## Supplementary material for "The *de novo* reference genome and transcriptome assemblies of the wild tomato species *Solanum chilense*": EOG09360D41.gff

```
scaffold3501	AUGUSTUS	gene	35713	38813	0.08	-	.	g4
scaffold3501	AUGUSTUS	transcript	35713	38813	0.08	-	.	g4.t1
scaffold3501	AUGUSTUS	tts	35713	35713	.	-	.	transcript_id "g4.t1"; gene_id "g4";
scaffold3501	AUGUSTUS	exon	35713	36171	.	-	.	transcript_id "g4.t1"; gene_id "g4";
scaffold3501	AUGUSTUS	stop_codon	35964	35966	.	-	0	transcript_id "g4.t1"; gene_id "g4";
scaffold3501	AUGUSTUS	intron	36172	36743	0.86	-	.	transcript_id "g4.t1"; gene_id "g4";
scaffold3501	AUGUSTUS	intron	36820	37312	0.34	-	.	transcript_id "g4.t1"; gene_id "g4";
scaffold3501	AUGUSTUS	intron	37404	37758	0.94	-	.	transcript_id "g4.t1"; gene_id "g4";
scaffold3501	AUGUSTUS	CDS	35964	36171	0.99	-	1	transcript_id "g4.t1"; gene_id "g4";
scaffold3501	AUGUSTUS	CDS	36744	36819	0.82	-	2	transcript_id "g4.t1"; gene_id "g4";
scaffold3501	AUGUSTUS	exon	36744	36819	.	-	.	transcript_id "g4.t1"; gene_id "g4";
scaffold3501	AUGUSTUS	CDS	37313	37403	0.64	-	0	transcript_id "g4.t1"; gene_id "g4";
scaffold3501	AUGUSTUS	exon	37313	37403	.	-	.	transcript_id "g4.t1"; gene_id "g4";
scaffold3501	AUGUSTUS	CDS	37759	38769	0.86	-	0	transcript_id "g4.t1"; gene_id "g4";
scaffold3501	AUGUSTUS	exon	37759	38813	.	-	.	transcript_id "g4.t1"; gene_id "g4";
scaffold3501	AUGUSTUS	start_codon	38767	38769	.	-	0	transcript_id "g4.t1"; gene_id "g4";
scaffold3501	AUGUSTUS	tss	38813	38813	.	-	.	transcript_id "g4.t1"; gene_id "g4";
```
