## Supplementary material for "The *de novo* reference genome and transcriptome assemblies of the wild tomato species *Solanum chilense*": EOG09360D63.gff

```
scaffold4661	AUGUSTUS	gene	33000	35556	0.01	-	.	g3
scaffold4661	AUGUSTUS	transcript	33000	35556	0.01	-	.	g3.t1
scaffold4661	AUGUSTUS	tts	33000	33000	.	-	.	transcript_id "g3.t1"; gene_id "g3";
scaffold4661	AUGUSTUS	exon	33000	34119	.	-	.	transcript_id "g3.t1"; gene_id "g3";
scaffold4661	AUGUSTUS	stop_codon	33213	33215	.	-	0	transcript_id "g3.t1"; gene_id "g3";
scaffold4661	AUGUSTUS	intron	34120	35094	0.02	-	.	transcript_id "g3.t1"; gene_id "g3";
scaffold4661	AUGUSTUS	CDS	33213	34119	0.03	-	1	transcript_id "g3.t1"; gene_id "g3";
scaffold4661	AUGUSTUS	CDS	35095	35438	0.02	-	0	transcript_id "g3.t1"; gene_id "g3";
scaffold4661	AUGUSTUS	exon	35095	35556	.	-	.	transcript_id "g3.t1"; gene_id "g3";
scaffold4661	AUGUSTUS	start_codon	35436	35438	.	-	0	transcript_id "g3.t1"; gene_id "g3";
scaffold4661	AUGUSTUS	tss	35556	35556	.	-	.	transcript_id "g3.t1"; gene_id "g3";
scaffold4661	AUGUSTUS	protein_match	33225	33347	4.85	-	0	target "unknown_I[1..41]"; target_start 372; transcript_id "g3.t1"; gene_id "g3";
scaffold4661	AUGUSTUS	protein_match	33363	33419	6.79	-	0	target "unknown_H[1..19]"; target_start 348; transcript_id "g3.t1"; gene_id "g3";
scaffold4661	AUGUSTUS	protein_match	33420	33512	6.05	-	0	target "unknown_G[1..31]"; target_start 317; transcript_id "g3.t1"; gene_id "g3";
scaffold4661	AUGUSTUS	protein_match	33531	33632	5.97	-	0	target "unknown_F[1..34]"; target_start 277; transcript_id "g3.t1"; gene_id "g3";
scaffold4661	AUGUSTUS	protein_match	33654	34073	6.89	-	0	target "unknown_E[1..140]"; target_start 130; transcript_id "g3.t1"; gene_id "g3";
scaffold4661	AUGUSTUS	protein_match	34077	34119	5.9	-	1	target "unknown_D[1..15]"; target_start 114; transcript_id "g3.t1"; gene_id "g3";
scaffold4661	AUGUSTUS	protein_match	35095	35096	1	-	0	target "unknown_D[1..1]"; target_start 114; transcript_id "g3.t1"; gene_id "g3";
scaffold4661	AUGUSTUS	protein_match	35097	35255	6.56	-	0	target "unknown_C[1..53]"; target_start 61; transcript_id "g3.t1"; gene_id "g3";
scaffold4661	AUGUSTUS	protein_match	35313	35408	6.97	-	0	target "unknown_B[1..32]"; target_start 10; transcript_id "g3.t1"; gene_id "g3";
```
