## Supplementary material for "The *de novo* reference genome and transcriptome assemblies of the wild tomato species *Solanum chilense*": EOG09360D64.gff

```
scaffold2379	AUGUSTUS	gene	5636	8265	0.12	+	.	g1
scaffold2379	AUGUSTUS	transcript	5636	8265	0.12	+	.	g1.t1
scaffold2379	AUGUSTUS	tss	5636	5636	.	+	.	transcript_id "g1.t1"; gene_id "g1";
scaffold2379	AUGUSTUS	exon	5636	8265	.	+	.	transcript_id "g1.t1"; gene_id "g1";
scaffold2379	AUGUSTUS	start_codon	5901	5903	.	+	0	transcript_id "g1.t1"; gene_id "g1";
scaffold2379	AUGUSTUS	CDS	5901	7319	1	+	0	transcript_id "g1.t1"; gene_id "g1";
scaffold2379	AUGUSTUS	stop_codon	7317	7319	.	+	0	transcript_id "g1.t1"; gene_id "g1";
scaffold2379	AUGUSTUS	tts	8265	8265	.	+	.	transcript_id "g1.t1"; gene_id "g1";
scaffold2379	AUGUSTUS	protein_match	5946	6011	5.37	+	0	target "unknown_A[1..22]"; target_start 15; transcript_id "g1.t1"; gene_id "g1";
scaffold2379	AUGUSTUS	protein_match	6051	6125	5.71	+	0	target "unknown_B[1..25]"; target_start 50; transcript_id "g1.t1"; gene_id "g1";
scaffold2379	AUGUSTUS	protein_match	6138	6299	4.39	+	0	target "unknown_C[1..54]"; target_start 79; transcript_id "g1.t1"; gene_id "g1";
scaffold2379	AUGUSTUS	protein_match	6303	6338	5.33	+	0	target "unknown_D[1..12]"; target_start 134; transcript_id "g1.t1"; gene_id "g1";
scaffold2379	AUGUSTUS	protein_match	6339	6575	5.3	+	0	target "unknown_E[1..79]"; target_start 146; transcript_id "g1.t1"; gene_id "g1";
scaffold2379	AUGUSTUS	protein_match	6576	6845	5.86	+	0	target "unknown_F[1..90]"; target_start 225; transcript_id "g1.t1"; gene_id "g1";
scaffold2379	AUGUSTUS	protein_match	6846	7013	6.61	+	0	target "unknown_G[1..56]"; target_start 315; transcript_id "g1.t1"; gene_id "g1";
scaffold2379	AUGUSTUS	protein_match	7029	7109	7.16	+	0	target "unknown_H[1..27]"; target_start 376; transcript_id "g1.t1"; gene_id "g1";
scaffold2379	AUGUSTUS	protein_match	7149	7298	5.96	+	0	target "unknown_I[1..50]"; target_start 416; transcript_id "g1.t1"; gene_id "g1";
```
