## Supplementary material for "The *de novo* reference genome and transcriptome assemblies of the wild tomato species *Solanum chilense*": EOG09360DBO.gff

```
scaffold802	AUGUSTUS	gene	3831	8052	0.01	+	.	g1
scaffold802	AUGUSTUS	transcript	3831	8052	0.01	+	.	g1.t1
scaffold802	AUGUSTUS	exon	3831	4070	.	+	.	transcript_id "g1.t1"; gene_id "g1";
scaffold802	AUGUSTUS	start_codon	3999	4001	.	+	0	transcript_id "g1.t1"; gene_id "g1";
scaffold802	AUGUSTUS	intron	4071	4179	0.95	+	.	transcript_id "g1.t1"; gene_id "g1";
scaffold802	AUGUSTUS	intron	4291	4555	0.79	+	.	transcript_id "g1.t1"; gene_id "g1";
scaffold802	AUGUSTUS	intron	4694	5397	0.64	+	.	transcript_id "g1.t1"; gene_id "g1";
scaffold802	AUGUSTUS	intron	5468	5557	0.61	+	.	transcript_id "g1.t1"; gene_id "g1";
scaffold802	AUGUSTUS	intron	5614	5876	0.28	+	.	transcript_id "g1.t1"; gene_id "g1";
scaffold802	AUGUSTUS	intron	6021	6514	0.4	+	.	transcript_id "g1.t1"; gene_id "g1";
scaffold802	AUGUSTUS	intron	6655	6976	1	+	.	transcript_id "g1.t1"; gene_id "g1";
scaffold802	AUGUSTUS	intron	7050	7171	0.99	+	.	transcript_id "g1.t1"; gene_id "g1";
scaffold802	AUGUSTUS	intron	7247	7510	1	+	.	transcript_id "g1.t1"; gene_id "g1";
scaffold802	AUGUSTUS	CDS	3999	4070	0.34	+	0	transcript_id "g1.t1"; gene_id "g1";
scaffold802	AUGUSTUS	CDS	4180	4290	0.84	+	0	transcript_id "g1.t1"; gene_id "g1";
scaffold802	AUGUSTUS	exon	4180	4290	.	+	.	transcript_id "g1.t1"; gene_id "g1";
scaffold802	AUGUSTUS	CDS	4556	4693	0.84	+	0	transcript_id "g1.t1"; gene_id "g1";
scaffold802	AUGUSTUS	exon	4556	4693	.	+	.	transcript_id "g1.t1"; gene_id "g1";
scaffold802	AUGUSTUS	CDS	5398	5467	0.61	+	0	transcript_id "g1.t1"; gene_id "g1";
scaffold802	AUGUSTUS	exon	5398	5467	.	+	.	transcript_id "g1.t1"; gene_id "g1";
scaffold802	AUGUSTUS	CDS	5558	5613	0.61	+	2	transcript_id "g1.t1"; gene_id "g1";
scaffold802	AUGUSTUS	exon	5558	5613	.	+	.	transcript_id "g1.t1"; gene_id "g1";
scaffold802	AUGUSTUS	CDS	5877	6020	0.12	+	0	transcript_id "g1.t1"; gene_id "g1";
scaffold802	AUGUSTUS	exon	5877	6020	.	+	.	transcript_id "g1.t1"; gene_id "g1";
scaffold802	AUGUSTUS	CDS	6515	6654	0.96	+	0	transcript_id "g1.t1"; gene_id "g1";
scaffold802	AUGUSTUS	exon	6515	6654	.	+	.	transcript_id "g1.t1"; gene_id "g1";
scaffold802	AUGUSTUS	CDS	6977	7049	1	+	1	transcript_id "g1.t1"; gene_id "g1";
scaffold802	AUGUSTUS	exon	6977	7049	.	+	.	transcript_id "g1.t1"; gene_id "g1";
scaffold802	AUGUSTUS	CDS	7172	7246	0.99	+	0	transcript_id "g1.t1"; gene_id "g1";
scaffold802	AUGUSTUS	exon	7172	7246	.	+	.	transcript_id "g1.t1"; gene_id "g1";
scaffold802	AUGUSTUS	CDS	7511	7822	0.29	+	0	transcript_id "g1.t1"; gene_id "g1";
scaffold802	AUGUSTUS	exon	7511	8052	.	+	.	transcript_id "g1.t1"; gene_id "g1";
scaffold802	AUGUSTUS	stop_codon	7820	7822	.	+	0	transcript_id "g1.t1"; gene_id "g1";
scaffold802	AUGUSTUS	tts	8052	8052	.	+	.	transcript_id "g1.t1"; gene_id "g1";
scaffold802	AUGUSTUS	protein_match	4023	4070	6.67	+	0	target "unknown_A[1..16]"; target_start 8; transcript_id "g1.t1"; gene_id "g1";
scaffold802	AUGUSTUS	protein_match	4180	4290	5.44	+	2	target "unknown_A[17..54]"; target_start 7; transcript_id "g1.t1"; gene_id "g1";
scaffold802	AUGUSTUS	protein_match	4556	4663	5.62	+	0	target "unknown_A[54..89]"; target_start 8; transcript_id "g1.t1"; gene_id "g1";
scaffold802	AUGUSTUS	protein_match	4664	4693	6.24	+	0	target "unknown_B[1..10]"; target_start 97; transcript_id "g1.t1"; gene_id "g1";
scaffold802	AUGUSTUS	protein_match	5398	5467	9.27	+	2	target "unknown_B[11..34]"; target_start 96; transcript_id "g1.t1"; gene_id "g1";
scaffold802	AUGUSTUS	protein_match	5558	5613	12.7	+	1	target "unknown_B[34..53]"; target_start 96; transcript_id "g1.t1"; gene_id "g1";
scaffold802	AUGUSTUS	protein_match	5877	6002	9.89	+	0	target "unknown_B[53..94]"; target_start 97; transcript_id "g1.t1"; gene_id "g1";
scaffold802	AUGUSTUS	protein_match	6515	6654	7.49	+	0	target "unknown_C[1..47]"; target_start 197; transcript_id "g1.t1"; gene_id "g1";
scaffold802	AUGUSTUS	protein_match	6977	7049	10.1	+	0	target "unknown_C[48..72]"; target_start 196; transcript_id "g1.t1"; gene_id "g1";
scaffold802	AUGUSTUS	protein_match	7172	7246	8.36	+	0	target "unknown_C[72..96]"; target_start 197; transcript_id "g1.t1"; gene_id "g1";
scaffold802	AUGUSTUS	protein_match	7511	7585	5.58	+	0	target "unknown_D[1..25]"; target_start 293; transcript_id "g1.t1"; gene_id "g1";
scaffold802	AUGUSTUS	protein_match	7604	7648	5.33	+	0	target "unknown_E[1..15]"; target_start 324; transcript_id "g1.t1"; gene_id "g1";
scaffold802	AUGUSTUS	protein_match	7664	7789	8.99	+	0	target "unknown_F[1..42]"; target_start 344; transcript_id "g1.t1"; gene_id "g1";
```
