## Supplementary material for "The *de novo* reference genome and transcriptome assemblies of the wild tomato species *Solanum chilense*": EOG09360DCC.gff

```
scaffold25033	AUGUSTUS	gene	1	1401	0.25	-	.	g1
scaffold25033	AUGUSTUS	transcript	1	1401	0.25	-	.	g1.t1
scaffold25033	AUGUSTUS	intron	1	51	0.46	-	.	transcript_id "g1.t1"; gene_id "g1";
scaffold25033	AUGUSTUS	intron	172	331	0.36	-	.	transcript_id "g1.t1"; gene_id "g1";
scaffold25033	AUGUSTUS	intron	512	809	0.99	-	.	transcript_id "g1.t1"; gene_id "g1";
scaffold25033	AUGUSTUS	intron	984	1060	1	-	.	transcript_id "g1.t1"; gene_id "g1";
scaffold25033	AUGUSTUS	intron	1112	1192	1	-	.	transcript_id "g1.t1"; gene_id "g1";
scaffold25033	AUGUSTUS	CDS	52	171	0.36	-	0	transcript_id "g1.t1"; gene_id "g1";
scaffold25033	AUGUSTUS	exon	52	171	.	-	.	transcript_id "g1.t1"; gene_id "g1";
scaffold25033	AUGUSTUS	CDS	332	511	0.81	-	0	transcript_id "g1.t1"; gene_id "g1";
scaffold25033	AUGUSTUS	exon	332	511	.	-	.	transcript_id "g1.t1"; gene_id "g1";
scaffold25033	AUGUSTUS	CDS	810	983	1	-	0	transcript_id "g1.t1"; gene_id "g1";
scaffold25033	AUGUSTUS	exon	810	983	.	-	.	transcript_id "g1.t1"; gene_id "g1";
scaffold25033	AUGUSTUS	CDS	1061	1111	1	-	0	transcript_id "g1.t1"; gene_id "g1";
scaffold25033	AUGUSTUS	exon	1061	1111	.	-	.	transcript_id "g1.t1"; gene_id "g1";
scaffold25033	AUGUSTUS	CDS	1193	1294	0.99	-	0	transcript_id "g1.t1"; gene_id "g1";
scaffold25033	AUGUSTUS	exon	1193	1401	.	-	.	transcript_id "g1.t1"; gene_id "g1";
scaffold25033	AUGUSTUS	start_codon	1292	1294	.	-	0	transcript_id "g1.t1"; gene_id "g1";
scaffold25033	AUGUSTUS	tss	1401	1401	.	-	.	transcript_id "g1.t1"; gene_id "g1";
```
