## Supplementary material for "The *de novo* reference genome and transcriptome assemblies of the wild tomato species *Solanum chilense*": EOG09360DCI.gff

```
scaffold3936	AUGUSTUS	gene	4389	15181	0.01	-	.	g1
scaffold3936	AUGUSTUS	transcript	4389	15181	0.01	-	.	g1.t1
scaffold3936	AUGUSTUS	tts	4389	4389	.	-	.	transcript_id "g1.t1"; gene_id "g1";
scaffold3936	AUGUSTUS	exon	4389	4759	.	-	.	transcript_id "g1.t1"; gene_id "g1";
scaffold3936	AUGUSTUS	stop_codon	4537	4539	.	-	0	transcript_id "g1.t1"; gene_id "g1";
scaffold3936	AUGUSTUS	intron	4760	6488	0.91	-	.	transcript_id "g1.t1"; gene_id "g1";
scaffold3936	AUGUSTUS	intron	6594	12625	0.01	-	.	transcript_id "g1.t1"; gene_id "g1";
scaffold3936	AUGUSTUS	intron	12685	12766	1	-	.	transcript_id "g1.t1"; gene_id "g1";
scaffold3936	AUGUSTUS	intron	13151	13249	0.97	-	.	transcript_id "g1.t1"; gene_id "g1";
scaffold3936	AUGUSTUS	intron	13315	14756	0.27	-	.	transcript_id "g1.t1"; gene_id "g1";
scaffold3936	AUGUSTUS	intron	14929	15021	1	-	.	transcript_id "g1.t1"; gene_id "g1";
scaffold3936	AUGUSTUS	CDS	4537	4759	0.98	-	1	transcript_id "g1.t1"; gene_id "g1";
scaffold3936	AUGUSTUS	CDS	6489	6593	0.91	-	1	transcript_id "g1.t1"; gene_id "g1";
scaffold3936	AUGUSTUS	exon	6489	6593	.	-	.	transcript_id "g1.t1"; gene_id "g1";
scaffold3936	AUGUSTUS	CDS	12626	12684	0.05	-	0	transcript_id "g1.t1"; gene_id "g1";
scaffold3936	AUGUSTUS	exon	12626	12684	.	-	.	transcript_id "g1.t1"; gene_id "g1";
scaffold3936	AUGUSTUS	CDS	12767	13150	0.99	-	0	transcript_id "g1.t1"; gene_id "g1";
scaffold3936	AUGUSTUS	exon	12767	13150	.	-	.	transcript_id "g1.t1"; gene_id "g1";
scaffold3936	AUGUSTUS	CDS	13250	13314	0.32	-	2	transcript_id "g1.t1"; gene_id "g1";
scaffold3936	AUGUSTUS	exon	13250	13314	.	-	.	transcript_id "g1.t1"; gene_id "g1";
scaffold3936	AUGUSTUS	CDS	14757	14928	0.86	-	0	transcript_id "g1.t1"; gene_id "g1";
scaffold3936	AUGUSTUS	exon	14757	14928	.	-	.	transcript_id "g1.t1"; gene_id "g1";
scaffold3936	AUGUSTUS	CDS	15022	15066	1	-	0	transcript_id "g1.t1"; gene_id "g1";
scaffold3936	AUGUSTUS	exon	15022	15181	.	-	.	transcript_id "g1.t1"; gene_id "g1";
scaffold3936	AUGUSTUS	start_codon	15064	15066	.	-	0	transcript_id "g1.t1"; gene_id "g1";
scaffold3936	AUGUSTUS	tss	15181	15181	.	-	.	transcript_id "g1.t1"; gene_id "g1";
scaffold3936	AUGUSTUS	protein_match	4543	4746	7.92	-	0	target "unknown_H[1..68]"; target_start 281; transcript_id "g1.t1"; gene_id "g1";
scaffold3936	AUGUSTUS	protein_match	6518	6593	9.08	-	1	target "unknown_G[21..46]"; target_start 221; transcript_id "g1.t1"; gene_id "g1";
scaffold3936	AUGUSTUS	protein_match	12626	12684	8.42	-	0	target "unknown_G[2..21]"; target_start 221; transcript_id "g1.t1"; gene_id "g1";
scaffold3936	AUGUSTUS	protein_match	12767	12769	2.4	-	0	target "unknown_G[1..1]"; target_start 221; transcript_id "g1.t1"; gene_id "g1";
scaffold3936	AUGUSTUS	protein_match	12770	12823	7.01	-	0	target "unknown_F[1..18]"; target_start 203; transcript_id "g1.t1"; gene_id "g1";
scaffold3936	AUGUSTUS	protein_match	12824	12862	3.87	-	0	target "unknown_E[1..13]"; target_start 190; transcript_id "g1.t1"; gene_id "g1";
scaffold3936	AUGUSTUS	protein_match	12872	13150	7.47	-	0	target "unknown_D[1..93]"; target_start 94; transcript_id "g1.t1"; gene_id "g1";
scaffold3936	AUGUSTUS	protein_match	13250	13314	9.63	-	2	target "unknown_C[25..46]"; target_start 48; transcript_id "g1.t1"; gene_id "g1";
scaffold3936	AUGUSTUS	protein_match	14757	14829	9.32	-	0	target "unknown_C[1..25]"; target_start 48; transcript_id "g1.t1"; gene_id "g1";
scaffold3936	AUGUSTUS	protein_match	14830	14928	5.5	-	0	target "unknown_B[1..33]"; target_start 15; transcript_id "g1.t1"; gene_id "g1";
```
