## Supplementary material for "The *de novo* reference genome and transcriptome assemblies of the wild tomato species *Solanum chilense*": EOG09360DCR.gff

```
scaffold1054	AUGUSTUS	gene	77056	79793	0.17	+	.	g3
scaffold1054	AUGUSTUS	transcript	77056	79793	0.17	+	.	g3.t1
scaffold1054	AUGUSTUS	tss	77056	77056	.	+	.	transcript_id "g3.t1"; gene_id "g3";
scaffold1054	AUGUSTUS	exon	77056	79793	.	+	.	transcript_id "g3.t1"; gene_id "g3";
scaffold1054	AUGUSTUS	start_codon	77248	77250	.	+	0	transcript_id "g3.t1"; gene_id "g3";
scaffold1054	AUGUSTUS	CDS	77248	78813	1	+	0	transcript_id "g3.t1"; gene_id "g3";
scaffold1054	AUGUSTUS	stop_codon	78811	78813	.	+	0	transcript_id "g3.t1"; gene_id "g3";
scaffold1054	AUGUSTUS	tts	79793	79793	.	+	.	transcript_id "g3.t1"; gene_id "g3";
scaffold1054	AUGUSTUS	protein_match	77521	77619	3.88	+	0	target "unknown_D[1..33]"; target_start 91; transcript_id "g3.t1"; gene_id "g3";
scaffold1054	AUGUSTUS	protein_match	77620	77655	4.73	+	0	target "unknown_E[1..12]"; target_start 124; transcript_id "g3.t1"; gene_id "g3";
scaffold1054	AUGUSTUS	protein_match	77689	77721	5.47	+	0	target "unknown_G[1..11]"; target_start 147; transcript_id "g3.t1"; gene_id "g3";
scaffold1054	AUGUSTUS	protein_match	77722	77859	4.68	+	0	target "unknown_H[1..46]"; target_start 158; transcript_id "g3.t1"; gene_id "g3";
scaffold1054	AUGUSTUS	protein_match	77869	78681	7.07	+	0	target "unknown_I[1..271]"; target_start 207; transcript_id "g3.t1"; gene_id "g3";
scaffold1054	AUGUSTUS	protein_match	78700	78804	6.36	+	0	target "unknown_J[1..35]"; target_start 484; transcript_id "g3.t1"; gene_id "g3";
```
