## Supplementary material for "The *de novo* reference genome and transcriptome assemblies of the wild tomato species *Solanum chilense*": EOG09360DDG.gff

```
scaffold3818	AUGUSTUS	gene	28671	33034	0.02	+	.	g1
scaffold3818	AUGUSTUS	transcript	28671	33034	0.02	+	.	g1.t1
scaffold3818	AUGUSTUS	tss	28671	28671	.	+	.	transcript_id "g1.t1"; gene_id "g1";
scaffold3818	AUGUSTUS	exon	28671	28943	.	+	.	transcript_id "g1.t1"; gene_id "g1";
scaffold3818	AUGUSTUS	start_codon	28704	28706	.	+	0	transcript_id "g1.t1"; gene_id "g1";
scaffold3818	AUGUSTUS	intron	28944	29902	0.53	+	.	transcript_id "g1.t1"; gene_id "g1";
scaffold3818	AUGUSTUS	intron	30091	30165	0.92	+	.	transcript_id "g1.t1"; gene_id "g1";
scaffold3818	AUGUSTUS	intron	30361	30695	0.66	+	.	transcript_id "g1.t1"; gene_id "g1";
scaffold3818	AUGUSTUS	intron	30758	31030	1	+	.	transcript_id "g1.t1"; gene_id "g1";
scaffold3818	AUGUSTUS	intron	31098	31179	1	+	.	transcript_id "g1.t1"; gene_id "g1";
scaffold3818	AUGUSTUS	intron	31299	32288	0.64	+	.	transcript_id "g1.t1"; gene_id "g1";
scaffold3818	AUGUSTUS	intron	32466	32626	0.88	+	.	transcript_id "g1.t1"; gene_id "g1";
scaffold3818	AUGUSTUS	CDS	28704	28943	0.99	+	0	transcript_id "g1.t1"; gene_id "g1";
scaffold3818	AUGUSTUS	CDS	29903	30090	0.89	+	0	transcript_id "g1.t1"; gene_id "g1";
scaffold3818	AUGUSTUS	exon	29903	30090	.	+	.	transcript_id "g1.t1"; gene_id "g1";
scaffold3818	AUGUSTUS	CDS	30166	30360	0.93	+	1	transcript_id "g1.t1"; gene_id "g1";
scaffold3818	AUGUSTUS	exon	30166	30360	.	+	.	transcript_id "g1.t1"; gene_id "g1";
scaffold3818	AUGUSTUS	CDS	30696	30757	0.73	+	1	transcript_id "g1.t1"; gene_id "g1";
scaffold3818	AUGUSTUS	exon	30696	30757	.	+	.	transcript_id "g1.t1"; gene_id "g1";
scaffold3818	AUGUSTUS	CDS	31031	31097	1	+	2	transcript_id "g1.t1"; gene_id "g1";
scaffold3818	AUGUSTUS	exon	31031	31097	.	+	.	transcript_id "g1.t1"; gene_id "g1";
scaffold3818	AUGUSTUS	CDS	31180	31298	0.99	+	1	transcript_id "g1.t1"; gene_id "g1";
scaffold3818	AUGUSTUS	exon	31180	31298	.	+	.	transcript_id "g1.t1"; gene_id "g1";
scaffold3818	AUGUSTUS	CDS	32289	32465	0.95	+	2	transcript_id "g1.t1"; gene_id "g1";
scaffold3818	AUGUSTUS	exon	32289	32465	.	+	.	transcript_id "g1.t1"; gene_id "g1";
scaffold3818	AUGUSTUS	CDS	32627	32736	0.93	+	2	transcript_id "g1.t1"; gene_id "g1";
scaffold3818	AUGUSTUS	exon	32627	33034	.	+	.	transcript_id "g1.t1"; gene_id "g1";
scaffold3818	AUGUSTUS	stop_codon	32734	32736	.	+	0	transcript_id "g1.t1"; gene_id "g1";
scaffold3818	AUGUSTUS	tts	33034	33034	.	+	.	transcript_id "g1.t1"; gene_id "g1";
scaffold3818	AUGUSTUS	protein_match	29903	29956	5.78	+	0	target "unknown_B[1..18]"; target_start 80; transcript_id "g1.t1"; gene_id "g1";
scaffold3818	AUGUSTUS	protein_match	29957	30090	5	+	0	target "unknown_C[1..45]"; target_start 98; transcript_id "g1.t1"; gene_id "g1";
scaffold3818	AUGUSTUS	protein_match	30166	30360	7.1	+	0	target "unknown_C[46..110]"; target_start 97; transcript_id "g1.t1"; gene_id "g1";
scaffold3818	AUGUSTUS	protein_match	30696	30757	6.45	+	0	target "unknown_C[111..131]"; target_start 97; transcript_id "g1.t1"; gene_id "g1";
scaffold3818	AUGUSTUS	protein_match	31031	31097	6	+	1	target "unknown_C[131..153]"; target_start 97; transcript_id "g1.t1"; gene_id "g1";
scaffold3818	AUGUSTUS	protein_match	31180	31298	6.65	+	0	target "unknown_C[154..193]"; target_start 97; transcript_id "g1.t1"; gene_id "g1";
scaffold3818	AUGUSTUS	protein_match	32289	32458	6.09	+	2	target "unknown_C[193..249]"; target_start 98; transcript_id "g1.t1"; gene_id "g1";
scaffold3818	AUGUSTUS	protein_match	32459	32465	7.19	+	0	target "unknown_D[1..3]"; target_start 347; transcript_id "g1.t1"; gene_id "g1";
scaffold3818	AUGUSTUS	protein_match	32627	32724	8.21	+	2	target "unknown_D[3..35]"; target_start 347; transcript_id "g1.t1"; gene_id "g1";
```
