## Supplementary material for "The *de novo* reference genome and transcriptome assemblies of the wild tomato species *Solanum chilense*": EOG09360DE6.gff

```
scaffold466	AUGUSTUS	gene	43501	45702	0.2	-	.	g4
scaffold466	AUGUSTUS	transcript	43501	45702	0.2	-	.	g4.t1
scaffold466	AUGUSTUS	tts	43501	43501	.	-	.	transcript_id "g4.t1"; gene_id "g4";
scaffold466	AUGUSTUS	exon	43501	44086	.	-	.	transcript_id "g4.t1"; gene_id "g4";
scaffold466	AUGUSTUS	stop_codon	43686	43688	.	-	0	transcript_id "g4.t1"; gene_id "g4";
scaffold466	AUGUSTUS	intron	44087	44179	1	-	.	transcript_id "g4.t1"; gene_id "g4";
scaffold466	AUGUSTUS	intron	44577	45162	0.98	-	.	transcript_id "g4.t1"; gene_id "g4";
scaffold466	AUGUSTUS	CDS	43686	44086	0.97	-	2	transcript_id "g4.t1"; gene_id "g4";
scaffold466	AUGUSTUS	CDS	44180	44576	0.98	-	0	transcript_id "g4.t1"; gene_id "g4";
scaffold466	AUGUSTUS	exon	44180	44576	.	-	.	transcript_id "g4.t1"; gene_id "g4";
scaffold466	AUGUSTUS	CDS	45163	45474	0.9	-	0	transcript_id "g4.t1"; gene_id "g4";
scaffold466	AUGUSTUS	exon	45163	45702	.	-	.	transcript_id "g4.t1"; gene_id "g4";
scaffold466	AUGUSTUS	start_codon	45472	45474	.	-	0	transcript_id "g4.t1"; gene_id "g4";
scaffold466	AUGUSTUS	tss	45702	45702	.	-	.	transcript_id "g4.t1"; gene_id "g4";
scaffold466	AUGUSTUS	protein_match	43689	44086	10	-	2	target "unknown_C[149..281]"; target_start 88; transcript_id "g4.t1"; gene_id "g4";
scaffold466	AUGUSTUS	protein_match	44180	44576	8.35	-	0	target "unknown_C[17..149]"; target_start 88; transcript_id "g4.t1"; gene_id "g4";
scaffold466	AUGUSTUS	protein_match	45163	45210	5.41	-	0	target "unknown_C[1..16]"; target_start 88; transcript_id "g4.t1"; gene_id "g4";
scaffold466	AUGUSTUS	protein_match	45250	45327	5.01	-	0	target "unknown_B[1..26]"; target_start 49; transcript_id "g4.t1"; gene_id "g4";
```
