## Supplementary material for "The *de novo* reference genome and transcriptome assemblies of the wild tomato species *Solanum chilense*": EOG09360DFB.gff

```
scaffold2326	AUGUSTUS	gene	75632	77041	0.01	+	.	g2
scaffold2326	AUGUSTUS	transcript	75632	77041	0.01	+	.	g2.t1
scaffold2326	AUGUSTUS	tss	75632	75632	.	+	.	transcript_id "g2.t1"; gene_id "g2";
scaffold2326	AUGUSTUS	exon	75632	77041	.	+	.	transcript_id "g2.t1"; gene_id "g2";
scaffold2326	AUGUSTUS	start_codon	75657	75659	.	+	0	transcript_id "g2.t1"; gene_id "g2";
scaffold2326	AUGUSTUS	CDS	75657	76703	0.11	+	0	transcript_id "g2.t1"; gene_id "g2";
scaffold2326	AUGUSTUS	stop_codon	76701	76703	.	+	0	transcript_id "g2.t1"; gene_id "g2";
scaffold2326	AUGUSTUS	tts	77041	77041	.	+	.	transcript_id "g2.t1"; gene_id "g2";
scaffold2326	AUGUSTUS	protein_match	75675	75860	6.4	+	0	target "unknown_A[1..62]"; target_start 6; transcript_id "g2.t1"; gene_id "g2";
scaffold2326	AUGUSTUS	protein_match	75876	76460	8.4	+	0	target "unknown_B[1..195]"; target_start 73; transcript_id "g2.t1"; gene_id "g2";
scaffold2326	AUGUSTUS	protein_match	76461	76484	6.91	+	0	target "unknown_C[1..8]"; target_start 268; transcript_id "g2.t1"; gene_id "g2";
scaffold2326	AUGUSTUS	protein_match	76488	76700	6.35	+	0	target "unknown_D[1..71]"; target_start 277; transcript_id "g2.t1"; gene_id "g2";
```
