## Supplementary material for "The *de novo* reference genome and transcriptome assemblies of the wild tomato species *Solanum chilense*": EOG09360DFK.gff

```
scaffold6993	AUGUSTUS	gene	27625	44799	0.01	-	.	g1
scaffold6993	AUGUSTUS	transcript	27625	44799	0.01	-	.	g1.t1
scaffold6993	AUGUSTUS	tts	27625	27625	.	-	.	transcript_id "g1.t1"; gene_id "g1";
scaffold6993	AUGUSTUS	exon	27625	27910	.	-	.	transcript_id "g1.t1"; gene_id "g1";
scaffold6993	AUGUSTUS	stop_codon	27848	27850	.	-	0	transcript_id "g1.t1"; gene_id "g1";
scaffold6993	AUGUSTUS	intron	27911	28208	0.38	-	.	transcript_id "g1.t1"; gene_id "g1";
scaffold6993	AUGUSTUS	intron	28284	28360	0.3	-	.	transcript_id "g1.t1"; gene_id "g1";
scaffold6993	AUGUSTUS	intron	28397	28574	0.33	-	.	transcript_id "g1.t1"; gene_id "g1";
scaffold6993	AUGUSTUS	intron	28623	30485	0.13	-	.	transcript_id "g1.t1"; gene_id "g1";
scaffold6993	AUGUSTUS	intron	30561	32054	0.4	-	.	transcript_id "g1.t1"; gene_id "g1";
scaffold6993	AUGUSTUS	intron	32107	32223	0.95	-	.	transcript_id "g1.t1"; gene_id "g1";
scaffold6993	AUGUSTUS	intron	32287	33115	0.2	-	.	transcript_id "g1.t1"; gene_id "g1";
scaffold6993	AUGUSTUS	intron	33197	33333	0.97	-	.	transcript_id "g1.t1"; gene_id "g1";
scaffold6993	AUGUSTUS	intron	33451	33581	0.96	-	.	transcript_id "g1.t1"; gene_id "g1";
scaffold6993	AUGUSTUS	intron	33623	33881	0.91	-	.	transcript_id "g1.t1"; gene_id "g1";
scaffold6993	AUGUSTUS	intron	33961	34044	1	-	.	transcript_id "g1.t1"; gene_id "g1";
scaffold6993	AUGUSTUS	intron	34202	40038	0.01	-	.	transcript_id "g1.t1"; gene_id "g1";
scaffold6993	AUGUSTUS	intron	40172	40414	0.6	-	.	transcript_id "g1.t1"; gene_id "g1";
scaffold6993	AUGUSTUS	intron	40543	41698	0.5	-	.	transcript_id "g1.t1"; gene_id "g1";
scaffold6993	AUGUSTUS	CDS	27848	27910	0.41	-	0	transcript_id "g1.t1"; gene_id "g1";
scaffold6993	AUGUSTUS	CDS	28209	28283	0.5	-	0	transcript_id "g1.t1"; gene_id "g1";
scaffold6993	AUGUSTUS	exon	28209	28283	.	-	.	transcript_id "g1.t1"; gene_id "g1";
scaffold6993	AUGUSTUS	CDS	28361	28396	0.3	-	0	transcript_id "g1.t1"; gene_id "g1";
scaffold6993	AUGUSTUS	exon	28361	28396	.	-	.	transcript_id "g1.t1"; gene_id "g1";
scaffold6993	AUGUSTUS	CDS	28575	28622	0.68	-	0	transcript_id "g1.t1"; gene_id "g1";
scaffold6993	AUGUSTUS	exon	28575	28622	.	-	.	transcript_id "g1.t1"; gene_id "g1";
scaffold6993	AUGUSTUS	CDS	30486	30560	0.57	-	0	transcript_id "g1.t1"; gene_id "g1";
scaffold6993	AUGUSTUS	exon	30486	30560	.	-	.	transcript_id "g1.t1"; gene_id "g1";
scaffold6993	AUGUSTUS	CDS	32055	32106	0.88	-	1	transcript_id "g1.t1"; gene_id "g1";
scaffold6993	AUGUSTUS	exon	32055	32106	.	-	.	transcript_id "g1.t1"; gene_id "g1";
scaffold6993	AUGUSTUS	CDS	32224	32286	0.96	-	1	transcript_id "g1.t1"; gene_id "g1";
scaffold6993	AUGUSTUS	exon	32224	32286	.	-	.	transcript_id "g1.t1"; gene_id "g1";
scaffold6993	AUGUSTUS	CDS	33116	33196	0.97	-	1	transcript_id "g1.t1"; gene_id "g1";
scaffold6993	AUGUSTUS	exon	33116	33196	.	-	.	transcript_id "g1.t1"; gene_id "g1";
scaffold6993	AUGUSTUS	CDS	33334	33450	0.97	-	1	transcript_id "g1.t1"; gene_id "g1";
scaffold6993	AUGUSTUS	exon	33334	33450	.	-	.	transcript_id "g1.t1"; gene_id "g1";
scaffold6993	AUGUSTUS	CDS	33582	33622	0.91	-	0	transcript_id "g1.t1"; gene_id "g1";
scaffold6993	AUGUSTUS	exon	33582	33622	.	-	.	transcript_id "g1.t1"; gene_id "g1";
scaffold6993	AUGUSTUS	CDS	33882	33960	0.99	-	1	transcript_id "g1.t1"; gene_id "g1";
scaffold6993	AUGUSTUS	exon	33882	33960	.	-	.	transcript_id "g1.t1"; gene_id "g1";
scaffold6993	AUGUSTUS	CDS	34045	34201	0.7	-	2	transcript_id "g1.t1"; gene_id "g1";
scaffold6993	AUGUSTUS	exon	34045	34201	.	-	.	transcript_id "g1.t1"; gene_id "g1";
scaffold6993	AUGUSTUS	CDS	40039	40171	0.04	-	0	transcript_id "g1.t1"; gene_id "g1";
scaffold6993	AUGUSTUS	exon	40039	40171	.	-	.	transcript_id "g1.t1"; gene_id "g1";
scaffold6993	AUGUSTUS	CDS	40415	40542	0.95	-	2	transcript_id "g1.t1"; gene_id "g1";
scaffold6993	AUGUSTUS	exon	40415	40542	.	-	.	transcript_id "g1.t1"; gene_id "g1";
scaffold6993	AUGUSTUS	CDS	41699	41858	1	-	0	transcript_id "g1.t1"; gene_id "g1";
scaffold6993	AUGUSTUS	exon	41699	41861	.	-	.	transcript_id "g1.t1"; gene_id "g1";
scaffold6993	AUGUSTUS	start_codon	41856	41858	.	-	0	transcript_id "g1.t1"; gene_id "g1";
scaffold6993	AUGUSTUS	exon	44637	44799	.	-	.	transcript_id "g1.t1"; gene_id "g1";
scaffold6993	AUGUSTUS	tss	44799	44799	.	-	.	transcript_id "g1.t1"; gene_id "g1";
scaffold6993	AUGUSTUS	protein_match	28233	28283	6.86	-	0	target "unknown_J[4..20]"; target_start 387; transcript_id "g1.t1"; gene_id "g1";
scaffold6993	AUGUSTUS	protein_match	28361	28369	6.17	-	0	target "unknown_J[1..3]"; target_start 387; transcript_id "g1.t1"; gene_id "g1";
scaffold6993	AUGUSTUS	protein_match	28578	28622	5.65	-	0	target "unknown_I[1..15]"; target_start 362; transcript_id "g1.t1"; gene_id "g1";
scaffold6993	AUGUSTUS	protein_match	30486	30560	6.81	-	0	target "unknown_H[21..45]"; target_start 317; transcript_id "g1.t1"; gene_id "g1";
scaffold6993	AUGUSTUS	protein_match	32055	32106	6.09	-	1	target "unknown_H[3..20]"; target_start 317; transcript_id "g1.t1"; gene_id "g1";
scaffold6993	AUGUSTUS	protein_match	32224	32231	3.94	-	0	target "unknown_H[1..3]"; target_start 317; transcript_id "g1.t1"; gene_id "g1";
scaffold6993	AUGUSTUS	protein_match	32235	32285	6.91	-	0	target "unknown_G[1..17]"; target_start 299; transcript_id "g1.t1"; gene_id "g1";
scaffold6993	AUGUSTUS	protein_match	32286	32286	1	-	1	target "unknown_F[32..32]"; target_start 267; transcript_id "g1.t1"; gene_id "g1";
scaffold6993	AUGUSTUS	protein_match	33116	33196	5.73	-	1	target "unknown_F[5..32]"; target_start 267; transcript_id "g1.t1"; gene_id "g1";
scaffold6993	AUGUSTUS	protein_match	33334	33347	3	-	0	target "unknown_F[1..5]"; target_start 267; transcript_id "g1.t1"; gene_id "g1";
scaffold6993	AUGUSTUS	protein_match	33363	33450	7.72	-	1	target "unknown_E[40..69]"; target_start 193; transcript_id "g1.t1"; gene_id "g1";
scaffold6993	AUGUSTUS	protein_match	33582	33622	6.65	-	0	target "unknown_E[27..40]"; target_start 193; transcript_id "g1.t1"; gene_id "g1";
scaffold6993	AUGUSTUS	protein_match	33882	33959	9.48	-	0	target "unknown_E[1..26]"; target_start 193; transcript_id "g1.t1"; gene_id "g1";
scaffold6993	AUGUSTUS	protein_match	34110	34201	11.2	-	2	target "unknown_D[40..70]"; target_start 101; transcript_id "g1.t1"; gene_id "g1";
scaffold6993	AUGUSTUS	protein_match	40039	40156	4.09	-	0	target "unknown_D[1..40]"; target_start 101; transcript_id "g1.t1"; gene_id "g1";
scaffold6993	AUGUSTUS	protein_match	40415	40537	5.44	-	0	target "unknown_C[1..41]"; target_start 55; transcript_id "g1.t1"; gene_id "g1";
scaffold6993	AUGUSTUS	protein_match	41721	41855	5.83	-	0	target "unknown_A[1..45]"; target_start 1; transcript_id "g1.t1"; gene_id "g1";
```
