## Supplementary material for "The *de novo* reference genome and transcriptome assemblies of the wild tomato species *Solanum chilense*": EOG09360DFS.gff

```
scaffold11021	AUGUSTUS	gene	6816	10069	0.04	+	.	g2
scaffold11021	AUGUSTUS	transcript	6816	10069	0.04	+	.	g2.t1
scaffold11021	AUGUSTUS	tss	6816	6816	.	+	.	transcript_id "g2.t1"; gene_id "g2";
scaffold11021	AUGUSTUS	exon	6816	6969	.	+	.	transcript_id "g2.t1"; gene_id "g2";
scaffold11021	AUGUSTUS	start_codon	6849	6851	.	+	0	transcript_id "g2.t1"; gene_id "g2";
scaffold11021	AUGUSTUS	intron	6970	7081	1	+	.	transcript_id "g2.t1"; gene_id "g2";
scaffold11021	AUGUSTUS	intron	7321	7452	1	+	.	transcript_id "g2.t1"; gene_id "g2";
scaffold11021	AUGUSTUS	intron	7552	7705	0.99	+	.	transcript_id "g2.t1"; gene_id "g2";
scaffold11021	AUGUSTUS	intron	7901	8541	0.84	+	.	transcript_id "g2.t1"; gene_id "g2";
scaffold11021	AUGUSTUS	intron	8635	8709	1	+	.	transcript_id "g2.t1"; gene_id "g2";
scaffold11021	AUGUSTUS	intron	8806	9261	0.37	+	.	transcript_id "g2.t1"; gene_id "g2";
scaffold11021	AUGUSTUS	intron	9403	9763	0.39	+	.	transcript_id "g2.t1"; gene_id "g2";
scaffold11021	AUGUSTUS	CDS	6849	6969	0.92	+	0	transcript_id "g2.t1"; gene_id "g2";
scaffold11021	AUGUSTUS	CDS	7082	7320	1	+	2	transcript_id "g2.t1"; gene_id "g2";
scaffold11021	AUGUSTUS	exon	7082	7320	.	+	.	transcript_id "g2.t1"; gene_id "g2";
scaffold11021	AUGUSTUS	CDS	7453	7551	0.99	+	0	transcript_id "g2.t1"; gene_id "g2";
scaffold11021	AUGUSTUS	exon	7453	7551	.	+	.	transcript_id "g2.t1"; gene_id "g2";
scaffold11021	AUGUSTUS	CDS	7706	7900	0.91	+	0	transcript_id "g2.t1"; gene_id "g2";
scaffold11021	AUGUSTUS	exon	7706	7900	.	+	.	transcript_id "g2.t1"; gene_id "g2";
scaffold11021	AUGUSTUS	CDS	8542	8634	0.99	+	0	transcript_id "g2.t1"; gene_id "g2";
scaffold11021	AUGUSTUS	exon	8542	8634	.	+	.	transcript_id "g2.t1"; gene_id "g2";
scaffold11021	AUGUSTUS	CDS	8710	8805	0.99	+	0	transcript_id "g2.t1"; gene_id "g2";
scaffold11021	AUGUSTUS	exon	8710	8805	.	+	.	transcript_id "g2.t1"; gene_id "g2";
scaffold11021	AUGUSTUS	CDS	9262	9402	0.37	+	0	transcript_id "g2.t1"; gene_id "g2";
scaffold11021	AUGUSTUS	exon	9262	9402	.	+	.	transcript_id "g2.t1"; gene_id "g2";
scaffold11021	AUGUSTUS	CDS	9764	9940	1	+	0	transcript_id "g2.t1"; gene_id "g2";
scaffold11021	AUGUSTUS	exon	9764	10069	.	+	.	transcript_id "g2.t1"; gene_id "g2";
scaffold11021	AUGUSTUS	stop_codon	9938	9940	.	+	0	transcript_id "g2.t1"; gene_id "g2";
scaffold11021	AUGUSTUS	tts	10069	10069	.	+	.	transcript_id "g2.t1"; gene_id "g2";
scaffold11021	AUGUSTUS	protein_match	7138	7320	10.3	+	0	target "unknown_A[1..61]"; target_start 59; transcript_id "g2.t1"; gene_id "g2";
scaffold11021	AUGUSTUS	protein_match	7453	7551	10.8	+	2	target "unknown_A[62..95]"; target_start 58; transcript_id "g2.t1"; gene_id "g2";
scaffold11021	AUGUSTUS	protein_match	7706	7900	11	+	2	target "unknown_A[95..160]"; target_start 58; transcript_id "g2.t1"; gene_id "g2";
scaffold11021	AUGUSTUS	protein_match	8542	8634	11.8	+	2	target "unknown_A[160..191]"; target_start 58; transcript_id "g2.t1"; gene_id "g2";
scaffold11021	AUGUSTUS	protein_match	8710	8805	9.33	+	2	target "unknown_A[191..223]"; target_start 58; transcript_id "g2.t1"; gene_id "g2";
scaffold11021	AUGUSTUS	protein_match	9262	9402	10.4	+	2	target "unknown_A[223..270]"; target_start 58; transcript_id "g2.t1"; gene_id "g2";
scaffold11021	AUGUSTUS	protein_match	9764	9937	8.61	+	0	target "unknown_A[270..327]"; target_start 59; transcript_id "g2.t1"; gene_id "g2";
```
