## Supplementary material for "The *de novo* reference genome and transcriptome assemblies of the wild tomato species *Solanum chilense*": EOG09360DFZ.gff

```
scaffold238	AUGUSTUS	gene	120195	124272	0.02	+	.	g4
scaffold238	AUGUSTUS	transcript	120195	124272	0.02	+	.	g4.t1
scaffold238	AUGUSTUS	tss	120195	120195	.	+	.	transcript_id "g4.t1"; gene_id "g4";
scaffold238	AUGUSTUS	exon	120195	120853	.	+	.	transcript_id "g4.t1"; gene_id "g4";
scaffold238	AUGUSTUS	start_codon	120316	120318	.	+	0	transcript_id "g4.t1"; gene_id "g4";
scaffold238	AUGUSTUS	intron	120854	122028	0.98	+	.	transcript_id "g4.t1"; gene_id "g4";
scaffold238	AUGUSTUS	intron	122157	122375	0.95	+	.	transcript_id "g4.t1"; gene_id "g4";
scaffold238	AUGUSTUS	intron	122602	122678	1	+	.	transcript_id "g4.t1"; gene_id "g4";
scaffold238	AUGUSTUS	intron	122807	123749	0.07	+	.	transcript_id "g4.t1"; gene_id "g4";
scaffold238	AUGUSTUS	CDS	120316	120853	0.99	+	0	transcript_id "g4.t1"; gene_id "g4";
scaffold238	AUGUSTUS	CDS	122029	122156	0.99	+	2	transcript_id "g4.t1"; gene_id "g4";
scaffold238	AUGUSTUS	exon	122029	122156	.	+	.	transcript_id "g4.t1"; gene_id "g4";
scaffold238	AUGUSTUS	CDS	122376	122601	1	+	0	transcript_id "g4.t1"; gene_id "g4";
scaffold238	AUGUSTUS	exon	122376	122601	.	+	.	transcript_id "g4.t1"; gene_id "g4";
scaffold238	AUGUSTUS	CDS	122679	122806	1	+	2	transcript_id "g4.t1"; gene_id "g4";
scaffold238	AUGUSTUS	exon	122679	122806	.	+	.	transcript_id "g4.t1"; gene_id "g4";
scaffold238	AUGUSTUS	CDS	123750	123962	0.83	+	0	transcript_id "g4.t1"; gene_id "g4";
scaffold238	AUGUSTUS	exon	123750	124272	.	+	.	transcript_id "g4.t1"; gene_id "g4";
scaffold238	AUGUSTUS	stop_codon	123960	123962	.	+	0	transcript_id "g4.t1"; gene_id "g4";
scaffold238	AUGUSTUS	tts	124272	124272	.	+	.	transcript_id "g4.t1"; gene_id "g4";
scaffold238	AUGUSTUS	protein_match	120391	120453	4.4	+	0	target "unknown_B[1..21]"; target_start 25; transcript_id "g4.t1"; gene_id "g4";
scaffold238	AUGUSTUS	protein_match	120475	120528	6.32	+	0	target "unknown_C[1..18]"; target_start 53; transcript_id "g4.t1"; gene_id "g4";
scaffold238	AUGUSTUS	protein_match	120535	120720	7.67	+	0	target "unknown_D[1..62]"; target_start 73; transcript_id "g4.t1"; gene_id "g4";
scaffold238	AUGUSTUS	protein_match	120721	120853	6.11	+	0	target "unknown_E[1..45]"; target_start 135; transcript_id "g4.t1"; gene_id "g4";
scaffold238	AUGUSTUS	protein_match	122029	122156	10.7	+	1	target "unknown_E[45..88]"; target_start 134; transcript_id "g4.t1"; gene_id "g4";
scaffold238	AUGUSTUS	protein_match	122376	122601	9.49	+	2	target "unknown_E[88..163]"; target_start 134; transcript_id "g4.t1"; gene_id "g4";
scaffold238	AUGUSTUS	protein_match	122679	122806	8.99	+	1	target "unknown_E[163..206]"; target_start 134; transcript_id "g4.t1"; gene_id "g4";
scaffold238	AUGUSTUS	protein_match	123750	123815	9.65	+	0	target "unknown_E[206..227]"; target_start 135; transcript_id "g4.t1"; gene_id "g4";
```
