## Supplementary material for "The *de novo* reference genome and transcriptome assemblies of the wild tomato species *Solanum chilense*": EOG09360DH0.gff

```
scaffold653	AUGUSTUS	gene	72310	77269	0.14	-	.	g3
scaffold653	AUGUSTUS	transcript	72310	77269	0.14	-	.	g3.t1
scaffold653	AUGUSTUS	tts	72310	72310	.	-	.	transcript_id "g3.t1"; gene_id "g3";
scaffold653	AUGUSTUS	exon	72310	72654	.	-	.	transcript_id "g3.t1"; gene_id "g3";
scaffold653	AUGUSTUS	stop_codon	72526	72528	.	-	0	transcript_id "g3.t1"; gene_id "g3";
scaffold653	AUGUSTUS	intron	72655	72742	0.93	-	.	transcript_id "g3.t1"; gene_id "g3";
scaffold653	AUGUSTUS	intron	72897	73003	1	-	.	transcript_id "g3.t1"; gene_id "g3";
scaffold653	AUGUSTUS	intron	73309	73651	0.99	-	.	transcript_id "g3.t1"; gene_id "g3";
scaffold653	AUGUSTUS	intron	73790	74037	0.92	-	.	transcript_id "g3.t1"; gene_id "g3";
scaffold653	AUGUSTUS	intron	74140	75632	0.72	-	.	transcript_id "g3.t1"; gene_id "g3";
scaffold653	AUGUSTUS	intron	75846	76595	0.87	-	.	transcript_id "g3.t1"; gene_id "g3";
scaffold653	AUGUSTUS	CDS	72526	72654	0.97	-	0	transcript_id "g3.t1"; gene_id "g3";
scaffold653	AUGUSTUS	CDS	72743	72896	0.93	-	1	transcript_id "g3.t1"; gene_id "g3";
scaffold653	AUGUSTUS	exon	72743	72896	.	-	.	transcript_id "g3.t1"; gene_id "g3";
scaffold653	AUGUSTUS	CDS	73004	73308	0.99	-	0	transcript_id "g3.t1"; gene_id "g3";
scaffold653	AUGUSTUS	exon	73004	73308	.	-	.	transcript_id "g3.t1"; gene_id "g3";
scaffold653	AUGUSTUS	CDS	73652	73789	0.99	-	0	transcript_id "g3.t1"; gene_id "g3";
scaffold653	AUGUSTUS	exon	73652	73789	.	-	.	transcript_id "g3.t1"; gene_id "g3";
scaffold653	AUGUSTUS	CDS	74038	74139	0.99	-	0	transcript_id "g3.t1"; gene_id "g3";
scaffold653	AUGUSTUS	exon	74038	74139	.	-	.	transcript_id "g3.t1"; gene_id "g3";
scaffold653	AUGUSTUS	CDS	75633	75845	0.93	-	0	transcript_id "g3.t1"; gene_id "g3";
scaffold653	AUGUSTUS	exon	75633	75845	.	-	.	transcript_id "g3.t1"; gene_id "g3";
scaffold653	AUGUSTUS	CDS	76596	76994	0.65	-	0	transcript_id "g3.t1"; gene_id "g3";
scaffold653	AUGUSTUS	exon	76596	77269	.	-	.	transcript_id "g3.t1"; gene_id "g3";
scaffold653	AUGUSTUS	start_codon	76992	76994	.	-	0	transcript_id "g3.t1"; gene_id "g3";
scaffold653	AUGUSTUS	tss	77269	77269	.	-	.	transcript_id "g3.t1"; gene_id "g3";
scaffold653	AUGUSTUS	protein_match	72532	72654	9.21	-	0	target "unknown_B[357..397]"; target_start 81; transcript_id "g3.t1"; gene_id "g3";
scaffold653	AUGUSTUS	protein_match	72743	72896	9.87	-	1	target "unknown_B[305..356]"; target_start 81; transcript_id "g3.t1"; gene_id "g3";
scaffold653	AUGUSTUS	protein_match	73004	73308	8.93	-	0	target "unknown_B[204..305]"; target_start 81; transcript_id "g3.t1"; gene_id "g3";
scaffold653	AUGUSTUS	protein_match	73652	73789	9.43	-	0	target "unknown_B[158..203]"; target_start 81; transcript_id "g3.t1"; gene_id "g3";
scaffold653	AUGUSTUS	protein_match	74038	74139	6.72	-	0	target "unknown_B[124..157]"; target_start 81; transcript_id "g3.t1"; gene_id "g3";
scaffold653	AUGUSTUS	protein_match	75633	75845	6.97	-	0	target "unknown_B[53..123]"; target_start 81; transcript_id "g3.t1"; gene_id "g3";
scaffold653	AUGUSTUS	protein_match	76596	76751	6.24	-	0	target "unknown_B[1..52]"; target_start 81; transcript_id "g3.t1"; gene_id "g3";
```
