## Supplementary material for "The *de novo* reference genome and transcriptome assemblies of the wild tomato species *Solanum chilense*": EOG09360DHF.gff

```
scaffold431	AUGUSTUS	gene	49404	53806	0.06	+	.	g3
scaffold431	AUGUSTUS	transcript	49404	53806	0.06	+	.	g3.t1
scaffold431	AUGUSTUS	tss	49404	49404	.	+	.	transcript_id "g3.t1"; gene_id "g3";
scaffold431	AUGUSTUS	exon	49404	49437	.	+	.	transcript_id "g3.t1"; gene_id "g3";
scaffold431	AUGUSTUS	exon	50367	50526	.	+	.	transcript_id "g3.t1"; gene_id "g3";
scaffold431	AUGUSTUS	start_codon	50395	50397	.	+	0	transcript_id "g3.t1"; gene_id "g3";
scaffold431	AUGUSTUS	intron	50527	51353	0.84	+	.	transcript_id "g3.t1"; gene_id "g3";
scaffold431	AUGUSTUS	intron	51461	51598	0.83	+	.	transcript_id "g3.t1"; gene_id "g3";
scaffold431	AUGUSTUS	intron	51732	52471	0.83	+	.	transcript_id "g3.t1"; gene_id "g3";
scaffold431	AUGUSTUS	intron	52767	53089	0.91	+	.	transcript_id "g3.t1"; gene_id "g3";
scaffold431	AUGUSTUS	intron	53318	53429	0.98	+	.	transcript_id "g3.t1"; gene_id "g3";
scaffold431	AUGUSTUS	CDS	50395	50526	0.68	+	0	transcript_id "g3.t1"; gene_id "g3";
scaffold431	AUGUSTUS	CDS	51354	51460	0.88	+	0	transcript_id "g3.t1"; gene_id "g3";
scaffold431	AUGUSTUS	exon	51354	51460	.	+	.	transcript_id "g3.t1"; gene_id "g3";
scaffold431	AUGUSTUS	CDS	51599	51731	0.83	+	1	transcript_id "g3.t1"; gene_id "g3";
scaffold431	AUGUSTUS	exon	51599	51731	.	+	.	transcript_id "g3.t1"; gene_id "g3";
scaffold431	AUGUSTUS	CDS	52472	52766	0.87	+	0	transcript_id "g3.t1"; gene_id "g3";
scaffold431	AUGUSTUS	exon	52472	52766	.	+	.	transcript_id "g3.t1"; gene_id "g3";
scaffold431	AUGUSTUS	CDS	53090	53317	0.92	+	2	transcript_id "g3.t1"; gene_id "g3";
scaffold431	AUGUSTUS	exon	53090	53317	.	+	.	transcript_id "g3.t1"; gene_id "g3";
scaffold431	AUGUSTUS	CDS	53430	53626	0.98	+	2	transcript_id "g3.t1"; gene_id "g3";
scaffold431	AUGUSTUS	exon	53430	53806	.	+	.	transcript_id "g3.t1"; gene_id "g3";
scaffold431	AUGUSTUS	stop_codon	53624	53626	.	+	0	transcript_id "g3.t1"; gene_id "g3";
scaffold431	AUGUSTUS	tts	53806	53806	.	+	.	transcript_id "g3.t1"; gene_id "g3";
scaffold431	AUGUSTUS	protein_match	50410	50475	7.3	+	0	target "unknown_A[1..22]"; target_start 5; transcript_id "g3.t1"; gene_id "g3";
scaffold431	AUGUSTUS	protein_match	50488	50526	5.9	+	0	target "unknown_B[1..13]"; target_start 31; transcript_id "g3.t1"; gene_id "g3";
scaffold431	AUGUSTUS	protein_match	51354	51368	4.91	+	0	target "unknown_B[14..18]"; target_start 31; transcript_id "g3.t1"; gene_id "g3";
scaffold431	AUGUSTUS	protein_match	51375	51460	6.06	+	0	target "unknown_C[1..29]"; target_start 51; transcript_id "g3.t1"; gene_id "g3";
scaffold431	AUGUSTUS	protein_match	51599	51731	7.89	+	1	target "unknown_C[29..73]"; target_start 51; transcript_id "g3.t1"; gene_id "g3";
scaffold431	AUGUSTUS	protein_match	52472	52525	5.72	+	0	target "unknown_D[1..18]"; target_start 124; transcript_id "g3.t1"; gene_id "g3";
scaffold431	AUGUSTUS	protein_match	52556	52609	5.37	+	0	target "unknown_F[1..18]"; target_start 152; transcript_id "g3.t1"; gene_id "g3";
scaffold431	AUGUSTUS	protein_match	52619	52766	7.75	+	0	target "unknown_G[1..50]"; target_start 173; transcript_id "g3.t1"; gene_id "g3";
scaffold431	AUGUSTUS	protein_match	53090	53229	9.69	+	2	target "unknown_G[50..96]"; target_start 173; transcript_id "g3.t1"; gene_id "g3";
scaffold431	AUGUSTUS	protein_match	53233	53268	9.29	+	0	target "unknown_H[1..12]"; target_start 270; transcript_id "g3.t1"; gene_id "g3";
scaffold431	AUGUSTUS	protein_match	53453	53623	7.73	+	0	target "unknown_J[1..57]"; target_start 306; transcript_id "g3.t1"; gene_id "g3";
```
