## Supplementary material for "The *de novo* reference genome and transcriptome assemblies of the wild tomato species *Solanum chilense*": EOG09360DI3.gff

```
scaffold1780	AUGUSTUS	gene	60376	68631	0.01	-	.	g3
scaffold1780	AUGUSTUS	transcript	60376	68631	0.01	-	.	g3.t1
scaffold1780	AUGUSTUS	tts	60376	60376	.	-	.	transcript_id "g3.t1"; gene_id "g3";
scaffold1780	AUGUSTUS	exon	60376	60762	.	-	.	transcript_id "g3.t1"; gene_id "g3";
scaffold1780	AUGUSTUS	stop_codon	60660	60662	.	-	0	transcript_id "g3.t1"; gene_id "g3";
scaffold1780	AUGUSTUS	intron	60763	61879	0.01	-	.	transcript_id "g3.t1"; gene_id "g3";
scaffold1780	AUGUSTUS	intron	62110	62560	0.8	-	.	transcript_id "g3.t1"; gene_id "g3";
scaffold1780	AUGUSTUS	intron	62693	63881	0.75	-	.	transcript_id "g3.t1"; gene_id "g3";
scaffold1780	AUGUSTUS	intron	63939	64068	0.99	-	.	transcript_id "g3.t1"; gene_id "g3";
scaffold1780	AUGUSTUS	intron	64135	65824	0.04	-	.	transcript_id "g3.t1"; gene_id "g3";
scaffold1780	AUGUSTUS	intron	65908	66037	0.78	-	.	transcript_id "g3.t1"; gene_id "g3";
scaffold1780	AUGUSTUS	intron	66117	67490	0.89	-	.	transcript_id "g3.t1"; gene_id "g3";
scaffold1780	AUGUSTUS	intron	67579	67787	0.94	-	.	transcript_id "g3.t1"; gene_id "g3";
scaffold1780	AUGUSTUS	intron	67889	68179	0.96	-	.	transcript_id "g3.t1"; gene_id "g3";
scaffold1780	AUGUSTUS	intron	68258	68347	1	-	.	transcript_id "g3.t1"; gene_id "g3";
scaffold1780	AUGUSTUS	intron	68392	68476	0.94	-	.	transcript_id "g3.t1"; gene_id "g3";
scaffold1780	AUGUSTUS	CDS	60660	60762	0.07	-	1	transcript_id "g3.t1"; gene_id "g3";
scaffold1780	AUGUSTUS	CDS	61880	62109	0.8	-	0	transcript_id "g3.t1"; gene_id "g3";
scaffold1780	AUGUSTUS	exon	61880	62109	.	-	.	transcript_id "g3.t1"; gene_id "g3";
scaffold1780	AUGUSTUS	CDS	62561	62692	0.79	-	0	transcript_id "g3.t1"; gene_id "g3";
scaffold1780	AUGUSTUS	exon	62561	62692	.	-	.	transcript_id "g3.t1"; gene_id "g3";
scaffold1780	AUGUSTUS	CDS	63882	63938	0.95	-	0	transcript_id "g3.t1"; gene_id "g3";
scaffold1780	AUGUSTUS	exon	63882	63938	.	-	.	transcript_id "g3.t1"; gene_id "g3";
scaffold1780	AUGUSTUS	CDS	64069	64134	1	-	0	transcript_id "g3.t1"; gene_id "g3";
scaffold1780	AUGUSTUS	exon	64069	64134	.	-	.	transcript_id "g3.t1"; gene_id "g3";
scaffold1780	AUGUSTUS	CDS	65825	65907	0.79	-	2	transcript_id "g3.t1"; gene_id "g3";
scaffold1780	AUGUSTUS	exon	65825	65907	.	-	.	transcript_id "g3.t1"; gene_id "g3";
scaffold1780	AUGUSTUS	CDS	66038	66116	0.91	-	0	transcript_id "g3.t1"; gene_id "g3";
scaffold1780	AUGUSTUS	exon	66038	66116	.	-	.	transcript_id "g3.t1"; gene_id "g3";
scaffold1780	AUGUSTUS	CDS	67491	67578	0.93	-	1	transcript_id "g3.t1"; gene_id "g3";
scaffold1780	AUGUSTUS	exon	67491	67578	.	-	.	transcript_id "g3.t1"; gene_id "g3";
scaffold1780	AUGUSTUS	CDS	67788	67888	0.93	-	0	transcript_id "g3.t1"; gene_id "g3";
scaffold1780	AUGUSTUS	exon	67788	67888	.	-	.	transcript_id "g3.t1"; gene_id "g3";
scaffold1780	AUGUSTUS	CDS	68180	68257	1	-	0	transcript_id "g3.t1"; gene_id "g3";
scaffold1780	AUGUSTUS	exon	68180	68257	.	-	.	transcript_id "g3.t1"; gene_id "g3";
scaffold1780	AUGUSTUS	CDS	68348	68391	1	-	2	transcript_id "g3.t1"; gene_id "g3";
scaffold1780	AUGUSTUS	exon	68348	68391	.	-	.	transcript_id "g3.t1"; gene_id "g3";
scaffold1780	AUGUSTUS	CDS	68477	68567	0.59	-	0	transcript_id "g3.t1"; gene_id "g3";
scaffold1780	AUGUSTUS	exon	68477	68631	.	-	.	transcript_id "g3.t1"; gene_id "g3";
scaffold1780	AUGUSTUS	start_codon	68565	68567	.	-	0	transcript_id "g3.t1"; gene_id "g3";
scaffold1780	AUGUSTUS	tss	68631	68631	.	-	.	transcript_id "g3.t1"; gene_id "g3";
scaffold1780	AUGUSTUS	protein_match	60666	60762	9.37	-	1	target "unknown_H[20..52]"; target_start 330; transcript_id "g3.t1"; gene_id "g3";
scaffold1780	AUGUSTUS	protein_match	61880	61938	10.3	-	0	target "unknown_H[1..20]"; target_start 330; transcript_id "g3.t1"; gene_id "g3";
scaffold1780	AUGUSTUS	protein_match	61996	62109	5.34	-	0	target "unknown_G[34..71]"; target_start 240; transcript_id "g3.t1"; gene_id "g3";
scaffold1780	AUGUSTUS	protein_match	62561	62659	7.69	-	0	target "unknown_G[1..33]"; target_start 240; transcript_id "g3.t1"; gene_id "g3";
scaffold1780	AUGUSTUS	protein_match	62684	62692	4.12	-	0	target "unknown_F[56..58]"; target_start 174; transcript_id "g3.t1"; gene_id "g3";
scaffold1780	AUGUSTUS	protein_match	63882	63938	8.56	-	0	target "unknown_F[37..55]"; target_start 174; transcript_id "g3.t1"; gene_id "g3";
scaffold1780	AUGUSTUS	protein_match	64069	64134	6.08	-	0	target "unknown_F[15..36]"; target_start 174; transcript_id "g3.t1"; gene_id "g3";
scaffold1780	AUGUSTUS	protein_match	65825	65866	5.59	-	0	target "unknown_F[1..14]"; target_start 174; transcript_id "g3.t1"; gene_id "g3";
scaffold1780	AUGUSTUS	protein_match	65873	65905	7.34	-	0	target "unknown_E[1..11]"; target_start 161; transcript_id "g3.t1"; gene_id "g3";
scaffold1780	AUGUSTUS	protein_match	66045	66062	5.63	-	0	target "unknown_D[1..6]"; target_start 152; transcript_id "g3.t1"; gene_id "g3";
scaffold1780	AUGUSTUS	protein_match	66093	66116	15	-	0	target "unknown_C[89..96]"; target_start 46; transcript_id "g3.t1"; gene_id "g3";
scaffold1780	AUGUSTUS	protein_match	67491	67578	7.21	-	1	target "unknown_C[59..88]"; target_start 46; transcript_id "g3.t1"; gene_id "g3";
scaffold1780	AUGUSTUS	protein_match	67788	67888	6.5	-	0	target "unknown_C[26..59]"; target_start 46; transcript_id "g3.t1"; gene_id "g3";
scaffold1780	AUGUSTUS	protein_match	68180	68254	10.7	-	0	target "unknown_C[1..25]"; target_start 46; transcript_id "g3.t1"; gene_id "g3";
scaffold1780	AUGUSTUS	protein_match	68255	68257	8.73	-	0	target "unknown_B[29..29]"; target_start 17; transcript_id "g3.t1"; gene_id "g3";
scaffold1780	AUGUSTUS	protein_match	68348	68391	9.12	-	2	target "unknown_B[14..28]"; target_start 17; transcript_id "g3.t1"; gene_id "g3";
scaffold1780	AUGUSTUS	protein_match	68477	68516	8.74	-	0	target "unknown_B[1..14]"; target_start 17; transcript_id "g3.t1"; gene_id "g3";
```
