## Supplementary material for "The *de novo* reference genome and transcriptome assemblies of the wild tomato species *Solanum chilense*": EOG09360DI6.gff

```
scaffold2627	AUGUSTUS	gene	35461	37435	0.08	+	.	g5
scaffold2627	AUGUSTUS	transcript	35461	37435	0.08	+	.	g5.t1
scaffold2627	AUGUSTUS	tss	35461	35461	.	+	.	transcript_id "g5.t1"; gene_id "g5";
scaffold2627	AUGUSTUS	exon	35461	37435	.	+	.	transcript_id "g5.t1"; gene_id "g5";
scaffold2627	AUGUSTUS	start_codon	35487	35489	.	+	0	transcript_id "g5.t1"; gene_id "g5";
scaffold2627	AUGUSTUS	CDS	35487	37196	0.5	+	0	transcript_id "g5.t1"; gene_id "g5";
scaffold2627	AUGUSTUS	stop_codon	37194	37196	.	+	0	transcript_id "g5.t1"; gene_id "g5";
scaffold2627	AUGUSTUS	tts	37435	37435	.	+	.	transcript_id "g5.t1"; gene_id "g5";
scaffold2627	AUGUSTUS	protein_match	35796	35954	5.79	+	0	target "unknown_A[1..53]"; target_start 103; transcript_id "g5.t1"; gene_id "g5";
scaffold2627	AUGUSTUS	protein_match	35955	36305	6.88	+	0	target "unknown_B[1..117]"; target_start 156; transcript_id "g5.t1"; gene_id "g5";
scaffold2627	AUGUSTUS	protein_match	36306	37193	7.14	+	0	target "unknown_C[1..296]"; target_start 273; transcript_id "g5.t1"; gene_id "g5";
```
