## Supplementary material for "The *de novo* reference genome and transcriptome assemblies of the wild tomato species *Solanum chilense*": EOG09360DII.gff

```
scaffold2896	AUGUSTUS	gene	55434	59533	0.25	+	.	g5
scaffold2896	AUGUSTUS	transcript	55434	59533	0.25	+	.	g5.t1
scaffold2896	AUGUSTUS	tss	55434	55434	.	+	.	transcript_id "g5.t1"; gene_id "g5";
scaffold2896	AUGUSTUS	exon	55434	57264	.	+	.	transcript_id "g5.t1"; gene_id "g5";
scaffold2896	AUGUSTUS	start_codon	55882	55884	.	+	0	transcript_id "g5.t1"; gene_id "g5";
scaffold2896	AUGUSTUS	intron	57265	59160	0.97	+	.	transcript_id "g5.t1"; gene_id "g5";
scaffold2896	AUGUSTUS	CDS	55882	57264	0.93	+	0	transcript_id "g5.t1"; gene_id "g5";
scaffold2896	AUGUSTUS	CDS	59161	59334	0.89	+	0	transcript_id "g5.t1"; gene_id "g5";
scaffold2896	AUGUSTUS	exon	59161	59533	.	+	.	transcript_id "g5.t1"; gene_id "g5";
scaffold2896	AUGUSTUS	stop_codon	59332	59334	.	+	0	transcript_id "g5.t1"; gene_id "g5";
scaffold2896	AUGUSTUS	tts	59533	59533	.	+	.	transcript_id "g5.t1"; gene_id "g5";
scaffold2896	AUGUSTUS	protein_match	55915	55953	6.14	+	0	target "unknown_A[1..13]"; target_start 11; transcript_id "g5.t1"; gene_id "g5";
scaffold2896	AUGUSTUS	protein_match	55957	56001	4.29	+	0	target "unknown_B[1..15]"; target_start 25; transcript_id "g5.t1"; gene_id "g5";
scaffold2896	AUGUSTUS	protein_match	56053	56076	5.16	+	0	target "unknown_C[1..8]"; target_start 57; transcript_id "g5.t1"; gene_id "g5";
scaffold2896	AUGUSTUS	protein_match	56077	56109	7.73	+	0	target "unknown_D[1..11]"; target_start 65; transcript_id "g5.t1"; gene_id "g5";
scaffold2896	AUGUSTUS	protein_match	56113	56169	7.53	+	0	target "unknown_E[1..19]"; target_start 77; transcript_id "g5.t1"; gene_id "g5";
scaffold2896	AUGUSTUS	protein_match	56212	56262	6.76	+	0	target "unknown_G[1..17]"; target_start 110; transcript_id "g5.t1"; gene_id "g5";
scaffold2896	AUGUSTUS	protein_match	56272	56295	6.68	+	0	target "unknown_H[1..8]"; target_start 130; transcript_id "g5.t1"; gene_id "g5";
scaffold2896	AUGUSTUS	protein_match	56317	56361	7.05	+	0	target "unknown_I[1..15]"; target_start 145; transcript_id "g5.t1"; gene_id "g5";
scaffold2896	AUGUSTUS	protein_match	56590	56646	6.61	+	0	target "unknown_K[1..19]"; target_start 236; transcript_id "g5.t1"; gene_id "g5";
scaffold2896	AUGUSTUS	protein_match	56698	56721	6.79	+	0	target "unknown_L[1..8]"; target_start 272; transcript_id "g5.t1"; gene_id "g5";
scaffold2896	AUGUSTUS	protein_match	56872	56925	3.98	+	0	target "unknown_M[1..18]"; target_start 330; transcript_id "g5.t1"; gene_id "g5";
scaffold2896	AUGUSTUS	protein_match	56953	56982	5.61	+	0	target "unknown_N[1..10]"; target_start 357; transcript_id "g5.t1"; gene_id "g5";
scaffold2896	AUGUSTUS	protein_match	57019	57264	8.52	+	0	target "unknown_O[1..82]"; target_start 379; transcript_id "g5.t1"; gene_id "g5";
scaffold2896	AUGUSTUS	protein_match	59161	59331	8.47	+	0	target "unknown_O[83..139]"; target_start 379; transcript_id "g5.t1"; gene_id "g5";
```
