## Supplementary material for "The *de novo* reference genome and transcriptome assemblies of the wild tomato species *Solanum chilense*": EOG09360DJL.gff

```
scaffold1443	AUGUSTUS	gene	105806	108867	0.01	+	.	g4
scaffold1443	AUGUSTUS	transcript	105806	108867	0.01	+	.	g4.t1
scaffold1443	AUGUSTUS	tss	105806	105806	.	+	.	transcript_id "g4.t1"; gene_id "g4";
scaffold1443	AUGUSTUS	exon	105806	105932	.	+	.	transcript_id "g4.t1"; gene_id "g4";
scaffold1443	AUGUSTUS	exon	107232	107373	.	+	.	transcript_id "g4.t1"; gene_id "g4";
scaffold1443	AUGUSTUS	start_codon	107238	107240	.	+	0	transcript_id "g4.t1"; gene_id "g4";
scaffold1443	AUGUSTUS	intron	107374	107452	0.99	+	.	transcript_id "g4.t1"; gene_id "g4";
scaffold1443	AUGUSTUS	intron	107792	108061	0.99	+	.	transcript_id "g4.t1"; gene_id "g4";
scaffold1443	AUGUSTUS	intron	108317	108391	1	+	.	transcript_id "g4.t1"; gene_id "g4";
scaffold1443	AUGUSTUS	intron	108526	108615	0.98	+	.	transcript_id "g4.t1"; gene_id "g4";
scaffold1443	AUGUSTUS	CDS	107238	107373	0.03	+	0	transcript_id "g4.t1"; gene_id "g4";
scaffold1443	AUGUSTUS	CDS	107453	107791	0.99	+	2	transcript_id "g4.t1"; gene_id "g4";
scaffold1443	AUGUSTUS	exon	107453	107791	.	+	.	transcript_id "g4.t1"; gene_id "g4";
scaffold1443	AUGUSTUS	CDS	108062	108316	1	+	2	transcript_id "g4.t1"; gene_id "g4";
scaffold1443	AUGUSTUS	exon	108062	108316	.	+	.	transcript_id "g4.t1"; gene_id "g4";
scaffold1443	AUGUSTUS	CDS	108392	108525	0.98	+	2	transcript_id "g4.t1"; gene_id "g4";
scaffold1443	AUGUSTUS	exon	108392	108525	.	+	.	transcript_id "g4.t1"; gene_id "g4";
scaffold1443	AUGUSTUS	CDS	108616	108807	1	+	0	transcript_id "g4.t1"; gene_id "g4";
scaffold1443	AUGUSTUS	exon	108616	108867	.	+	.	transcript_id "g4.t1"; gene_id "g4";
scaffold1443	AUGUSTUS	stop_codon	108805	108807	.	+	0	transcript_id "g4.t1"; gene_id "g4";
scaffold1443	AUGUSTUS	tts	108867	108867	.	+	.	transcript_id "g4.t1"; gene_id "g4";
scaffold1443	AUGUSTUS	protein_match	107253	107360	5.83	+	0	target "unknown_A[1..36]"; target_start 5; transcript_id "g4.t1"; gene_id "g4";
scaffold1443	AUGUSTUS	protein_match	107364	107373	4.29	+	0	target "unknown_B[1..4]"; target_start 42; transcript_id "g4.t1"; gene_id "g4";
scaffold1443	AUGUSTUS	protein_match	107453	107484	5.33	+	2	target "unknown_B[4..14]"; target_start 42; transcript_id "g4.t1"; gene_id "g4";
scaffold1443	AUGUSTUS	protein_match	107485	107598	6.43	+	0	target "unknown_C[1..38]"; target_start 56; transcript_id "g4.t1"; gene_id "g4";
scaffold1443	AUGUSTUS	protein_match	107599	107637	5.87	+	0	target "unknown_D[1..13]"; target_start 94; transcript_id "g4.t1"; gene_id "g4";
scaffold1443	AUGUSTUS	protein_match	107638	107791	8.1	+	0	target "unknown_E[1..52]"; target_start 107; transcript_id "g4.t1"; gene_id "g4";
scaffold1443	AUGUSTUS	protein_match	108062	108069	4.43	+	2	target "unknown_E[52..54]"; target_start 107; transcript_id "g4.t1"; gene_id "g4";
scaffold1443	AUGUSTUS	protein_match	108082	108255	10.3	+	0	target "unknown_F[1..58]"; target_start 165; transcript_id "g4.t1"; gene_id "g4";
scaffold1443	AUGUSTUS	protein_match	108256	108316	8.85	+	0	target "unknown_G[1..21]"; target_start 223; transcript_id "g4.t1"; gene_id "g4";
scaffold1443	AUGUSTUS	protein_match	108392	108525	8.52	+	1	target "unknown_G[21..66]"; target_start 222; transcript_id "g4.t1"; gene_id "g4";
scaffold1443	AUGUSTUS	protein_match	108616	108672	4.74	+	0	target "unknown_G[66..84]"; target_start 223; transcript_id "g4.t1"; gene_id "g4";
scaffold1443	AUGUSTUS	protein_match	108688	108792	6.1	+	0	target "unknown_H[1..35]"; target_start 312; transcript_id "g4.t1"; gene_id "g4";
```
