## Supplementary material for "The *de novo* reference genome and transcriptome assemblies of the wild tomato species *Solanum chilense*": EOG09360DJM.gff

```
scaffold10368	AUGUSTUS	gene	5126	11314	0.2	+	.	g2
scaffold10368	AUGUSTUS	transcript	5126	11314	0.2	+	.	g2.t1
scaffold10368	AUGUSTUS	tss	5126	5126	.	+	.	transcript_id "g2.t1"; gene_id "g2";
scaffold10368	AUGUSTUS	exon	5126	5360	.	+	.	transcript_id "g2.t1"; gene_id "g2";
scaffold10368	AUGUSTUS	start_codon	5160	5162	.	+	0	transcript_id "g2.t1"; gene_id "g2";
scaffold10368	AUGUSTUS	intron	5361	5918	0.99	+	.	transcript_id "g2.t1"; gene_id "g2";
scaffold10368	AUGUSTUS	intron	6041	6111	1	+	.	transcript_id "g2.t1"; gene_id "g2";
scaffold10368	AUGUSTUS	intron	6259	6438	0.83	+	.	transcript_id "g2.t1"; gene_id "g2";
scaffold10368	AUGUSTUS	intron	6665	8018	0.8	+	.	transcript_id "g2.t1"; gene_id "g2";
scaffold10368	AUGUSTUS	intron	8093	9259	0.98	+	.	transcript_id "g2.t1"; gene_id "g2";
scaffold10368	AUGUSTUS	intron	9353	9914	1	+	.	transcript_id "g2.t1"; gene_id "g2";
scaffold10368	AUGUSTUS	intron	10033	10165	1	+	.	transcript_id "g2.t1"; gene_id "g2";
scaffold10368	AUGUSTUS	intron	10229	10850	0.98	+	.	transcript_id "g2.t1"; gene_id "g2";
scaffold10368	AUGUSTUS	intron	10884	11000	0.82	+	.	transcript_id "g2.t1"; gene_id "g2";
scaffold10368	AUGUSTUS	CDS	5160	5360	0.99	+	0	transcript_id "g2.t1"; gene_id "g2";
scaffold10368	AUGUSTUS	CDS	5919	6040	0.99	+	0	transcript_id "g2.t1"; gene_id "g2";
scaffold10368	AUGUSTUS	exon	5919	6040	.	+	.	transcript_id "g2.t1"; gene_id "g2";
scaffold10368	AUGUSTUS	CDS	6112	6258	0.96	+	1	transcript_id "g2.t1"; gene_id "g2";
scaffold10368	AUGUSTUS	exon	6112	6258	.	+	.	transcript_id "g2.t1"; gene_id "g2";
scaffold10368	AUGUSTUS	CDS	6439	6664	0.85	+	1	transcript_id "g2.t1"; gene_id "g2";
scaffold10368	AUGUSTUS	exon	6439	6664	.	+	.	transcript_id "g2.t1"; gene_id "g2";
scaffold10368	AUGUSTUS	CDS	8019	8092	0.98	+	0	transcript_id "g2.t1"; gene_id "g2";
scaffold10368	AUGUSTUS	exon	8019	8092	.	+	.	transcript_id "g2.t1"; gene_id "g2";
scaffold10368	AUGUSTUS	CDS	9260	9352	0.98	+	1	transcript_id "g2.t1"; gene_id "g2";
scaffold10368	AUGUSTUS	exon	9260	9352	.	+	.	transcript_id "g2.t1"; gene_id "g2";
scaffold10368	AUGUSTUS	CDS	9915	10032	1	+	1	transcript_id "g2.t1"; gene_id "g2";
scaffold10368	AUGUSTUS	exon	9915	10032	.	+	.	transcript_id "g2.t1"; gene_id "g2";
scaffold10368	AUGUSTUS	CDS	10166	10228	1	+	0	transcript_id "g2.t1"; gene_id "g2";
scaffold10368	AUGUSTUS	exon	10166	10228	.	+	.	transcript_id "g2.t1"; gene_id "g2";
scaffold10368	AUGUSTUS	CDS	10851	10883	0.97	+	0	transcript_id "g2.t1"; gene_id "g2";
scaffold10368	AUGUSTUS	exon	10851	10883	.	+	.	transcript_id "g2.t1"; gene_id "g2";
scaffold10368	AUGUSTUS	CDS	11001	11075	0.83	+	0	transcript_id "g2.t1"; gene_id "g2";
scaffold10368	AUGUSTUS	exon	11001	11314	.	+	.	transcript_id "g2.t1"; gene_id "g2";
scaffold10368	AUGUSTUS	stop_codon	11073	11075	.	+	0	transcript_id "g2.t1"; gene_id "g2";
scaffold10368	AUGUSTUS	tts	11314	11314	.	+	.	transcript_id "g2.t1"; gene_id "g2";
scaffold10368	AUGUSTUS	protein_match	5922	6040	7.46	+	0	target "unknown_A[1..40]"; target_start 68; transcript_id "g2.t1"; gene_id "g2";
scaffold10368	AUGUSTUS	protein_match	6112	6258	8.56	+	0	target "unknown_A[41..89]"; target_start 67; transcript_id "g2.t1"; gene_id "g2";
scaffold10368	AUGUSTUS	protein_match	6439	6439	1	+	1	target "unknown_A[89..89]"; target_start 68; transcript_id "g2.t1"; gene_id "g2";
scaffold10368	AUGUSTUS	protein_match	6440	6661	8.43	+	0	target "unknown_B[1..74]"; target_start 157; transcript_id "g2.t1"; gene_id "g2";
scaffold10368	AUGUSTUS	protein_match	6662	6664	9.58	+	0	target "unknown_C[1..1]"; target_start 231; transcript_id "g2.t1"; gene_id "g2";
scaffold10368	AUGUSTUS	protein_match	8019	8092	9.25	+	2	target "unknown_C[2..26]"; target_start 230; transcript_id "g2.t1"; gene_id "g2";
scaffold10368	AUGUSTUS	protein_match	9260	9352	9.67	+	0	target "unknown_C[27..57]"; target_start 230; transcript_id "g2.t1"; gene_id "g2";
scaffold10368	AUGUSTUS	protein_match	9915	10032	7.58	+	0	target "unknown_C[58..97]"; target_start 230; transcript_id "g2.t1"; gene_id "g2";
scaffold10368	AUGUSTUS	protein_match	10166	10228	6.76	+	2	target "unknown_C[97..118]"; target_start 230; transcript_id "g2.t1"; gene_id "g2";
scaffold10368	AUGUSTUS	protein_match	10851	10883	7.54	+	2	target "unknown_C[118..129]"; target_start 230; transcript_id "g2.t1"; gene_id "g2";
scaffold10368	AUGUSTUS	protein_match	11001	11021	6.83	+	0	target "unknown_C[129..135]"; target_start 231; transcript_id "g2.t1"; gene_id "g2";
scaffold10368	AUGUSTUS	protein_match	11028	11072	8.95	+	0	target "unknown_D[1..15]"; target_start 368; transcript_id "g2.t1"; gene_id "g2";
```
