## Supplementary material for "The *de novo* reference genome and transcriptome assemblies of the wild tomato species *Solanum chilense*": EOG09360DJS.gff

```
scaffold4232	AUGUSTUS	gene	5510	7244	0.02	+	.	g1
scaffold4232	AUGUSTUS	transcript	5510	7244	0.02	+	.	g1.t1
scaffold4232	AUGUSTUS	exon	5510	7244	.	+	.	transcript_id "g1.t1"; gene_id "g1";
scaffold4232	AUGUSTUS	start_codon	5881	5883	.	+	0	transcript_id "g1.t1"; gene_id "g1";
scaffold4232	AUGUSTUS	CDS	5881	7110	0.74	+	0	transcript_id "g1.t1"; gene_id "g1";
scaffold4232	AUGUSTUS	stop_codon	7108	7110	.	+	0	transcript_id "g1.t1"; gene_id "g1";
scaffold4232	AUGUSTUS	tts	7244	7244	.	+	.	transcript_id "g1.t1"; gene_id "g1";
scaffold4232	AUGUSTUS	protein_match	5977	6099	6.12	+	0	target "unknown_A[1..41]"; target_start 32; transcript_id "g1.t1"; gene_id "g1";
scaffold4232	AUGUSTUS	protein_match	6115	6168	4.97	+	0	target "unknown_B[1..18]"; target_start 78; transcript_id "g1.t1"; gene_id "g1";
scaffold4232	AUGUSTUS	protein_match	6169	6222	6.71	+	0	target "unknown_C[1..18]"; target_start 96; transcript_id "g1.t1"; gene_id "g1";
scaffold4232	AUGUSTUS	protein_match	6226	6354	5.49	+	0	target "unknown_D[1..43]"; target_start 115; transcript_id "g1.t1"; gene_id "g1";
scaffold4232	AUGUSTUS	protein_match	6358	6435	5.93	+	0	target "unknown_E[1..26]"; target_start 159; transcript_id "g1.t1"; gene_id "g1";
scaffold4232	AUGUSTUS	protein_match	6451	6477	5.56	+	0	target "unknown_F[1..9]"; target_start 190; transcript_id "g1.t1"; gene_id "g1";
scaffold4232	AUGUSTUS	protein_match	6514	6546	5.84	+	0	target "unknown_H[1..11]"; target_start 211; transcript_id "g1.t1"; gene_id "g1";
scaffold4232	AUGUSTUS	protein_match	6574	6930	7.54	+	0	target "unknown_I[1..119]"; target_start 231; transcript_id "g1.t1"; gene_id "g1";
scaffold4232	AUGUSTUS	protein_match	6931	7059	4.55	+	0	target "unknown_J[1..43]"; target_start 350; transcript_id "g1.t1"; gene_id "g1";
```
