## Supplementary material for "The *de novo* reference genome and transcriptome assemblies of the wild tomato species *Solanum chilense*": EOG09360DKG.gff

```
scaffold3943	AUGUSTUS	gene	10237	19921	0.01	-	.	g4
scaffold3943	AUGUSTUS	transcript	10237	19921	0.01	-	.	g4.t1
scaffold3943	AUGUSTUS	tts	10237	10237	.	-	.	transcript_id "g4.t1"; gene_id "g4";
scaffold3943	AUGUSTUS	exon	10237	10412	.	-	.	transcript_id "g4.t1"; gene_id "g4";
scaffold3943	AUGUSTUS	exon	10858	10976	.	-	.	transcript_id "g4.t1"; gene_id "g4";
scaffold3943	AUGUSTUS	stop_codon	10881	10883	.	-	0	transcript_id "g4.t1"; gene_id "g4";
scaffold3943	AUGUSTUS	intron	10977	11082	0.73	-	.	transcript_id "g4.t1"; gene_id "g4";
scaffold3943	AUGUSTUS	intron	11127	12064	0.26	-	.	transcript_id "g4.t1"; gene_id "g4";
scaffold3943	AUGUSTUS	intron	12148	13083	0.8	-	.	transcript_id "g4.t1"; gene_id "g4";
scaffold3943	AUGUSTUS	intron	13165	15368	0.02	-	.	transcript_id "g4.t1"; gene_id "g4";
scaffold3943	AUGUSTUS	intron	15415	15506	1	-	.	transcript_id "g4.t1"; gene_id "g4";
scaffold3943	AUGUSTUS	intron	15673	15753	0.99	-	.	transcript_id "g4.t1"; gene_id "g4";
scaffold3943	AUGUSTUS	intron	15835	16243	0.84	-	.	transcript_id "g4.t1"; gene_id "g4";
scaffold3943	AUGUSTUS	intron	16313	16809	0.95	-	.	transcript_id "g4.t1"; gene_id "g4";
scaffold3943	AUGUSTUS	intron	16901	16981	0.71	-	.	transcript_id "g4.t1"; gene_id "g4";
scaffold3943	AUGUSTUS	intron	17068	17797	0.92	-	.	transcript_id "g4.t1"; gene_id "g4";
scaffold3943	AUGUSTUS	intron	17869	18288	0.04	-	.	transcript_id "g4.t1"; gene_id "g4";
scaffold3943	AUGUSTUS	intron	18362	19486	0.02	-	.	transcript_id "g4.t1"; gene_id "g4";
scaffold3943	AUGUSTUS	CDS	10881	10976	0.42	-	0	transcript_id "g4.t1"; gene_id "g4";
scaffold3943	AUGUSTUS	CDS	11083	11126	0.44	-	2	transcript_id "g4.t1"; gene_id "g4";
scaffold3943	AUGUSTUS	exon	11083	11126	.	-	.	transcript_id "g4.t1"; gene_id "g4";
scaffold3943	AUGUSTUS	CDS	12065	12147	0.86	-	1	transcript_id "g4.t1"; gene_id "g4";
scaffold3943	AUGUSTUS	exon	12065	12147	.	-	.	transcript_id "g4.t1"; gene_id "g4";
scaffold3943	AUGUSTUS	CDS	13084	13164	0.93	-	1	transcript_id "g4.t1"; gene_id "g4";
scaffold3943	AUGUSTUS	exon	13084	13164	.	-	.	transcript_id "g4.t1"; gene_id "g4";
scaffold3943	AUGUSTUS	CDS	15369	15414	0.06	-	2	transcript_id "g4.t1"; gene_id "g4";
scaffold3943	AUGUSTUS	exon	15369	15414	.	-	.	transcript_id "g4.t1"; gene_id "g4";
scaffold3943	AUGUSTUS	CDS	15507	15672	1	-	0	transcript_id "g4.t1"; gene_id "g4";
scaffold3943	AUGUSTUS	exon	15507	15672	.	-	.	transcript_id "g4.t1"; gene_id "g4";
scaffold3943	AUGUSTUS	CDS	15754	15834	0.91	-	0	transcript_id "g4.t1"; gene_id "g4";
scaffold3943	AUGUSTUS	exon	15754	15834	.	-	.	transcript_id "g4.t1"; gene_id "g4";
scaffold3943	AUGUSTUS	CDS	16244	16312	0.84	-	0	transcript_id "g4.t1"; gene_id "g4";
scaffold3943	AUGUSTUS	exon	16244	16312	.	-	.	transcript_id "g4.t1"; gene_id "g4";
scaffold3943	AUGUSTUS	CDS	16810	16900	0.74	-	1	transcript_id "g4.t1"; gene_id "g4";
scaffold3943	AUGUSTUS	exon	16810	16900	.	-	.	transcript_id "g4.t1"; gene_id "g4";
scaffold3943	AUGUSTUS	CDS	16982	17067	0.71	-	0	transcript_id "g4.t1"; gene_id "g4";
scaffold3943	AUGUSTUS	exon	16982	17067	.	-	.	transcript_id "g4.t1"; gene_id "g4";
scaffold3943	AUGUSTUS	CDS	17798	17868	0.04	-	2	transcript_id "g4.t1"; gene_id "g4";
scaffold3943	AUGUSTUS	exon	17798	17868	.	-	.	transcript_id "g4.t1"; gene_id "g4";
scaffold3943	AUGUSTUS	CDS	18289	18361	0.04	-	0	transcript_id "g4.t1"; gene_id "g4";
scaffold3943	AUGUSTUS	exon	18289	18361	.	-	.	transcript_id "g4.t1"; gene_id "g4";
scaffold3943	AUGUSTUS	CDS	19487	19840	0.97	-	0	transcript_id "g4.t1"; gene_id "g4";
scaffold3943	AUGUSTUS	exon	19487	19921	.	-	.	transcript_id "g4.t1"; gene_id "g4";
scaffold3943	AUGUSTUS	start_codon	19838	19840	.	-	0	transcript_id "g4.t1"; gene_id "g4";
scaffold3943	AUGUSTUS	tss	19921	19921	.	-	.	transcript_id "g4.t1"; gene_id "g4";
scaffold3943	AUGUSTUS	protein_match	10887	10976	7.55	-	0	target "unknown_L[2..31]"; target_start 414; transcript_id "g4.t1"; gene_id "g4";
scaffold3943	AUGUSTUS	protein_match	11083	11085	1.94	-	0	target "unknown_L[1..1]"; target_start 414; transcript_id "g4.t1"; gene_id "g4";
scaffold3943	AUGUSTUS	protein_match	11086	11126	9.33	-	2	target "unknown_K[55..68]"; target_start 346; transcript_id "g4.t1"; gene_id "g4";
scaffold3943	AUGUSTUS	protein_match	12065	12147	8.42	-	1	target "unknown_K[27..55]"; target_start 346; transcript_id "g4.t1"; gene_id "g4";
scaffold3943	AUGUSTUS	protein_match	13084	13163	10.6	-	0	target "unknown_K[1..27]"; target_start 346; transcript_id "g4.t1"; gene_id "g4";
scaffold3943	AUGUSTUS	protein_match	15371	15414	10.5	-	2	target "unknown_J[84..98]"; target_start 247; transcript_id "g4.t1"; gene_id "g4";
scaffold3943	AUGUSTUS	protein_match	15507	15672	7.01	-	0	target "unknown_J[29..84]"; target_start 247; transcript_id "g4.t1"; gene_id "g4";
scaffold3943	AUGUSTUS	protein_match	15754	15834	6.77	-	0	target "unknown_J[2..28]"; target_start 247; transcript_id "g4.t1"; gene_id "g4";
scaffold3943	AUGUSTUS	protein_match	16244	16246	8.31	-	0	target "unknown_J[1..1]"; target_start 247; transcript_id "g4.t1"; gene_id "g4";
scaffold3943	AUGUSTUS	protein_match	16271	16312	5.66	-	0	target "unknown_I[20..33]"; target_start 206; transcript_id "g4.t1"; gene_id "g4";
scaffold3943	AUGUSTUS	protein_match	16810	16866	5.22	-	0	target "unknown_I[1..19]"; target_start 206; transcript_id "g4.t1"; gene_id "g4";
scaffold3943	AUGUSTUS	protein_match	16984	17046	6.33	-	0	target "unknown_G[1..21]"; target_start 173; transcript_id "g4.t1"; gene_id "g4";
scaffold3943	AUGUSTUS	protein_match	17047	17067	7.27	-	0	target "unknown_F[13..19]"; target_start 154; transcript_id "g4.t1"; gene_id "g4";
scaffold3943	AUGUSTUS	protein_match	17798	17833	6.09	-	0	target "unknown_F[1..12]"; target_start 154; transcript_id "g4.t1"; gene_id "g4";
scaffold3943	AUGUSTUS	protein_match	17834	17868	6.88	-	2	target "unknown_E[6..17]"; target_start 137; transcript_id "g4.t1"; gene_id "g4";
scaffold3943	AUGUSTUS	protein_match	18289	18304	4.32	-	0	target "unknown_E[1..6]"; target_start 137; transcript_id "g4.t1"; gene_id "g4";
scaffold3943	AUGUSTUS	protein_match	18335	18361	4.73	-	0	target "unknown_D[17..25]"; target_start 102; transcript_id "g4.t1"; gene_id "g4";
scaffold3943	AUGUSTUS	protein_match	19487	19534	6.25	-	0	target "unknown_D[1..16]"; target_start 102; transcript_id "g4.t1"; gene_id "g4";
scaffold3943	AUGUSTUS	protein_match	19643	19684	2.74	-	0	target "unknown_B[1..14]"; target_start 52; transcript_id "g4.t1"; gene_id "g4";
```
