## Supplementary material for "The *de novo* reference genome and transcriptome assemblies of the wild tomato species *Solanum chilense*": EOG09360DKW.gff

```
scaffold1677	AUGUSTUS	gene	112553	114247	0.01	+	.	g5
scaffold1677	AUGUSTUS	transcript	112553	114247	0.01	+	.	g5.t1
scaffold1677	AUGUSTUS	tss	112553	112553	.	+	.	transcript_id "g5.t1"; gene_id "g5";
scaffold1677	AUGUSTUS	exon	112553	114247	.	+	.	transcript_id "g5.t1"; gene_id "g5";
scaffold1677	AUGUSTUS	start_codon	112781	112783	.	+	0	transcript_id "g5.t1"; gene_id "g5";
scaffold1677	AUGUSTUS	CDS	112781	113992	0.01	+	0	transcript_id "g5.t1"; gene_id "g5";
scaffold1677	AUGUSTUS	stop_codon	113990	113992	.	+	0	transcript_id "g5.t1"; gene_id "g5";
scaffold1677	AUGUSTUS	tts	114247	114247	.	+	.	transcript_id "g5.t1"; gene_id "g5";
scaffold1677	AUGUSTUS	protein_match	112829	113023	7.23	+	0	target "unknown_A[1..65]"; target_start 16; transcript_id "g5.t1"; gene_id "g5";
scaffold1677	AUGUSTUS	protein_match	113024	113158	7.22	+	0	target "unknown_B[1..45]"; target_start 81; transcript_id "g5.t1"; gene_id "g5";
scaffold1677	AUGUSTUS	protein_match	113195	113266	6.36	+	0	target "unknown_D[1..24]"; target_start 138; transcript_id "g5.t1"; gene_id "g5";
scaffold1677	AUGUSTUS	protein_match	113270	113401	7.05	+	0	target "unknown_E[1..44]"; target_start 163; transcript_id "g5.t1"; gene_id "g5";
scaffold1677	AUGUSTUS	protein_match	113402	113506	5.65	+	0	target "unknown_F[1..35]"; target_start 207; transcript_id "g5.t1"; gene_id "g5";
scaffold1677	AUGUSTUS	protein_match	113507	113959	7.68	+	0	target "unknown_G[1..151]"; target_start 242; transcript_id "g5.t1"; gene_id "g5";
```
