## Supplementary material for "The *de novo* reference genome and transcriptome assemblies of the wild tomato species *Solanum chilense*": EOG09360DLF.gff

```
scaffold4898	AUGUSTUS	gene	42881	47975	0.01	-	.	g3
scaffold4898	AUGUSTUS	transcript	42881	47975	0.01	-	.	g3.t1
scaffold4898	AUGUSTUS	tts	42881	42881	.	-	.	transcript_id "g3.t1"; gene_id "g3";
scaffold4898	AUGUSTUS	exon	42881	43120	.	-	.	transcript_id "g3.t1"; gene_id "g3";
scaffold4898	AUGUSTUS	stop_codon	42997	42999	.	-	0	transcript_id "g3.t1"; gene_id "g3";
scaffold4898	AUGUSTUS	intron	43121	43768	0.14	-	.	transcript_id "g3.t1"; gene_id "g3";
scaffold4898	AUGUSTUS	intron	43816	43902	0.92	-	.	transcript_id "g3.t1"; gene_id "g3";
scaffold4898	AUGUSTUS	intron	43936	44020	0.99	-	.	transcript_id "g3.t1"; gene_id "g3";
scaffold4898	AUGUSTUS	intron	44076	44165	1	-	.	transcript_id "g3.t1"; gene_id "g3";
scaffold4898	AUGUSTUS	intron	44283	44515	0.95	-	.	transcript_id "g3.t1"; gene_id "g3";
scaffold4898	AUGUSTUS	intron	44570	44684	0.98	-	.	transcript_id "g3.t1"; gene_id "g3";
scaffold4898	AUGUSTUS	intron	44765	45210	0.54	-	.	transcript_id "g3.t1"; gene_id "g3";
scaffold4898	AUGUSTUS	intron	45322	45433	1	-	.	transcript_id "g3.t1"; gene_id "g3";
scaffold4898	AUGUSTUS	intron	45537	45625	1	-	.	transcript_id "g3.t1"; gene_id "g3";
scaffold4898	AUGUSTUS	intron	45770	46118	0.14	-	.	transcript_id "g3.t1"; gene_id "g3";
scaffold4898	AUGUSTUS	intron	46395	46947	0.88	-	.	transcript_id "g3.t1"; gene_id "g3";
scaffold4898	AUGUSTUS	intron	47277	47774	0.01	-	.	transcript_id "g3.t1"; gene_id "g3";
scaffold4898	AUGUSTUS	intron	47835	47913	0.71	-	.	transcript_id "g3.t1"; gene_id "g3";
scaffold4898	AUGUSTUS	CDS	42997	43120	0.17	-	1	transcript_id "g3.t1"; gene_id "g3";
scaffold4898	AUGUSTUS	CDS	43769	43815	0.13	-	0	transcript_id "g3.t1"; gene_id "g3";
scaffold4898	AUGUSTUS	exon	43769	43815	.	-	.	transcript_id "g3.t1"; gene_id "g3";
scaffold4898	AUGUSTUS	CDS	43903	43935	0.93	-	0	transcript_id "g3.t1"; gene_id "g3";
scaffold4898	AUGUSTUS	exon	43903	43935	.	-	.	transcript_id "g3.t1"; gene_id "g3";
scaffold4898	AUGUSTUS	CDS	44021	44075	1	-	1	transcript_id "g3.t1"; gene_id "g3";
scaffold4898	AUGUSTUS	exon	44021	44075	.	-	.	transcript_id "g3.t1"; gene_id "g3";
scaffold4898	AUGUSTUS	CDS	44166	44282	1	-	1	transcript_id "g3.t1"; gene_id "g3";
scaffold4898	AUGUSTUS	exon	44166	44282	.	-	.	transcript_id "g3.t1"; gene_id "g3";
scaffold4898	AUGUSTUS	CDS	44516	44569	0.95	-	1	transcript_id "g3.t1"; gene_id "g3";
scaffold4898	AUGUSTUS	exon	44516	44569	.	-	.	transcript_id "g3.t1"; gene_id "g3";
scaffold4898	AUGUSTUS	CDS	44685	44764	0.94	-	0	transcript_id "g3.t1"; gene_id "g3";
scaffold4898	AUGUSTUS	exon	44685	44764	.	-	.	transcript_id "g3.t1"; gene_id "g3";
scaffold4898	AUGUSTUS	CDS	45211	45321	0.54	-	0	transcript_id "g3.t1"; gene_id "g3";
scaffold4898	AUGUSTUS	exon	45211	45321	.	-	.	transcript_id "g3.t1"; gene_id "g3";
scaffold4898	AUGUSTUS	CDS	45434	45536	1	-	1	transcript_id "g3.t1"; gene_id "g3";
scaffold4898	AUGUSTUS	exon	45434	45536	.	-	.	transcript_id "g3.t1"; gene_id "g3";
scaffold4898	AUGUSTUS	CDS	45626	45769	0.14	-	1	transcript_id "g3.t1"; gene_id "g3";
scaffold4898	AUGUSTUS	exon	45626	45769	.	-	.	transcript_id "g3.t1"; gene_id "g3";
scaffold4898	AUGUSTUS	CDS	46119	46394	0.93	-	1	transcript_id "g3.t1"; gene_id "g3";
scaffold4898	AUGUSTUS	exon	46119	46394	.	-	.	transcript_id "g3.t1"; gene_id "g3";
scaffold4898	AUGUSTUS	CDS	46948	47276	0.77	-	0	transcript_id "g3.t1"; gene_id "g3";
scaffold4898	AUGUSTUS	exon	46948	47276	.	-	.	transcript_id "g3.t1"; gene_id "g3";
scaffold4898	AUGUSTUS	CDS	47775	47834	0.01	-	0	transcript_id "g3.t1"; gene_id "g3";
scaffold4898	AUGUSTUS	exon	47775	47834	.	-	.	transcript_id "g3.t1"; gene_id "g3";
scaffold4898	AUGUSTUS	CDS	47914	47958	0.42	-	0	transcript_id "g3.t1"; gene_id "g3";
scaffold4898	AUGUSTUS	exon	47914	47975	.	-	.	transcript_id "g3.t1"; gene_id "g3";
scaffold4898	AUGUSTUS	start_codon	47956	47958	.	-	0	transcript_id "g3.t1"; gene_id "g3";
scaffold4898	AUGUSTUS	tss	47975	47975	.	-	.	transcript_id "g3.t1"; gene_id "g3";
scaffold4898	AUGUSTUS	protein_match	43003	43120	5.72	-	1	target "unknown_H[27..66]"; target_start 458; transcript_id "g3.t1"; gene_id "g3";
scaffold4898	AUGUSTUS	protein_match	43769	43815	8.66	-	0	target "unknown_H[12..27]"; target_start 458; transcript_id "g3.t1"; gene_id "g3";
scaffold4898	AUGUSTUS	protein_match	43903	43935	6.06	-	0	target "unknown_H[1..11]"; target_start 458; transcript_id "g3.t1"; gene_id "g3";
scaffold4898	AUGUSTUS	protein_match	44027	44075	6.76	-	1	target "unknown_G[120..136]"; target_start 320; transcript_id "g3.t1"; gene_id "g3";
scaffold4898	AUGUSTUS	protein_match	44166	44282	7.47	-	1	target "unknown_G[81..120]"; target_start 320; transcript_id "g3.t1"; gene_id "g3";
scaffold4898	AUGUSTUS	protein_match	44516	44569	8.53	-	1	target "unknown_G[63..81]"; target_start 320; transcript_id "g3.t1"; gene_id "g3";
scaffold4898	AUGUSTUS	protein_match	44685	44764	9.12	-	0	target "unknown_G[37..63]"; target_start 320; transcript_id "g3.t1"; gene_id "g3";
scaffold4898	AUGUSTUS	protein_match	45211	45318	7.12	-	0	target "unknown_G[1..36]"; target_start 320; transcript_id "g3.t1"; gene_id "g3";
scaffold4898	AUGUSTUS	protein_match	45319	45321	7.91	-	0	target "unknown_F[29..29]"; target_start 291; transcript_id "g3.t1"; gene_id "g3";
scaffold4898	AUGUSTUS	protein_match	45434	45517	6.2	-	0	target "unknown_F[1..28]"; target_start 291; transcript_id "g3.t1"; gene_id "g3";
scaffold4898	AUGUSTUS	protein_match	45527	45536	4.5	-	1	target "unknown_E[44..47]"; target_start 241; transcript_id "g3.t1"; gene_id "g3";
scaffold4898	AUGUSTUS	protein_match	45626	45756	5.69	-	0	target "unknown_E[1..44]"; target_start 241; transcript_id "g3.t1"; gene_id "g3";
scaffold4898	AUGUSTUS	protein_match	46130	46201	7.22	-	0	target "unknown_D[1..24]"; target_start 209; transcript_id "g3.t1"; gene_id "g3";
scaffold4898	AUGUSTUS	protein_match	46205	46282	6.31	-	0	target "unknown_C[1..26]"; target_start 182; transcript_id "g3.t1"; gene_id "g3";
```
