## Supplementary material for "The *de novo* reference genome and transcriptome assemblies of the wild tomato species *Solanum chilense*": EOG09360DLX.gff

```
scaffold3575	AUGUSTUS	gene	52837	60965	0.01	-	.	g2
scaffold3575	AUGUSTUS	transcript	52837	60965	0.01	-	.	g2.t1
scaffold3575	AUGUSTUS	tts	52837	52837	.	-	.	transcript_id "g2.t1"; gene_id "g2";
scaffold3575	AUGUSTUS	exon	52837	53658	.	-	.	transcript_id "g2.t1"; gene_id "g2";
scaffold3575	AUGUSTUS	stop_codon	53470	53472	.	-	0	transcript_id "g2.t1"; gene_id "g2";
scaffold3575	AUGUSTUS	intron	53659	54602	0.97	-	.	transcript_id "g2.t1"; gene_id "g2";
scaffold3575	AUGUSTUS	intron	54674	54853	0.95	-	.	transcript_id "g2.t1"; gene_id "g2";
scaffold3575	AUGUSTUS	intron	54974	55661	0.89	-	.	transcript_id "g2.t1"; gene_id "g2";
scaffold3575	AUGUSTUS	intron	55753	56580	0.91	-	.	transcript_id "g2.t1"; gene_id "g2";
scaffold3575	AUGUSTUS	intron	56679	57612	0.05	-	.	transcript_id "g2.t1"; gene_id "g2";
scaffold3575	AUGUSTUS	intron	57730	57901	0.7	-	.	transcript_id "g2.t1"; gene_id "g2";
scaffold3575	AUGUSTUS	intron	57981	58067	0.92	-	.	transcript_id "g2.t1"; gene_id "g2";
scaffold3575	AUGUSTUS	intron	58188	58473	0.89	-	.	transcript_id "g2.t1"; gene_id "g2";
scaffold3575	AUGUSTUS	intron	58597	58980	0.17	-	.	transcript_id "g2.t1"; gene_id "g2";
scaffold3575	AUGUSTUS	intron	59024	59642	0.17	-	.	transcript_id "g2.t1"; gene_id "g2";
scaffold3575	AUGUSTUS	intron	59737	60724	0.98	-	.	transcript_id "g2.t1"; gene_id "g2";
scaffold3575	AUGUSTUS	CDS	53470	53658	0.37	-	0	transcript_id "g2.t1"; gene_id "g2";
scaffold3575	AUGUSTUS	CDS	54603	54673	0.96	-	2	transcript_id "g2.t1"; gene_id "g2";
scaffold3575	AUGUSTUS	exon	54603	54673	.	-	.	transcript_id "g2.t1"; gene_id "g2";
scaffold3575	AUGUSTUS	CDS	54854	54973	0.85	-	2	transcript_id "g2.t1"; gene_id "g2";
scaffold3575	AUGUSTUS	exon	54854	54973	.	-	.	transcript_id "g2.t1"; gene_id "g2";
scaffold3575	AUGUSTUS	CDS	55662	55752	1	-	0	transcript_id "g2.t1"; gene_id "g2";
scaffold3575	AUGUSTUS	exon	55662	55752	.	-	.	transcript_id "g2.t1"; gene_id "g2";
scaffold3575	AUGUSTUS	CDS	56581	56678	0.99	-	2	transcript_id "g2.t1"; gene_id "g2";
scaffold3575	AUGUSTUS	exon	56581	56678	.	-	.	transcript_id "g2.t1"; gene_id "g2";
scaffold3575	AUGUSTUS	CDS	57613	57729	0.68	-	2	transcript_id "g2.t1"; gene_id "g2";
scaffold3575	AUGUSTUS	exon	57613	57729	.	-	.	transcript_id "g2.t1"; gene_id "g2";
scaffold3575	AUGUSTUS	CDS	57902	57980	0.92	-	0	transcript_id "g2.t1"; gene_id "g2";
scaffold3575	AUGUSTUS	exon	57902	57980	.	-	.	transcript_id "g2.t1"; gene_id "g2";
scaffold3575	AUGUSTUS	CDS	58068	58187	0.89	-	0	transcript_id "g2.t1"; gene_id "g2";
scaffold3575	AUGUSTUS	exon	58068	58187	.	-	.	transcript_id "g2.t1"; gene_id "g2";
scaffold3575	AUGUSTUS	CDS	58474	58596	0.82	-	0	transcript_id "g2.t1"; gene_id "g2";
scaffold3575	AUGUSTUS	exon	58474	58596	.	-	.	transcript_id "g2.t1"; gene_id "g2";
scaffold3575	AUGUSTUS	CDS	58981	59023	0.17	-	1	transcript_id "g2.t1"; gene_id "g2";
scaffold3575	AUGUSTUS	exon	58981	59023	.	-	.	transcript_id "g2.t1"; gene_id "g2";
scaffold3575	AUGUSTUS	CDS	59643	59736	0.95	-	2	transcript_id "g2.t1"; gene_id "g2";
scaffold3575	AUGUSTUS	exon	59643	59736	.	-	.	transcript_id "g2.t1"; gene_id "g2";
scaffold3575	AUGUSTUS	CDS	60725	60923	0.86	-	0	transcript_id "g2.t1"; gene_id "g2";
scaffold3575	AUGUSTUS	exon	60725	60965	.	-	.	transcript_id "g2.t1"; gene_id "g2";
scaffold3575	AUGUSTUS	start_codon	60921	60923	.	-	0	transcript_id "g2.t1"; gene_id "g2";
scaffold3575	AUGUSTUS	tss	60965	60965	.	-	.	transcript_id "g2.t1"; gene_id "g2";
scaffold3575	AUGUSTUS	protein_match	53638	53658	3.18	-	0	target "unknown_H[64..70]"; target_start 322; transcript_id "g2.t1"; gene_id "g2";
scaffold3575	AUGUSTUS	protein_match	54603	54673	7.08	-	2	target "unknown_H[40..63]"; target_start 322; transcript_id "g2.t1"; gene_id "g2";
scaffold3575	AUGUSTUS	protein_match	54854	54971	8.1	-	0	target "unknown_H[1..40]"; target_start 322; transcript_id "g2.t1"; gene_id "g2";
scaffold3575	AUGUSTUS	protein_match	54972	54973	1	-	2	target "unknown_G[11..11]"; target_start 311; transcript_id "g2.t1"; gene_id "g2";
scaffold3575	AUGUSTUS	protein_match	55662	55692	8.24	-	0	target "unknown_G[1..11]"; target_start 311; transcript_id "g2.t1"; gene_id "g2";
scaffold3575	AUGUSTUS	protein_match	55693	55752	4.66	-	0	target "unknown_F[31..50]"; target_start 261; transcript_id "g2.t1"; gene_id "g2";
scaffold3575	AUGUSTUS	protein_match	56581	56670	6.33	-	0	target "unknown_F[1..30]"; target_start 261; transcript_id "g2.t1"; gene_id "g2";
scaffold3575	AUGUSTUS	protein_match	57614	57721	5.65	-	0	target "unknown_E[1..36]"; target_start 222; transcript_id "g2.t1"; gene_id "g2";
scaffold3575	AUGUSTUS	protein_match	57725	57729	9.4	-	2	target "unknown_D[48..49]"; target_start 172; transcript_id "g2.t1"; gene_id "g2";
scaffold3575	AUGUSTUS	protein_match	57902	57980	8.93	-	0	target "unknown_D[22..48]"; target_start 172; transcript_id "g2.t1"; gene_id "g2";
scaffold3575	AUGUSTUS	protein_match	58068	58130	4.59	-	0	target "unknown_D[1..21]"; target_start 172; transcript_id "g2.t1"; gene_id "g2";
scaffold3575	AUGUSTUS	protein_match	58477	58596	7.58	-	0	target "unknown_C[61..100]"; target_start 52; transcript_id "g2.t1"; gene_id "g2";
scaffold3575	AUGUSTUS	protein_match	58981	59023	6.47	-	1	target "unknown_C[46..60]"; target_start 52; transcript_id "g2.t1"; gene_id "g2";
scaffold3575	AUGUSTUS	protein_match	59643	59736	7.09	-	2	target "unknown_C[15..46]"; target_start 52; transcript_id "g2.t1"; gene_id "g2";
scaffold3575	AUGUSTUS	protein_match	60725	60767	10.2	-	0	target "unknown_C[1..15]"; target_start 52; transcript_id "g2.t1"; gene_id "g2";
scaffold3575	AUGUSTUS	protein_match	60768	60845	7.42	-	0	target "unknown_B[1..26]"; target_start 26; transcript_id "g2.t1"; gene_id "g2";
scaffold3575	AUGUSTUS	protein_match	60855	60902	5.67	-	0	target "unknown_A[1..16]"; target_start 7; transcript_id "g2.t1"; gene_id "g2";
```
