## Supplementary material for "The *de novo* reference genome and transcriptome assemblies of the wild tomato species *Solanum chilense*": EOG09360DMR.gff

```
scaffold3548	AUGUSTUS	gene	27535	36215	0.07	-	.	g2
scaffold3548	AUGUSTUS	transcript	27535	36215	0.07	-	.	g2.t1
scaffold3548	AUGUSTUS	tts	27535	27535	.	-	.	transcript_id "g2.t1"; gene_id "g2";
scaffold3548	AUGUSTUS	exon	27535	28005	.	-	.	transcript_id "g2.t1"; gene_id "g2";
scaffold3548	AUGUSTUS	stop_codon	27703	27705	.	-	0	transcript_id "g2.t1"; gene_id "g2";
scaffold3548	AUGUSTUS	intron	28006	29564	0.96	-	.	transcript_id "g2.t1"; gene_id "g2";
scaffold3548	AUGUSTUS	intron	29713	29811	1	-	.	transcript_id "g2.t1"; gene_id "g2";
scaffold3548	AUGUSTUS	intron	29960	30962	0.83	-	.	transcript_id "g2.t1"; gene_id "g2";
scaffold3548	AUGUSTUS	intron	31094	31594	0.98	-	.	transcript_id "g2.t1"; gene_id "g2";
scaffold3548	AUGUSTUS	intron	31717	32016	1	-	.	transcript_id "g2.t1"; gene_id "g2";
scaffold3548	AUGUSTUS	intron	32087	32575	0.73	-	.	transcript_id "g2.t1"; gene_id "g2";
scaffold3548	AUGUSTUS	intron	32626	33246	0.7	-	.	transcript_id "g2.t1"; gene_id "g2";
scaffold3548	AUGUSTUS	intron	33288	33379	0.93	-	.	transcript_id "g2.t1"; gene_id "g2";
scaffold3548	AUGUSTUS	CDS	27703	28005	1	-	0	transcript_id "g2.t1"; gene_id "g2";
scaffold3548	AUGUSTUS	CDS	29565	29712	1	-	1	transcript_id "g2.t1"; gene_id "g2";
scaffold3548	AUGUSTUS	exon	29565	29712	.	-	.	transcript_id "g2.t1"; gene_id "g2";
scaffold3548	AUGUSTUS	CDS	29812	29959	0.98	-	2	transcript_id "g2.t1"; gene_id "g2";
scaffold3548	AUGUSTUS	exon	29812	29959	.	-	.	transcript_id "g2.t1"; gene_id "g2";
scaffold3548	AUGUSTUS	CDS	30963	31093	0.83	-	1	transcript_id "g2.t1"; gene_id "g2";
scaffold3548	AUGUSTUS	exon	30963	31093	.	-	.	transcript_id "g2.t1"; gene_id "g2";
scaffold3548	AUGUSTUS	CDS	31595	31716	0.99	-	0	transcript_id "g2.t1"; gene_id "g2";
scaffold3548	AUGUSTUS	exon	31595	31716	.	-	.	transcript_id "g2.t1"; gene_id "g2";
scaffold3548	AUGUSTUS	CDS	32017	32086	0.81	-	1	transcript_id "g2.t1"; gene_id "g2";
scaffold3548	AUGUSTUS	exon	32017	32086	.	-	.	transcript_id "g2.t1"; gene_id "g2";
scaffold3548	AUGUSTUS	CDS	32576	32625	0.8	-	0	transcript_id "g2.t1"; gene_id "g2";
scaffold3548	AUGUSTUS	exon	32576	32625	.	-	.	transcript_id "g2.t1"; gene_id "g2";
scaffold3548	AUGUSTUS	CDS	33247	33287	0.93	-	2	transcript_id "g2.t1"; gene_id "g2";
scaffold3548	AUGUSTUS	exon	33247	33287	.	-	.	transcript_id "g2.t1"; gene_id "g2";
scaffold3548	AUGUSTUS	CDS	33380	33461	0.89	-	0	transcript_id "g2.t1"; gene_id "g2";
scaffold3548	AUGUSTUS	exon	33380	33480	.	-	.	transcript_id "g2.t1"; gene_id "g2";
scaffold3548	AUGUSTUS	start_codon	33459	33461	.	-	0	transcript_id "g2.t1"; gene_id "g2";
scaffold3548	AUGUSTUS	exon	36059	36215	.	-	.	transcript_id "g2.t1"; gene_id "g2";
scaffold3548	AUGUSTUS	tss	36215	36215	.	-	.	transcript_id "g2.t1"; gene_id "g2";
scaffold3548	AUGUSTUS	protein_match	27706	27831	6.44	-	0	target "unknown_H[1..42]"; target_start 322; transcript_id "g2.t1"; gene_id "g2";
scaffold3548	AUGUSTUS	protein_match	27832	27942	7.64	-	0	target "unknown_G[1..37]"; target_start 285; transcript_id "g2.t1"; gene_id "g2";
scaffold3548	AUGUSTUS	protein_match	27976	28005	6.41	-	0	target "unknown_F[1..10]"; target_start 264; transcript_id "g2.t1"; gene_id "g2";
scaffold3548	AUGUSTUS	protein_match	29565	29711	6.74	-	0	target "unknown_E[1..49]"; target_start 215; transcript_id "g2.t1"; gene_id "g2";
scaffold3548	AUGUSTUS	protein_match	29712	29712	1	-	1	target "unknown_D[9..9]"; target_start 206; transcript_id "g2.t1"; gene_id "g2";
scaffold3548	AUGUSTUS	protein_match	29812	29837	11.7	-	0	target "unknown_D[1..9]"; target_start 206; transcript_id "g2.t1"; gene_id "g2";
scaffold3548	AUGUSTUS	protein_match	29838	29942	6.89	-	0	target "unknown_C[1..35]"; target_start 171; transcript_id "g2.t1"; gene_id "g2";
scaffold3548	AUGUSTUS	protein_match	31012	31093	4.16	-	1	target "unknown_B[13..40]"; target_start 109; transcript_id "g2.t1"; gene_id "g2";
scaffold3548	AUGUSTUS	protein_match	31595	31632	9.86	-	0	target "unknown_B[1..13]"; target_start 109; transcript_id "g2.t1"; gene_id "g2";
scaffold3548	AUGUSTUS	protein_match	31633	31716	7.34	-	0	target "unknown_A[57..84]"; target_start 25; transcript_id "g2.t1"; gene_id "g2";
scaffold3548	AUGUSTUS	protein_match	32017	32086	7.95	-	1	target "unknown_A[33..56]"; target_start 25; transcript_id "g2.t1"; gene_id "g2";
scaffold3548	AUGUSTUS	protein_match	32576	32625	6.07	-	0	target "unknown_A[17..33]"; target_start 25; transcript_id "g2.t1"; gene_id "g2";
scaffold3548	AUGUSTUS	protein_match	33247	33287	7.84	-	2	target "unknown_A[3..16]"; target_start 25; transcript_id "g2.t1"; gene_id "g2";
scaffold3548	AUGUSTUS	protein_match	33380	33386	3.61	-	0	target "unknown_A[1..3]"; target_start 25; transcript_id "g2.t1"; gene_id "g2";
```
