## Supplementary material for "The *de novo* reference genome and transcriptome assemblies of the wild tomato species *Solanum chilense*": EOG09360DNG.gff

```
scaffold2289	AUGUSTUS	gene	199	12938	0.01	+	.	g1
scaffold2289	AUGUSTUS	transcript	199	12938	0.01	+	.	g1.t1
scaffold2289	AUGUSTUS	exon	199	208	.	+	.	transcript_id "g1.t1"; gene_id "g1";
scaffold2289	AUGUSTUS	start_codon	203	205	.	+	0	transcript_id "g1.t1"; gene_id "g1";
scaffold2289	AUGUSTUS	intron	209	334	0.01	+	.	transcript_id "g1.t1"; gene_id "g1";
scaffold2289	AUGUSTUS	intron	397	722	0.01	+	.	transcript_id "g1.t1"; gene_id "g1";
scaffold2289	AUGUSTUS	intron	733	812	0.01	+	.	transcript_id "g1.t1"; gene_id "g1";
scaffold2289	AUGUSTUS	intron	826	4173	0.01	+	.	transcript_id "g1.t1"; gene_id "g1";
scaffold2289	AUGUSTUS	intron	4191	4270	0.01	+	.	transcript_id "g1.t1"; gene_id "g1";
scaffold2289	AUGUSTUS	intron	4294	4788	0.01	+	.	transcript_id "g1.t1"; gene_id "g1";
scaffold2289	AUGUSTUS	intron	4803	9209	0.01	+	.	transcript_id "g1.t1"; gene_id "g1";
scaffold2289	AUGUSTUS	intron	9223	9455	0.01	+	.	transcript_id "g1.t1"; gene_id "g1";
scaffold2289	AUGUSTUS	intron	9468	9563	0.01	+	.	transcript_id "g1.t1"; gene_id "g1";
scaffold2289	AUGUSTUS	intron	9588	9642	0.01	+	.	transcript_id "g1.t1"; gene_id "g1";
scaffold2289	AUGUSTUS	intron	9655	9824	0.01	+	.	transcript_id "g1.t1"; gene_id "g1";
scaffold2289	AUGUSTUS	intron	10015	10811	0.01	+	.	transcript_id "g1.t1"; gene_id "g1";
scaffold2289	AUGUSTUS	intron	11019	12139	0.99	+	.	transcript_id "g1.t1"; gene_id "g1";
scaffold2289	AUGUSTUS	intron	12379	12637	0.97	+	.	transcript_id "g1.t1"; gene_id "g1";
scaffold2289	AUGUSTUS	CDS	203	208	0.01	+	0	transcript_id "g1.t1"; gene_id "g1";
scaffold2289	AUGUSTUS	CDS	335	396	0.01	+	0	transcript_id "g1.t1"; gene_id "g1";
scaffold2289	AUGUSTUS	exon	335	396	.	+	.	transcript_id "g1.t1"; gene_id "g1";
scaffold2289	AUGUSTUS	CDS	723	732	0.01	+	1	transcript_id "g1.t1"; gene_id "g1";
scaffold2289	AUGUSTUS	exon	723	732	.	+	.	transcript_id "g1.t1"; gene_id "g1";
scaffold2289	AUGUSTUS	CDS	813	825	0.01	+	0	transcript_id "g1.t1"; gene_id "g1";
scaffold2289	AUGUSTUS	exon	813	825	.	+	.	transcript_id "g1.t1"; gene_id "g1";
scaffold2289	AUGUSTUS	CDS	4174	4190	0.01	+	2	transcript_id "g1.t1"; gene_id "g1";
scaffold2289	AUGUSTUS	exon	4174	4190	.	+	.	transcript_id "g1.t1"; gene_id "g1";
scaffold2289	AUGUSTUS	CDS	4271	4293	0.01	+	0	transcript_id "g1.t1"; gene_id "g1";
scaffold2289	AUGUSTUS	exon	4271	4293	.	+	.	transcript_id "g1.t1"; gene_id "g1";
scaffold2289	AUGUSTUS	CDS	4789	4802	0.01	+	1	transcript_id "g1.t1"; gene_id "g1";
scaffold2289	AUGUSTUS	exon	4789	4802	.	+	.	transcript_id "g1.t1"; gene_id "g1";
scaffold2289	AUGUSTUS	CDS	9210	9222	0.01	+	2	transcript_id "g1.t1"; gene_id "g1";
scaffold2289	AUGUSTUS	exon	9210	9222	.	+	.	transcript_id "g1.t1"; gene_id "g1";
scaffold2289	AUGUSTUS	CDS	9456	9467	0.01	+	1	transcript_id "g1.t1"; gene_id "g1";
scaffold2289	AUGUSTUS	exon	9456	9467	.	+	.	transcript_id "g1.t1"; gene_id "g1";
scaffold2289	AUGUSTUS	CDS	9564	9587	0.01	+	1	transcript_id "g1.t1"; gene_id "g1";
scaffold2289	AUGUSTUS	exon	9564	9587	.	+	.	transcript_id "g1.t1"; gene_id "g1";
scaffold2289	AUGUSTUS	CDS	9643	9654	0.01	+	1	transcript_id "g1.t1"; gene_id "g1";
scaffold2289	AUGUSTUS	exon	9643	9654	.	+	.	transcript_id "g1.t1"; gene_id "g1";
scaffold2289	AUGUSTUS	CDS	9825	10014	0.01	+	1	transcript_id "g1.t1"; gene_id "g1";
scaffold2289	AUGUSTUS	exon	9825	10014	.	+	.	transcript_id "g1.t1"; gene_id "g1";
scaffold2289	AUGUSTUS	CDS	10812	11018	0.02	+	0	transcript_id "g1.t1"; gene_id "g1";
scaffold2289	AUGUSTUS	exon	10812	11018	.	+	.	transcript_id "g1.t1"; gene_id "g1";
scaffold2289	AUGUSTUS	CDS	12140	12378	1	+	0	transcript_id "g1.t1"; gene_id "g1";
scaffold2289	AUGUSTUS	exon	12140	12378	.	+	.	transcript_id "g1.t1"; gene_id "g1";
scaffold2289	AUGUSTUS	CDS	12638	12794	0.99	+	1	transcript_id "g1.t1"; gene_id "g1";
scaffold2289	AUGUSTUS	exon	12638	12938	.	+	.	transcript_id "g1.t1"; gene_id "g1";
scaffold2289	AUGUSTUS	stop_codon	12792	12794	.	+	0	transcript_id "g1.t1"; gene_id "g1";
scaffold2289	AUGUSTUS	tts	12938	12938	.	+	.	transcript_id "g1.t1"; gene_id "g1";
scaffold2289	AUGUSTUS	protein_match	368	396	1.18	+	0	target "unknown_A[1..10]"; target_start 13; transcript_id "g1.t1"; gene_id "g1";
scaffold2289	AUGUSTUS	protein_match	723	732	0.768	+	0	target "unknown_A[11..14]"; target_start 12; transcript_id "g1.t1"; gene_id "g1";
scaffold2289	AUGUSTUS	protein_match	813	825	0.83	+	2	target "unknown_A[14..18]"; target_start 12; transcript_id "g1.t1"; gene_id "g1";
scaffold2289	AUGUSTUS	protein_match	4174	4190	0.773	+	1	target "unknown_A[18..24]"; target_start 12; transcript_id "g1.t1"; gene_id "g1";
scaffold2289	AUGUSTUS	protein_match	4271	4293	1.29	+	2	target "unknown_A[24..31]"; target_start 12; transcript_id "g1.t1"; gene_id "g1";
scaffold2289	AUGUSTUS	protein_match	4789	4802	0.684	+	0	target "unknown_A[32..36]"; target_start 12; transcript_id "g1.t1"; gene_id "g1";
scaffold2289	AUGUSTUS	protein_match	9210	9222	0.899	+	1	target "unknown_A[36..40]"; target_start 12; transcript_id "g1.t1"; gene_id "g1";
scaffold2289	AUGUSTUS	protein_match	9456	9467	1.22	+	0	target "unknown_A[41..44]"; target_start 12; transcript_id "g1.t1"; gene_id "g1";
scaffold2289	AUGUSTUS	protein_match	9564	9587	0.931	+	0	target "unknown_A[45..52]"; target_start 12; transcript_id "g1.t1"; gene_id "g1";
scaffold2289	AUGUSTUS	protein_match	9643	9654	0.792	+	0	target "unknown_A[53..56]"; target_start 12; transcript_id "g1.t1"; gene_id "g1";
scaffold2289	AUGUSTUS	protein_match	9825	10014	9.24	+	0	target "unknown_A[57..120]"; target_start 12; transcript_id "g1.t1"; gene_id "g1";
scaffold2289	AUGUSTUS	protein_match	10812	11018	11.9	+	2	target "unknown_A[120..189]"; target_start 12; transcript_id "g1.t1"; gene_id "g1";
scaffold2289	AUGUSTUS	protein_match	12140	12370	8.56	+	0	target "unknown_A[189..265]"; target_start 13; transcript_id "g1.t1"; gene_id "g1";
scaffold2289	AUGUSTUS	protein_match	12371	12378	6.27	+	0	target "unknown_B[1..3]"; target_start 278; transcript_id "g1.t1"; gene_id "g1";
scaffold2289	AUGUSTUS	protein_match	12638	12788	7.6	+	1	target "unknown_B[3..53]"; target_start 278; transcript_id "g1.t1"; gene_id "g1";
```
