## Supplementary material for "The *de novo* reference genome and transcriptome assemblies of the wild tomato species *Solanum chilense*": EOG09360DP5.gff

```
scaffold2693	AUGUSTUS	gene	51199	58095	0.01	+	.	g4
scaffold2693	AUGUSTUS	transcript	51199	58095	0.01	+	.	g4.t1
scaffold2693	AUGUSTUS	tss	51199	51199	.	+	.	transcript_id "g4.t1"; gene_id "g4";
scaffold2693	AUGUSTUS	exon	51199	51301	.	+	.	transcript_id "g4.t1"; gene_id "g4";
scaffold2693	AUGUSTUS	exon	53249	53607	.	+	.	transcript_id "g4.t1"; gene_id "g4";
scaffold2693	AUGUSTUS	start_codon	53255	53257	.	+	0	transcript_id "g4.t1"; gene_id "g4";
scaffold2693	AUGUSTUS	intron	53608	54848	0.12	+	.	transcript_id "g4.t1"; gene_id "g4";
scaffold2693	AUGUSTUS	intron	55198	55282	1	+	.	transcript_id "g4.t1"; gene_id "g4";
scaffold2693	AUGUSTUS	intron	55370	56291	0.96	+	.	transcript_id "g4.t1"; gene_id "g4";
scaffold2693	AUGUSTUS	intron	56414	56594	0.36	+	.	transcript_id "g4.t1"; gene_id "g4";
scaffold2693	AUGUSTUS	intron	56674	57069	0.59	+	.	transcript_id "g4.t1"; gene_id "g4";
scaffold2693	AUGUSTUS	intron	57421	57747	0.01	+	.	transcript_id "g4.t1"; gene_id "g4";
scaffold2693	AUGUSTUS	CDS	53255	53607	0.94	+	0	transcript_id "g4.t1"; gene_id "g4";
scaffold2693	AUGUSTUS	CDS	54849	55197	0.98	+	1	transcript_id "g4.t1"; gene_id "g4";
scaffold2693	AUGUSTUS	exon	54849	55197	.	+	.	transcript_id "g4.t1"; gene_id "g4";
scaffold2693	AUGUSTUS	CDS	55283	55369	0.98	+	0	transcript_id "g4.t1"; gene_id "g4";
scaffold2693	AUGUSTUS	exon	55283	55369	.	+	.	transcript_id "g4.t1"; gene_id "g4";
scaffold2693	AUGUSTUS	CDS	56292	56413	0.57	+	0	transcript_id "g4.t1"; gene_id "g4";
scaffold2693	AUGUSTUS	exon	56292	56413	.	+	.	transcript_id "g4.t1"; gene_id "g4";
scaffold2693	AUGUSTUS	CDS	56595	56673	0.36	+	1	transcript_id "g4.t1"; gene_id "g4";
scaffold2693	AUGUSTUS	exon	56595	56673	.	+	.	transcript_id "g4.t1"; gene_id "g4";
scaffold2693	AUGUSTUS	CDS	57070	57420	0.01	+	0	transcript_id "g4.t1"; gene_id "g4";
scaffold2693	AUGUSTUS	exon	57070	57420	.	+	.	transcript_id "g4.t1"; gene_id "g4";
scaffold2693	AUGUSTUS	CDS	57748	57816	0.02	+	0	transcript_id "g4.t1"; gene_id "g4";
scaffold2693	AUGUSTUS	exon	57748	58095	.	+	.	transcript_id "g4.t1"; gene_id "g4";
scaffold2693	AUGUSTUS	stop_codon	57814	57816	.	+	0	transcript_id "g4.t1"; gene_id "g4";
scaffold2693	AUGUSTUS	tts	58095	58095	.	+	.	transcript_id "g4.t1"; gene_id "g4";
scaffold2693	AUGUSTUS	protein_match	53258	53284	6.34	+	0	target "unknown_A[1..9]"; target_start 1; transcript_id "g4.t1"; gene_id "g4";
scaffold2693	AUGUSTUS	protein_match	53285	53314	4.24	+	0	target "unknown_B[1..10]"; target_start 10; transcript_id "g4.t1"; gene_id "g4";
scaffold2693	AUGUSTUS	protein_match	53399	53431	5.26	+	0	target "unknown_C[1..11]"; target_start 48; transcript_id "g4.t1"; gene_id "g4";
scaffold2693	AUGUSTUS	protein_match	53462	53607	7.21	+	0	target "unknown_D[1..49]"; target_start 69; transcript_id "g4.t1"; gene_id "g4";
scaffold2693	AUGUSTUS	protein_match	54849	55089	5.7	+	1	target "unknown_D[49..129]"; target_start 69; transcript_id "g4.t1"; gene_id "g4";
scaffold2693	AUGUSTUS	protein_match	55099	55197	5.35	+	0	target "unknown_E[1..33]"; target_start 201; transcript_id "g4.t1"; gene_id "g4";
scaffold2693	AUGUSTUS	protein_match	55283	55366	8.14	+	0	target "unknown_E[34..61]"; target_start 201; transcript_id "g4.t1"; gene_id "g4";
scaffold2693	AUGUSTUS	protein_match	55367	55369	10.1	+	0	target "unknown_F[1..1]"; target_start 262; transcript_id "g4.t1"; gene_id "g4";
scaffold2693	AUGUSTUS	protein_match	56292	56413	8.14	+	2	target "unknown_F[2..42]"; target_start 261; transcript_id "g4.t1"; gene_id "g4";
scaffold2693	AUGUSTUS	protein_match	56595	56673	5.07	+	1	target "unknown_F[42..68]"; target_start 262; transcript_id "g4.t1"; gene_id "g4";
scaffold2693	AUGUSTUS	protein_match	57070	57150	8.24	+	0	target "unknown_G[1..27]"; target_start 330; transcript_id "g4.t1"; gene_id "g4";
scaffold2693	AUGUSTUS	protein_match	57154	57285	5.08	+	0	target "unknown_H[1..44]"; target_start 358; transcript_id "g4.t1"; gene_id "g4";
scaffold2693	AUGUSTUS	protein_match	57319	57420	5.1	+	0	target "unknown_I[1..34]"; target_start 413; transcript_id "g4.t1"; gene_id "g4";
scaffold2693	AUGUSTUS	protein_match	57748	57765	1.15	+	0	target "unknown_I[35..40]"; target_start 413; transcript_id "g4.t1"; gene_id "g4";
```
