## Supplementary material for "The *de novo* reference genome and transcriptome assemblies of the wild tomato species *Solanum chilense*": EOG09360DQK.gff

```
scaffold4765	AUGUSTUS	gene	21536	30345	0.01	+	.	g3
scaffold4765	AUGUSTUS	transcript	21536	30345	0.01	+	.	g3.t1
scaffold4765	AUGUSTUS	tss	21536	21536	.	+	.	transcript_id "g3.t1"; gene_id "g3";
scaffold4765	AUGUSTUS	exon	21536	21706	.	+	.	transcript_id "g3.t1"; gene_id "g3";
scaffold4765	AUGUSTUS	start_codon	21695	21697	.	+	0	transcript_id "g3.t1"; gene_id "g3";
scaffold4765	AUGUSTUS	intron	21707	21812	0.98	+	.	transcript_id "g3.t1"; gene_id "g3";
scaffold4765	AUGUSTUS	intron	21951	23630	0.35	+	.	transcript_id "g3.t1"; gene_id "g3";
scaffold4765	AUGUSTUS	intron	23767	24147	0.81	+	.	transcript_id "g3.t1"; gene_id "g3";
scaffold4765	AUGUSTUS	intron	24282	25316	0.96	+	.	transcript_id "g3.t1"; gene_id "g3";
scaffold4765	AUGUSTUS	intron	25392	25722	1	+	.	transcript_id "g3.t1"; gene_id "g3";
scaffold4765	AUGUSTUS	intron	25883	26998	0.01	+	.	transcript_id "g3.t1"; gene_id "g3";
scaffold4765	AUGUSTUS	intron	27133	27214	0.99	+	.	transcript_id "g3.t1"; gene_id "g3";
scaffold4765	AUGUSTUS	intron	27284	28047	0.86	+	.	transcript_id "g3.t1"; gene_id "g3";
scaffold4765	AUGUSTUS	intron	28128	29465	0.75	+	.	transcript_id "g3.t1"; gene_id "g3";
scaffold4765	AUGUSTUS	intron	29527	29617	0.97	+	.	transcript_id "g3.t1"; gene_id "g3";
scaffold4765	AUGUSTUS	intron	29790	30201	0.01	+	.	transcript_id "g3.t1"; gene_id "g3";
scaffold4765	AUGUSTUS	CDS	21695	21706	0.96	+	0	transcript_id "g3.t1"; gene_id "g3";
scaffold4765	AUGUSTUS	CDS	21813	21950	0.51	+	0	transcript_id "g3.t1"; gene_id "g3";
scaffold4765	AUGUSTUS	exon	21813	21950	.	+	.	transcript_id "g3.t1"; gene_id "g3";
scaffold4765	AUGUSTUS	CDS	23631	23766	0.68	+	0	transcript_id "g3.t1"; gene_id "g3";
scaffold4765	AUGUSTUS	exon	23631	23766	.	+	.	transcript_id "g3.t1"; gene_id "g3";
scaffold4765	AUGUSTUS	CDS	24148	24281	0.82	+	2	transcript_id "g3.t1"; gene_id "g3";
scaffold4765	AUGUSTUS	exon	24148	24281	.	+	.	transcript_id "g3.t1"; gene_id "g3";
scaffold4765	AUGUSTUS	CDS	25317	25391	0.99	+	0	transcript_id "g3.t1"; gene_id "g3";
scaffold4765	AUGUSTUS	exon	25317	25391	.	+	.	transcript_id "g3.t1"; gene_id "g3";
scaffold4765	AUGUSTUS	CDS	25723	25882	1	+	0	transcript_id "g3.t1"; gene_id "g3";
scaffold4765	AUGUSTUS	exon	25723	25882	.	+	.	transcript_id "g3.t1"; gene_id "g3";
scaffold4765	AUGUSTUS	CDS	26999	27132	1	+	2	transcript_id "g3.t1"; gene_id "g3";
scaffold4765	AUGUSTUS	exon	26999	27132	.	+	.	transcript_id "g3.t1"; gene_id "g3";
scaffold4765	AUGUSTUS	CDS	27215	27283	0.99	+	0	transcript_id "g3.t1"; gene_id "g3";
scaffold4765	AUGUSTUS	exon	27215	27283	.	+	.	transcript_id "g3.t1"; gene_id "g3";
scaffold4765	AUGUSTUS	CDS	28048	28127	0.96	+	0	transcript_id "g3.t1"; gene_id "g3";
scaffold4765	AUGUSTUS	exon	28048	28127	.	+	.	transcript_id "g3.t1"; gene_id "g3";
scaffold4765	AUGUSTUS	CDS	29466	29526	0.99	+	1	transcript_id "g3.t1"; gene_id "g3";
scaffold4765	AUGUSTUS	exon	29466	29526	.	+	.	transcript_id "g3.t1"; gene_id "g3";
scaffold4765	AUGUSTUS	CDS	29618	29789	0.01	+	0	transcript_id "g3.t1"; gene_id "g3";
scaffold4765	AUGUSTUS	exon	29618	29789	.	+	.	transcript_id "g3.t1"; gene_id "g3";
scaffold4765	AUGUSTUS	CDS	30202	30245	0.01	+	2	transcript_id "g3.t1"; gene_id "g3";
scaffold4765	AUGUSTUS	exon	30202	30345	.	+	.	transcript_id "g3.t1"; gene_id "g3";
scaffold4765	AUGUSTUS	stop_codon	30243	30245	.	+	0	transcript_id "g3.t1"; gene_id "g3";
scaffold4765	AUGUSTUS	tts	30345	30345	.	+	.	transcript_id "g3.t1"; gene_id "g3";
scaffold4765	AUGUSTUS	protein_match	21903	21950	9.1	+	0	target "unknown_A[1..16]"; target_start 34; transcript_id "g3.t1"; gene_id "g3";
scaffold4765	AUGUSTUS	protein_match	23631	23766	8.17	+	2	target "unknown_A[17..62]"; target_start 33; transcript_id "g3.t1"; gene_id "g3";
scaffold4765	AUGUSTUS	protein_match	24148	24281	8.2	+	1	target "unknown_A[62..107]"; target_start 33; transcript_id "g3.t1"; gene_id "g3";
scaffold4765	AUGUSTUS	protein_match	25317	25358	8.67	+	0	target "unknown_A[107..120]"; target_start 34; transcript_id "g3.t1"; gene_id "g3";
scaffold4765	AUGUSTUS	protein_match	25362	25391	6.97	+	0	target "unknown_B[1..10]"; target_start 155; transcript_id "g3.t1"; gene_id "g3";
scaffold4765	AUGUSTUS	protein_match	25723	25882	9.48	+	2	target "unknown_B[11..64]"; target_start 154; transcript_id "g3.t1"; gene_id "g3";
scaffold4765	AUGUSTUS	protein_match	26999	27132	5.34	+	1	target "unknown_B[64..109]"; target_start 154; transcript_id "g3.t1"; gene_id "g3";
scaffold4765	AUGUSTUS	protein_match	27215	27283	9.3	+	2	target "unknown_B[109..132]"; target_start 154; transcript_id "g3.t1"; gene_id "g3";
scaffold4765	AUGUSTUS	protein_match	28048	28127	4.46	+	2	target "unknown_B[132..158]"; target_start 154; transcript_id "g3.t1"; gene_id "g3";
scaffold4765	AUGUSTUS	protein_match	29466	29517	3.07	+	1	target "unknown_B[158..175]"; target_start 155; transcript_id "g3.t1"; gene_id "g3";
scaffold4765	AUGUSTUS	protein_match	29618	29789	6.73	+	0	target "unknown_C[1..58]"; target_start 333; transcript_id "g3.t1"; gene_id "g3";
scaffold4765	AUGUSTUS	protein_match	30202	30236	1.22	+	2	target "unknown_C[58..69]"; target_start 333; transcript_id "g3.t1"; gene_id "g3";
```
