## Supplementary material for "The *de novo* reference genome and transcriptome assemblies of the wild tomato species *Solanum chilense*": EOG09360DR9.gff

```
scaffold1575	AUGUSTUS	gene	185736	188541	0.07	+	.	g3
scaffold1575	AUGUSTUS	transcript	185736	188541	0.07	+	.	g3.t1
scaffold1575	AUGUSTUS	tss	185736	185736	.	+	.	transcript_id "g3.t1"; gene_id "g3";
scaffold1575	AUGUSTUS	exon	185736	186253	.	+	.	transcript_id "g3.t1"; gene_id "g3";
scaffold1575	AUGUSTUS	start_codon	185786	185788	.	+	0	transcript_id "g3.t1"; gene_id "g3";
scaffold1575	AUGUSTUS	intron	186254	186689	0.9	+	.	transcript_id "g3.t1"; gene_id "g3";
scaffold1575	AUGUSTUS	CDS	185786	186253	0.98	+	0	transcript_id "g3.t1"; gene_id "g3";
scaffold1575	AUGUSTUS	CDS	186690	187478	1	+	0	transcript_id "g3.t1"; gene_id "g3";
scaffold1575	AUGUSTUS	exon	186690	187690	.	+	.	transcript_id "g3.t1"; gene_id "g3";
scaffold1575	AUGUSTUS	stop_codon	187476	187478	.	+	0	transcript_id "g3.t1"; gene_id "g3";
scaffold1575	AUGUSTUS	exon	188294	188541	.	+	.	transcript_id "g3.t1"; gene_id "g3";
scaffold1575	AUGUSTUS	tts	188541	188541	.	+	.	transcript_id "g3.t1"; gene_id "g3";
scaffold1575	AUGUSTUS	protein_match	185882	185998	7.44	+	0	target "unknown_A[1..39]"; target_start 32; transcript_id "g3.t1"; gene_id "g3";
scaffold1575	AUGUSTUS	protein_match	185999	186172	6.65	+	0	target "unknown_B[1..58]"; target_start 71; transcript_id "g3.t1"; gene_id "g3";
scaffold1575	AUGUSTUS	protein_match	186182	186253	4.44	+	0	target "unknown_C[1..24]"; target_start 132; transcript_id "g3.t1"; gene_id "g3";
scaffold1575	AUGUSTUS	protein_match	186690	186752	7.32	+	0	target "unknown_C[25..45]"; target_start 132; transcript_id "g3.t1"; gene_id "g3";
scaffold1575	AUGUSTUS	protein_match	186753	186800	5	+	0	target "unknown_D[1..16]"; target_start 177; transcript_id "g3.t1"; gene_id "g3";
scaffold1575	AUGUSTUS	protein_match	186810	186872	4.92	+	0	target "unknown_E[1..21]"; target_start 196; transcript_id "g3.t1"; gene_id "g3";
scaffold1575	AUGUSTUS	protein_match	186879	186905	6.64	+	0	target "unknown_F[1..9]"; target_start 219; transcript_id "g3.t1"; gene_id "g3";
scaffold1575	AUGUSTUS	protein_match	186906	187358	8.13	+	0	target "unknown_G[1..151]"; target_start 228; transcript_id "g3.t1"; gene_id "g3";
scaffold1575	AUGUSTUS	protein_match	187410	187460	2.63	+	0	target "unknown_I[1..17]"; target_start 396; transcript_id "g3.t1"; gene_id "g3";
```
