## Supplementary material for "The *de novo* reference genome and transcriptome assemblies of the wild tomato species *Solanum chilense*": EOG09360DRR.gff

```
scaffold1835	AUGUSTUS	gene	156140	158006	0.05	-	.	g2
scaffold1835	AUGUSTUS	transcript	156140	158006	0.05	-	.	g2.t1
scaffold1835	AUGUSTUS	tts	156140	156140	.	-	.	transcript_id "g2.t1"; gene_id "g2";
scaffold1835	AUGUSTUS	exon	156140	156504	.	-	.	transcript_id "g2.t1"; gene_id "g2";
scaffold1835	AUGUSTUS	stop_codon	156251	156253	.	-	0	transcript_id "g2.t1"; gene_id "g2";
scaffold1835	AUGUSTUS	intron	156505	156618	0.99	-	.	transcript_id "g2.t1"; gene_id "g2";
scaffold1835	AUGUSTUS	intron	156869	157001	1	-	.	transcript_id "g2.t1"; gene_id "g2";
scaffold1835	AUGUSTUS	intron	157242	157309	0.93	-	.	transcript_id "g2.t1"; gene_id "g2";
scaffold1835	AUGUSTUS	intron	157441	157535	1	-	.	transcript_id "g2.t1"; gene_id "g2";
scaffold1835	AUGUSTUS	CDS	156251	156504	1	-	2	transcript_id "g2.t1"; gene_id "g2";
scaffold1835	AUGUSTUS	CDS	156619	156868	0.99	-	0	transcript_id "g2.t1"; gene_id "g2";
scaffold1835	AUGUSTUS	exon	156619	156868	.	-	.	transcript_id "g2.t1"; gene_id "g2";
scaffold1835	AUGUSTUS	CDS	157002	157241	0.93	-	0	transcript_id "g2.t1"; gene_id "g2";
scaffold1835	AUGUSTUS	exon	157002	157241	.	-	.	transcript_id "g2.t1"; gene_id "g2";
scaffold1835	AUGUSTUS	CDS	157310	157440	1	-	2	transcript_id "g2.t1"; gene_id "g2";
scaffold1835	AUGUSTUS	exon	157310	157440	.	-	.	transcript_id "g2.t1"; gene_id "g2";
scaffold1835	AUGUSTUS	CDS	157536	157761	0.51	-	0	transcript_id "g2.t1"; gene_id "g2";
scaffold1835	AUGUSTUS	exon	157536	158006	.	-	.	transcript_id "g2.t1"; gene_id "g2";
scaffold1835	AUGUSTUS	start_codon	157759	157761	.	-	0	transcript_id "g2.t1"; gene_id "g2";
scaffold1835	AUGUSTUS	tss	158006	158006	.	-	.	transcript_id "g2.t1"; gene_id "g2";
scaffold1835	AUGUSTUS	protein_match	156299	156376	4.07	-	0	target "unknown_G[1..26]"; target_start 325; transcript_id "g2.t1"; gene_id "g2";
scaffold1835	AUGUSTUS	protein_match	156377	156412	9.11	-	0	target "unknown_F[1..12]"; target_start 313; transcript_id "g2.t1"; gene_id "g2";
scaffold1835	AUGUSTUS	protein_match	156413	156504	8.49	-	2	target "unknown_E[48..78]"; target_start 235; transcript_id "g2.t1"; gene_id "g2";
scaffold1835	AUGUSTUS	protein_match	156619	156760	5.38	-	0	target "unknown_E[1..48]"; target_start 235; transcript_id "g2.t1"; gene_id "g2";
scaffold1835	AUGUSTUS	protein_match	156761	156784	6.02	-	0	target "unknown_D[1..8]"; target_start 227; transcript_id "g2.t1"; gene_id "g2";
scaffold1835	AUGUSTUS	protein_match	156785	156814	8.46	-	0	target "unknown_C[1..10]"; target_start 217; transcript_id "g2.t1"; gene_id "g2";
scaffold1835	AUGUSTUS	protein_match	156815	156868	8.91	-	0	target "unknown_B[122..139]"; target_start 78; transcript_id "g2.t1"; gene_id "g2";
scaffold1835	AUGUSTUS	protein_match	157002	157241	7.62	-	0	target "unknown_B[42..121]"; target_start 78; transcript_id "g2.t1"; gene_id "g2";
scaffold1835	AUGUSTUS	protein_match	157310	157432	7.31	-	0	target "unknown_B[1..41]"; target_start 78; transcript_id "g2.t1"; gene_id "g2";
scaffold1835	AUGUSTUS	protein_match	157433	157440	9.51	-	2	target "unknown_A[66..68]"; target_start 10; transcript_id "g2.t1"; gene_id "g2";
scaffold1835	AUGUSTUS	protein_match	157536	157731	8.37	-	0	target "unknown_A[1..66]"; target_start 10; transcript_id "g2.t1"; gene_id "g2";
```
