## Supplementary material for "The *de novo* reference genome and transcriptome assemblies of the wild tomato species *Solanum chilense*": EOG09360DTF.gff

```
scaffold541	AUGUSTUS	gene	122513	127679	0.08	-	.	g6
scaffold541	AUGUSTUS	transcript	122513	127679	0.08	-	.	g6.t1
scaffold541	AUGUSTUS	tts	122513	122513	.	-	.	transcript_id "g6.t1"; gene_id "g6";
scaffold541	AUGUSTUS	exon	122513	122890	.	-	.	transcript_id "g6.t1"; gene_id "g6";
scaffold541	AUGUSTUS	exon	125594	127679	.	-	.	transcript_id "g6.t1"; gene_id "g6";
scaffold541	AUGUSTUS	stop_codon	125634	125636	.	-	0	transcript_id "g6.t1"; gene_id "g6";
scaffold541	AUGUSTUS	CDS	125634	127562	0.99	-	0	transcript_id "g6.t1"; gene_id "g6";
scaffold541	AUGUSTUS	start_codon	127560	127562	.	-	0	transcript_id "g6.t1"; gene_id "g6";
scaffold541	AUGUSTUS	tss	127679	127679	.	-	.	transcript_id "g6.t1"; gene_id "g6";
scaffold541	AUGUSTUS	protein_match	125691	125834	6.59	-	0	target "unknown_I[1..48]"; target_start 576; transcript_id "g6.t1"; gene_id "g6";
scaffold541	AUGUSTUS	protein_match	125838	126677	5.99	-	0	target "unknown_H[1..280]"; target_start 295; transcript_id "g6.t1"; gene_id "g6";
scaffold541	AUGUSTUS	protein_match	126678	126788	5.39	-	0	target "unknown_G[1..37]"; target_start 258; transcript_id "g6.t1"; gene_id "g6";
scaffold541	AUGUSTUS	protein_match	126789	126830	6.06	-	0	target "unknown_F[1..14]"; target_start 244; transcript_id "g6.t1"; gene_id "g6";
scaffold541	AUGUSTUS	protein_match	126837	126884	4.7	-	0	target "unknown_E[1..16]"; target_start 226; transcript_id "g6.t1"; gene_id "g6";
scaffold541	AUGUSTUS	protein_match	126975	127031	4.28	-	0	target "unknown_B[1..19]"; target_start 177; transcript_id "g6.t1"; gene_id "g6";
scaffold541	AUGUSTUS	protein_match	127032	127133	5.24	-	0	target "unknown_A[1..34]"; target_start 143; transcript_id "g6.t1"; gene_id "g6";
```
