## Supplementary material for "The *de novo* reference genome and transcriptome assemblies of the wild tomato species *Solanum chilense*": EOG09360DUR.gff

```
scaffold6556	AUGUSTUS	gene	26992	35471	0.01	-	.	g2
scaffold6556	AUGUSTUS	transcript	26992	35471	0.01	-	.	g2.t1
scaffold6556	AUGUSTUS	tts	26992	26992	.	-	.	transcript_id "g2.t1"; gene_id "g2";
scaffold6556	AUGUSTUS	exon	26992	27336	.	-	.	transcript_id "g2.t1"; gene_id "g2";
scaffold6556	AUGUSTUS	stop_codon	27266	27268	.	-	0	transcript_id "g2.t1"; gene_id "g2";
scaffold6556	AUGUSTUS	intron	27337	27410	0.72	-	.	transcript_id "g2.t1"; gene_id "g2";
scaffold6556	AUGUSTUS	intron	27472	28026	0.76	-	.	transcript_id "g2.t1"; gene_id "g2";
scaffold6556	AUGUSTUS	intron	28146	28251	1	-	.	transcript_id "g2.t1"; gene_id "g2";
scaffold6556	AUGUSTUS	intron	28427	28730	0.98	-	.	transcript_id "g2.t1"; gene_id "g2";
scaffold6556	AUGUSTUS	intron	28842	30628	0.94	-	.	transcript_id "g2.t1"; gene_id "g2";
scaffold6556	AUGUSTUS	intron	30705	31679	0.01	-	.	transcript_id "g2.t1"; gene_id "g2";
scaffold6556	AUGUSTUS	intron	31754	31940	1	-	.	transcript_id "g2.t1"; gene_id "g2";
scaffold6556	AUGUSTUS	intron	32430	33224	0.74	-	.	transcript_id "g2.t1"; gene_id "g2";
scaffold6556	AUGUSTUS	CDS	27266	27336	0.77	-	2	transcript_id "g2.t1"; gene_id "g2";
scaffold6556	AUGUSTUS	CDS	27411	27471	0.72	-	0	transcript_id "g2.t1"; gene_id "g2";
scaffold6556	AUGUSTUS	exon	27411	27471	.	-	.	transcript_id "g2.t1"; gene_id "g2";
scaffold6556	AUGUSTUS	CDS	28027	28145	0.97	-	2	transcript_id "g2.t1"; gene_id "g2";
scaffold6556	AUGUSTUS	exon	28027	28145	.	-	.	transcript_id "g2.t1"; gene_id "g2";
scaffold6556	AUGUSTUS	CDS	28252	28426	1	-	0	transcript_id "g2.t1"; gene_id "g2";
scaffold6556	AUGUSTUS	exon	28252	28426	.	-	.	transcript_id "g2.t1"; gene_id "g2";
scaffold6556	AUGUSTUS	CDS	28731	28841	0.98	-	0	transcript_id "g2.t1"; gene_id "g2";
scaffold6556	AUGUSTUS	exon	28731	28841	.	-	.	transcript_id "g2.t1"; gene_id "g2";
scaffold6556	AUGUSTUS	CDS	30629	30704	0.94	-	1	transcript_id "g2.t1"; gene_id "g2";
scaffold6556	AUGUSTUS	exon	30629	30704	.	-	.	transcript_id "g2.t1"; gene_id "g2";
scaffold6556	AUGUSTUS	CDS	31680	31753	1	-	0	transcript_id "g2.t1"; gene_id "g2";
scaffold6556	AUGUSTUS	exon	31680	31753	.	-	.	transcript_id "g2.t1"; gene_id "g2";
scaffold6556	AUGUSTUS	CDS	31941	32429	0.97	-	0	transcript_id "g2.t1"; gene_id "g2";
scaffold6556	AUGUSTUS	exon	31941	32429	.	-	.	transcript_id "g2.t1"; gene_id "g2";
scaffold6556	AUGUSTUS	CDS	33225	33299	0.97	-	0	transcript_id "g2.t1"; gene_id "g2";
scaffold6556	AUGUSTUS	exon	33225	33319	.	-	.	transcript_id "g2.t1"; gene_id "g2";
scaffold6556	AUGUSTUS	start_codon	33297	33299	.	-	0	transcript_id "g2.t1"; gene_id "g2";
scaffold6556	AUGUSTUS	exon	35239	35471	.	-	.	transcript_id "g2.t1"; gene_id "g2";
scaffold6556	AUGUSTUS	tss	35471	35471	.	-	.	transcript_id "g2.t1"; gene_id "g2";
scaffold6556	AUGUSTUS	protein_match	27314	27336	7.19	-	2	target "unknown_E[20..27]"; target_start 374; transcript_id "g2.t1"; gene_id "g2";
scaffold6556	AUGUSTUS	protein_match	27411	27468	7.37	-	0	target "unknown_E[1..20]"; target_start 374; transcript_id "g2.t1"; gene_id "g2";
scaffold6556	AUGUSTUS	protein_match	28054	28145	8.35	-	2	target "unknown_D[110..140]"; target_start 224; transcript_id "g2.t1"; gene_id "g2";
scaffold6556	AUGUSTUS	protein_match	28252	28426	8.28	-	0	target "unknown_D[52..110]"; target_start 224; transcript_id "g2.t1"; gene_id "g2";
scaffold6556	AUGUSTUS	protein_match	28731	28841	8.91	-	0	target "unknown_D[15..51]"; target_start 224; transcript_id "g2.t1"; gene_id "g2";
scaffold6556	AUGUSTUS	protein_match	30629	30670	7.41	-	0	target "unknown_D[1..14]"; target_start 224; transcript_id "g2.t1"; gene_id "g2";
scaffold6556	AUGUSTUS	protein_match	30674	30704	7.63	-	1	target "unknown_C[54..64]"; target_start 159; transcript_id "g2.t1"; gene_id "g2";
scaffold6556	AUGUSTUS	protein_match	31680	31753	8.42	-	0	target "unknown_C[30..54]"; target_start 159; transcript_id "g2.t1"; gene_id "g2";
scaffold6556	AUGUSTUS	protein_match	31941	32027	5.81	-	0	target "unknown_C[1..29]"; target_start 159; transcript_id "g2.t1"; gene_id "g2";
scaffold6556	AUGUSTUS	protein_match	32421	32429	3.71	-	0	target "unknown_A[26..28]"; target_start 0; transcript_id "g2.t1"; gene_id "g2";
scaffold6556	AUGUSTUS	protein_match	33225	33299	4.61	-	0	target "unknown_A[1..25]"; target_start 0; transcript_id "g2.t1"; gene_id "g2";
```
