## Supplementary material for "The *de novo* reference genome and transcriptome assemblies of the wild tomato species *Solanum chilense*": EOG09360DV6.gff

```
scaffold2636	AUGUSTUS	gene	43416	49852	0.03	+	.	g2
scaffold2636	AUGUSTUS	transcript	43416	49852	0.03	+	.	g2.t1
scaffold2636	AUGUSTUS	tss	43416	43416	.	+	.	transcript_id "g2.t1"; gene_id "g2";
scaffold2636	AUGUSTUS	exon	43416	43616	.	+	.	transcript_id "g2.t1"; gene_id "g2";
scaffold2636	AUGUSTUS	start_codon	43560	43562	.	+	0	transcript_id "g2.t1"; gene_id "g2";
scaffold2636	AUGUSTUS	intron	43617	44307	0.84	+	.	transcript_id "g2.t1"; gene_id "g2";
scaffold2636	AUGUSTUS	intron	44494	45749	0.82	+	.	transcript_id "g2.t1"; gene_id "g2";
scaffold2636	AUGUSTUS	intron	45815	45901	1	+	.	transcript_id "g2.t1"; gene_id "g2";
scaffold2636	AUGUSTUS	intron	46002	46107	0.79	+	.	transcript_id "g2.t1"; gene_id "g2";
scaffold2636	AUGUSTUS	intron	46147	46246	0.99	+	.	transcript_id "g2.t1"; gene_id "g2";
scaffold2636	AUGUSTUS	intron	46433	48410	0.84	+	.	transcript_id "g2.t1"; gene_id "g2";
scaffold2636	AUGUSTUS	intron	48590	49021	1	+	.	transcript_id "g2.t1"; gene_id "g2";
scaffold2636	AUGUSTUS	intron	49142	49248	0.98	+	.	transcript_id "g2.t1"; gene_id "g2";
scaffold2636	AUGUSTUS	CDS	43560	43616	0.86	+	0	transcript_id "g2.t1"; gene_id "g2";
scaffold2636	AUGUSTUS	CDS	44308	44493	0.78	+	0	transcript_id "g2.t1"; gene_id "g2";
scaffold2636	AUGUSTUS	exon	44308	44493	.	+	.	transcript_id "g2.t1"; gene_id "g2";
scaffold2636	AUGUSTUS	CDS	45750	45814	1	+	0	transcript_id "g2.t1"; gene_id "g2";
scaffold2636	AUGUSTUS	exon	45750	45814	.	+	.	transcript_id "g2.t1"; gene_id "g2";
scaffold2636	AUGUSTUS	CDS	45902	46001	0.8	+	1	transcript_id "g2.t1"; gene_id "g2";
scaffold2636	AUGUSTUS	exon	45902	46001	.	+	.	transcript_id "g2.t1"; gene_id "g2";
scaffold2636	AUGUSTUS	CDS	46108	46146	0.99	+	0	transcript_id "g2.t1"; gene_id "g2";
scaffold2636	AUGUSTUS	exon	46108	46146	.	+	.	transcript_id "g2.t1"; gene_id "g2";
scaffold2636	AUGUSTUS	CDS	46247	46432	1	+	0	transcript_id "g2.t1"; gene_id "g2";
scaffold2636	AUGUSTUS	exon	46247	46432	.	+	.	transcript_id "g2.t1"; gene_id "g2";
scaffold2636	AUGUSTUS	CDS	48411	48589	1	+	0	transcript_id "g2.t1"; gene_id "g2";
scaffold2636	AUGUSTUS	exon	48411	48589	.	+	.	transcript_id "g2.t1"; gene_id "g2";
scaffold2636	AUGUSTUS	CDS	49022	49141	1	+	1	transcript_id "g2.t1"; gene_id "g2";
scaffold2636	AUGUSTUS	exon	49022	49141	.	+	.	transcript_id "g2.t1"; gene_id "g2";
scaffold2636	AUGUSTUS	CDS	49249	49393	0.96	+	1	transcript_id "g2.t1"; gene_id "g2";
scaffold2636	AUGUSTUS	exon	49249	49450	.	+	.	transcript_id "g2.t1"; gene_id "g2";
scaffold2636	AUGUSTUS	stop_codon	49391	49393	.	+	0	transcript_id "g2.t1"; gene_id "g2";
scaffold2636	AUGUSTUS	exon	49588	49852	.	+	.	transcript_id "g2.t1"; gene_id "g2";
scaffold2636	AUGUSTUS	tts	49852	49852	.	+	.	transcript_id "g2.t1"; gene_id "g2";
scaffold2636	AUGUSTUS	protein_match	43608	43616	6.45	+	0	target "unknown_A[1..3]"; target_start 16; transcript_id "g2.t1"; gene_id "g2";
scaffold2636	AUGUSTUS	protein_match	44308	44400	4.01	+	0	target "unknown_A[4..34]"; target_start 16; transcript_id "g2.t1"; gene_id "g2";
scaffold2636	AUGUSTUS	protein_match	44431	44493	8.89	+	0	target "unknown_B[1..21]"; target_start 60; transcript_id "g2.t1"; gene_id "g2";
scaffold2636	AUGUSTUS	protein_match	45750	45814	8.45	+	2	target "unknown_B[22..43]"; target_start 59; transcript_id "g2.t1"; gene_id "g2";
scaffold2636	AUGUSTUS	protein_match	45902	45986	5.21	+	1	target "unknown_B[43..71]"; target_start 60; transcript_id "g2.t1"; gene_id "g2";
scaffold2636	AUGUSTUS	protein_match	46262	46432	5.6	+	0	target "unknown_C[1..57]"; target_start 154; transcript_id "g2.t1"; gene_id "g2";
scaffold2636	AUGUSTUS	protein_match	48411	48589	7.66	+	2	target "unknown_C[58..117]"; target_start 153; transcript_id "g2.t1"; gene_id "g2";
scaffold2636	AUGUSTUS	protein_match	49022	49141	5.94	+	0	target "unknown_C[118..157]"; target_start 153; transcript_id "g2.t1"; gene_id "g2";
scaffold2636	AUGUSTUS	protein_match	49249	49318	7.89	+	1	target "unknown_C[157..180]"; target_start 154; transcript_id "g2.t1"; gene_id "g2";
```
