## Supplementary material for "The *de novo* reference genome and transcriptome assemblies of the wild tomato species *Solanum chilense*": EOG09360DV8.gff

```
scaffold4268	AUGUSTUS	gene	104376	108902	0.06	+	.	g3
scaffold4268	AUGUSTUS	transcript	104376	108902	0.06	+	.	g3.t1
scaffold4268	AUGUSTUS	tss	104376	104376	.	+	.	transcript_id "g3.t1"; gene_id "g3";
scaffold4268	AUGUSTUS	exon	104376	104493	.	+	.	transcript_id "g3.t1"; gene_id "g3";
scaffold4268	AUGUSTUS	exon	105728	106156	.	+	.	transcript_id "g3.t1"; gene_id "g3";
scaffold4268	AUGUSTUS	start_codon	105758	105760	.	+	0	transcript_id "g3.t1"; gene_id "g3";
scaffold4268	AUGUSTUS	intron	106157	106796	0.66	+	.	transcript_id "g3.t1"; gene_id "g3";
scaffold4268	AUGUSTUS	CDS	105758	106156	0.58	+	0	transcript_id "g3.t1"; gene_id "g3";
scaffold4268	AUGUSTUS	CDS	106797	107912	1	+	0	transcript_id "g3.t1"; gene_id "g3";
scaffold4268	AUGUSTUS	exon	106797	108902	.	+	.	transcript_id "g3.t1"; gene_id "g3";
scaffold4268	AUGUSTUS	stop_codon	107910	107912	.	+	0	transcript_id "g3.t1"; gene_id "g3";
scaffold4268	AUGUSTUS	tts	108902	108902	.	+	.	transcript_id "g3.t1"; gene_id "g3";
scaffold4268	AUGUSTUS	protein_match	105953	106024	3.49	+	0	target "unknown_A[1..24]"; target_start 65; transcript_id "g3.t1"; gene_id "g3";
scaffold4268	AUGUSTUS	protein_match	106082	106126	4.13	+	0	target "unknown_C[1..15]"; target_start 108; transcript_id "g3.t1"; gene_id "g3";
scaffold4268	AUGUSTUS	protein_match	106127	106156	4.46	+	0	target "unknown_D[1..10]"; target_start 123; transcript_id "g3.t1"; gene_id "g3";
scaffold4268	AUGUSTUS	protein_match	106797	106820	6.8	+	0	target "unknown_D[11..18]"; target_start 123; transcript_id "g3.t1"; gene_id "g3";
scaffold4268	AUGUSTUS	protein_match	106830	107054	5.23	+	0	target "unknown_E[1..75]"; target_start 144; transcript_id "g3.t1"; gene_id "g3";
scaffold4268	AUGUSTUS	protein_match	107055	107417	6.13	+	0	target "unknown_F[1..121]"; target_start 219; transcript_id "g3.t1"; gene_id "g3";
scaffold4268	AUGUSTUS	protein_match	107421	107891	6.43	+	0	target "unknown_G[1..157]"; target_start 341; transcript_id "g3.t1"; gene_id "g3";
```
