## Supplementary material for "The *de novo* reference genome and transcriptome assemblies of the wild tomato species *Solanum chilense*": EOG09360DV9.gff

```
scaffold2594	AUGUSTUS	gene	91217	93993	0.01	-	.	g3
scaffold2594	AUGUSTUS	transcript	91217	93993	0.01	-	.	g3.t1
scaffold2594	AUGUSTUS	tts	91217	91217	.	-	.	transcript_id "g3.t1"; gene_id "g3";
scaffold2594	AUGUSTUS	exon	91217	91645	.	-	.	transcript_id "g3.t1"; gene_id "g3";
scaffold2594	AUGUSTUS	stop_codon	91307	91309	.	-	0	transcript_id "g3.t1"; gene_id "g3";
scaffold2594	AUGUSTUS	intron	91646	91785	0.76	-	.	transcript_id "g3.t1"; gene_id "g3";
scaffold2594	AUGUSTUS	intron	91903	91970	0.42	-	.	transcript_id "g3.t1"; gene_id "g3";
scaffold2594	AUGUSTUS	intron	92113	92350	0.01	-	.	transcript_id "g3.t1"; gene_id "g3";
scaffold2594	AUGUSTUS	intron	92378	92469	0.01	-	.	transcript_id "g3.t1"; gene_id "g3";
scaffold2594	AUGUSTUS	intron	92499	93043	0.12	-	.	transcript_id "g3.t1"; gene_id "g3";
scaffold2594	AUGUSTUS	CDS	91307	91645	0.76	-	0	transcript_id "g3.t1"; gene_id "g3";
scaffold2594	AUGUSTUS	CDS	91786	91902	0.99	-	0	transcript_id "g3.t1"; gene_id "g3";
scaffold2594	AUGUSTUS	exon	91786	91902	.	-	.	transcript_id "g3.t1"; gene_id "g3";
scaffold2594	AUGUSTUS	CDS	91971	92112	0.01	-	1	transcript_id "g3.t1"; gene_id "g3";
scaffold2594	AUGUSTUS	exon	91971	92112	.	-	.	transcript_id "g3.t1"; gene_id "g3";
scaffold2594	AUGUSTUS	CDS	92351	92377	0.01	-	1	transcript_id "g3.t1"; gene_id "g3";
scaffold2594	AUGUSTUS	exon	92351	92377	.	-	.	transcript_id "g3.t1"; gene_id "g3";
scaffold2594	AUGUSTUS	CDS	92470	92498	0.11	-	0	transcript_id "g3.t1"; gene_id "g3";
scaffold2594	AUGUSTUS	exon	92470	92498	.	-	.	transcript_id "g3.t1"; gene_id "g3";
scaffold2594	AUGUSTUS	CDS	93044	93955	0.97	-	0	transcript_id "g3.t1"; gene_id "g3";
scaffold2594	AUGUSTUS	exon	93044	93993	.	-	.	transcript_id "g3.t1"; gene_id "g3";
scaffold2594	AUGUSTUS	start_codon	93953	93955	.	-	0	transcript_id "g3.t1"; gene_id "g3";
scaffold2594	AUGUSTUS	tss	93993	93993	.	-	.	transcript_id "g3.t1"; gene_id "g3";
scaffold2594	AUGUSTUS	protein_match	91361	91426	5.34	-	0	target "unknown_F[1..22]"; target_start 482; transcript_id "g3.t1"; gene_id "g3";
scaffold2594	AUGUSTUS	protein_match	91430	91576	4.85	-	0	target "unknown_E[1..49]"; target_start 432; transcript_id "g3.t1"; gene_id "g3";
scaffold2594	AUGUSTUS	protein_match	91786	91899	5.78	-	0	target "unknown_D[1..38]"; target_start 371; transcript_id "g3.t1"; gene_id "g3";
scaffold2594	AUGUSTUS	protein_match	91900	91902	9.4	-	0	target "unknown_C[64..64]"; target_start 307; transcript_id "g3.t1"; gene_id "g3";
scaffold2594	AUGUSTUS	protein_match	91971	92112	2.96	-	1	target "unknown_C[16..63]"; target_start 307; transcript_id "g3.t1"; gene_id "g3";
scaffold2594	AUGUSTUS	protein_match	92351	92377	1.24	-	1	target "unknown_C[7..16]"; target_start 307; transcript_id "g3.t1"; gene_id "g3";
scaffold2594	AUGUSTUS	protein_match	92470	92489	1.39	-	0	target "unknown_C[1..7]"; target_start 307; transcript_id "g3.t1"; gene_id "g3";
scaffold2594	AUGUSTUS	protein_match	93137	93244	5.59	-	0	target "unknown_B[1..36]"; target_start 237; transcript_id "g3.t1"; gene_id "g3";
scaffold2594	AUGUSTUS	protein_match	93254	93379	5.31	-	0	target "unknown_A[1..42]"; target_start 192; transcript_id "g3.t1"; gene_id "g3";
```
