## Supplementary material for "The *de novo* reference genome and transcriptome assemblies of the wild tomato species *Solanum chilense*": EOG09360DVA.gff

```
scaffold1481	AUGUSTUS	gene	55593	62424	0.01	-	.	g4
scaffold1481	AUGUSTUS	transcript	55593	62424	0.01	-	.	g4.t1
scaffold1481	AUGUSTUS	tts	55593	55593	.	-	.	transcript_id "g4.t1"; gene_id "g4";
scaffold1481	AUGUSTUS	exon	55593	55843	.	-	.	transcript_id "g4.t1"; gene_id "g4";
scaffold1481	AUGUSTUS	stop_codon	55832	55834	.	-	0	transcript_id "g4.t1"; gene_id "g4";
scaffold1481	AUGUSTUS	intron	55844	56522	0.01	-	.	transcript_id "g4.t1"; gene_id "g4";
scaffold1481	AUGUSTUS	intron	56658	56770	1	-	.	transcript_id "g4.t1"; gene_id "g4";
scaffold1481	AUGUSTUS	intron	56859	56935	1	-	.	transcript_id "g4.t1"; gene_id "g4";
scaffold1481	AUGUSTUS	intron	57007	57256	0.97	-	.	transcript_id "g4.t1"; gene_id "g4";
scaffold1481	AUGUSTUS	intron	57382	58169	0.97	-	.	transcript_id "g4.t1"; gene_id "g4";
scaffold1481	AUGUSTUS	intron	58216	58683	0.99	-	.	transcript_id "g4.t1"; gene_id "g4";
scaffold1481	AUGUSTUS	intron	58761	58841	1	-	.	transcript_id "g4.t1"; gene_id "g4";
scaffold1481	AUGUSTUS	intron	58898	60623	0.01	-	.	transcript_id "g4.t1"; gene_id "g4";
scaffold1481	AUGUSTUS	intron	60764	60869	1	-	.	transcript_id "g4.t1"; gene_id "g4";
scaffold1481	AUGUSTUS	intron	60929	61025	1	-	.	transcript_id "g4.t1"; gene_id "g4";
scaffold1481	AUGUSTUS	intron	61102	62023	1	-	.	transcript_id "g4.t1"; gene_id "g4";
scaffold1481	AUGUSTUS	CDS	55832	55843	0.01	-	0	transcript_id "g4.t1"; gene_id "g4";
scaffold1481	AUGUSTUS	CDS	56523	56657	0.01	-	0	transcript_id "g4.t1"; gene_id "g4";
scaffold1481	AUGUSTUS	exon	56523	56657	.	-	.	transcript_id "g4.t1"; gene_id "g4";
scaffold1481	AUGUSTUS	CDS	56771	56858	1	-	1	transcript_id "g4.t1"; gene_id "g4";
scaffold1481	AUGUSTUS	exon	56771	56858	.	-	.	transcript_id "g4.t1"; gene_id "g4";
scaffold1481	AUGUSTUS	CDS	56936	57006	0.97	-	0	transcript_id "g4.t1"; gene_id "g4";
scaffold1481	AUGUSTUS	exon	56936	57006	.	-	.	transcript_id "g4.t1"; gene_id "g4";
scaffold1481	AUGUSTUS	CDS	57257	57381	0.99	-	2	transcript_id "g4.t1"; gene_id "g4";
scaffold1481	AUGUSTUS	exon	57257	57381	.	-	.	transcript_id "g4.t1"; gene_id "g4";
scaffold1481	AUGUSTUS	CDS	58170	58215	1	-	0	transcript_id "g4.t1"; gene_id "g4";
scaffold1481	AUGUSTUS	exon	58170	58215	.	-	.	transcript_id "g4.t1"; gene_id "g4";
scaffold1481	AUGUSTUS	CDS	58684	58760	1	-	2	transcript_id "g4.t1"; gene_id "g4";
scaffold1481	AUGUSTUS	exon	58684	58760	.	-	.	transcript_id "g4.t1"; gene_id "g4";
scaffold1481	AUGUSTUS	CDS	58842	58897	0.98	-	1	transcript_id "g4.t1"; gene_id "g4";
scaffold1481	AUGUSTUS	exon	58842	58897	.	-	.	transcript_id "g4.t1"; gene_id "g4";
scaffold1481	AUGUSTUS	CDS	60624	60763	0.99	-	0	transcript_id "g4.t1"; gene_id "g4";
scaffold1481	AUGUSTUS	exon	60624	60763	.	-	.	transcript_id "g4.t1"; gene_id "g4";
scaffold1481	AUGUSTUS	CDS	60870	60928	1	-	2	transcript_id "g4.t1"; gene_id "g4";
scaffold1481	AUGUSTUS	exon	60870	60928	.	-	.	transcript_id "g4.t1"; gene_id "g4";
scaffold1481	AUGUSTUS	CDS	61026	61101	1	-	0	transcript_id "g4.t1"; gene_id "g4";
scaffold1481	AUGUSTUS	exon	61026	61101	.	-	.	transcript_id "g4.t1"; gene_id "g4";
scaffold1481	AUGUSTUS	CDS	62024	62242	0.98	-	0	transcript_id "g4.t1"; gene_id "g4";
scaffold1481	AUGUSTUS	exon	62024	62424	.	-	.	transcript_id "g4.t1"; gene_id "g4";
scaffold1481	AUGUSTUS	start_codon	62240	62242	.	-	0	transcript_id "g4.t1"; gene_id "g4";
scaffold1481	AUGUSTUS	tss	62424	62424	.	-	.	transcript_id "g4.t1"; gene_id "g4";
scaffold1481	AUGUSTUS	protein_match	55841	55843	2.26	-	0	target "unknown_F[17..17]"; target_start 348; transcript_id "g4.t1"; gene_id "g4";
scaffold1481	AUGUSTUS	protein_match	56523	56570	4.19	-	0	target "unknown_F[1..16]"; target_start 348; transcript_id "g4.t1"; gene_id "g4";
scaffold1481	AUGUSTUS	protein_match	56571	56630	8.6	-	0	target "unknown_E[1..20]"; target_start 328; transcript_id "g4.t1"; gene_id "g4";
scaffold1481	AUGUSTUS	protein_match	56631	56657	6.4	-	0	target "unknown_D[50..58]"; target_start 270; transcript_id "g4.t1"; gene_id "g4";
scaffold1481	AUGUSTUS	protein_match	56771	56858	6.61	-	1	target "unknown_D[20..49]"; target_start 270; transcript_id "g4.t1"; gene_id "g4";
scaffold1481	AUGUSTUS	protein_match	56936	56994	8.83	-	0	target "unknown_D[1..20]"; target_start 270; transcript_id "g4.t1"; gene_id "g4";
scaffold1481	AUGUSTUS	protein_match	56998	57006	10.3	-	0	target "unknown_C[152..154]"; target_start 115; transcript_id "g4.t1"; gene_id "g4";
scaffold1481	AUGUSTUS	protein_match	57257	57381	6.79	-	2	target "unknown_C[110..151]"; target_start 115; transcript_id "g4.t1"; gene_id "g4";
scaffold1481	AUGUSTUS	protein_match	58170	58215	8.63	-	0	target "unknown_C[95..110]"; target_start 115; transcript_id "g4.t1"; gene_id "g4";
scaffold1481	AUGUSTUS	protein_match	58684	58760	8.33	-	2	target "unknown_C[69..94]"; target_start 115; transcript_id "g4.t1"; gene_id "g4";
scaffold1481	AUGUSTUS	protein_match	58842	58897	11	-	1	target "unknown_C[50..69]"; target_start 115; transcript_id "g4.t1"; gene_id "g4";
scaffold1481	AUGUSTUS	protein_match	60624	60763	6.14	-	0	target "unknown_C[4..50]"; target_start 115; transcript_id "g4.t1"; gene_id "g4";
scaffold1481	AUGUSTUS	protein_match	60870	60878	4.31	-	0	target "unknown_C[1..3]"; target_start 115; transcript_id "g4.t1"; gene_id "g4";
scaffold1481	AUGUSTUS	protein_match	60879	60928	8.13	-	2	target "unknown_B[26..42]"; target_start 73; transcript_id "g4.t1"; gene_id "g4";
scaffold1481	AUGUSTUS	protein_match	61026	61101	5.09	-	0	target "unknown_B[1..26]"; target_start 73; transcript_id "g4.t1"; gene_id "g4";
scaffold1481	AUGUSTUS	protein_match	62024	62128	6.61	-	0	target "unknown_A[1..35]"; target_start 38; transcript_id "g4.t1"; gene_id "g4";
```
