## Supplementary material for "The *de novo* reference genome and transcriptome assemblies of the wild tomato species *Solanum chilense*": EOG09360DVB.gff

```
scaffold2629	AUGUSTUS	gene	110914	118051	0.01	+	.	g3
scaffold2629	AUGUSTUS	transcript	110914	118051	0.01	+	.	g3.t1
scaffold2629	AUGUSTUS	tss	110914	110914	.	+	.	transcript_id "g3.t1"; gene_id "g3";
scaffold2629	AUGUSTUS	exon	110914	111153	.	+	.	transcript_id "g3.t1"; gene_id "g3";
scaffold2629	AUGUSTUS	start_codon	111143	111145	.	+	0	transcript_id "g3.t1"; gene_id "g3";
scaffold2629	AUGUSTUS	intron	111154	111584	0.01	+	.	transcript_id "g3.t1"; gene_id "g3";
scaffold2629	AUGUSTUS	intron	111798	113263	0.99	+	.	transcript_id "g3.t1"; gene_id "g3";
scaffold2629	AUGUSTUS	intron	113470	113587	0.88	+	.	transcript_id "g3.t1"; gene_id "g3";
scaffold2629	AUGUSTUS	intron	114048	114157	0.95	+	.	transcript_id "g3.t1"; gene_id "g3";
scaffold2629	AUGUSTUS	intron	114366	115268	0.77	+	.	transcript_id "g3.t1"; gene_id "g3";
scaffold2629	AUGUSTUS	intron	115377	115455	0.88	+	.	transcript_id "g3.t1"; gene_id "g3";
scaffold2629	AUGUSTUS	intron	115585	116084	0.01	+	.	transcript_id "g3.t1"; gene_id "g3";
scaffold2629	AUGUSTUS	intron	116100	116650	0.01	+	.	transcript_id "g3.t1"; gene_id "g3";
scaffold2629	AUGUSTUS	intron	116677	116864	0.01	+	.	transcript_id "g3.t1"; gene_id "g3";
scaffold2629	AUGUSTUS	intron	116878	117472	0.01	+	.	transcript_id "g3.t1"; gene_id "g3";
scaffold2629	AUGUSTUS	intron	117511	117707	0.01	+	.	transcript_id "g3.t1"; gene_id "g3";
scaffold2629	AUGUSTUS	intron	117734	117834	0.02	+	.	transcript_id "g3.t1"; gene_id "g3";
scaffold2629	AUGUSTUS	CDS	111143	111153	0.01	+	0	transcript_id "g3.t1"; gene_id "g3";
scaffold2629	AUGUSTUS	CDS	111585	111797	0.01	+	1	transcript_id "g3.t1"; gene_id "g3";
scaffold2629	AUGUSTUS	exon	111585	111797	.	+	.	transcript_id "g3.t1"; gene_id "g3";
scaffold2629	AUGUSTUS	CDS	113264	113469	0.92	+	1	transcript_id "g3.t1"; gene_id "g3";
scaffold2629	AUGUSTUS	exon	113264	113469	.	+	.	transcript_id "g3.t1"; gene_id "g3";
scaffold2629	AUGUSTUS	CDS	113588	114047	0.95	+	2	transcript_id "g3.t1"; gene_id "g3";
scaffold2629	AUGUSTUS	exon	113588	114047	.	+	.	transcript_id "g3.t1"; gene_id "g3";
scaffold2629	AUGUSTUS	CDS	114158	114365	0.95	+	1	transcript_id "g3.t1"; gene_id "g3";
scaffold2629	AUGUSTUS	exon	114158	114365	.	+	.	transcript_id "g3.t1"; gene_id "g3";
scaffold2629	AUGUSTUS	CDS	115269	115376	0.91	+	0	transcript_id "g3.t1"; gene_id "g3";
scaffold2629	AUGUSTUS	exon	115269	115376	.	+	.	transcript_id "g3.t1"; gene_id "g3";
scaffold2629	AUGUSTUS	CDS	115456	115584	0.73	+	0	transcript_id "g3.t1"; gene_id "g3";
scaffold2629	AUGUSTUS	exon	115456	115584	.	+	.	transcript_id "g3.t1"; gene_id "g3";
scaffold2629	AUGUSTUS	CDS	116085	116099	0.01	+	0	transcript_id "g3.t1"; gene_id "g3";
scaffold2629	AUGUSTUS	exon	116085	116099	.	+	.	transcript_id "g3.t1"; gene_id "g3";
scaffold2629	AUGUSTUS	CDS	116651	116676	0.01	+	0	transcript_id "g3.t1"; gene_id "g3";
scaffold2629	AUGUSTUS	exon	116651	116676	.	+	.	transcript_id "g3.t1"; gene_id "g3";
scaffold2629	AUGUSTUS	CDS	116865	116877	0.01	+	1	transcript_id "g3.t1"; gene_id "g3";
scaffold2629	AUGUSTUS	exon	116865	116877	.	+	.	transcript_id "g3.t1"; gene_id "g3";
scaffold2629	AUGUSTUS	CDS	117473	117510	0.01	+	0	transcript_id "g3.t1"; gene_id "g3";
scaffold2629	AUGUSTUS	exon	117473	117510	.	+	.	transcript_id "g3.t1"; gene_id "g3";
scaffold2629	AUGUSTUS	CDS	117708	117733	0.01	+	1	transcript_id "g3.t1"; gene_id "g3";
scaffold2629	AUGUSTUS	exon	117708	117733	.	+	.	transcript_id "g3.t1"; gene_id "g3";
scaffold2629	AUGUSTUS	CDS	117835	117941	0.02	+	2	transcript_id "g3.t1"; gene_id "g3";
scaffold2629	AUGUSTUS	exon	117835	118051	.	+	.	transcript_id "g3.t1"; gene_id "g3";
scaffold2629	AUGUSTUS	stop_codon	117939	117941	.	+	0	transcript_id "g3.t1"; gene_id "g3";
scaffold2629	AUGUSTUS	tts	118051	118051	.	+	.	transcript_id "g3.t1"; gene_id "g3";
scaffold2629	AUGUSTUS	protein_match	111610	111705	4.88	+	0	target "unknown_B[1..32]"; target_start 12; transcript_id "g3.t1"; gene_id "g3";
scaffold2629	AUGUSTUS	protein_match	111712	111797	8.2	+	0	target "unknown_C[1..29]"; target_start 46; transcript_id "g3.t1"; gene_id "g3";
scaffold2629	AUGUSTUS	protein_match	113264	113366	9.64	+	1	target "unknown_C[29..63]"; target_start 46; transcript_id "g3.t1"; gene_id "g3";
scaffold2629	AUGUSTUS	protein_match	113376	113469	7.42	+	0	target "unknown_D[1..32]"; target_start 112; transcript_id "g3.t1"; gene_id "g3";
scaffold2629	AUGUSTUS	protein_match	113588	113688	4.72	+	2	target "unknown_D[32..65]"; target_start 112; transcript_id "g3.t1"; gene_id "g3";
scaffold2629	AUGUSTUS	protein_match	113872	114047	8.44	+	0	target "unknown_E[1..59]"; target_start 238; transcript_id "g3.t1"; gene_id "g3";
scaffold2629	AUGUSTUS	protein_match	114158	114305	8.19	+	1	target "unknown_E[59..108]"; target_start 238; transcript_id "g3.t1"; gene_id "g3";
scaffold2629	AUGUSTUS	protein_match	114330	114365	4.2	+	0	target "unknown_F[1..12]"; target_start 354; transcript_id "g3.t1"; gene_id "g3";
scaffold2629	AUGUSTUS	protein_match	115269	115376	3.39	+	2	target "unknown_F[13..49]"; target_start 353; transcript_id "g3.t1"; gene_id "g3";
scaffold2629	AUGUSTUS	protein_match	115456	115458	5.42	+	0	target "unknown_F[49..49]"; target_start 354; transcript_id "g3.t1"; gene_id "g3";
scaffold2629	AUGUSTUS	protein_match	115465	115503	2.38	+	0	target "unknown_G[1..13]"; target_start 405; transcript_id "g3.t1"; gene_id "g3";
scaffold2629	AUGUSTUS	protein_match	115549	115584	1.12	+	0	target "unknown_H[1..12]"; target_start 433; transcript_id "g3.t1"; gene_id "g3";
scaffold2629	AUGUSTUS	protein_match	116085	116099	1.58	+	2	target "unknown_H[13..18]"; target_start 432; transcript_id "g3.t1"; gene_id "g3";
scaffold2629	AUGUSTUS	protein_match	116651	116676	0.943	+	2	target "unknown_H[18..26]"; target_start 432; transcript_id "g3.t1"; gene_id "g3";
scaffold2629	AUGUSTUS	protein_match	116865	116877	0.691	+	0	target "unknown_H[27..31]"; target_start 432; transcript_id "g3.t1"; gene_id "g3";
scaffold2629	AUGUSTUS	protein_match	117473	117493	1.24	+	0	target "unknown_H[31..37]"; target_start 433; transcript_id "g3.t1"; gene_id "g3";
scaffold2629	AUGUSTUS	protein_match	117500	117510	0.72	+	0	target "unknown_I[1..4]"; target_start 472; transcript_id "g3.t1"; gene_id "g3";
scaffold2629	AUGUSTUS	protein_match	117708	117732	1.12	+	1	target "unknown_I[4..12]"; target_start 472; transcript_id "g3.t1"; gene_id "g3";
```
