## Supplementary material for "The *de novo* reference genome and transcriptome assemblies of the wild tomato species *Solanum chilense*": EOG09360DW4.gff

```
scaffold197	AUGUSTUS	gene	285863	295536	0.01	+	.	g3
scaffold197	AUGUSTUS	transcript	285863	295536	0.01	+	.	g3.t1
scaffold197	AUGUSTUS	tss	285863	285863	.	+	.	transcript_id "g3.t1"; gene_id "g3";
scaffold197	AUGUSTUS	exon	285863	286141	.	+	.	transcript_id "g3.t1"; gene_id "g3";
scaffold197	AUGUSTUS	start_codon	285889	285891	.	+	0	transcript_id "g3.t1"; gene_id "g3";
scaffold197	AUGUSTUS	intron	286142	286212	0.01	+	.	transcript_id "g3.t1"; gene_id "g3";
scaffold197	AUGUSTUS	intron	286238	286343	0.01	+	.	transcript_id "g3.t1"; gene_id "g3";
scaffold197	AUGUSTUS	intron	286417	287951	0.01	+	.	transcript_id "g3.t1"; gene_id "g3";
scaffold197	AUGUSTUS	intron	288028	288345	0.97	+	.	transcript_id "g3.t1"; gene_id "g3";
scaffold197	AUGUSTUS	intron	288432	288567	0.9	+	.	transcript_id "g3.t1"; gene_id "g3";
scaffold197	AUGUSTUS	intron	288918	289631	0.89	+	.	transcript_id "g3.t1"; gene_id "g3";
scaffold197	AUGUSTUS	intron	289745	289852	0.95	+	.	transcript_id "g3.t1"; gene_id "g3";
scaffold197	AUGUSTUS	intron	289885	290147	0.97	+	.	transcript_id "g3.t1"; gene_id "g3";
scaffold197	AUGUSTUS	intron	290291	291986	0.99	+	.	transcript_id "g3.t1"; gene_id "g3";
scaffold197	AUGUSTUS	intron	292075	292948	0.13	+	.	transcript_id "g3.t1"; gene_id "g3";
scaffold197	AUGUSTUS	intron	292998	293094	0.97	+	.	transcript_id "g3.t1"; gene_id "g3";
scaffold197	AUGUSTUS	intron	293150	293615	0.96	+	.	transcript_id "g3.t1"; gene_id "g3";
scaffold197	AUGUSTUS	intron	293686	293768	1	+	.	transcript_id "g3.t1"; gene_id "g3";
scaffold197	AUGUSTUS	intron	293839	294512	0.59	+	.	transcript_id "g3.t1"; gene_id "g3";
scaffold197	AUGUSTUS	intron	294590	295067	0.26	+	.	transcript_id "g3.t1"; gene_id "g3";
scaffold197	AUGUSTUS	intron	295125	295226	0.98	+	.	transcript_id "g3.t1"; gene_id "g3";
scaffold197	AUGUSTUS	CDS	285889	286141	0.01	+	0	transcript_id "g3.t1"; gene_id "g3";
scaffold197	AUGUSTUS	CDS	286213	286237	0.01	+	2	transcript_id "g3.t1"; gene_id "g3";
scaffold197	AUGUSTUS	exon	286213	286237	.	+	.	transcript_id "g3.t1"; gene_id "g3";
scaffold197	AUGUSTUS	CDS	286344	286416	0.01	+	1	transcript_id "g3.t1"; gene_id "g3";
scaffold197	AUGUSTUS	exon	286344	286416	.	+	.	transcript_id "g3.t1"; gene_id "g3";
scaffold197	AUGUSTUS	CDS	287952	288027	1	+	0	transcript_id "g3.t1"; gene_id "g3";
scaffold197	AUGUSTUS	exon	287952	288027	.	+	.	transcript_id "g3.t1"; gene_id "g3";
scaffold197	AUGUSTUS	CDS	288346	288431	0.88	+	2	transcript_id "g3.t1"; gene_id "g3";
scaffold197	AUGUSTUS	exon	288346	288431	.	+	.	transcript_id "g3.t1"; gene_id "g3";
scaffold197	AUGUSTUS	CDS	288568	288917	0.88	+	0	transcript_id "g3.t1"; gene_id "g3";
scaffold197	AUGUSTUS	exon	288568	288917	.	+	.	transcript_id "g3.t1"; gene_id "g3";
scaffold197	AUGUSTUS	CDS	289632	289744	0.91	+	1	transcript_id "g3.t1"; gene_id "g3";
scaffold197	AUGUSTUS	exon	289632	289744	.	+	.	transcript_id "g3.t1"; gene_id "g3";
scaffold197	AUGUSTUS	CDS	289853	289884	0.95	+	2	transcript_id "g3.t1"; gene_id "g3";
scaffold197	AUGUSTUS	exon	289853	289884	.	+	.	transcript_id "g3.t1"; gene_id "g3";
scaffold197	AUGUSTUS	CDS	290148	290290	0.99	+	0	transcript_id "g3.t1"; gene_id "g3";
scaffold197	AUGUSTUS	exon	290148	290290	.	+	.	transcript_id "g3.t1"; gene_id "g3";
scaffold197	AUGUSTUS	CDS	291987	292074	0.14	+	1	transcript_id "g3.t1"; gene_id "g3";
scaffold197	AUGUSTUS	exon	291987	292074	.	+	.	transcript_id "g3.t1"; gene_id "g3";
scaffold197	AUGUSTUS	CDS	292949	292997	0.95	+	0	transcript_id "g3.t1"; gene_id "g3";
scaffold197	AUGUSTUS	exon	292949	292997	.	+	.	transcript_id "g3.t1"; gene_id "g3";
scaffold197	AUGUSTUS	CDS	293095	293149	0.96	+	2	transcript_id "g3.t1"; gene_id "g3";
scaffold197	AUGUSTUS	exon	293095	293149	.	+	.	transcript_id "g3.t1"; gene_id "g3";
scaffold197	AUGUSTUS	CDS	293616	293685	0.98	+	1	transcript_id "g3.t1"; gene_id "g3";
scaffold197	AUGUSTUS	exon	293616	293685	.	+	.	transcript_id "g3.t1"; gene_id "g3";
scaffold197	AUGUSTUS	CDS	293769	293838	0.98	+	0	transcript_id "g3.t1"; gene_id "g3";
scaffold197	AUGUSTUS	exon	293769	293838	.	+	.	transcript_id "g3.t1"; gene_id "g3";
scaffold197	AUGUSTUS	CDS	294513	294589	0.63	+	2	transcript_id "g3.t1"; gene_id "g3";
scaffold197	AUGUSTUS	exon	294513	294589	.	+	.	transcript_id "g3.t1"; gene_id "g3";
scaffold197	AUGUSTUS	CDS	295068	295124	0.99	+	0	transcript_id "g3.t1"; gene_id "g3";
scaffold197	AUGUSTUS	exon	295068	295124	.	+	.	transcript_id "g3.t1"; gene_id "g3";
scaffold197	AUGUSTUS	CDS	295227	295334	0.98	+	0	transcript_id "g3.t1"; gene_id "g3";
scaffold197	AUGUSTUS	exon	295227	295536	.	+	.	transcript_id "g3.t1"; gene_id "g3";
scaffold197	AUGUSTUS	stop_codon	295332	295334	.	+	0	transcript_id "g3.t1"; gene_id "g3";
scaffold197	AUGUSTUS	tts	295536	295536	.	+	.	transcript_id "g3.t1"; gene_id "g3";
scaffold197	AUGUSTUS	protein_match	286117	286141	1.22	+	0	target "unknown_A[1..9]"; target_start 76; transcript_id "g3.t1"; gene_id "g3";
scaffold197	AUGUSTUS	protein_match	286213	286237	1.18	+	1	target "unknown_A[9..17]"; target_start 75; transcript_id "g3.t1"; gene_id "g3";
scaffold197	AUGUSTUS	protein_match	286344	286374	1.02	+	1	target "unknown_A[17..27]"; target_start 76; transcript_id "g3.t1"; gene_id "g3";
scaffold197	AUGUSTUS	protein_match	286414	286416	0.425	+	0	target "unknown_B[1..1]"; target_start 116; transcript_id "g3.t1"; gene_id "g3";
scaffold197	AUGUSTUS	protein_match	287952	287975	4.47	+	0	target "unknown_B[2..9]"; target_start 116; transcript_id "g3.t1"; gene_id "g3";
scaffold197	AUGUSTUS	protein_match	287976	288027	4.51	+	0	target "unknown_C[1..18]"; target_start 125; transcript_id "g3.t1"; gene_id "g3";
scaffold197	AUGUSTUS	protein_match	288346	288431	6.25	+	1	target "unknown_C[18..47]"; target_start 124; transcript_id "g3.t1"; gene_id "g3";
scaffold197	AUGUSTUS	protein_match	288568	288675	6.49	+	0	target "unknown_C[47..82]"; target_start 125; transcript_id "g3.t1"; gene_id "g3";
scaffold197	AUGUSTUS	protein_match	288772	288888	4.71	+	0	target "unknown_D[1..39]"; target_start 239; transcript_id "g3.t1"; gene_id "g3";
scaffold197	AUGUSTUS	protein_match	288892	288917	9.2	+	0	target "unknown_E[1..9]"; target_start 279; transcript_id "g3.t1"; gene_id "g3";
scaffold197	AUGUSTUS	protein_match	289632	289744	6.58	+	0	target "unknown_E[10..47]"; target_start 278; transcript_id "g3.t1"; gene_id "g3";
scaffold197	AUGUSTUS	protein_match	289853	289884	8.99	+	1	target "unknown_E[47..58]"; target_start 278; transcript_id "g3.t1"; gene_id "g3";
scaffold197	AUGUSTUS	protein_match	290148	290198	4.93	+	0	target "unknown_E[58..74]"; target_start 279; transcript_id "g3.t1"; gene_id "g3";
scaffold197	AUGUSTUS	protein_match	290229	290290	6.19	+	0	target "unknown_F[1..21]"; target_start 363; transcript_id "g3.t1"; gene_id "g3";
scaffold197	AUGUSTUS	protein_match	291987	292074	7.25	+	1	target "unknown_F[21..50]"; target_start 363; transcript_id "g3.t1"; gene_id "g3";
scaffold197	AUGUSTUS	protein_match	292952	292987	7.13	+	0	target "unknown_G[1..12]"; target_start 414; transcript_id "g3.t1"; gene_id "g3";
scaffold197	AUGUSTUS	protein_match	293626	293685	7.04	+	0	target "unknown_H[1..20]"; target_start 451; transcript_id "g3.t1"; gene_id "g3";
scaffold197	AUGUSTUS	protein_match	293769	293838	5.66	+	0	target "unknown_I[1..24]"; target_start 471; transcript_id "g3.t1"; gene_id "g3";
scaffold197	AUGUSTUS	protein_match	294513	294589	11.2	+	1	target "unknown_I[24..50]"; target_start 470; transcript_id "g3.t1"; gene_id "g3";
scaffold197	AUGUSTUS	protein_match	295068	295124	6.37	+	2	target "unknown_I[50..69]"; target_start 470; transcript_id "g3.t1"; gene_id "g3";
scaffold197	AUGUSTUS	protein_match	295227	295331	8.42	+	0	target "unknown_I[69..103]"; target_start 471; transcript_id "g3.t1"; gene_id "g3";
```
