## Supplementary material for "The *de novo* reference genome and transcriptome assemblies of the wild tomato species *Solanum chilense*": EOG09360DWB.gff

```
scaffold961	AUGUSTUS	gene	100060	105204	0.01	+	.	g2
scaffold961	AUGUSTUS	transcript	100060	105204	0.01	+	.	g2.t1
scaffold961	AUGUSTUS	tss	100060	100060	.	+	.	transcript_id "g2.t1"; gene_id "g2";
scaffold961	AUGUSTUS	exon	100060	100891	.	+	.	transcript_id "g2.t1"; gene_id "g2";
scaffold961	AUGUSTUS	start_codon	100286	100288	.	+	0	transcript_id "g2.t1"; gene_id "g2";
scaffold961	AUGUSTUS	intron	100892	101274	0.8	+	.	transcript_id "g2.t1"; gene_id "g2";
scaffold961	AUGUSTUS	intron	101323	101671	0.97	+	.	transcript_id "g2.t1"; gene_id "g2";
scaffold961	AUGUSTUS	intron	101795	103668	0.45	+	.	transcript_id "g2.t1"; gene_id "g2";
scaffold961	AUGUSTUS	intron	103819	104147	0.93	+	.	transcript_id "g2.t1"; gene_id "g2";
scaffold961	AUGUSTUS	intron	104320	104407	0.26	+	.	transcript_id "g2.t1"; gene_id "g2";
scaffold961	AUGUSTUS	intron	104469	104684	0.21	+	.	transcript_id "g2.t1"; gene_id "g2";
scaffold961	AUGUSTUS	CDS	100286	100891	1	+	0	transcript_id "g2.t1"; gene_id "g2";
scaffold961	AUGUSTUS	CDS	101275	101322	0.96	+	0	transcript_id "g2.t1"; gene_id "g2";
scaffold961	AUGUSTUS	exon	101275	101322	.	+	.	transcript_id "g2.t1"; gene_id "g2";
scaffold961	AUGUSTUS	CDS	101672	101794	0.97	+	0	transcript_id "g2.t1"; gene_id "g2";
scaffold961	AUGUSTUS	exon	101672	101794	.	+	.	transcript_id "g2.t1"; gene_id "g2";
scaffold961	AUGUSTUS	CDS	103669	103818	0.61	+	0	transcript_id "g2.t1"; gene_id "g2";
scaffold961	AUGUSTUS	exon	103669	103818	.	+	.	transcript_id "g2.t1"; gene_id "g2";
scaffold961	AUGUSTUS	CDS	104148	104319	0.29	+	0	transcript_id "g2.t1"; gene_id "g2";
scaffold961	AUGUSTUS	exon	104148	104319	.	+	.	transcript_id "g2.t1"; gene_id "g2";
scaffold961	AUGUSTUS	CDS	104408	104468	0.21	+	2	transcript_id "g2.t1"; gene_id "g2";
scaffold961	AUGUSTUS	exon	104408	104468	.	+	.	transcript_id "g2.t1"; gene_id "g2";
scaffold961	AUGUSTUS	CDS	104685	104787	0.19	+	1	transcript_id "g2.t1"; gene_id "g2";
scaffold961	AUGUSTUS	exon	104685	105204	.	+	.	transcript_id "g2.t1"; gene_id "g2";
scaffold961	AUGUSTUS	stop_codon	104785	104787	.	+	0	transcript_id "g2.t1"; gene_id "g2";
scaffold961	AUGUSTUS	tts	105204	105204	.	+	.	transcript_id "g2.t1"; gene_id "g2";
scaffold961	AUGUSTUS	protein_match	100709	100891	7.54	+	0	target "unknown_A[1..61]"; target_start 141; transcript_id "g2.t1"; gene_id "g2";
scaffold961	AUGUSTUS	protein_match	101275	101322	9.08	+	2	target "unknown_A[62..78]"; target_start 140; transcript_id "g2.t1"; gene_id "g2";
scaffold961	AUGUSTUS	protein_match	101672	101794	7.88	+	2	target "unknown_A[78..119]"; target_start 140; transcript_id "g2.t1"; gene_id "g2";
scaffold961	AUGUSTUS	protein_match	103669	103818	9.61	+	2	target "unknown_A[119..169]"; target_start 140; transcript_id "g2.t1"; gene_id "g2";
scaffold961	AUGUSTUS	protein_match	104148	104319	7.96	+	2	target "unknown_A[169..226]"; target_start 140; transcript_id "g2.t1"; gene_id "g2";
scaffold961	AUGUSTUS	protein_match	104408	104468	10.1	+	1	target "unknown_A[226..246]"; target_start 140; transcript_id "g2.t1"; gene_id "g2";
scaffold961	AUGUSTUS	protein_match	104685	104784	5.92	+	1	target "unknown_A[246..279]"; target_start 141; transcript_id "g2.t1"; gene_id "g2";
```
