## Supplementary material for "The *de novo* reference genome and transcriptome assemblies of the wild tomato species *Solanum chilense*": EOG09360DWT.gff

```
scaffold1921	AUGUSTUS	gene	4136	21864	0.01	+	.	g1
scaffold1921	AUGUSTUS	transcript	4136	21864	0.01	+	.	g1.t1
scaffold1921	AUGUSTUS	tss	4136	4136	.	+	.	transcript_id "g1.t1"; gene_id "g1";
scaffold1921	AUGUSTUS	exon	4136	4226	.	+	.	transcript_id "g1.t1"; gene_id "g1";
scaffold1921	AUGUSTUS	exon	11128	11178	.	+	.	transcript_id "g1.t1"; gene_id "g1";
scaffold1921	AUGUSTUS	start_codon	11136	11138	.	+	0	transcript_id "g1.t1"; gene_id "g1";
scaffold1921	AUGUSTUS	intron	11179	11712	0.18	+	.	transcript_id "g1.t1"; gene_id "g1";
scaffold1921	AUGUSTUS	intron	11934	12485	0.86	+	.	transcript_id "g1.t1"; gene_id "g1";
scaffold1921	AUGUSTUS	intron	12690	13430	0.88	+	.	transcript_id "g1.t1"; gene_id "g1";
scaffold1921	AUGUSTUS	intron	13647	20764	0.01	+	.	transcript_id "g1.t1"; gene_id "g1";
scaffold1921	AUGUSTUS	intron	20952	21410	0.96	+	.	transcript_id "g1.t1"; gene_id "g1";
scaffold1921	AUGUSTUS	CDS	11136	11178	0.16	+	0	transcript_id "g1.t1"; gene_id "g1";
scaffold1921	AUGUSTUS	CDS	11713	11933	0.53	+	2	transcript_id "g1.t1"; gene_id "g1";
scaffold1921	AUGUSTUS	exon	11713	11933	.	+	.	transcript_id "g1.t1"; gene_id "g1";
scaffold1921	AUGUSTUS	CDS	12486	12689	1	+	0	transcript_id "g1.t1"; gene_id "g1";
scaffold1921	AUGUSTUS	exon	12486	12689	.	+	.	transcript_id "g1.t1"; gene_id "g1";
scaffold1921	AUGUSTUS	CDS	13431	13646	0.85	+	0	transcript_id "g1.t1"; gene_id "g1";
scaffold1921	AUGUSTUS	exon	13431	13646	.	+	.	transcript_id "g1.t1"; gene_id "g1";
scaffold1921	AUGUSTUS	CDS	20765	20951	0.05	+	0	transcript_id "g1.t1"; gene_id "g1";
scaffold1921	AUGUSTUS	exon	20765	20951	.	+	.	transcript_id "g1.t1"; gene_id "g1";
scaffold1921	AUGUSTUS	CDS	21411	21715	0.98	+	2	transcript_id "g1.t1"; gene_id "g1";
scaffold1921	AUGUSTUS	exon	21411	21864	.	+	.	transcript_id "g1.t1"; gene_id "g1";
scaffold1921	AUGUSTUS	stop_codon	21713	21715	.	+	0	transcript_id "g1.t1"; gene_id "g1";
scaffold1921	AUGUSTUS	tts	21864	21864	.	+	.	transcript_id "g1.t1"; gene_id "g1";
scaffold1921	AUGUSTUS	protein_match	11172	11178	16.3	+	0	target "unknown_A[1..3]"; target_start 12; transcript_id "g1.t1"; gene_id "g1";
scaffold1921	AUGUSTUS	protein_match	11713	11933	5.63	+	1	target "unknown_A[3..77]"; target_start 11; transcript_id "g1.t1"; gene_id "g1";
scaffold1921	AUGUSTUS	protein_match	12486	12686	7.47	+	0	target "unknown_A[77..143]"; target_start 12; transcript_id "g1.t1"; gene_id "g1";
scaffold1921	AUGUSTUS	protein_match	12687	12689	13.5	+	0	target "unknown_B[1..1]"; target_start 155; transcript_id "g1.t1"; gene_id "g1";
scaffold1921	AUGUSTUS	protein_match	13431	13646	9.95	+	2	target "unknown_B[2..74]"; target_start 154; transcript_id "g1.t1"; gene_id "g1";
scaffold1921	AUGUSTUS	protein_match	20765	20951	8.78	+	2	target "unknown_B[74..136]"; target_start 154; transcript_id "g1.t1"; gene_id "g1";
scaffold1921	AUGUSTUS	protein_match	21411	21700	9.16	+	2	target "unknown_B[136..232]"; target_start 155; transcript_id "g1.t1"; gene_id "g1";
```
