## Supplementary material for "The *de novo* reference genome and transcriptome assemblies of the wild tomato species *Solanum chilense*": EOG09360DX3.gff

```
scaffold1857	AUGUSTUS	gene	36738	49076	0.01	+	.	g3
scaffold1857	AUGUSTUS	transcript	36738	49076	0.01	+	.	g3.t1
scaffold1857	AUGUSTUS	tss	36738	36738	.	+	.	transcript_id "g3.t1"; gene_id "g3";
scaffold1857	AUGUSTUS	exon	36738	36848	.	+	.	transcript_id "g3.t1"; gene_id "g3";
scaffold1857	AUGUSTUS	start_codon	36807	36809	.	+	0	transcript_id "g3.t1"; gene_id "g3";
scaffold1857	AUGUSTUS	intron	36849	37235	0.01	+	.	transcript_id "g3.t1"; gene_id "g3";
scaffold1857	AUGUSTUS	intron	37261	39022	0.01	+	.	transcript_id "g3.t1"; gene_id "g3";
scaffold1857	AUGUSTUS	intron	39041	40014	0.01	+	.	transcript_id "g3.t1"; gene_id "g3";
scaffold1857	AUGUSTUS	intron	40035	40263	0.01	+	.	transcript_id "g3.t1"; gene_id "g3";
scaffold1857	AUGUSTUS	intron	40438	42517	0.01	+	.	transcript_id "g3.t1"; gene_id "g3";
scaffold1857	AUGUSTUS	intron	42590	44331	0.11	+	.	transcript_id "g3.t1"; gene_id "g3";
scaffold1857	AUGUSTUS	intron	44392	45361	0.14	+	.	transcript_id "g3.t1"; gene_id "g3";
scaffold1857	AUGUSTUS	intron	45472	45565	0.97	+	.	transcript_id "g3.t1"; gene_id "g3";
scaffold1857	AUGUSTUS	intron	45866	47352	0.9	+	.	transcript_id "g3.t1"; gene_id "g3";
scaffold1857	AUGUSTUS	intron	47545	48718	0.63	+	.	transcript_id "g3.t1"; gene_id "g3";
scaffold1857	AUGUSTUS	intron	48771	48870	0.73	+	.	transcript_id "g3.t1"; gene_id "g3";
scaffold1857	AUGUSTUS	CDS	36807	36848	0.04	+	0	transcript_id "g3.t1"; gene_id "g3";
scaffold1857	AUGUSTUS	CDS	37236	37260	0.01	+	0	transcript_id "g3.t1"; gene_id "g3";
scaffold1857	AUGUSTUS	exon	37236	37260	.	+	.	transcript_id "g3.t1"; gene_id "g3";
scaffold1857	AUGUSTUS	CDS	39023	39040	0.01	+	2	transcript_id "g3.t1"; gene_id "g3";
scaffold1857	AUGUSTUS	exon	39023	39040	.	+	.	transcript_id "g3.t1"; gene_id "g3";
scaffold1857	AUGUSTUS	CDS	40015	40034	0.01	+	2	transcript_id "g3.t1"; gene_id "g3";
scaffold1857	AUGUSTUS	exon	40015	40034	.	+	.	transcript_id "g3.t1"; gene_id "g3";
scaffold1857	AUGUSTUS	CDS	40264	40437	1	+	0	transcript_id "g3.t1"; gene_id "g3";
scaffold1857	AUGUSTUS	exon	40264	40437	.	+	.	transcript_id "g3.t1"; gene_id "g3";
scaffold1857	AUGUSTUS	CDS	42518	42589	0.11	+	0	transcript_id "g3.t1"; gene_id "g3";
scaffold1857	AUGUSTUS	exon	42518	42589	.	+	.	transcript_id "g3.t1"; gene_id "g3";
scaffold1857	AUGUSTUS	CDS	44332	44391	0.17	+	0	transcript_id "g3.t1"; gene_id "g3";
scaffold1857	AUGUSTUS	exon	44332	44391	.	+	.	transcript_id "g3.t1"; gene_id "g3";
scaffold1857	AUGUSTUS	CDS	45362	45471	0.84	+	0	transcript_id "g3.t1"; gene_id "g3";
scaffold1857	AUGUSTUS	exon	45362	45471	.	+	.	transcript_id "g3.t1"; gene_id "g3";
scaffold1857	AUGUSTUS	CDS	45566	45865	0.9	+	1	transcript_id "g3.t1"; gene_id "g3";
scaffold1857	AUGUSTUS	exon	45566	45865	.	+	.	transcript_id "g3.t1"; gene_id "g3";
scaffold1857	AUGUSTUS	CDS	47353	47544	0.91	+	1	transcript_id "g3.t1"; gene_id "g3";
scaffold1857	AUGUSTUS	exon	47353	47544	.	+	.	transcript_id "g3.t1"; gene_id "g3";
scaffold1857	AUGUSTUS	CDS	48719	48770	0.61	+	1	transcript_id "g3.t1"; gene_id "g3";
scaffold1857	AUGUSTUS	exon	48719	48770	.	+	.	transcript_id "g3.t1"; gene_id "g3";
scaffold1857	AUGUSTUS	CDS	48871	48921	0.73	+	0	transcript_id "g3.t1"; gene_id "g3";
scaffold1857	AUGUSTUS	exon	48871	49076	.	+	.	transcript_id "g3.t1"; gene_id "g3";
scaffold1857	AUGUSTUS	stop_codon	48919	48921	.	+	0	transcript_id "g3.t1"; gene_id "g3";
scaffold1857	AUGUSTUS	tts	49076	49076	.	+	.	transcript_id "g3.t1"; gene_id "g3";
scaffold1857	AUGUSTUS	protein_match	36807	36848	11.3	+	0	target "unknown_A[1..14]"; target_start 0; transcript_id "g3.t1"; gene_id "g3";
scaffold1857	AUGUSTUS	protein_match	37245	37260	0.827	+	0	target "unknown_B[1..6]"; target_start 17; transcript_id "g3.t1"; gene_id "g3";
scaffold1857	AUGUSTUS	protein_match	39023	39040	0.952	+	1	target "unknown_B[6..12]"; target_start 16; transcript_id "g3.t1"; gene_id "g3";
scaffold1857	AUGUSTUS	protein_match	40015	40034	1.02	+	1	target "unknown_B[12..19]"; target_start 16; transcript_id "g3.t1"; gene_id "g3";
scaffold1857	AUGUSTUS	protein_match	40264	40317	8.58	+	0	target "unknown_B[19..36]"; target_start 17; transcript_id "g3.t1"; gene_id "g3";
scaffold1857	AUGUSTUS	protein_match	40318	40437	10	+	0	target "unknown_C[1..40]"; target_start 53; transcript_id "g3.t1"; gene_id "g3";
scaffold1857	AUGUSTUS	protein_match	42518	42586	10.9	+	0	target "unknown_C[41..63]"; target_start 53; transcript_id "g3.t1"; gene_id "g3";
scaffold1857	AUGUSTUS	protein_match	42587	42589	14.2	+	0	target "unknown_D[1..1]"; target_start 116; transcript_id "g3.t1"; gene_id "g3";
scaffold1857	AUGUSTUS	protein_match	44332	44391	10.6	+	2	target "unknown_D[2..22]"; target_start 115; transcript_id "g3.t1"; gene_id "g3";
scaffold1857	AUGUSTUS	protein_match	45362	45364	8.57	+	0	target "unknown_D[22..22]"; target_start 116; transcript_id "g3.t1"; gene_id "g3";
scaffold1857	AUGUSTUS	protein_match	45365	45471	11.1	+	0	target "unknown_E[1..36]"; target_start 138; transcript_id "g3.t1"; gene_id "g3";
scaffold1857	AUGUSTUS	protein_match	45566	45865	10.2	+	0	target "unknown_E[37..136]"; target_start 137; transcript_id "g3.t1"; gene_id "g3";
scaffold1857	AUGUSTUS	protein_match	47353	47353	1	+	1	target "unknown_E[136..136]"; target_start 138; transcript_id "g3.t1"; gene_id "g3";
scaffold1857	AUGUSTUS	protein_match	47354	47544	10.5	+	0	target "unknown_F[1..64]"; target_start 274; transcript_id "g3.t1"; gene_id "g3";
scaffold1857	AUGUSTUS	protein_match	48719	48770	11	+	0	target "unknown_F[65..82]"; target_start 273; transcript_id "g3.t1"; gene_id "g3";
scaffold1857	AUGUSTUS	protein_match	48871	48918	10.4	+	0	target "unknown_F[82..97]"; target_start 274; transcript_id "g3.t1"; gene_id "g3";
```
