## Supplementary material for "The *de novo* reference genome and transcriptome assemblies of the wild tomato species *Solanum chilense*": EOG09360DZZ.gff

```
scaffold633	AUGUSTUS	gene	333071	336241	0.06	-	.	g2
scaffold633	AUGUSTUS	transcript	333071	336241	0.06	-	.	g2.t1
scaffold633	AUGUSTUS	tts	333071	333071	.	-	.	transcript_id "g2.t1"; gene_id "g2";
scaffold633	AUGUSTUS	exon	333071	334465	.	-	.	transcript_id "g2.t1"; gene_id "g2";
scaffold633	AUGUSTUS	stop_codon	333425	333427	.	-	0	transcript_id "g2.t1"; gene_id "g2";
scaffold633	AUGUSTUS	CDS	333425	334447	0.66	-	0	transcript_id "g2.t1"; gene_id "g2";
scaffold633	AUGUSTUS	start_codon	334445	334447	.	-	0	transcript_id "g2.t1"; gene_id "g2";
scaffold633	AUGUSTUS	exon	336143	336241	.	-	.	transcript_id "g2.t1"; gene_id "g2";
scaffold633	AUGUSTUS	tss	336241	336241	.	-	.	transcript_id "g2.t1"; gene_id "g2";
```
