## Supplementary material for "The *de novo* reference genome and transcriptome assemblies of the wild tomato species *Solanum chilense*": EOG09360E00.gff

```
scaffold5755	AUGUSTUS	gene	23258	28841	0.01	-	.	g3
scaffold5755	AUGUSTUS	transcript	23258	28841	0.01	-	.	g3.t1
scaffold5755	AUGUSTUS	tts	23258	23258	.	-	.	transcript_id "g3.t1"; gene_id "g3";
scaffold5755	AUGUSTUS	exon	23258	23713	.	-	.	transcript_id "g3.t1"; gene_id "g3";
scaffold5755	AUGUSTUS	stop_codon	23654	23656	.	-	0	transcript_id "g3.t1"; gene_id "g3";
scaffold5755	AUGUSTUS	intron	23714	23895	1	-	.	transcript_id "g3.t1"; gene_id "g3";
scaffold5755	AUGUSTUS	intron	23977	24058	1	-	.	transcript_id "g3.t1"; gene_id "g3";
scaffold5755	AUGUSTUS	intron	24116	24211	0.01	-	.	transcript_id "g3.t1"; gene_id "g3";
scaffold5755	AUGUSTUS	intron	24224	24566	0.01	-	.	transcript_id "g3.t1"; gene_id "g3";
scaffold5755	AUGUSTUS	intron	24577	24774	0.01	-	.	transcript_id "g3.t1"; gene_id "g3";
scaffold5755	AUGUSTUS	intron	24840	24936	0.45	-	.	transcript_id "g3.t1"; gene_id "g3";
scaffold5755	AUGUSTUS	intron	25040	25165	0.88	-	.	transcript_id "g3.t1"; gene_id "g3";
scaffold5755	AUGUSTUS	intron	25225	25526	0.89	-	.	transcript_id "g3.t1"; gene_id "g3";
scaffold5755	AUGUSTUS	intron	25613	26510	0.99	-	.	transcript_id "g3.t1"; gene_id "g3";
scaffold5755	AUGUSTUS	intron	26623	26918	0.99	-	.	transcript_id "g3.t1"; gene_id "g3";
scaffold5755	AUGUSTUS	intron	26982	27072	1	-	.	transcript_id "g3.t1"; gene_id "g3";
scaffold5755	AUGUSTUS	intron	27166	27338	0.72	-	.	transcript_id "g3.t1"; gene_id "g3";
scaffold5755	AUGUSTUS	intron	27370	28489	0.19	-	.	transcript_id "g3.t1"; gene_id "g3";
scaffold5755	AUGUSTUS	CDS	23654	23713	1	-	0	transcript_id "g3.t1"; gene_id "g3";
scaffold5755	AUGUSTUS	CDS	23896	23976	1	-	0	transcript_id "g3.t1"; gene_id "g3";
scaffold5755	AUGUSTUS	exon	23896	23976	.	-	.	transcript_id "g3.t1"; gene_id "g3";
scaffold5755	AUGUSTUS	CDS	24059	24115	0.01	-	0	transcript_id "g3.t1"; gene_id "g3";
scaffold5755	AUGUSTUS	exon	24059	24115	.	-	.	transcript_id "g3.t1"; gene_id "g3";
scaffold5755	AUGUSTUS	CDS	24212	24223	0.04	-	0	transcript_id "g3.t1"; gene_id "g3";
scaffold5755	AUGUSTUS	exon	24212	24223	.	-	.	transcript_id "g3.t1"; gene_id "g3";
scaffold5755	AUGUSTUS	CDS	24567	24576	0.01	-	1	transcript_id "g3.t1"; gene_id "g3";
scaffold5755	AUGUSTUS	exon	24567	24576	.	-	.	transcript_id "g3.t1"; gene_id "g3";
scaffold5755	AUGUSTUS	CDS	24775	24839	0.19	-	0	transcript_id "g3.t1"; gene_id "g3";
scaffold5755	AUGUSTUS	exon	24775	24839	.	-	.	transcript_id "g3.t1"; gene_id "g3";
scaffold5755	AUGUSTUS	CDS	24937	25039	0.47	-	1	transcript_id "g3.t1"; gene_id "g3";
scaffold5755	AUGUSTUS	exon	24937	25039	.	-	.	transcript_id "g3.t1"; gene_id "g3";
scaffold5755	AUGUSTUS	CDS	25166	25224	0.89	-	0	transcript_id "g3.t1"; gene_id "g3";
scaffold5755	AUGUSTUS	exon	25166	25224	.	-	.	transcript_id "g3.t1"; gene_id "g3";
scaffold5755	AUGUSTUS	CDS	25527	25612	0.88	-	2	transcript_id "g3.t1"; gene_id "g3";
scaffold5755	AUGUSTUS	exon	25527	25612	.	-	.	transcript_id "g3.t1"; gene_id "g3";
scaffold5755	AUGUSTUS	CDS	26511	26622	1	-	0	transcript_id "g3.t1"; gene_id "g3";
scaffold5755	AUGUSTUS	exon	26511	26622	.	-	.	transcript_id "g3.t1"; gene_id "g3";
scaffold5755	AUGUSTUS	CDS	26919	26981	1	-	0	transcript_id "g3.t1"; gene_id "g3";
scaffold5755	AUGUSTUS	exon	26919	26981	.	-	.	transcript_id "g3.t1"; gene_id "g3";
scaffold5755	AUGUSTUS	CDS	27073	27165	0.97	-	0	transcript_id "g3.t1"; gene_id "g3";
scaffold5755	AUGUSTUS	exon	27073	27165	.	-	.	transcript_id "g3.t1"; gene_id "g3";
scaffold5755	AUGUSTUS	CDS	27339	27369	0.21	-	1	transcript_id "g3.t1"; gene_id "g3";
scaffold5755	AUGUSTUS	exon	27339	27369	.	-	.	transcript_id "g3.t1"; gene_id "g3";
scaffold5755	AUGUSTUS	CDS	28490	28806	0.04	-	0	transcript_id "g3.t1"; gene_id "g3";
scaffold5755	AUGUSTUS	exon	28490	28841	.	-	.	transcript_id "g3.t1"; gene_id "g3";
scaffold5755	AUGUSTUS	start_codon	28804	28806	.	-	0	transcript_id "g3.t1"; gene_id "g3";
scaffold5755	AUGUSTUS	tss	28841	28841	.	-	.	transcript_id "g3.t1"; gene_id "g3";
scaffold5755	AUGUSTUS	protein_match	23657	23713	7.76	-	0	target "unknown_D[110..128]"; target_start 254; transcript_id "g3.t1"; gene_id "g3";
scaffold5755	AUGUSTUS	protein_match	23896	23976	9.16	-	0	target "unknown_D[83..109]"; target_start 254; transcript_id "g3.t1"; gene_id "g3";
scaffold5755	AUGUSTUS	protein_match	24059	24115	7.72	-	0	target "unknown_D[64..82]"; target_start 254; transcript_id "g3.t1"; gene_id "g3";
scaffold5755	AUGUSTUS	protein_match	24212	24223	0.293	-	0	target "unknown_D[60..63]"; target_start 254; transcript_id "g3.t1"; gene_id "g3";
scaffold5755	AUGUSTUS	protein_match	24567	24576	0.28	-	1	target "unknown_D[56..59]"; target_start 254; transcript_id "g3.t1"; gene_id "g3";
scaffold5755	AUGUSTUS	protein_match	24775	24839	9.64	-	0	target "unknown_D[35..56]"; target_start 254; transcript_id "g3.t1"; gene_id "g3";
scaffold5755	AUGUSTUS	protein_match	24937	25038	8.79	-	0	target "unknown_D[1..34]"; target_start 254; transcript_id "g3.t1"; gene_id "g3";
scaffold5755	AUGUSTUS	protein_match	25039	25039	1	-	1	target "unknown_C[155..155]"; target_start 99; transcript_id "g3.t1"; gene_id "g3";
scaffold5755	AUGUSTUS	protein_match	25166	25224	7.15	-	0	target "unknown_C[136..155]"; target_start 99; transcript_id "g3.t1"; gene_id "g3";
scaffold5755	AUGUSTUS	protein_match	25527	25612	9.86	-	2	target "unknown_C[107..135]"; target_start 99; transcript_id "g3.t1"; gene_id "g3";
scaffold5755	AUGUSTUS	protein_match	26511	26622	7.26	-	0	target "unknown_C[70..107]"; target_start 99; transcript_id "g3.t1"; gene_id "g3";
scaffold5755	AUGUSTUS	protein_match	26919	26981	8.23	-	0	target "unknown_C[49..69]"; target_start 99; transcript_id "g3.t1"; gene_id "g3";
scaffold5755	AUGUSTUS	protein_match	27073	27165	7.31	-	0	target "unknown_C[18..48]"; target_start 99; transcript_id "g3.t1"; gene_id "g3";
scaffold5755	AUGUSTUS	protein_match	27339	27369	7.49	-	1	target "unknown_C[7..17]"; target_start 99; transcript_id "g3.t1"; gene_id "g3";
scaffold5755	AUGUSTUS	protein_match	28490	28509	9.27	-	0	target "unknown_C[1..7]"; target_start 99; transcript_id "g3.t1"; gene_id "g3";
scaffold5755	AUGUSTUS	protein_match	28516	28566	4.83	-	0	target "unknown_B[1..17]"; target_start 80; transcript_id "g3.t1"; gene_id "g3";
scaffold5755	AUGUSTUS	protein_match	28567	28605	5.48	-	0	target "unknown_A[1..13]"; target_start 67; transcript_id "g3.t1"; gene_id "g3";
```
