## Supplementary material for "The *de novo* reference genome and transcriptome assemblies of the wild tomato species *Solanum chilense*": EOG09360E3A.gff

```
scaffold157	AUGUSTUS	gene	94353	99319	0.01	-	.	g2
scaffold157	AUGUSTUS	transcript	94353	99319	0.01	-	.	g2.t1
scaffold157	AUGUSTUS	tts	94353	94353	.	-	.	transcript_id "g2.t1"; gene_id "g2";
scaffold157	AUGUSTUS	exon	94353	94531	.	-	.	transcript_id "g2.t1"; gene_id "g2";
scaffold157	AUGUSTUS	stop_codon	94521	94523	.	-	0	transcript_id "g2.t1"; gene_id "g2";
scaffold157	AUGUSTUS	intron	94532	94597	0.01	-	.	transcript_id "g2.t1"; gene_id "g2";
scaffold157	AUGUSTUS	intron	94926	96638	0.01	-	.	transcript_id "g2.t1"; gene_id "g2";
scaffold157	AUGUSTUS	intron	96726	97022	0.96	-	.	transcript_id "g2.t1"; gene_id "g2";
scaffold157	AUGUSTUS	intron	97134	97240	0.95	-	.	transcript_id "g2.t1"; gene_id "g2";
scaffold157	AUGUSTUS	intron	97327	97477	0.94	-	.	transcript_id "g2.t1"; gene_id "g2";
scaffold157	AUGUSTUS	intron	97590	98201	0.76	-	.	transcript_id "g2.t1"; gene_id "g2";
scaffold157	AUGUSTUS	intron	98391	99000	0.9	-	.	transcript_id "g2.t1"; gene_id "g2";
scaffold157	AUGUSTUS	CDS	94521	94531	0.01	-	2	transcript_id "g2.t1"; gene_id "g2";
scaffold157	AUGUSTUS	CDS	94598	94925	0.03	-	0	transcript_id "g2.t1"; gene_id "g2";
scaffold157	AUGUSTUS	exon	94598	94925	.	-	.	transcript_id "g2.t1"; gene_id "g2";
scaffold157	AUGUSTUS	CDS	96639	96725	0.98	-	0	transcript_id "g2.t1"; gene_id "g2";
scaffold157	AUGUSTUS	exon	96639	96725	.	-	.	transcript_id "g2.t1"; gene_id "g2";
scaffold157	AUGUSTUS	CDS	97023	97133	0.95	-	0	transcript_id "g2.t1"; gene_id "g2";
scaffold157	AUGUSTUS	exon	97023	97133	.	-	.	transcript_id "g2.t1"; gene_id "g2";
scaffold157	AUGUSTUS	CDS	97241	97326	0.96	-	2	transcript_id "g2.t1"; gene_id "g2";
scaffold157	AUGUSTUS	exon	97241	97326	.	-	.	transcript_id "g2.t1"; gene_id "g2";
scaffold157	AUGUSTUS	CDS	97478	97589	0.97	-	0	transcript_id "g2.t1"; gene_id "g2";
scaffold157	AUGUSTUS	exon	97478	97589	.	-	.	transcript_id "g2.t1"; gene_id "g2";
scaffold157	AUGUSTUS	CDS	98202	98390	0.75	-	0	transcript_id "g2.t1"; gene_id "g2";
scaffold157	AUGUSTUS	exon	98202	98390	.	-	.	transcript_id "g2.t1"; gene_id "g2";
scaffold157	AUGUSTUS	CDS	99001	99228	0.91	-	0	transcript_id "g2.t1"; gene_id "g2";
scaffold157	AUGUSTUS	exon	99001	99319	.	-	.	transcript_id "g2.t1"; gene_id "g2";
scaffold157	AUGUSTUS	start_codon	99226	99228	.	-	0	transcript_id "g2.t1"; gene_id "g2";
scaffold157	AUGUSTUS	tss	99319	99319	.	-	.	transcript_id "g2.t1"; gene_id "g2";
scaffold157	AUGUSTUS	protein_match	94602	94694	5.47	-	0	target "unknown_H[1..31]"; target_start 348; transcript_id "g2.t1"; gene_id "g2";
scaffold157	AUGUSTUS	protein_match	94749	94847	4.59	-	0	target "unknown_G[1..33]"; target_start 297; transcript_id "g2.t1"; gene_id "g2";
scaffold157	AUGUSTUS	protein_match	94854	94925	5.97	-	0	target "unknown_F[66..89]"; target_start 206; transcript_id "g2.t1"; gene_id "g2";
scaffold157	AUGUSTUS	protein_match	96639	96725	8.31	-	0	target "unknown_F[37..65]"; target_start 206; transcript_id "g2.t1"; gene_id "g2";
scaffold157	AUGUSTUS	protein_match	97023	97130	6.31	-	0	target "unknown_F[1..36]"; target_start 206; transcript_id "g2.t1"; gene_id "g2";
scaffold157	AUGUSTUS	protein_match	97280	97324	3.38	-	0	target "unknown_D[1..15]"; target_start 177; transcript_id "g2.t1"; gene_id "g2";
scaffold157	AUGUSTUS	protein_match	97491	97589	7.25	-	0	target "unknown_C[68..100]"; target_start 72; transcript_id "g2.t1"; gene_id "g2";
scaffold157	AUGUSTUS	protein_match	98202	98390	9.07	-	0	target "unknown_C[5..67]"; target_start 72; transcript_id "g2.t1"; gene_id "g2";
scaffold157	AUGUSTUS	protein_match	99001	99012	7.96	-	0	target "unknown_C[1..4]"; target_start 72; transcript_id "g2.t1"; gene_id "g2";
scaffold157	AUGUSTUS	protein_match	99160	99195	8.61	-	0	target "unknown_A[1..12]"; target_start 11; transcript_id "g2.t1"; gene_id "g2";
```
