## Supplementary material for "The *de novo* reference genome and transcriptome assemblies of the wild tomato species *Solanum chilense*": EOG09360E4D.gff

```
scaffold5176	AUGUSTUS	gene	28705	33937	0.01	-	.	g2
scaffold5176	AUGUSTUS	transcript	28705	33937	0.01	-	.	g2.t1
scaffold5176	AUGUSTUS	tts	28705	28705	.	-	.	transcript_id "g2.t1"; gene_id "g2";
scaffold5176	AUGUSTUS	exon	28705	29008	.	-	.	transcript_id "g2.t1"; gene_id "g2";
scaffold5176	AUGUSTUS	exon	29276	29771	.	-	.	transcript_id "g2.t1"; gene_id "g2";
scaffold5176	AUGUSTUS	stop_codon	29309	29311	.	-	0	transcript_id "g2.t1"; gene_id "g2";
scaffold5176	AUGUSTUS	intron	29772	30373	0.76	-	.	transcript_id "g2.t1"; gene_id "g2";
scaffold5176	AUGUSTUS	intron	30534	32826	0.01	-	.	transcript_id "g2.t1"; gene_id "g2";
scaffold5176	AUGUSTUS	intron	33143	33229	1	-	.	transcript_id "g2.t1"; gene_id "g2";
scaffold5176	AUGUSTUS	CDS	29309	29771	0.93	-	1	transcript_id "g2.t1"; gene_id "g2";
scaffold5176	AUGUSTUS	CDS	30374	30533	0.99	-	2	transcript_id "g2.t1"; gene_id "g2";
scaffold5176	AUGUSTUS	exon	30374	30533	.	-	.	transcript_id "g2.t1"; gene_id "g2";
scaffold5176	AUGUSTUS	CDS	32827	33142	0.87	-	0	transcript_id "g2.t1"; gene_id "g2";
scaffold5176	AUGUSTUS	exon	32827	33142	.	-	.	transcript_id "g2.t1"; gene_id "g2";
scaffold5176	AUGUSTUS	CDS	33230	33400	1	-	0	transcript_id "g2.t1"; gene_id "g2";
scaffold5176	AUGUSTUS	exon	33230	33937	.	-	.	transcript_id "g2.t1"; gene_id "g2";
scaffold5176	AUGUSTUS	start_codon	33398	33400	.	-	0	transcript_id "g2.t1"; gene_id "g2";
scaffold5176	AUGUSTUS	tss	33937	33937	.	-	.	transcript_id "g2.t1"; gene_id "g2";
scaffold5176	AUGUSTUS	protein_match	29315	29500	6.49	-	0	target "unknown_D[1..62]"; target_start 306; transcript_id "g2.t1"; gene_id "g2";
scaffold5176	AUGUSTUS	protein_match	29501	29692	7.92	-	0	target "unknown_C[1..64]"; target_start 242; transcript_id "g2.t1"; gene_id "g2";
scaffold5176	AUGUSTUS	protein_match	29708	29771	10.6	-	1	target "unknown_B[52..73]"; target_start 164; transcript_id "g2.t1"; gene_id "g2";
scaffold5176	AUGUSTUS	protein_match	30374	30528	7.97	-	0	target "unknown_B[1..52]"; target_start 164; transcript_id "g2.t1"; gene_id "g2";
scaffold5176	AUGUSTUS	protein_match	30529	30533	1.7	-	2	target "unknown_A[113..114]"; target_start 50; transcript_id "g2.t1"; gene_id "g2";
scaffold5176	AUGUSTUS	protein_match	32827	33142	7.81	-	0	target "unknown_A[8..113]"; target_start 50; transcript_id "g2.t1"; gene_id "g2";
scaffold5176	AUGUSTUS	protein_match	33230	33250	2.01	-	0	target "unknown_A[1..7]"; target_start 50; transcript_id "g2.t1"; gene_id "g2";
```
