## Supplementary material for "The *de novo* reference genome and transcriptome assemblies of the wild tomato species *Solanum chilense*": EOG09360E5A.gff

```
scaffold10735	AUGUSTUS	gene	26229	27366	0.01	-	.	g2
scaffold10735	AUGUSTUS	transcript	26229	27366	0.01	-	.	g2.t1
scaffold10735	AUGUSTUS	tts	26229	26229	.	-	.	transcript_id "g2.t1"; gene_id "g2";
scaffold10735	AUGUSTUS	exon	26229	27366	.	-	.	transcript_id "g2.t1"; gene_id "g2";
scaffold10735	AUGUSTUS	stop_codon	26400	26402	.	-	0	transcript_id "g2.t1"; gene_id "g2";
scaffold10735	AUGUSTUS	CDS	26400	27329	0.01	-	0	transcript_id "g2.t1"; gene_id "g2";
scaffold10735	AUGUSTUS	start_codon	27327	27329	.	-	0	transcript_id "g2.t1"; gene_id "g2";
scaffold10735	AUGUSTUS	tss	27366	27366	.	-	.	transcript_id "g2.t1"; gene_id "g2";
scaffold10735	AUGUSTUS	protein_match	26403	26477	5.8	-	0	target "unknown_F[1..25]"; target_start 284; transcript_id "g2.t1"; gene_id "g2";
scaffold10735	AUGUSTUS	protein_match	26484	26768	7.11	-	0	target "unknown_E[1..95]"; target_start 187; transcript_id "g2.t1"; gene_id "g2";
scaffold10735	AUGUSTUS	protein_match	26772	27134	6.53	-	0	target "unknown_D[1..121]"; target_start 65; transcript_id "g2.t1"; gene_id "g2";
scaffold10735	AUGUSTUS	protein_match	27135	27164	5.75	-	0	target "unknown_C[1..10]"; target_start 55; transcript_id "g2.t1"; gene_id "g2";
scaffold10735	AUGUSTUS	protein_match	27204	27323	5.17	-	0	target "unknown_A[1..40]"; target_start 2; transcript_id "g2.t1"; gene_id "g2";
```
