## Supplementary material for "The *de novo* reference genome and transcriptome assemblies of the wild tomato species *Solanum chilense*": EOG09360E9S.gff

```
scaffold5266	AUGUSTUS	gene	30516	32851	0.01	-	.	g3
scaffold5266	AUGUSTUS	transcript	30516	32851	0.01	-	.	g3.t1
scaffold5266	AUGUSTUS	tts	30516	30516	.	-	.	transcript_id "g3.t1"; gene_id "g3";
scaffold5266	AUGUSTUS	exon	30516	30899	.	-	.	transcript_id "g3.t1"; gene_id "g3";
scaffold5266	AUGUSTUS	stop_codon	30864	30866	.	-	0	transcript_id "g3.t1"; gene_id "g3";
scaffold5266	AUGUSTUS	intron	30900	31089	0.67	-	.	transcript_id "g3.t1"; gene_id "g3";
scaffold5266	AUGUSTUS	intron	31180	31650	0.95	-	.	transcript_id "g3.t1"; gene_id "g3";
scaffold5266	AUGUSTUS	intron	31747	31823	0.94	-	.	transcript_id "g3.t1"; gene_id "g3";
scaffold5266	AUGUSTUS	intron	31893	32307	0.66	-	.	transcript_id "g3.t1"; gene_id "g3";
scaffold5266	AUGUSTUS	intron	32366	32484	0.91	-	.	transcript_id "g3.t1"; gene_id "g3";
scaffold5266	AUGUSTUS	intron	32634	32758	0.29	-	.	transcript_id "g3.t1"; gene_id "g3";
scaffold5266	AUGUSTUS	CDS	30864	30899	0.67	-	0	transcript_id "g3.t1"; gene_id "g3";
scaffold5266	AUGUSTUS	CDS	31090	31179	0.95	-	0	transcript_id "g3.t1"; gene_id "g3";
scaffold5266	AUGUSTUS	exon	31090	31179	.	-	.	transcript_id "g3.t1"; gene_id "g3";
scaffold5266	AUGUSTUS	CDS	31651	31746	1	-	0	transcript_id "g3.t1"; gene_id "g3";
scaffold5266	AUGUSTUS	exon	31651	31746	.	-	.	transcript_id "g3.t1"; gene_id "g3";
scaffold5266	AUGUSTUS	CDS	31824	31892	0.94	-	0	transcript_id "g3.t1"; gene_id "g3";
scaffold5266	AUGUSTUS	exon	31824	31892	.	-	.	transcript_id "g3.t1"; gene_id "g3";
scaffold5266	AUGUSTUS	CDS	32308	32365	1	-	1	transcript_id "g3.t1"; gene_id "g3";
scaffold5266	AUGUSTUS	exon	32308	32365	.	-	.	transcript_id "g3.t1"; gene_id "g3";
scaffold5266	AUGUSTUS	CDS	32485	32633	0.26	-	0	transcript_id "g3.t1"; gene_id "g3";
scaffold5266	AUGUSTUS	exon	32485	32633	.	-	.	transcript_id "g3.t1"; gene_id "g3";
scaffold5266	AUGUSTUS	CDS	32759	32815	0.28	-	0	transcript_id "g3.t1"; gene_id "g3";
scaffold5266	AUGUSTUS	exon	32759	32851	.	-	.	transcript_id "g3.t1"; gene_id "g3";
scaffold5266	AUGUSTUS	start_codon	32813	32815	.	-	0	transcript_id "g3.t1"; gene_id "g3";
scaffold5266	AUGUSTUS	tss	32851	32851	.	-	.	transcript_id "g3.t1"; gene_id "g3";
scaffold5266	AUGUSTUS	protein_match	30867	30899	4.11	-	0	target "unknown_G[19..29]"; target_start 155; transcript_id "g3.t1"; gene_id "g3";
scaffold5266	AUGUSTUS	protein_match	31090	31143	5.98	-	0	target "unknown_G[1..18]"; target_start 155; transcript_id "g3.t1"; gene_id "g3";
scaffold5266	AUGUSTUS	protein_match	31144	31179	4.88	-	0	target "unknown_F[1..12]"; target_start 143; transcript_id "g3.t1"; gene_id "g3";
scaffold5266	AUGUSTUS	protein_match	31651	31725	6.2	-	0	target "unknown_E[1..25]"; target_start 118; transcript_id "g3.t1"; gene_id "g3";
scaffold5266	AUGUSTUS	protein_match	31836	31892	5.17	-	0	target "unknown_C[20..38]"; target_start 69; transcript_id "g3.t1"; gene_id "g3";
scaffold5266	AUGUSTUS	protein_match	32308	32364	6.58	-	0	target "unknown_C[1..19]"; target_start 69; transcript_id "g3.t1"; gene_id "g3";
scaffold5266	AUGUSTUS	protein_match	32365	32365	1	-	1	target "unknown_B[30..30]"; target_start 39; transcript_id "g3.t1"; gene_id "g3";
scaffold5266	AUGUSTUS	protein_match	32485	32573	6.18	-	0	target "unknown_B[1..30]"; target_start 39; transcript_id "g3.t1"; gene_id "g3";
scaffold5266	AUGUSTUS	protein_match	32586	32633	4.98	-	0	target "unknown_A[1..16]"; target_start 19; transcript_id "g3.t1"; gene_id "g3";
```
