## Supplementary material for "The *de novo* reference genome and transcriptome assemblies of the wild tomato species *Solanum chilense*": EOG09360E12.gff

```
scaffold251	AUGUSTUS	gene	20867	22050	0.12	+	.	g3
scaffold251	AUGUSTUS	transcript	20867	22050	0.12	+	.	g3.t1
scaffold251	AUGUSTUS	tss	20867	20867	.	+	.	transcript_id "g3.t1"; gene_id "g3";
scaffold251	AUGUSTUS	exon	20867	22050	.	+	.	transcript_id "g3.t1"; gene_id "g3";
scaffold251	AUGUSTUS	start_codon	20916	20918	.	+	0	transcript_id "g3.t1"; gene_id "g3";
scaffold251	AUGUSTUS	CDS	20916	21971	0.91	+	0	transcript_id "g3.t1"; gene_id "g3";
scaffold251	AUGUSTUS	stop_codon	21969	21971	.	+	0	transcript_id "g3.t1"; gene_id "g3";
scaffold251	AUGUSTUS	tts	22050	22050	.	+	.	transcript_id "g3.t1"; gene_id "g3";
scaffold251	AUGUSTUS	protein_match	20916	21014	5.92	+	0	target "unknown_A[1..33]"; target_start 0; transcript_id "g3.t1"; gene_id "g3";
scaffold251	AUGUSTUS	protein_match	21039	21131	5.13	+	0	target "unknown_B[1..31]"; target_start 41; transcript_id "g3.t1"; gene_id "g3";
scaffold251	AUGUSTUS	protein_match	21141	21245	5.35	+	0	target "unknown_C[1..35]"; target_start 75; transcript_id "g3.t1"; gene_id "g3";
scaffold251	AUGUSTUS	protein_match	21369	21497	3.66	+	0	target "unknown_E[1..43]"; target_start 151; transcript_id "g3.t1"; gene_id "g3";
scaffold251	AUGUSTUS	protein_match	21498	21578	4.21	+	0	target "unknown_F[1..27]"; target_start 194; transcript_id "g3.t1"; gene_id "g3";
scaffold251	AUGUSTUS	protein_match	21612	21773	5.41	+	0	target "unknown_H[1..54]"; target_start 232; transcript_id "g3.t1"; gene_id "g3";
scaffold251	AUGUSTUS	protein_match	21792	21941	6.14	+	0	target "unknown_I[1..50]"; target_start 292; transcript_id "g3.t1"; gene_id "g3";
```
