## Supplementary material for "The *de novo* reference genome and transcriptome assemblies of the wild tomato species *Solanum chilense*": EOG09360EB9.gff

```
scaffold416	AUGUSTUS	gene	76885	82624	0.01	-	.	g3
scaffold416	AUGUSTUS	transcript	76885	82624	0.01	-	.	g3.t1
scaffold416	AUGUSTUS	tts	76885	76885	.	-	.	transcript_id "g3.t1"; gene_id "g3";
scaffold416	AUGUSTUS	exon	76885	77624	.	-	.	transcript_id "g3.t1"; gene_id "g3";
scaffold416	AUGUSTUS	stop_codon	77379	77381	.	-	0	transcript_id "g3.t1"; gene_id "g3";
scaffold416	AUGUSTUS	intron	77625	78391	0.93	-	.	transcript_id "g3.t1"; gene_id "g3";
scaffold416	AUGUSTUS	intron	78565	78800	1	-	.	transcript_id "g3.t1"; gene_id "g3";
scaffold416	AUGUSTUS	intron	78898	79089	0.95	-	.	transcript_id "g3.t1"; gene_id "g3";
scaffold416	AUGUSTUS	intron	79161	79292	1	-	.	transcript_id "g3.t1"; gene_id "g3";
scaffold416	AUGUSTUS	intron	79444	79790	0.64	-	.	transcript_id "g3.t1"; gene_id "g3";
scaffold416	AUGUSTUS	intron	79869	80110	0.7	-	.	transcript_id "g3.t1"; gene_id "g3";
scaffold416	AUGUSTUS	intron	80216	80351	0.51	-	.	transcript_id "g3.t1"; gene_id "g3";
scaffold416	AUGUSTUS	intron	80415	81222	0.26	-	.	transcript_id "g3.t1"; gene_id "g3";
scaffold416	AUGUSTUS	CDS	77379	77624	0.01	-	0	transcript_id "g3.t1"; gene_id "g3";
scaffold416	AUGUSTUS	CDS	78392	78564	0.93	-	2	transcript_id "g3.t1"; gene_id "g3";
scaffold416	AUGUSTUS	exon	78392	78564	.	-	.	transcript_id "g3.t1"; gene_id "g3";
scaffold416	AUGUSTUS	CDS	78801	78897	1	-	0	transcript_id "g3.t1"; gene_id "g3";
scaffold416	AUGUSTUS	exon	78801	78897	.	-	.	transcript_id "g3.t1"; gene_id "g3";
scaffold416	AUGUSTUS	CDS	79090	79160	0.95	-	2	transcript_id "g3.t1"; gene_id "g3";
scaffold416	AUGUSTUS	exon	79090	79160	.	-	.	transcript_id "g3.t1"; gene_id "g3";
scaffold416	AUGUSTUS	CDS	79293	79443	0.65	-	0	transcript_id "g3.t1"; gene_id "g3";
scaffold416	AUGUSTUS	exon	79293	79443	.	-	.	transcript_id "g3.t1"; gene_id "g3";
scaffold416	AUGUSTUS	CDS	79791	79868	0.97	-	0	transcript_id "g3.t1"; gene_id "g3";
scaffold416	AUGUSTUS	exon	79791	79868	.	-	.	transcript_id "g3.t1"; gene_id "g3";
scaffold416	AUGUSTUS	CDS	80111	80215	0.69	-	0	transcript_id "g3.t1"; gene_id "g3";
scaffold416	AUGUSTUS	exon	80111	80215	.	-	.	transcript_id "g3.t1"; gene_id "g3";
scaffold416	AUGUSTUS	CDS	80352	80414	0.38	-	0	transcript_id "g3.t1"; gene_id "g3";
scaffold416	AUGUSTUS	exon	80352	80414	.	-	.	transcript_id "g3.t1"; gene_id "g3";
scaffold416	AUGUSTUS	CDS	81223	81390	0.58	-	0	transcript_id "g3.t1"; gene_id "g3";
scaffold416	AUGUSTUS	exon	81223	81392	.	-	.	transcript_id "g3.t1"; gene_id "g3";
scaffold416	AUGUSTUS	start_codon	81388	81390	.	-	0	transcript_id "g3.t1"; gene_id "g3";
scaffold416	AUGUSTUS	exon	82355	82624	.	-	.	transcript_id "g3.t1"; gene_id "g3";
scaffold416	AUGUSTUS	tss	82624	82624	.	-	.	transcript_id "g3.t1"; gene_id "g3";
scaffold416	AUGUSTUS	protein_match	77388	77420	4.9	-	0	target "unknown_K[1..11]"; target_start 370; transcript_id "g3.t1"; gene_id "g3";
scaffold416	AUGUSTUS	protein_match	77421	77465	4.73	-	0	target "unknown_J[1..15]"; target_start 355; transcript_id "g3.t1"; gene_id "g3";
scaffold416	AUGUSTUS	protein_match	77466	77537	3.86	-	0	target "unknown_I[1..24]"; target_start 331; transcript_id "g3.t1"; gene_id "g3";
scaffold416	AUGUSTUS	protein_match	77556	77624	5.92	-	0	target "unknown_H[20..42]"; target_start 283; transcript_id "g3.t1"; gene_id "g3";
scaffold416	AUGUSTUS	protein_match	78392	78448	5.28	-	0	target "unknown_H[1..19]"; target_start 283; transcript_id "g3.t1"; gene_id "g3";
scaffold416	AUGUSTUS	protein_match	78449	78564	5.09	-	2	target "unknown_G[34..72]"; target_start 211; transcript_id "g3.t1"; gene_id "g3";
scaffold416	AUGUSTUS	protein_match	78801	78897	6.24	-	0	target "unknown_G[2..34]"; target_start 211; transcript_id "g3.t1"; gene_id "g3";
scaffold416	AUGUSTUS	protein_match	79090	79092	9.71	-	0	target "unknown_G[1..1]"; target_start 211; transcript_id "g3.t1"; gene_id "g3";
scaffold416	AUGUSTUS	protein_match	79093	79160	8	-	2	target "unknown_F[29..51]"; target_start 160; transcript_id "g3.t1"; gene_id "g3";
scaffold416	AUGUSTUS	protein_match	79293	79377	8.3	-	0	target "unknown_F[1..29]"; target_start 160; transcript_id "g3.t1"; gene_id "g3";
scaffold416	AUGUSTUS	protein_match	79405	79443	5.62	-	0	target "unknown_D[20..32]"; target_start 119; transcript_id "g3.t1"; gene_id "g3";
scaffold416	AUGUSTUS	protein_match	79791	79847	4.99	-	0	target "unknown_D[1..19]"; target_start 119; transcript_id "g3.t1"; gene_id "g3";
scaffold416	AUGUSTUS	protein_match	79848	79868	6.48	-	0	target "unknown_C[20..26]"; target_start 93; transcript_id "g3.t1"; gene_id "g3";
scaffold416	AUGUSTUS	protein_match	80111	80167	5.33	-	0	target "unknown_C[1..19]"; target_start 93; transcript_id "g3.t1"; gene_id "g3";
scaffold416	AUGUSTUS	protein_match	80180	80215	3.88	-	0	target "unknown_B[1..12]"; target_start 77; transcript_id "g3.t1"; gene_id "g3";
scaffold416	AUGUSTUS	protein_match	81241	81273	5.69	-	0	target "unknown_A[1..11]"; target_start 39; transcript_id "g3.t1"; gene_id "g3";
```
