## Supplementary material for "The *de novo* reference genome and transcriptome assemblies of the wild tomato species *Solanum chilense*": EOG09360EBH.gff

```
scaffold2019	AUGUSTUS	gene	169806	173851	0.12	+	.	g2
scaffold2019	AUGUSTUS	transcript	169806	173851	0.12	+	.	g2.t1
scaffold2019	AUGUSTUS	tss	169806	169806	.	+	.	transcript_id "g2.t1"; gene_id "g2";
scaffold2019	AUGUSTUS	exon	169806	169963	.	+	.	transcript_id "g2.t1"; gene_id "g2";
scaffold2019	AUGUSTUS	start_codon	169832	169834	.	+	0	transcript_id "g2.t1"; gene_id "g2";
scaffold2019	AUGUSTUS	intron	169964	171458	0.75	+	.	transcript_id "g2.t1"; gene_id "g2";
scaffold2019	AUGUSTUS	intron	171580	171679	0.92	+	.	transcript_id "g2.t1"; gene_id "g2";
scaffold2019	AUGUSTUS	intron	171748	171896	0.96	+	.	transcript_id "g2.t1"; gene_id "g2";
scaffold2019	AUGUSTUS	intron	171957	172035	0.99	+	.	transcript_id "g2.t1"; gene_id "g2";
scaffold2019	AUGUSTUS	intron	172195	172515	0.93	+	.	transcript_id "g2.t1"; gene_id "g2";
scaffold2019	AUGUSTUS	intron	172663	173011	0.92	+	.	transcript_id "g2.t1"; gene_id "g2";
scaffold2019	AUGUSTUS	intron	173227	173311	0.99	+	.	transcript_id "g2.t1"; gene_id "g2";
scaffold2019	AUGUSTUS	CDS	169832	169963	0.99	+	0	transcript_id "g2.t1"; gene_id "g2";
scaffold2019	AUGUSTUS	CDS	171459	171579	0.91	+	0	transcript_id "g2.t1"; gene_id "g2";
scaffold2019	AUGUSTUS	exon	171459	171579	.	+	.	transcript_id "g2.t1"; gene_id "g2";
scaffold2019	AUGUSTUS	CDS	171680	171747	0.92	+	2	transcript_id "g2.t1"; gene_id "g2";
scaffold2019	AUGUSTUS	exon	171680	171747	.	+	.	transcript_id "g2.t1"; gene_id "g2";
scaffold2019	AUGUSTUS	CDS	171897	171956	0.99	+	0	transcript_id "g2.t1"; gene_id "g2";
scaffold2019	AUGUSTUS	exon	171897	171956	.	+	.	transcript_id "g2.t1"; gene_id "g2";
scaffold2019	AUGUSTUS	CDS	172036	172194	0.96	+	0	transcript_id "g2.t1"; gene_id "g2";
scaffold2019	AUGUSTUS	exon	172036	172194	.	+	.	transcript_id "g2.t1"; gene_id "g2";
scaffold2019	AUGUSTUS	CDS	172516	172662	0.93	+	0	transcript_id "g2.t1"; gene_id "g2";
scaffold2019	AUGUSTUS	exon	172516	172662	.	+	.	transcript_id "g2.t1"; gene_id "g2";
scaffold2019	AUGUSTUS	CDS	173012	173226	0.99	+	0	transcript_id "g2.t1"; gene_id "g2";
scaffold2019	AUGUSTUS	exon	173012	173226	.	+	.	transcript_id "g2.t1"; gene_id "g2";
scaffold2019	AUGUSTUS	CDS	173312	173507	1	+	1	transcript_id "g2.t1"; gene_id "g2";
scaffold2019	AUGUSTUS	exon	173312	173851	.	+	.	transcript_id "g2.t1"; gene_id "g2";
scaffold2019	AUGUSTUS	stop_codon	173505	173507	.	+	0	transcript_id "g2.t1"; gene_id "g2";
scaffold2019	AUGUSTUS	tts	173851	173851	.	+	.	transcript_id "g2.t1"; gene_id "g2";
scaffold2019	AUGUSTUS	protein_match	171471	171579	6.39	+	0	target "unknown_A[1..37]"; target_start 48; transcript_id "g2.t1"; gene_id "g2";
scaffold2019	AUGUSTUS	protein_match	171680	171726	10.9	+	2	target "unknown_A[37..52]"; target_start 48; transcript_id "g2.t1"; gene_id "g2";
scaffold2019	AUGUSTUS	protein_match	171897	171956	10.8	+	0	target "unknown_B[1..20]"; target_start 107; transcript_id "g2.t1"; gene_id "g2";
scaffold2019	AUGUSTUS	protein_match	172036	172194	11.8	+	2	target "unknown_B[21..74]"; target_start 106; transcript_id "g2.t1"; gene_id "g2";
scaffold2019	AUGUSTUS	protein_match	172516	172662	9.05	+	2	target "unknown_B[74..123]"; target_start 106; transcript_id "g2.t1"; gene_id "g2";
scaffold2019	AUGUSTUS	protein_match	173012	173185	7.53	+	0	target "unknown_B[123..180]"; target_start 107; transcript_id "g2.t1"; gene_id "g2";
scaffold2019	AUGUSTUS	protein_match	173316	173483	3.02	+	0	target "unknown_C[1..56]"; target_start 302; transcript_id "g2.t1"; gene_id "g2";
```
