## Supplementary material for "The *de novo* reference genome and transcriptome assemblies of the wild tomato species *Solanum chilense*": EOG09360EE5.gff

```
scaffold2297	AUGUSTUS	gene	20788	25292	0.01	+	.	g3
scaffold2297	AUGUSTUS	transcript	20788	25292	0.01	+	.	g3.t1
scaffold2297	AUGUSTUS	tss	20788	20788	.	+	.	transcript_id "g3.t1"; gene_id "g3";
scaffold2297	AUGUSTUS	exon	20788	21383	.	+	.	transcript_id "g3.t1"; gene_id "g3";
scaffold2297	AUGUSTUS	start_codon	20814	20816	.	+	0	transcript_id "g3.t1"; gene_id "g3";
scaffold2297	AUGUSTUS	intron	21384	22992	0.01	+	.	transcript_id "g3.t1"; gene_id "g3";
scaffold2297	AUGUSTUS	intron	23137	23962	1	+	.	transcript_id "g3.t1"; gene_id "g3";
scaffold2297	AUGUSTUS	intron	24128	24930	0.99	+	.	transcript_id "g3.t1"; gene_id "g3";
scaffold2297	AUGUSTUS	CDS	20814	21383	0.8	+	0	transcript_id "g3.t1"; gene_id "g3";
scaffold2297	AUGUSTUS	CDS	22993	23136	0.04	+	0	transcript_id "g3.t1"; gene_id "g3";
scaffold2297	AUGUSTUS	exon	22993	23136	.	+	.	transcript_id "g3.t1"; gene_id "g3";
scaffold2297	AUGUSTUS	CDS	23963	24127	1	+	0	transcript_id "g3.t1"; gene_id "g3";
scaffold2297	AUGUSTUS	exon	23963	24127	.	+	.	transcript_id "g3.t1"; gene_id "g3";
scaffold2297	AUGUSTUS	CDS	24931	25044	0.99	+	0	transcript_id "g3.t1"; gene_id "g3";
scaffold2297	AUGUSTUS	exon	24931	25292	.	+	.	transcript_id "g3.t1"; gene_id "g3";
scaffold2297	AUGUSTUS	stop_codon	25042	25044	.	+	0	transcript_id "g3.t1"; gene_id "g3";
scaffold2297	AUGUSTUS	tts	25292	25292	.	+	.	transcript_id "g3.t1"; gene_id "g3";
scaffold2297	AUGUSTUS	protein_match	20820	21383	10.9	+	0	target "unknown_A[1..188]"; target_start 2; transcript_id "g3.t1"; gene_id "g3";
scaffold2297	AUGUSTUS	protein_match	22993	23136	9.5	+	2	target "unknown_A[189..237]"; target_start 1; transcript_id "g3.t1"; gene_id "g3";
scaffold2297	AUGUSTUS	protein_match	23963	24127	8.88	+	2	target "unknown_A[237..292]"; target_start 1; transcript_id "g3.t1"; gene_id "g3";
scaffold2297	AUGUSTUS	protein_match	24931	25041	8.02	+	0	target "unknown_A[292..328]"; target_start 2; transcript_id "g3.t1"; gene_id "g3";
```
