## Supplementary material for "The *de novo* reference genome and transcriptome assemblies of the wild tomato species *Solanum chilense*": EOG09360EFD.gff

```
scaffold3517	AUGUSTUS	gene	64325	70913	0.01	+	.	g6
scaffold3517	AUGUSTUS	transcript	64325	70913	0.01	+	.	g6.t1
scaffold3517	AUGUSTUS	tss	64325	64325	.	+	.	transcript_id "g6.t1"; gene_id "g6";
scaffold3517	AUGUSTUS	exon	64325	64578	.	+	.	transcript_id "g6.t1"; gene_id "g6";
scaffold3517	AUGUSTUS	start_codon	64410	64412	.	+	0	transcript_id "g6.t1"; gene_id "g6";
scaffold3517	AUGUSTUS	intron	64579	65173	0.98	+	.	transcript_id "g6.t1"; gene_id "g6";
scaffold3517	AUGUSTUS	intron	65320	66723	0.13	+	.	transcript_id "g6.t1"; gene_id "g6";
scaffold3517	AUGUSTUS	intron	66865	66939	0.96	+	.	transcript_id "g6.t1"; gene_id "g6";
scaffold3517	AUGUSTUS	intron	67054	67499	0.98	+	.	transcript_id "g6.t1"; gene_id "g6";
scaffold3517	AUGUSTUS	intron	67626	68910	0.41	+	.	transcript_id "g6.t1"; gene_id "g6";
scaffold3517	AUGUSTUS	intron	69010	69128	0.99	+	.	transcript_id "g6.t1"; gene_id "g6";
scaffold3517	AUGUSTUS	intron	69231	69649	0.99	+	.	transcript_id "g6.t1"; gene_id "g6";
scaffold3517	AUGUSTUS	intron	69731	69957	0.45	+	.	transcript_id "g6.t1"; gene_id "g6";
scaffold3517	AUGUSTUS	CDS	64410	64578	0.55	+	0	transcript_id "g6.t1"; gene_id "g6";
scaffold3517	AUGUSTUS	CDS	65174	65319	0.98	+	2	transcript_id "g6.t1"; gene_id "g6";
scaffold3517	AUGUSTUS	exon	65174	65319	.	+	.	transcript_id "g6.t1"; gene_id "g6";
scaffold3517	AUGUSTUS	CDS	66724	66864	0.95	+	0	transcript_id "g6.t1"; gene_id "g6";
scaffold3517	AUGUSTUS	exon	66724	66864	.	+	.	transcript_id "g6.t1"; gene_id "g6";
scaffold3517	AUGUSTUS	CDS	66940	67053	0.99	+	0	transcript_id "g6.t1"; gene_id "g6";
scaffold3517	AUGUSTUS	exon	66940	67053	.	+	.	transcript_id "g6.t1"; gene_id "g6";
scaffold3517	AUGUSTUS	CDS	67500	67625	0.91	+	0	transcript_id "g6.t1"; gene_id "g6";
scaffold3517	AUGUSTUS	exon	67500	67625	.	+	.	transcript_id "g6.t1"; gene_id "g6";
scaffold3517	AUGUSTUS	CDS	68911	69009	0.44	+	0	transcript_id "g6.t1"; gene_id "g6";
scaffold3517	AUGUSTUS	exon	68911	69009	.	+	.	transcript_id "g6.t1"; gene_id "g6";
scaffold3517	AUGUSTUS	CDS	69129	69230	1	+	0	transcript_id "g6.t1"; gene_id "g6";
scaffold3517	AUGUSTUS	exon	69129	69230	.	+	.	transcript_id "g6.t1"; gene_id "g6";
scaffold3517	AUGUSTUS	CDS	69650	69730	0.45	+	0	transcript_id "g6.t1"; gene_id "g6";
scaffold3517	AUGUSTUS	exon	69650	69730	.	+	.	transcript_id "g6.t1"; gene_id "g6";
scaffold3517	AUGUSTUS	CDS	69958	70044	0.59	+	0	transcript_id "g6.t1"; gene_id "g6";
scaffold3517	AUGUSTUS	exon	69958	70913	.	+	.	transcript_id "g6.t1"; gene_id "g6";
scaffold3517	AUGUSTUS	stop_codon	70042	70044	.	+	0	transcript_id "g6.t1"; gene_id "g6";
scaffold3517	AUGUSTUS	tts	70913	70913	.	+	.	transcript_id "g6.t1"; gene_id "g6";
scaffold3517	AUGUSTUS	protein_match	64509	64556	6.47	+	0	target "unknown_A[1..16]"; target_start 33; transcript_id "g6.t1"; gene_id "g6";
scaffold3517	AUGUSTUS	protein_match	64575	64578	7.98	+	0	target "unknown_B[1..2]"; target_start 55; transcript_id "g6.t1"; gene_id "g6";
scaffold3517	AUGUSTUS	protein_match	65174	65319	10	+	1	target "unknown_B[2..51]"; target_start 54; transcript_id "g6.t1"; gene_id "g6";
scaffold3517	AUGUSTUS	protein_match	66724	66864	9.9	+	2	target "unknown_B[51..98]"; target_start 54; transcript_id "g6.t1"; gene_id "g6";
scaffold3517	AUGUSTUS	protein_match	66940	66984	6.32	+	0	target "unknown_B[98..112]"; target_start 55; transcript_id "g6.t1"; gene_id "g6";
scaffold3517	AUGUSTUS	protein_match	66991	67053	8.65	+	0	target "unknown_C[1..21]"; target_start 169; transcript_id "g6.t1"; gene_id "g6";
scaffold3517	AUGUSTUS	protein_match	67500	67625	9.93	+	2	target "unknown_C[22..64]"; target_start 168; transcript_id "g6.t1"; gene_id "g6";
scaffold3517	AUGUSTUS	protein_match	68911	69009	11.1	+	2	target "unknown_C[64..97]"; target_start 168; transcript_id "g6.t1"; gene_id "g6";
scaffold3517	AUGUSTUS	protein_match	69129	69230	7.81	+	2	target "unknown_C[97..131]"; target_start 168; transcript_id "g6.t1"; gene_id "g6";
scaffold3517	AUGUSTUS	protein_match	69650	69730	8.85	+	2	target "unknown_C[131..158]"; target_start 168; transcript_id "g6.t1"; gene_id "g6";
scaffold3517	AUGUSTUS	protein_match	69958	70041	9.55	+	0	target "unknown_C[158..185]"; target_start 169; transcript_id "g6.t1"; gene_id "g6";
```
