## Supplementary material for "The *de novo* reference genome and transcriptome assemblies of the wild tomato species *Solanum chilense*": EOG09360EG7.gff

```
scaffold732	AUGUSTUS	gene	210758	214581	0.01	+	.	g3
scaffold732	AUGUSTUS	transcript	210758	214581	0.01	+	.	g3.t1
scaffold732	AUGUSTUS	tss	210758	210758	.	+	.	transcript_id "g3.t1"; gene_id "g3";
scaffold732	AUGUSTUS	exon	210758	210916	.	+	.	transcript_id "g3.t1"; gene_id "g3";
scaffold732	AUGUSTUS	start_codon	210817	210819	.	+	0	transcript_id "g3.t1"; gene_id "g3";
scaffold732	AUGUSTUS	intron	210917	211202	0.67	+	.	transcript_id "g3.t1"; gene_id "g3";
scaffold732	AUGUSTUS	intron	211384	211889	0.9	+	.	transcript_id "g3.t1"; gene_id "g3";
scaffold732	AUGUSTUS	intron	211965	212038	0.94	+	.	transcript_id "g3.t1"; gene_id "g3";
scaffold732	AUGUSTUS	intron	212277	212360	0.79	+	.	transcript_id "g3.t1"; gene_id "g3";
scaffold732	AUGUSTUS	intron	212486	213340	0.17	+	.	transcript_id "g3.t1"; gene_id "g3";
scaffold732	AUGUSTUS	intron	213399	213517	0.49	+	.	transcript_id "g3.t1"; gene_id "g3";
scaffold732	AUGUSTUS	intron	213568	213698	0.01	+	.	transcript_id "g3.t1"; gene_id "g3";
scaffold732	AUGUSTUS	intron	213819	213912	0.99	+	.	transcript_id "g3.t1"; gene_id "g3";
scaffold732	AUGUSTUS	intron	213978	214074	0.94	+	.	transcript_id "g3.t1"; gene_id "g3";
scaffold732	AUGUSTUS	intron	214151	214244	0.77	+	.	transcript_id "g3.t1"; gene_id "g3";
scaffold732	AUGUSTUS	CDS	210817	210916	1	+	0	transcript_id "g3.t1"; gene_id "g3";
scaffold732	AUGUSTUS	CDS	211203	211383	0.94	+	2	transcript_id "g3.t1"; gene_id "g3";
scaffold732	AUGUSTUS	exon	211203	211383	.	+	.	transcript_id "g3.t1"; gene_id "g3";
scaffold732	AUGUSTUS	CDS	211890	211964	0.87	+	1	transcript_id "g3.t1"; gene_id "g3";
scaffold732	AUGUSTUS	exon	211890	211964	.	+	.	transcript_id "g3.t1"; gene_id "g3";
scaffold732	AUGUSTUS	CDS	212039	212276	0.9	+	1	transcript_id "g3.t1"; gene_id "g3";
scaffold732	AUGUSTUS	exon	212039	212276	.	+	.	transcript_id "g3.t1"; gene_id "g3";
scaffold732	AUGUSTUS	CDS	212361	212485	0.21	+	0	transcript_id "g3.t1"; gene_id "g3";
scaffold732	AUGUSTUS	exon	212361	212485	.	+	.	transcript_id "g3.t1"; gene_id "g3";
scaffold732	AUGUSTUS	CDS	213341	213398	0.49	+	1	transcript_id "g3.t1"; gene_id "g3";
scaffold732	AUGUSTUS	exon	213341	213398	.	+	.	transcript_id "g3.t1"; gene_id "g3";
scaffold732	AUGUSTUS	CDS	213518	213567	0.99	+	0	transcript_id "g3.t1"; gene_id "g3";
scaffold732	AUGUSTUS	exon	213518	213567	.	+	.	transcript_id "g3.t1"; gene_id "g3";
scaffold732	AUGUSTUS	CDS	213699	213818	0.01	+	1	transcript_id "g3.t1"; gene_id "g3";
scaffold732	AUGUSTUS	exon	213699	213818	.	+	.	transcript_id "g3.t1"; gene_id "g3";
scaffold732	AUGUSTUS	CDS	213913	213977	0.93	+	1	transcript_id "g3.t1"; gene_id "g3";
scaffold732	AUGUSTUS	exon	213913	213977	.	+	.	transcript_id "g3.t1"; gene_id "g3";
scaffold732	AUGUSTUS	CDS	214075	214150	0.93	+	2	transcript_id "g3.t1"; gene_id "g3";
scaffold732	AUGUSTUS	exon	214075	214150	.	+	.	transcript_id "g3.t1"; gene_id "g3";
scaffold732	AUGUSTUS	CDS	214245	214416	0.71	+	1	transcript_id "g3.t1"; gene_id "g3";
scaffold732	AUGUSTUS	exon	214245	214581	.	+	.	transcript_id "g3.t1"; gene_id "g3";
scaffold732	AUGUSTUS	stop_codon	214414	214416	.	+	0	transcript_id "g3.t1"; gene_id "g3";
scaffold732	AUGUSTUS	tts	214581	214581	.	+	.	transcript_id "g3.t1"; gene_id "g3";
scaffold732	AUGUSTUS	protein_match	210823	210861	4.62	+	0	target "unknown_A[1..13]"; target_start 2; transcript_id "g3.t1"; gene_id "g3";
scaffold732	AUGUSTUS	protein_match	210868	210906	5.59	+	0	target "unknown_B[1..13]"; target_start 17; transcript_id "g3.t1"; gene_id "g3";
scaffold732	AUGUSTUS	protein_match	211244	211303	4.93	+	0	target "unknown_C[1..20]"; target_start 47; transcript_id "g3.t1"; gene_id "g3";
scaffold732	AUGUSTUS	protein_match	211334	211383	4.38	+	0	target "unknown_D[1..17]"; target_start 77; transcript_id "g3.t1"; gene_id "g3";
scaffold732	AUGUSTUS	protein_match	211890	211964	6.17	+	0	target "unknown_D[18..42]"; target_start 76; transcript_id "g3.t1"; gene_id "g3";
scaffold732	AUGUSTUS	protein_match	212039	212171	6.06	+	1	target "unknown_D[42..86]"; target_start 77; transcript_id "g3.t1"; gene_id "g3";
scaffold732	AUGUSTUS	protein_match	212172	212276	6.18	+	0	target "unknown_E[1..35]"; target_start 163; transcript_id "g3.t1"; gene_id "g3";
scaffold732	AUGUSTUS	protein_match	212361	212485	5.72	+	2	target "unknown_E[36..77]"; target_start 162; transcript_id "g3.t1"; gene_id "g3";
scaffold732	AUGUSTUS	protein_match	213341	213377	4.95	+	1	target "unknown_E[77..89]"; target_start 163; transcript_id "g3.t1"; gene_id "g3";
scaffold732	AUGUSTUS	protein_match	213709	213741	6.44	+	0	target "unknown_F[1..11]"; target_start 279; transcript_id "g3.t1"; gene_id "g3";
scaffold732	AUGUSTUS	protein_match	213745	213818	4.4	+	0	target "unknown_G[1..25]"; target_start 291; transcript_id "g3.t1"; gene_id "g3";
scaffold732	AUGUSTUS	protein_match	213913	213977	7.34	+	0	target "unknown_G[26..47]"; target_start 290; transcript_id "g3.t1"; gene_id "g3";
scaffold732	AUGUSTUS	protein_match	214075	214094	3.93	+	2	target "unknown_G[47..53]"; target_start 291; transcript_id "g3.t1"; gene_id "g3";
scaffold732	AUGUSTUS	protein_match	214336	214395	4.1	+	0	target "unknown_K[1..20]"; target_start 393; transcript_id "g3.t1"; gene_id "g3";
```
