## Supplementary material for "The *de novo* reference genome and transcriptome assemblies of the wild tomato species *Solanum chilense*": EOG09360EIH.gff

```
scaffold1703	AUGUSTUS	gene	706	6786	0.06	+	.	g1
scaffold1703	AUGUSTUS	transcript	706	6786	0.06	+	.	g1.t1
scaffold1703	AUGUSTUS	tss	706	706	.	+	.	transcript_id "g1.t1"; gene_id "g1";
scaffold1703	AUGUSTUS	exon	706	1119	.	+	.	transcript_id "g1.t1"; gene_id "g1";
scaffold1703	AUGUSTUS	start_codon	880	882	.	+	0	transcript_id "g1.t1"; gene_id "g1";
scaffold1703	AUGUSTUS	intron	1120	1211	1	+	.	transcript_id "g1.t1"; gene_id "g1";
scaffold1703	AUGUSTUS	intron	1280	2105	0.98	+	.	transcript_id "g1.t1"; gene_id "g1";
scaffold1703	AUGUSTUS	intron	2203	2279	1	+	.	transcript_id "g1.t1"; gene_id "g1";
scaffold1703	AUGUSTUS	intron	2409	2669	0.93	+	.	transcript_id "g1.t1"; gene_id "g1";
scaffold1703	AUGUSTUS	intron	2779	2874	1	+	.	transcript_id "g1.t1"; gene_id "g1";
scaffold1703	AUGUSTUS	intron	3020	3422	0.96	+	.	transcript_id "g1.t1"; gene_id "g1";
scaffold1703	AUGUSTUS	intron	3466	4204	0.99	+	.	transcript_id "g1.t1"; gene_id "g1";
scaffold1703	AUGUSTUS	intron	4379	5797	0.98	+	.	transcript_id "g1.t1"; gene_id "g1";
scaffold1703	AUGUSTUS	CDS	880	1119	0.71	+	0	transcript_id "g1.t1"; gene_id "g1";
scaffold1703	AUGUSTUS	CDS	1212	1279	1	+	0	transcript_id "g1.t1"; gene_id "g1";
scaffold1703	AUGUSTUS	exon	1212	1279	.	+	.	transcript_id "g1.t1"; gene_id "g1";
scaffold1703	AUGUSTUS	CDS	2106	2202	0.99	+	1	transcript_id "g1.t1"; gene_id "g1";
scaffold1703	AUGUSTUS	exon	2106	2202	.	+	.	transcript_id "g1.t1"; gene_id "g1";
scaffold1703	AUGUSTUS	CDS	2280	2408	0.93	+	0	transcript_id "g1.t1"; gene_id "g1";
scaffold1703	AUGUSTUS	exon	2280	2408	.	+	.	transcript_id "g1.t1"; gene_id "g1";
scaffold1703	AUGUSTUS	CDS	2670	2778	1	+	0	transcript_id "g1.t1"; gene_id "g1";
scaffold1703	AUGUSTUS	exon	2670	2778	.	+	.	transcript_id "g1.t1"; gene_id "g1";
scaffold1703	AUGUSTUS	CDS	2875	3019	0.98	+	2	transcript_id "g1.t1"; gene_id "g1";
scaffold1703	AUGUSTUS	exon	2875	3019	.	+	.	transcript_id "g1.t1"; gene_id "g1";
scaffold1703	AUGUSTUS	CDS	3423	3465	0.97	+	1	transcript_id "g1.t1"; gene_id "g1";
scaffold1703	AUGUSTUS	exon	3423	3465	.	+	.	transcript_id "g1.t1"; gene_id "g1";
scaffold1703	AUGUSTUS	CDS	4205	4378	0.98	+	0	transcript_id "g1.t1"; gene_id "g1";
scaffold1703	AUGUSTUS	exon	4205	4378	.	+	.	transcript_id "g1.t1"; gene_id "g1";
scaffold1703	AUGUSTUS	CDS	5798	5899	0.98	+	0	transcript_id "g1.t1"; gene_id "g1";
scaffold1703	AUGUSTUS	exon	5798	6786	.	+	.	transcript_id "g1.t1"; gene_id "g1";
scaffold1703	AUGUSTUS	stop_codon	5897	5899	.	+	0	transcript_id "g1.t1"; gene_id "g1";
scaffold1703	AUGUSTUS	tts	6786	6786	.	+	.	transcript_id "g1.t1"; gene_id "g1";
scaffold1703	AUGUSTUS	protein_match	1099	1119	2.58	+	0	target "unknown_C[1..7]"; target_start 73; transcript_id "g1.t1"; gene_id "g1";
scaffold1703	AUGUSTUS	protein_match	1212	1277	7.86	+	0	target "unknown_C[8..29]"; target_start 73; transcript_id "g1.t1"; gene_id "g1";
scaffold1703	AUGUSTUS	protein_match	1278	1279	1	+	0	target "unknown_D[1..1]"; target_start 102; transcript_id "g1.t1"; gene_id "g1";
scaffold1703	AUGUSTUS	protein_match	2106	2202	8.74	+	0	target "unknown_D[2..34]"; target_start 101; transcript_id "g1.t1"; gene_id "g1";
scaffold1703	AUGUSTUS	protein_match	2280	2408	7.14	+	2	target "unknown_D[34..77]"; target_start 101; transcript_id "g1.t1"; gene_id "g1";
scaffold1703	AUGUSTUS	protein_match	2670	2777	6.37	+	0	target "unknown_D[77..112]"; target_start 102; transcript_id "g1.t1"; gene_id "g1";
scaffold1703	AUGUSTUS	protein_match	2778	2778	1	+	0	target "unknown_E[1..1]"; target_start 214; transcript_id "g1.t1"; gene_id "g1";
scaffold1703	AUGUSTUS	protein_match	2875	3019	6.25	+	1	target "unknown_E[1..49]"; target_start 213; transcript_id "g1.t1"; gene_id "g1";
scaffold1703	AUGUSTUS	protein_match	3423	3465	8.77	+	0	target "unknown_E[50..64]"; target_start 213; transcript_id "g1.t1"; gene_id "g1";
scaffold1703	AUGUSTUS	protein_match	4205	4378	6.26	+	2	target "unknown_E[64..122]"; target_start 213; transcript_id "g1.t1"; gene_id "g1";
scaffold1703	AUGUSTUS	protein_match	5798	5869	5.23	+	0	target "unknown_E[122..145]"; target_start 214; transcript_id "g1.t1"; gene_id "g1";
```
