## Supplementary material for "The *de novo* reference genome and transcriptome assemblies of the wild tomato species *Solanum chilense*": EOG09360EKU.gff

```
scaffold417	AUGUSTUS	gene	2156	7613	0.04	+	.	g1
scaffold417	AUGUSTUS	transcript	2156	7613	0.04	+	.	g1.t1
scaffold417	AUGUSTUS	tss	2156	2156	.	+	.	transcript_id "g1.t1"; gene_id "g1";
scaffold417	AUGUSTUS	exon	2156	2279	.	+	.	transcript_id "g1.t1"; gene_id "g1";
scaffold417	AUGUSTUS	start_codon	2202	2204	.	+	0	transcript_id "g1.t1"; gene_id "g1";
scaffold417	AUGUSTUS	intron	2280	2371	0.96	+	.	transcript_id "g1.t1"; gene_id "g1";
scaffold417	AUGUSTUS	intron	2460	2581	0.99	+	.	transcript_id "g1.t1"; gene_id "g1";
scaffold417	AUGUSTUS	intron	2769	2895	0.99	+	.	transcript_id "g1.t1"; gene_id "g1";
scaffold417	AUGUSTUS	intron	2987	4456	0.83	+	.	transcript_id "g1.t1"; gene_id "g1";
scaffold417	AUGUSTUS	intron	4493	4619	0.91	+	.	transcript_id "g1.t1"; gene_id "g1";
scaffold417	AUGUSTUS	intron	4719	5424	0.9	+	.	transcript_id "g1.t1"; gene_id "g1";
scaffold417	AUGUSTUS	intron	5556	5705	1	+	.	transcript_id "g1.t1"; gene_id "g1";
scaffold417	AUGUSTUS	intron	5755	5840	1	+	.	transcript_id "g1.t1"; gene_id "g1";
scaffold417	AUGUSTUS	intron	5931	6020	0.93	+	.	transcript_id "g1.t1"; gene_id "g1";
scaffold417	AUGUSTUS	intron	6069	6538	0.9	+	.	transcript_id "g1.t1"; gene_id "g1";
scaffold417	AUGUSTUS	intron	6605	7144	0.39	+	.	transcript_id "g1.t1"; gene_id "g1";
scaffold417	AUGUSTUS	intron	7243	7328	1	+	.	transcript_id "g1.t1"; gene_id "g1";
scaffold417	AUGUSTUS	CDS	2202	2279	0.98	+	0	transcript_id "g1.t1"; gene_id "g1";
scaffold417	AUGUSTUS	CDS	2372	2459	0.97	+	0	transcript_id "g1.t1"; gene_id "g1";
scaffold417	AUGUSTUS	exon	2372	2459	.	+	.	transcript_id "g1.t1"; gene_id "g1";
scaffold417	AUGUSTUS	CDS	2582	2768	0.99	+	2	transcript_id "g1.t1"; gene_id "g1";
scaffold417	AUGUSTUS	exon	2582	2768	.	+	.	transcript_id "g1.t1"; gene_id "g1";
scaffold417	AUGUSTUS	CDS	2896	2986	0.96	+	1	transcript_id "g1.t1"; gene_id "g1";
scaffold417	AUGUSTUS	exon	2896	2986	.	+	.	transcript_id "g1.t1"; gene_id "g1";
scaffold417	AUGUSTUS	CDS	4457	4492	0.91	+	0	transcript_id "g1.t1"; gene_id "g1";
scaffold417	AUGUSTUS	exon	4457	4492	.	+	.	transcript_id "g1.t1"; gene_id "g1";
scaffold417	AUGUSTUS	CDS	4620	4718	0.9	+	0	transcript_id "g1.t1"; gene_id "g1";
scaffold417	AUGUSTUS	exon	4620	4718	.	+	.	transcript_id "g1.t1"; gene_id "g1";
scaffold417	AUGUSTUS	CDS	5425	5555	0.98	+	0	transcript_id "g1.t1"; gene_id "g1";
scaffold417	AUGUSTUS	exon	5425	5555	.	+	.	transcript_id "g1.t1"; gene_id "g1";
scaffold417	AUGUSTUS	CDS	5706	5754	1	+	1	transcript_id "g1.t1"; gene_id "g1";
scaffold417	AUGUSTUS	exon	5706	5754	.	+	.	transcript_id "g1.t1"; gene_id "g1";
scaffold417	AUGUSTUS	CDS	5841	5930	1	+	0	transcript_id "g1.t1"; gene_id "g1";
scaffold417	AUGUSTUS	exon	5841	5930	.	+	.	transcript_id "g1.t1"; gene_id "g1";
scaffold417	AUGUSTUS	CDS	6021	6068	0.91	+	0	transcript_id "g1.t1"; gene_id "g1";
scaffold417	AUGUSTUS	exon	6021	6068	.	+	.	transcript_id "g1.t1"; gene_id "g1";
scaffold417	AUGUSTUS	CDS	6539	6604	0.99	+	0	transcript_id "g1.t1"; gene_id "g1";
scaffold417	AUGUSTUS	exon	6539	6604	.	+	.	transcript_id "g1.t1"; gene_id "g1";
scaffold417	AUGUSTUS	CDS	7145	7242	0.72	+	0	transcript_id "g1.t1"; gene_id "g1";
scaffold417	AUGUSTUS	exon	7145	7242	.	+	.	transcript_id "g1.t1"; gene_id "g1";
scaffold417	AUGUSTUS	CDS	7329	7398	1	+	1	transcript_id "g1.t1"; gene_id "g1";
scaffold417	AUGUSTUS	exon	7329	7613	.	+	.	transcript_id "g1.t1"; gene_id "g1";
scaffold417	AUGUSTUS	stop_codon	7396	7398	.	+	0	transcript_id "g1.t1"; gene_id "g1";
scaffold417	AUGUSTUS	tts	7613	7613	.	+	.	transcript_id "g1.t1"; gene_id "g1";
scaffold417	AUGUSTUS	protein_match	2202	2279	4.43	+	0	target "unknown_A[1..26]"; target_start 0; transcript_id "g1.t1"; gene_id "g1";
scaffold417	AUGUSTUS	protein_match	2405	2459	5.18	+	0	target "unknown_B[1..19]"; target_start 37; transcript_id "g1.t1"; gene_id "g1";
scaffold417	AUGUSTUS	protein_match	2582	2583	1	+	2	target "unknown_B[19..19]"; target_start 37; transcript_id "g1.t1"; gene_id "g1";
scaffold417	AUGUSTUS	protein_match	2584	2670	5.98	+	0	target "unknown_C[1..29]"; target_start 56; transcript_id "g1.t1"; gene_id "g1";
scaffold417	AUGUSTUS	protein_match	2683	2768	4.27	+	0	target "unknown_D[1..29]"; target_start 89; transcript_id "g1.t1"; gene_id "g1";
scaffold417	AUGUSTUS	protein_match	2896	2986	7.14	+	0	target "unknown_D[30..60]"; target_start 88; transcript_id "g1.t1"; gene_id "g1";
scaffold417	AUGUSTUS	protein_match	4457	4492	4.48	+	2	target "unknown_D[60..72]"; target_start 88; transcript_id "g1.t1"; gene_id "g1";
scaffold417	AUGUSTUS	protein_match	4620	4649	9.53	+	0	target "unknown_D[72..81]"; target_start 89; transcript_id "g1.t1"; gene_id "g1";
scaffold417	AUGUSTUS	protein_match	4689	4718	10	+	0	target "unknown_F[1..10]"; target_start 183; transcript_id "g1.t1"; gene_id "g1";
scaffold417	AUGUSTUS	protein_match	5425	5445	6.94	+	0	target "unknown_F[11..17]"; target_start 183; transcript_id "g1.t1"; gene_id "g1";
scaffold417	AUGUSTUS	protein_match	5446	5555	7.36	+	0	target "unknown_G[1..37]"; target_start 200; transcript_id "g1.t1"; gene_id "g1";
scaffold417	AUGUSTUS	protein_match	5706	5754	7.66	+	0	target "unknown_G[38..54]"; target_start 199; transcript_id "g1.t1"; gene_id "g1";
scaffold417	AUGUSTUS	protein_match	5841	5930	5.74	+	0	target "unknown_G[54..83]"; target_start 200; transcript_id "g1.t1"; gene_id "g1";
scaffold417	AUGUSTUS	protein_match	6539	6604	8.58	+	0	target "unknown_H[1..22]"; target_start 299; transcript_id "g1.t1"; gene_id "g1";
scaffold417	AUGUSTUS	protein_match	7145	7242	7.41	+	2	target "unknown_H[23..55]"; target_start 298; transcript_id "g1.t1"; gene_id "g1";
scaffold417	AUGUSTUS	protein_match	7329	7386	7.54	+	1	target "unknown_H[55..74]"; target_start 299; transcript_id "g1.t1"; gene_id "g1";
```
