## Supplementary material for "The *de novo* reference genome and transcriptome assemblies of the wild tomato species *Solanum chilense*": EOG09360EL1.gff

```
scaffold3598	AUGUSTUS	gene	1920	14521	0.01	-	.	g1
scaffold3598	AUGUSTUS	transcript	1920	14521	0.01	-	.	g1.t1
scaffold3598	AUGUSTUS	tts	1920	1920	.	-	.	transcript_id "g1.t1"; gene_id "g1";
scaffold3598	AUGUSTUS	exon	1920	2144	.	-	.	transcript_id "g1.t1"; gene_id "g1";
scaffold3598	AUGUSTUS	stop_codon	2094	2096	.	-	0	transcript_id "g1.t1"; gene_id "g1";
scaffold3598	AUGUSTUS	intron	2145	2268	0.26	-	.	transcript_id "g1.t1"; gene_id "g1";
scaffold3598	AUGUSTUS	intron	2369	2748	0.95	-	.	transcript_id "g1.t1"; gene_id "g1";
scaffold3598	AUGUSTUS	intron	2877	3645	0.93	-	.	transcript_id "g1.t1"; gene_id "g1";
scaffold3598	AUGUSTUS	intron	3808	10989	0.01	-	.	transcript_id "g1.t1"; gene_id "g1";
scaffold3598	AUGUSTUS	intron	11120	11194	0.96	-	.	transcript_id "g1.t1"; gene_id "g1";
scaffold3598	AUGUSTUS	intron	11356	12564	0.05	-	.	transcript_id "g1.t1"; gene_id "g1";
scaffold3598	AUGUSTUS	intron	12611	13187	0.9	-	.	transcript_id "g1.t1"; gene_id "g1";
scaffold3598	AUGUSTUS	intron	13254	13984	0.98	-	.	transcript_id "g1.t1"; gene_id "g1";
scaffold3598	AUGUSTUS	intron	14220	14311	0.55	-	.	transcript_id "g1.t1"; gene_id "g1";
scaffold3598	AUGUSTUS	intron	14355	14424	0.28	-	.	transcript_id "g1.t1"; gene_id "g1";
scaffold3598	AUGUSTUS	CDS	2094	2144	0.38	-	0	transcript_id "g1.t1"; gene_id "g1";
scaffold3598	AUGUSTUS	CDS	2269	2368	0.33	-	1	transcript_id "g1.t1"; gene_id "g1";
scaffold3598	AUGUSTUS	exon	2269	2368	.	-	.	transcript_id "g1.t1"; gene_id "g1";
scaffold3598	AUGUSTUS	CDS	2749	2876	0.96	-	0	transcript_id "g1.t1"; gene_id "g1";
scaffold3598	AUGUSTUS	exon	2749	2876	.	-	.	transcript_id "g1.t1"; gene_id "g1";
scaffold3598	AUGUSTUS	CDS	3646	3807	0.39	-	0	transcript_id "g1.t1"; gene_id "g1";
scaffold3598	AUGUSTUS	exon	3646	3807	.	-	.	transcript_id "g1.t1"; gene_id "g1";
scaffold3598	AUGUSTUS	CDS	10990	11119	0.91	-	1	transcript_id "g1.t1"; gene_id "g1";
scaffold3598	AUGUSTUS	exon	10990	11119	.	-	.	transcript_id "g1.t1"; gene_id "g1";
scaffold3598	AUGUSTUS	CDS	11195	11355	0.96	-	0	transcript_id "g1.t1"; gene_id "g1";
scaffold3598	AUGUSTUS	exon	11195	11355	.	-	.	transcript_id "g1.t1"; gene_id "g1";
scaffold3598	AUGUSTUS	CDS	12565	12610	0.94	-	1	transcript_id "g1.t1"; gene_id "g1";
scaffold3598	AUGUSTUS	exon	12565	12610	.	-	.	transcript_id "g1.t1"; gene_id "g1";
scaffold3598	AUGUSTUS	CDS	13188	13253	0.99	-	1	transcript_id "g1.t1"; gene_id "g1";
scaffold3598	AUGUSTUS	exon	13188	13253	.	-	.	transcript_id "g1.t1"; gene_id "g1";
scaffold3598	AUGUSTUS	CDS	13985	14219	0.53	-	2	transcript_id "g1.t1"; gene_id "g1";
scaffold3598	AUGUSTUS	exon	13985	14219	.	-	.	transcript_id "g1.t1"; gene_id "g1";
scaffold3598	AUGUSTUS	CDS	14312	14354	0.28	-	0	transcript_id "g1.t1"; gene_id "g1";
scaffold3598	AUGUSTUS	exon	14312	14354	.	-	.	transcript_id "g1.t1"; gene_id "g1";
scaffold3598	AUGUSTUS	CDS	14425	14427	0.28	-	0	transcript_id "g1.t1"; gene_id "g1";
scaffold3598	AUGUSTUS	exon	14425	14521	.	-	.	transcript_id "g1.t1"; gene_id "g1";
scaffold3598	AUGUSTUS	start_codon	14425	14427	.	-	0	transcript_id "g1.t1"; gene_id "g1";
scaffold3598	AUGUSTUS	tss	14521	14521	.	-	.	transcript_id "g1.t1"; gene_id "g1";
scaffold3598	AUGUSTUS	protein_match	2097	2144	5.73	-	0	target "unknown_F[61..76]"; target_start 298; transcript_id "g1.t1"; gene_id "g1";
scaffold3598	AUGUSTUS	protein_match	2269	2368	6.61	-	1	target "unknown_F[27..60]"; target_start 298; transcript_id "g1.t1"; gene_id "g1";
scaffold3598	AUGUSTUS	protein_match	2749	2828	8.23	-	0	target "unknown_F[1..27]"; target_start 298; transcript_id "g1.t1"; gene_id "g1";
scaffold3598	AUGUSTUS	protein_match	2829	2876	7.29	-	0	target "unknown_E[42..57]"; target_start 241; transcript_id "g1.t1"; gene_id "g1";
scaffold3598	AUGUSTUS	protein_match	3646	3768	9.72	-	0	target "unknown_E[1..41]"; target_start 241; transcript_id "g1.t1"; gene_id "g1";
scaffold3598	AUGUSTUS	protein_match	3769	3807	6.41	-	0	target "unknown_D[1..13]"; target_start 228; transcript_id "g1.t1"; gene_id "g1";
scaffold3598	AUGUSTUS	protein_match	10990	11119	8.39	-	1	target "unknown_C[130..173]"; target_start 55; transcript_id "g1.t1"; gene_id "g1";
scaffold3598	AUGUSTUS	protein_match	11195	11355	8.13	-	0	target "unknown_C[77..130]"; target_start 55; transcript_id "g1.t1"; gene_id "g1";
scaffold3598	AUGUSTUS	protein_match	12565	12610	10.7	-	1	target "unknown_C[61..76]"; target_start 55; transcript_id "g1.t1"; gene_id "g1";
scaffold3598	AUGUSTUS	protein_match	13188	13253	8.49	-	1	target "unknown_C[39..61]"; target_start 55; transcript_id "g1.t1"; gene_id "g1";
scaffold3598	AUGUSTUS	protein_match	13985	14100	5.06	-	0	target "unknown_C[1..39]"; target_start 55; transcript_id "g1.t1"; gene_id "g1";
scaffold3598	AUGUSTUS	protein_match	14116	14160	4.17	-	0	target "unknown_B[1..15]"; target_start 35; transcript_id "g1.t1"; gene_id "g1";
```
