## Supplementary material for "The *de novo* reference genome and transcriptome assemblies of the wild tomato species *Solanum chilense*": EOG09360ELM.gff

```
scaffold3569	AUGUSTUS	gene	8956	13467	0.01	+	.	g1
scaffold3569	AUGUSTUS	transcript	8956	13467	0.01	+	.	g1.t1
scaffold3569	AUGUSTUS	tss	8956	8956	.	+	.	transcript_id "g1.t1"; gene_id "g1";
scaffold3569	AUGUSTUS	exon	8956	9310	.	+	.	transcript_id "g1.t1"; gene_id "g1";
scaffold3569	AUGUSTUS	start_codon	8994	8996	.	+	0	transcript_id "g1.t1"; gene_id "g1";
scaffold3569	AUGUSTUS	intron	9311	11826	0.03	+	.	transcript_id "g1.t1"; gene_id "g1";
scaffold3569	AUGUSTUS	CDS	8994	9310	0.1	+	0	transcript_id "g1.t1"; gene_id "g1";
scaffold3569	AUGUSTUS	CDS	11827	12541	0.06	+	1	transcript_id "g1.t1"; gene_id "g1";
scaffold3569	AUGUSTUS	exon	11827	12599	.	+	.	transcript_id "g1.t1"; gene_id "g1";
scaffold3569	AUGUSTUS	stop_codon	12539	12541	.	+	0	transcript_id "g1.t1"; gene_id "g1";
scaffold3569	AUGUSTUS	exon	13205	13467	.	+	.	transcript_id "g1.t1"; gene_id "g1";
scaffold3569	AUGUSTUS	tts	13467	13467	.	+	.	transcript_id "g1.t1"; gene_id "g1";
scaffold3569	AUGUSTUS	protein_match	9090	9131	3.44	+	0	target "unknown_A[1..14]"; target_start 32; transcript_id "g1.t1"; gene_id "g1";
scaffold3569	AUGUSTUS	protein_match	9135	9310	6.57	+	0	target "unknown_B[1..59]"; target_start 47; transcript_id "g1.t1"; gene_id "g1";
scaffold3569	AUGUSTUS	protein_match	11827	12079	7.31	+	1	target "unknown_B[59..143]"; target_start 47; transcript_id "g1.t1"; gene_id "g1";
scaffold3569	AUGUSTUS	protein_match	12128	12487	7.73	+	0	target "unknown_D[1..120]"; target_start 206; transcript_id "g1.t1"; gene_id "g1";
scaffold3569	AUGUSTUS	protein_match	12488	12532	7.23	+	0	target "unknown_E[1..15]"; target_start 326; transcript_id "g1.t1"; gene_id "g1";
```
