## Supplementary material for "The *de novo* reference genome and transcriptome assemblies of the wild tomato species *Solanum chilense*": EOG09360EM9.gff

```
scaffold2125	AUGUSTUS	gene	76691	79997	0.12	+	.	g3
scaffold2125	AUGUSTUS	transcript	76691	79997	0.12	+	.	g3.t1
scaffold2125	AUGUSTUS	tss	76691	76691	.	+	.	transcript_id "g3.t1"; gene_id "g3";
scaffold2125	AUGUSTUS	exon	76691	77034	.	+	.	transcript_id "g3.t1"; gene_id "g3";
scaffold2125	AUGUSTUS	start_codon	76761	76763	.	+	0	transcript_id "g3.t1"; gene_id "g3";
scaffold2125	AUGUSTUS	intron	77035	78166	0.91	+	.	transcript_id "g3.t1"; gene_id "g3";
scaffold2125	AUGUSTUS	intron	78563	79441	0.9	+	.	transcript_id "g3.t1"; gene_id "g3";
scaffold2125	AUGUSTUS	CDS	76761	77034	1	+	0	transcript_id "g3.t1"; gene_id "g3";
scaffold2125	AUGUSTUS	CDS	78167	78562	0.81	+	2	transcript_id "g3.t1"; gene_id "g3";
scaffold2125	AUGUSTUS	exon	78167	78562	.	+	.	transcript_id "g3.t1"; gene_id "g3";
scaffold2125	AUGUSTUS	CDS	79442	79755	0.74	+	2	transcript_id "g3.t1"; gene_id "g3";
scaffold2125	AUGUSTUS	exon	79442	79997	.	+	.	transcript_id "g3.t1"; gene_id "g3";
scaffold2125	AUGUSTUS	stop_codon	79753	79755	.	+	0	transcript_id "g3.t1"; gene_id "g3";
scaffold2125	AUGUSTUS	tts	79997	79997	.	+	.	transcript_id "g3.t1"; gene_id "g3";
scaffold2125	AUGUSTUS	protein_match	76761	76913	5.65	+	0	target "unknown_A[1..51]"; target_start 0; transcript_id "g3.t1"; gene_id "g3";
scaffold2125	AUGUSTUS	protein_match	76950	76997	6.55	+	0	target "unknown_B[1..16]"; target_start 63; transcript_id "g3.t1"; gene_id "g3";
scaffold2125	AUGUSTUS	protein_match	77007	77034	5.64	+	0	target "unknown_C[1..10]"; target_start 82; transcript_id "g3.t1"; gene_id "g3";
scaffold2125	AUGUSTUS	protein_match	78167	78219	5.77	+	2	target "unknown_C[10..27]"; target_start 82; transcript_id "g3.t1"; gene_id "g3";
scaffold2125	AUGUSTUS	protein_match	78223	78357	8.12	+	0	target "unknown_D[1..45]"; target_start 110; transcript_id "g3.t1"; gene_id "g3";
scaffold2125	AUGUSTUS	protein_match	78361	78552	8.04	+	0	target "unknown_E[1..64]"; target_start 156; transcript_id "g3.t1"; gene_id "g3";
scaffold2125	AUGUSTUS	protein_match	78559	78562	11.8	+	0	target "unknown_F[1..2]"; target_start 222; transcript_id "g3.t1"; gene_id "g3";
scaffold2125	AUGUSTUS	protein_match	79442	79479	12.3	+	2	target "unknown_F[2..14]"; target_start 222; transcript_id "g3.t1"; gene_id "g3";
scaffold2125	AUGUSTUS	protein_match	79510	79743	9.73	+	0	target "unknown_G[1..78]"; target_start 246; transcript_id "g3.t1"; gene_id "g3";
```
