## Supplementary material for "The *de novo* reference genome and transcriptome assemblies of the wild tomato species *Solanum chilense*": EOG09360EMI.gff

```
scaffold235	AUGUSTUS	gene	180492	184675	0.02	+	.	g2
scaffold235	AUGUSTUS	transcript	180492	184675	0.02	+	.	g2.t1
scaffold235	AUGUSTUS	tss	180492	180492	.	+	.	transcript_id "g2.t1"; gene_id "g2";
scaffold235	AUGUSTUS	exon	180492	181112	.	+	.	transcript_id "g2.t1"; gene_id "g2";
scaffold235	AUGUSTUS	start_codon	180670	180672	.	+	0	transcript_id "g2.t1"; gene_id "g2";
scaffold235	AUGUSTUS	intron	181113	181866	0.06	+	.	transcript_id "g2.t1"; gene_id "g2";
scaffold235	AUGUSTUS	intron	182079	183292	0.97	+	.	transcript_id "g2.t1"; gene_id "g2";
scaffold235	AUGUSTUS	intron	183673	184351	0.98	+	.	transcript_id "g2.t1"; gene_id "g2";
scaffold235	AUGUSTUS	CDS	180670	181112	0.11	+	0	transcript_id "g2.t1"; gene_id "g2";
scaffold235	AUGUSTUS	CDS	181867	182078	1	+	1	transcript_id "g2.t1"; gene_id "g2";
scaffold235	AUGUSTUS	exon	181867	182078	.	+	.	transcript_id "g2.t1"; gene_id "g2";
scaffold235	AUGUSTUS	CDS	183293	183672	0.97	+	2	transcript_id "g2.t1"; gene_id "g2";
scaffold235	AUGUSTUS	exon	183293	183672	.	+	.	transcript_id "g2.t1"; gene_id "g2";
scaffold235	AUGUSTUS	CDS	184352	184459	0.99	+	0	transcript_id "g2.t1"; gene_id "g2";
scaffold235	AUGUSTUS	exon	184352	184675	.	+	.	transcript_id "g2.t1"; gene_id "g2";
scaffold235	AUGUSTUS	stop_codon	184457	184459	.	+	0	transcript_id "g2.t1"; gene_id "g2";
scaffold235	AUGUSTUS	tts	184675	184675	.	+	.	transcript_id "g2.t1"; gene_id "g2";
scaffold235	AUGUSTUS	protein_match	180778	180849	5.9	+	0	target "unknown_B[1..24]"; target_start 36; transcript_id "g2.t1"; gene_id "g2";
scaffold235	AUGUSTUS	protein_match	180871	181110	10.7	+	0	target "unknown_C[1..80]"; target_start 67; transcript_id "g2.t1"; gene_id "g2";
scaffold235	AUGUSTUS	protein_match	181111	181112	1	+	0	target "unknown_D[1..1]"; target_start 147; transcript_id "g2.t1"; gene_id "g2";
scaffold235	AUGUSTUS	protein_match	181867	182078	9.72	+	0	target "unknown_D[2..72]"; target_start 146; transcript_id "g2.t1"; gene_id "g2";
scaffold235	AUGUSTUS	protein_match	183293	183672	9.39	+	1	target "unknown_D[72..199]"; target_start 146; transcript_id "g2.t1"; gene_id "g2";
scaffold235	AUGUSTUS	protein_match	184352	184396	11.8	+	0	target "unknown_D[199..213]"; target_start 147; transcript_id "g2.t1"; gene_id "g2";
```
