## Supplementary material for "The *de novo* reference genome and transcriptome assemblies of the wild tomato species *Solanum chilense*": EOG09360EMJ.gff

```
scaffold5097	AUGUSTUS	gene	7933	12511	0.02	-	.	g2
scaffold5097	AUGUSTUS	transcript	7933	12511	0.02	-	.	g2.t1
scaffold5097	AUGUSTUS	tts	7933	7933	.	-	.	transcript_id "g2.t1"; gene_id "g2";
scaffold5097	AUGUSTUS	exon	7933	8189	.	-	.	transcript_id "g2.t1"; gene_id "g2";
scaffold5097	AUGUSTUS	exon	9056	9239	.	-	.	transcript_id "g2.t1"; gene_id "g2";
scaffold5097	AUGUSTUS	stop_codon	9099	9101	.	-	0	transcript_id "g2.t1"; gene_id "g2";
scaffold5097	AUGUSTUS	intron	9240	9503	0.95	-	.	transcript_id "g2.t1"; gene_id "g2";
scaffold5097	AUGUSTUS	intron	9561	9659	0.99	-	.	transcript_id "g2.t1"; gene_id "g2";
scaffold5097	AUGUSTUS	intron	9776	10871	0.5	-	.	transcript_id "g2.t1"; gene_id "g2";
scaffold5097	AUGUSTUS	intron	11011	11213	1	-	.	transcript_id "g2.t1"; gene_id "g2";
scaffold5097	AUGUSTUS	intron	11319	11416	0.7	-	.	transcript_id "g2.t1"; gene_id "g2";
scaffold5097	AUGUSTUS	intron	11522	11837	0.52	-	.	transcript_id "g2.t1"; gene_id "g2";
scaffold5097	AUGUSTUS	intron	11934	12114	0.57	-	.	transcript_id "g2.t1"; gene_id "g2";
scaffold5097	AUGUSTUS	intron	12210	12288	0.97	-	.	transcript_id "g2.t1"; gene_id "g2";
scaffold5097	AUGUSTUS	CDS	9099	9239	0.12	-	0	transcript_id "g2.t1"; gene_id "g2";
scaffold5097	AUGUSTUS	CDS	9504	9560	1	-	0	transcript_id "g2.t1"; gene_id "g2";
scaffold5097	AUGUSTUS	exon	9504	9560	.	-	.	transcript_id "g2.t1"; gene_id "g2";
scaffold5097	AUGUSTUS	CDS	9660	9775	0.98	-	2	transcript_id "g2.t1"; gene_id "g2";
scaffold5097	AUGUSTUS	exon	9660	9775	.	-	.	transcript_id "g2.t1"; gene_id "g2";
scaffold5097	AUGUSTUS	CDS	10872	11010	0.99	-	0	transcript_id "g2.t1"; gene_id "g2";
scaffold5097	AUGUSTUS	exon	10872	11010	.	-	.	transcript_id "g2.t1"; gene_id "g2";
scaffold5097	AUGUSTUS	CDS	11214	11318	0.71	-	0	transcript_id "g2.t1"; gene_id "g2";
scaffold5097	AUGUSTUS	exon	11214	11318	.	-	.	transcript_id "g2.t1"; gene_id "g2";
scaffold5097	AUGUSTUS	CDS	11417	11521	0.69	-	0	transcript_id "g2.t1"; gene_id "g2";
scaffold5097	AUGUSTUS	exon	11417	11521	.	-	.	transcript_id "g2.t1"; gene_id "g2";
scaffold5097	AUGUSTUS	CDS	11838	11933	0.52	-	0	transcript_id "g2.t1"; gene_id "g2";
scaffold5097	AUGUSTUS	exon	11838	11933	.	-	.	transcript_id "g2.t1"; gene_id "g2";
scaffold5097	AUGUSTUS	CDS	12115	12209	0.97	-	2	transcript_id "g2.t1"; gene_id "g2";
scaffold5097	AUGUSTUS	exon	12115	12209	.	-	.	transcript_id "g2.t1"; gene_id "g2";
scaffold5097	AUGUSTUS	CDS	12289	12451	0.98	-	0	transcript_id "g2.t1"; gene_id "g2";
scaffold5097	AUGUSTUS	exon	12289	12511	.	-	.	transcript_id "g2.t1"; gene_id "g2";
scaffold5097	AUGUSTUS	start_codon	12449	12451	.	-	0	transcript_id "g2.t1"; gene_id "g2";
scaffold5097	AUGUSTUS	tss	12511	12511	.	-	.	transcript_id "g2.t1"; gene_id "g2";
scaffold5097	AUGUSTUS	protein_match	9165	9209	4.72	-	0	target "unknown_I[1..15]"; target_start 302; transcript_id "g2.t1"; gene_id "g2";
scaffold5097	AUGUSTUS	protein_match	9210	9239	8.63	-	0	target "unknown_H[58..67]"; target_start 235; transcript_id "g2.t1"; gene_id "g2";
scaffold5097	AUGUSTUS	protein_match	9504	9560	8.41	-	0	target "unknown_H[39..57]"; target_start 235; transcript_id "g2.t1"; gene_id "g2";
scaffold5097	AUGUSTUS	protein_match	9660	9773	6.64	-	0	target "unknown_H[1..38]"; target_start 235; transcript_id "g2.t1"; gene_id "g2";
scaffold5097	AUGUSTUS	protein_match	10888	11010	8.03	-	0	target "unknown_G[1..41]"; target_start 188; transcript_id "g2.t1"; gene_id "g2";
scaffold5097	AUGUSTUS	protein_match	11214	11318	9.69	-	0	target "unknown_F[36..70]"; target_start 118; transcript_id "g2.t1"; gene_id "g2";
scaffold5097	AUGUSTUS	protein_match	11417	11521	7.09	-	0	target "unknown_F[1..35]"; target_start 118; transcript_id "g2.t1"; gene_id "g2";
scaffold5097	AUGUSTUS	protein_match	11838	11885	3.51	-	0	target "unknown_E[1..16]"; target_start 102; transcript_id "g2.t1"; gene_id "g2";
scaffold5097	AUGUSTUS	protein_match	12115	12192	4.12	-	0	target "unknown_C[1..26]"; target_start 60; transcript_id "g2.t1"; gene_id "g2";
```
