## Supplementary material for "The *de novo* reference genome and transcriptome assemblies of the wild tomato species *Solanum chilense*": EOG09360EP0.gff

```
scaffold7430	AUGUSTUS	gene	38452	42998	0.01	+	.	g5
scaffold7430	AUGUSTUS	transcript	38452	42998	0.01	+	.	g5.t1
scaffold7430	AUGUSTUS	tss	38452	38452	.	+	.	transcript_id "g5.t1"; gene_id "g5";
scaffold7430	AUGUSTUS	exon	38452	38712	.	+	.	transcript_id "g5.t1"; gene_id "g5";
scaffold7430	AUGUSTUS	start_codon	38473	38475	.	+	0	transcript_id "g5.t1"; gene_id "g5";
scaffold7430	AUGUSTUS	intron	38713	40841	0.01	+	.	transcript_id "g5.t1"; gene_id "g5";
scaffold7430	AUGUSTUS	intron	41010	41399	1	+	.	transcript_id "g5.t1"; gene_id "g5";
scaffold7430	AUGUSTUS	intron	41647	41936	0.66	+	.	transcript_id "g5.t1"; gene_id "g5";
scaffold7430	AUGUSTUS	intron	42087	42269	0.75	+	.	transcript_id "g5.t1"; gene_id "g5";
scaffold7430	AUGUSTUS	intron	42545	42757	1	+	.	transcript_id "g5.t1"; gene_id "g5";
scaffold7430	AUGUSTUS	CDS	38473	38712	0.93	+	0	transcript_id "g5.t1"; gene_id "g5";
scaffold7430	AUGUSTUS	CDS	40842	41009	0.89	+	0	transcript_id "g5.t1"; gene_id "g5";
scaffold7430	AUGUSTUS	exon	40842	41009	.	+	.	transcript_id "g5.t1"; gene_id "g5";
scaffold7430	AUGUSTUS	CDS	41400	41646	0.89	+	0	transcript_id "g5.t1"; gene_id "g5";
scaffold7430	AUGUSTUS	exon	41400	41646	.	+	.	transcript_id "g5.t1"; gene_id "g5";
scaffold7430	AUGUSTUS	CDS	41937	42086	0.53	+	2	transcript_id "g5.t1"; gene_id "g5";
scaffold7430	AUGUSTUS	exon	41937	42086	.	+	.	transcript_id "g5.t1"; gene_id "g5";
scaffold7430	AUGUSTUS	CDS	42270	42544	1	+	2	transcript_id "g5.t1"; gene_id "g5";
scaffold7430	AUGUSTUS	exon	42270	42544	.	+	.	transcript_id "g5.t1"; gene_id "g5";
scaffold7430	AUGUSTUS	CDS	42758	42922	0.99	+	0	transcript_id "g5.t1"; gene_id "g5";
scaffold7430	AUGUSTUS	exon	42758	42998	.	+	.	transcript_id "g5.t1"; gene_id "g5";
scaffold7430	AUGUSTUS	stop_codon	42920	42922	.	+	0	transcript_id "g5.t1"; gene_id "g5";
scaffold7430	AUGUSTUS	tts	42998	42998	.	+	.	transcript_id "g5.t1"; gene_id "g5";
scaffold7430	AUGUSTUS	protein_match	38500	38577	4.42	+	0	target "unknown_A[1..26]"; target_start 9; transcript_id "g5.t1"; gene_id "g5";
scaffold7430	AUGUSTUS	protein_match	38590	38670	4.9	+	0	target "unknown_B[1..27]"; target_start 39; transcript_id "g5.t1"; gene_id "g5";
scaffold7430	AUGUSTUS	protein_match	38671	38712	6.49	+	0	target "unknown_C[1..14]"; target_start 66; transcript_id "g5.t1"; gene_id "g5";
scaffold7430	AUGUSTUS	protein_match	40842	40889	4.82	+	0	target "unknown_C[15..30]"; target_start 66; transcript_id "g5.t1"; gene_id "g5";
scaffold7430	AUGUSTUS	protein_match	40893	41009	6.3	+	0	target "unknown_D[1..39]"; target_start 97; transcript_id "g5.t1"; gene_id "g5";
scaffold7430	AUGUSTUS	protein_match	41400	41540	7.75	+	0	target "unknown_D[40..86]"; target_start 97; transcript_id "g5.t1"; gene_id "g5";
scaffold7430	AUGUSTUS	protein_match	41568	41624	5.03	+	0	target "unknown_E[1..19]"; target_start 192; transcript_id "g5.t1"; gene_id "g5";
scaffold7430	AUGUSTUS	protein_match	42086	42086	1	+	0	target "unknown_F[1..1]"; target_start 268; transcript_id "g5.t1"; gene_id "g5";
scaffold7430	AUGUSTUS	protein_match	42270	42331	9.03	+	2	target "unknown_F[1..21]"; target_start 268; transcript_id "g5.t1"; gene_id "g5";
scaffold7430	AUGUSTUS	protein_match	42374	42406	5.21	+	0	target "unknown_H[1..11]"; target_start 303; transcript_id "g5.t1"; gene_id "g5";
scaffold7430	AUGUSTUS	protein_match	42410	42454	5.81	+	0	target "unknown_I[1..15]"; target_start 315; transcript_id "g5.t1"; gene_id "g5";
scaffold7430	AUGUSTUS	protein_match	42461	42544	6.35	+	0	target "unknown_J[1..28]"; target_start 332; transcript_id "g5.t1"; gene_id "g5";
scaffold7430	AUGUSTUS	protein_match	42758	42763	2.8	+	0	target "unknown_J[29..30]"; target_start 332; transcript_id "g5.t1"; gene_id "g5";
```
