## Supplementary material for "The *de novo* reference genome and transcriptome assemblies of the wild tomato species *Solanum chilense*": EOG09360ES7.gff

```
scaffold5304	AUGUSTUS	gene	46856	51252	0.04	-	.	g2
scaffold5304	AUGUSTUS	transcript	46856	51252	0.04	-	.	g2.t1
scaffold5304	AUGUSTUS	tts	46856	46856	.	-	.	transcript_id "g2.t1"; gene_id "g2";
scaffold5304	AUGUSTUS	exon	46856	47156	.	-	.	transcript_id "g2.t1"; gene_id "g2";
scaffold5304	AUGUSTUS	stop_codon	46963	46965	.	-	0	transcript_id "g2.t1"; gene_id "g2";
scaffold5304	AUGUSTUS	intron	47157	47262	0.95	-	.	transcript_id "g2.t1"; gene_id "g2";
scaffold5304	AUGUSTUS	intron	47339	47511	0.98	-	.	transcript_id "g2.t1"; gene_id "g2";
scaffold5304	AUGUSTUS	intron	47602	47676	0.49	-	.	transcript_id "g2.t1"; gene_id "g2";
scaffold5304	AUGUSTUS	intron	47904	48461	0.81	-	.	transcript_id "g2.t1"; gene_id "g2";
scaffold5304	AUGUSTUS	intron	48532	50467	0.82	-	.	transcript_id "g2.t1"; gene_id "g2";
scaffold5304	AUGUSTUS	intron	50515	50622	1	-	.	transcript_id "g2.t1"; gene_id "g2";
scaffold5304	AUGUSTUS	intron	50790	50881	0.99	-	.	transcript_id "g2.t1"; gene_id "g2";
scaffold5304	AUGUSTUS	intron	50975	51065	1	-	.	transcript_id "g2.t1"; gene_id "g2";
scaffold5304	AUGUSTUS	CDS	46963	47156	0.97	-	2	transcript_id "g2.t1"; gene_id "g2";
scaffold5304	AUGUSTUS	CDS	47263	47338	0.98	-	0	transcript_id "g2.t1"; gene_id "g2";
scaffold5304	AUGUSTUS	exon	47263	47338	.	-	.	transcript_id "g2.t1"; gene_id "g2";
scaffold5304	AUGUSTUS	CDS	47512	47601	1	-	0	transcript_id "g2.t1"; gene_id "g2";
scaffold5304	AUGUSTUS	exon	47512	47601	.	-	.	transcript_id "g2.t1"; gene_id "g2";
scaffold5304	AUGUSTUS	CDS	47677	47903	0.47	-	2	transcript_id "g2.t1"; gene_id "g2";
scaffold5304	AUGUSTUS	exon	47677	47903	.	-	.	transcript_id "g2.t1"; gene_id "g2";
scaffold5304	AUGUSTUS	CDS	48462	48531	0.96	-	0	transcript_id "g2.t1"; gene_id "g2";
scaffold5304	AUGUSTUS	exon	48462	48531	.	-	.	transcript_id "g2.t1"; gene_id "g2";
scaffold5304	AUGUSTUS	CDS	50468	50514	0.83	-	2	transcript_id "g2.t1"; gene_id "g2";
scaffold5304	AUGUSTUS	exon	50468	50514	.	-	.	transcript_id "g2.t1"; gene_id "g2";
scaffold5304	AUGUSTUS	CDS	50623	50789	1	-	1	transcript_id "g2.t1"; gene_id "g2";
scaffold5304	AUGUSTUS	exon	50623	50789	.	-	.	transcript_id "g2.t1"; gene_id "g2";
scaffold5304	AUGUSTUS	CDS	50882	50974	0.99	-	1	transcript_id "g2.t1"; gene_id "g2";
scaffold5304	AUGUSTUS	exon	50882	50974	.	-	.	transcript_id "g2.t1"; gene_id "g2";
scaffold5304	AUGUSTUS	CDS	51066	51232	1	-	0	transcript_id "g2.t1"; gene_id "g2";
scaffold5304	AUGUSTUS	exon	51066	51252	.	-	.	transcript_id "g2.t1"; gene_id "g2";
scaffold5304	AUGUSTUS	start_codon	51230	51232	.	-	0	transcript_id "g2.t1"; gene_id "g2";
scaffold5304	AUGUSTUS	tss	51252	51252	.	-	.	transcript_id "g2.t1"; gene_id "g2";
```
