## Supplementary material for "The *de novo* reference genome and transcriptome assemblies of the wild tomato species *Solanum chilense*": EOG09360ESZ.gff

```
scaffold127	AUGUSTUS	gene	214897	220995	0.04	-	.	g3
scaffold127	AUGUSTUS	transcript	214897	220995	0.04	-	.	g3.t1
scaffold127	AUGUSTUS	tts	214897	214897	.	-	.	transcript_id "g3.t1"; gene_id "g3";
scaffold127	AUGUSTUS	exon	214897	215322	.	-	.	transcript_id "g3.t1"; gene_id "g3";
scaffold127	AUGUSTUS	stop_codon	214939	214941	.	-	0	transcript_id "g3.t1"; gene_id "g3";
scaffold127	AUGUSTUS	intron	215323	215983	0.53	-	.	transcript_id "g3.t1"; gene_id "g3";
scaffold127	AUGUSTUS	intron	216137	217072	0.53	-	.	transcript_id "g3.t1"; gene_id "g3";
scaffold127	AUGUSTUS	intron	217115	218294	0.5	-	.	transcript_id "g3.t1"; gene_id "g3";
scaffold127	AUGUSTUS	intron	218587	218742	0.78	-	.	transcript_id "g3.t1"; gene_id "g3";
scaffold127	AUGUSTUS	intron	218994	220574	0.93	-	.	transcript_id "g3.t1"; gene_id "g3";
scaffold127	AUGUSTUS	CDS	214939	215322	0.75	-	0	transcript_id "g3.t1"; gene_id "g3";
scaffold127	AUGUSTUS	CDS	215984	216136	0.96	-	0	transcript_id "g3.t1"; gene_id "g3";
scaffold127	AUGUSTUS	exon	215984	216136	.	-	.	transcript_id "g3.t1"; gene_id "g3";
scaffold127	AUGUSTUS	CDS	217073	217114	0.54	-	0	transcript_id "g3.t1"; gene_id "g3";
scaffold127	AUGUSTUS	exon	217073	217114	.	-	.	transcript_id "g3.t1"; gene_id "g3";
scaffold127	AUGUSTUS	CDS	218295	218586	0.85	-	1	transcript_id "g3.t1"; gene_id "g3";
scaffold127	AUGUSTUS	exon	218295	218586	.	-	.	transcript_id "g3.t1"; gene_id "g3";
scaffold127	AUGUSTUS	CDS	218743	218993	0.81	-	0	transcript_id "g3.t1"; gene_id "g3";
scaffold127	AUGUSTUS	exon	218743	218993	.	-	.	transcript_id "g3.t1"; gene_id "g3";
scaffold127	AUGUSTUS	CDS	220575	220925	1	-	0	transcript_id "g3.t1"; gene_id "g3";
scaffold127	AUGUSTUS	exon	220575	220995	.	-	.	transcript_id "g3.t1"; gene_id "g3";
scaffold127	AUGUSTUS	start_codon	220923	220925	.	-	0	transcript_id "g3.t1"; gene_id "g3";
scaffold127	AUGUSTUS	tss	220995	220995	.	-	.	transcript_id "g3.t1"; gene_id "g3";
```
