## Supplementary material for "The *de novo* reference genome and transcriptome assemblies of the wild tomato species *Solanum chilense*": EOG09360ETX.gff

```
scaffold2059	AUGUSTUS	gene	21634	31812	0.01	-	.	g2
scaffold2059	AUGUSTUS	transcript	21634	31812	0.01	-	.	g2.t1
scaffold2059	AUGUSTUS	tts	21634	21634	.	-	.	transcript_id "g2.t1"; gene_id "g2";
scaffold2059	AUGUSTUS	exon	21634	22279	.	-	.	transcript_id "g2.t1"; gene_id "g2";
scaffold2059	AUGUSTUS	stop_codon	22194	22196	.	-	0	transcript_id "g2.t1"; gene_id "g2";
scaffold2059	AUGUSTUS	intron	22280	22380	0.99	-	.	transcript_id "g2.t1"; gene_id "g2";
scaffold2059	AUGUSTUS	intron	22469	24397	0.84	-	.	transcript_id "g2.t1"; gene_id "g2";
scaffold2059	AUGUSTUS	intron	24485	27802	0.01	-	.	transcript_id "g2.t1"; gene_id "g2";
scaffold2059	AUGUSTUS	intron	27854	27929	0.99	-	.	transcript_id "g2.t1"; gene_id "g2";
scaffold2059	AUGUSTUS	intron	27975	28171	1	-	.	transcript_id "g2.t1"; gene_id "g2";
scaffold2059	AUGUSTUS	intron	28219	28295	0.99	-	.	transcript_id "g2.t1"; gene_id "g2";
scaffold2059	AUGUSTUS	intron	28361	28455	0.99	-	.	transcript_id "g2.t1"; gene_id "g2";
scaffold2059	AUGUSTUS	intron	28623	28697	1	-	.	transcript_id "g2.t1"; gene_id "g2";
scaffold2059	AUGUSTUS	intron	28767	28889	0.99	-	.	transcript_id "g2.t1"; gene_id "g2";
scaffold2059	AUGUSTUS	intron	28953	29519	0.23	-	.	transcript_id "g2.t1"; gene_id "g2";
scaffold2059	AUGUSTUS	intron	29638	31447	0.01	-	.	transcript_id "g2.t1"; gene_id "g2";
scaffold2059	AUGUSTUS	intron	31504	31576	0.71	-	.	transcript_id "g2.t1"; gene_id "g2";
scaffold2059	AUGUSTUS	CDS	22194	22279	0.73	-	2	transcript_id "g2.t1"; gene_id "g2";
scaffold2059	AUGUSTUS	CDS	22381	22468	0.96	-	0	transcript_id "g2.t1"; gene_id "g2";
scaffold2059	AUGUSTUS	exon	22381	22468	.	-	.	transcript_id "g2.t1"; gene_id "g2";
scaffold2059	AUGUSTUS	CDS	24398	24484	0.84	-	0	transcript_id "g2.t1"; gene_id "g2";
scaffold2059	AUGUSTUS	exon	24398	24484	.	-	.	transcript_id "g2.t1"; gene_id "g2";
scaffold2059	AUGUSTUS	CDS	27803	27853	0.99	-	0	transcript_id "g2.t1"; gene_id "g2";
scaffold2059	AUGUSTUS	exon	27803	27853	.	-	.	transcript_id "g2.t1"; gene_id "g2";
scaffold2059	AUGUSTUS	CDS	27930	27974	0.99	-	0	transcript_id "g2.t1"; gene_id "g2";
scaffold2059	AUGUSTUS	exon	27930	27974	.	-	.	transcript_id "g2.t1"; gene_id "g2";
scaffold2059	AUGUSTUS	CDS	28172	28218	0.99	-	2	transcript_id "g2.t1"; gene_id "g2";
scaffold2059	AUGUSTUS	exon	28172	28218	.	-	.	transcript_id "g2.t1"; gene_id "g2";
scaffold2059	AUGUSTUS	CDS	28296	28360	1	-	1	transcript_id "g2.t1"; gene_id "g2";
scaffold2059	AUGUSTUS	exon	28296	28360	.	-	.	transcript_id "g2.t1"; gene_id "g2";
scaffold2059	AUGUSTUS	CDS	28456	28622	0.99	-	0	transcript_id "g2.t1"; gene_id "g2";
scaffold2059	AUGUSTUS	exon	28456	28622	.	-	.	transcript_id "g2.t1"; gene_id "g2";
scaffold2059	AUGUSTUS	CDS	28698	28766	1	-	0	transcript_id "g2.t1"; gene_id "g2";
scaffold2059	AUGUSTUS	exon	28698	28766	.	-	.	transcript_id "g2.t1"; gene_id "g2";
scaffold2059	AUGUSTUS	CDS	28890	28952	0.99	-	0	transcript_id "g2.t1"; gene_id "g2";
scaffold2059	AUGUSTUS	exon	28890	28952	.	-	.	transcript_id "g2.t1"; gene_id "g2";
scaffold2059	AUGUSTUS	CDS	29520	29637	0.23	-	1	transcript_id "g2.t1"; gene_id "g2";
scaffold2059	AUGUSTUS	exon	29520	29637	.	-	.	transcript_id "g2.t1"; gene_id "g2";
scaffold2059	AUGUSTUS	CDS	31448	31503	0.71	-	0	transcript_id "g2.t1"; gene_id "g2";
scaffold2059	AUGUSTUS	exon	31448	31503	.	-	.	transcript_id "g2.t1"; gene_id "g2";
scaffold2059	AUGUSTUS	CDS	31577	31678	1	-	0	transcript_id "g2.t1"; gene_id "g2";
scaffold2059	AUGUSTUS	exon	31577	31812	.	-	.	transcript_id "g2.t1"; gene_id "g2";
scaffold2059	AUGUSTUS	start_codon	31676	31678	.	-	0	transcript_id "g2.t1"; gene_id "g2";
scaffold2059	AUGUSTUS	tss	31812	31812	.	-	.	transcript_id "g2.t1"; gene_id "g2";
scaffold2059	AUGUSTUS	protein_match	22203	22244	4.97	-	0	target "unknown_F[1..14]"; target_start 331; transcript_id "g2.t1"; gene_id "g2";
scaffold2059	AUGUSTUS	protein_match	22245	22279	6.8	-	2	target "unknown_E[1..12]"; target_start 319; transcript_id "g2.t1"; gene_id "g2";
scaffold2059	AUGUSTUS	protein_match	22381	22381	1	-	0	target "unknown_E[1..1]"; target_start 319; transcript_id "g2.t1"; gene_id "g2";
scaffold2059	AUGUSTUS	protein_match	22382	22468	8.19	-	0	target "unknown_D[207..235]"; target_start 84; transcript_id "g2.t1"; gene_id "g2";
scaffold2059	AUGUSTUS	protein_match	24398	24484	8.14	-	0	target "unknown_D[178..206]"; target_start 84; transcript_id "g2.t1"; gene_id "g2";
scaffold2059	AUGUSTUS	protein_match	27803	27853	6.77	-	0	target "unknown_D[161..177]"; target_start 84; transcript_id "g2.t1"; gene_id "g2";
scaffold2059	AUGUSTUS	protein_match	27930	27974	7.35	-	0	target "unknown_D[146..160]"; target_start 84; transcript_id "g2.t1"; gene_id "g2";
scaffold2059	AUGUSTUS	protein_match	28172	28218	10.8	-	2	target "unknown_D[130..145]"; target_start 84; transcript_id "g2.t1"; gene_id "g2";
scaffold2059	AUGUSTUS	protein_match	28296	28360	10.6	-	1	target "unknown_D[108..130]"; target_start 84; transcript_id "g2.t1"; gene_id "g2";
scaffold2059	AUGUSTUS	protein_match	28456	28622	10.2	-	0	target "unknown_D[53..108]"; target_start 84; transcript_id "g2.t1"; gene_id "g2";
scaffold2059	AUGUSTUS	protein_match	28698	28766	8.38	-	0	target "unknown_D[30..52]"; target_start 84; transcript_id "g2.t1"; gene_id "g2";
scaffold2059	AUGUSTUS	protein_match	28890	28952	6.26	-	0	target "unknown_D[9..29]"; target_start 84; transcript_id "g2.t1"; gene_id "g2";
scaffold2059	AUGUSTUS	protein_match	29520	29543	7.06	-	0	target "unknown_D[1..8]"; target_start 84; transcript_id "g2.t1"; gene_id "g2";
scaffold2059	AUGUSTUS	protein_match	29559	29609	5.21	-	0	target "unknown_C[1..17]"; target_start 62; transcript_id "g2.t1"; gene_id "g2";
scaffold2059	AUGUSTUS	protein_match	31486	31503	5.98	-	0	target "unknown_B[12..17]"; target_start 23; transcript_id "g2.t1"; gene_id "g2";
scaffold2059	AUGUSTUS	protein_match	31577	31609	5.06	-	0	target "unknown_B[1..11]"; target_start 23; transcript_id "g2.t1"; gene_id "g2";
scaffold2059	AUGUSTUS	protein_match	31610	31669	3.72	-	0	target "unknown_A[1..20]"; target_start 3; transcript_id "g2.t1"; gene_id "g2";
```
