## Supplementary material for "The *de novo* reference genome and transcriptome assemblies of the wild tomato species *Solanum chilense*": EOG09360EUJ.gff

```
scaffold1919	AUGUSTUS	gene	13236	17626	0.02	+	.	g4
scaffold1919	AUGUSTUS	transcript	13236	17626	0.02	+	.	g4.t1
scaffold1919	AUGUSTUS	tss	13236	13236	.	+	.	transcript_id "g4.t1"; gene_id "g4";
scaffold1919	AUGUSTUS	exon	13236	13378	.	+	.	transcript_id "g4.t1"; gene_id "g4";
scaffold1919	AUGUSTUS	start_codon	13346	13348	.	+	0	transcript_id "g4.t1"; gene_id "g4";
scaffold1919	AUGUSTUS	intron	13379	13598	0.39	+	.	transcript_id "g4.t1"; gene_id "g4";
scaffold1919	AUGUSTUS	intron	13828	13941	0.61	+	.	transcript_id "g4.t1"; gene_id "g4";
scaffold1919	AUGUSTUS	intron	14070	14175	1	+	.	transcript_id "g4.t1"; gene_id "g4";
scaffold1919	AUGUSTUS	intron	14289	14557	0.81	+	.	transcript_id "g4.t1"; gene_id "g4";
scaffold1919	AUGUSTUS	intron	14600	14893	1	+	.	transcript_id "g4.t1"; gene_id "g4";
scaffold1919	AUGUSTUS	intron	14950	15085	1	+	.	transcript_id "g4.t1"; gene_id "g4";
scaffold1919	AUGUSTUS	intron	15163	15726	0.97	+	.	transcript_id "g4.t1"; gene_id "g4";
scaffold1919	AUGUSTUS	intron	15847	16548	0.69	+	.	transcript_id "g4.t1"; gene_id "g4";
scaffold1919	AUGUSTUS	intron	16626	16722	0.72	+	.	transcript_id "g4.t1"; gene_id "g4";
scaffold1919	AUGUSTUS	intron	16787	16890	0.75	+	.	transcript_id "g4.t1"; gene_id "g4";
scaffold1919	AUGUSTUS	intron	16942	17066	0.92	+	.	transcript_id "g4.t1"; gene_id "g4";
scaffold1919	AUGUSTUS	intron	17116	17447	0.92	+	.	transcript_id "g4.t1"; gene_id "g4";
scaffold1919	AUGUSTUS	CDS	13346	13378	0.38	+	0	transcript_id "g4.t1"; gene_id "g4";
scaffold1919	AUGUSTUS	CDS	13599	13827	0.29	+	0	transcript_id "g4.t1"; gene_id "g4";
scaffold1919	AUGUSTUS	exon	13599	13827	.	+	.	transcript_id "g4.t1"; gene_id "g4";
scaffold1919	AUGUSTUS	CDS	13942	14069	0.78	+	2	transcript_id "g4.t1"; gene_id "g4";
scaffold1919	AUGUSTUS	exon	13942	14069	.	+	.	transcript_id "g4.t1"; gene_id "g4";
scaffold1919	AUGUSTUS	CDS	14176	14288	1	+	0	transcript_id "g4.t1"; gene_id "g4";
scaffold1919	AUGUSTUS	exon	14176	14288	.	+	.	transcript_id "g4.t1"; gene_id "g4";
scaffold1919	AUGUSTUS	CDS	14558	14599	1	+	1	transcript_id "g4.t1"; gene_id "g4";
scaffold1919	AUGUSTUS	exon	14558	14599	.	+	.	transcript_id "g4.t1"; gene_id "g4";
scaffold1919	AUGUSTUS	CDS	14894	14949	1	+	1	transcript_id "g4.t1"; gene_id "g4";
scaffold1919	AUGUSTUS	exon	14894	14949	.	+	.	transcript_id "g4.t1"; gene_id "g4";
scaffold1919	AUGUSTUS	CDS	15086	15162	1	+	2	transcript_id "g4.t1"; gene_id "g4";
scaffold1919	AUGUSTUS	exon	15086	15162	.	+	.	transcript_id "g4.t1"; gene_id "g4";
scaffold1919	AUGUSTUS	CDS	15727	15846	0.88	+	0	transcript_id "g4.t1"; gene_id "g4";
scaffold1919	AUGUSTUS	exon	15727	15846	.	+	.	transcript_id "g4.t1"; gene_id "g4";
scaffold1919	AUGUSTUS	CDS	16549	16625	0.73	+	0	transcript_id "g4.t1"; gene_id "g4";
scaffold1919	AUGUSTUS	exon	16549	16625	.	+	.	transcript_id "g4.t1"; gene_id "g4";
scaffold1919	AUGUSTUS	CDS	16723	16786	0.72	+	1	transcript_id "g4.t1"; gene_id "g4";
scaffold1919	AUGUSTUS	exon	16723	16786	.	+	.	transcript_id "g4.t1"; gene_id "g4";
scaffold1919	AUGUSTUS	CDS	16891	16941	0.92	+	0	transcript_id "g4.t1"; gene_id "g4";
scaffold1919	AUGUSTUS	exon	16891	16941	.	+	.	transcript_id "g4.t1"; gene_id "g4";
scaffold1919	AUGUSTUS	CDS	17067	17115	0.92	+	0	transcript_id "g4.t1"; gene_id "g4";
scaffold1919	AUGUSTUS	exon	17067	17115	.	+	.	transcript_id "g4.t1"; gene_id "g4";
scaffold1919	AUGUSTUS	CDS	17448	17566	0.91	+	2	transcript_id "g4.t1"; gene_id "g4";
scaffold1919	AUGUSTUS	exon	17448	17626	.	+	.	transcript_id "g4.t1"; gene_id "g4";
scaffold1919	AUGUSTUS	stop_codon	17564	17566	.	+	0	transcript_id "g4.t1"; gene_id "g4";
scaffold1919	AUGUSTUS	tts	17626	17626	.	+	.	transcript_id "g4.t1"; gene_id "g4";
scaffold1919	AUGUSTUS	protein_match	13956	14069	6.67	+	0	target "unknown_C[1..38]"; target_start 92; transcript_id "g4.t1"; gene_id "g4";
scaffold1919	AUGUSTUS	protein_match	14176	14288	7.19	+	2	target "unknown_C[39..76]"; target_start 91; transcript_id "g4.t1"; gene_id "g4";
scaffold1919	AUGUSTUS	protein_match	14558	14561	14.5	+	1	target "unknown_C[76..77]"; target_start 92; transcript_id "g4.t1"; gene_id "g4";
scaffold1919	AUGUSTUS	protein_match	14898	14949	10	+	0	target "unknown_D[1..18]"; target_start 183; transcript_id "g4.t1"; gene_id "g4";
scaffold1919	AUGUSTUS	protein_match	15086	15087	1	+	2	target "unknown_D[18..18]"; target_start 183; transcript_id "g4.t1"; gene_id "g4";
scaffold1919	AUGUSTUS	protein_match	15088	15162	9.07	+	0	target "unknown_E[1..25]"; target_start 201; transcript_id "g4.t1"; gene_id "g4";
scaffold1919	AUGUSTUS	protein_match	15727	15819	8.7	+	0	target "unknown_E[26..56]"; target_start 201; transcript_id "g4.t1"; gene_id "g4";
scaffold1919	AUGUSTUS	protein_match	15820	15843	7.67	+	0	target "unknown_F[1..8]"; target_start 257; transcript_id "g4.t1"; gene_id "g4";
scaffold1919	AUGUSTUS	protein_match	15844	15846	5.82	+	0	target "unknown_G[1..1]"; target_start 265; transcript_id "g4.t1"; gene_id "g4";
scaffold1919	AUGUSTUS	protein_match	16549	16625	10.3	+	2	target "unknown_G[2..27]"; target_start 264; transcript_id "g4.t1"; gene_id "g4";
scaffold1919	AUGUSTUS	protein_match	16723	16762	8.37	+	1	target "unknown_G[27..40]"; target_start 265; transcript_id "g4.t1"; gene_id "g4";
scaffold1919	AUGUSTUS	protein_match	16891	16911	8.72	+	0	target "unknown_H[1..7]"; target_start 313; transcript_id "g4.t1"; gene_id "g4";
scaffold1919	AUGUSTUS	protein_match	17070	17115	8.29	+	0	target "unknown_J[1..16]"; target_start 331; transcript_id "g4.t1"; gene_id "g4";
scaffold1919	AUGUSTUS	protein_match	17448	17563	7.45	+	2	target "unknown_J[16..54]"; target_start 331; transcript_id "g4.t1"; gene_id "g4";
```
