## Supplementary material for "The *de novo* reference genome and transcriptome assemblies of the wild tomato species *Solanum chilense*": EOG09360EUK.gff

```
scaffold3577	AUGUSTUS	gene	35483	41107	0.01	-	.	g3
scaffold3577	AUGUSTUS	transcript	35483	41107	0.01	-	.	g3.t1
scaffold3577	AUGUSTUS	tts	35483	35483	.	-	.	transcript_id "g3.t1"; gene_id "g3";
scaffold3577	AUGUSTUS	exon	35483	35896	.	-	.	transcript_id "g3.t1"; gene_id "g3";
scaffold3577	AUGUSTUS	stop_codon	35713	35715	.	-	0	transcript_id "g3.t1"; gene_id "g3";
scaffold3577	AUGUSTUS	intron	35897	35979	0.63	-	.	transcript_id "g3.t1"; gene_id "g3";
scaffold3577	AUGUSTUS	intron	36037	36831	0.6	-	.	transcript_id "g3.t1"; gene_id "g3";
scaffold3577	AUGUSTUS	intron	36911	37046	1	-	.	transcript_id "g3.t1"; gene_id "g3";
scaffold3577	AUGUSTUS	intron	37154	37324	0.97	-	.	transcript_id "g3.t1"; gene_id "g3";
scaffold3577	AUGUSTUS	intron	37442	38138	0.72	-	.	transcript_id "g3.t1"; gene_id "g3";
scaffold3577	AUGUSTUS	intron	38228	38643	0.73	-	.	transcript_id "g3.t1"; gene_id "g3";
scaffold3577	AUGUSTUS	intron	38698	38795	0.97	-	.	transcript_id "g3.t1"; gene_id "g3";
scaffold3577	AUGUSTUS	intron	38863	38969	0.37	-	.	transcript_id "g3.t1"; gene_id "g3";
scaffold3577	AUGUSTUS	intron	39128	40157	0.01	-	.	transcript_id "g3.t1"; gene_id "g3";
scaffold3577	AUGUSTUS	intron	40227	40448	0.98	-	.	transcript_id "g3.t1"; gene_id "g3";
scaffold3577	AUGUSTUS	intron	40587	40785	0.91	-	.	transcript_id "g3.t1"; gene_id "g3";
scaffold3577	AUGUSTUS	intron	40821	40926	1	-	.	transcript_id "g3.t1"; gene_id "g3";
scaffold3577	AUGUSTUS	CDS	35713	35896	0.99	-	1	transcript_id "g3.t1"; gene_id "g3";
scaffold3577	AUGUSTUS	CDS	35980	36036	0.6	-	1	transcript_id "g3.t1"; gene_id "g3";
scaffold3577	AUGUSTUS	exon	35980	36036	.	-	.	transcript_id "g3.t1"; gene_id "g3";
scaffold3577	AUGUSTUS	CDS	36832	36910	1	-	2	transcript_id "g3.t1"; gene_id "g3";
scaffold3577	AUGUSTUS	exon	36832	36910	.	-	.	transcript_id "g3.t1"; gene_id "g3";
scaffold3577	AUGUSTUS	CDS	37047	37153	1	-	1	transcript_id "g3.t1"; gene_id "g3";
scaffold3577	AUGUSTUS	exon	37047	37153	.	-	.	transcript_id "g3.t1"; gene_id "g3";
scaffold3577	AUGUSTUS	CDS	37325	37441	0.97	-	1	transcript_id "g3.t1"; gene_id "g3";
scaffold3577	AUGUSTUS	exon	37325	37441	.	-	.	transcript_id "g3.t1"; gene_id "g3";
scaffold3577	AUGUSTUS	CDS	38139	38227	0.72	-	0	transcript_id "g3.t1"; gene_id "g3";
scaffold3577	AUGUSTUS	exon	38139	38227	.	-	.	transcript_id "g3.t1"; gene_id "g3";
scaffold3577	AUGUSTUS	CDS	38644	38697	0.99	-	0	transcript_id "g3.t1"; gene_id "g3";
scaffold3577	AUGUSTUS	exon	38644	38697	.	-	.	transcript_id "g3.t1"; gene_id "g3";
scaffold3577	AUGUSTUS	CDS	38796	38862	0.53	-	1	transcript_id "g3.t1"; gene_id "g3";
scaffold3577	AUGUSTUS	exon	38796	38862	.	-	.	transcript_id "g3.t1"; gene_id "g3";
scaffold3577	AUGUSTUS	CDS	38970	39127	0.36	-	0	transcript_id "g3.t1"; gene_id "g3";
scaffold3577	AUGUSTUS	exon	38970	39127	.	-	.	transcript_id "g3.t1"; gene_id "g3";
scaffold3577	AUGUSTUS	CDS	40158	40226	0.98	-	0	transcript_id "g3.t1"; gene_id "g3";
scaffold3577	AUGUSTUS	exon	40158	40226	.	-	.	transcript_id "g3.t1"; gene_id "g3";
scaffold3577	AUGUSTUS	CDS	40449	40586	0.98	-	0	transcript_id "g3.t1"; gene_id "g3";
scaffold3577	AUGUSTUS	exon	40449	40586	.	-	.	transcript_id "g3.t1"; gene_id "g3";
scaffold3577	AUGUSTUS	CDS	40786	40820	0.91	-	2	transcript_id "g3.t1"; gene_id "g3";
scaffold3577	AUGUSTUS	exon	40786	40820	.	-	.	transcript_id "g3.t1"; gene_id "g3";
scaffold3577	AUGUSTUS	CDS	40927	41074	1	-	0	transcript_id "g3.t1"; gene_id "g3";
scaffold3577	AUGUSTUS	exon	40927	41107	.	-	.	transcript_id "g3.t1"; gene_id "g3";
scaffold3577	AUGUSTUS	start_codon	41072	41074	.	-	0	transcript_id "g3.t1"; gene_id "g3";
scaffold3577	AUGUSTUS	tss	41107	41107	.	-	.	transcript_id "g3.t1"; gene_id "g3";
scaffold3577	AUGUSTUS	protein_match	35776	35871	5.68	-	0	target "unknown_G[1..32]"; target_start 381; transcript_id "g3.t1"; gene_id "g3";
scaffold3577	AUGUSTUS	protein_match	35872	35896	4.61	-	1	target "unknown_F[47..55]"; target_start 326; transcript_id "g3.t1"; gene_id "g3";
scaffold3577	AUGUSTUS	protein_match	35980	36036	8.66	-	1	target "unknown_F[28..47]"; target_start 326; transcript_id "g3.t1"; gene_id "g3";
scaffold3577	AUGUSTUS	protein_match	36832	36910	11.4	-	2	target "unknown_F[2..28]"; target_start 326; transcript_id "g3.t1"; gene_id "g3";
scaffold3577	AUGUSTUS	protein_match	37047	37050	3.17	-	0	target "unknown_F[1..2]"; target_start 326; transcript_id "g3.t1"; gene_id "g3";
scaffold3577	AUGUSTUS	protein_match	37099	37153	4	-	1	target "unknown_E[88..106]"; target_start 204; transcript_id "g3.t1"; gene_id "g3";
scaffold3577	AUGUSTUS	protein_match	37325	37441	7.79	-	1	target "unknown_E[49..88]"; target_start 204; transcript_id "g3.t1"; gene_id "g3";
scaffold3577	AUGUSTUS	protein_match	38139	38227	8.01	-	0	target "unknown_E[20..49]"; target_start 204; transcript_id "g3.t1"; gene_id "g3";
scaffold3577	AUGUSTUS	protein_match	38644	38697	6.29	-	0	target "unknown_E[2..19]"; target_start 204; transcript_id "g3.t1"; gene_id "g3";
scaffold3577	AUGUSTUS	protein_match	38796	38798	10.3	-	0	target "unknown_E[1..1]"; target_start 204; transcript_id "g3.t1"; gene_id "g3";
scaffold3577	AUGUSTUS	protein_match	38799	38862	8.56	-	1	target "unknown_D[54..75]"; target_start 129; transcript_id "g3.t1"; gene_id "g3";
scaffold3577	AUGUSTUS	protein_match	38970	39127	8.79	-	0	target "unknown_D[2..54]"; target_start 129; transcript_id "g3.t1"; gene_id "g3";
scaffold3577	AUGUSTUS	protein_match	40158	40160	9.07	-	0	target "unknown_D[1..1]"; target_start 129; transcript_id "g3.t1"; gene_id "g3";
scaffold3577	AUGUSTUS	protein_match	40164	40226	5.65	-	0	target "unknown_C[47..67]"; target_start 61; transcript_id "g3.t1"; gene_id "g3";
scaffold3577	AUGUSTUS	protein_match	40449	40586	8.64	-	0	target "unknown_C[1..46]"; target_start 61; transcript_id "g3.t1"; gene_id "g3";
scaffold3577	AUGUSTUS	protein_match	40786	40820	13.6	-	2	target "unknown_B[28..39]"; target_start 22; transcript_id "g3.t1"; gene_id "g3";
scaffold3577	AUGUSTUS	protein_match	40927	41008	5.97	-	0	target "unknown_B[1..28]"; target_start 22; transcript_id "g3.t1"; gene_id "g3";
```
