## Supplementary material for "The *de novo* reference genome and transcriptome assemblies of the wild tomato species *Solanum chilense*": EOG09360EV2.gff

```
scaffold1115	AUGUSTUS	gene	30067	40467	0.01	+	.	g2
scaffold1115	AUGUSTUS	transcript	30067	40467	0.01	+	.	g2.t1
scaffold1115	AUGUSTUS	tss	30067	30067	.	+	.	transcript_id "g2.t1"; gene_id "g2";
scaffold1115	AUGUSTUS	exon	30067	30182	.	+	.	transcript_id "g2.t1"; gene_id "g2";
scaffold1115	AUGUSTUS	exon	33590	33642	.	+	.	transcript_id "g2.t1"; gene_id "g2";
scaffold1115	AUGUSTUS	start_codon	33634	33636	.	+	0	transcript_id "g2.t1"; gene_id "g2";
scaffold1115	AUGUSTUS	intron	33643	33776	0.13	+	.	transcript_id "g2.t1"; gene_id "g2";
scaffold1115	AUGUSTUS	intron	33936	34044	0.19	+	.	transcript_id "g2.t1"; gene_id "g2";
scaffold1115	AUGUSTUS	intron	34194	37629	0.02	+	.	transcript_id "g2.t1"; gene_id "g2";
scaffold1115	AUGUSTUS	intron	37775	37916	0.63	+	.	transcript_id "g2.t1"; gene_id "g2";
scaffold1115	AUGUSTUS	intron	38075	38230	0.5	+	.	transcript_id "g2.t1"; gene_id "g2";
scaffold1115	AUGUSTUS	intron	38298	38574	0.73	+	.	transcript_id "g2.t1"; gene_id "g2";
scaffold1115	AUGUSTUS	intron	38998	39561	0.9	+	.	transcript_id "g2.t1"; gene_id "g2";
scaffold1115	AUGUSTUS	intron	39989	40198	0.78	+	.	transcript_id "g2.t1"; gene_id "g2";
scaffold1115	AUGUSTUS	CDS	33634	33642	0.18	+	0	transcript_id "g2.t1"; gene_id "g2";
scaffold1115	AUGUSTUS	CDS	33777	33935	0.12	+	0	transcript_id "g2.t1"; gene_id "g2";
scaffold1115	AUGUSTUS	exon	33777	33935	.	+	.	transcript_id "g2.t1"; gene_id "g2";
scaffold1115	AUGUSTUS	CDS	34045	34193	0.21	+	0	transcript_id "g2.t1"; gene_id "g2";
scaffold1115	AUGUSTUS	exon	34045	34193	.	+	.	transcript_id "g2.t1"; gene_id "g2";
scaffold1115	AUGUSTUS	CDS	37630	37774	0.88	+	1	transcript_id "g2.t1"; gene_id "g2";
scaffold1115	AUGUSTUS	exon	37630	37774	.	+	.	transcript_id "g2.t1"; gene_id "g2";
scaffold1115	AUGUSTUS	CDS	37917	38074	0.49	+	0	transcript_id "g2.t1"; gene_id "g2";
scaffold1115	AUGUSTUS	exon	37917	38074	.	+	.	transcript_id "g2.t1"; gene_id "g2";
scaffold1115	AUGUSTUS	CDS	38231	38297	0.63	+	1	transcript_id "g2.t1"; gene_id "g2";
scaffold1115	AUGUSTUS	exon	38231	38297	.	+	.	transcript_id "g2.t1"; gene_id "g2";
scaffold1115	AUGUSTUS	CDS	38575	38997	0.91	+	0	transcript_id "g2.t1"; gene_id "g2";
scaffold1115	AUGUSTUS	exon	38575	38997	.	+	.	transcript_id "g2.t1"; gene_id "g2";
scaffold1115	AUGUSTUS	CDS	39562	39988	0.9	+	0	transcript_id "g2.t1"; gene_id "g2";
scaffold1115	AUGUSTUS	exon	39562	39988	.	+	.	transcript_id "g2.t1"; gene_id "g2";
scaffold1115	AUGUSTUS	CDS	40199	40215	0.83	+	2	transcript_id "g2.t1"; gene_id "g2";
scaffold1115	AUGUSTUS	exon	40199	40467	.	+	.	transcript_id "g2.t1"; gene_id "g2";
scaffold1115	AUGUSTUS	stop_codon	40213	40215	.	+	0	transcript_id "g2.t1"; gene_id "g2";
scaffold1115	AUGUSTUS	tts	40467	40467	.	+	.	transcript_id "g2.t1"; gene_id "g2";
scaffold1115	AUGUSTUS	protein_match	33801	33935	4.84	+	0	target "unknown_A[1..45]"; target_start 11; transcript_id "g2.t1"; gene_id "g2";
scaffold1115	AUGUSTUS	protein_match	34045	34193	7.54	+	2	target "unknown_A[46..95]"; target_start 10; transcript_id "g2.t1"; gene_id "g2";
scaffold1115	AUGUSTUS	protein_match	37630	37774	6.08	+	1	target "unknown_A[95..143]"; target_start 11; transcript_id "g2.t1"; gene_id "g2";
scaffold1115	AUGUSTUS	protein_match	38575	38670	4.5	+	0	target "unknown_B[1..32]"; target_start 229; transcript_id "g2.t1"; gene_id "g2";
scaffold1115	AUGUSTUS	protein_match	38803	38997	5.55	+	0	target "unknown_D[1..65]"; target_start 305; transcript_id "g2.t1"; gene_id "g2";
scaffold1115	AUGUSTUS	protein_match	39562	39723	6.83	+	0	target "unknown_D[66..119]"; target_start 305; transcript_id "g2.t1"; gene_id "g2";
scaffold1115	AUGUSTUS	protein_match	39733	39882	5.03	+	0	target "unknown_E[1..50]"; target_start 427; transcript_id "g2.t1"; gene_id "g2";
scaffold1115	AUGUSTUS	protein_match	39886	39966	5.37	+	0	target "unknown_F[1..27]"; target_start 478; transcript_id "g2.t1"; gene_id "g2";
```
