## Supplementary material for "The *de novo* reference genome and transcriptome assemblies of the wild tomato species *Solanum chilense*": EOG09360EW1.gff

```
scaffold1440	AUGUSTUS	gene	49155	51432	0.08	+	.	g3
scaffold1440	AUGUSTUS	transcript	49155	51432	0.08	+	.	g3.t1
scaffold1440	AUGUSTUS	tss	49155	49155	.	+	.	transcript_id "g3.t1"; gene_id "g3";
scaffold1440	AUGUSTUS	exon	49155	49216	.	+	.	transcript_id "g3.t1"; gene_id "g3";
scaffold1440	AUGUSTUS	exon	50035	51432	.	+	.	transcript_id "g3.t1"; gene_id "g3";
scaffold1440	AUGUSTUS	start_codon	50138	50140	.	+	0	transcript_id "g3.t1"; gene_id "g3";
scaffold1440	AUGUSTUS	CDS	50138	51217	0.96	+	0	transcript_id "g3.t1"; gene_id "g3";
scaffold1440	AUGUSTUS	stop_codon	51215	51217	.	+	0	transcript_id "g3.t1"; gene_id "g3";
scaffold1440	AUGUSTUS	tts	51432	51432	.	+	.	transcript_id "g3.t1"; gene_id "g3";
scaffold1440	AUGUSTUS	protein_match	50195	50239	2.99	+	0	target "unknown_B[1..15]"; target_start 19; transcript_id "g3.t1"; gene_id "g3";
scaffold1440	AUGUSTUS	protein_match	50345	50443	3.8	+	0	target "unknown_C[1..33]"; target_start 69; transcript_id "g3.t1"; gene_id "g3";
scaffold1440	AUGUSTUS	protein_match	50519	50626	7.23	+	0	target "unknown_D[1..36]"; target_start 127; transcript_id "g3.t1"; gene_id "g3";
scaffold1440	AUGUSTUS	protein_match	50633	50674	3.85	+	0	target "unknown_E[1..14]"; target_start 165; transcript_id "g3.t1"; gene_id "g3";
scaffold1440	AUGUSTUS	protein_match	50801	51001	7.42	+	0	target "unknown_G[1..67]"; target_start 221; transcript_id "g3.t1"; gene_id "g3";
scaffold1440	AUGUSTUS	protein_match	51002	51193	6.89	+	0	target "unknown_H[1..64]"; target_start 288; transcript_id "g3.t1"; gene_id "g3";
```
