## Supplementary material for "The *de novo* reference genome and transcriptome assemblies of the wild tomato species *Solanum chilense*": EOG09360EWV.gff

```
scaffold2548	AUGUSTUS	gene	37024	42500	0.01	-	.	g5
scaffold2548	AUGUSTUS	transcript	37024	42500	0.01	-	.	g5.t1
scaffold2548	AUGUSTUS	tts	37024	37024	.	-	.	transcript_id "g5.t1"; gene_id "g5";
scaffold2548	AUGUSTUS	exon	37024	37304	.	-	.	transcript_id "g5.t1"; gene_id "g5";
scaffold2548	AUGUSTUS	stop_codon	37295	37297	.	-	0	transcript_id "g5.t1"; gene_id "g5";
scaffold2548	AUGUSTUS	intron	37305	37520	0.1	-	.	transcript_id "g5.t1"; gene_id "g5";
scaffold2548	AUGUSTUS	intron	37706	39256	0.51	-	.	transcript_id "g5.t1"; gene_id "g5";
scaffold2548	AUGUSTUS	intron	39521	39866	0.96	-	.	transcript_id "g5.t1"; gene_id "g5";
scaffold2548	AUGUSTUS	intron	40104	40543	1	-	.	transcript_id "g5.t1"; gene_id "g5";
scaffold2548	AUGUSTUS	intron	40691	40823	1	-	.	transcript_id "g5.t1"; gene_id "g5";
scaffold2548	AUGUSTUS	CDS	37295	37304	0.1	-	1	transcript_id "g5.t1"; gene_id "g5";
scaffold2548	AUGUSTUS	CDS	37521	37705	0.1	-	0	transcript_id "g5.t1"; gene_id "g5";
scaffold2548	AUGUSTUS	exon	37521	37705	.	-	.	transcript_id "g5.t1"; gene_id "g5";
scaffold2548	AUGUSTUS	CDS	39257	39520	0.98	-	0	transcript_id "g5.t1"; gene_id "g5";
scaffold2548	AUGUSTUS	exon	39257	39520	.	-	.	transcript_id "g5.t1"; gene_id "g5";
scaffold2548	AUGUSTUS	CDS	39867	40103	0.96	-	0	transcript_id "g5.t1"; gene_id "g5";
scaffold2548	AUGUSTUS	exon	39867	40103	.	-	.	transcript_id "g5.t1"; gene_id "g5";
scaffold2548	AUGUSTUS	CDS	40544	40690	1	-	0	transcript_id "g5.t1"; gene_id "g5";
scaffold2548	AUGUSTUS	exon	40544	40690	.	-	.	transcript_id "g5.t1"; gene_id "g5";
scaffold2548	AUGUSTUS	CDS	40824	41528	0.97	-	0	transcript_id "g5.t1"; gene_id "g5";
scaffold2548	AUGUSTUS	exon	40824	41583	.	-	.	transcript_id "g5.t1"; gene_id "g5";
scaffold2548	AUGUSTUS	start_codon	41526	41528	.	-	0	transcript_id "g5.t1"; gene_id "g5";
scaffold2548	AUGUSTUS	exon	42381	42500	.	-	.	transcript_id "g5.t1"; gene_id "g5";
scaffold2548	AUGUSTUS	tss	42500	42500	.	-	.	transcript_id "g5.t1"; gene_id "g5";
scaffold2548	AUGUSTUS	protein_match	37298	37304	1.48	-	1	target "unknown_G[74..76]"; target_start 439; transcript_id "g5.t1"; gene_id "g5";
scaffold2548	AUGUSTUS	protein_match	37521	37705	9.72	-	0	target "unknown_G[13..74]"; target_start 439; transcript_id "g5.t1"; gene_id "g5";
scaffold2548	AUGUSTUS	protein_match	39257	39292	6.93	-	0	target "unknown_G[1..12]"; target_start 439; transcript_id "g5.t1"; gene_id "g5";
scaffold2548	AUGUSTUS	protein_match	39299	39520	6.4	-	0	target "unknown_F[14..87]"; target_start 350; transcript_id "g5.t1"; gene_id "g5";
scaffold2548	AUGUSTUS	protein_match	39867	39905	7.04	-	0	target "unknown_F[1..13]"; target_start 350; transcript_id "g5.t1"; gene_id "g5";
scaffold2548	AUGUSTUS	protein_match	39906	40043	9.13	-	0	target "unknown_E[1..46]"; target_start 304; transcript_id "g5.t1"; gene_id "g5";
scaffold2548	AUGUSTUS	protein_match	40044	40103	8.17	-	0	target "unknown_D[46..65]"; target_start 239; transcript_id "g5.t1"; gene_id "g5";
scaffold2548	AUGUSTUS	protein_match	40544	40678	6.23	-	0	target "unknown_D[1..45]"; target_start 239; transcript_id "g5.t1"; gene_id "g5";
scaffold2548	AUGUSTUS	protein_match	40824	40985	6.57	-	0	target "unknown_C[1..54]"; target_start 181; transcript_id "g5.t1"; gene_id "g5";
scaffold2548	AUGUSTUS	protein_match	41016	41093	4.45	-	0	target "unknown_B[1..26]"; target_start 145; transcript_id "g5.t1"; gene_id "g5";
scaffold2548	AUGUSTUS	protein_match	41187	41267	4.49	-	0	target "unknown_A[1..27]"; target_start 87; transcript_id "g5.t1"; gene_id "g5";
```
