## Supplementary material for "The *de novo* reference genome and transcriptome assemblies of the wild tomato species *Solanum chilense*": EOG09360EX7.gff

```
scaffold605	AUGUSTUS	gene	65364	71666	0.01	-	.	g3
scaffold605	AUGUSTUS	transcript	65364	71666	0.01	-	.	g3.t1
scaffold605	AUGUSTUS	tts	65364	65364	.	-	.	transcript_id "g3.t1"; gene_id "g3";
scaffold605	AUGUSTUS	exon	65364	65739	.	-	.	transcript_id "g3.t1"; gene_id "g3";
scaffold605	AUGUSTUS	stop_codon	65542	65544	.	-	0	transcript_id "g3.t1"; gene_id "g3";
scaffold605	AUGUSTUS	intron	65740	66105	0.05	-	.	transcript_id "g3.t1"; gene_id "g3";
scaffold605	AUGUSTUS	intron	66205	66408	0.99	-	.	transcript_id "g3.t1"; gene_id "g3";
scaffold605	AUGUSTUS	intron	66517	66638	0.9	-	.	transcript_id "g3.t1"; gene_id "g3";
scaffold605	AUGUSTUS	intron	66730	67646	0.85	-	.	transcript_id "g3.t1"; gene_id "g3";
scaffold605	AUGUSTUS	intron	67773	67901	0.89	-	.	transcript_id "g3.t1"; gene_id "g3";
scaffold605	AUGUSTUS	intron	67994	70836	0.01	-	.	transcript_id "g3.t1"; gene_id "g3";
scaffold605	AUGUSTUS	intron	70899	71312	0.01	-	.	transcript_id "g3.t1"; gene_id "g3";
scaffold605	AUGUSTUS	intron	71399	71490	1	-	.	transcript_id "g3.t1"; gene_id "g3";
scaffold605	AUGUSTUS	CDS	65542	65739	0.99	-	0	transcript_id "g3.t1"; gene_id "g3";
scaffold605	AUGUSTUS	CDS	66106	66204	1	-	0	transcript_id "g3.t1"; gene_id "g3";
scaffold605	AUGUSTUS	exon	66106	66204	.	-	.	transcript_id "g3.t1"; gene_id "g3";
scaffold605	AUGUSTUS	CDS	66409	66516	0.98	-	0	transcript_id "g3.t1"; gene_id "g3";
scaffold605	AUGUSTUS	exon	66409	66516	.	-	.	transcript_id "g3.t1"; gene_id "g3";
scaffold605	AUGUSTUS	CDS	66639	66729	0.92	-	1	transcript_id "g3.t1"; gene_id "g3";
scaffold605	AUGUSTUS	exon	66639	66729	.	-	.	transcript_id "g3.t1"; gene_id "g3";
scaffold605	AUGUSTUS	CDS	67647	67772	0.86	-	1	transcript_id "g3.t1"; gene_id "g3";
scaffold605	AUGUSTUS	exon	67647	67772	.	-	.	transcript_id "g3.t1"; gene_id "g3";
scaffold605	AUGUSTUS	CDS	67902	67993	0.7	-	0	transcript_id "g3.t1"; gene_id "g3";
scaffold605	AUGUSTUS	exon	67902	67993	.	-	.	transcript_id "g3.t1"; gene_id "g3";
scaffold605	AUGUSTUS	CDS	70837	70898	0.01	-	2	transcript_id "g3.t1"; gene_id "g3";
scaffold605	AUGUSTUS	exon	70837	70898	.	-	.	transcript_id "g3.t1"; gene_id "g3";
scaffold605	AUGUSTUS	CDS	71313	71398	0.29	-	1	transcript_id "g3.t1"; gene_id "g3";
scaffold605	AUGUSTUS	exon	71313	71398	.	-	.	transcript_id "g3.t1"; gene_id "g3";
scaffold605	AUGUSTUS	CDS	71491	71624	0.86	-	0	transcript_id "g3.t1"; gene_id "g3";
scaffold605	AUGUSTUS	exon	71491	71666	.	-	.	transcript_id "g3.t1"; gene_id "g3";
scaffold605	AUGUSTUS	start_codon	71622	71624	.	-	0	transcript_id "g3.t1"; gene_id "g3";
scaffold605	AUGUSTUS	tss	71666	71666	.	-	.	transcript_id "g3.t1"; gene_id "g3";
scaffold605	AUGUSTUS	protein_match	65551	65664	6.86	-	0	target "unknown_C[1..38]"; target_start 291; transcript_id "g3.t1"; gene_id "g3";
scaffold605	AUGUSTUS	protein_match	65674	65739	7.03	-	0	target "unknown_B[203..224]"; target_start 64; transcript_id "g3.t1"; gene_id "g3";
scaffold605	AUGUSTUS	protein_match	66106	66204	12	-	0	target "unknown_B[170..202]"; target_start 64; transcript_id "g3.t1"; gene_id "g3";
scaffold605	AUGUSTUS	protein_match	66409	66516	7.19	-	0	target "unknown_B[134..169]"; target_start 64; transcript_id "g3.t1"; gene_id "g3";
scaffold605	AUGUSTUS	protein_match	66639	66729	5.35	-	1	target "unknown_B[103..133]"; target_start 64; transcript_id "g3.t1"; gene_id "g3";
scaffold605	AUGUSTUS	protein_match	67647	67772	9.99	-	1	target "unknown_B[61..103]"; target_start 64; transcript_id "g3.t1"; gene_id "g3";
scaffold605	AUGUSTUS	protein_match	67902	67993	9.88	-	0	target "unknown_B[31..61]"; target_start 64; transcript_id "g3.t1"; gene_id "g3";
scaffold605	AUGUSTUS	protein_match	70837	70898	7.83	-	2	target "unknown_B[10..30]"; target_start 64; transcript_id "g3.t1"; gene_id "g3";
scaffold605	AUGUSTUS	protein_match	71313	71340	9.43	-	0	target "unknown_B[1..10]"; target_start 64; transcript_id "g3.t1"; gene_id "g3";
scaffold605	AUGUSTUS	protein_match	71350	71398	9.57	-	1	target "unknown_A[45..61]"; target_start 0; transcript_id "g3.t1"; gene_id "g3";
scaffold605	AUGUSTUS	protein_match	71491	71624	9.85	-	0	target "unknown_A[1..45]"; target_start 0; transcript_id "g3.t1"; gene_id "g3";
```
