## Supplementary material for "The *de novo* reference genome and transcriptome assemblies of the wild tomato species *Solanum chilense*": EOG09360EYE.gff

```
scaffold3089	AUGUSTUS	gene	21360	30125	0.01	+	.	g1
scaffold3089	AUGUSTUS	transcript	21360	30125	0.01	+	.	g1.t1
scaffold3089	AUGUSTUS	tss	21360	21360	.	+	.	transcript_id "g1.t1"; gene_id "g1";
scaffold3089	AUGUSTUS	exon	21360	21652	.	+	.	transcript_id "g1.t1"; gene_id "g1";
scaffold3089	AUGUSTUS	start_codon	21470	21472	.	+	0	transcript_id "g1.t1"; gene_id "g1";
scaffold3089	AUGUSTUS	intron	21653	22993	0.73	+	.	transcript_id "g1.t1"; gene_id "g1";
scaffold3089	AUGUSTUS	intron	23026	23133	0.86	+	.	transcript_id "g1.t1"; gene_id "g1";
scaffold3089	AUGUSTUS	intron	23304	23450	0.18	+	.	transcript_id "g1.t1"; gene_id "g1";
scaffold3089	AUGUSTUS	intron	23526	26124	0.01	+	.	transcript_id "g1.t1"; gene_id "g1";
scaffold3089	AUGUSTUS	intron	26148	27391	0.01	+	.	transcript_id "g1.t1"; gene_id "g1";
scaffold3089	AUGUSTUS	intron	27494	27613	0.12	+	.	transcript_id "g1.t1"; gene_id "g1";
scaffold3089	AUGUSTUS	intron	27671	27835	0.95	+	.	transcript_id "g1.t1"; gene_id "g1";
scaffold3089	AUGUSTUS	intron	27980	28454	0.94	+	.	transcript_id "g1.t1"; gene_id "g1";
scaffold3089	AUGUSTUS	intron	28526	29521	0.89	+	.	transcript_id "g1.t1"; gene_id "g1";
scaffold3089	AUGUSTUS	CDS	21470	21652	0.91	+	0	transcript_id "g1.t1"; gene_id "g1";
scaffold3089	AUGUSTUS	CDS	22994	23025	0.84	+	0	transcript_id "g1.t1"; gene_id "g1";
scaffold3089	AUGUSTUS	exon	22994	23025	.	+	.	transcript_id "g1.t1"; gene_id "g1";
scaffold3089	AUGUSTUS	CDS	23134	23303	0.33	+	1	transcript_id "g1.t1"; gene_id "g1";
scaffold3089	AUGUSTUS	exon	23134	23303	.	+	.	transcript_id "g1.t1"; gene_id "g1";
scaffold3089	AUGUSTUS	CDS	23451	23525	0.01	+	2	transcript_id "g1.t1"; gene_id "g1";
scaffold3089	AUGUSTUS	exon	23451	23525	.	+	.	transcript_id "g1.t1"; gene_id "g1";
scaffold3089	AUGUSTUS	CDS	26125	26147	0.01	+	2	transcript_id "g1.t1"; gene_id "g1";
scaffold3089	AUGUSTUS	exon	26125	26147	.	+	.	transcript_id "g1.t1"; gene_id "g1";
scaffold3089	AUGUSTUS	CDS	27392	27493	0.02	+	0	transcript_id "g1.t1"; gene_id "g1";
scaffold3089	AUGUSTUS	exon	27392	27493	.	+	.	transcript_id "g1.t1"; gene_id "g1";
scaffold3089	AUGUSTUS	CDS	27614	27670	0.12	+	0	transcript_id "g1.t1"; gene_id "g1";
scaffold3089	AUGUSTUS	exon	27614	27670	.	+	.	transcript_id "g1.t1"; gene_id "g1";
scaffold3089	AUGUSTUS	CDS	27836	27979	0.99	+	0	transcript_id "g1.t1"; gene_id "g1";
scaffold3089	AUGUSTUS	exon	27836	27979	.	+	.	transcript_id "g1.t1"; gene_id "g1";
scaffold3089	AUGUSTUS	CDS	28455	28525	0.99	+	0	transcript_id "g1.t1"; gene_id "g1";
scaffold3089	AUGUSTUS	exon	28455	28525	.	+	.	transcript_id "g1.t1"; gene_id "g1";
scaffold3089	AUGUSTUS	CDS	29522	29627	0.6	+	1	transcript_id "g1.t1"; gene_id "g1";
scaffold3089	AUGUSTUS	exon	29522	30125	.	+	.	transcript_id "g1.t1"; gene_id "g1";
scaffold3089	AUGUSTUS	stop_codon	29625	29627	.	+	0	transcript_id "g1.t1"; gene_id "g1";
scaffold3089	AUGUSTUS	tts	30125	30125	.	+	.	transcript_id "g1.t1"; gene_id "g1";
scaffold3089	AUGUSTUS	protein_match	21506	21652	6.96	+	0	target "unknown_A[1..49]"; target_start 12; transcript_id "g1.t1"; gene_id "g1";
scaffold3089	AUGUSTUS	protein_match	22994	23025	9.53	+	2	target "unknown_A[50..60]"; target_start 11; transcript_id "g1.t1"; gene_id "g1";
scaffold3089	AUGUSTUS	protein_match	23134	23303	10.3	+	0	target "unknown_A[61..117]"; target_start 11; transcript_id "g1.t1"; gene_id "g1";
scaffold3089	AUGUSTUS	protein_match	23451	23503	5.97	+	2	target "unknown_A[117..134]"; target_start 12; transcript_id "g1.t1"; gene_id "g1";
scaffold3089	AUGUSTUS	protein_match	23513	23525	10.6	+	0	target "unknown_B[1..5]"; target_start 149; transcript_id "g1.t1"; gene_id "g1";
scaffold3089	AUGUSTUS	protein_match	26125	26147	1.01	+	1	target "unknown_B[5..13]"; target_start 148; transcript_id "g1.t1"; gene_id "g1";
scaffold3089	AUGUSTUS	protein_match	27392	27397	0.285	+	0	target "unknown_B[13..14]"; target_start 149; transcript_id "g1.t1"; gene_id "g1";
scaffold3089	AUGUSTUS	protein_match	27437	27493	8.46	+	0	target "unknown_C[1..19]"; target_start 176; transcript_id "g1.t1"; gene_id "g1";
scaffold3089	AUGUSTUS	protein_match	27614	27661	6.77	+	0	target "unknown_C[20..35]"; target_start 176; transcript_id "g1.t1"; gene_id "g1";
scaffold3089	AUGUSTUS	protein_match	27662	27670	8.21	+	0	target "unknown_D[1..3]"; target_start 211; transcript_id "g1.t1"; gene_id "g1";
scaffold3089	AUGUSTUS	protein_match	27836	27979	9.97	+	2	target "unknown_D[4..52]"; target_start 210; transcript_id "g1.t1"; gene_id "g1";
scaffold3089	AUGUSTUS	protein_match	28455	28517	10.1	+	0	target "unknown_D[52..72]"; target_start 211; transcript_id "g1.t1"; gene_id "g1";
scaffold3089	AUGUSTUS	protein_match	29523	29570	6.23	+	0	target "unknown_E[1..16]"; target_start 286; transcript_id "g1.t1"; gene_id "g1";
scaffold3089	AUGUSTUS	protein_match	29583	29621	5.16	+	0	target "unknown_F[1..13]"; target_start 306; transcript_id "g1.t1"; gene_id "g1";
```
