## Supplementary material for "The *de novo* reference genome and transcriptome assemblies of the wild tomato species *Solanum chilense*": EOG09360EYO.gff

```
scaffold1707	AUGUSTUS	gene	109167	113386	0.11	-	.	g4
scaffold1707	AUGUSTUS	transcript	109167	113386	0.11	-	.	g4.t1
scaffold1707	AUGUSTUS	tts	109167	109167	.	-	.	transcript_id "g4.t1"; gene_id "g4";
scaffold1707	AUGUSTUS	exon	109167	109540	.	-	.	transcript_id "g4.t1"; gene_id "g4";
scaffold1707	AUGUSTUS	stop_codon	109424	109426	.	-	0	transcript_id "g4.t1"; gene_id "g4";
scaffold1707	AUGUSTUS	intron	109541	109704	1	-	.	transcript_id "g4.t1"; gene_id "g4";
scaffold1707	AUGUSTUS	intron	109828	110027	0.99	-	.	transcript_id "g4.t1"; gene_id "g4";
scaffold1707	AUGUSTUS	intron	110124	110301	1	-	.	transcript_id "g4.t1"; gene_id "g4";
scaffold1707	AUGUSTUS	intron	110350	110658	1	-	.	transcript_id "g4.t1"; gene_id "g4";
scaffold1707	AUGUSTUS	intron	110758	110863	0.93	-	.	transcript_id "g4.t1"; gene_id "g4";
scaffold1707	AUGUSTUS	intron	110903	111065	0.94	-	.	transcript_id "g4.t1"; gene_id "g4";
scaffold1707	AUGUSTUS	intron	111168	111589	0.95	-	.	transcript_id "g4.t1"; gene_id "g4";
scaffold1707	AUGUSTUS	intron	111713	112884	0.96	-	.	transcript_id "g4.t1"; gene_id "g4";
scaffold1707	AUGUSTUS	CDS	109424	109540	1	-	0	transcript_id "g4.t1"; gene_id "g4";
scaffold1707	AUGUSTUS	CDS	109705	109827	0.99	-	0	transcript_id "g4.t1"; gene_id "g4";
scaffold1707	AUGUSTUS	exon	109705	109827	.	-	.	transcript_id "g4.t1"; gene_id "g4";
scaffold1707	AUGUSTUS	CDS	110028	110123	0.99	-	0	transcript_id "g4.t1"; gene_id "g4";
scaffold1707	AUGUSTUS	exon	110028	110123	.	-	.	transcript_id "g4.t1"; gene_id "g4";
scaffold1707	AUGUSTUS	CDS	110302	110349	1	-	0	transcript_id "g4.t1"; gene_id "g4";
scaffold1707	AUGUSTUS	exon	110302	110349	.	-	.	transcript_id "g4.t1"; gene_id "g4";
scaffold1707	AUGUSTUS	CDS	110659	110757	0.98	-	0	transcript_id "g4.t1"; gene_id "g4";
scaffold1707	AUGUSTUS	exon	110659	110757	.	-	.	transcript_id "g4.t1"; gene_id "g4";
scaffold1707	AUGUSTUS	CDS	110864	110902	0.93	-	0	transcript_id "g4.t1"; gene_id "g4";
scaffold1707	AUGUSTUS	exon	110864	110902	.	-	.	transcript_id "g4.t1"; gene_id "g4";
scaffold1707	AUGUSTUS	CDS	111066	111167	0.97	-	0	transcript_id "g4.t1"; gene_id "g4";
scaffold1707	AUGUSTUS	exon	111066	111167	.	-	.	transcript_id "g4.t1"; gene_id "g4";
scaffold1707	AUGUSTUS	CDS	111590	111712	1	-	0	transcript_id "g4.t1"; gene_id "g4";
scaffold1707	AUGUSTUS	exon	111590	111712	.	-	.	transcript_id "g4.t1"; gene_id "g4";
scaffold1707	AUGUSTUS	CDS	112885	113151	0.94	-	0	transcript_id "g4.t1"; gene_id "g4";
scaffold1707	AUGUSTUS	exon	112885	113386	.	-	.	transcript_id "g4.t1"; gene_id "g4";
scaffold1707	AUGUSTUS	start_codon	113149	113151	.	-	0	transcript_id "g4.t1"; gene_id "g4";
scaffold1707	AUGUSTUS	tss	113386	113386	.	-	.	transcript_id "g4.t1"; gene_id "g4";
```
