## Supplementary material for "The *de novo* reference genome and transcriptome assemblies of the wild tomato species *Solanum chilense*": EOG09360F0Y.gff

```
scaffold10565	AUGUSTUS	gene	706	10751	0.01	+	.	g1
scaffold10565	AUGUSTUS	transcript	706	10751	0.01	+	.	g1.t1
scaffold10565	AUGUSTUS	tss	706	706	.	+	.	transcript_id "g1.t1"; gene_id "g1";
scaffold10565	AUGUSTUS	exon	706	1301	.	+	.	transcript_id "g1.t1"; gene_id "g1";
scaffold10565	AUGUSTUS	start_codon	910	912	.	+	0	transcript_id "g1.t1"; gene_id "g1";
scaffold10565	AUGUSTUS	intron	1302	3073	0.21	+	.	transcript_id "g1.t1"; gene_id "g1";
scaffold10565	AUGUSTUS	intron	3162	3230	1	+	.	transcript_id "g1.t1"; gene_id "g1";
scaffold10565	AUGUSTUS	intron	3325	3861	0.92	+	.	transcript_id "g1.t1"; gene_id "g1";
scaffold10565	AUGUSTUS	intron	3912	4726	0.9	+	.	transcript_id "g1.t1"; gene_id "g1";
scaffold10565	AUGUSTUS	intron	4777	5467	0.8	+	.	transcript_id "g1.t1"; gene_id "g1";
scaffold10565	AUGUSTUS	intron	5577	8543	0.01	+	.	transcript_id "g1.t1"; gene_id "g1";
scaffold10565	AUGUSTUS	intron	8605	8690	0.94	+	.	transcript_id "g1.t1"; gene_id "g1";
scaffold10565	AUGUSTUS	intron	8744	9301	0.81	+	.	transcript_id "g1.t1"; gene_id "g1";
scaffold10565	AUGUSTUS	intron	9395	9563	0.84	+	.	transcript_id "g1.t1"; gene_id "g1";
scaffold10565	AUGUSTUS	intron	9628	10071	0.91	+	.	transcript_id "g1.t1"; gene_id "g1";
scaffold10565	AUGUSTUS	intron	10180	10393	0.96	+	.	transcript_id "g1.t1"; gene_id "g1";
scaffold10565	AUGUSTUS	CDS	910	1301	0.17	+	0	transcript_id "g1.t1"; gene_id "g1";
scaffold10565	AUGUSTUS	CDS	3074	3161	0.26	+	1	transcript_id "g1.t1"; gene_id "g1";
scaffold10565	AUGUSTUS	exon	3074	3161	.	+	.	transcript_id "g1.t1"; gene_id "g1";
scaffold10565	AUGUSTUS	CDS	3231	3324	1	+	0	transcript_id "g1.t1"; gene_id "g1";
scaffold10565	AUGUSTUS	exon	3231	3324	.	+	.	transcript_id "g1.t1"; gene_id "g1";
scaffold10565	AUGUSTUS	CDS	3862	3911	0.97	+	2	transcript_id "g1.t1"; gene_id "g1";
scaffold10565	AUGUSTUS	exon	3862	3911	.	+	.	transcript_id "g1.t1"; gene_id "g1";
scaffold10565	AUGUSTUS	CDS	4727	4776	0.8	+	0	transcript_id "g1.t1"; gene_id "g1";
scaffold10565	AUGUSTUS	exon	4727	4776	.	+	.	transcript_id "g1.t1"; gene_id "g1";
scaffold10565	AUGUSTUS	CDS	5468	5576	0.97	+	1	transcript_id "g1.t1"; gene_id "g1";
scaffold10565	AUGUSTUS	exon	5468	5576	.	+	.	transcript_id "g1.t1"; gene_id "g1";
scaffold10565	AUGUSTUS	CDS	8544	8604	0.94	+	0	transcript_id "g1.t1"; gene_id "g1";
scaffold10565	AUGUSTUS	exon	8544	8604	.	+	.	transcript_id "g1.t1"; gene_id "g1";
scaffold10565	AUGUSTUS	CDS	8691	8743	1	+	2	transcript_id "g1.t1"; gene_id "g1";
scaffold10565	AUGUSTUS	exon	8691	8743	.	+	.	transcript_id "g1.t1"; gene_id "g1";
scaffold10565	AUGUSTUS	CDS	9302	9394	0.85	+	0	transcript_id "g1.t1"; gene_id "g1";
scaffold10565	AUGUSTUS	exon	9302	9394	.	+	.	transcript_id "g1.t1"; gene_id "g1";
scaffold10565	AUGUSTUS	CDS	9564	9627	0.99	+	0	transcript_id "g1.t1"; gene_id "g1";
scaffold10565	AUGUSTUS	exon	9564	9627	.	+	.	transcript_id "g1.t1"; gene_id "g1";
scaffold10565	AUGUSTUS	CDS	10072	10179	1	+	2	transcript_id "g1.t1"; gene_id "g1";
scaffold10565	AUGUSTUS	exon	10072	10179	.	+	.	transcript_id "g1.t1"; gene_id "g1";
scaffold10565	AUGUSTUS	CDS	10394	10635	0.96	+	2	transcript_id "g1.t1"; gene_id "g1";
scaffold10565	AUGUSTUS	exon	10394	10751	.	+	.	transcript_id "g1.t1"; gene_id "g1";
scaffold10565	AUGUSTUS	stop_codon	10633	10635	.	+	0	transcript_id "g1.t1"; gene_id "g1";
scaffold10565	AUGUSTUS	tts	10751	10751	.	+	.	transcript_id "g1.t1"; gene_id "g1";
scaffold10565	AUGUSTUS	protein_match	3135	3161	10.9	+	0	target "unknown_A[1..9]"; target_start 151; transcript_id "g1.t1"; gene_id "g1";
scaffold10565	AUGUSTUS	protein_match	3231	3320	12	+	0	target "unknown_A[10..39]"; target_start 151; transcript_id "g1.t1"; gene_id "g1";
scaffold10565	AUGUSTUS	protein_match	3321	3324	3.64	+	0	target "unknown_B[1..2]"; target_start 190; transcript_id "g1.t1"; gene_id "g1";
scaffold10565	AUGUSTUS	protein_match	3862	3911	12.3	+	1	target "unknown_B[2..19]"; target_start 189; transcript_id "g1.t1"; gene_id "g1";
scaffold10565	AUGUSTUS	protein_match	4727	4774	6.57	+	0	target "unknown_B[19..34]"; target_start 190; transcript_id "g1.t1"; gene_id "g1";
scaffold10565	AUGUSTUS	protein_match	4775	4776	1	+	0	target "unknown_C[1..1]"; target_start 224; transcript_id "g1.t1"; gene_id "g1";
scaffold10565	AUGUSTUS	protein_match	5468	5576	9.68	+	0	target "unknown_C[2..38]"; target_start 223; transcript_id "g1.t1"; gene_id "g1";
scaffold10565	AUGUSTUS	protein_match	8544	8604	13.5	+	2	target "unknown_C[38..58]"; target_start 223; transcript_id "g1.t1"; gene_id "g1";
scaffold10565	AUGUSTUS	protein_match	8691	8743	11.9	+	1	target "unknown_C[58..76]"; target_start 223; transcript_id "g1.t1"; gene_id "g1";
scaffold10565	AUGUSTUS	protein_match	9302	9394	10.8	+	2	target "unknown_C[76..107]"; target_start 223; transcript_id "g1.t1"; gene_id "g1";
scaffold10565	AUGUSTUS	protein_match	9564	9627	8.65	+	2	target "unknown_C[107..128]"; target_start 223; transcript_id "g1.t1"; gene_id "g1";
scaffold10565	AUGUSTUS	protein_match	10072	10179	9.29	+	1	target "unknown_C[128..164]"; target_start 223; transcript_id "g1.t1"; gene_id "g1";
scaffold10565	AUGUSTUS	protein_match	10394	10500	11.1	+	2	target "unknown_C[164..199]"; target_start 224; transcript_id "g1.t1"; gene_id "g1";
scaffold10565	AUGUSTUS	protein_match	10513	10608	8.86	+	0	target "unknown_D[1..32]"; target_start 427; transcript_id "g1.t1"; gene_id "g1";
```
