## Supplementary material for "The *de novo* reference genome and transcriptome assemblies of the wild tomato species *Solanum chilense*": EOG09360F1B.gff

```
scaffold5658	AUGUSTUS	gene	1713	4603	0.1	+	.	g1
scaffold5658	AUGUSTUS	transcript	1713	4603	0.1	+	.	g1.t1
scaffold5658	AUGUSTUS	exon	1713	2092	.	+	.	transcript_id "g1.t1"; gene_id "g1";
scaffold5658	AUGUSTUS	start_codon	1760	1762	.	+	0	transcript_id "g1.t1"; gene_id "g1";
scaffold5658	AUGUSTUS	intron	2093	2326	0.83	+	.	transcript_id "g1.t1"; gene_id "g1";
scaffold5658	AUGUSTUS	intron	2458	2712	1	+	.	transcript_id "g1.t1"; gene_id "g1";
scaffold5658	AUGUSTUS	intron	3020	3168	1	+	.	transcript_id "g1.t1"; gene_id "g1";
scaffold5658	AUGUSTUS	intron	3483	4219	0.71	+	.	transcript_id "g1.t1"; gene_id "g1";
scaffold5658	AUGUSTUS	intron	4311	4401	0.46	+	.	transcript_id "g1.t1"; gene_id "g1";
scaffold5658	AUGUSTUS	CDS	1760	2092	0.96	+	0	transcript_id "g1.t1"; gene_id "g1";
scaffold5658	AUGUSTUS	CDS	2327	2457	0.85	+	0	transcript_id "g1.t1"; gene_id "g1";
scaffold5658	AUGUSTUS	exon	2327	2457	.	+	.	transcript_id "g1.t1"; gene_id "g1";
scaffold5658	AUGUSTUS	CDS	2713	3019	0.99	+	1	transcript_id "g1.t1"; gene_id "g1";
scaffold5658	AUGUSTUS	exon	2713	3019	.	+	.	transcript_id "g1.t1"; gene_id "g1";
scaffold5658	AUGUSTUS	CDS	3169	3482	0.61	+	0	transcript_id "g1.t1"; gene_id "g1";
scaffold5658	AUGUSTUS	exon	3169	3482	.	+	.	transcript_id "g1.t1"; gene_id "g1";
scaffold5658	AUGUSTUS	CDS	4220	4310	0.48	+	1	transcript_id "g1.t1"; gene_id "g1";
scaffold5658	AUGUSTUS	exon	4220	4310	.	+	.	transcript_id "g1.t1"; gene_id "g1";
scaffold5658	AUGUSTUS	CDS	4402	4443	0.43	+	0	transcript_id "g1.t1"; gene_id "g1";
scaffold5658	AUGUSTUS	exon	4402	4603	.	+	.	transcript_id "g1.t1"; gene_id "g1";
scaffold5658	AUGUSTUS	stop_codon	4441	4443	.	+	0	transcript_id "g1.t1"; gene_id "g1";
scaffold5658	AUGUSTUS	tts	4603	4603	.	+	.	transcript_id "g1.t1"; gene_id "g1";
scaffold5658	AUGUSTUS	protein_match	1922	1963	3.04	+	0	target "unknown_A[1..14]"; target_start 54; transcript_id "g1.t1"; gene_id "g1";
scaffold5658	AUGUSTUS	protein_match	1997	2092	5.37	+	0	target "unknown_C[1..32]"; target_start 79; transcript_id "g1.t1"; gene_id "g1";
scaffold5658	AUGUSTUS	protein_match	2327	2457	5.65	+	0	target "unknown_D[1..44]"; target_start 111; transcript_id "g1.t1"; gene_id "g1";
scaffold5658	AUGUSTUS	protein_match	2713	3019	6.57	+	0	target "unknown_D[45..147]"; target_start 110; transcript_id "g1.t1"; gene_id "g1";
scaffold5658	AUGUSTUS	protein_match	3169	3309	8.48	+	0	target "unknown_D[147..193]"; target_start 111; transcript_id "g1.t1"; gene_id "g1";
scaffold5658	AUGUSTUS	protein_match	3310	3381	6.86	+	0	target "unknown_E[1..24]"; target_start 304; transcript_id "g1.t1"; gene_id "g1";
scaffold5658	AUGUSTUS	protein_match	3388	3482	8.06	+	0	target "unknown_F[1..32]"; target_start 330; transcript_id "g1.t1"; gene_id "g1";
scaffold5658	AUGUSTUS	protein_match	4220	4298	4.56	+	1	target "unknown_F[32..58]"; target_start 330; transcript_id "g1.t1"; gene_id "g1";
```
