## Supplementary material for "The *de novo* reference genome and transcriptome assemblies of the wild tomato species *Solanum chilense*": EOG09360F1R.gff

```
scaffold3018	AUGUSTUS	gene	54843	60431	0.01	+	.	g3
scaffold3018	AUGUSTUS	transcript	54843	60431	0.01	+	.	g3.t1
scaffold3018	AUGUSTUS	tss	54843	54843	.	+	.	transcript_id "g3.t1"; gene_id "g3";
scaffold3018	AUGUSTUS	exon	54843	55143	.	+	.	transcript_id "g3.t1"; gene_id "g3";
scaffold3018	AUGUSTUS	start_codon	55011	55013	.	+	0	transcript_id "g3.t1"; gene_id "g3";
scaffold3018	AUGUSTUS	intron	55144	55706	0.97	+	.	transcript_id "g3.t1"; gene_id "g3";
scaffold3018	AUGUSTUS	intron	55818	56851	0.96	+	.	transcript_id "g3.t1"; gene_id "g3";
scaffold3018	AUGUSTUS	intron	56926	57223	0.99	+	.	transcript_id "g3.t1"; gene_id "g3";
scaffold3018	AUGUSTUS	intron	57327	58371	0.03	+	.	transcript_id "g3.t1"; gene_id "g3";
scaffold3018	AUGUSTUS	intron	58423	59215	0.57	+	.	transcript_id "g3.t1"; gene_id "g3";
scaffold3018	AUGUSTUS	intron	59367	59500	1	+	.	transcript_id "g3.t1"; gene_id "g3";
scaffold3018	AUGUSTUS	intron	59640	59817	0.99	+	.	transcript_id "g3.t1"; gene_id "g3";
scaffold3018	AUGUSTUS	intron	59924	60015	0.96	+	.	transcript_id "g3.t1"; gene_id "g3";
scaffold3018	AUGUSTUS	CDS	55011	55143	0.54	+	0	transcript_id "g3.t1"; gene_id "g3";
scaffold3018	AUGUSTUS	CDS	55707	55817	0.96	+	2	transcript_id "g3.t1"; gene_id "g3";
scaffold3018	AUGUSTUS	exon	55707	55817	.	+	.	transcript_id "g3.t1"; gene_id "g3";
scaffold3018	AUGUSTUS	CDS	56852	56925	0.99	+	2	transcript_id "g3.t1"; gene_id "g3";
scaffold3018	AUGUSTUS	exon	56852	56925	.	+	.	transcript_id "g3.t1"; gene_id "g3";
scaffold3018	AUGUSTUS	CDS	57224	57326	0.97	+	0	transcript_id "g3.t1"; gene_id "g3";
scaffold3018	AUGUSTUS	exon	57224	57326	.	+	.	transcript_id "g3.t1"; gene_id "g3";
scaffold3018	AUGUSTUS	CDS	58372	58422	0.98	+	2	transcript_id "g3.t1"; gene_id "g3";
scaffold3018	AUGUSTUS	exon	58372	58422	.	+	.	transcript_id "g3.t1"; gene_id "g3";
scaffold3018	AUGUSTUS	CDS	59216	59366	0.91	+	2	transcript_id "g3.t1"; gene_id "g3";
scaffold3018	AUGUSTUS	exon	59216	59366	.	+	.	transcript_id "g3.t1"; gene_id "g3";
scaffold3018	AUGUSTUS	CDS	59501	59639	1	+	1	transcript_id "g3.t1"; gene_id "g3";
scaffold3018	AUGUSTUS	exon	59501	59639	.	+	.	transcript_id "g3.t1"; gene_id "g3";
scaffold3018	AUGUSTUS	CDS	59818	59923	0.99	+	0	transcript_id "g3.t1"; gene_id "g3";
scaffold3018	AUGUSTUS	exon	59818	59923	.	+	.	transcript_id "g3.t1"; gene_id "g3";
scaffold3018	AUGUSTUS	CDS	60016	60176	0.95	+	2	transcript_id "g3.t1"; gene_id "g3";
scaffold3018	AUGUSTUS	exon	60016	60431	.	+	.	transcript_id "g3.t1"; gene_id "g3";
scaffold3018	AUGUSTUS	stop_codon	60174	60176	.	+	0	transcript_id "g3.t1"; gene_id "g3";
scaffold3018	AUGUSTUS	tts	60431	60431	.	+	.	transcript_id "g3.t1"; gene_id "g3";
scaffold3018	AUGUSTUS	protein_match	55766	55816	5.43	+	0	target "unknown_C[1..17]"; target_start 64; transcript_id "g3.t1"; gene_id "g3";
scaffold3018	AUGUSTUS	protein_match	56914	56925	9.29	+	0	target "unknown_D[1..4]"; target_start 102; transcript_id "g3.t1"; gene_id "g3";
scaffold3018	AUGUSTUS	protein_match	57224	57326	6.55	+	2	target "unknown_D[5..39]"; target_start 101; transcript_id "g3.t1"; gene_id "g3";
scaffold3018	AUGUSTUS	protein_match	58372	58422	6.77	+	1	target "unknown_D[39..56]"; target_start 101; transcript_id "g3.t1"; gene_id "g3";
scaffold3018	AUGUSTUS	protein_match	59216	59283	5.6	+	2	target "unknown_D[56..78]"; target_start 102; transcript_id "g3.t1"; gene_id "g3";
scaffold3018	AUGUSTUS	protein_match	59284	59346	6.5	+	0	target "unknown_E[1..21]"; target_start 180; transcript_id "g3.t1"; gene_id "g3";
scaffold3018	AUGUSTUS	protein_match	59362	59366	1.81	+	0	target "unknown_F[1..2]"; target_start 206; transcript_id "g3.t1"; gene_id "g3";
scaffold3018	AUGUSTUS	protein_match	59501	59639	6.13	+	0	target "unknown_F[3..49]"; target_start 205; transcript_id "g3.t1"; gene_id "g3";
scaffold3018	AUGUSTUS	protein_match	59818	59919	7.51	+	0	target "unknown_F[49..82]"; target_start 206; transcript_id "g3.t1"; gene_id "g3";
scaffold3018	AUGUSTUS	protein_match	60057	60161	5.7	+	0	target "unknown_G[1..35]"; target_start 303; transcript_id "g3.t1"; gene_id "g3";
```
