## Supplementary material for "The *de novo* reference genome and transcriptome assemblies of the wild tomato species *Solanum chilense*": EOG09360F4O.gff

```
scaffold18172	AUGUSTUS	gene	1	5541	0.29	-	.	g1
scaffold18172	AUGUSTUS	transcript	1	5541	0.29	-	.	g1.t1
scaffold18172	AUGUSTUS	tts	1	1	.	-	.	transcript_id "g1.t1"; gene_id "g1";
scaffold18172	AUGUSTUS	exon	1	459	.	-	.	transcript_id "g1.t1"; gene_id "g1";
scaffold18172	AUGUSTUS	stop_codon	243	245	.	-	0	transcript_id "g1.t1"; gene_id "g1";
scaffold18172	AUGUSTUS	intron	460	1293	0.97	-	.	transcript_id "g1.t1"; gene_id "g1";
scaffold18172	AUGUSTUS	intron	1471	1546	1	-	.	transcript_id "g1.t1"; gene_id "g1";
scaffold18172	AUGUSTUS	intron	1677	2057	1	-	.	transcript_id "g1.t1"; gene_id "g1";
scaffold18172	AUGUSTUS	intron	2391	2517	0.99	-	.	transcript_id "g1.t1"; gene_id "g1";
scaffold18172	AUGUSTUS	intron	2561	3429	0.92	-	.	transcript_id "g1.t1"; gene_id "g1";
scaffold18172	AUGUSTUS	intron	3757	4706	0.98	-	.	transcript_id "g1.t1"; gene_id "g1";
scaffold18172	AUGUSTUS	intron	4812	5261	0.85	-	.	transcript_id "g1.t1"; gene_id "g1";
scaffold18172	AUGUSTUS	CDS	243	459	0.52	-	1	transcript_id "g1.t1"; gene_id "g1";
scaffold18172	AUGUSTUS	CDS	1294	1470	1	-	1	transcript_id "g1.t1"; gene_id "g1";
scaffold18172	AUGUSTUS	exon	1294	1470	.	-	.	transcript_id "g1.t1"; gene_id "g1";
scaffold18172	AUGUSTUS	CDS	1547	1676	1	-	2	transcript_id "g1.t1"; gene_id "g1";
scaffold18172	AUGUSTUS	exon	1547	1676	.	-	.	transcript_id "g1.t1"; gene_id "g1";
scaffold18172	AUGUSTUS	CDS	2058	2390	0.99	-	2	transcript_id "g1.t1"; gene_id "g1";
scaffold18172	AUGUSTUS	exon	2058	2390	.	-	.	transcript_id "g1.t1"; gene_id "g1";
scaffold18172	AUGUSTUS	CDS	2518	2560	1	-	0	transcript_id "g1.t1"; gene_id "g1";
scaffold18172	AUGUSTUS	exon	2518	2560	.	-	.	transcript_id "g1.t1"; gene_id "g1";
scaffold18172	AUGUSTUS	CDS	3430	3756	0.98	-	0	transcript_id "g1.t1"; gene_id "g1";
scaffold18172	AUGUSTUS	exon	3430	3756	.	-	.	transcript_id "g1.t1"; gene_id "g1";
scaffold18172	AUGUSTUS	CDS	4707	4811	0.85	-	0	transcript_id "g1.t1"; gene_id "g1";
scaffold18172	AUGUSTUS	exon	4707	4811	.	-	.	transcript_id "g1.t1"; gene_id "g1";
scaffold18172	AUGUSTUS	CDS	5262	5363	0.99	-	0	transcript_id "g1.t1"; gene_id "g1";
scaffold18172	AUGUSTUS	exon	5262	5541	.	-	.	transcript_id "g1.t1"; gene_id "g1";
scaffold18172	AUGUSTUS	start_codon	5361	5363	.	-	0	transcript_id "g1.t1"; gene_id "g1";
scaffold18172	AUGUSTUS	tss	5541	5541	.	-	.	transcript_id "g1.t1"; gene_id "g1";
scaffold18172	AUGUSTUS	protein_match	285	308	7.19	-	0	target "unknown_J[1..8]"; target_start 456; transcript_id "g1.t1"; gene_id "g1";
scaffold18172	AUGUSTUS	protein_match	351	413	6.29	-	0	target "unknown_I[1..21]"; target_start 421; transcript_id "g1.t1"; gene_id "g1";
scaffold18172	AUGUSTUS	protein_match	414	437	5.95	-	0	target "unknown_H[1..8]"; target_start 413; transcript_id "g1.t1"; gene_id "g1";
scaffold18172	AUGUSTUS	protein_match	438	458	5.81	-	0	target "unknown_G[1..7]"; target_start 406; transcript_id "g1.t1"; gene_id "g1";
scaffold18172	AUGUSTUS	protein_match	1296	1325	7.43	-	0	target "unknown_F[1..10]"; target_start 395; transcript_id "g1.t1"; gene_id "g1";
scaffold18172	AUGUSTUS	protein_match	1359	1470	6.09	-	1	target "unknown_E[65..102]"; target_start 282; transcript_id "g1.t1"; gene_id "g1";
scaffold18172	AUGUSTUS	protein_match	1547	1676	6.49	-	2	target "unknown_E[22..65]"; target_start 282; transcript_id "g1.t1"; gene_id "g1";
scaffold18172	AUGUSTUS	protein_match	2058	2121	4.86	-	0	target "unknown_E[1..22]"; target_start 282; transcript_id "g1.t1"; gene_id "g1";
scaffold18172	AUGUSTUS	protein_match	2203	2390	6.86	-	2	target "unknown_D[15..77]"; target_start 178; transcript_id "g1.t1"; gene_id "g1";
scaffold18172	AUGUSTUS	protein_match	2518	2560	11.8	-	0	target "unknown_D[1..15]"; target_start 178; transcript_id "g1.t1"; gene_id "g1";
scaffold18172	AUGUSTUS	protein_match	3430	3552	7.49	-	0	target "unknown_C[1..41]"; target_start 137; transcript_id "g1.t1"; gene_id "g1";
scaffold18172	AUGUSTUS	protein_match	3562	3615	4.32	-	0	target "unknown_B[1..18]"; target_start 116; transcript_id "g1.t1"; gene_id "g1";
scaffold18172	AUGUSTUS	protein_match	3655	3735	3.44	-	0	target "unknown_A[1..27]"; target_start 76; transcript_id "g1.t1"; gene_id "g1";
```
