## Supplementary material for "The *de novo* reference genome and transcriptome assemblies of the wild tomato species *Solanum chilense*": EOG09360F6U.gff

```
scaffold5849	AUGUSTUS	gene	68222	74330	0.02	-	.	g3
scaffold5849	AUGUSTUS	transcript	68222	74330	0.02	-	.	g3.t1
scaffold5849	AUGUSTUS	tts	68222	68222	.	-	.	transcript_id "g3.t1"; gene_id "g3";
scaffold5849	AUGUSTUS	exon	68222	68810	.	-	.	transcript_id "g3.t1"; gene_id "g3";
scaffold5849	AUGUSTUS	stop_codon	68664	68666	.	-	0	transcript_id "g3.t1"; gene_id "g3";
scaffold5849	AUGUSTUS	intron	68811	69657	0.79	-	.	transcript_id "g3.t1"; gene_id "g3";
scaffold5849	AUGUSTUS	intron	69794	69882	1	-	.	transcript_id "g3.t1"; gene_id "g3";
scaffold5849	AUGUSTUS	intron	69981	70420	1	-	.	transcript_id "g3.t1"; gene_id "g3";
scaffold5849	AUGUSTUS	intron	70499	70579	1	-	.	transcript_id "g3.t1"; gene_id "g3";
scaffold5849	AUGUSTUS	intron	70650	71266	0.97	-	.	transcript_id "g3.t1"; gene_id "g3";
scaffold5849	AUGUSTUS	intron	71332	71475	0.99	-	.	transcript_id "g3.t1"; gene_id "g3";
scaffold5849	AUGUSTUS	intron	71557	73245	0.8	-	.	transcript_id "g3.t1"; gene_id "g3";
scaffold5849	AUGUSTUS	intron	73351	73437	1	-	.	transcript_id "g3.t1"; gene_id "g3";
scaffold5849	AUGUSTUS	intron	73522	73692	1	-	.	transcript_id "g3.t1"; gene_id "g3";
scaffold5849	AUGUSTUS	intron	73769	73865	1	-	.	transcript_id "g3.t1"; gene_id "g3";
scaffold5849	AUGUSTUS	intron	73945	74046	0.97	-	.	transcript_id "g3.t1"; gene_id "g3";
scaffold5849	AUGUSTUS	intron	74162	74242	1	-	.	transcript_id "g3.t1"; gene_id "g3";
scaffold5849	AUGUSTUS	CDS	68664	68810	0.27	-	0	transcript_id "g3.t1"; gene_id "g3";
scaffold5849	AUGUSTUS	CDS	69658	69793	1	-	1	transcript_id "g3.t1"; gene_id "g3";
scaffold5849	AUGUSTUS	exon	69658	69793	.	-	.	transcript_id "g3.t1"; gene_id "g3";
scaffold5849	AUGUSTUS	CDS	69883	69980	1	-	0	transcript_id "g3.t1"; gene_id "g3";
scaffold5849	AUGUSTUS	exon	69883	69980	.	-	.	transcript_id "g3.t1"; gene_id "g3";
scaffold5849	AUGUSTUS	CDS	70421	70498	1	-	0	transcript_id "g3.t1"; gene_id "g3";
scaffold5849	AUGUSTUS	exon	70421	70498	.	-	.	transcript_id "g3.t1"; gene_id "g3";
scaffold5849	AUGUSTUS	CDS	70580	70649	1	-	1	transcript_id "g3.t1"; gene_id "g3";
scaffold5849	AUGUSTUS	exon	70580	70649	.	-	.	transcript_id "g3.t1"; gene_id "g3";
scaffold5849	AUGUSTUS	CDS	71267	71331	0.98	-	0	transcript_id "g3.t1"; gene_id "g3";
scaffold5849	AUGUSTUS	exon	71267	71331	.	-	.	transcript_id "g3.t1"; gene_id "g3";
scaffold5849	AUGUSTUS	CDS	71476	71556	0.99	-	0	transcript_id "g3.t1"; gene_id "g3";
scaffold5849	AUGUSTUS	exon	71476	71556	.	-	.	transcript_id "g3.t1"; gene_id "g3";
scaffold5849	AUGUSTUS	CDS	73246	73350	0.97	-	0	transcript_id "g3.t1"; gene_id "g3";
scaffold5849	AUGUSTUS	exon	73246	73350	.	-	.	transcript_id "g3.t1"; gene_id "g3";
scaffold5849	AUGUSTUS	CDS	73438	73521	1	-	0	transcript_id "g3.t1"; gene_id "g3";
scaffold5849	AUGUSTUS	exon	73438	73521	.	-	.	transcript_id "g3.t1"; gene_id "g3";
scaffold5849	AUGUSTUS	CDS	73693	73768	1	-	1	transcript_id "g3.t1"; gene_id "g3";
scaffold5849	AUGUSTUS	exon	73693	73768	.	-	.	transcript_id "g3.t1"; gene_id "g3";
scaffold5849	AUGUSTUS	CDS	73866	73944	0.97	-	2	transcript_id "g3.t1"; gene_id "g3";
scaffold5849	AUGUSTUS	exon	73866	73944	.	-	.	transcript_id "g3.t1"; gene_id "g3";
scaffold5849	AUGUSTUS	CDS	74047	74161	1	-	0	transcript_id "g3.t1"; gene_id "g3";
scaffold5849	AUGUSTUS	exon	74047	74161	.	-	.	transcript_id "g3.t1"; gene_id "g3";
scaffold5849	AUGUSTUS	CDS	74243	74302	1	-	0	transcript_id "g3.t1"; gene_id "g3";
scaffold5849	AUGUSTUS	exon	74243	74330	.	-	.	transcript_id "g3.t1"; gene_id "g3";
scaffold5849	AUGUSTUS	start_codon	74300	74302	.	-	0	transcript_id "g3.t1"; gene_id "g3";
scaffold5849	AUGUSTUS	tss	74330	74330	.	-	.	transcript_id "g3.t1"; gene_id "g3";
scaffold5849	AUGUSTUS	protein_match	68667	68810	8.21	-	0	target "unknown_E[25..72]"; target_start 325; transcript_id "g3.t1"; gene_id "g3";
scaffold5849	AUGUSTUS	protein_match	69658	69729	5.83	-	0	target "unknown_E[1..24]"; target_start 325; transcript_id "g3.t1"; gene_id "g3";
scaffold5849	AUGUSTUS	protein_match	69730	69793	7.4	-	1	target "unknown_D[166..187]"; target_start 138; transcript_id "g3.t1"; gene_id "g3";
scaffold5849	AUGUSTUS	protein_match	69883	69980	8.62	-	0	target "unknown_D[134..166]"; target_start 138; transcript_id "g3.t1"; gene_id "g3";
scaffold5849	AUGUSTUS	protein_match	70421	70498	7.1	-	0	target "unknown_D[108..133]"; target_start 138; transcript_id "g3.t1"; gene_id "g3";
scaffold5849	AUGUSTUS	protein_match	70580	70649	9.37	-	1	target "unknown_D[84..107]"; target_start 138; transcript_id "g3.t1"; gene_id "g3";
scaffold5849	AUGUSTUS	protein_match	71267	71331	8.97	-	0	target "unknown_D[63..84]"; target_start 138; transcript_id "g3.t1"; gene_id "g3";
scaffold5849	AUGUSTUS	protein_match	71476	71556	7.75	-	0	target "unknown_D[36..62]"; target_start 138; transcript_id "g3.t1"; gene_id "g3";
scaffold5849	AUGUSTUS	protein_match	73246	73350	7.81	-	0	target "unknown_D[1..35]"; target_start 138; transcript_id "g3.t1"; gene_id "g3";
scaffold5849	AUGUSTUS	protein_match	73438	73521	6.25	-	0	target "unknown_C[26..53]"; target_start 85; transcript_id "g3.t1"; gene_id "g3";
scaffold5849	AUGUSTUS	protein_match	73693	73767	8.89	-	0	target "unknown_C[1..25]"; target_start 85; transcript_id "g3.t1"; gene_id "g3";
scaffold5849	AUGUSTUS	protein_match	73768	73768	1	-	1	target "unknown_B[31..31]"; target_start 54; transcript_id "g3.t1"; gene_id "g3";
scaffold5849	AUGUSTUS	protein_match	73866	73944	7.55	-	2	target "unknown_B[5..31]"; target_start 54; transcript_id "g3.t1"; gene_id "g3";
scaffold5849	AUGUSTUS	protein_match	74047	74059	4.11	-	0	target "unknown_B[1..5]"; target_start 54; transcript_id "g3.t1"; gene_id "g3";
```
