## Supplementary material for "The *de novo* reference genome and transcriptome assemblies of the wild tomato species *Solanum chilense*": EOG09360F8D.gff

```
scaffold5460	AUGUSTUS	gene	41785	43238	0.05	+	.	g3
scaffold5460	AUGUSTUS	transcript	41785	43238	0.05	+	.	g3.t1
scaffold5460	AUGUSTUS	tss	41785	41785	.	+	.	transcript_id "g3.t1"; gene_id "g3";
scaffold5460	AUGUSTUS	exon	41785	43238	.	+	.	transcript_id "g3.t1"; gene_id "g3";
scaffold5460	AUGUSTUS	start_codon	41852	41854	.	+	0	transcript_id "g3.t1"; gene_id "g3";
scaffold5460	AUGUSTUS	CDS	41852	42991	0.98	+	0	transcript_id "g3.t1"; gene_id "g3";
scaffold5460	AUGUSTUS	stop_codon	42989	42991	.	+	0	transcript_id "g3.t1"; gene_id "g3";
scaffold5460	AUGUSTUS	tts	43238	43238	.	+	.	transcript_id "g3.t1"; gene_id "g3";
scaffold5460	AUGUSTUS	protein_match	41855	41986	4.95	+	0	target "unknown_A[1..44]"; target_start 1; transcript_id "g3.t1"; gene_id "g3";
scaffold5460	AUGUSTUS	protein_match	41990	42028	5.41	+	0	target "unknown_B[1..13]"; target_start 46; transcript_id "g3.t1"; gene_id "g3";
scaffold5460	AUGUSTUS	protein_match	42035	42055	8.47	+	0	target "unknown_C[1..7]"; target_start 61; transcript_id "g3.t1"; gene_id "g3";
scaffold5460	AUGUSTUS	protein_match	42059	42088	6.16	+	0	target "unknown_D[1..10]"; target_start 69; transcript_id "g3.t1"; gene_id "g3";
scaffold5460	AUGUSTUS	protein_match	42368	42433	6.84	+	0	target "unknown_F[1..22]"; target_start 172; transcript_id "g3.t1"; gene_id "g3";
scaffold5460	AUGUSTUS	protein_match	42434	42538	7.95	+	0	target "unknown_G[1..35]"; target_start 194; transcript_id "g3.t1"; gene_id "g3";
scaffold5460	AUGUSTUS	protein_match	42545	42733	7.63	+	0	target "unknown_H[1..63]"; target_start 231; transcript_id "g3.t1"; gene_id "g3";
scaffold5460	AUGUSTUS	protein_match	42842	42931	8.32	+	0	target "unknown_I[1..30]"; target_start 330; transcript_id "g3.t1"; gene_id "g3";
scaffold5460	AUGUSTUS	protein_match	42932	42988	5.39	+	0	target "unknown_J[1..19]"; target_start 360; transcript_id "g3.t1"; gene_id "g3";
```
