## Supplementary material for "The *de novo* reference genome and transcriptome assemblies of the wild tomato species *Solanum chilense*": EOG09360F8I.gff

```
scaffold3265	AUGUSTUS	gene	24547	33031	0.02	-	.	g4
scaffold3265	AUGUSTUS	transcript	24547	33031	0.02	-	.	g4.t1
scaffold3265	AUGUSTUS	tts	24547	24547	.	-	.	transcript_id "g4.t1"; gene_id "g4";
scaffold3265	AUGUSTUS	exon	24547	24989	.	-	.	transcript_id "g4.t1"; gene_id "g4";
scaffold3265	AUGUSTUS	stop_codon	24887	24889	.	-	0	transcript_id "g4.t1"; gene_id "g4";
scaffold3265	AUGUSTUS	intron	24990	25301	1	-	.	transcript_id "g4.t1"; gene_id "g4";
scaffold3265	AUGUSTUS	intron	25446	26443	0.67	-	.	transcript_id "g4.t1"; gene_id "g4";
scaffold3265	AUGUSTUS	intron	26529	26664	0.97	-	.	transcript_id "g4.t1"; gene_id "g4";
scaffold3265	AUGUSTUS	intron	26820	27550	0.64	-	.	transcript_id "g4.t1"; gene_id "g4";
scaffold3265	AUGUSTUS	intron	27632	29986	0.19	-	.	transcript_id "g4.t1"; gene_id "g4";
scaffold3265	AUGUSTUS	intron	30025	30155	0.17	-	.	transcript_id "g4.t1"; gene_id "g4";
scaffold3265	AUGUSTUS	intron	30278	31228	0.16	-	.	transcript_id "g4.t1"; gene_id "g4";
scaffold3265	AUGUSTUS	intron	31305	31381	0.48	-	.	transcript_id "g4.t1"; gene_id "g4";
scaffold3265	AUGUSTUS	intron	31451	31796	0.51	-	.	transcript_id "g4.t1"; gene_id "g4";
scaffold3265	AUGUSTUS	intron	31877	32092	0.89	-	.	transcript_id "g4.t1"; gene_id "g4";
scaffold3265	AUGUSTUS	intron	32143	32693	0.9	-	.	transcript_id "g4.t1"; gene_id "g4";
scaffold3265	AUGUSTUS	CDS	24887	24989	0.99	-	1	transcript_id "g4.t1"; gene_id "g4";
scaffold3265	AUGUSTUS	CDS	25302	25445	0.9	-	1	transcript_id "g4.t1"; gene_id "g4";
scaffold3265	AUGUSTUS	exon	25302	25445	.	-	.	transcript_id "g4.t1"; gene_id "g4";
scaffold3265	AUGUSTUS	CDS	26444	26528	0.99	-	2	transcript_id "g4.t1"; gene_id "g4";
scaffold3265	AUGUSTUS	exon	26444	26528	.	-	.	transcript_id "g4.t1"; gene_id "g4";
scaffold3265	AUGUSTUS	CDS	26665	26819	0.82	-	1	transcript_id "g4.t1"; gene_id "g4";
scaffold3265	AUGUSTUS	exon	26665	26819	.	-	.	transcript_id "g4.t1"; gene_id "g4";
scaffold3265	AUGUSTUS	CDS	27551	27631	0.57	-	1	transcript_id "g4.t1"; gene_id "g4";
scaffold3265	AUGUSTUS	exon	27551	27631	.	-	.	transcript_id "g4.t1"; gene_id "g4";
scaffold3265	AUGUSTUS	CDS	29987	30024	0.19	-	0	transcript_id "g4.t1"; gene_id "g4";
scaffold3265	AUGUSTUS	exon	29987	30024	.	-	.	transcript_id "g4.t1"; gene_id "g4";
scaffold3265	AUGUSTUS	CDS	30156	30277	0.17	-	2	transcript_id "g4.t1"; gene_id "g4";
scaffold3265	AUGUSTUS	exon	30156	30277	.	-	.	transcript_id "g4.t1"; gene_id "g4";
scaffold3265	AUGUSTUS	CDS	31229	31304	0.36	-	0	transcript_id "g4.t1"; gene_id "g4";
scaffold3265	AUGUSTUS	exon	31229	31304	.	-	.	transcript_id "g4.t1"; gene_id "g4";
scaffold3265	AUGUSTUS	CDS	31382	31450	0.98	-	0	transcript_id "g4.t1"; gene_id "g4";
scaffold3265	AUGUSTUS	exon	31382	31450	.	-	.	transcript_id "g4.t1"; gene_id "g4";
scaffold3265	AUGUSTUS	CDS	31797	31876	0.6	-	2	transcript_id "g4.t1"; gene_id "g4";
scaffold3265	AUGUSTUS	exon	31797	31876	.	-	.	transcript_id "g4.t1"; gene_id "g4";
scaffold3265	AUGUSTUS	CDS	32093	32142	0.83	-	1	transcript_id "g4.t1"; gene_id "g4";
scaffold3265	AUGUSTUS	exon	32093	32142	.	-	.	transcript_id "g4.t1"; gene_id "g4";
scaffold3265	AUGUSTUS	CDS	32694	32938	0.9	-	0	transcript_id "g4.t1"; gene_id "g4";
scaffold3265	AUGUSTUS	exon	32694	33031	.	-	.	transcript_id "g4.t1"; gene_id "g4";
scaffold3265	AUGUSTUS	start_codon	32936	32938	.	-	0	transcript_id "g4.t1"; gene_id "g4";
scaffold3265	AUGUSTUS	tss	33031	33031	.	-	.	transcript_id "g4.t1"; gene_id "g4";
```
