## Supplementary material for "The *de novo* reference genome and transcriptome assemblies of the wild tomato species *Solanum chilense*": EOG09360F8Q.gff

```
scaffold3681	AUGUSTUS	gene	25635	28644	0.19	-	.	g3
scaffold3681	AUGUSTUS	transcript	25635	28644	0.19	-	.	g3.t1
scaffold3681	AUGUSTUS	tts	25635	25635	.	-	.	transcript_id "g3.t1"; gene_id "g3";
scaffold3681	AUGUSTUS	exon	25635	25886	.	-	.	transcript_id "g3.t1"; gene_id "g3";
scaffold3681	AUGUSTUS	stop_codon	25752	25754	.	-	0	transcript_id "g3.t1"; gene_id "g3";
scaffold3681	AUGUSTUS	intron	25887	25966	1	-	.	transcript_id "g3.t1"; gene_id "g3";
scaffold3681	AUGUSTUS	intron	26098	26192	0.95	-	.	transcript_id "g3.t1"; gene_id "g3";
scaffold3681	AUGUSTUS	intron	26270	26345	0.99	-	.	transcript_id "g3.t1"; gene_id "g3";
scaffold3681	AUGUSTUS	intron	26409	26543	0.99	-	.	transcript_id "g3.t1"; gene_id "g3";
scaffold3681	AUGUSTUS	intron	26624	26709	0.93	-	.	transcript_id "g3.t1"; gene_id "g3";
scaffold3681	AUGUSTUS	intron	26839	27330	0.92	-	.	transcript_id "g3.t1"; gene_id "g3";
scaffold3681	AUGUSTUS	intron	27420	27521	0.49	-	.	transcript_id "g3.t1"; gene_id "g3";
scaffold3681	AUGUSTUS	intron	27660	27737	0.88	-	.	transcript_id "g3.t1"; gene_id "g3";
scaffold3681	AUGUSTUS	intron	27868	28213	0.89	-	.	transcript_id "g3.t1"; gene_id "g3";
scaffold3681	AUGUSTUS	intron	28298	28499	0.99	-	.	transcript_id "g3.t1"; gene_id "g3";
scaffold3681	AUGUSTUS	CDS	25752	25886	0.98	-	0	transcript_id "g3.t1"; gene_id "g3";
scaffold3681	AUGUSTUS	CDS	25967	26097	0.95	-	2	transcript_id "g3.t1"; gene_id "g3";
scaffold3681	AUGUSTUS	exon	25967	26097	.	-	.	transcript_id "g3.t1"; gene_id "g3";
scaffold3681	AUGUSTUS	CDS	26193	26269	1	-	1	transcript_id "g3.t1"; gene_id "g3";
scaffold3681	AUGUSTUS	exon	26193	26269	.	-	.	transcript_id "g3.t1"; gene_id "g3";
scaffold3681	AUGUSTUS	CDS	26346	26408	0.99	-	1	transcript_id "g3.t1"; gene_id "g3";
scaffold3681	AUGUSTUS	exon	26346	26408	.	-	.	transcript_id "g3.t1"; gene_id "g3";
scaffold3681	AUGUSTUS	CDS	26544	26623	0.93	-	0	transcript_id "g3.t1"; gene_id "g3";
scaffold3681	AUGUSTUS	exon	26544	26623	.	-	.	transcript_id "g3.t1"; gene_id "g3";
scaffold3681	AUGUSTUS	CDS	26710	26838	0.98	-	0	transcript_id "g3.t1"; gene_id "g3";
scaffold3681	AUGUSTUS	exon	26710	26838	.	-	.	transcript_id "g3.t1"; gene_id "g3";
scaffold3681	AUGUSTUS	CDS	27331	27419	0.49	-	2	transcript_id "g3.t1"; gene_id "g3";
scaffold3681	AUGUSTUS	exon	27331	27419	.	-	.	transcript_id "g3.t1"; gene_id "g3";
scaffold3681	AUGUSTUS	CDS	27522	27659	0.81	-	2	transcript_id "g3.t1"; gene_id "g3";
scaffold3681	AUGUSTUS	exon	27522	27659	.	-	.	transcript_id "g3.t1"; gene_id "g3";
scaffold3681	AUGUSTUS	CDS	27738	27867	0.88	-	0	transcript_id "g3.t1"; gene_id "g3";
scaffold3681	AUGUSTUS	exon	27738	27867	.	-	.	transcript_id "g3.t1"; gene_id "g3";
scaffold3681	AUGUSTUS	CDS	28214	28297	1	-	0	transcript_id "g3.t1"; gene_id "g3";
scaffold3681	AUGUSTUS	exon	28214	28297	.	-	.	transcript_id "g3.t1"; gene_id "g3";
scaffold3681	AUGUSTUS	CDS	28500	28577	1	-	0	transcript_id "g3.t1"; gene_id "g3";
scaffold3681	AUGUSTUS	exon	28500	28644	.	-	.	transcript_id "g3.t1"; gene_id "g3";
scaffold3681	AUGUSTUS	start_codon	28575	28577	.	-	0	transcript_id "g3.t1"; gene_id "g3";
scaffold3681	AUGUSTUS	tss	28644	28644	.	-	.	transcript_id "g3.t1"; gene_id "g3";
```
