## Supplementary material for "The *de novo* reference genome and transcriptome assemblies of the wild tomato species *Solanum chilense*": EOG09360F40.gff

```
scaffold1481	AUGUSTUS	gene	73986	78617	0.01	+	.	g5
scaffold1481	AUGUSTUS	transcript	73986	78617	0.01	+	.	g5.t1
scaffold1481	AUGUSTUS	tss	73986	73986	.	+	.	transcript_id "g5.t1"; gene_id "g5";
scaffold1481	AUGUSTUS	exon	73986	74073	.	+	.	transcript_id "g5.t1"; gene_id "g5";
scaffold1481	AUGUSTUS	start_codon	74005	74007	.	+	0	transcript_id "g5.t1"; gene_id "g5";
scaffold1481	AUGUSTUS	intron	74074	74573	0.01	+	.	transcript_id "g5.t1"; gene_id "g5";
scaffold1481	AUGUSTUS	intron	74614	76874	0.01	+	.	transcript_id "g5.t1"; gene_id "g5";
scaffold1481	AUGUSTUS	intron	77630	78258	0.58	+	.	transcript_id "g5.t1"; gene_id "g5";
scaffold1481	AUGUSTUS	CDS	74005	74073	0.02	+	0	transcript_id "g5.t1"; gene_id "g5";
scaffold1481	AUGUSTUS	CDS	74574	74613	0.02	+	0	transcript_id "g5.t1"; gene_id "g5";
scaffold1481	AUGUSTUS	exon	74574	74613	.	+	.	transcript_id "g5.t1"; gene_id "g5";
scaffold1481	AUGUSTUS	CDS	76875	77629	0.06	+	2	transcript_id "g5.t1"; gene_id "g5";
scaffold1481	AUGUSTUS	exon	76875	77629	.	+	.	transcript_id "g5.t1"; gene_id "g5";
scaffold1481	AUGUSTUS	CDS	78259	78327	0.62	+	0	transcript_id "g5.t1"; gene_id "g5";
scaffold1481	AUGUSTUS	exon	78259	78617	.	+	.	transcript_id "g5.t1"; gene_id "g5";
scaffold1481	AUGUSTUS	stop_codon	78325	78327	.	+	0	transcript_id "g5.t1"; gene_id "g5";
scaffold1481	AUGUSTUS	tts	78617	78617	.	+	.	transcript_id "g5.t1"; gene_id "g5";
scaffold1481	AUGUSTUS	protein_match	74005	74073	6.6	+	0	target "unknown_A[1..23]"; target_start 0; transcript_id "g5.t1"; gene_id "g5";
scaffold1481	AUGUSTUS	protein_match	74574	74582	6.98	+	0	target "unknown_A[24..26]"; target_start 0; transcript_id "g5.t1"; gene_id "g5";
scaffold1481	AUGUSTUS	protein_match	74586	74613	9.51	+	0	target "unknown_B[1..10]"; target_start 27; transcript_id "g5.t1"; gene_id "g5";
scaffold1481	AUGUSTUS	protein_match	76875	77629	10.1	+	2	target "unknown_B[10..261]"; target_start 27; transcript_id "g5.t1"; gene_id "g5";
scaffold1481	AUGUSTUS	protein_match	78259	78291	6.71	+	0	target "unknown_C[1..11]"; target_start 288; transcript_id "g5.t1"; gene_id "g5";
```
