## Supplementary material for "The *de novo* reference genome and transcriptome assemblies of the wild tomato species *Solanum chilense*": EOG09360F53.gff

```
scaffold5492	AUGUSTUS	gene	4609	7851	0.41	-	.	g3
scaffold5492	AUGUSTUS	transcript	4609	7851	0.41	-	.	g3.t1
scaffold5492	AUGUSTUS	tts	4609	4609	.	-	.	transcript_id "g3.t1"; gene_id "g3";
scaffold5492	AUGUSTUS	exon	4609	4859	.	-	.	transcript_id "g3.t1"; gene_id "g3";
scaffold5492	AUGUSTUS	stop_codon	4781	4783	.	-	0	transcript_id "g3.t1"; gene_id "g3";
scaffold5492	AUGUSTUS	intron	4860	5047	0.97	-	.	transcript_id "g3.t1"; gene_id "g3";
scaffold5492	AUGUSTUS	intron	5141	5234	1	-	.	transcript_id "g3.t1"; gene_id "g3";
scaffold5492	AUGUSTUS	intron	5465	6749	0.64	-	.	transcript_id "g3.t1"; gene_id "g3";
scaffold5492	AUGUSTUS	CDS	4781	4859	0.99	-	1	transcript_id "g3.t1"; gene_id "g3";
scaffold5492	AUGUSTUS	CDS	5048	5140	0.97	-	1	transcript_id "g3.t1"; gene_id "g3";
scaffold5492	AUGUSTUS	exon	5048	5140	.	-	.	transcript_id "g3.t1"; gene_id "g3";
scaffold5492	AUGUSTUS	CDS	5235	5464	1	-	0	transcript_id "g3.t1"; gene_id "g3";
scaffold5492	AUGUSTUS	exon	5235	5464	.	-	.	transcript_id "g3.t1"; gene_id "g3";
scaffold5492	AUGUSTUS	CDS	6750	7706	0.99	-	0	transcript_id "g3.t1"; gene_id "g3";
scaffold5492	AUGUSTUS	exon	6750	7851	.	-	.	transcript_id "g3.t1"; gene_id "g3";
scaffold5492	AUGUSTUS	start_codon	7704	7706	.	-	0	transcript_id "g3.t1"; gene_id "g3";
scaffold5492	AUGUSTUS	tss	7851	7851	.	-	.	transcript_id "g3.t1"; gene_id "g3";
scaffold5492	AUGUSTUS	protein_match	4784	4810	5.08	-	0	target "unknown_I[1..9]"; target_start 443; transcript_id "g3.t1"; gene_id "g3";
scaffold5492	AUGUSTUS	protein_match	4823	4859	6.77	-	1	target "unknown_H[17..29]"; target_start 410; transcript_id "g3.t1"; gene_id "g3";
scaffold5492	AUGUSTUS	protein_match	5048	5097	11.7	-	0	target "unknown_H[1..17]"; target_start 410; transcript_id "g3.t1"; gene_id "g3";
scaffold5492	AUGUSTUS	protein_match	5243	5350	9.47	-	0	target "unknown_F[1..36]"; target_start 357; transcript_id "g3.t1"; gene_id "g3";
scaffold5492	AUGUSTUS	protein_match	5360	5440	6.31	-	0	target "unknown_E[1..27]"; target_start 327; transcript_id "g3.t1"; gene_id "g3";
scaffold5492	AUGUSTUS	protein_match	5453	5464	4.54	-	0	target "unknown_D[222..225]"; target_start 98; transcript_id "g3.t1"; gene_id "g3";
scaffold5492	AUGUSTUS	protein_match	6750	7412	7.16	-	0	target "unknown_D[1..221]"; target_start 98; transcript_id "g3.t1"; gene_id "g3";
scaffold5492	AUGUSTUS	protein_match	7413	7457	4.04	-	0	target "unknown_C[1..15]"; target_start 83; transcript_id "g3.t1"; gene_id "g3";
scaffold5492	AUGUSTUS	protein_match	7482	7544	4.97	-	0	target "unknown_B[1..21]"; target_start 54; transcript_id "g3.t1"; gene_id "g3";
scaffold5492	AUGUSTUS	protein_match	7590	7625	4.33	-	0	target "unknown_A[1..12]"; target_start 27; transcript_id "g3.t1"; gene_id "g3";
```
