## Supplementary material for "The *de novo* reference genome and transcriptome assemblies of the wild tomato species *Solanum chilense*": EOG09360F56.gff

```
scaffold3768	AUGUSTUS	gene	33986	41267	0.09	-	.	g5
scaffold3768	AUGUSTUS	transcript	33986	41267	0.09	-	.	g5.t1
scaffold3768	AUGUSTUS	tts	33986	33986	.	-	.	transcript_id "g5.t1"; gene_id "g5";
scaffold3768	AUGUSTUS	exon	33986	34259	.	-	.	transcript_id "g5.t1"; gene_id "g5";
scaffold3768	AUGUSTUS	exon	35361	35712	.	-	.	transcript_id "g5.t1"; gene_id "g5";
scaffold3768	AUGUSTUS	stop_codon	35623	35625	.	-	0	transcript_id "g5.t1"; gene_id "g5";
scaffold3768	AUGUSTUS	intron	35713	36125	0.72	-	.	transcript_id "g5.t1"; gene_id "g5";
scaffold3768	AUGUSTUS	intron	36330	36388	0.95	-	.	transcript_id "g5.t1"; gene_id "g5";
scaffold3768	AUGUSTUS	intron	36449	37464	0.67	-	.	transcript_id "g5.t1"; gene_id "g5";
scaffold3768	AUGUSTUS	intron	37566	37958	0.92	-	.	transcript_id "g5.t1"; gene_id "g5";
scaffold3768	AUGUSTUS	intron	37993	38362	0.94	-	.	transcript_id "g5.t1"; gene_id "g5";
scaffold3768	AUGUSTUS	intron	38468	38568	0.98	-	.	transcript_id "g5.t1"; gene_id "g5";
scaffold3768	AUGUSTUS	intron	38640	39289	0.9	-	.	transcript_id "g5.t1"; gene_id "g5";
scaffold3768	AUGUSTUS	intron	39393	39940	0.99	-	.	transcript_id "g5.t1"; gene_id "g5";
scaffold3768	AUGUSTUS	intron	40076	40790	1	-	.	transcript_id "g5.t1"; gene_id "g5";
scaffold3768	AUGUSTUS	intron	40854	40954	1	-	.	transcript_id "g5.t1"; gene_id "g5";
scaffold3768	AUGUSTUS	CDS	35623	35712	0.97	-	0	transcript_id "g5.t1"; gene_id "g5";
scaffold3768	AUGUSTUS	CDS	36126	36329	0.7	-	0	transcript_id "g5.t1"; gene_id "g5";
scaffold3768	AUGUSTUS	exon	36126	36329	.	-	.	transcript_id "g5.t1"; gene_id "g5";
scaffold3768	AUGUSTUS	CDS	36389	36448	1	-	0	transcript_id "g5.t1"; gene_id "g5";
scaffold3768	AUGUSTUS	exon	36389	36448	.	-	.	transcript_id "g5.t1"; gene_id "g5";
scaffold3768	AUGUSTUS	CDS	37465	37565	0.92	-	2	transcript_id "g5.t1"; gene_id "g5";
scaffold3768	AUGUSTUS	exon	37465	37565	.	-	.	transcript_id "g5.t1"; gene_id "g5";
scaffold3768	AUGUSTUS	CDS	37959	37992	1	-	0	transcript_id "g5.t1"; gene_id "g5";
scaffold3768	AUGUSTUS	exon	37959	37992	.	-	.	transcript_id "g5.t1"; gene_id "g5";
scaffold3768	AUGUSTUS	CDS	38363	38467	0.94	-	0	transcript_id "g5.t1"; gene_id "g5";
scaffold3768	AUGUSTUS	exon	38363	38467	.	-	.	transcript_id "g5.t1"; gene_id "g5";
scaffold3768	AUGUSTUS	CDS	38569	38639	0.92	-	2	transcript_id "g5.t1"; gene_id "g5";
scaffold3768	AUGUSTUS	exon	38569	38639	.	-	.	transcript_id "g5.t1"; gene_id "g5";
scaffold3768	AUGUSTUS	CDS	39290	39392	0.97	-	0	transcript_id "g5.t1"; gene_id "g5";
scaffold3768	AUGUSTUS	exon	39290	39392	.	-	.	transcript_id "g5.t1"; gene_id "g5";
scaffold3768	AUGUSTUS	CDS	39941	40075	1	-	0	transcript_id "g5.t1"; gene_id "g5";
scaffold3768	AUGUSTUS	exon	39941	40075	.	-	.	transcript_id "g5.t1"; gene_id "g5";
scaffold3768	AUGUSTUS	CDS	40791	40853	1	-	0	transcript_id "g5.t1"; gene_id "g5";
scaffold3768	AUGUSTUS	exon	40791	40853	.	-	.	transcript_id "g5.t1"; gene_id "g5";
scaffold3768	AUGUSTUS	CDS	40955	41071	0.82	-	0	transcript_id "g5.t1"; gene_id "g5";
scaffold3768	AUGUSTUS	exon	40955	41267	.	-	.	transcript_id "g5.t1"; gene_id "g5";
scaffold3768	AUGUSTUS	start_codon	41069	41071	.	-	0	transcript_id "g5.t1"; gene_id "g5";
scaffold3768	AUGUSTUS	tss	41267	41267	.	-	.	transcript_id "g5.t1"; gene_id "g5";
scaffold3768	AUGUSTUS	protein_match	35626	35712	7.19	-	0	target "unknown_G[26..54]"; target_start 306; transcript_id "g5.t1"; gene_id "g5";
scaffold3768	AUGUSTUS	protein_match	36126	36200	5.61	-	0	target "unknown_G[1..25]"; target_start 306; transcript_id "g5.t1"; gene_id "g5";
scaffold3768	AUGUSTUS	protein_match	36204	36272	3.9	-	0	target "unknown_F[1..23]"; target_start 282; transcript_id "g5.t1"; gene_id "g5";
scaffold3768	AUGUSTUS	protein_match	36276	36320	6.51	-	0	target "unknown_E[1..15]"; target_start 266; transcript_id "g5.t1"; gene_id "g5";
scaffold3768	AUGUSTUS	protein_match	36321	36329	9.06	-	0	target "unknown_D[58..60]"; target_start 206; transcript_id "g5.t1"; gene_id "g5";
scaffold3768	AUGUSTUS	protein_match	36389	36448	7.06	-	0	target "unknown_D[38..57]"; target_start 206; transcript_id "g5.t1"; gene_id "g5";
scaffold3768	AUGUSTUS	protein_match	37465	37565	6.75	-	2	target "unknown_D[4..37]"; target_start 206; transcript_id "g5.t1"; gene_id "g5";
scaffold3768	AUGUSTUS	protein_match	37959	37968	5.33	-	0	target "unknown_D[1..4]"; target_start 206; transcript_id "g5.t1"; gene_id "g5";
scaffold3768	AUGUSTUS	protein_match	37969	37992	5.36	-	0	target "unknown_C[153..160]"; target_start 46; transcript_id "g5.t1"; gene_id "g5";
scaffold3768	AUGUSTUS	protein_match	38363	38467	8.13	-	0	target "unknown_C[118..152]"; target_start 46; transcript_id "g5.t1"; gene_id "g5";
scaffold3768	AUGUSTUS	protein_match	38569	38639	11	-	2	target "unknown_C[94..117]"; target_start 46; transcript_id "g5.t1"; gene_id "g5";
scaffold3768	AUGUSTUS	protein_match	39290	39392	6.34	-	0	target "unknown_C[60..94]"; target_start 46; transcript_id "g5.t1"; gene_id "g5";
scaffold3768	AUGUSTUS	protein_match	39941	40075	7.77	-	0	target "unknown_C[15..59]"; target_start 46; transcript_id "g5.t1"; gene_id "g5";
scaffold3768	AUGUSTUS	protein_match	40791	40832	5.78	-	0	target "unknown_C[1..14]"; target_start 46; transcript_id "g5.t1"; gene_id "g5";
scaffold3768	AUGUSTUS	protein_match	40833	40853	6.16	-	0	target "unknown_B[17..23]"; target_start 23; transcript_id "g5.t1"; gene_id "g5";
scaffold3768	AUGUSTUS	protein_match	40955	41002	5.8	-	0	target "unknown_B[1..16]"; target_start 23; transcript_id "g5.t1"; gene_id "g5";
scaffold3768	AUGUSTUS	protein_match	41012	41053	4.97	-	0	target "unknown_A[1..14]"; target_start 6; transcript_id "g5.t1"; gene_id "g5";
```
