## Supplementary material for "The *de novo* reference genome and transcriptome assemblies of the wild tomato species *Solanum chilense*": EOG09360F69.gff

```
scaffold1197	AUGUSTUS	gene	126990	135985	0.01	-	.	g3
scaffold1197	AUGUSTUS	transcript	126990	135985	0.01	-	.	g3.t1
scaffold1197	AUGUSTUS	tts	126990	126990	.	-	.	transcript_id "g3.t1"; gene_id "g3";
scaffold1197	AUGUSTUS	exon	126990	127217	.	-	.	transcript_id "g3.t1"; gene_id "g3";
scaffold1197	AUGUSTUS	stop_codon	127125	127127	.	-	0	transcript_id "g3.t1"; gene_id "g3";
scaffold1197	AUGUSTUS	intron	127218	127510	0.48	-	.	transcript_id "g3.t1"; gene_id "g3";
scaffold1197	AUGUSTUS	intron	127602	127766	0.77	-	.	transcript_id "g3.t1"; gene_id "g3";
scaffold1197	AUGUSTUS	intron	127826	127922	0.88	-	.	transcript_id "g3.t1"; gene_id "g3";
scaffold1197	AUGUSTUS	intron	127944	128051	0.88	-	.	transcript_id "g3.t1"; gene_id "g3";
scaffold1197	AUGUSTUS	intron	128148	128224	1	-	.	transcript_id "g3.t1"; gene_id "g3";
scaffold1197	AUGUSTUS	intron	128318	129053	0.97	-	.	transcript_id "g3.t1"; gene_id "g3";
scaffold1197	AUGUSTUS	intron	129226	129377	1	-	.	transcript_id "g3.t1"; gene_id "g3";
scaffold1197	AUGUSTUS	intron	129482	129568	1	-	.	transcript_id "g3.t1"; gene_id "g3";
scaffold1197	AUGUSTUS	intron	129671	129753	1	-	.	transcript_id "g3.t1"; gene_id "g3";
scaffold1197	AUGUSTUS	intron	129781	129863	1	-	.	transcript_id "g3.t1"; gene_id "g3";
scaffold1197	AUGUSTUS	intron	129907	129988	1	-	.	transcript_id "g3.t1"; gene_id "g3";
scaffold1197	AUGUSTUS	intron	130222	130305	0.01	-	.	transcript_id "g3.t1"; gene_id "g3";
scaffold1197	AUGUSTUS	intron	130332	130461	0.01	-	.	transcript_id "g3.t1"; gene_id "g3";
scaffold1197	AUGUSTUS	intron	130484	132783	0.01	-	.	transcript_id "g3.t1"; gene_id "g3";
scaffold1197	AUGUSTUS	intron	132826	132980	0.01	-	.	transcript_id "g3.t1"; gene_id "g3";
scaffold1197	AUGUSTUS	intron	133108	133404	1	-	.	transcript_id "g3.t1"; gene_id "g3";
scaffold1197	AUGUSTUS	intron	133543	133681	1	-	.	transcript_id "g3.t1"; gene_id "g3";
scaffold1197	AUGUSTUS	intron	133817	133898	1	-	.	transcript_id "g3.t1"; gene_id "g3";
scaffold1197	AUGUSTUS	intron	133939	134093	0.97	-	.	transcript_id "g3.t1"; gene_id "g3";
scaffold1197	AUGUSTUS	intron	134173	134649	0.99	-	.	transcript_id "g3.t1"; gene_id "g3";
scaffold1197	AUGUSTUS	intron	134729	135536	1	-	.	transcript_id "g3.t1"; gene_id "g3";
scaffold1197	AUGUSTUS	intron	135630	135723	1	-	.	transcript_id "g3.t1"; gene_id "g3";
scaffold1197	AUGUSTUS	CDS	127125	127217	0.49	-	0	transcript_id "g3.t1"; gene_id "g3";
scaffold1197	AUGUSTUS	CDS	127511	127601	0.72	-	1	transcript_id "g3.t1"; gene_id "g3";
scaffold1197	AUGUSTUS	exon	127511	127601	.	-	.	transcript_id "g3.t1"; gene_id "g3";
scaffold1197	AUGUSTUS	CDS	127767	127825	0.77	-	0	transcript_id "g3.t1"; gene_id "g3";
scaffold1197	AUGUSTUS	exon	127767	127825	.	-	.	transcript_id "g3.t1"; gene_id "g3";
scaffold1197	AUGUSTUS	CDS	127923	127943	0.88	-	0	transcript_id "g3.t1"; gene_id "g3";
scaffold1197	AUGUSTUS	exon	127923	127943	.	-	.	transcript_id "g3.t1"; gene_id "g3";
scaffold1197	AUGUSTUS	CDS	128052	128147	1	-	0	transcript_id "g3.t1"; gene_id "g3";
scaffold1197	AUGUSTUS	exon	128052	128147	.	-	.	transcript_id "g3.t1"; gene_id "g3";
scaffold1197	AUGUSTUS	CDS	128225	128317	0.97	-	0	transcript_id "g3.t1"; gene_id "g3";
scaffold1197	AUGUSTUS	exon	128225	128317	.	-	.	transcript_id "g3.t1"; gene_id "g3";
scaffold1197	AUGUSTUS	CDS	129054	129225	0.97	-	1	transcript_id "g3.t1"; gene_id "g3";
scaffold1197	AUGUSTUS	exon	129054	129225	.	-	.	transcript_id "g3.t1"; gene_id "g3";
scaffold1197	AUGUSTUS	CDS	129378	129481	1	-	0	transcript_id "g3.t1"; gene_id "g3";
scaffold1197	AUGUSTUS	exon	129378	129481	.	-	.	transcript_id "g3.t1"; gene_id "g3";
scaffold1197	AUGUSTUS	CDS	129569	129670	1	-	0	transcript_id "g3.t1"; gene_id "g3";
scaffold1197	AUGUSTUS	exon	129569	129670	.	-	.	transcript_id "g3.t1"; gene_id "g3";
scaffold1197	AUGUSTUS	CDS	129754	129780	1	-	0	transcript_id "g3.t1"; gene_id "g3";
scaffold1197	AUGUSTUS	exon	129754	129780	.	-	.	transcript_id "g3.t1"; gene_id "g3";
scaffold1197	AUGUSTUS	CDS	129864	129906	1	-	1	transcript_id "g3.t1"; gene_id "g3";
scaffold1197	AUGUSTUS	exon	129864	129906	.	-	.	transcript_id "g3.t1"; gene_id "g3";
scaffold1197	AUGUSTUS	CDS	129989	130221	0.01	-	0	transcript_id "g3.t1"; gene_id "g3";
scaffold1197	AUGUSTUS	exon	129989	130221	.	-	.	transcript_id "g3.t1"; gene_id "g3";
scaffold1197	AUGUSTUS	CDS	130306	130331	0.01	-	2	transcript_id "g3.t1"; gene_id "g3";
scaffold1197	AUGUSTUS	exon	130306	130331	.	-	.	transcript_id "g3.t1"; gene_id "g3";
scaffold1197	AUGUSTUS	CDS	130462	130483	0.01	-	0	transcript_id "g3.t1"; gene_id "g3";
scaffold1197	AUGUSTUS	exon	130462	130483	.	-	.	transcript_id "g3.t1"; gene_id "g3";
scaffold1197	AUGUSTUS	CDS	132784	132825	0.01	-	0	transcript_id "g3.t1"; gene_id "g3";
scaffold1197	AUGUSTUS	exon	132784	132825	.	-	.	transcript_id "g3.t1"; gene_id "g3";
scaffold1197	AUGUSTUS	CDS	132981	133107	0.01	-	1	transcript_id "g3.t1"; gene_id "g3";
scaffold1197	AUGUSTUS	exon	132981	133107	.	-	.	transcript_id "g3.t1"; gene_id "g3";
scaffold1197	AUGUSTUS	CDS	133405	133542	1	-	1	transcript_id "g3.t1"; gene_id "g3";
scaffold1197	AUGUSTUS	exon	133405	133542	.	-	.	transcript_id "g3.t1"; gene_id "g3";
scaffold1197	AUGUSTUS	CDS	133682	133816	1	-	1	transcript_id "g3.t1"; gene_id "g3";
scaffold1197	AUGUSTUS	exon	133682	133816	.	-	.	transcript_id "g3.t1"; gene_id "g3";
scaffold1197	AUGUSTUS	CDS	133899	133938	1	-	2	transcript_id "g3.t1"; gene_id "g3";
scaffold1197	AUGUSTUS	exon	133899	133938	.	-	.	transcript_id "g3.t1"; gene_id "g3";
scaffold1197	AUGUSTUS	CDS	134094	134172	0.96	-	0	transcript_id "g3.t1"; gene_id "g3";
scaffold1197	AUGUSTUS	exon	134094	134172	.	-	.	transcript_id "g3.t1"; gene_id "g3";
scaffold1197	AUGUSTUS	CDS	134650	134728	1	-	1	transcript_id "g3.t1"; gene_id "g3";
scaffold1197	AUGUSTUS	exon	134650	134728	.	-	.	transcript_id "g3.t1"; gene_id "g3";
scaffold1197	AUGUSTUS	CDS	135537	135629	1	-	1	transcript_id "g3.t1"; gene_id "g3";
scaffold1197	AUGUSTUS	exon	135537	135629	.	-	.	transcript_id "g3.t1"; gene_id "g3";
scaffold1197	AUGUSTUS	CDS	135724	135947	0.62	-	0	transcript_id "g3.t1"; gene_id "g3";
scaffold1197	AUGUSTUS	exon	135724	135985	.	-	.	transcript_id "g3.t1"; gene_id "g3";
scaffold1197	AUGUSTUS	start_codon	135945	135947	.	-	0	transcript_id "g3.t1"; gene_id "g3";
scaffold1197	AUGUSTUS	tss	135985	135985	.	-	.	transcript_id "g3.t1"; gene_id "g3";
scaffold1197	AUGUSTUS	protein_match	130216	130221	0.496	-	0	target "unknown_G[12..13]"; target_start 324; transcript_id "g3.t1"; gene_id "g3";
scaffold1197	AUGUSTUS	protein_match	130306	130331	1.11	-	2	target "unknown_G[3..11]"; target_start 324; transcript_id "g3.t1"; gene_id "g3";
scaffold1197	AUGUSTUS	protein_match	130462	130468	0.189	-	0	target "unknown_G[1..3]"; target_start 324; transcript_id "g3.t1"; gene_id "g3";
scaffold1197	AUGUSTUS	protein_match	130469	130483	0.938	-	0	target "unknown_F[10..14]"; target_start 310; transcript_id "g3.t1"; gene_id "g3";
scaffold1197	AUGUSTUS	protein_match	132784	132810	1.88	-	0	target "unknown_F[1..9]"; target_start 310; transcript_id "g3.t1"; gene_id "g3";
scaffold1197	AUGUSTUS	protein_match	132999	133107	6.12	-	1	target "unknown_E[37..73]"; target_start 226; transcript_id "g3.t1"; gene_id "g3";
scaffold1197	AUGUSTUS	protein_match	133405	133514	6.72	-	0	target "unknown_E[1..37]"; target_start 226; transcript_id "g3.t1"; gene_id "g3";
scaffold1197	AUGUSTUS	protein_match	133515	133542	6.88	-	1	target "unknown_D[83..92]"; target_start 134; transcript_id "g3.t1"; gene_id "g3";
scaffold1197	AUGUSTUS	protein_match	133682	133816	6.03	-	1	target "unknown_D[38..83]"; target_start 134; transcript_id "g3.t1"; gene_id "g3";
scaffold1197	AUGUSTUS	protein_match	133899	133938	8.15	-	2	target "unknown_D[25..38]"; target_start 134; transcript_id "g3.t1"; gene_id "g3";
scaffold1197	AUGUSTUS	protein_match	134094	134166	5.99	-	0	target "unknown_D[1..25]"; target_start 134; transcript_id "g3.t1"; gene_id "g3";
scaffold1197	AUGUSTUS	protein_match	134167	134172	8.23	-	0	target "unknown_C[24..25]"; target_start 109; transcript_id "g3.t1"; gene_id "g3";
scaffold1197	AUGUSTUS	protein_match	134650	134718	6.54	-	0	target "unknown_C[1..23]"; target_start 109; transcript_id "g3.t1"; gene_id "g3";
scaffold1197	AUGUSTUS	protein_match	135539	135580	5.78	-	0	target "unknown_B[1..14]"; target_start 91; transcript_id "g3.t1"; gene_id "g3";
scaffold1197	AUGUSTUS	protein_match	135581	135629	5.86	-	1	target "unknown_A[32..48]"; target_start 43; transcript_id "g3.t1"; gene_id "g3";
scaffold1197	AUGUSTUS	protein_match	135724	135818	4.59	-	0	target "unknown_A[1..32]"; target_start 43; transcript_id "g3.t1"; gene_id "g3";
```
