## Supplementary material for "The *de novo* reference genome and transcriptome assemblies of the wild tomato species *Solanum chilense*": EOG09360F71.gff

```
scaffold3985	AUGUSTUS	gene	57411	64374	0.01	-	.	g4
scaffold3985	AUGUSTUS	transcript	57411	64374	0.01	-	.	g4.t1
scaffold3985	AUGUSTUS	tts	57411	57411	.	-	.	transcript_id "g4.t1"; gene_id "g4";
scaffold3985	AUGUSTUS	exon	57411	57727	.	-	.	transcript_id "g4.t1"; gene_id "g4";
scaffold3985	AUGUSTUS	stop_codon	57709	57711	.	-	0	transcript_id "g4.t1"; gene_id "g4";
scaffold3985	AUGUSTUS	intron	57728	57900	0.01	-	.	transcript_id "g4.t1"; gene_id "g4";
scaffold3985	AUGUSTUS	intron	57972	58131	0.99	-	.	transcript_id "g4.t1"; gene_id "g4";
scaffold3985	AUGUSTUS	intron	58161	58259	1	-	.	transcript_id "g4.t1"; gene_id "g4";
scaffold3985	AUGUSTUS	intron	58322	58984	0.9	-	.	transcript_id "g4.t1"; gene_id "g4";
scaffold3985	AUGUSTUS	intron	59072	59607	0.98	-	.	transcript_id "g4.t1"; gene_id "g4";
scaffold3985	AUGUSTUS	intron	59682	59860	0.71	-	.	transcript_id "g4.t1"; gene_id "g4";
scaffold3985	AUGUSTUS	intron	59920	60035	0.18	-	.	transcript_id "g4.t1"; gene_id "g4";
scaffold3985	AUGUSTUS	intron	60067	60945	0.01	-	.	transcript_id "g4.t1"; gene_id "g4";
scaffold3985	AUGUSTUS	intron	61139	62015	1	-	.	transcript_id "g4.t1"; gene_id "g4";
scaffold3985	AUGUSTUS	intron	62094	62184	1	-	.	transcript_id "g4.t1"; gene_id "g4";
scaffold3985	AUGUSTUS	intron	62316	63311	0.11	-	.	transcript_id "g4.t1"; gene_id "g4";
scaffold3985	AUGUSTUS	intron	63358	64004	0.08	-	.	transcript_id "g4.t1"; gene_id "g4";
scaffold3985	AUGUSTUS	intron	64049	64233	0.33	-	.	transcript_id "g4.t1"; gene_id "g4";
scaffold3985	AUGUSTUS	CDS	57709	57727	0.01	-	1	transcript_id "g4.t1"; gene_id "g4";
scaffold3985	AUGUSTUS	CDS	57901	57971	0.01	-	0	transcript_id "g4.t1"; gene_id "g4";
scaffold3985	AUGUSTUS	exon	57901	57971	.	-	.	transcript_id "g4.t1"; gene_id "g4";
scaffold3985	AUGUSTUS	CDS	58132	58160	1	-	2	transcript_id "g4.t1"; gene_id "g4";
scaffold3985	AUGUSTUS	exon	58132	58160	.	-	.	transcript_id "g4.t1"; gene_id "g4";
scaffold3985	AUGUSTUS	CDS	58260	58321	0.99	-	1	transcript_id "g4.t1"; gene_id "g4";
scaffold3985	AUGUSTUS	exon	58260	58321	.	-	.	transcript_id "g4.t1"; gene_id "g4";
scaffold3985	AUGUSTUS	CDS	58985	59071	0.95	-	1	transcript_id "g4.t1"; gene_id "g4";
scaffold3985	AUGUSTUS	exon	58985	59071	.	-	.	transcript_id "g4.t1"; gene_id "g4";
scaffold3985	AUGUSTUS	CDS	59608	59681	0.7	-	0	transcript_id "g4.t1"; gene_id "g4";
scaffold3985	AUGUSTUS	exon	59608	59681	.	-	.	transcript_id "g4.t1"; gene_id "g4";
scaffold3985	AUGUSTUS	CDS	59861	59919	0.97	-	2	transcript_id "g4.t1"; gene_id "g4";
scaffold3985	AUGUSTUS	exon	59861	59919	.	-	.	transcript_id "g4.t1"; gene_id "g4";
scaffold3985	AUGUSTUS	CDS	60036	60066	0.18	-	0	transcript_id "g4.t1"; gene_id "g4";
scaffold3985	AUGUSTUS	exon	60036	60066	.	-	.	transcript_id "g4.t1"; gene_id "g4";
scaffold3985	AUGUSTUS	CDS	60946	61138	0.76	-	1	transcript_id "g4.t1"; gene_id "g4";
scaffold3985	AUGUSTUS	exon	60946	61138	.	-	.	transcript_id "g4.t1"; gene_id "g4";
scaffold3985	AUGUSTUS	CDS	62016	62093	1	-	1	transcript_id "g4.t1"; gene_id "g4";
scaffold3985	AUGUSTUS	exon	62016	62093	.	-	.	transcript_id "g4.t1"; gene_id "g4";
scaffold3985	AUGUSTUS	CDS	62185	62315	0.9	-	0	transcript_id "g4.t1"; gene_id "g4";
scaffold3985	AUGUSTUS	exon	62185	62315	.	-	.	transcript_id "g4.t1"; gene_id "g4";
scaffold3985	AUGUSTUS	CDS	63312	63357	0.06	-	1	transcript_id "g4.t1"; gene_id "g4";
scaffold3985	AUGUSTUS	exon	63312	63357	.	-	.	transcript_id "g4.t1"; gene_id "g4";
scaffold3985	AUGUSTUS	CDS	64005	64048	0.48	-	0	transcript_id "g4.t1"; gene_id "g4";
scaffold3985	AUGUSTUS	exon	64005	64048	.	-	.	transcript_id "g4.t1"; gene_id "g4";
scaffold3985	AUGUSTUS	CDS	64234	64284	0.31	-	0	transcript_id "g4.t1"; gene_id "g4";
scaffold3985	AUGUSTUS	exon	64234	64374	.	-	.	transcript_id "g4.t1"; gene_id "g4";
scaffold3985	AUGUSTUS	start_codon	64282	64284	.	-	0	transcript_id "g4.t1"; gene_id "g4";
scaffold3985	AUGUSTUS	tss	64374	64374	.	-	.	transcript_id "g4.t1"; gene_id "g4";
scaffold3985	AUGUSTUS	protein_match	57715	57727	1.77	-	1	target "unknown_B[166..170]"; target_start 153; transcript_id "g4.t1"; gene_id "g4";
scaffold3985	AUGUSTUS	protein_match	57901	57971	8.97	-	0	target "unknown_B[143..166]"; target_start 153; transcript_id "g4.t1"; gene_id "g4";
scaffold3985	AUGUSTUS	protein_match	58132	58160	9.2	-	2	target "unknown_B[133..142]"; target_start 153; transcript_id "g4.t1"; gene_id "g4";
scaffold3985	AUGUSTUS	protein_match	58260	58321	7.16	-	1	target "unknown_B[112..133]"; target_start 153; transcript_id "g4.t1"; gene_id "g4";
scaffold3985	AUGUSTUS	protein_match	58985	59071	8.17	-	1	target "unknown_B[83..112]"; target_start 153; transcript_id "g4.t1"; gene_id "g4";
scaffold3985	AUGUSTUS	protein_match	59608	59681	10	-	0	target "unknown_B[59..83]"; target_start 153; transcript_id "g4.t1"; gene_id "g4";
scaffold3985	AUGUSTUS	protein_match	59861	59919	7.46	-	2	target "unknown_B[39..58]"; target_start 153; transcript_id "g4.t1"; gene_id "g4";
scaffold3985	AUGUSTUS	protein_match	60036	60066	11.2	-	0	target "unknown_B[29..39]"; target_start 153; transcript_id "g4.t1"; gene_id "g4";
scaffold3985	AUGUSTUS	protein_match	60946	61029	8.51	-	0	target "unknown_B[1..28]"; target_start 153; transcript_id "g4.t1"; gene_id "g4";
scaffold3985	AUGUSTUS	protein_match	61030	61138	7.37	-	1	target "unknown_A[25..61]"; target_start 92; transcript_id "g4.t1"; gene_id "g4";
scaffold3985	AUGUSTUS	protein_match	62016	62089	6.05	-	0	target "unknown_A[1..25]"; target_start 92; transcript_id "g4.t1"; gene_id "g4";
```
