## Supplementary material for "The *de novo* reference genome and transcriptome assemblies of the wild tomato species *Solanum chilense*": EOG09360F83.gff

```
scaffold3768	AUGUSTUS	gene	13546	20012	0.01	+	.	g2
scaffold3768	AUGUSTUS	transcript	13546	20012	0.01	+	.	g2.t1
scaffold3768	AUGUSTUS	tss	13546	13546	.	+	.	transcript_id "g2.t1"; gene_id "g2";
scaffold3768	AUGUSTUS	exon	13546	13700	.	+	.	transcript_id "g2.t1"; gene_id "g2";
scaffold3768	AUGUSTUS	start_codon	13605	13607	.	+	0	transcript_id "g2.t1"; gene_id "g2";
scaffold3768	AUGUSTUS	intron	13701	13788	1	+	.	transcript_id "g2.t1"; gene_id "g2";
scaffold3768	AUGUSTUS	intron	13872	14626	0.96	+	.	transcript_id "g2.t1"; gene_id "g2";
scaffold3768	AUGUSTUS	intron	14685	15021	0.92	+	.	transcript_id "g2.t1"; gene_id "g2";
scaffold3768	AUGUSTUS	intron	15082	16030	0.33	+	.	transcript_id "g2.t1"; gene_id "g2";
scaffold3768	AUGUSTUS	intron	16161	16741	0.86	+	.	transcript_id "g2.t1"; gene_id "g2";
scaffold3768	AUGUSTUS	intron	16966	17067	1	+	.	transcript_id "g2.t1"; gene_id "g2";
scaffold3768	AUGUSTUS	intron	17161	17267	0.95	+	.	transcript_id "g2.t1"; gene_id "g2";
scaffold3768	AUGUSTUS	intron	17340	17533	0.92	+	.	transcript_id "g2.t1"; gene_id "g2";
scaffold3768	AUGUSTUS	intron	17567	18308	0.66	+	.	transcript_id "g2.t1"; gene_id "g2";
scaffold3768	AUGUSTUS	intron	18450	18929	0.1	+	.	transcript_id "g2.t1"; gene_id "g2";
scaffold3768	AUGUSTUS	intron	18987	19652	0.85	+	.	transcript_id "g2.t1"; gene_id "g2";
scaffold3768	AUGUSTUS	intron	19749	19835	0.86	+	.	transcript_id "g2.t1"; gene_id "g2";
scaffold3768	AUGUSTUS	CDS	13605	13700	0.84	+	0	transcript_id "g2.t1"; gene_id "g2";
scaffold3768	AUGUSTUS	CDS	13789	13871	1	+	0	transcript_id "g2.t1"; gene_id "g2";
scaffold3768	AUGUSTUS	exon	13789	13871	.	+	.	transcript_id "g2.t1"; gene_id "g2";
scaffold3768	AUGUSTUS	CDS	14627	14684	1	+	1	transcript_id "g2.t1"; gene_id "g2";
scaffold3768	AUGUSTUS	exon	14627	14684	.	+	.	transcript_id "g2.t1"; gene_id "g2";
scaffold3768	AUGUSTUS	CDS	15022	15081	0.92	+	0	transcript_id "g2.t1"; gene_id "g2";
scaffold3768	AUGUSTUS	exon	15022	15081	.	+	.	transcript_id "g2.t1"; gene_id "g2";
scaffold3768	AUGUSTUS	CDS	16031	16160	0.36	+	0	transcript_id "g2.t1"; gene_id "g2";
scaffold3768	AUGUSTUS	exon	16031	16160	.	+	.	transcript_id "g2.t1"; gene_id "g2";
scaffold3768	AUGUSTUS	CDS	16742	16965	1	+	2	transcript_id "g2.t1"; gene_id "g2";
scaffold3768	AUGUSTUS	exon	16742	16965	.	+	.	transcript_id "g2.t1"; gene_id "g2";
scaffold3768	AUGUSTUS	CDS	17068	17160	1	+	0	transcript_id "g2.t1"; gene_id "g2";
scaffold3768	AUGUSTUS	exon	17068	17160	.	+	.	transcript_id "g2.t1"; gene_id "g2";
scaffold3768	AUGUSTUS	CDS	17268	17339	0.91	+	0	transcript_id "g2.t1"; gene_id "g2";
scaffold3768	AUGUSTUS	exon	17268	17339	.	+	.	transcript_id "g2.t1"; gene_id "g2";
scaffold3768	AUGUSTUS	CDS	17534	17566	0.91	+	0	transcript_id "g2.t1"; gene_id "g2";
scaffold3768	AUGUSTUS	exon	17534	17566	.	+	.	transcript_id "g2.t1"; gene_id "g2";
scaffold3768	AUGUSTUS	CDS	18309	18449	0.49	+	0	transcript_id "g2.t1"; gene_id "g2";
scaffold3768	AUGUSTUS	exon	18309	18449	.	+	.	transcript_id "g2.t1"; gene_id "g2";
scaffold3768	AUGUSTUS	CDS	18930	18986	0.9	+	0	transcript_id "g2.t1"; gene_id "g2";
scaffold3768	AUGUSTUS	exon	18930	18986	.	+	.	transcript_id "g2.t1"; gene_id "g2";
scaffold3768	AUGUSTUS	CDS	19653	19748	0.99	+	0	transcript_id "g2.t1"; gene_id "g2";
scaffold3768	AUGUSTUS	exon	19653	19748	.	+	.	transcript_id "g2.t1"; gene_id "g2";
scaffold3768	AUGUSTUS	CDS	19836	19877	0.86	+	0	transcript_id "g2.t1"; gene_id "g2";
scaffold3768	AUGUSTUS	exon	19836	20012	.	+	.	transcript_id "g2.t1"; gene_id "g2";
scaffold3768	AUGUSTUS	stop_codon	19875	19877	.	+	0	transcript_id "g2.t1"; gene_id "g2";
scaffold3768	AUGUSTUS	tts	20012	20012	.	+	.	transcript_id "g2.t1"; gene_id "g2";
scaffold3768	AUGUSTUS	protein_match	13620	13667	5.51	+	0	target "unknown_A[1..16]"; target_start 5; transcript_id "g2.t1"; gene_id "g2";
scaffold3768	AUGUSTUS	protein_match	13668	13700	6.87	+	0	target "unknown_B[1..11]"; target_start 21; transcript_id "g2.t1"; gene_id "g2";
scaffold3768	AUGUSTUS	protein_match	13789	13869	7.17	+	0	target "unknown_B[12..38]"; target_start 21; transcript_id "g2.t1"; gene_id "g2";
scaffold3768	AUGUSTUS	protein_match	13870	13871	1	+	0	target "unknown_C[1..1]"; target_start 59; transcript_id "g2.t1"; gene_id "g2";
scaffold3768	AUGUSTUS	protein_match	14627	14684	6.13	+	0	target "unknown_C[2..21]"; target_start 58; transcript_id "g2.t1"; gene_id "g2";
scaffold3768	AUGUSTUS	protein_match	15022	15081	5.99	+	2	target "unknown_C[21..41]"; target_start 58; transcript_id "g2.t1"; gene_id "g2";
scaffold3768	AUGUSTUS	protein_match	16031	16160	6.23	+	2	target "unknown_C[41..84]"; target_start 58; transcript_id "g2.t1"; gene_id "g2";
scaffold3768	AUGUSTUS	protein_match	16742	16860	4.75	+	2	target "unknown_C[84..123]"; target_start 59; transcript_id "g2.t1"; gene_id "g2";
scaffold3768	AUGUSTUS	protein_match	16861	16965	5.12	+	0	target "unknown_D[1..35]"; target_start 182; transcript_id "g2.t1"; gene_id "g2";
scaffold3768	AUGUSTUS	protein_match	17068	17160	5.85	+	2	target "unknown_D[36..67]"; target_start 181; transcript_id "g2.t1"; gene_id "g2";
scaffold3768	AUGUSTUS	protein_match	17268	17339	8.27	+	0	target "unknown_D[67..90]"; target_start 182; transcript_id "g2.t1"; gene_id "g2";
scaffold3768	AUGUSTUS	protein_match	18309	18359	6.83	+	0	target "unknown_E[1..17]"; target_start 283; transcript_id "g2.t1"; gene_id "g2";
scaffold3768	AUGUSTUS	protein_match	18381	18449	4.66	+	0	target "unknown_F[1..23]"; target_start 307; transcript_id "g2.t1"; gene_id "g2";
scaffold3768	AUGUSTUS	protein_match	19653	19715	3.81	+	0	target "unknown_G[1..21]"; target_start 349; transcript_id "g2.t1"; gene_id "g2";
scaffold3768	AUGUSTUS	protein_match	19743	19748	10.9	+	0	target "unknown_H[1..2]"; target_start 379; transcript_id "g2.t1"; gene_id "g2";
scaffold3768	AUGUSTUS	protein_match	19836	19865	6.41	+	0	target "unknown_H[3..12]"; target_start 379; transcript_id "g2.t1"; gene_id "g2";
```
