## Supplementary material for "The *de novo* reference genome and transcriptome assemblies of the wild tomato species *Solanum chilense*": EOG09360FB1.gff

```
scaffold1335	AUGUSTUS	gene	112215	118550	0.01	+	.	g2
scaffold1335	AUGUSTUS	transcript	112215	118550	0.01	+	.	g2.t1
scaffold1335	AUGUSTUS	tss	112215	112215	.	+	.	transcript_id "g2.t1"; gene_id "g2";
scaffold1335	AUGUSTUS	exon	112215	112467	.	+	.	transcript_id "g2.t1"; gene_id "g2";
scaffold1335	AUGUSTUS	start_codon	112284	112286	.	+	0	transcript_id "g2.t1"; gene_id "g2";
scaffold1335	AUGUSTUS	intron	112468	113528	0.71	+	.	transcript_id "g2.t1"; gene_id "g2";
scaffold1335	AUGUSTUS	intron	113819	113903	1	+	.	transcript_id "g2.t1"; gene_id "g2";
scaffold1335	AUGUSTUS	intron	113994	117680	0.01	+	.	transcript_id "g2.t1"; gene_id "g2";
scaffold1335	AUGUSTUS	intron	118022	118132	1	+	.	transcript_id "g2.t1"; gene_id "g2";
scaffold1335	AUGUSTUS	CDS	112284	112467	0.93	+	0	transcript_id "g2.t1"; gene_id "g2";
scaffold1335	AUGUSTUS	CDS	113529	113818	0.75	+	2	transcript_id "g2.t1"; gene_id "g2";
scaffold1335	AUGUSTUS	exon	113529	113818	.	+	.	transcript_id "g2.t1"; gene_id "g2";
scaffold1335	AUGUSTUS	CDS	113904	113993	1	+	0	transcript_id "g2.t1"; gene_id "g2";
scaffold1335	AUGUSTUS	exon	113904	113993	.	+	.	transcript_id "g2.t1"; gene_id "g2";
scaffold1335	AUGUSTUS	CDS	117681	118021	0.48	+	0	transcript_id "g2.t1"; gene_id "g2";
scaffold1335	AUGUSTUS	exon	117681	118021	.	+	.	transcript_id "g2.t1"; gene_id "g2";
scaffold1335	AUGUSTUS	CDS	118133	118397	1	+	1	transcript_id "g2.t1"; gene_id "g2";
scaffold1335	AUGUSTUS	exon	118133	118550	.	+	.	transcript_id "g2.t1"; gene_id "g2";
scaffold1335	AUGUSTUS	stop_codon	118395	118397	.	+	0	transcript_id "g2.t1"; gene_id "g2";
scaffold1335	AUGUSTUS	tts	118550	118550	.	+	.	transcript_id "g2.t1"; gene_id "g2";
scaffold1335	AUGUSTUS	protein_match	113582	113818	7.9	+	0	target "unknown_A[1..79]"; target_start 79; transcript_id "g2.t1"; gene_id "g2";
scaffold1335	AUGUSTUS	protein_match	113904	113993	6.78	+	2	target "unknown_A[80..110]"; target_start 78; transcript_id "g2.t1"; gene_id "g2";
scaffold1335	AUGUSTUS	protein_match	117681	117776	6.45	+	0	target "unknown_A[110..141]"; target_start 79; transcript_id "g2.t1"; gene_id "g2";
scaffold1335	AUGUSTUS	protein_match	117801	117857	5.69	+	0	target "unknown_B[1..19]"; target_start 228; transcript_id "g2.t1"; gene_id "g2";
scaffold1335	AUGUSTUS	protein_match	117930	118021	7.66	+	0	target "unknown_D[1..31]"; target_start 271; transcript_id "g2.t1"; gene_id "g2";
scaffold1335	AUGUSTUS	protein_match	118133	118394	8.54	+	1	target "unknown_D[31..118]"; target_start 271; transcript_id "g2.t1"; gene_id "g2";
```
