## Supplementary material for "The *de novo* reference genome and transcriptome assemblies of the wild tomato species *Solanum chilense*": EOG09360FB7.gff

```
scaffold4	AUGUSTUS	gene	369980	373379	0.02	+	.	g5
scaffold4	AUGUSTUS	transcript	369980	373379	0.02	+	.	g5.t1
scaffold4	AUGUSTUS	tss	369980	369980	.	+	.	transcript_id "g5.t1"; gene_id "g5";
scaffold4	AUGUSTUS	exon	369980	370476	.	+	.	transcript_id "g5.t1"; gene_id "g5";
scaffold4	AUGUSTUS	start_codon	370152	370154	.	+	0	transcript_id "g5.t1"; gene_id "g5";
scaffold4	AUGUSTUS	intron	370477	371007	0.39	+	.	transcript_id "g5.t1"; gene_id "g5";
scaffold4	AUGUSTUS	intron	371068	371221	0.92	+	.	transcript_id "g5.t1"; gene_id "g5";
scaffold4	AUGUSTUS	intron	371471	371821	0.98	+	.	transcript_id "g5.t1"; gene_id "g5";
scaffold4	AUGUSTUS	intron	371899	372536	0.99	+	.	transcript_id "g5.t1"; gene_id "g5";
scaffold4	AUGUSTUS	intron	372614	372783	0.69	+	.	transcript_id "g5.t1"; gene_id "g5";
scaffold4	AUGUSTUS	intron	372917	372997	0.93	+	.	transcript_id "g5.t1"; gene_id "g5";
scaffold4	AUGUSTUS	CDS	370152	370476	0.85	+	0	transcript_id "g5.t1"; gene_id "g5";
scaffold4	AUGUSTUS	CDS	371008	371067	0.41	+	2	transcript_id "g5.t1"; gene_id "g5";
scaffold4	AUGUSTUS	exon	371008	371067	.	+	.	transcript_id "g5.t1"; gene_id "g5";
scaffold4	AUGUSTUS	CDS	371222	371470	0.92	+	2	transcript_id "g5.t1"; gene_id "g5";
scaffold4	AUGUSTUS	exon	371222	371470	.	+	.	transcript_id "g5.t1"; gene_id "g5";
scaffold4	AUGUSTUS	CDS	371822	371898	0.99	+	2	transcript_id "g5.t1"; gene_id "g5";
scaffold4	AUGUSTUS	exon	371822	371898	.	+	.	transcript_id "g5.t1"; gene_id "g5";
scaffold4	AUGUSTUS	CDS	372537	372613	0.69	+	0	transcript_id "g5.t1"; gene_id "g5";
scaffold4	AUGUSTUS	exon	372537	372613	.	+	.	transcript_id "g5.t1"; gene_id "g5";
scaffold4	AUGUSTUS	CDS	372784	372916	0.71	+	1	transcript_id "g5.t1"; gene_id "g5";
scaffold4	AUGUSTUS	exon	372784	372916	.	+	.	transcript_id "g5.t1"; gene_id "g5";
scaffold4	AUGUSTUS	CDS	372998	373153	0.3	+	0	transcript_id "g5.t1"; gene_id "g5";
scaffold4	AUGUSTUS	exon	372998	373379	.	+	.	transcript_id "g5.t1"; gene_id "g5";
scaffold4	AUGUSTUS	stop_codon	373151	373153	.	+	0	transcript_id "g5.t1"; gene_id "g5";
scaffold4	AUGUSTUS	tts	373379	373379	.	+	.	transcript_id "g5.t1"; gene_id "g5";
scaffold4	AUGUSTUS	protein_match	370230	370325	4.57	+	0	target "unknown_A[1..32]"; target_start 26; transcript_id "g5.t1"; gene_id "g5";
scaffold4	AUGUSTUS	protein_match	370341	370476	5.9	+	0	target "unknown_B[1..46]"; target_start 63; transcript_id "g5.t1"; gene_id "g5";
scaffold4	AUGUSTUS	protein_match	371008	371067	7.28	+	1	target "unknown_B[46..66]"; target_start 62; transcript_id "g5.t1"; gene_id "g5";
scaffold4	AUGUSTUS	protein_match	371222	371470	7.22	+	1	target "unknown_B[66..149]"; target_start 62; transcript_id "g5.t1"; gene_id "g5";
scaffold4	AUGUSTUS	protein_match	371822	371898	11.7	+	2	target "unknown_B[149..174]"; target_start 63; transcript_id "g5.t1"; gene_id "g5";
scaffold4	AUGUSTUS	protein_match	372537	372613	7.66	+	0	target "unknown_C[1..26]"; target_start 237; transcript_id "g5.t1"; gene_id "g5";
scaffold4	AUGUSTUS	protein_match	372784	372916	9.13	+	0	target "unknown_C[27..71]"; target_start 236; transcript_id "g5.t1"; gene_id "g5";
scaffold4	AUGUSTUS	protein_match	372998	373138	8.62	+	0	target "unknown_C[71..117]"; target_start 237; transcript_id "g5.t1"; gene_id "g5";
```
