## Supplementary material for "The *de novo* reference genome and transcriptome assemblies of the wild tomato species *Solanum chilense*": EOG09360FBI.gff

```
scaffold661	AUGUSTUS	gene	50874	59644	0.01	-	.	g2
scaffold661	AUGUSTUS	transcript	50874	59644	0.01	-	.	g2.t1
scaffold661	AUGUSTUS	tts	50874	50874	.	-	.	transcript_id "g2.t1"; gene_id "g2";
scaffold661	AUGUSTUS	exon	50874	51254	.	-	.	transcript_id "g2.t1"; gene_id "g2";
scaffold661	AUGUSTUS	stop_codon	51142	51144	.	-	0	transcript_id "g2.t1"; gene_id "g2";
scaffold661	AUGUSTUS	intron	51255	51367	0.94	-	.	transcript_id "g2.t1"; gene_id "g2";
scaffold661	AUGUSTUS	intron	51477	51861	0.9	-	.	transcript_id "g2.t1"; gene_id "g2";
scaffold661	AUGUSTUS	intron	51943	52025	1	-	.	transcript_id "g2.t1"; gene_id "g2";
scaffold661	AUGUSTUS	intron	52039	52173	1	-	.	transcript_id "g2.t1"; gene_id "g2";
scaffold661	AUGUSTUS	intron	52239	52563	0.96	-	.	transcript_id "g2.t1"; gene_id "g2";
scaffold661	AUGUSTUS	intron	52657	53254	1	-	.	transcript_id "g2.t1"; gene_id "g2";
scaffold661	AUGUSTUS	intron	53337	53907	0.32	-	.	transcript_id "g2.t1"; gene_id "g2";
scaffold661	AUGUSTUS	intron	54006	54117	0.79	-	.	transcript_id "g2.t1"; gene_id "g2";
scaffold661	AUGUSTUS	intron	54193	54483	0.66	-	.	transcript_id "g2.t1"; gene_id "g2";
scaffold661	AUGUSTUS	intron	54586	56049	0.23	-	.	transcript_id "g2.t1"; gene_id "g2";
scaffold661	AUGUSTUS	intron	56190	56950	0.15	-	.	transcript_id "g2.t1"; gene_id "g2";
scaffold661	AUGUSTUS	intron	57000	57074	0.18	-	.	transcript_id "g2.t1"; gene_id "g2";
scaffold661	AUGUSTUS	intron	57141	58701	0.16	-	.	transcript_id "g2.t1"; gene_id "g2";
scaffold661	AUGUSTUS	intron	58823	59520	0.01	-	.	transcript_id "g2.t1"; gene_id "g2";
scaffold661	AUGUSTUS	CDS	51142	51254	0.43	-	2	transcript_id "g2.t1"; gene_id "g2";
scaffold661	AUGUSTUS	CDS	51368	51476	1	-	0	transcript_id "g2.t1"; gene_id "g2";
scaffold661	AUGUSTUS	exon	51368	51476	.	-	.	transcript_id "g2.t1"; gene_id "g2";
scaffold661	AUGUSTUS	CDS	51862	51942	1	-	0	transcript_id "g2.t1"; gene_id "g2";
scaffold661	AUGUSTUS	exon	51862	51942	.	-	.	transcript_id "g2.t1"; gene_id "g2";
scaffold661	AUGUSTUS	CDS	52026	52038	1	-	1	transcript_id "g2.t1"; gene_id "g2";
scaffold661	AUGUSTUS	exon	52026	52038	.	-	.	transcript_id "g2.t1"; gene_id "g2";
scaffold661	AUGUSTUS	CDS	52174	52238	1	-	0	transcript_id "g2.t1"; gene_id "g2";
scaffold661	AUGUSTUS	exon	52174	52238	.	-	.	transcript_id "g2.t1"; gene_id "g2";
scaffold661	AUGUSTUS	CDS	52564	52656	1	-	0	transcript_id "g2.t1"; gene_id "g2";
scaffold661	AUGUSTUS	exon	52564	52656	.	-	.	transcript_id "g2.t1"; gene_id "g2";
scaffold661	AUGUSTUS	CDS	53255	53336	1	-	1	transcript_id "g2.t1"; gene_id "g2";
scaffold661	AUGUSTUS	exon	53255	53336	.	-	.	transcript_id "g2.t1"; gene_id "g2";
scaffold661	AUGUSTUS	CDS	53908	54005	0.96	-	0	transcript_id "g2.t1"; gene_id "g2";
scaffold661	AUGUSTUS	exon	53908	54005	.	-	.	transcript_id "g2.t1"; gene_id "g2";
scaffold661	AUGUSTUS	CDS	54118	54192	0.77	-	0	transcript_id "g2.t1"; gene_id "g2";
scaffold661	AUGUSTUS	exon	54118	54192	.	-	.	transcript_id "g2.t1"; gene_id "g2";
scaffold661	AUGUSTUS	CDS	54484	54585	0.25	-	0	transcript_id "g2.t1"; gene_id "g2";
scaffold661	AUGUSTUS	exon	54484	54585	.	-	.	transcript_id "g2.t1"; gene_id "g2";
scaffold661	AUGUSTUS	CDS	56050	56189	0.4	-	2	transcript_id "g2.t1"; gene_id "g2";
scaffold661	AUGUSTUS	exon	56050	56189	.	-	.	transcript_id "g2.t1"; gene_id "g2";
scaffold661	AUGUSTUS	CDS	56951	56999	0.15	-	0	transcript_id "g2.t1"; gene_id "g2";
scaffold661	AUGUSTUS	exon	56951	56999	.	-	.	transcript_id "g2.t1"; gene_id "g2";
scaffold661	AUGUSTUS	CDS	57075	57140	0.18	-	0	transcript_id "g2.t1"; gene_id "g2";
scaffold661	AUGUSTUS	exon	57075	57140	.	-	.	transcript_id "g2.t1"; gene_id "g2";
scaffold661	AUGUSTUS	CDS	58702	58822	0.01	-	1	transcript_id "g2.t1"; gene_id "g2";
scaffold661	AUGUSTUS	exon	58702	58822	.	-	.	transcript_id "g2.t1"; gene_id "g2";
scaffold661	AUGUSTUS	CDS	59521	59534	0.01	-	0	transcript_id "g2.t1"; gene_id "g2";
scaffold661	AUGUSTUS	exon	59521	59644	.	-	.	transcript_id "g2.t1"; gene_id "g2";
scaffold661	AUGUSTUS	start_codon	59532	59534	.	-	0	transcript_id "g2.t1"; gene_id "g2";
scaffold661	AUGUSTUS	tss	59644	59644	.	-	.	transcript_id "g2.t1"; gene_id "g2";
scaffold661	AUGUSTUS	protein_match	51169	51254	5.77	-	2	target "unknown_H[42..70]"; target_start 328; transcript_id "g2.t1"; gene_id "g2";
scaffold661	AUGUSTUS	protein_match	51368	51476	5.92	-	0	target "unknown_H[6..42]"; target_start 328; transcript_id "g2.t1"; gene_id "g2";
scaffold661	AUGUSTUS	protein_match	51862	51876	8.64	-	0	target "unknown_H[1..5]"; target_start 328; transcript_id "g2.t1"; gene_id "g2";
scaffold661	AUGUSTUS	protein_match	51880	51942	7.56	-	0	target "unknown_G[1..21]"; target_start 306; transcript_id "g2.t1"; gene_id "g2";
scaffold661	AUGUSTUS	protein_match	52035	52038	7.54	-	1	target "unknown_F[79..80]"; target_start 223; transcript_id "g2.t1"; gene_id "g2";
scaffold661	AUGUSTUS	protein_match	52174	52238	8.42	-	0	target "unknown_F[58..79]"; target_start 223; transcript_id "g2.t1"; gene_id "g2";
scaffold661	AUGUSTUS	protein_match	52564	52656	8.77	-	0	target "unknown_F[27..57]"; target_start 223; transcript_id "g2.t1"; gene_id "g2";
scaffold661	AUGUSTUS	protein_match	53255	53332	5.67	-	0	target "unknown_F[1..26]"; target_start 223; transcript_id "g2.t1"; gene_id "g2";
scaffold661	AUGUSTUS	protein_match	53919	53990	4.14	-	0	target "unknown_E[1..24]"; target_start 194; transcript_id "g2.t1"; gene_id "g2";
scaffold661	AUGUSTUS	protein_match	54145	54189	3.72	-	0	target "unknown_D[1..15]"; target_start 165; transcript_id "g2.t1"; gene_id "g2";
scaffold661	AUGUSTUS	protein_match	56188	56189	1	-	2	target "unknown_C[15..15]"; target_start 69; transcript_id "g2.t1"; gene_id "g2";
scaffold661	AUGUSTUS	protein_match	56951	56993	3.54	-	0	target "unknown_C[1..15]"; target_start 69; transcript_id "g2.t1"; gene_id "g2";
scaffold661	AUGUSTUS	protein_match	57135	57140	3.32	-	0	target "unknown_B[16..17]"; target_start 30; transcript_id "g2.t1"; gene_id "g2";
scaffold661	AUGUSTUS	protein_match	58702	58746	4.09	-	0	target "unknown_B[1..15]"; target_start 30; transcript_id "g2.t1"; gene_id "g2";
scaffold661	AUGUSTUS	protein_match	58756	58822	4.59	-	1	target "unknown_A[5..27]"; target_start 0; transcript_id "g2.t1"; gene_id "g2";
scaffold661	AUGUSTUS	protein_match	59521	59534	1.45	-	0	target "unknown_A[1..5]"; target_start 0; transcript_id "g2.t1"; gene_id "g2";
```
