## Supplementary material for "The *de novo* reference genome and transcriptome assemblies of the wild tomato species *Solanum chilense*": EOG09360FCX.gff

```
scaffold159	AUGUSTUS	gene	18205	22834	0.02	-	.	g3
scaffold159	AUGUSTUS	transcript	18205	22834	0.02	-	.	g3.t1
scaffold159	AUGUSTUS	tts	18205	18205	.	-	.	transcript_id "g3.t1"; gene_id "g3";
scaffold159	AUGUSTUS	exon	18205	18558	.	-	.	transcript_id "g3.t1"; gene_id "g3";
scaffold159	AUGUSTUS	stop_codon	18448	18450	.	-	0	transcript_id "g3.t1"; gene_id "g3";
scaffold159	AUGUSTUS	intron	18559	18644	0.98	-	.	transcript_id "g3.t1"; gene_id "g3";
scaffold159	AUGUSTUS	intron	18840	18930	0.97	-	.	transcript_id "g3.t1"; gene_id "g3";
scaffold159	AUGUSTUS	intron	19060	19510	0.17	-	.	transcript_id "g3.t1"; gene_id "g3";
scaffold159	AUGUSTUS	intron	19707	19936	0.97	-	.	transcript_id "g3.t1"; gene_id "g3";
scaffold159	AUGUSTUS	intron	20039	20137	1	-	.	transcript_id "g3.t1"; gene_id "g3";
scaffold159	AUGUSTUS	intron	20245	22083	0.92	-	.	transcript_id "g3.t1"; gene_id "g3";
scaffold159	AUGUSTUS	CDS	18448	18558	0.98	-	0	transcript_id "g3.t1"; gene_id "g3";
scaffold159	AUGUSTUS	CDS	18645	18839	0.97	-	0	transcript_id "g3.t1"; gene_id "g3";
scaffold159	AUGUSTUS	exon	18645	18839	.	-	.	transcript_id "g3.t1"; gene_id "g3";
scaffold159	AUGUSTUS	CDS	18931	19059	0.16	-	0	transcript_id "g3.t1"; gene_id "g3";
scaffold159	AUGUSTUS	exon	18931	19059	.	-	.	transcript_id "g3.t1"; gene_id "g3";
scaffold159	AUGUSTUS	CDS	19511	19706	1	-	1	transcript_id "g3.t1"; gene_id "g3";
scaffold159	AUGUSTUS	exon	19511	19706	.	-	.	transcript_id "g3.t1"; gene_id "g3";
scaffold159	AUGUSTUS	CDS	19937	20038	1	-	1	transcript_id "g3.t1"; gene_id "g3";
scaffold159	AUGUSTUS	exon	19937	20038	.	-	.	transcript_id "g3.t1"; gene_id "g3";
scaffold159	AUGUSTUS	CDS	20138	20244	0.99	-	0	transcript_id "g3.t1"; gene_id "g3";
scaffold159	AUGUSTUS	exon	20138	20244	.	-	.	transcript_id "g3.t1"; gene_id "g3";
scaffold159	AUGUSTUS	CDS	22084	22239	0.98	-	0	transcript_id "g3.t1"; gene_id "g3";
scaffold159	AUGUSTUS	exon	22084	22246	.	-	.	transcript_id "g3.t1"; gene_id "g3";
scaffold159	AUGUSTUS	start_codon	22237	22239	.	-	0	transcript_id "g3.t1"; gene_id "g3";
scaffold159	AUGUSTUS	exon	22815	22834	.	-	.	transcript_id "g3.t1"; gene_id "g3";
scaffold159	AUGUSTUS	tss	22834	22834	.	-	.	transcript_id "g3.t1"; gene_id "g3";
scaffold159	AUGUSTUS	protein_match	18454	18558	9.8	-	0	target "unknown_D[66..100]"; target_start 230; transcript_id "g3.t1"; gene_id "g3";
scaffold159	AUGUSTUS	protein_match	18645	18839	10.4	-	0	target "unknown_D[1..65]"; target_start 230; transcript_id "g3.t1"; gene_id "g3";
scaffold159	AUGUSTUS	protein_match	18931	19059	9.87	-	0	target "unknown_C[2..44]"; target_start 186; transcript_id "g3.t1"; gene_id "g3";
scaffold159	AUGUSTUS	protein_match	19511	19513	8.45	-	0	target "unknown_C[1..1]"; target_start 186; transcript_id "g3.t1"; gene_id "g3";
scaffold159	AUGUSTUS	protein_match	19514	19706	10.1	-	1	target "unknown_B[88..152]"; target_start 34; transcript_id "g3.t1"; gene_id "g3";
scaffold159	AUGUSTUS	protein_match	19937	20038	10.6	-	1	target "unknown_B[54..88]"; target_start 34; transcript_id "g3.t1"; gene_id "g3";
scaffold159	AUGUSTUS	protein_match	20138	20244	9.76	-	0	target "unknown_B[19..54]"; target_start 34; transcript_id "g3.t1"; gene_id "g3";
scaffold159	AUGUSTUS	protein_match	22084	22137	9.02	-	0	target "unknown_B[1..18]"; target_start 34; transcript_id "g3.t1"; gene_id "g3";
scaffold159	AUGUSTUS	protein_match	22156	22215	5.49	-	0	target "unknown_A[1..20]"; target_start 8; transcript_id "g3.t1"; gene_id "g3";
```
