## Supplementary material for "The *de novo* reference genome and transcriptome assemblies of the wild tomato species *Solanum chilense*": EOG09360FDV.gff

```
scaffold3047	AUGUSTUS	gene	71126	76875	0.13	+	.	g3
scaffold3047	AUGUSTUS	transcript	71126	76875	0.13	+	.	g3.t1
scaffold3047	AUGUSTUS	tss	71126	71126	.	+	.	transcript_id "g3.t1"; gene_id "g3";
scaffold3047	AUGUSTUS	exon	71126	71588	.	+	.	transcript_id "g3.t1"; gene_id "g3";
scaffold3047	AUGUSTUS	start_codon	71157	71159	.	+	0	transcript_id "g3.t1"; gene_id "g3";
scaffold3047	AUGUSTUS	intron	71589	73157	0.96	+	.	transcript_id "g3.t1"; gene_id "g3";
scaffold3047	AUGUSTUS	intron	73263	73540	1	+	.	transcript_id "g3.t1"; gene_id "g3";
scaffold3047	AUGUSTUS	intron	73663	74366	0.99	+	.	transcript_id "g3.t1"; gene_id "g3";
scaffold3047	AUGUSTUS	intron	74517	74656	0.63	+	.	transcript_id "g3.t1"; gene_id "g3";
scaffold3047	AUGUSTUS	intron	74811	75540	0.99	+	.	transcript_id "g3.t1"; gene_id "g3";
scaffold3047	AUGUSTUS	intron	75618	76239	1	+	.	transcript_id "g3.t1"; gene_id "g3";
scaffold3047	AUGUSTUS	CDS	71157	71588	0.83	+	0	transcript_id "g3.t1"; gene_id "g3";
scaffold3047	AUGUSTUS	CDS	73158	73262	0.99	+	0	transcript_id "g3.t1"; gene_id "g3";
scaffold3047	AUGUSTUS	exon	73158	73262	.	+	.	transcript_id "g3.t1"; gene_id "g3";
scaffold3047	AUGUSTUS	CDS	73541	73662	0.99	+	0	transcript_id "g3.t1"; gene_id "g3";
scaffold3047	AUGUSTUS	exon	73541	73662	.	+	.	transcript_id "g3.t1"; gene_id "g3";
scaffold3047	AUGUSTUS	CDS	74367	74516	0.69	+	1	transcript_id "g3.t1"; gene_id "g3";
scaffold3047	AUGUSTUS	exon	74367	74516	.	+	.	transcript_id "g3.t1"; gene_id "g3";
scaffold3047	AUGUSTUS	CDS	74657	74810	0.93	+	1	transcript_id "g3.t1"; gene_id "g3";
scaffold3047	AUGUSTUS	exon	74657	74810	.	+	.	transcript_id "g3.t1"; gene_id "g3";
scaffold3047	AUGUSTUS	CDS	75541	75617	1	+	0	transcript_id "g3.t1"; gene_id "g3";
scaffold3047	AUGUSTUS	exon	75541	75617	.	+	.	transcript_id "g3.t1"; gene_id "g3";
scaffold3047	AUGUSTUS	CDS	76240	76465	0.85	+	1	transcript_id "g3.t1"; gene_id "g3";
scaffold3047	AUGUSTUS	exon	76240	76875	.	+	.	transcript_id "g3.t1"; gene_id "g3";
scaffold3047	AUGUSTUS	stop_codon	76463	76465	.	+	0	transcript_id "g3.t1"; gene_id "g3";
scaffold3047	AUGUSTUS	tts	76875	76875	.	+	.	transcript_id "g3.t1"; gene_id "g3";
scaffold3047	AUGUSTUS	protein_match	71298	71330	4.89	+	0	target "unknown_A[1..11]"; target_start 47; transcript_id "g3.t1"; gene_id "g3";
scaffold3047	AUGUSTUS	protein_match	71523	71588	4.78	+	0	target "unknown_B[1..22]"; target_start 122; transcript_id "g3.t1"; gene_id "g3";
scaffold3047	AUGUSTUS	protein_match	73158	73262	6.83	+	0	target "unknown_B[23..57]"; target_start 122; transcript_id "g3.t1"; gene_id "g3";
scaffold3047	AUGUSTUS	protein_match	73541	73662	7.04	+	0	target "unknown_C[1..41]"; target_start 179; transcript_id "g3.t1"; gene_id "g3";
scaffold3047	AUGUSTUS	protein_match	74367	74433	6.58	+	1	target "unknown_C[41..63]"; target_start 179; transcript_id "g3.t1"; gene_id "g3";
scaffold3047	AUGUSTUS	protein_match	74434	74516	6.27	+	0	target "unknown_D[1..28]"; target_start 242; transcript_id "g3.t1"; gene_id "g3";
scaffold3047	AUGUSTUS	protein_match	74657	74810	5.78	+	0	target "unknown_D[29..80]"; target_start 241; transcript_id "g3.t1"; gene_id "g3";
scaffold3047	AUGUSTUS	protein_match	75541	75617	5.99	+	2	target "unknown_D[80..105]"; target_start 241; transcript_id "g3.t1"; gene_id "g3";
scaffold3047	AUGUSTUS	protein_match	76240	76444	6.26	+	1	target "unknown_D[105..173]"; target_start 242; transcript_id "g3.t1"; gene_id "g3";
```
