## Supplementary material for "The *de novo* reference genome and transcriptome assemblies of the wild tomato species *Solanum chilense*": EOG09360FE1.gff

```
scaffold2232	AUGUSTUS	gene	16854	20071	0.2	-	.	g4
scaffold2232	AUGUSTUS	transcript	16854	20071	0.2	-	.	g4.t1
scaffold2232	AUGUSTUS	tts	16854	16854	.	-	.	transcript_id "g4.t1"; gene_id "g4";
scaffold2232	AUGUSTUS	exon	16854	17201	.	-	.	transcript_id "g4.t1"; gene_id "g4";
scaffold2232	AUGUSTUS	stop_codon	16962	16964	.	-	0	transcript_id "g4.t1"; gene_id "g4";
scaffold2232	AUGUSTUS	intron	17202	17424	0.97	-	.	transcript_id "g4.t1"; gene_id "g4";
scaffold2232	AUGUSTUS	intron	17503	17746	0.97	-	.	transcript_id "g4.t1"; gene_id "g4";
scaffold2232	AUGUSTUS	intron	17900	18001	0.98	-	.	transcript_id "g4.t1"; gene_id "g4";
scaffold2232	AUGUSTUS	intron	18098	18531	1	-	.	transcript_id "g4.t1"; gene_id "g4";
scaffold2232	AUGUSTUS	intron	18652	19117	0.91	-	.	transcript_id "g4.t1"; gene_id "g4";
scaffold2232	AUGUSTUS	intron	19252	19781	0.99	-	.	transcript_id "g4.t1"; gene_id "g4";
scaffold2232	AUGUSTUS	CDS	16962	17201	1	-	0	transcript_id "g4.t1"; gene_id "g4";
scaffold2232	AUGUSTUS	CDS	17425	17502	1	-	0	transcript_id "g4.t1"; gene_id "g4";
scaffold2232	AUGUSTUS	exon	17425	17502	.	-	.	transcript_id "g4.t1"; gene_id "g4";
scaffold2232	AUGUSTUS	CDS	17747	17899	0.97	-	0	transcript_id "g4.t1"; gene_id "g4";
scaffold2232	AUGUSTUS	exon	17747	17899	.	-	.	transcript_id "g4.t1"; gene_id "g4";
scaffold2232	AUGUSTUS	CDS	18002	18097	1	-	0	transcript_id "g4.t1"; gene_id "g4";
scaffold2232	AUGUSTUS	exon	18002	18097	.	-	.	transcript_id "g4.t1"; gene_id "g4";
scaffold2232	AUGUSTUS	CDS	18532	18651	1	-	0	transcript_id "g4.t1"; gene_id "g4";
scaffold2232	AUGUSTUS	exon	18532	18651	.	-	.	transcript_id "g4.t1"; gene_id "g4";
scaffold2232	AUGUSTUS	CDS	19118	19251	0.99	-	2	transcript_id "g4.t1"; gene_id "g4";
scaffold2232	AUGUSTUS	exon	19118	19251	.	-	.	transcript_id "g4.t1"; gene_id "g4";
scaffold2232	AUGUSTUS	CDS	19782	19947	0.99	-	0	transcript_id "g4.t1"; gene_id "g4";
scaffold2232	AUGUSTUS	exon	19782	20071	.	-	.	transcript_id "g4.t1"; gene_id "g4";
scaffold2232	AUGUSTUS	start_codon	19945	19947	.	-	0	transcript_id "g4.t1"; gene_id "g4";
scaffold2232	AUGUSTUS	tss	20071	20071	.	-	.	transcript_id "g4.t1"; gene_id "g4";
scaffold2232	AUGUSTUS	protein_match	16965	17003	5.46	-	0	target "unknown_G[1..13]"; target_start 315; transcript_id "g4.t1"; gene_id "g4";
scaffold2232	AUGUSTUS	protein_match	17004	17057	8.14	-	0	target "unknown_F[1..18]"; target_start 297; transcript_id "g4.t1"; gene_id "g4";
scaffold2232	AUGUSTUS	protein_match	17094	17201	8.33	-	0	target "unknown_E[77..112]"; target_start 173; transcript_id "g4.t1"; gene_id "g4";
scaffold2232	AUGUSTUS	protein_match	17425	17502	7.55	-	0	target "unknown_E[51..76]"; target_start 173; transcript_id "g4.t1"; gene_id "g4";
scaffold2232	AUGUSTUS	protein_match	17747	17896	9.53	-	0	target "unknown_E[1..50]"; target_start 173; transcript_id "g4.t1"; gene_id "g4";
scaffold2232	AUGUSTUS	protein_match	17897	17899	9.11	-	0	target "unknown_D[33..33]"; target_start 140; transcript_id "g4.t1"; gene_id "g4";
scaffold2232	AUGUSTUS	protein_match	18002	18097	10.3	-	0	target "unknown_D[1..32]"; target_start 140; transcript_id "g4.t1"; gene_id "g4";
scaffold2232	AUGUSTUS	protein_match	19118	19156	8.04	-	0	target "unknown_C[1..13]"; target_start 87; transcript_id "g4.t1"; gene_id "g4";
scaffold2232	AUGUSTUS	protein_match	19157	19249	10.9	-	0	target "unknown_B[1..31]"; target_start 56; transcript_id "g4.t1"; gene_id "g4";
scaffold2232	AUGUSTUS	protein_match	19250	19251	1	-	2	target "unknown_A[51..51]"; target_start 5; transcript_id "g4.t1"; gene_id "g4";
scaffold2232	AUGUSTUS	protein_match	19782	19932	7.67	-	0	target "unknown_A[1..51]"; target_start 5; transcript_id "g4.t1"; gene_id "g4";
```
