## Supplementary material for "The *de novo* reference genome and transcriptome assemblies of the wild tomato species *Solanum chilense*": EOG09360FIH.gff

```
scaffold4112	AUGUSTUS	gene	22203	30656	0.03	-	.	g3
scaffold4112	AUGUSTUS	transcript	22203	30656	0.03	-	.	g3.t1
scaffold4112	AUGUSTUS	tts	22203	22203	.	-	.	transcript_id "g3.t1"; gene_id "g3";
scaffold4112	AUGUSTUS	exon	22203	23842	.	-	.	transcript_id "g3.t1"; gene_id "g3";
scaffold4112	AUGUSTUS	stop_codon	22567	22569	.	-	0	transcript_id "g3.t1"; gene_id "g3";
scaffold4112	AUGUSTUS	CDS	22567	23829	0.54	-	0	transcript_id "g3.t1"; gene_id "g3";
scaffold4112	AUGUSTUS	start_codon	23827	23829	.	-	0	transcript_id "g3.t1"; gene_id "g3";
scaffold4112	AUGUSTUS	exon	30497	30656	.	-	.	transcript_id "g3.t1"; gene_id "g3";
scaffold4112	AUGUSTUS	tss	30656	30656	.	-	.	transcript_id "g3.t1"; gene_id "g3";
scaffold4112	AUGUSTUS	protein_match	22570	23280	8.86	-	0	target "unknown_C[1..237]"; target_start 183; transcript_id "g3.t1"; gene_id "g3";
scaffold4112	AUGUSTUS	protein_match	23290	23667	7.05	-	0	target "unknown_B[1..126]"; target_start 54; transcript_id "g3.t1"; gene_id "g3";
scaffold4112	AUGUSTUS	protein_match	23710	23826	3.37	-	0	target "unknown_A[1..39]"; target_start 1; transcript_id "g3.t1"; gene_id "g3";
```
