## Supplementary material for "The *de novo* reference genome and transcriptome assemblies of the wild tomato species *Solanum chilense*": EOG09360FIO.gff

```
scaffold155	AUGUSTUS	gene	178560	191226	0.01	+	.	g4
scaffold155	AUGUSTUS	transcript	178560	191226	0.01	+	.	g4.t1
scaffold155	AUGUSTUS	tss	178560	178560	.	+	.	transcript_id "g4.t1"; gene_id "g4";
scaffold155	AUGUSTUS	exon	178560	178949	.	+	.	transcript_id "g4.t1"; gene_id "g4";
scaffold155	AUGUSTUS	start_codon	178637	178639	.	+	0	transcript_id "g4.t1"; gene_id "g4";
scaffold155	AUGUSTUS	intron	178950	180025	0.99	+	.	transcript_id "g4.t1"; gene_id "g4";
scaffold155	AUGUSTUS	intron	180262	187099	0.01	+	.	transcript_id "g4.t1"; gene_id "g4";
scaffold155	AUGUSTUS	intron	187231	187782	0.95	+	.	transcript_id "g4.t1"; gene_id "g4";
scaffold155	AUGUSTUS	intron	187916	188070	1	+	.	transcript_id "g4.t1"; gene_id "g4";
scaffold155	AUGUSTUS	intron	188194	189424	0.57	+	.	transcript_id "g4.t1"; gene_id "g4";
scaffold155	AUGUSTUS	intron	189500	190266	0.57	+	.	transcript_id "g4.t1"; gene_id "g4";
scaffold155	AUGUSTUS	intron	190383	190780	0.58	+	.	transcript_id "g4.t1"; gene_id "g4";
scaffold155	AUGUSTUS	CDS	178637	178949	0.75	+	0	transcript_id "g4.t1"; gene_id "g4";
scaffold155	AUGUSTUS	CDS	180026	180261	0.98	+	2	transcript_id "g4.t1"; gene_id "g4";
scaffold155	AUGUSTUS	exon	180026	180261	.	+	.	transcript_id "g4.t1"; gene_id "g4";
scaffold155	AUGUSTUS	CDS	187100	187230	0.01	+	0	transcript_id "g4.t1"; gene_id "g4";
scaffold155	AUGUSTUS	exon	187100	187230	.	+	.	transcript_id "g4.t1"; gene_id "g4";
scaffold155	AUGUSTUS	CDS	187783	187915	1	+	1	transcript_id "g4.t1"; gene_id "g4";
scaffold155	AUGUSTUS	exon	187783	187915	.	+	.	transcript_id "g4.t1"; gene_id "g4";
scaffold155	AUGUSTUS	CDS	188071	188193	1	+	0	transcript_id "g4.t1"; gene_id "g4";
scaffold155	AUGUSTUS	exon	188071	188193	.	+	.	transcript_id "g4.t1"; gene_id "g4";
scaffold155	AUGUSTUS	CDS	189425	189499	0.63	+	0	transcript_id "g4.t1"; gene_id "g4";
scaffold155	AUGUSTUS	exon	189425	189499	.	+	.	transcript_id "g4.t1"; gene_id "g4";
scaffold155	AUGUSTUS	CDS	190267	190382	0.64	+	0	transcript_id "g4.t1"; gene_id "g4";
scaffold155	AUGUSTUS	exon	190267	190382	.	+	.	transcript_id "g4.t1"; gene_id "g4";
scaffold155	AUGUSTUS	CDS	190781	190847	0.54	+	1	transcript_id "g4.t1"; gene_id "g4";
scaffold155	AUGUSTUS	exon	190781	190864	.	+	.	transcript_id "g4.t1"; gene_id "g4";
scaffold155	AUGUSTUS	stop_codon	190845	190847	.	+	0	transcript_id "g4.t1"; gene_id "g4";
scaffold155	AUGUSTUS	exon	190938	191226	.	+	.	transcript_id "g4.t1"; gene_id "g4";
scaffold155	AUGUSTUS	tts	191226	191226	.	+	.	transcript_id "g4.t1"; gene_id "g4";
scaffold155	AUGUSTUS	protein_match	178748	178786	5.09	+	0	target "unknown_B[1..13]"; target_start 37; transcript_id "g4.t1"; gene_id "g4";
scaffold155	AUGUSTUS	protein_match	178838	178949	7.63	+	0	target "unknown_C[1..38]"; target_start 67; transcript_id "g4.t1"; gene_id "g4";
scaffold155	AUGUSTUS	protein_match	180026	180261	9.68	+	1	target "unknown_C[38..117]"; target_start 66; transcript_id "g4.t1"; gene_id "g4";
scaffold155	AUGUSTUS	protein_match	187100	187230	9.98	+	2	target "unknown_C[117..160]"; target_start 66; transcript_id "g4.t1"; gene_id "g4";
scaffold155	AUGUSTUS	protein_match	187783	187915	10.7	+	0	target "unknown_C[161..205]"; target_start 66; transcript_id "g4.t1"; gene_id "g4";
scaffold155	AUGUSTUS	protein_match	188071	188157	10.2	+	0	target "unknown_C[205..233]"; target_start 67; transcript_id "g4.t1"; gene_id "g4";
scaffold155	AUGUSTUS	protein_match	189428	189499	9.53	+	0	target "unknown_D[1..24]"; target_start 313; transcript_id "g4.t1"; gene_id "g4";
scaffold155	AUGUSTUS	protein_match	190267	190382	9.72	+	2	target "unknown_D[25..63]"; target_start 312; transcript_id "g4.t1"; gene_id "g4";
scaffold155	AUGUSTUS	protein_match	190781	190784	15.2	+	1	target "unknown_D[63..64]"; target_start 313; transcript_id "g4.t1"; gene_id "g4";
```
