## Supplementary material for "The *de novo* reference genome and transcriptome assemblies of the wild tomato species *Solanum chilense*": EOG09360FJP.gff

```
scaffold2563	AUGUSTUS	gene	59285	65801	0.01	-	.	g3
scaffold2563	AUGUSTUS	transcript	59285	65801	0.01	-	.	g3.t1
scaffold2563	AUGUSTUS	tts	59285	59285	.	-	.	transcript_id "g3.t1"; gene_id "g3";
scaffold2563	AUGUSTUS	exon	59285	60519	.	-	.	transcript_id "g3.t1"; gene_id "g3";
scaffold2563	AUGUSTUS	stop_codon	59479	59481	.	-	0	transcript_id "g3.t1"; gene_id "g3";
scaffold2563	AUGUSTUS	intron	60520	65218	0.04	-	.	transcript_id "g3.t1"; gene_id "g3";
scaffold2563	AUGUSTUS	CDS	59479	60519	0.08	-	0	transcript_id "g3.t1"; gene_id "g3";
scaffold2563	AUGUSTUS	CDS	65219	65620	0.96	-	0	transcript_id "g3.t1"; gene_id "g3";
scaffold2563	AUGUSTUS	exon	65219	65801	.	-	.	transcript_id "g3.t1"; gene_id "g3";
scaffold2563	AUGUSTUS	start_codon	65618	65620	.	-	0	transcript_id "g3.t1"; gene_id "g3";
scaffold2563	AUGUSTUS	tss	65801	65801	.	-	.	transcript_id "g3.t1"; gene_id "g3";
scaffold2563	AUGUSTUS	protein_match	59482	59673	5.78	-	0	target "unknown_I[1..64]"; target_start 416; transcript_id "g3.t1"; gene_id "g3";
scaffold2563	AUGUSTUS	protein_match	59680	59793	7.3	-	0	target "unknown_H[1..38]"; target_start 376; transcript_id "g3.t1"; gene_id "g3";
scaffold2563	AUGUSTUS	protein_match	59794	59901	7.1	-	0	target "unknown_G[1..36]"; target_start 340; transcript_id "g3.t1"; gene_id "g3";
scaffold2563	AUGUSTUS	protein_match	59941	59985	4.81	-	0	target "unknown_E[1..15]"; target_start 312; transcript_id "g3.t1"; gene_id "g3";
scaffold2563	AUGUSTUS	protein_match	59992	60144	5.35	-	0	target "unknown_D[1..51]"; target_start 259; transcript_id "g3.t1"; gene_id "g3";
scaffold2563	AUGUSTUS	protein_match	60217	60234	9.28	-	0	target "unknown_C[1..6]"; target_start 229; transcript_id "g3.t1"; gene_id "g3";
scaffold2563	AUGUSTUS	protein_match	60235	60405	4.81	-	0	target "unknown_B[1..57]"; target_start 172; transcript_id "g3.t1"; gene_id "g3";
scaffold2563	AUGUSTUS	protein_match	60406	60519	4.38	-	0	target "unknown_A[120..157]"; target_start 15; transcript_id "g3.t1"; gene_id "g3";
scaffold2563	AUGUSTUS	protein_match	65219	65575	7.02	-	0	target "unknown_A[1..119]"; target_start 15; transcript_id "g3.t1"; gene_id "g3";
```
