## Supplementary material for "The *de novo* reference genome and transcriptome assemblies of the wild tomato species *Solanum chilense*": EOG09360FJQ.gff

```
scaffold851	AUGUSTUS	gene	53614	56438	0.01	-	.	g3
scaffold851	AUGUSTUS	transcript	53614	56438	0.01	-	.	g3.t1
scaffold851	AUGUSTUS	tts	53614	53614	.	-	.	transcript_id "g3.t1"; gene_id "g3";
scaffold851	AUGUSTUS	exon	53614	54815	.	-	.	transcript_id "g3.t1"; gene_id "g3";
scaffold851	AUGUSTUS	stop_codon	53985	53987	.	-	0	transcript_id "g3.t1"; gene_id "g3";
scaffold851	AUGUSTUS	intron	54816	56177	0.07	-	.	transcript_id "g3.t1"; gene_id "g3";
scaffold851	AUGUSTUS	CDS	53985	54815	0.06	-	0	transcript_id "g3.t1"; gene_id "g3";
scaffold851	AUGUSTUS	CDS	56178	56345	0.84	-	0	transcript_id "g3.t1"; gene_id "g3";
scaffold851	AUGUSTUS	exon	56178	56438	.	-	.	transcript_id "g3.t1"; gene_id "g3";
scaffold851	AUGUSTUS	start_codon	56343	56345	.	-	0	transcript_id "g3.t1"; gene_id "g3";
scaffold851	AUGUSTUS	tss	56438	56438	.	-	.	transcript_id "g3.t1"; gene_id "g3";
scaffold851	AUGUSTUS	protein_match	54000	54341	10.3	-	0	target "unknown_B[1..114]"; target_start 214; transcript_id "g3.t1"; gene_id "g3";
scaffold851	AUGUSTUS	protein_match	54408	54815	9.64	-	0	target "unknown_A[48..183]"; target_start 9; transcript_id "g3.t1"; gene_id "g3";
scaffold851	AUGUSTUS	protein_match	56178	56318	8.95	-	0	target "unknown_A[1..47]"; target_start 9; transcript_id "g3.t1"; gene_id "g3";
```
