## Supplementary material for "The *de novo* reference genome and transcriptome assemblies of the wild tomato species *Solanum chilense*": EOG09360FJY.gff

```
scaffold2399	AUGUSTUS	gene	23968	33321	0.01	+	.	g1
scaffold2399	AUGUSTUS	transcript	23968	33321	0.01	+	.	g1.t1
scaffold2399	AUGUSTUS	tss	23968	23968	.	+	.	transcript_id "g1.t1"; gene_id "g1";
scaffold2399	AUGUSTUS	exon	23968	24216	.	+	.	transcript_id "g1.t1"; gene_id "g1";
scaffold2399	AUGUSTUS	exon	24658	24797	.	+	.	transcript_id "g1.t1"; gene_id "g1";
scaffold2399	AUGUSTUS	start_codon	24681	24683	.	+	0	transcript_id "g1.t1"; gene_id "g1";
scaffold2399	AUGUSTUS	intron	24798	24955	0.86	+	.	transcript_id "g1.t1"; gene_id "g1";
scaffold2399	AUGUSTUS	intron	25037	27086	0.05	+	.	transcript_id "g1.t1"; gene_id "g1";
scaffold2399	AUGUSTUS	intron	27166	28494	0.16	+	.	transcript_id "g1.t1"; gene_id "g1";
scaffold2399	AUGUSTUS	intron	28637	28734	0.8	+	.	transcript_id "g1.t1"; gene_id "g1";
scaffold2399	AUGUSTUS	intron	28805	28934	0.99	+	.	transcript_id "g1.t1"; gene_id "g1";
scaffold2399	AUGUSTUS	intron	29000	29084	0.87	+	.	transcript_id "g1.t1"; gene_id "g1";
scaffold2399	AUGUSTUS	intron	29164	30199	0.42	+	.	transcript_id "g1.t1"; gene_id "g1";
scaffold2399	AUGUSTUS	intron	30288	32471	0.01	+	.	transcript_id "g1.t1"; gene_id "g1";
scaffold2399	AUGUSTUS	intron	32537	32638	1	+	.	transcript_id "g1.t1"; gene_id "g1";
scaffold2399	AUGUSTUS	intron	32729	32802	1	+	.	transcript_id "g1.t1"; gene_id "g1";
scaffold2399	AUGUSTUS	CDS	24681	24797	0.86	+	0	transcript_id "g1.t1"; gene_id "g1";
scaffold2399	AUGUSTUS	CDS	24956	25036	0.96	+	0	transcript_id "g1.t1"; gene_id "g1";
scaffold2399	AUGUSTUS	exon	24956	25036	.	+	.	transcript_id "g1.t1"; gene_id "g1";
scaffold2399	AUGUSTUS	CDS	27087	27165	0.1	+	0	transcript_id "g1.t1"; gene_id "g1";
scaffold2399	AUGUSTUS	exon	27087	27165	.	+	.	transcript_id "g1.t1"; gene_id "g1";
scaffold2399	AUGUSTUS	CDS	28495	28636	0.48	+	2	transcript_id "g1.t1"; gene_id "g1";
scaffold2399	AUGUSTUS	exon	28495	28636	.	+	.	transcript_id "g1.t1"; gene_id "g1";
scaffold2399	AUGUSTUS	CDS	28735	28804	0.87	+	1	transcript_id "g1.t1"; gene_id "g1";
scaffold2399	AUGUSTUS	exon	28735	28804	.	+	.	transcript_id "g1.t1"; gene_id "g1";
scaffold2399	AUGUSTUS	CDS	28935	28999	1	+	0	transcript_id "g1.t1"; gene_id "g1";
scaffold2399	AUGUSTUS	exon	28935	28999	.	+	.	transcript_id "g1.t1"; gene_id "g1";
scaffold2399	AUGUSTUS	CDS	29085	29163	0.81	+	1	transcript_id "g1.t1"; gene_id "g1";
scaffold2399	AUGUSTUS	exon	29085	29163	.	+	.	transcript_id "g1.t1"; gene_id "g1";
scaffold2399	AUGUSTUS	CDS	30200	30287	0.01	+	0	transcript_id "g1.t1"; gene_id "g1";
scaffold2399	AUGUSTUS	exon	30200	30287	.	+	.	transcript_id "g1.t1"; gene_id "g1";
scaffold2399	AUGUSTUS	CDS	32472	32536	0.01	+	2	transcript_id "g1.t1"; gene_id "g1";
scaffold2399	AUGUSTUS	exon	32472	32536	.	+	.	transcript_id "g1.t1"; gene_id "g1";
scaffold2399	AUGUSTUS	CDS	32639	32728	1	+	0	transcript_id "g1.t1"; gene_id "g1";
scaffold2399	AUGUSTUS	exon	32639	32728	.	+	.	transcript_id "g1.t1"; gene_id "g1";
scaffold2399	AUGUSTUS	CDS	32803	32922	0.95	+	0	transcript_id "g1.t1"; gene_id "g1";
scaffold2399	AUGUSTUS	exon	32803	33321	.	+	.	transcript_id "g1.t1"; gene_id "g1";
scaffold2399	AUGUSTUS	stop_codon	32920	32922	.	+	0	transcript_id "g1.t1"; gene_id "g1";
scaffold2399	AUGUSTUS	tts	33321	33321	.	+	.	transcript_id "g1.t1"; gene_id "g1";
scaffold2399	AUGUSTUS	protein_match	24747	24788	4.84	+	0	target "unknown_B[1..14]"; target_start 22; transcript_id "g1.t1"; gene_id "g1";
scaffold2399	AUGUSTUS	protein_match	24965	24985	7.73	+	0	target "unknown_C[1..7]"; target_start 42; transcript_id "g1.t1"; gene_id "g1";
scaffold2399	AUGUSTUS	protein_match	24989	25036	7.58	+	0	target "unknown_D[1..16]"; target_start 50; transcript_id "g1.t1"; gene_id "g1";
scaffold2399	AUGUSTUS	protein_match	27087	27165	6.92	+	2	target "unknown_D[17..43]"; target_start 49; transcript_id "g1.t1"; gene_id "g1";
scaffold2399	AUGUSTUS	protein_match	28495	28565	6.71	+	2	target "unknown_D[43..66]"; target_start 50; transcript_id "g1.t1"; gene_id "g1";
scaffold2399	AUGUSTUS	protein_match	28575	28636	6.54	+	0	target "unknown_E[1..21]"; target_start 119; transcript_id "g1.t1"; gene_id "g1";
scaffold2399	AUGUSTUS	protein_match	28735	28804	10.6	+	0	target "unknown_E[22..45]"; target_start 118; transcript_id "g1.t1"; gene_id "g1";
scaffold2399	AUGUSTUS	protein_match	28935	28999	8.94	+	2	target "unknown_E[45..66]"; target_start 118; transcript_id "g1.t1"; gene_id "g1";
scaffold2399	AUGUSTUS	protein_match	29085	29163	10	+	0	target "unknown_E[67..93]"; target_start 118; transcript_id "g1.t1"; gene_id "g1";
scaffold2399	AUGUSTUS	protein_match	30200	30287	8.96	+	2	target "unknown_E[93..122]"; target_start 118; transcript_id "g1.t1"; gene_id "g1";
scaffold2399	AUGUSTUS	protein_match	32472	32536	7.42	+	1	target "unknown_E[122..144]"; target_start 118; transcript_id "g1.t1"; gene_id "g1";
scaffold2399	AUGUSTUS	protein_match	32639	32644	5.04	+	0	target "unknown_E[144..145]"; target_start 119; transcript_id "g1.t1"; gene_id "g1";
scaffold2399	AUGUSTUS	protein_match	32645	32728	8.21	+	0	target "unknown_F[1..28]"; target_start 264; transcript_id "g1.t1"; gene_id "g1";
scaffold2399	AUGUSTUS	protein_match	32803	32913	8.11	+	0	target "unknown_F[29..65]"; target_start 264; transcript_id "g1.t1"; gene_id "g1";
```
