## Supplementary material for "The *de novo* reference genome and transcriptome assemblies of the wild tomato species *Solanum chilense*": EOG09360FKR.gff

```
scaffold2671	AUGUSTUS	gene	51696	53959	0.07	-	.	g1
scaffold2671	AUGUSTUS	transcript	51696	53959	0.07	-	.	g1.t1
scaffold2671	AUGUSTUS	tts	51696	51696	.	-	.	transcript_id "g1.t1"; gene_id "g1";
scaffold2671	AUGUSTUS	exon	51696	52928	.	-	.	transcript_id "g1.t1"; gene_id "g1";
scaffold2671	AUGUSTUS	stop_codon	51937	51939	.	-	0	transcript_id "g1.t1"; gene_id "g1";
scaffold2671	AUGUSTUS	CDS	51937	52923	0.99	-	0	transcript_id "g1.t1"; gene_id "g1";
scaffold2671	AUGUSTUS	start_codon	52921	52923	.	-	0	transcript_id "g1.t1"; gene_id "g1";
scaffold2671	AUGUSTUS	exon	53896	53959	.	-	.	transcript_id "g1.t1"; gene_id "g1";
scaffold2671	AUGUSTUS	tss	53959	53959	.	-	.	transcript_id "g1.t1"; gene_id "g1";
scaffold2671	AUGUSTUS	protein_match	51943	52332	6.74	-	0	target "unknown_D[1..130]"; target_start 197; transcript_id "g1.t1"; gene_id "g1";
scaffold2671	AUGUSTUS	protein_match	52333	52425	9.52	-	0	target "unknown_C[1..31]"; target_start 166; transcript_id "g1.t1"; gene_id "g1";
scaffold2671	AUGUSTUS	protein_match	52426	52770	6.83	-	0	target "unknown_B[1..115]"; target_start 51; transcript_id "g1.t1"; gene_id "g1";
scaffold2671	AUGUSTUS	protein_match	52771	52842	6.39	-	0	target "unknown_A[1..24]"; target_start 27; transcript_id "g1.t1"; gene_id "g1";
```
