## Supplementary material for "The *de novo* reference genome and transcriptome assemblies of the wild tomato species *Solanum chilense*": EOG09360FLC.gff

```
scaffold414	AUGUSTUS	gene	160952	166955	0.01	-	.	g3
scaffold414	AUGUSTUS	transcript	160952	166955	0.01	-	.	g3.t1
scaffold414	AUGUSTUS	tts	160952	160952	.	-	.	transcript_id "g3.t1"; gene_id "g3";
scaffold414	AUGUSTUS	exon	160952	161214	.	-	.	transcript_id "g3.t1"; gene_id "g3";
scaffold414	AUGUSTUS	stop_codon	161113	161115	.	-	0	transcript_id "g3.t1"; gene_id "g3";
scaffold414	AUGUSTUS	intron	161215	161367	0.93	-	.	transcript_id "g3.t1"; gene_id "g3";
scaffold414	AUGUSTUS	intron	161508	161609	1	-	.	transcript_id "g3.t1"; gene_id "g3";
scaffold414	AUGUSTUS	intron	161681	161988	0.34	-	.	transcript_id "g3.t1"; gene_id "g3";
scaffold414	AUGUSTUS	intron	162050	162246	0.85	-	.	transcript_id "g3.t1"; gene_id "g3";
scaffold414	AUGUSTUS	intron	162350	162434	1	-	.	transcript_id "g3.t1"; gene_id "g3";
scaffold414	AUGUSTUS	intron	162497	162652	0.7	-	.	transcript_id "g3.t1"; gene_id "g3";
scaffold414	AUGUSTUS	intron	162732	162826	0.99	-	.	transcript_id "g3.t1"; gene_id "g3";
scaffold414	AUGUSTUS	intron	162872	162989	1	-	.	transcript_id "g3.t1"; gene_id "g3";
scaffold414	AUGUSTUS	intron	163109	163236	0.89	-	.	transcript_id "g3.t1"; gene_id "g3";
scaffold414	AUGUSTUS	intron	163297	163906	0.87	-	.	transcript_id "g3.t1"; gene_id "g3";
scaffold414	AUGUSTUS	intron	164032	164628	0.66	-	.	transcript_id "g3.t1"; gene_id "g3";
scaffold414	AUGUSTUS	intron	164736	164821	0.83	-	.	transcript_id "g3.t1"; gene_id "g3";
scaffold414	AUGUSTUS	CDS	161113	161214	0.93	-	0	transcript_id "g3.t1"; gene_id "g3";
scaffold414	AUGUSTUS	CDS	161368	161507	0.98	-	2	transcript_id "g3.t1"; gene_id "g3";
scaffold414	AUGUSTUS	exon	161368	161507	.	-	.	transcript_id "g3.t1"; gene_id "g3";
scaffold414	AUGUSTUS	CDS	161610	161680	0.81	-	1	transcript_id "g3.t1"; gene_id "g3";
scaffold414	AUGUSTUS	exon	161610	161680	.	-	.	transcript_id "g3.t1"; gene_id "g3";
scaffold414	AUGUSTUS	CDS	161989	162049	0.97	-	2	transcript_id "g3.t1"; gene_id "g3";
scaffold414	AUGUSTUS	exon	161989	162049	.	-	.	transcript_id "g3.t1"; gene_id "g3";
scaffold414	AUGUSTUS	CDS	162247	162349	0.85	-	0	transcript_id "g3.t1"; gene_id "g3";
scaffold414	AUGUSTUS	exon	162247	162349	.	-	.	transcript_id "g3.t1"; gene_id "g3";
scaffold414	AUGUSTUS	CDS	162435	162496	0.97	-	2	transcript_id "g3.t1"; gene_id "g3";
scaffold414	AUGUSTUS	exon	162435	162496	.	-	.	transcript_id "g3.t1"; gene_id "g3";
scaffold414	AUGUSTUS	CDS	162653	162731	0.7	-	0	transcript_id "g3.t1"; gene_id "g3";
scaffold414	AUGUSTUS	exon	162653	162731	.	-	.	transcript_id "g3.t1"; gene_id "g3";
scaffold414	AUGUSTUS	CDS	162827	162871	0.99	-	0	transcript_id "g3.t1"; gene_id "g3";
scaffold414	AUGUSTUS	exon	162827	162871	.	-	.	transcript_id "g3.t1"; gene_id "g3";
scaffold414	AUGUSTUS	CDS	162990	163108	1	-	2	transcript_id "g3.t1"; gene_id "g3";
scaffold414	AUGUSTUS	exon	162990	163108	.	-	.	transcript_id "g3.t1"; gene_id "g3";
scaffold414	AUGUSTUS	CDS	163237	163296	0.88	-	2	transcript_id "g3.t1"; gene_id "g3";
scaffold414	AUGUSTUS	exon	163237	163296	.	-	.	transcript_id "g3.t1"; gene_id "g3";
scaffold414	AUGUSTUS	CDS	163907	164031	0.68	-	1	transcript_id "g3.t1"; gene_id "g3";
scaffold414	AUGUSTUS	exon	163907	164031	.	-	.	transcript_id "g3.t1"; gene_id "g3";
scaffold414	AUGUSTUS	CDS	164629	164735	0.79	-	0	transcript_id "g3.t1"; gene_id "g3";
scaffold414	AUGUSTUS	exon	164629	164735	.	-	.	transcript_id "g3.t1"; gene_id "g3";
scaffold414	AUGUSTUS	CDS	164822	164845	0.04	-	0	transcript_id "g3.t1"; gene_id "g3";
scaffold414	AUGUSTUS	exon	164822	164890	.	-	.	transcript_id "g3.t1"; gene_id "g3";
scaffold414	AUGUSTUS	start_codon	164843	164845	.	-	0	transcript_id "g3.t1"; gene_id "g3";
scaffold414	AUGUSTUS	exon	165978	166293	.	-	.	transcript_id "g3.t1"; gene_id "g3";
scaffold414	AUGUSTUS	exon	166889	166955	.	-	.	transcript_id "g3.t1"; gene_id "g3";
scaffold414	AUGUSTUS	tss	166955	166955	.	-	.	transcript_id "g3.t1"; gene_id "g3";
scaffold414	AUGUSTUS	protein_match	161116	161214	6.93	-	0	target "unknown_G[30..62]"; target_start 303; transcript_id "g3.t1"; gene_id "g3";
scaffold414	AUGUSTUS	protein_match	161368	161454	7.67	-	0	target "unknown_G[1..29]"; target_start 303; transcript_id "g3.t1"; gene_id "g3";
scaffold414	AUGUSTUS	protein_match	161455	161507	10.5	-	2	target "unknown_F[65..82]"; target_start 221; transcript_id "g3.t1"; gene_id "g3";
scaffold414	AUGUSTUS	protein_match	161610	161680	9.78	-	1	target "unknown_F[41..65]"; target_start 221; transcript_id "g3.t1"; gene_id "g3";
scaffold414	AUGUSTUS	protein_match	161989	162049	10.3	-	2	target "unknown_F[21..41]"; target_start 221; transcript_id "g3.t1"; gene_id "g3";
scaffold414	AUGUSTUS	protein_match	162247	162307	8.54	-	0	target "unknown_F[1..21]"; target_start 221; transcript_id "g3.t1"; gene_id "g3";
scaffold414	AUGUSTUS	protein_match	162308	162349	7.28	-	0	target "unknown_E[39..52]"; target_start 169; transcript_id "g3.t1"; gene_id "g3";
scaffold414	AUGUSTUS	protein_match	162435	162496	7.8	-	2	target "unknown_E[18..38]"; target_start 169; transcript_id "g3.t1"; gene_id "g3";
scaffold414	AUGUSTUS	protein_match	162653	162704	6.91	-	0	target "unknown_E[1..18]"; target_start 169; transcript_id "g3.t1"; gene_id "g3";
scaffold414	AUGUSTUS	protein_match	162708	162731	6.38	-	0	target "unknown_D[44..51]"; target_start 117; transcript_id "g3.t1"; gene_id "g3";
scaffold414	AUGUSTUS	protein_match	162827	162871	7.83	-	0	target "unknown_D[29..43]"; target_start 117; transcript_id "g3.t1"; gene_id "g3";
scaffold414	AUGUSTUS	protein_match	162990	163073	7.23	-	0	target "unknown_D[1..28]"; target_start 117; transcript_id "g3.t1"; gene_id "g3";
scaffold414	AUGUSTUS	protein_match	163074	163106	6.53	-	0	target "unknown_C[1..11]"; target_start 106; transcript_id "g3.t1"; gene_id "g3";
scaffold414	AUGUSTUS	protein_match	163107	163108	1	-	2	target "unknown_B[8..8]"; target_start 98; transcript_id "g3.t1"; gene_id "g3";
scaffold414	AUGUSTUS	protein_match	163237	163258	6.38	-	0	target "unknown_B[1..8]"; target_start 98; transcript_id "g3.t1"; gene_id "g3";
scaffold414	AUGUSTUS	protein_match	163259	163296	6.26	-	2	target "unknown_A[26..38]"; target_start 60; transcript_id "g3.t1"; gene_id "g3";
scaffold414	AUGUSTUS	protein_match	163907	163982	7.04	-	0	target "unknown_A[1..26]"; target_start 60; transcript_id "g3.t1"; gene_id "g3";
```
