## Supplementary material for "The *de novo* reference genome and transcriptome assemblies of the wild tomato species *Solanum chilense*": EOG09360FM4.gff

```
scaffold6793	AUGUSTUS	gene	5666	9098	0.01	+	.	g1
scaffold6793	AUGUSTUS	transcript	5666	9098	0.01	+	.	g1.t1
scaffold6793	AUGUSTUS	tss	5666	5666	.	+	.	transcript_id "g1.t1"; gene_id "g1";
scaffold6793	AUGUSTUS	exon	5666	6363	.	+	.	transcript_id "g1.t1"; gene_id "g1";
scaffold6793	AUGUSTUS	start_codon	6159	6161	.	+	0	transcript_id "g1.t1"; gene_id "g1";
scaffold6793	AUGUSTUS	intron	6364	6969	0.05	+	.	transcript_id "g1.t1"; gene_id "g1";
scaffold6793	AUGUSTUS	intron	7573	8058	0.98	+	.	transcript_id "g1.t1"; gene_id "g1";
scaffold6793	AUGUSTUS	intron	8136	8297	0.99	+	.	transcript_id "g1.t1"; gene_id "g1";
scaffold6793	AUGUSTUS	CDS	6159	6363	0.03	+	0	transcript_id "g1.t1"; gene_id "g1";
scaffold6793	AUGUSTUS	CDS	6970	7572	0.05	+	2	transcript_id "g1.t1"; gene_id "g1";
scaffold6793	AUGUSTUS	exon	6970	7572	.	+	.	transcript_id "g1.t1"; gene_id "g1";
scaffold6793	AUGUSTUS	CDS	8059	8135	1	+	2	transcript_id "g1.t1"; gene_id "g1";
scaffold6793	AUGUSTUS	exon	8059	8135	.	+	.	transcript_id "g1.t1"; gene_id "g1";
scaffold6793	AUGUSTUS	CDS	8298	8750	0.96	+	0	transcript_id "g1.t1"; gene_id "g1";
scaffold6793	AUGUSTUS	exon	8298	9098	.	+	.	transcript_id "g1.t1"; gene_id "g1";
scaffold6793	AUGUSTUS	stop_codon	8748	8750	.	+	0	transcript_id "g1.t1"; gene_id "g1";
scaffold6793	AUGUSTUS	tts	9098	9098	.	+	.	transcript_id "g1.t1"; gene_id "g1";
scaffold6793	AUGUSTUS	protein_match	6168	6197	5.14	+	0	target "unknown_A[1..10]"; target_start 3; transcript_id "g1.t1"; gene_id "g1";
scaffold6793	AUGUSTUS	protein_match	6255	6363	8.1	+	0	target "unknown_B[1..37]"; target_start 32; transcript_id "g1.t1"; gene_id "g1";
scaffold6793	AUGUSTUS	protein_match	6970	7016	5.84	+	2	target "unknown_B[37..52]"; target_start 32; transcript_id "g1.t1"; gene_id "g1";
scaffold6793	AUGUSTUS	protein_match	7029	7073	6.77	+	0	target "unknown_C[1..15]"; target_start 88; transcript_id "g1.t1"; gene_id "g1";
scaffold6793	AUGUSTUS	protein_match	7131	7187	7.03	+	0	target "unknown_D[1..19]"; target_start 122; transcript_id "g1.t1"; gene_id "g1";
scaffold6793	AUGUSTUS	protein_match	7317	7352	3.9	+	0	target "unknown_E[1..12]"; target_start 184; transcript_id "g1.t1"; gene_id "g1";
scaffold6793	AUGUSTUS	protein_match	7467	7572	8.41	+	0	target "unknown_F[1..36]"; target_start 234; transcript_id "g1.t1"; gene_id "g1";
scaffold6793	AUGUSTUS	protein_match	8059	8135	10.8	+	1	target "unknown_F[36..62]"; target_start 233; transcript_id "g1.t1"; gene_id "g1";
scaffold6793	AUGUSTUS	protein_match	8298	8354	8.24	+	0	target "unknown_F[62..80]"; target_start 234; transcript_id "g1.t1"; gene_id "g1";
scaffold6793	AUGUSTUS	protein_match	8370	8408	9.47	+	0	target "unknown_G[1..13]"; target_start 319; transcript_id "g1.t1"; gene_id "g1";
scaffold6793	AUGUSTUS	protein_match	8433	8462	4.76	+	0	target "unknown_H[1..10]"; target_start 340; transcript_id "g1.t1"; gene_id "g1";
scaffold6793	AUGUSTUS	protein_match	8664	8711	3.21	+	0	target "unknown_I[1..16]"; target_start 417; transcript_id "g1.t1"; gene_id "g1";
```
