## Supplementary material for "The *de novo* reference genome and transcriptome assemblies of the wild tomato species *Solanum chilense*": EOG09360FML.gff

```
scaffold2038	AUGUSTUS	gene	1784	6171	0.01	-	.	g1
scaffold2038	AUGUSTUS	transcript	1784	6171	0.01	-	.	g1.t1
scaffold2038	AUGUSTUS	exon	1784	1892	.	-	.	transcript_id "g1.t1"; gene_id "g1";
scaffold2038	AUGUSTUS	stop_codon	1875	1877	.	-	0	transcript_id "g1.t1"; gene_id "g1";
scaffold2038	AUGUSTUS	intron	1893	2169	0.11	-	.	transcript_id "g1.t1"; gene_id "g1";
scaffold2038	AUGUSTUS	intron	2390	2483	1	-	.	transcript_id "g1.t1"; gene_id "g1";
scaffold2038	AUGUSTUS	intron	2555	2634	1	-	.	transcript_id "g1.t1"; gene_id "g1";
scaffold2038	AUGUSTUS	intron	2755	4639	0.03	-	.	transcript_id "g1.t1"; gene_id "g1";
scaffold2038	AUGUSTUS	intron	4761	5555	0.65	-	.	transcript_id "g1.t1"; gene_id "g1";
scaffold2038	AUGUSTUS	intron	5711	5783	0.98	-	.	transcript_id "g1.t1"; gene_id "g1";
scaffold2038	AUGUSTUS	intron	5874	5974	1	-	.	transcript_id "g1.t1"; gene_id "g1";
scaffold2038	AUGUSTUS	CDS	1875	1892	0.11	-	0	transcript_id "g1.t1"; gene_id "g1";
scaffold2038	AUGUSTUS	CDS	2170	2389	0.21	-	1	transcript_id "g1.t1"; gene_id "g1";
scaffold2038	AUGUSTUS	exon	2170	2389	.	-	.	transcript_id "g1.t1"; gene_id "g1";
scaffold2038	AUGUSTUS	CDS	2484	2554	1	-	0	transcript_id "g1.t1"; gene_id "g1";
scaffold2038	AUGUSTUS	exon	2484	2554	.	-	.	transcript_id "g1.t1"; gene_id "g1";
scaffold2038	AUGUSTUS	CDS	2635	2754	0.95	-	0	transcript_id "g1.t1"; gene_id "g1";
scaffold2038	AUGUSTUS	exon	2635	2754	.	-	.	transcript_id "g1.t1"; gene_id "g1";
scaffold2038	AUGUSTUS	CDS	4640	4760	0.82	-	1	transcript_id "g1.t1"; gene_id "g1";
scaffold2038	AUGUSTUS	exon	4640	4760	.	-	.	transcript_id "g1.t1"; gene_id "g1";
scaffold2038	AUGUSTUS	CDS	5556	5710	1	-	0	transcript_id "g1.t1"; gene_id "g1";
scaffold2038	AUGUSTUS	exon	5556	5710	.	-	.	transcript_id "g1.t1"; gene_id "g1";
scaffold2038	AUGUSTUS	CDS	5784	5873	0.98	-	0	transcript_id "g1.t1"; gene_id "g1";
scaffold2038	AUGUSTUS	exon	5784	5873	.	-	.	transcript_id "g1.t1"; gene_id "g1";
scaffold2038	AUGUSTUS	CDS	5975	6082	1	-	0	transcript_id "g1.t1"; gene_id "g1";
scaffold2038	AUGUSTUS	exon	5975	6171	.	-	.	transcript_id "g1.t1"; gene_id "g1";
scaffold2038	AUGUSTUS	start_codon	6080	6082	.	-	0	transcript_id "g1.t1"; gene_id "g1";
scaffold2038	AUGUSTUS	tss	6171	6171	.	-	.	transcript_id "g1.t1"; gene_id "g1";
scaffold2038	AUGUSTUS	protein_match	1884	1892	2.01	-	0	target "unknown_C[7..9]"; target_start 289; transcript_id "g1.t1"; gene_id "g1";
scaffold2038	AUGUSTUS	protein_match	2170	2187	9.01	-	0	target "unknown_C[1..6]"; target_start 289; transcript_id "g1.t1"; gene_id "g1";
scaffold2038	AUGUSTUS	protein_match	2203	2244	4.88	-	0	target "unknown_B[1..14]"; target_start 270; transcript_id "g1.t1"; gene_id "g1";
scaffold2038	AUGUSTUS	protein_match	2251	2389	8.66	-	1	target "unknown_A[221..267]"; target_start 1; transcript_id "g1.t1"; gene_id "g1";
scaffold2038	AUGUSTUS	protein_match	2484	2554	8.3	-	0	target "unknown_A[198..221]"; target_start 1; transcript_id "g1.t1"; gene_id "g1";
scaffold2038	AUGUSTUS	protein_match	2635	2754	8.16	-	0	target "unknown_A[158..197]"; target_start 1; transcript_id "g1.t1"; gene_id "g1";
scaffold2038	AUGUSTUS	protein_match	4640	4760	7.92	-	1	target "unknown_A[117..157]"; target_start 1; transcript_id "g1.t1"; gene_id "g1";
scaffold2038	AUGUSTUS	protein_match	5556	5710	8.52	-	0	target "unknown_A[66..117]"; target_start 1; transcript_id "g1.t1"; gene_id "g1";
scaffold2038	AUGUSTUS	protein_match	5784	5873	8.76	-	0	target "unknown_A[36..65]"; target_start 1; transcript_id "g1.t1"; gene_id "g1";
scaffold2038	AUGUSTUS	protein_match	5975	6079	6.63	-	0	target "unknown_A[1..35]"; target_start 1; transcript_id "g1.t1"; gene_id "g1";
```
