## Supplementary material for "The *de novo* reference genome and transcriptome assemblies of the wild tomato species *Solanum chilense*": EOG09360FN1.gff

```
scaffold1983	AUGUSTUS	gene	62607	67670	0.01	-	.	g4
scaffold1983	AUGUSTUS	transcript	62607	67670	0.01	-	.	g4.t1
scaffold1983	AUGUSTUS	tts	62607	62607	.	-	.	transcript_id "g4.t1"; gene_id "g4";
scaffold1983	AUGUSTUS	exon	62607	62894	.	-	.	transcript_id "g4.t1"; gene_id "g4";
scaffold1983	AUGUSTUS	exon	63827	64049	.	-	.	transcript_id "g4.t1"; gene_id "g4";
scaffold1983	AUGUSTUS	stop_codon	64005	64007	.	-	0	transcript_id "g4.t1"; gene_id "g4";
scaffold1983	AUGUSTUS	intron	64050	64672	0.39	-	.	transcript_id "g4.t1"; gene_id "g4";
scaffold1983	AUGUSTUS	intron	64887	65221	0.92	-	.	transcript_id "g4.t1"; gene_id "g4";
scaffold1983	AUGUSTUS	intron	65354	65450	1	-	.	transcript_id "g4.t1"; gene_id "g4";
scaffold1983	AUGUSTUS	intron	65534	65847	0.29	-	.	transcript_id "g4.t1"; gene_id "g4";
scaffold1983	AUGUSTUS	intron	65920	66123	0.24	-	.	transcript_id "g4.t1"; gene_id "g4";
scaffold1983	AUGUSTUS	intron	66193	66281	0.91	-	.	transcript_id "g4.t1"; gene_id "g4";
scaffold1983	AUGUSTUS	intron	66420	67298	0.01	-	.	transcript_id "g4.t1"; gene_id "g4";
scaffold1983	AUGUSTUS	CDS	64005	64049	0.5	-	0	transcript_id "g4.t1"; gene_id "g4";
scaffold1983	AUGUSTUS	CDS	64673	64886	0.91	-	1	transcript_id "g4.t1"; gene_id "g4";
scaffold1983	AUGUSTUS	exon	64673	64886	.	-	.	transcript_id "g4.t1"; gene_id "g4";
scaffold1983	AUGUSTUS	CDS	65222	65353	1	-	1	transcript_id "g4.t1"; gene_id "g4";
scaffold1983	AUGUSTUS	exon	65222	65353	.	-	.	transcript_id "g4.t1"; gene_id "g4";
scaffold1983	AUGUSTUS	CDS	65451	65533	1	-	0	transcript_id "g4.t1"; gene_id "g4";
scaffold1983	AUGUSTUS	exon	65451	65533	.	-	.	transcript_id "g4.t1"; gene_id "g4";
scaffold1983	AUGUSTUS	CDS	65848	65919	0.26	-	0	transcript_id "g4.t1"; gene_id "g4";
scaffold1983	AUGUSTUS	exon	65848	65919	.	-	.	transcript_id "g4.t1"; gene_id "g4";
scaffold1983	AUGUSTUS	CDS	66124	66192	0.98	-	0	transcript_id "g4.t1"; gene_id "g4";
scaffold1983	AUGUSTUS	exon	66124	66192	.	-	.	transcript_id "g4.t1"; gene_id "g4";
scaffold1983	AUGUSTUS	CDS	66282	66419	0.02	-	0	transcript_id "g4.t1"; gene_id "g4";
scaffold1983	AUGUSTUS	exon	66282	66419	.	-	.	transcript_id "g4.t1"; gene_id "g4";
scaffold1983	AUGUSTUS	CDS	67299	67499	0.01	-	0	transcript_id "g4.t1"; gene_id "g4";
scaffold1983	AUGUSTUS	exon	67299	67670	.	-	.	transcript_id "g4.t1"; gene_id "g4";
scaffold1983	AUGUSTUS	start_codon	67497	67499	.	-	0	transcript_id "g4.t1"; gene_id "g4";
scaffold1983	AUGUSTUS	tss	67670	67670	.	-	.	transcript_id "g4.t1"; gene_id "g4";
scaffold1983	AUGUSTUS	protein_match	64688	64864	6.76	-	0	target "unknown_D[1..59]"; target_start 239; transcript_id "g4.t1"; gene_id "g4";
scaffold1983	AUGUSTUS	protein_match	64868	64886	5.63	-	1	target "unknown_C[1..7]"; target_start 231; transcript_id "g4.t1"; gene_id "g4";
scaffold1983	AUGUSTUS	protein_match	65222	65223	1	-	0	target "unknown_C[1..1]"; target_start 231; transcript_id "g4.t1"; gene_id "g4";
scaffold1983	AUGUSTUS	protein_match	65224	65274	5.1	-	0	target "unknown_B[1..17]"; target_start 214; transcript_id "g4.t1"; gene_id "g4";
scaffold1983	AUGUSTUS	protein_match	65278	65353	9.31	-	1	target "unknown_A[188..213]"; target_start 0; transcript_id "g4.t1"; gene_id "g4";
scaffold1983	AUGUSTUS	protein_match	65451	65533	6.47	-	0	target "unknown_A[161..188]"; target_start 0; transcript_id "g4.t1"; gene_id "g4";
scaffold1983	AUGUSTUS	protein_match	65848	65919	7.62	-	0	target "unknown_A[137..160]"; target_start 0; transcript_id "g4.t1"; gene_id "g4";
scaffold1983	AUGUSTUS	protein_match	66124	66192	8.38	-	0	target "unknown_A[114..136]"; target_start 0; transcript_id "g4.t1"; gene_id "g4";
scaffold1983	AUGUSTUS	protein_match	66282	66419	10.6	-	0	target "unknown_A[68..113]"; target_start 0; transcript_id "g4.t1"; gene_id "g4";
scaffold1983	AUGUSTUS	protein_match	67299	67499	8.52	-	0	target "unknown_A[1..67]"; target_start 0; transcript_id "g4.t1"; gene_id "g4";
```
