## Supplementary material for "The *de novo* reference genome and transcriptome assemblies of the wild tomato species *Solanum chilense*": EOG09360FOF.gff

```
scaffold4692	AUGUSTUS	gene	21441	27487	0.13	+	.	g2
scaffold4692	AUGUSTUS	transcript	21441	27487	0.13	+	.	g2.t1
scaffold4692	AUGUSTUS	tss	21441	21441	.	+	.	transcript_id "g2.t1"; gene_id "g2";
scaffold4692	AUGUSTUS	exon	21441	22155	.	+	.	transcript_id "g2.t1"; gene_id "g2";
scaffold4692	AUGUSTUS	start_codon	21898	21900	.	+	0	transcript_id "g2.t1"; gene_id "g2";
scaffold4692	AUGUSTUS	intron	22156	23349	0.77	+	.	transcript_id "g2.t1"; gene_id "g2";
scaffold4692	AUGUSTUS	intron	23415	23654	0.83	+	.	transcript_id "g2.t1"; gene_id "g2";
scaffold4692	AUGUSTUS	intron	23696	23811	1	+	.	transcript_id "g2.t1"; gene_id "g2";
scaffold4692	AUGUSTUS	intron	24009	24120	0.97	+	.	transcript_id "g2.t1"; gene_id "g2";
scaffold4692	AUGUSTUS	intron	24538	26135	0.9	+	.	transcript_id "g2.t1"; gene_id "g2";
scaffold4692	AUGUSTUS	intron	26226	26331	1	+	.	transcript_id "g2.t1"; gene_id "g2";
scaffold4692	AUGUSTUS	intron	26394	27129	0.75	+	.	transcript_id "g2.t1"; gene_id "g2";
scaffold4692	AUGUSTUS	CDS	21898	22155	0.95	+	0	transcript_id "g2.t1"; gene_id "g2";
scaffold4692	AUGUSTUS	CDS	23350	23414	0.82	+	0	transcript_id "g2.t1"; gene_id "g2";
scaffold4692	AUGUSTUS	exon	23350	23414	.	+	.	transcript_id "g2.t1"; gene_id "g2";
scaffold4692	AUGUSTUS	CDS	23655	23695	0.9	+	1	transcript_id "g2.t1"; gene_id "g2";
scaffold4692	AUGUSTUS	exon	23655	23695	.	+	.	transcript_id "g2.t1"; gene_id "g2";
scaffold4692	AUGUSTUS	CDS	23812	24008	0.97	+	2	transcript_id "g2.t1"; gene_id "g2";
scaffold4692	AUGUSTUS	exon	23812	24008	.	+	.	transcript_id "g2.t1"; gene_id "g2";
scaffold4692	AUGUSTUS	CDS	24121	24537	1	+	0	transcript_id "g2.t1"; gene_id "g2";
scaffold4692	AUGUSTUS	exon	24121	24537	.	+	.	transcript_id "g2.t1"; gene_id "g2";
scaffold4692	AUGUSTUS	CDS	26136	26225	1	+	0	transcript_id "g2.t1"; gene_id "g2";
scaffold4692	AUGUSTUS	exon	26136	26225	.	+	.	transcript_id "g2.t1"; gene_id "g2";
scaffold4692	AUGUSTUS	CDS	26332	26393	0.86	+	0	transcript_id "g2.t1"; gene_id "g2";
scaffold4692	AUGUSTUS	exon	26332	26393	.	+	.	transcript_id "g2.t1"; gene_id "g2";
scaffold4692	AUGUSTUS	CDS	27130	27235	0.96	+	1	transcript_id "g2.t1"; gene_id "g2";
scaffold4692	AUGUSTUS	exon	27130	27487	.	+	.	transcript_id "g2.t1"; gene_id "g2";
scaffold4692	AUGUSTUS	stop_codon	27233	27235	.	+	0	transcript_id "g2.t1"; gene_id "g2";
scaffold4692	AUGUSTUS	tts	27487	27487	.	+	.	transcript_id "g2.t1"; gene_id "g2";
scaffold4692	AUGUSTUS	protein_match	22057	22155	3.77	+	0	target "unknown_A[1..33]"; target_start 53; transcript_id "g2.t1"; gene_id "g2";
scaffold4692	AUGUSTUS	protein_match	23350	23364	4.71	+	0	target "unknown_A[34..38]"; target_start 53; transcript_id "g2.t1"; gene_id "g2";
scaffold4692	AUGUSTUS	protein_match	23365	23409	3.65	+	0	target "unknown_B[1..15]"; target_start 91; transcript_id "g2.t1"; gene_id "g2";
scaffold4692	AUGUSTUS	protein_match	23859	23900	3.48	+	0	target "unknown_D[1..14]"; target_start 137; transcript_id "g2.t1"; gene_id "g2";
scaffold4692	AUGUSTUS	protein_match	24262	24315	3.82	+	0	target "unknown_F[1..18]"; target_start 234; transcript_id "g2.t1"; gene_id "g2";
scaffold4692	AUGUSTUS	protein_match	24361	24402	4.17	+	0	target "unknown_H[1..14]"; target_start 267; transcript_id "g2.t1"; gene_id "g2";
scaffold4692	AUGUSTUS	protein_match	24517	24537	3.51	+	0	target "unknown_I[1..7]"; target_start 319; transcript_id "g2.t1"; gene_id "g2";
scaffold4692	AUGUSTUS	protein_match	26136	26141	11.4	+	0	target "unknown_I[8..9]"; target_start 319; transcript_id "g2.t1"; gene_id "g2";
scaffold4692	AUGUSTUS	protein_match	26148	26195	5.91	+	0	target "unknown_J[1..16]"; target_start 330; transcript_id "g2.t1"; gene_id "g2";
scaffold4692	AUGUSTUS	protein_match	26205	26225	13.4	+	0	target "unknown_K[1..7]"; target_start 349; transcript_id "g2.t1"; gene_id "g2";
scaffold4692	AUGUSTUS	protein_match	26332	26393	8.91	+	2	target "unknown_K[8..28]"; target_start 348; transcript_id "g2.t1"; gene_id "g2";
scaffold4692	AUGUSTUS	protein_match	27130	27232	9.25	+	1	target "unknown_K[28..62]"; target_start 349; transcript_id "g2.t1"; gene_id "g2";
```
