## Supplementary material for "The *de novo* reference genome and transcriptome assemblies of the wild tomato species *Solanum chilense*": EOG09360FQU.gff

```
scaffold151	AUGUSTUS	gene	141365	144480	0.02	+	.	g3
scaffold151	AUGUSTUS	transcript	141365	144480	0.02	+	.	g3.t1
scaffold151	AUGUSTUS	tss	141365	141365	.	+	.	transcript_id "g3.t1"; gene_id "g3";
scaffold151	AUGUSTUS	exon	141365	141957	.	+	.	transcript_id "g3.t1"; gene_id "g3";
scaffold151	AUGUSTUS	start_codon	141823	141825	.	+	0	transcript_id "g3.t1"; gene_id "g3";
scaffold151	AUGUSTUS	intron	141958	142302	0.81	+	.	transcript_id "g3.t1"; gene_id "g3";
scaffold151	AUGUSTUS	intron	142639	143492	0.07	+	.	transcript_id "g3.t1"; gene_id "g3";
scaffold151	AUGUSTUS	CDS	141823	141957	1	+	0	transcript_id "g3.t1"; gene_id "g3";
scaffold151	AUGUSTUS	CDS	142303	142638	0.86	+	0	transcript_id "g3.t1"; gene_id "g3";
scaffold151	AUGUSTUS	exon	142303	142638	.	+	.	transcript_id "g3.t1"; gene_id "g3";
scaffold151	AUGUSTUS	CDS	143493	144317	0.22	+	0	transcript_id "g3.t1"; gene_id "g3";
scaffold151	AUGUSTUS	exon	143493	144480	.	+	.	transcript_id "g3.t1"; gene_id "g3";
scaffold151	AUGUSTUS	stop_codon	144315	144317	.	+	0	transcript_id "g3.t1"; gene_id "g3";
scaffold151	AUGUSTUS	tts	144480	144480	.	+	.	transcript_id "g3.t1"; gene_id "g3";
scaffold151	AUGUSTUS	protein_match	141934	141957	9.3	+	0	target "unknown_B[1..8]"; target_start 37; transcript_id "g3.t1"; gene_id "g3";
scaffold151	AUGUSTUS	protein_match	142303	142509	7.43	+	0	target "unknown_B[9..77]"; target_start 37; transcript_id "g3.t1"; gene_id "g3";
scaffold151	AUGUSTUS	protein_match	142516	142542	4.37	+	0	target "unknown_C[1..9]"; target_start 116; transcript_id "g3.t1"; gene_id "g3";
scaffold151	AUGUSTUS	protein_match	142552	142638	7.98	+	0	target "unknown_D[1..29]"; target_start 128; transcript_id "g3.t1"; gene_id "g3";
scaffold151	AUGUSTUS	protein_match	143493	143621	8.01	+	0	target "unknown_E[1..43]"; target_start 157; transcript_id "g3.t1"; gene_id "g3";
scaffold151	AUGUSTUS	protein_match	143622	143672	5.58	+	0	target "unknown_F[1..17]"; target_start 200; transcript_id "g3.t1"; gene_id "g3";
scaffold151	AUGUSTUS	protein_match	143673	143738	5.8	+	0	target "unknown_G[1..22]"; target_start 217; transcript_id "g3.t1"; gene_id "g3";
scaffold151	AUGUSTUS	protein_match	143748	143816	5.91	+	0	target "unknown_H[1..23]"; target_start 242; transcript_id "g3.t1"; gene_id "g3";
scaffold151	AUGUSTUS	protein_match	143883	143990	5.92	+	0	target "unknown_I[1..36]"; target_start 287; transcript_id "g3.t1"; gene_id "g3";
scaffold151	AUGUSTUS	protein_match	143991	144089	7.29	+	0	target "unknown_J[1..33]"; target_start 323; transcript_id "g3.t1"; gene_id "g3";
scaffold151	AUGUSTUS	protein_match	144105	144314	6.95	+	0	target "unknown_K[1..70]"; target_start 361; transcript_id "g3.t1"; gene_id "g3";
```
