## Supplementary material for "The *de novo* reference genome and transcriptome assemblies of the wild tomato species *Solanum chilense*": EOG09360FR1.gff

```
scaffold1155	AUGUSTUS	gene	78643	81392	0.16	+	.	g4
scaffold1155	AUGUSTUS	transcript	78643	81392	0.16	+	.	g4.t1
scaffold1155	AUGUSTUS	tss	78643	78643	.	+	.	transcript_id "g4.t1"; gene_id "g4";
scaffold1155	AUGUSTUS	exon	78643	79092	.	+	.	transcript_id "g4.t1"; gene_id "g4";
scaffold1155	AUGUSTUS	start_codon	78679	78681	.	+	0	transcript_id "g4.t1"; gene_id "g4";
scaffold1155	AUGUSTUS	intron	79093	79532	0.81	+	.	transcript_id "g4.t1"; gene_id "g4";
scaffold1155	AUGUSTUS	intron	79734	80619	0.59	+	.	transcript_id "g4.t1"; gene_id "g4";
scaffold1155	AUGUSTUS	intron	80677	80774	0.77	+	.	transcript_id "g4.t1"; gene_id "g4";
scaffold1155	AUGUSTUS	CDS	78679	79092	0.99	+	0	transcript_id "g4.t1"; gene_id "g4";
scaffold1155	AUGUSTUS	CDS	79533	79733	0.73	+	0	transcript_id "g4.t1"; gene_id "g4";
scaffold1155	AUGUSTUS	exon	79533	79733	.	+	.	transcript_id "g4.t1"; gene_id "g4";
scaffold1155	AUGUSTUS	CDS	80620	80676	0.62	+	0	transcript_id "g4.t1"; gene_id "g4";
scaffold1155	AUGUSTUS	exon	80620	80676	.	+	.	transcript_id "g4.t1"; gene_id "g4";
scaffold1155	AUGUSTUS	CDS	80775	81008	0.63	+	0	transcript_id "g4.t1"; gene_id "g4";
scaffold1155	AUGUSTUS	exon	80775	81392	.	+	.	transcript_id "g4.t1"; gene_id "g4";
scaffold1155	AUGUSTUS	stop_codon	81006	81008	.	+	0	transcript_id "g4.t1"; gene_id "g4";
scaffold1155	AUGUSTUS	tts	81392	81392	.	+	.	transcript_id "g4.t1"; gene_id "g4";
scaffold1155	AUGUSTUS	protein_match	78697	78726	4.82	+	0	target "unknown_A[1..10]"; target_start 6; transcript_id "g4.t1"; gene_id "g4";
scaffold1155	AUGUSTUS	protein_match	78805	78936	5.85	+	0	target "unknown_B[1..44]"; target_start 42; transcript_id "g4.t1"; gene_id "g4";
scaffold1155	AUGUSTUS	protein_match	78967	79092	6.29	+	0	target "unknown_C[1..42]"; target_start 96; transcript_id "g4.t1"; gene_id "g4";
scaffold1155	AUGUSTUS	protein_match	79533	79544	4.32	+	0	target "unknown_C[43..46]"; target_start 96; transcript_id "g4.t1"; gene_id "g4";
scaffold1155	AUGUSTUS	protein_match	79545	79733	6.29	+	0	target "unknown_D[1..63]"; target_start 142; transcript_id "g4.t1"; gene_id "g4";
scaffold1155	AUGUSTUS	protein_match	80620	80676	10.8	+	2	target "unknown_D[64..83]"; target_start 141; transcript_id "g4.t1"; gene_id "g4";
scaffold1155	AUGUSTUS	protein_match	80775	80951	6.58	+	0	target "unknown_D[83..141]"; target_start 142; transcript_id "g4.t1"; gene_id "g4";
scaffold1155	AUGUSTUS	protein_match	80955	80996	3.78	+	0	target "unknown_E[1..14]"; target_start 284; transcript_id "g4.t1"; gene_id "g4";
```
