## Supplementary material for "The *de novo* reference genome and transcriptome assemblies of the wild tomato species *Solanum chilense*": EOG09360FRJ.gff

```
scaffold93	AUGUSTUS	gene	207770	212622	0.01	+	.	g4
scaffold93	AUGUSTUS	transcript	207770	212622	0.01	+	.	g4.t1
scaffold93	AUGUSTUS	tss	207770	207770	.	+	.	transcript_id "g4.t1"; gene_id "g4";
scaffold93	AUGUSTUS	exon	207770	208354	.	+	.	transcript_id "g4.t1"; gene_id "g4";
scaffold93	AUGUSTUS	start_codon	207991	207993	.	+	0	transcript_id "g4.t1"; gene_id "g4";
scaffold93	AUGUSTUS	intron	208355	208442	1	+	.	transcript_id "g4.t1"; gene_id "g4";
scaffold93	AUGUSTUS	intron	208522	209415	0.87	+	.	transcript_id "g4.t1"; gene_id "g4";
scaffold93	AUGUSTUS	intron	209511	209591	0.99	+	.	transcript_id "g4.t1"; gene_id "g4";
scaffold93	AUGUSTUS	intron	209642	210428	0.01	+	.	transcript_id "g4.t1"; gene_id "g4";
scaffold93	AUGUSTUS	intron	210554	211428	0.08	+	.	transcript_id "g4.t1"; gene_id "g4";
scaffold93	AUGUSTUS	intron	211496	211658	1	+	.	transcript_id "g4.t1"; gene_id "g4";
scaffold93	AUGUSTUS	intron	211749	212125	0.92	+	.	transcript_id "g4.t1"; gene_id "g4";
scaffold93	AUGUSTUS	intron	212238	212345	0.95	+	.	transcript_id "g4.t1"; gene_id "g4";
scaffold93	AUGUSTUS	CDS	207991	208354	0.66	+	0	transcript_id "g4.t1"; gene_id "g4";
scaffold93	AUGUSTUS	CDS	208443	208521	1	+	2	transcript_id "g4.t1"; gene_id "g4";
scaffold93	AUGUSTUS	exon	208443	208521	.	+	.	transcript_id "g4.t1"; gene_id "g4";
scaffold93	AUGUSTUS	CDS	209416	209510	0.99	+	1	transcript_id "g4.t1"; gene_id "g4";
scaffold93	AUGUSTUS	exon	209416	209510	.	+	.	transcript_id "g4.t1"; gene_id "g4";
scaffold93	AUGUSTUS	CDS	209592	209641	0.85	+	2	transcript_id "g4.t1"; gene_id "g4";
scaffold93	AUGUSTUS	exon	209592	209641	.	+	.	transcript_id "g4.t1"; gene_id "g4";
scaffold93	AUGUSTUS	CDS	210429	210553	0.7	+	0	transcript_id "g4.t1"; gene_id "g4";
scaffold93	AUGUSTUS	exon	210429	210553	.	+	.	transcript_id "g4.t1"; gene_id "g4";
scaffold93	AUGUSTUS	CDS	211429	211495	0.34	+	1	transcript_id "g4.t1"; gene_id "g4";
scaffold93	AUGUSTUS	exon	211429	211495	.	+	.	transcript_id "g4.t1"; gene_id "g4";
scaffold93	AUGUSTUS	CDS	211659	211748	1	+	0	transcript_id "g4.t1"; gene_id "g4";
scaffold93	AUGUSTUS	exon	211659	211748	.	+	.	transcript_id "g4.t1"; gene_id "g4";
scaffold93	AUGUSTUS	CDS	212126	212237	1	+	0	transcript_id "g4.t1"; gene_id "g4";
scaffold93	AUGUSTUS	exon	212126	212237	.	+	.	transcript_id "g4.t1"; gene_id "g4";
scaffold93	AUGUSTUS	CDS	212346	212416	0.94	+	2	transcript_id "g4.t1"; gene_id "g4";
scaffold93	AUGUSTUS	exon	212346	212622	.	+	.	transcript_id "g4.t1"; gene_id "g4";
scaffold93	AUGUSTUS	stop_codon	212414	212416	.	+	0	transcript_id "g4.t1"; gene_id "g4";
scaffold93	AUGUSTUS	tts	212622	212622	.	+	.	transcript_id "g4.t1"; gene_id "g4";
scaffold93	AUGUSTUS	protein_match	208237	208354	5.67	+	0	target "unknown_B[1..40]"; target_start 82; transcript_id "g4.t1"; gene_id "g4";
scaffold93	AUGUSTUS	protein_match	208443	208521	7.51	+	1	target "unknown_B[40..66]"; target_start 81; transcript_id "g4.t1"; gene_id "g4";
scaffold93	AUGUSTUS	protein_match	209416	209510	9.51	+	0	target "unknown_B[67..98]"; target_start 81; transcript_id "g4.t1"; gene_id "g4";
scaffold93	AUGUSTUS	protein_match	209592	209641	9.08	+	1	target "unknown_B[98..115]"; target_start 81; transcript_id "g4.t1"; gene_id "g4";
scaffold93	AUGUSTUS	protein_match	210429	210553	7.03	+	2	target "unknown_B[115..156]"; target_start 81; transcript_id "g4.t1"; gene_id "g4";
scaffold93	AUGUSTUS	protein_match	211429	211495	8.05	+	0	target "unknown_B[157..179]"; target_start 81; transcript_id "g4.t1"; gene_id "g4";
scaffold93	AUGUSTUS	protein_match	211659	211748	10.4	+	2	target "unknown_B[179..209]"; target_start 81; transcript_id "g4.t1"; gene_id "g4";
scaffold93	AUGUSTUS	protein_match	212126	212237	7.41	+	2	target "unknown_B[209..246]"; target_start 81; transcript_id "g4.t1"; gene_id "g4";
scaffold93	AUGUSTUS	protein_match	212346	212413	8.31	+	2	target "unknown_B[246..268]"; target_start 82; transcript_id "g4.t1"; gene_id "g4";
```
