## Supplementary material for "The *de novo* reference genome and transcriptome assemblies of the wild tomato species *Solanum chilense*": EOG09360FU3.gff

```
scaffold888	AUGUSTUS	gene	127764	132433	0.03	-	.	g2
scaffold888	AUGUSTUS	transcript	127764	132433	0.03	-	.	g2.t1
scaffold888	AUGUSTUS	tts	127764	127764	.	-	.	transcript_id "g2.t1"; gene_id "g2";
scaffold888	AUGUSTUS	exon	127764	128943	.	-	.	transcript_id "g2.t1"; gene_id "g2";
scaffold888	AUGUSTUS	stop_codon	128719	128721	.	-	0	transcript_id "g2.t1"; gene_id "g2";
scaffold888	AUGUSTUS	intron	128944	130359	0.27	-	.	transcript_id "g2.t1"; gene_id "g2";
scaffold888	AUGUSTUS	intron	130682	131925	0.96	-	.	transcript_id "g2.t1"; gene_id "g2";
scaffold888	AUGUSTUS	CDS	128719	128943	0.75	-	0	transcript_id "g2.t1"; gene_id "g2";
scaffold888	AUGUSTUS	CDS	130360	130681	0.93	-	1	transcript_id "g2.t1"; gene_id "g2";
scaffold888	AUGUSTUS	exon	130360	130681	.	-	.	transcript_id "g2.t1"; gene_id "g2";
scaffold888	AUGUSTUS	CDS	131926	132383	0.98	-	0	transcript_id "g2.t1"; gene_id "g2";
scaffold888	AUGUSTUS	exon	131926	132433	.	-	.	transcript_id "g2.t1"; gene_id "g2";
scaffold888	AUGUSTUS	start_codon	132381	132383	.	-	0	transcript_id "g2.t1"; gene_id "g2";
scaffold888	AUGUSTUS	tss	132433	132433	.	-	.	transcript_id "g2.t1"; gene_id "g2";
scaffold888	AUGUSTUS	protein_match	128722	128757	6.5	-	0	target "unknown_L[1..12]"; target_start 322; transcript_id "g2.t1"; gene_id "g2";
scaffold888	AUGUSTUS	protein_match	128779	128808	7.09	-	0	target "unknown_J[1..10]"; target_start 305; transcript_id "g2.t1"; gene_id "g2";
scaffold888	AUGUSTUS	protein_match	128821	128865	5.42	-	0	target "unknown_I[1..15]"; target_start 286; transcript_id "g2.t1"; gene_id "g2";
scaffold888	AUGUSTUS	protein_match	128890	128943	6.49	-	0	target "unknown_H[13..30]"; target_start 248; transcript_id "g2.t1"; gene_id "g2";
scaffold888	AUGUSTUS	protein_match	130360	130395	8.71	-	0	target "unknown_H[1..12]"; target_start 248; transcript_id "g2.t1"; gene_id "g2";
scaffold888	AUGUSTUS	protein_match	130396	130681	7.12	-	1	target "unknown_G[1..96]"; target_start 152; transcript_id "g2.t1"; gene_id "g2";
scaffold888	AUGUSTUS	protein_match	131926	131927	1	-	0	target "unknown_G[1..1]"; target_start 152; transcript_id "g2.t1"; gene_id "g2";
scaffold888	AUGUSTUS	protein_match	131928	132029	8.31	-	0	target "unknown_F[1..34]"; target_start 118; transcript_id "g2.t1"; gene_id "g2";
scaffold888	AUGUSTUS	protein_match	132033	132071	7.55	-	0	target "unknown_E[1..13]"; target_start 104; transcript_id "g2.t1"; gene_id "g2";
scaffold888	AUGUSTUS	protein_match	132072	132113	6.38	-	0	target "unknown_D[1..14]"; target_start 90; transcript_id "g2.t1"; gene_id "g2";
scaffold888	AUGUSTUS	protein_match	132117	132230	5.46	-	0	target "unknown_C[1..38]"; target_start 51; transcript_id "g2.t1"; gene_id "g2";
scaffold888	AUGUSTUS	protein_match	132243	132281	4.32	-	0	target "unknown_B[1..13]"; target_start 34; transcript_id "g2.t1"; gene_id "g2";
scaffold888	AUGUSTUS	protein_match	132291	132383	4.14	-	0	target "unknown_A[1..31]"; target_start 0; transcript_id "g2.t1"; gene_id "g2";
```
