## Supplementary material for "The *de novo* reference genome and transcriptome assemblies of the wild tomato species *Solanum chilense*": EOG09360FUF.gff

```
scaffold3681	AUGUSTUS	gene	19864	25633	0.01	+	.	g3
scaffold3681	AUGUSTUS	transcript	19864	25633	0.01	+	.	g3.t1
scaffold3681	AUGUSTUS	tss	19864	19864	.	+	.	transcript_id "g3.t1"; gene_id "g3";
scaffold3681	AUGUSTUS	exon	19864	20533	.	+	.	transcript_id "g3.t1"; gene_id "g3";
scaffold3681	AUGUSTUS	start_codon	20456	20458	.	+	0	transcript_id "g3.t1"; gene_id "g3";
scaffold3681	AUGUSTUS	intron	20534	22018	1	+	.	transcript_id "g3.t1"; gene_id "g3";
scaffold3681	AUGUSTUS	intron	22104	22432	0.82	+	.	transcript_id "g3.t1"; gene_id "g3";
scaffold3681	AUGUSTUS	intron	22510	22599	1	+	.	transcript_id "g3.t1"; gene_id "g3";
scaffold3681	AUGUSTUS	intron	22628	22709	1	+	.	transcript_id "g3.t1"; gene_id "g3";
scaffold3681	AUGUSTUS	intron	22804	22898	1	+	.	transcript_id "g3.t1"; gene_id "g3";
scaffold3681	AUGUSTUS	intron	22966	23458	0.79	+	.	transcript_id "g3.t1"; gene_id "g3";
scaffold3681	AUGUSTUS	intron	23544	23982	0.3	+	.	transcript_id "g3.t1"; gene_id "g3";
scaffold3681	AUGUSTUS	intron	24165	24376	1	+	.	transcript_id "g3.t1"; gene_id "g3";
scaffold3681	AUGUSTUS	intron	24605	24692	1	+	.	transcript_id "g3.t1"; gene_id "g3";
scaffold3681	AUGUSTUS	intron	24807	24916	1	+	.	transcript_id "g3.t1"; gene_id "g3";
scaffold3681	AUGUSTUS	CDS	20456	20533	1	+	0	transcript_id "g3.t1"; gene_id "g3";
scaffold3681	AUGUSTUS	CDS	22019	22103	1	+	0	transcript_id "g3.t1"; gene_id "g3";
scaffold3681	AUGUSTUS	exon	22019	22103	.	+	.	transcript_id "g3.t1"; gene_id "g3";
scaffold3681	AUGUSTUS	CDS	22433	22509	0.94	+	2	transcript_id "g3.t1"; gene_id "g3";
scaffold3681	AUGUSTUS	exon	22433	22509	.	+	.	transcript_id "g3.t1"; gene_id "g3";
scaffold3681	AUGUSTUS	CDS	22600	22627	1	+	0	transcript_id "g3.t1"; gene_id "g3";
scaffold3681	AUGUSTUS	exon	22600	22627	.	+	.	transcript_id "g3.t1"; gene_id "g3";
scaffold3681	AUGUSTUS	CDS	22710	22803	1	+	2	transcript_id "g3.t1"; gene_id "g3";
scaffold3681	AUGUSTUS	exon	22710	22803	.	+	.	transcript_id "g3.t1"; gene_id "g3";
scaffold3681	AUGUSTUS	CDS	22899	22965	1	+	1	transcript_id "g3.t1"; gene_id "g3";
scaffold3681	AUGUSTUS	exon	22899	22965	.	+	.	transcript_id "g3.t1"; gene_id "g3";
scaffold3681	AUGUSTUS	CDS	23459	23543	0.91	+	0	transcript_id "g3.t1"; gene_id "g3";
scaffold3681	AUGUSTUS	exon	23459	23543	.	+	.	transcript_id "g3.t1"; gene_id "g3";
scaffold3681	AUGUSTUS	CDS	23983	24164	0.82	+	2	transcript_id "g3.t1"; gene_id "g3";
scaffold3681	AUGUSTUS	exon	23983	24164	.	+	.	transcript_id "g3.t1"; gene_id "g3";
scaffold3681	AUGUSTUS	CDS	24377	24604	1	+	0	transcript_id "g3.t1"; gene_id "g3";
scaffold3681	AUGUSTUS	exon	24377	24604	.	+	.	transcript_id "g3.t1"; gene_id "g3";
scaffold3681	AUGUSTUS	CDS	24693	24806	1	+	0	transcript_id "g3.t1"; gene_id "g3";
scaffold3681	AUGUSTUS	exon	24693	24806	.	+	.	transcript_id "g3.t1"; gene_id "g3";
scaffold3681	AUGUSTUS	CDS	24917	24970	1	+	0	transcript_id "g3.t1"; gene_id "g3";
scaffold3681	AUGUSTUS	exon	24917	25633	.	+	.	transcript_id "g3.t1"; gene_id "g3";
scaffold3681	AUGUSTUS	stop_codon	24968	24970	.	+	0	transcript_id "g3.t1"; gene_id "g3";
scaffold3681	AUGUSTUS	tts	25633	25633	.	+	.	transcript_id "g3.t1"; gene_id "g3";
scaffold3681	AUGUSTUS	protein_match	20456	20533	10.2	+	0	target "unknown_A[1..26]"; target_start 0; transcript_id "g3.t1"; gene_id "g3";
scaffold3681	AUGUSTUS	protein_match	22019	22103	9.55	+	2	target "unknown_A[27..55]"; target_start 0; transcript_id "g3.t1"; gene_id "g3";
scaffold3681	AUGUSTUS	protein_match	22433	22452	4.87	+	2	target "unknown_A[55..61]"; target_start 0; transcript_id "g3.t1"; gene_id "g3";
scaffold3681	AUGUSTUS	protein_match	22453	22509	7.09	+	0	target "unknown_B[1..19]"; target_start 61; transcript_id "g3.t1"; gene_id "g3";
scaffold3681	AUGUSTUS	protein_match	22600	22620	3.74	+	0	target "unknown_B[20..26]"; target_start 61; transcript_id "g3.t1"; gene_id "g3";
scaffold3681	AUGUSTUS	protein_match	22775	22803	9.24	+	0	target "unknown_C[1..10]"; target_start 111; transcript_id "g3.t1"; gene_id "g3";
scaffold3681	AUGUSTUS	protein_match	22899	22965	8.46	+	0	target "unknown_C[11..33]"; target_start 110; transcript_id "g3.t1"; gene_id "g3";
scaffold3681	AUGUSTUS	protein_match	23459	23476	3.77	+	0	target "unknown_C[33..38]"; target_start 111; transcript_id "g3.t1"; gene_id "g3";
scaffold3681	AUGUSTUS	protein_match	23537	23543	1.83	+	0	target "unknown_F[1..3]"; target_start 169; transcript_id "g3.t1"; gene_id "g3";
scaffold3681	AUGUSTUS	protein_match	23983	24074	5.91	+	2	target "unknown_F[3..33]"; target_start 169; transcript_id "g3.t1"; gene_id "g3";
scaffold3681	AUGUSTUS	protein_match	24114	24164	8.22	+	0	target "unknown_G[1..17]"; target_start 215; transcript_id "g3.t1"; gene_id "g3";
scaffold3681	AUGUSTUS	protein_match	24377	24496	7.18	+	0	target "unknown_G[18..57]"; target_start 215; transcript_id "g3.t1"; gene_id "g3";
scaffold3681	AUGUSTUS	protein_match	24560	24604	7	+	0	target "unknown_H[1..15]"; target_start 293; transcript_id "g3.t1"; gene_id "g3";
scaffold3681	AUGUSTUS	protein_match	24693	24701	6.29	+	0	target "unknown_H[16..18]"; target_start 293; transcript_id "g3.t1"; gene_id "g3";
scaffold3681	AUGUSTUS	protein_match	24702	24749	6.06	+	0	target "unknown_I[1..16]"; target_start 311; transcript_id "g3.t1"; gene_id "g3";
scaffold3681	AUGUSTUS	protein_match	24753	24773	6.44	+	0	target "unknown_J[1..7]"; target_start 328; transcript_id "g3.t1"; gene_id "g3";
scaffold3681	AUGUSTUS	protein_match	24774	24806	5.24	+	0	target "unknown_K[1..11]"; target_start 335; transcript_id "g3.t1"; gene_id "g3";
scaffold3681	AUGUSTUS	protein_match	24917	24967	6.26	+	0	target "unknown_K[12..28]"; target_start 335; transcript_id "g3.t1"; gene_id "g3";
```
