## Supplementary material for "The *de novo* reference genome and transcriptome assemblies of the wild tomato species *Solanum chilense*": EOG09360FUV.gff

```
scaffold151	AUGUSTUS	gene	124144	130281	0.03	-	.	g5
scaffold151	AUGUSTUS	transcript	124144	130281	0.03	-	.	g5.t1
scaffold151	AUGUSTUS	tts	124144	124144	.	-	.	transcript_id "g5.t1"; gene_id "g5";
scaffold151	AUGUSTUS	exon	124144	124437	.	-	.	transcript_id "g5.t1"; gene_id "g5";
scaffold151	AUGUSTUS	stop_codon	124306	124308	.	-	0	transcript_id "g5.t1"; gene_id "g5";
scaffold151	AUGUSTUS	intron	124438	125017	0.99	-	.	transcript_id "g5.t1"; gene_id "g5";
scaffold151	AUGUSTUS	intron	125147	125597	1	-	.	transcript_id "g5.t1"; gene_id "g5";
scaffold151	AUGUSTUS	intron	125898	126411	0.92	-	.	transcript_id "g5.t1"; gene_id "g5";
scaffold151	AUGUSTUS	intron	126641	126979	1	-	.	transcript_id "g5.t1"; gene_id "g5";
scaffold151	AUGUSTUS	CDS	124306	124437	1	-	0	transcript_id "g5.t1"; gene_id "g5";
scaffold151	AUGUSTUS	CDS	125018	125146	1	-	0	transcript_id "g5.t1"; gene_id "g5";
scaffold151	AUGUSTUS	exon	125018	125146	.	-	.	transcript_id "g5.t1"; gene_id "g5";
scaffold151	AUGUSTUS	CDS	125598	125897	1	-	0	transcript_id "g5.t1"; gene_id "g5";
scaffold151	AUGUSTUS	exon	125598	125897	.	-	.	transcript_id "g5.t1"; gene_id "g5";
scaffold151	AUGUSTUS	CDS	126412	126640	0.97	-	1	transcript_id "g5.t1"; gene_id "g5";
scaffold151	AUGUSTUS	exon	126412	126640	.	-	.	transcript_id "g5.t1"; gene_id "g5";
scaffold151	AUGUSTUS	CDS	126980	127155	1	-	0	transcript_id "g5.t1"; gene_id "g5";
scaffold151	AUGUSTUS	exon	126980	127199	.	-	.	transcript_id "g5.t1"; gene_id "g5";
scaffold151	AUGUSTUS	start_codon	127153	127155	.	-	0	transcript_id "g5.t1"; gene_id "g5";
scaffold151	AUGUSTUS	exon	130189	130281	.	-	.	transcript_id "g5.t1"; gene_id "g5";
scaffold151	AUGUSTUS	tss	130281	130281	.	-	.	transcript_id "g5.t1"; gene_id "g5";
```
