## Supplementary material for "The *de novo* reference genome and transcriptome assemblies of the wild tomato species *Solanum chilense*": EOG09360FVD.gff

```
scaffold4200	AUGUSTUS	gene	22214	30990	0.01	+	.	g3
scaffold4200	AUGUSTUS	transcript	22214	30990	0.01	+	.	g3.t1
scaffold4200	AUGUSTUS	tss	22214	22214	.	+	.	transcript_id "g3.t1"; gene_id "g3";
scaffold4200	AUGUSTUS	exon	22214	22365	.	+	.	transcript_id "g3.t1"; gene_id "g3";
scaffold4200	AUGUSTUS	start_codon	22272	22274	.	+	0	transcript_id "g3.t1"; gene_id "g3";
scaffold4200	AUGUSTUS	intron	22366	23583	0.86	+	.	transcript_id "g3.t1"; gene_id "g3";
scaffold4200	AUGUSTUS	intron	23661	24205	0.92	+	.	transcript_id "g3.t1"; gene_id "g3";
scaffold4200	AUGUSTUS	intron	24407	24496	0.22	+	.	transcript_id "g3.t1"; gene_id "g3";
scaffold4200	AUGUSTUS	intron	24569	29109	0.01	+	.	transcript_id "g3.t1"; gene_id "g3";
scaffold4200	AUGUSTUS	intron	29226	29514	0.48	+	.	transcript_id "g3.t1"; gene_id "g3";
scaffold4200	AUGUSTUS	intron	29582	29660	0.5	+	.	transcript_id "g3.t1"; gene_id "g3";
scaffold4200	AUGUSTUS	intron	29768	30550	0.02	+	.	transcript_id "g3.t1"; gene_id "g3";
scaffold4200	AUGUSTUS	CDS	22272	22365	0.88	+	0	transcript_id "g3.t1"; gene_id "g3";
scaffold4200	AUGUSTUS	CDS	23584	23660	0.93	+	2	transcript_id "g3.t1"; gene_id "g3";
scaffold4200	AUGUSTUS	exon	23584	23660	.	+	.	transcript_id "g3.t1"; gene_id "g3";
scaffold4200	AUGUSTUS	CDS	24206	24406	0.2	+	0	transcript_id "g3.t1"; gene_id "g3";
scaffold4200	AUGUSTUS	exon	24206	24406	.	+	.	transcript_id "g3.t1"; gene_id "g3";
scaffold4200	AUGUSTUS	CDS	24497	24568	0.05	+	0	transcript_id "g3.t1"; gene_id "g3";
scaffold4200	AUGUSTUS	exon	24497	24568	.	+	.	transcript_id "g3.t1"; gene_id "g3";
scaffold4200	AUGUSTUS	CDS	29110	29225	0.4	+	0	transcript_id "g3.t1"; gene_id "g3";
scaffold4200	AUGUSTUS	exon	29110	29225	.	+	.	transcript_id "g3.t1"; gene_id "g3";
scaffold4200	AUGUSTUS	CDS	29515	29581	0.49	+	1	transcript_id "g3.t1"; gene_id "g3";
scaffold4200	AUGUSTUS	exon	29515	29581	.	+	.	transcript_id "g3.t1"; gene_id "g3";
scaffold4200	AUGUSTUS	CDS	29661	29767	0.76	+	0	transcript_id "g3.t1"; gene_id "g3";
scaffold4200	AUGUSTUS	exon	29661	29767	.	+	.	transcript_id "g3.t1"; gene_id "g3";
scaffold4200	AUGUSTUS	CDS	30551	30767	0.99	+	1	transcript_id "g3.t1"; gene_id "g3";
scaffold4200	AUGUSTUS	exon	30551	30990	.	+	.	transcript_id "g3.t1"; gene_id "g3";
scaffold4200	AUGUSTUS	stop_codon	30765	30767	.	+	0	transcript_id "g3.t1"; gene_id "g3";
scaffold4200	AUGUSTUS	tts	30990	30990	.	+	.	transcript_id "g3.t1"; gene_id "g3";
scaffold4200	AUGUSTUS	protein_match	22314	22358	3.22	+	0	target "unknown_A[1..15]"; target_start 14; transcript_id "g3.t1"; gene_id "g3";
scaffold4200	AUGUSTUS	protein_match	22362	22365	2.05	+	0	target "unknown_B[1..2]"; target_start 30; transcript_id "g3.t1"; gene_id "g3";
scaffold4200	AUGUSTUS	protein_match	23584	23660	6.83	+	1	target "unknown_B[2..28]"; target_start 29; transcript_id "g3.t1"; gene_id "g3";
scaffold4200	AUGUSTUS	protein_match	24206	24277	5.83	+	0	target "unknown_B[28..51]"; target_start 30; transcript_id "g3.t1"; gene_id "g3";
scaffold4200	AUGUSTUS	protein_match	24308	24406	6.01	+	0	target "unknown_D[1..33]"; target_start 91; transcript_id "g3.t1"; gene_id "g3";
scaffold4200	AUGUSTUS	protein_match	24497	24565	10.5	+	0	target "unknown_D[34..56]"; target_start 91; transcript_id "g3.t1"; gene_id "g3";
scaffold4200	AUGUSTUS	protein_match	24566	24568	10.8	+	0	target "unknown_E[1..1]"; target_start 147; transcript_id "g3.t1"; gene_id "g3";
scaffold4200	AUGUSTUS	protein_match	29110	29187	5.62	+	0	target "unknown_E[2..27]"; target_start 147; transcript_id "g3.t1"; gene_id "g3";
scaffold4200	AUGUSTUS	protein_match	29215	29225	5.39	+	0	target "unknown_F[1..4]"; target_start 183; transcript_id "g3.t1"; gene_id "g3";
scaffold4200	AUGUSTUS	protein_match	29515	29581	8.97	+	0	target "unknown_F[5..27]"; target_start 182; transcript_id "g3.t1"; gene_id "g3";
scaffold4200	AUGUSTUS	protein_match	29661	29767	9.67	+	2	target "unknown_F[27..62]"; target_start 182; transcript_id "g3.t1"; gene_id "g3";
scaffold4200	AUGUSTUS	protein_match	30551	30569	7.76	+	1	target "unknown_F[62..68]"; target_start 183; transcript_id "g3.t1"; gene_id "g3";
scaffold4200	AUGUSTUS	protein_match	30579	30614	7	+	0	target "unknown_G[1..12]"; target_start 254; transcript_id "g3.t1"; gene_id "g3";
```
