## Supplementary material for "The *de novo* reference genome and transcriptome assemblies of the wild tomato species *Solanum chilense*": EOG09360FVP.gff

```
scaffold2384	AUGUSTUS	gene	17567	20529	0.21	-	.	g4
scaffold2384	AUGUSTUS	transcript	17567	20529	0.21	-	.	g4.t1
scaffold2384	AUGUSTUS	tts	17567	17567	.	-	.	transcript_id "g4.t1"; gene_id "g4";
scaffold2384	AUGUSTUS	exon	17567	17880	.	-	.	transcript_id "g4.t1"; gene_id "g4";
scaffold2384	AUGUSTUS	exon	18049	18557	.	-	.	transcript_id "g4.t1"; gene_id "g4";
scaffold2384	AUGUSTUS	exon	19395	20529	.	-	.	transcript_id "g4.t1"; gene_id "g4";
scaffold2384	AUGUSTUS	stop_codon	19404	19406	.	-	0	transcript_id "g4.t1"; gene_id "g4";
scaffold2384	AUGUSTUS	CDS	19404	20321	1	-	0	transcript_id "g4.t1"; gene_id "g4";
scaffold2384	AUGUSTUS	start_codon	20319	20321	.	-	0	transcript_id "g4.t1"; gene_id "g4";
scaffold2384	AUGUSTUS	tss	20529	20529	.	-	.	transcript_id "g4.t1"; gene_id "g4";
scaffold2384	AUGUSTUS	protein_match	19413	19799	7.78	-	0	target "unknown_E[1..129]"; target_start 174; transcript_id "g4.t1"; gene_id "g4";
scaffold2384	AUGUSTUS	protein_match	19812	20126	6.5	-	0	target "unknown_D[1..105]"; target_start 65; transcript_id "g4.t1"; gene_id "g4";
scaffold2384	AUGUSTUS	protein_match	20190	20216	6.31	-	0	target "unknown_B[1..9]"; target_start 35; transcript_id "g4.t1"; gene_id "g4";
scaffold2384	AUGUSTUS	protein_match	20217	20309	5.62	-	0	target "unknown_A[1..31]"; target_start 4; transcript_id "g4.t1"; gene_id "g4";
```
