## Supplementary material for "The *de novo* reference genome and transcriptome assemblies of the wild tomato species *Solanum chilense*": EOG09360FWB.gff

```
scaffold20545	AUGUSTUS	gene	1	4094	0.04	-	.	g1
scaffold20545	AUGUSTUS	transcript	1	4094	0.04	-	.	g1.t1
scaffold20545	AUGUSTUS	tts	1	1	.	-	.	transcript_id "g1.t1"; gene_id "g1";
scaffold20545	AUGUSTUS	exon	1	172	.	-	.	transcript_id "g1.t1"; gene_id "g1";
scaffold20545	AUGUSTUS	stop_codon	95	97	.	-	0	transcript_id "g1.t1"; gene_id "g1";
scaffold20545	AUGUSTUS	intron	173	703	0.99	-	.	transcript_id "g1.t1"; gene_id "g1";
scaffold20545	AUGUSTUS	intron	845	1151	0.95	-	.	transcript_id "g1.t1"; gene_id "g1";
scaffold20545	AUGUSTUS	intron	1205	1377	1	-	.	transcript_id "g1.t1"; gene_id "g1";
scaffold20545	AUGUSTUS	intron	1540	1690	0.93	-	.	transcript_id "g1.t1"; gene_id "g1";
scaffold20545	AUGUSTUS	intron	1855	2399	0.54	-	.	transcript_id "g1.t1"; gene_id "g1";
scaffold20545	AUGUSTUS	intron	2612	3460	0.95	-	.	transcript_id "g1.t1"; gene_id "g1";
scaffold20545	AUGUSTUS	intron	3644	3911	0.41	-	.	transcript_id "g1.t1"; gene_id "g1";
scaffold20545	AUGUSTUS	CDS	95	172	0.94	-	0	transcript_id "g1.t1"; gene_id "g1";
scaffold20545	AUGUSTUS	CDS	704	844	0.99	-	0	transcript_id "g1.t1"; gene_id "g1";
scaffold20545	AUGUSTUS	exon	704	844	.	-	.	transcript_id "g1.t1"; gene_id "g1";
scaffold20545	AUGUSTUS	CDS	1152	1204	0.95	-	2	transcript_id "g1.t1"; gene_id "g1";
scaffold20545	AUGUSTUS	exon	1152	1204	.	-	.	transcript_id "g1.t1"; gene_id "g1";
scaffold20545	AUGUSTUS	CDS	1378	1539	0.93	-	2	transcript_id "g1.t1"; gene_id "g1";
scaffold20545	AUGUSTUS	exon	1378	1539	.	-	.	transcript_id "g1.t1"; gene_id "g1";
scaffold20545	AUGUSTUS	CDS	1691	1854	0.99	-	1	transcript_id "g1.t1"; gene_id "g1";
scaffold20545	AUGUSTUS	exon	1691	1854	.	-	.	transcript_id "g1.t1"; gene_id "g1";
scaffold20545	AUGUSTUS	CDS	2400	2611	0.98	-	0	transcript_id "g1.t1"; gene_id "g1";
scaffold20545	AUGUSTUS	exon	2400	2611	.	-	.	transcript_id "g1.t1"; gene_id "g1";
scaffold20545	AUGUSTUS	CDS	3461	3643	0.91	-	0	transcript_id "g1.t1"; gene_id "g1";
scaffold20545	AUGUSTUS	exon	3461	3643	.	-	.	transcript_id "g1.t1"; gene_id "g1";
scaffold20545	AUGUSTUS	CDS	3912	4001	0.41	-	0	transcript_id "g1.t1"; gene_id "g1";
scaffold20545	AUGUSTUS	exon	3912	4094	.	-	.	transcript_id "g1.t1"; gene_id "g1";
scaffold20545	AUGUSTUS	start_codon	3999	4001	.	-	0	transcript_id "g1.t1"; gene_id "g1";
```
