## Supplementary material for "The *de novo* reference genome and transcriptome assemblies of the wild tomato species *Solanum chilense*": EOG09360FWE.gff

```
scaffold2306	AUGUSTUS	gene	37691	43982	0.01	-	.	g3
scaffold2306	AUGUSTUS	transcript	37691	43982	0.01	-	.	g3.t1
scaffold2306	AUGUSTUS	tts	37691	37691	.	-	.	transcript_id "g3.t1"; gene_id "g3";
scaffold2306	AUGUSTUS	exon	37691	38362	.	-	.	transcript_id "g3.t1"; gene_id "g3";
scaffold2306	AUGUSTUS	stop_codon	38328	38330	.	-	0	transcript_id "g3.t1"; gene_id "g3";
scaffold2306	AUGUSTUS	intron	38363	38436	0.01	-	.	transcript_id "g3.t1"; gene_id "g3";
scaffold2306	AUGUSTUS	intron	38570	38703	0.83	-	.	transcript_id "g3.t1"; gene_id "g3";
scaffold2306	AUGUSTUS	intron	38783	38876	0.99	-	.	transcript_id "g3.t1"; gene_id "g3";
scaffold2306	AUGUSTUS	intron	38964	39279	0.93	-	.	transcript_id "g3.t1"; gene_id "g3";
scaffold2306	AUGUSTUS	intron	39380	39476	1	-	.	transcript_id "g3.t1"; gene_id "g3";
scaffold2306	AUGUSTUS	intron	39535	40267	0.01	-	.	transcript_id "g3.t1"; gene_id "g3";
scaffold2306	AUGUSTUS	intron	40337	40607	1	-	.	transcript_id "g3.t1"; gene_id "g3";
scaffold2306	AUGUSTUS	intron	40700	41272	0.98	-	.	transcript_id "g3.t1"; gene_id "g3";
scaffold2306	AUGUSTUS	intron	41403	43556	0.01	-	.	transcript_id "g3.t1"; gene_id "g3";
scaffold2306	AUGUSTUS	intron	43653	43790	1	-	.	transcript_id "g3.t1"; gene_id "g3";
scaffold2306	AUGUSTUS	CDS	38328	38362	0.01	-	2	transcript_id "g3.t1"; gene_id "g3";
scaffold2306	AUGUSTUS	CDS	38437	38569	0.99	-	0	transcript_id "g3.t1"; gene_id "g3";
scaffold2306	AUGUSTUS	exon	38437	38569	.	-	.	transcript_id "g3.t1"; gene_id "g3";
scaffold2306	AUGUSTUS	CDS	38704	38782	0.83	-	1	transcript_id "g3.t1"; gene_id "g3";
scaffold2306	AUGUSTUS	exon	38704	38782	.	-	.	transcript_id "g3.t1"; gene_id "g3";
scaffold2306	AUGUSTUS	CDS	38877	38963	0.97	-	1	transcript_id "g3.t1"; gene_id "g3";
scaffold2306	AUGUSTUS	exon	38877	38963	.	-	.	transcript_id "g3.t1"; gene_id "g3";
scaffold2306	AUGUSTUS	CDS	39280	39379	1	-	2	transcript_id "g3.t1"; gene_id "g3";
scaffold2306	AUGUSTUS	exon	39280	39379	.	-	.	transcript_id "g3.t1"; gene_id "g3";
scaffold2306	AUGUSTUS	CDS	39477	39534	0.01	-	0	transcript_id "g3.t1"; gene_id "g3";
scaffold2306	AUGUSTUS	exon	39477	39534	.	-	.	transcript_id "g3.t1"; gene_id "g3";
scaffold2306	AUGUSTUS	CDS	40268	40336	0.61	-	0	transcript_id "g3.t1"; gene_id "g3";
scaffold2306	AUGUSTUS	exon	40268	40336	.	-	.	transcript_id "g3.t1"; gene_id "g3";
scaffold2306	AUGUSTUS	CDS	40608	40699	1	-	2	transcript_id "g3.t1"; gene_id "g3";
scaffold2306	AUGUSTUS	exon	40608	40699	.	-	.	transcript_id "g3.t1"; gene_id "g3";
scaffold2306	AUGUSTUS	CDS	41273	41402	0.91	-	0	transcript_id "g3.t1"; gene_id "g3";
scaffold2306	AUGUSTUS	exon	41273	41402	.	-	.	transcript_id "g3.t1"; gene_id "g3";
scaffold2306	AUGUSTUS	CDS	43557	43652	1	-	0	transcript_id "g3.t1"; gene_id "g3";
scaffold2306	AUGUSTUS	exon	43557	43652	.	-	.	transcript_id "g3.t1"; gene_id "g3";
scaffold2306	AUGUSTUS	CDS	43791	43853	1	-	0	transcript_id "g3.t1"; gene_id "g3";
scaffold2306	AUGUSTUS	exon	43791	43982	.	-	.	transcript_id "g3.t1"; gene_id "g3";
scaffold2306	AUGUSTUS	start_codon	43851	43853	.	-	0	transcript_id "g3.t1"; gene_id "g3";
scaffold2306	AUGUSTUS	tss	43982	43982	.	-	.	transcript_id "g3.t1"; gene_id "g3";
scaffold2306	AUGUSTUS	protein_match	38331	38362	6.38	-	2	target "unknown_G[7..17]"; target_start 296; transcript_id "g3.t1"; gene_id "g3";
scaffold2306	AUGUSTUS	protein_match	38437	38455	10	-	0	target "unknown_G[1..7]"; target_start 296; transcript_id "g3.t1"; gene_id "g3";
scaffold2306	AUGUSTUS	protein_match	38456	38569	10.8	-	0	target "unknown_F[78..115]"; target_start 181; transcript_id "g3.t1"; gene_id "g3";
scaffold2306	AUGUSTUS	protein_match	38704	38782	10	-	1	target "unknown_F[51..77]"; target_start 181; transcript_id "g3.t1"; gene_id "g3";
scaffold2306	AUGUSTUS	protein_match	38877	38963	9.35	-	1	target "unknown_F[22..51]"; target_start 181; transcript_id "g3.t1"; gene_id "g3";
scaffold2306	AUGUSTUS	protein_match	39280	39344	8.72	-	0	target "unknown_F[1..22]"; target_start 181; transcript_id "g3.t1"; gene_id "g3";
scaffold2306	AUGUSTUS	protein_match	39351	39379	6.33	-	2	target "unknown_E[30..39]"; target_start 140; transcript_id "g3.t1"; gene_id "g3";
scaffold2306	AUGUSTUS	protein_match	39477	39534	8.38	-	0	target "unknown_E[11..30]"; target_start 140; transcript_id "g3.t1"; gene_id "g3";
scaffold2306	AUGUSTUS	protein_match	40268	40297	9.52	-	0	target "unknown_E[1..10]"; target_start 140; transcript_id "g3.t1"; gene_id "g3";
scaffold2306	AUGUSTUS	protein_match	40298	40336	8.94	-	0	target "unknown_D[1..13]"; target_start 127; transcript_id "g3.t1"; gene_id "g3";
scaffold2306	AUGUSTUS	protein_match	40608	40682	9.92	-	0	target "unknown_C[1..25]"; target_start 102; transcript_id "g3.t1"; gene_id "g3";
scaffold2306	AUGUSTUS	protein_match	40686	40699	9.76	-	2	target "unknown_B[43..47]"; target_start 54; transcript_id "g3.t1"; gene_id "g3";
scaffold2306	AUGUSTUS	protein_match	41273	41399	9.34	-	0	target "unknown_B[1..43]"; target_start 54; transcript_id "g3.t1"; gene_id "g3";
scaffold2306	AUGUSTUS	protein_match	41400	41402	2.91	-	0	target "unknown_A[54..54]"; target_start 0; transcript_id "g3.t1"; gene_id "g3";
scaffold2306	AUGUSTUS	protein_match	43557	43652	9.87	-	0	target "unknown_A[22..53]"; target_start 0; transcript_id "g3.t1"; gene_id "g3";
scaffold2306	AUGUSTUS	protein_match	43791	43853	8.45	-	0	target "unknown_A[1..21]"; target_start 0; transcript_id "g3.t1"; gene_id "g3";
```
