## Supplementary material for "The *de novo* reference genome and transcriptome assemblies of the wild tomato species *Solanum chilense*": EOG09360G0D.gff

```
scaffold1184	AUGUSTUS	gene	61936	68911	0.01	+	.	g4
scaffold1184	AUGUSTUS	transcript	61936	68911	0.01	+	.	g4.t1
scaffold1184	AUGUSTUS	tss	61936	61936	.	+	.	transcript_id "g4.t1"; gene_id "g4";
scaffold1184	AUGUSTUS	exon	61936	62057	.	+	.	transcript_id "g4.t1"; gene_id "g4";
scaffold1184	AUGUSTUS	start_codon	61969	61971	.	+	0	transcript_id "g4.t1"; gene_id "g4";
scaffold1184	AUGUSTUS	intron	62058	63257	0.65	+	.	transcript_id "g4.t1"; gene_id "g4";
scaffold1184	AUGUSTUS	intron	63307	66330	0.01	+	.	transcript_id "g4.t1"; gene_id "g4";
scaffold1184	AUGUSTUS	intron	66423	66528	0.82	+	.	transcript_id "g4.t1"; gene_id "g4";
scaffold1184	AUGUSTUS	intron	66681	66802	0.99	+	.	transcript_id "g4.t1"; gene_id "g4";
scaffold1184	AUGUSTUS	intron	66850	66948	0.99	+	.	transcript_id "g4.t1"; gene_id "g4";
scaffold1184	AUGUSTUS	intron	66983	67241	0.25	+	.	transcript_id "g4.t1"; gene_id "g4";
scaffold1184	AUGUSTUS	intron	67409	67857	0.97	+	.	transcript_id "g4.t1"; gene_id "g4";
scaffold1184	AUGUSTUS	intron	67955	68036	1	+	.	transcript_id "g4.t1"; gene_id "g4";
scaffold1184	AUGUSTUS	CDS	61969	62057	0.98	+	0	transcript_id "g4.t1"; gene_id "g4";
scaffold1184	AUGUSTUS	CDS	63258	63306	0.34	+	1	transcript_id "g4.t1"; gene_id "g4";
scaffold1184	AUGUSTUS	exon	63258	63306	.	+	.	transcript_id "g4.t1"; gene_id "g4";
scaffold1184	AUGUSTUS	CDS	66331	66422	0.18	+	0	transcript_id "g4.t1"; gene_id "g4";
scaffold1184	AUGUSTUS	exon	66331	66422	.	+	.	transcript_id "g4.t1"; gene_id "g4";
scaffold1184	AUGUSTUS	CDS	66529	66680	0.98	+	1	transcript_id "g4.t1"; gene_id "g4";
scaffold1184	AUGUSTUS	exon	66529	66680	.	+	.	transcript_id "g4.t1"; gene_id "g4";
scaffold1184	AUGUSTUS	CDS	66803	66849	0.99	+	2	transcript_id "g4.t1"; gene_id "g4";
scaffold1184	AUGUSTUS	exon	66803	66849	.	+	.	transcript_id "g4.t1"; gene_id "g4";
scaffold1184	AUGUSTUS	CDS	66949	66982	0.99	+	0	transcript_id "g4.t1"; gene_id "g4";
scaffold1184	AUGUSTUS	exon	66949	66982	.	+	.	transcript_id "g4.t1"; gene_id "g4";
scaffold1184	AUGUSTUS	CDS	67242	67408	0.25	+	2	transcript_id "g4.t1"; gene_id "g4";
scaffold1184	AUGUSTUS	exon	67242	67408	.	+	.	transcript_id "g4.t1"; gene_id "g4";
scaffold1184	AUGUSTUS	CDS	67858	67954	1	+	0	transcript_id "g4.t1"; gene_id "g4";
scaffold1184	AUGUSTUS	exon	67858	67954	.	+	.	transcript_id "g4.t1"; gene_id "g4";
scaffold1184	AUGUSTUS	CDS	68037	68212	1	+	2	transcript_id "g4.t1"; gene_id "g4";
scaffold1184	AUGUSTUS	exon	68037	68911	.	+	.	transcript_id "g4.t1"; gene_id "g4";
scaffold1184	AUGUSTUS	stop_codon	68210	68212	.	+	0	transcript_id "g4.t1"; gene_id "g4";
scaffold1184	AUGUSTUS	tts	68911	68911	.	+	.	transcript_id "g4.t1"; gene_id "g4";
scaffold1184	AUGUSTUS	protein_match	61972	62057	6.3	+	0	target "unknown_A[1..29]"; target_start 1; transcript_id "g4.t1"; gene_id "g4";
scaffold1184	AUGUSTUS	protein_match	63258	63261	6.49	+	1	target "unknown_A[29..30]"; target_start 1; transcript_id "g4.t1"; gene_id "g4";
scaffold1184	AUGUSTUS	protein_match	63262	63306	8.13	+	0	target "unknown_B[1..15]"; target_start 31; transcript_id "g4.t1"; gene_id "g4";
scaffold1184	AUGUSTUS	protein_match	66331	66422	9.06	+	2	target "unknown_B[16..46]"; target_start 30; transcript_id "g4.t1"; gene_id "g4";
scaffold1184	AUGUSTUS	protein_match	66529	66680	10.8	+	0	target "unknown_B[47..97]"; target_start 30; transcript_id "g4.t1"; gene_id "g4";
scaffold1184	AUGUSTUS	protein_match	66803	66849	12	+	1	target "unknown_B[97..113]"; target_start 30; transcript_id "g4.t1"; gene_id "g4";
scaffold1184	AUGUSTUS	protein_match	66949	66982	9.41	+	2	target "unknown_B[113..124]"; target_start 30; transcript_id "g4.t1"; gene_id "g4";
scaffold1184	AUGUSTUS	protein_match	67242	67408	11.2	+	1	target "unknown_B[124..180]"; target_start 30; transcript_id "g4.t1"; gene_id "g4";
scaffold1184	AUGUSTUS	protein_match	67858	67954	9.32	+	2	target "unknown_B[180..212]"; target_start 30; transcript_id "g4.t1"; gene_id "g4";
scaffold1184	AUGUSTUS	protein_match	68037	68200	8.1	+	2	target "unknown_B[212..266]"; target_start 31; transcript_id "g4.t1"; gene_id "g4";
```
