## Supplementary material for "The *de novo* reference genome and transcriptome assemblies of the wild tomato species *Solanum chilense*": EOG09360G0I.gff

```
scaffold21143	AUGUSTUS	gene	2266	4267	0.27	+	.	g1
scaffold21143	AUGUSTUS	transcript	2266	4267	0.27	+	.	g1.t1
scaffold21143	AUGUSTUS	tss	2266	2266	.	+	.	transcript_id "g1.t1"; gene_id "g1";
scaffold21143	AUGUSTUS	exon	2266	2474	.	+	.	transcript_id "g1.t1"; gene_id "g1";
scaffold21143	AUGUSTUS	start_codon	2341	2343	.	+	0	transcript_id "g1.t1"; gene_id "g1";
scaffold21143	AUGUSTUS	intron	2475	2557	1	+	.	transcript_id "g1.t1"; gene_id "g1";
scaffold21143	AUGUSTUS	intron	2657	3221	0.98	+	.	transcript_id "g1.t1"; gene_id "g1";
scaffold21143	AUGUSTUS	intron	3562	4070	0.47	+	.	transcript_id "g1.t1"; gene_id "g1";
scaffold21143	AUGUSTUS	CDS	2341	2474	0.97	+	0	transcript_id "g1.t1"; gene_id "g1";
scaffold21143	AUGUSTUS	CDS	2558	2656	0.98	+	1	transcript_id "g1.t1"; gene_id "g1";
scaffold21143	AUGUSTUS	exon	2558	2656	.	+	.	transcript_id "g1.t1"; gene_id "g1";
scaffold21143	AUGUSTUS	CDS	3222	3561	0.48	+	1	transcript_id "g1.t1"; gene_id "g1";
scaffold21143	AUGUSTUS	exon	3222	3561	.	+	.	transcript_id "g1.t1"; gene_id "g1";
scaffold21143	AUGUSTUS	CDS	4071	4267	0.65	+	0	transcript_id "g1.t1"; gene_id "g1";
scaffold21143	AUGUSTUS	exon	4071	4267	.	+	.	transcript_id "g1.t1"; gene_id "g1";
```
