## Supplementary material for "The *de novo* reference genome and transcriptome assemblies of the wild tomato species *Solanum chilense*": EOG09360G0X.gff

```
scaffold4919	AUGUSTUS	gene	19858	25075	0.21	+	.	g2
scaffold4919	AUGUSTUS	transcript	19858	25075	0.21	+	.	g2.t1
scaffold4919	AUGUSTUS	tss	19858	19858	.	+	.	transcript_id "g2.t1"; gene_id "g2";
scaffold4919	AUGUSTUS	exon	19858	20201	.	+	.	transcript_id "g2.t1"; gene_id "g2";
scaffold4919	AUGUSTUS	start_codon	19992	19994	.	+	0	transcript_id "g2.t1"; gene_id "g2";
scaffold4919	AUGUSTUS	intron	20202	21300	0.41	+	.	transcript_id "g2.t1"; gene_id "g2";
scaffold4919	AUGUSTUS	intron	21383	21587	0.9	+	.	transcript_id "g2.t1"; gene_id "g2";
scaffold4919	AUGUSTUS	intron	21683	21810	0.99	+	.	transcript_id "g2.t1"; gene_id "g2";
scaffold4919	AUGUSTUS	intron	21883	21966	1	+	.	transcript_id "g2.t1"; gene_id "g2";
scaffold4919	AUGUSTUS	intron	22047	22139	1	+	.	transcript_id "g2.t1"; gene_id "g2";
scaffold4919	AUGUSTUS	intron	22225	22494	0.98	+	.	transcript_id "g2.t1"; gene_id "g2";
scaffold4919	AUGUSTUS	intron	22543	22624	1	+	.	transcript_id "g2.t1"; gene_id "g2";
scaffold4919	AUGUSTUS	intron	22691	22785	1	+	.	transcript_id "g2.t1"; gene_id "g2";
scaffold4919	AUGUSTUS	intron	22921	24521	0.92	+	.	transcript_id "g2.t1"; gene_id "g2";
scaffold4919	AUGUSTUS	intron	24646	24734	1	+	.	transcript_id "g2.t1"; gene_id "g2";
scaffold4919	AUGUSTUS	CDS	19992	20201	0.99	+	0	transcript_id "g2.t1"; gene_id "g2";
scaffold4919	AUGUSTUS	CDS	21301	21382	0.79	+	0	transcript_id "g2.t1"; gene_id "g2";
scaffold4919	AUGUSTUS	exon	21301	21382	.	+	.	transcript_id "g2.t1"; gene_id "g2";
scaffold4919	AUGUSTUS	CDS	21588	21682	1	+	2	transcript_id "g2.t1"; gene_id "g2";
scaffold4919	AUGUSTUS	exon	21588	21682	.	+	.	transcript_id "g2.t1"; gene_id "g2";
scaffold4919	AUGUSTUS	CDS	21811	21882	0.99	+	0	transcript_id "g2.t1"; gene_id "g2";
scaffold4919	AUGUSTUS	exon	21811	21882	.	+	.	transcript_id "g2.t1"; gene_id "g2";
scaffold4919	AUGUSTUS	CDS	21967	22046	1	+	0	transcript_id "g2.t1"; gene_id "g2";
scaffold4919	AUGUSTUS	exon	21967	22046	.	+	.	transcript_id "g2.t1"; gene_id "g2";
scaffold4919	AUGUSTUS	CDS	22140	22224	0.98	+	1	transcript_id "g2.t1"; gene_id "g2";
scaffold4919	AUGUSTUS	exon	22140	22224	.	+	.	transcript_id "g2.t1"; gene_id "g2";
scaffold4919	AUGUSTUS	CDS	22495	22542	1	+	0	transcript_id "g2.t1"; gene_id "g2";
scaffold4919	AUGUSTUS	exon	22495	22542	.	+	.	transcript_id "g2.t1"; gene_id "g2";
scaffold4919	AUGUSTUS	CDS	22625	22690	1	+	0	transcript_id "g2.t1"; gene_id "g2";
scaffold4919	AUGUSTUS	exon	22625	22690	.	+	.	transcript_id "g2.t1"; gene_id "g2";
scaffold4919	AUGUSTUS	CDS	22786	22920	0.98	+	0	transcript_id "g2.t1"; gene_id "g2";
scaffold4919	AUGUSTUS	exon	22786	22920	.	+	.	transcript_id "g2.t1"; gene_id "g2";
scaffold4919	AUGUSTUS	CDS	24522	24645	1	+	0	transcript_id "g2.t1"; gene_id "g2";
scaffold4919	AUGUSTUS	exon	24522	24645	.	+	.	transcript_id "g2.t1"; gene_id "g2";
scaffold4919	AUGUSTUS	CDS	24735	24862	1	+	2	transcript_id "g2.t1"; gene_id "g2";
scaffold4919	AUGUSTUS	exon	24735	25075	.	+	.	transcript_id "g2.t1"; gene_id "g2";
scaffold4919	AUGUSTUS	stop_codon	24860	24862	.	+	0	transcript_id "g2.t1"; gene_id "g2";
scaffold4919	AUGUSTUS	tts	25075	25075	.	+	.	transcript_id "g2.t1"; gene_id "g2";
scaffold4919	AUGUSTUS	protein_match	20163	20201	6.07	+	0	target "unknown_A[1..13]"; target_start 57; transcript_id "g2.t1"; gene_id "g2";
scaffold4919	AUGUSTUS	protein_match	21301	21381	7.88	+	0	target "unknown_A[14..40]"; target_start 57; transcript_id "g2.t1"; gene_id "g2";
scaffold4919	AUGUSTUS	protein_match	21382	21382	1	+	0	target "unknown_B[1..1]"; target_start 97; transcript_id "g2.t1"; gene_id "g2";
scaffold4919	AUGUSTUS	protein_match	21588	21682	5.62	+	1	target "unknown_B[1..33]"; target_start 96; transcript_id "g2.t1"; gene_id "g2";
scaffold4919	AUGUSTUS	protein_match	21811	21855	7.46	+	0	target "unknown_B[33..47]"; target_start 97; transcript_id "g2.t1"; gene_id "g2";
scaffold4919	AUGUSTUS	protein_match	21967	22046	6.23	+	0	target "unknown_D[1..27]"; target_start 153; transcript_id "g2.t1"; gene_id "g2";
scaffold4919	AUGUSTUS	protein_match	22140	22224	4.22	+	1	target "unknown_D[27..55]"; target_start 153; transcript_id "g2.t1"; gene_id "g2";
scaffold4919	AUGUSTUS	protein_match	22495	22542	7.75	+	0	target "unknown_E[1..16]"; target_start 208; transcript_id "g2.t1"; gene_id "g2";
scaffold4919	AUGUSTUS	protein_match	22625	22678	6.79	+	0	target "unknown_E[17..34]"; target_start 208; transcript_id "g2.t1"; gene_id "g2";
scaffold4919	AUGUSTUS	protein_match	22688	22690	1.94	+	0	target "unknown_F[1..1]"; target_start 245; transcript_id "g2.t1"; gene_id "g2";
scaffold4919	AUGUSTUS	protein_match	22786	22821	5.02	+	0	target "unknown_F[2..13]"; target_start 245; transcript_id "g2.t1"; gene_id "g2";
scaffold4919	AUGUSTUS	protein_match	24528	24575	3.25	+	0	target "unknown_I[1..16]"; target_start 293; transcript_id "g2.t1"; gene_id "g2";
scaffold4919	AUGUSTUS	protein_match	24579	24608	4.16	+	0	target "unknown_J[1..10]"; target_start 310; transcript_id "g2.t1"; gene_id "g2";
scaffold4919	AUGUSTUS	protein_match	24761	24859	6.47	+	0	target "unknown_K[1..33]"; target_start 341; transcript_id "g2.t1"; gene_id "g2";
```
