## Supplementary material for "The *de novo* reference genome and transcriptome assemblies of the wild tomato species *Solanum chilense*": EOG09360G1W.gff

```
scaffold5694	AUGUSTUS	gene	42286	52982	0.01	-	.	g2
scaffold5694	AUGUSTUS	transcript	42286	52982	0.01	-	.	g2.t1
scaffold5694	AUGUSTUS	tts	42286	42286	.	-	.	transcript_id "g2.t1"; gene_id "g2";
scaffold5694	AUGUSTUS	exon	42286	42460	.	-	.	transcript_id "g2.t1"; gene_id "g2";
scaffold5694	AUGUSTUS	exon	42787	43320	.	-	.	transcript_id "g2.t1"; gene_id "g2";
scaffold5694	AUGUSTUS	exon	48881	49295	.	-	.	transcript_id "g2.t1"; gene_id "g2";
scaffold5694	AUGUSTUS	stop_codon	48960	48962	.	-	0	transcript_id "g2.t1"; gene_id "g2";
scaffold5694	AUGUSTUS	intron	49296	50389	0.74	-	.	transcript_id "g2.t1"; gene_id "g2";
scaffold5694	AUGUSTUS	intron	50600	50729	0.97	-	.	transcript_id "g2.t1"; gene_id "g2";
scaffold5694	AUGUSTUS	CDS	48960	49295	0.79	-	0	transcript_id "g2.t1"; gene_id "g2";
scaffold5694	AUGUSTUS	CDS	50390	50599	0.99	-	0	transcript_id "g2.t1"; gene_id "g2";
scaffold5694	AUGUSTUS	exon	50390	50599	.	-	.	transcript_id "g2.t1"; gene_id "g2";
scaffold5694	AUGUSTUS	CDS	50730	50870	0.91	-	0	transcript_id "g2.t1"; gene_id "g2";
scaffold5694	AUGUSTUS	exon	50730	50876	.	-	.	transcript_id "g2.t1"; gene_id "g2";
scaffold5694	AUGUSTUS	start_codon	50868	50870	.	-	0	transcript_id "g2.t1"; gene_id "g2";
scaffold5694	AUGUSTUS	exon	52539	52982	.	-	.	transcript_id "g2.t1"; gene_id "g2";
scaffold5694	AUGUSTUS	tss	52982	52982	.	-	.	transcript_id "g2.t1"; gene_id "g2";
```
