## Supplementary material for "The *de novo* reference genome and transcriptome assemblies of the wild tomato species *Solanum chilense*": EOG09360G2E.gff

```
scaffold8850	AUGUSTUS	gene	636	6466	0.05	+	.	g1
scaffold8850	AUGUSTUS	transcript	636	6466	0.05	+	.	g1.t1
scaffold8850	AUGUSTUS	tss	636	636	.	+	.	transcript_id "g1.t1"; gene_id "g1";
scaffold8850	AUGUSTUS	exon	636	737	.	+	.	transcript_id "g1.t1"; gene_id "g1";
scaffold8850	AUGUSTUS	start_codon	678	680	.	+	0	transcript_id "g1.t1"; gene_id "g1";
scaffold8850	AUGUSTUS	intron	738	827	0.8	+	.	transcript_id "g1.t1"; gene_id "g1";
scaffold8850	AUGUSTUS	intron	926	1169	0.93	+	.	transcript_id "g1.t1"; gene_id "g1";
scaffold8850	AUGUSTUS	intron	1276	2165	0.71	+	.	transcript_id "g1.t1"; gene_id "g1";
scaffold8850	AUGUSTUS	intron	2295	2356	0.52	+	.	transcript_id "g1.t1"; gene_id "g1";
scaffold8850	AUGUSTUS	intron	2423	2790	0.49	+	.	transcript_id "g1.t1"; gene_id "g1";
scaffold8850	AUGUSTUS	intron	2908	3200	1	+	.	transcript_id "g1.t1"; gene_id "g1";
scaffold8850	AUGUSTUS	intron	3276	4298	0.99	+	.	transcript_id "g1.t1"; gene_id "g1";
scaffold8850	AUGUSTUS	intron	4402	4525	0.98	+	.	transcript_id "g1.t1"; gene_id "g1";
scaffold8850	AUGUSTUS	intron	4574	5223	0.81	+	.	transcript_id "g1.t1"; gene_id "g1";
scaffold8850	AUGUSTUS	intron	5346	5417	0.97	+	.	transcript_id "g1.t1"; gene_id "g1";
scaffold8850	AUGUSTUS	CDS	678	737	0.8	+	0	transcript_id "g1.t1"; gene_id "g1";
scaffold8850	AUGUSTUS	CDS	828	925	0.89	+	0	transcript_id "g1.t1"; gene_id "g1";
scaffold8850	AUGUSTUS	exon	828	925	.	+	.	transcript_id "g1.t1"; gene_id "g1";
scaffold8850	AUGUSTUS	CDS	1170	1275	0.84	+	1	transcript_id "g1.t1"; gene_id "g1";
scaffold8850	AUGUSTUS	exon	1170	1275	.	+	.	transcript_id "g1.t1"; gene_id "g1";
scaffold8850	AUGUSTUS	CDS	2166	2294	0.91	+	0	transcript_id "g1.t1"; gene_id "g1";
scaffold8850	AUGUSTUS	exon	2166	2294	.	+	.	transcript_id "g1.t1"; gene_id "g1";
scaffold8850	AUGUSTUS	CDS	2357	2422	0.49	+	0	transcript_id "g1.t1"; gene_id "g1";
scaffold8850	AUGUSTUS	exon	2357	2422	.	+	.	transcript_id "g1.t1"; gene_id "g1";
scaffold8850	AUGUSTUS	CDS	2791	2907	0.91	+	0	transcript_id "g1.t1"; gene_id "g1";
scaffold8850	AUGUSTUS	exon	2791	2907	.	+	.	transcript_id "g1.t1"; gene_id "g1";
scaffold8850	AUGUSTUS	CDS	3201	3275	1	+	0	transcript_id "g1.t1"; gene_id "g1";
scaffold8850	AUGUSTUS	exon	3201	3275	.	+	.	transcript_id "g1.t1"; gene_id "g1";
scaffold8850	AUGUSTUS	CDS	4299	4401	0.98	+	0	transcript_id "g1.t1"; gene_id "g1";
scaffold8850	AUGUSTUS	exon	4299	4401	.	+	.	transcript_id "g1.t1"; gene_id "g1";
scaffold8850	AUGUSTUS	CDS	4526	4573	0.99	+	2	transcript_id "g1.t1"; gene_id "g1";
scaffold8850	AUGUSTUS	exon	4526	4573	.	+	.	transcript_id "g1.t1"; gene_id "g1";
scaffold8850	AUGUSTUS	CDS	5224	5345	0.81	+	2	transcript_id "g1.t1"; gene_id "g1";
scaffold8850	AUGUSTUS	exon	5224	5345	.	+	.	transcript_id "g1.t1"; gene_id "g1";
scaffold8850	AUGUSTUS	CDS	5418	5510	0.48	+	0	transcript_id "g1.t1"; gene_id "g1";
scaffold8850	AUGUSTUS	exon	5418	6466	.	+	.	transcript_id "g1.t1"; gene_id "g1";
scaffold8850	AUGUSTUS	stop_codon	5508	5510	.	+	0	transcript_id "g1.t1"; gene_id "g1";
scaffold8850	AUGUSTUS	tts	6466	6466	.	+	.	transcript_id "g1.t1"; gene_id "g1";
scaffold8850	AUGUSTUS	protein_match	900	925	2.41	+	0	target "unknown_A[1..9]"; target_start 44; transcript_id "g1.t1"; gene_id "g1";
scaffold8850	AUGUSTUS	protein_match	1170	1206	5.68	+	1	target "unknown_A[9..21]"; target_start 44; transcript_id "g1.t1"; gene_id "g1";
scaffold8850	AUGUSTUS	protein_match	1207	1275	6.36	+	0	target "unknown_B[1..23]"; target_start 65; transcript_id "g1.t1"; gene_id "g1";
scaffold8850	AUGUSTUS	protein_match	2166	2264	8.5	+	0	target "unknown_B[24..56]"; target_start 65; transcript_id "g1.t1"; gene_id "g1";
scaffold8850	AUGUSTUS	protein_match	2357	2422	8.76	+	0	target "unknown_C[1..22]"; target_start 131; transcript_id "g1.t1"; gene_id "g1";
scaffold8850	AUGUSTUS	protein_match	2791	2856	6.79	+	0	target "unknown_C[23..44]"; target_start 131; transcript_id "g1.t1"; gene_id "g1";
scaffold8850	AUGUSTUS	protein_match	2860	2907	7.74	+	0	target "unknown_D[1..16]"; target_start 176; transcript_id "g1.t1"; gene_id "g1";
scaffold8850	AUGUSTUS	protein_match	3201	3275	8.56	+	2	target "unknown_D[17..42]"; target_start 175; transcript_id "g1.t1"; gene_id "g1";
scaffold8850	AUGUSTUS	protein_match	4299	4316	4.63	+	0	target "unknown_D[42..47]"; target_start 176; transcript_id "g1.t1"; gene_id "g1";
scaffold8850	AUGUSTUS	protein_match	4326	4364	4.13	+	0	target "unknown_E[1..13]"; target_start 226; transcript_id "g1.t1"; gene_id "g1";
scaffold8850	AUGUSTUS	protein_match	4365	4401	6.24	+	0	target "unknown_F[1..13]"; target_start 239; transcript_id "g1.t1"; gene_id "g1";
scaffold8850	AUGUSTUS	protein_match	4526	4573	6.84	+	1	target "unknown_F[13..29]"; target_start 238; transcript_id "g1.t1"; gene_id "g1";
scaffold8850	AUGUSTUS	protein_match	5224	5345	8.09	+	1	target "unknown_F[29..70]"; target_start 238; transcript_id "g1.t1"; gene_id "g1";
scaffold8850	AUGUSTUS	protein_match	5418	5507	7.47	+	0	target "unknown_F[70..99]"; target_start 239; transcript_id "g1.t1"; gene_id "g1";
```
