## Supplementary material for "The *de novo* reference genome and transcriptome assemblies of the wild tomato species *Solanum chilense*": EOG09360G3S.gff

```
scaffold4588	AUGUSTUS	gene	23103	41836	0.01	-	.	g2
scaffold4588	AUGUSTUS	transcript	23103	41836	0.01	-	.	g2.t1
scaffold4588	AUGUSTUS	tts	23103	23103	.	-	.	transcript_id "g2.t1"; gene_id "g2";
scaffold4588	AUGUSTUS	exon	23103	23376	.	-	.	transcript_id "g2.t1"; gene_id "g2";
scaffold4588	AUGUSTUS	stop_codon	23328	23330	.	-	0	transcript_id "g2.t1"; gene_id "g2";
scaffold4588	AUGUSTUS	intron	23377	23496	0.21	-	.	transcript_id "g2.t1"; gene_id "g2";
scaffold4588	AUGUSTUS	intron	23674	23774	1	-	.	transcript_id "g2.t1"; gene_id "g2";
scaffold4588	AUGUSTUS	intron	23858	25353	0.09	-	.	transcript_id "g2.t1"; gene_id "g2";
scaffold4588	AUGUSTUS	intron	25435	26182	0.17	-	.	transcript_id "g2.t1"; gene_id "g2";
scaffold4588	AUGUSTUS	intron	26293	27510	0.12	-	.	transcript_id "g2.t1"; gene_id "g2";
scaffold4588	AUGUSTUS	intron	27638	27780	0.34	-	.	transcript_id "g2.t1"; gene_id "g2";
scaffold4588	AUGUSTUS	intron	27874	28060	0.01	-	.	transcript_id "g2.t1"; gene_id "g2";
scaffold4588	AUGUSTUS	intron	28202	28373	0.09	-	.	transcript_id "g2.t1"; gene_id "g2";
scaffold4588	AUGUSTUS	intron	28385	28867	0.01	-	.	transcript_id "g2.t1"; gene_id "g2";
scaffold4588	AUGUSTUS	intron	28903	30235	0.01	-	.	transcript_id "g2.t1"; gene_id "g2";
scaffold4588	AUGUSTUS	intron	30258	40379	0.01	-	.	transcript_id "g2.t1"; gene_id "g2";
scaffold4588	AUGUSTUS	intron	40412	40929	0.01	-	.	transcript_id "g2.t1"; gene_id "g2";
scaffold4588	AUGUSTUS	intron	40951	41639	0.01	-	.	transcript_id "g2.t1"; gene_id "g2";
scaffold4588	AUGUSTUS	CDS	23328	23376	0.21	-	1	transcript_id "g2.t1"; gene_id "g2";
scaffold4588	AUGUSTUS	CDS	23497	23673	0.36	-	1	transcript_id "g2.t1"; gene_id "g2";
scaffold4588	AUGUSTUS	exon	23497	23673	.	-	.	transcript_id "g2.t1"; gene_id "g2";
scaffold4588	AUGUSTUS	CDS	23775	23857	0.29	-	0	transcript_id "g2.t1"; gene_id "g2";
scaffold4588	AUGUSTUS	exon	23775	23857	.	-	.	transcript_id "g2.t1"; gene_id "g2";
scaffold4588	AUGUSTUS	CDS	25354	25434	0.09	-	0	transcript_id "g2.t1"; gene_id "g2";
scaffold4588	AUGUSTUS	exon	25354	25434	.	-	.	transcript_id "g2.t1"; gene_id "g2";
scaffold4588	AUGUSTUS	CDS	26183	26292	0.02	-	2	transcript_id "g2.t1"; gene_id "g2";
scaffold4588	AUGUSTUS	exon	26183	26292	.	-	.	transcript_id "g2.t1"; gene_id "g2";
scaffold4588	AUGUSTUS	CDS	27511	27637	0.38	-	0	transcript_id "g2.t1"; gene_id "g2";
scaffold4588	AUGUSTUS	exon	27511	27637	.	-	.	transcript_id "g2.t1"; gene_id "g2";
scaffold4588	AUGUSTUS	CDS	27781	27873	0.01	-	0	transcript_id "g2.t1"; gene_id "g2";
scaffold4588	AUGUSTUS	exon	27781	27873	.	-	.	transcript_id "g2.t1"; gene_id "g2";
scaffold4588	AUGUSTUS	CDS	28061	28201	0.04	-	0	transcript_id "g2.t1"; gene_id "g2";
scaffold4588	AUGUSTUS	exon	28061	28201	.	-	.	transcript_id "g2.t1"; gene_id "g2";
scaffold4588	AUGUSTUS	CDS	28374	28384	0.01	-	2	transcript_id "g2.t1"; gene_id "g2";
scaffold4588	AUGUSTUS	exon	28374	28384	.	-	.	transcript_id "g2.t1"; gene_id "g2";
scaffold4588	AUGUSTUS	CDS	28868	28902	0.01	-	1	transcript_id "g2.t1"; gene_id "g2";
scaffold4588	AUGUSTUS	exon	28868	28902	.	-	.	transcript_id "g2.t1"; gene_id "g2";
scaffold4588	AUGUSTUS	CDS	30236	30257	0.01	-	2	transcript_id "g2.t1"; gene_id "g2";
scaffold4588	AUGUSTUS	exon	30236	30257	.	-	.	transcript_id "g2.t1"; gene_id "g2";
scaffold4588	AUGUSTUS	CDS	40380	40411	0.01	-	1	transcript_id "g2.t1"; gene_id "g2";
scaffold4588	AUGUSTUS	exon	40380	40411	.	-	.	transcript_id "g2.t1"; gene_id "g2";
scaffold4588	AUGUSTUS	CDS	40930	40950	0.01	-	1	transcript_id "g2.t1"; gene_id "g2";
scaffold4588	AUGUSTUS	exon	40930	40950	.	-	.	transcript_id "g2.t1"; gene_id "g2";
scaffold4588	AUGUSTUS	CDS	41640	41725	0.01	-	0	transcript_id "g2.t1"; gene_id "g2";
scaffold4588	AUGUSTUS	exon	41640	41836	.	-	.	transcript_id "g2.t1"; gene_id "g2";
scaffold4588	AUGUSTUS	start_codon	41723	41725	.	-	0	transcript_id "g2.t1"; gene_id "g2";
scaffold4588	AUGUSTUS	tss	41836	41836	.	-	.	transcript_id "g2.t1"; gene_id "g2";
scaffold4588	AUGUSTUS	protein_match	23828	23857	5.77	-	0	target "unknown_F[29..38]"; target_start 225; transcript_id "g2.t1"; gene_id "g2";
scaffold4588	AUGUSTUS	protein_match	25354	25434	5.87	-	0	target "unknown_F[2..28]"; target_start 225; transcript_id "g2.t1"; gene_id "g2";
scaffold4588	AUGUSTUS	protein_match	26183	26185	10.3	-	0	target "unknown_F[1..1]"; target_start 225; transcript_id "g2.t1"; gene_id "g2";
scaffold4588	AUGUSTUS	protein_match	26201	26248	3.25	-	0	target "unknown_E[1..16]"; target_start 204; transcript_id "g2.t1"; gene_id "g2";
scaffold4588	AUGUSTUS	protein_match	26249	26292	8.49	-	2	target "unknown_D[43..57]"; target_start 147; transcript_id "g2.t1"; gene_id "g2";
scaffold4588	AUGUSTUS	protein_match	27511	27637	8.37	-	0	target "unknown_D[1..43]"; target_start 147; transcript_id "g2.t1"; gene_id "g2";
scaffold4588	AUGUSTUS	protein_match	27781	27855	10.5	-	0	target "unknown_C[1..25]"; target_start 122; transcript_id "g2.t1"; gene_id "g2";
scaffold4588	AUGUSTUS	protein_match	27856	27873	6.38	-	0	target "unknown_B[98..103]"; target_start 19; transcript_id "g2.t1"; gene_id "g2";
scaffold4588	AUGUSTUS	protein_match	28061	28201	8.78	-	0	target "unknown_B[51..97]"; target_start 19; transcript_id "g2.t1"; gene_id "g2";
scaffold4588	AUGUSTUS	protein_match	28374	28384	0.8	-	2	target "unknown_B[47..50]"; target_start 19; transcript_id "g2.t1"; gene_id "g2";
scaffold4588	AUGUSTUS	protein_match	28868	28902	1.29	-	1	target "unknown_B[35..47]"; target_start 19; transcript_id "g2.t1"; gene_id "g2";
scaffold4588	AUGUSTUS	protein_match	30236	30257	1.42	-	2	target "unknown_B[28..35]"; target_start 19; transcript_id "g2.t1"; gene_id "g2";
scaffold4588	AUGUSTUS	protein_match	40380	40411	1.05	-	1	target "unknown_B[17..28]"; target_start 19; transcript_id "g2.t1"; gene_id "g2";
scaffold4588	AUGUSTUS	protein_match	40930	40950	1.01	-	1	target "unknown_B[10..17]"; target_start 19; transcript_id "g2.t1"; gene_id "g2";
scaffold4588	AUGUSTUS	protein_match	41640	41668	1.05	-	0	target "unknown_B[1..10]"; target_start 19; transcript_id "g2.t1"; gene_id "g2";
```
