## Supplementary material for "The *de novo* reference genome and transcriptome assemblies of the wild tomato species *Solanum chilense*": EOG09360G4Y.gff

```
scaffold131	AUGUSTUS	gene	261590	269392	0.01	-	.	g4
scaffold131	AUGUSTUS	transcript	261590	269392	0.01	-	.	g4.t1
scaffold131	AUGUSTUS	tts	261590	261590	.	-	.	transcript_id "g4.t1"; gene_id "g4";
scaffold131	AUGUSTUS	exon	261590	262052	.	-	.	transcript_id "g4.t1"; gene_id "g4";
scaffold131	AUGUSTUS	stop_codon	261924	261926	.	-	0	transcript_id "g4.t1"; gene_id "g4";
scaffold131	AUGUSTUS	intron	262053	262227	0.11	-	.	transcript_id "g4.t1"; gene_id "g4";
scaffold131	AUGUSTUS	intron	262294	262571	0.96	-	.	transcript_id "g4.t1"; gene_id "g4";
scaffold131	AUGUSTUS	intron	262683	262766	1	-	.	transcript_id "g4.t1"; gene_id "g4";
scaffold131	AUGUSTUS	intron	262806	262910	1	-	.	transcript_id "g4.t1"; gene_id "g4";
scaffold131	AUGUSTUS	intron	263002	263075	1	-	.	transcript_id "g4.t1"; gene_id "g4";
scaffold131	AUGUSTUS	intron	263183	264624	0.93	-	.	transcript_id "g4.t1"; gene_id "g4";
scaffold131	AUGUSTUS	intron	264764	265314	0.94	-	.	transcript_id "g4.t1"; gene_id "g4";
scaffold131	AUGUSTUS	intron	265387	266237	0.52	-	.	transcript_id "g4.t1"; gene_id "g4";
scaffold131	AUGUSTUS	intron	266342	267231	0.97	-	.	transcript_id "g4.t1"; gene_id "g4";
scaffold131	AUGUSTUS	intron	267503	268549	0.18	-	.	transcript_id "g4.t1"; gene_id "g4";
scaffold131	AUGUSTUS	CDS	261924	262052	0.64	-	0	transcript_id "g4.t1"; gene_id "g4";
scaffold131	AUGUSTUS	CDS	262228	262293	0.11	-	0	transcript_id "g4.t1"; gene_id "g4";
scaffold131	AUGUSTUS	exon	262228	262293	.	-	.	transcript_id "g4.t1"; gene_id "g4";
scaffold131	AUGUSTUS	CDS	262572	262682	1	-	0	transcript_id "g4.t1"; gene_id "g4";
scaffold131	AUGUSTUS	exon	262572	262682	.	-	.	transcript_id "g4.t1"; gene_id "g4";
scaffold131	AUGUSTUS	CDS	262767	262805	1	-	0	transcript_id "g4.t1"; gene_id "g4";
scaffold131	AUGUSTUS	exon	262767	262805	.	-	.	transcript_id "g4.t1"; gene_id "g4";
scaffold131	AUGUSTUS	CDS	262911	263001	1	-	1	transcript_id "g4.t1"; gene_id "g4";
scaffold131	AUGUSTUS	exon	262911	263001	.	-	.	transcript_id "g4.t1"; gene_id "g4";
scaffold131	AUGUSTUS	CDS	263076	263182	1	-	0	transcript_id "g4.t1"; gene_id "g4";
scaffold131	AUGUSTUS	exon	263076	263182	.	-	.	transcript_id "g4.t1"; gene_id "g4";
scaffold131	AUGUSTUS	CDS	264625	264763	1	-	1	transcript_id "g4.t1"; gene_id "g4";
scaffold131	AUGUSTUS	exon	264625	264763	.	-	.	transcript_id "g4.t1"; gene_id "g4";
scaffold131	AUGUSTUS	CDS	265315	265386	0.99	-	1	transcript_id "g4.t1"; gene_id "g4";
scaffold131	AUGUSTUS	exon	265315	265386	.	-	.	transcript_id "g4.t1"; gene_id "g4";
scaffold131	AUGUSTUS	CDS	266238	266341	0.85	-	0	transcript_id "g4.t1"; gene_id "g4";
scaffold131	AUGUSTUS	exon	266238	266341	.	-	.	transcript_id "g4.t1"; gene_id "g4";
scaffold131	AUGUSTUS	CDS	267232	267502	0.31	-	1	transcript_id "g4.t1"; gene_id "g4";
scaffold131	AUGUSTUS	exon	267232	267502	.	-	.	transcript_id "g4.t1"; gene_id "g4";
scaffold131	AUGUSTUS	CDS	268550	268650	0.22	-	0	transcript_id "g4.t1"; gene_id "g4";
scaffold131	AUGUSTUS	exon	268550	268782	.	-	.	transcript_id "g4.t1"; gene_id "g4";
scaffold131	AUGUSTUS	start_codon	268648	268650	.	-	0	transcript_id "g4.t1"; gene_id "g4";
scaffold131	AUGUSTUS	exon	269351	269392	.	-	.	transcript_id "g4.t1"; gene_id "g4";
scaffold131	AUGUSTUS	tss	269392	269392	.	-	.	transcript_id "g4.t1"; gene_id "g4";
scaffold131	AUGUSTUS	protein_match	262041	262052	4.78	-	0	target "unknown_C[105..108]"; target_start 263; transcript_id "g4.t1"; gene_id "g4";
scaffold131	AUGUSTUS	protein_match	262228	262293	7.94	-	0	target "unknown_C[83..104]"; target_start 263; transcript_id "g4.t1"; gene_id "g4";
scaffold131	AUGUSTUS	protein_match	262572	262682	4.96	-	0	target "unknown_C[46..82]"; target_start 263; transcript_id "g4.t1"; gene_id "g4";
scaffold131	AUGUSTUS	protein_match	262767	262805	7.72	-	0	target "unknown_C[33..45]"; target_start 263; transcript_id "g4.t1"; gene_id "g4";
scaffold131	AUGUSTUS	protein_match	262911	263001	7.02	-	1	target "unknown_C[2..32]"; target_start 263; transcript_id "g4.t1"; gene_id "g4";
scaffold131	AUGUSTUS	protein_match	263076	263080	3.96	-	0	target "unknown_C[1..2]"; target_start 263; transcript_id "g4.t1"; gene_id "g4";
scaffold131	AUGUSTUS	protein_match	263084	263182	10.5	-	0	target "unknown_B[135..167]"; target_start 95; transcript_id "g4.t1"; gene_id "g4";
scaffold131	AUGUSTUS	protein_match	264625	264763	5.34	-	1	target "unknown_B[88..134]"; target_start 95; transcript_id "g4.t1"; gene_id "g4";
scaffold131	AUGUSTUS	protein_match	265315	265386	9.75	-	1	target "unknown_B[64..88]"; target_start 95; transcript_id "g4.t1"; gene_id "g4";
scaffold131	AUGUSTUS	protein_match	266238	266341	7.36	-	0	target "unknown_B[30..64]"; target_start 95; transcript_id "g4.t1"; gene_id "g4";
scaffold131	AUGUSTUS	protein_match	267232	267318	6.89	-	0	target "unknown_B[1..29]"; target_start 95; transcript_id "g4.t1"; gene_id "g4";
```
