## Supplementary material for "The *de novo* reference genome and transcriptome assemblies of the wild tomato species *Solanum chilense*": EOG09360G5B.gff

```
scaffold238	AUGUSTUS	gene	2876	8111	0.02	+	.	g1
scaffold238	AUGUSTUS	transcript	2876	8111	0.02	+	.	g1.t1
scaffold238	AUGUSTUS	exon	2876	3076	.	+	.	transcript_id "g1.t1"; gene_id "g1";
scaffold238	AUGUSTUS	start_codon	2968	2970	.	+	0	transcript_id "g1.t1"; gene_id "g1";
scaffold238	AUGUSTUS	intron	3077	4483	0.04	+	.	transcript_id "g1.t1"; gene_id "g1";
scaffold238	AUGUSTUS	intron	4638	4757	0.98	+	.	transcript_id "g1.t1"; gene_id "g1";
scaffold238	AUGUSTUS	intron	4849	4966	0.99	+	.	transcript_id "g1.t1"; gene_id "g1";
scaffold238	AUGUSTUS	intron	5042	5150	1	+	.	transcript_id "g1.t1"; gene_id "g1";
scaffold238	AUGUSTUS	intron	5240	5527	0.76	+	.	transcript_id "g1.t1"; gene_id "g1";
scaffold238	AUGUSTUS	intron	5647	6263	0.99	+	.	transcript_id "g1.t1"; gene_id "g1";
scaffold238	AUGUSTUS	intron	6405	7345	0.83	+	.	transcript_id "g1.t1"; gene_id "g1";
scaffold238	AUGUSTUS	intron	7423	7740	1	+	.	transcript_id "g1.t1"; gene_id "g1";
scaffold238	AUGUSTUS	CDS	2968	3076	0.05	+	0	transcript_id "g1.t1"; gene_id "g1";
scaffold238	AUGUSTUS	CDS	4484	4637	0.2	+	2	transcript_id "g1.t1"; gene_id "g1";
scaffold238	AUGUSTUS	exon	4484	4637	.	+	.	transcript_id "g1.t1"; gene_id "g1";
scaffold238	AUGUSTUS	CDS	4758	4848	0.98	+	1	transcript_id "g1.t1"; gene_id "g1";
scaffold238	AUGUSTUS	exon	4758	4848	.	+	.	transcript_id "g1.t1"; gene_id "g1";
scaffold238	AUGUSTUS	CDS	4967	5041	1	+	0	transcript_id "g1.t1"; gene_id "g1";
scaffold238	AUGUSTUS	exon	4967	5041	.	+	.	transcript_id "g1.t1"; gene_id "g1";
scaffold238	AUGUSTUS	CDS	5151	5239	0.97	+	0	transcript_id "g1.t1"; gene_id "g1";
scaffold238	AUGUSTUS	exon	5151	5239	.	+	.	transcript_id "g1.t1"; gene_id "g1";
scaffold238	AUGUSTUS	CDS	5528	5646	0.79	+	1	transcript_id "g1.t1"; gene_id "g1";
scaffold238	AUGUSTUS	exon	5528	5646	.	+	.	transcript_id "g1.t1"; gene_id "g1";
scaffold238	AUGUSTUS	CDS	6264	6404	0.98	+	2	transcript_id "g1.t1"; gene_id "g1";
scaffold238	AUGUSTUS	exon	6264	6404	.	+	.	transcript_id "g1.t1"; gene_id "g1";
scaffold238	AUGUSTUS	CDS	7346	7422	0.91	+	2	transcript_id "g1.t1"; gene_id "g1";
scaffold238	AUGUSTUS	exon	7346	7422	.	+	.	transcript_id "g1.t1"; gene_id "g1";
scaffold238	AUGUSTUS	CDS	7741	7887	0.98	+	0	transcript_id "g1.t1"; gene_id "g1";
scaffold238	AUGUSTUS	exon	7741	8111	.	+	.	transcript_id "g1.t1"; gene_id "g1";
scaffold238	AUGUSTUS	stop_codon	7885	7887	.	+	0	transcript_id "g1.t1"; gene_id "g1";
scaffold238	AUGUSTUS	tts	8111	8111	.	+	.	transcript_id "g1.t1"; gene_id "g1";
scaffold238	AUGUSTUS	protein_match	3061	3076	2.53	+	0	target "unknown_A[1..6]"; target_start 31; transcript_id "g1.t1"; gene_id "g1";
scaffold238	AUGUSTUS	protein_match	4484	4635	8.18	+	2	target "unknown_A[6..56]"; target_start 31; transcript_id "g1.t1"; gene_id "g1";
scaffold238	AUGUSTUS	protein_match	4759	4848	8.07	+	0	target "unknown_B[1..30]"; target_start 88; transcript_id "g1.t1"; gene_id "g1";
scaffold238	AUGUSTUS	protein_match	4967	5041	9.55	+	2	target "unknown_B[31..56]"; target_start 87; transcript_id "g1.t1"; gene_id "g1";
scaffold238	AUGUSTUS	protein_match	5151	5239	9.53	+	2	target "unknown_B[56..85]"; target_start 87; transcript_id "g1.t1"; gene_id "g1";
scaffold238	AUGUSTUS	protein_match	5528	5646	7.74	+	0	target "unknown_B[86..125]"; target_start 87; transcript_id "g1.t1"; gene_id "g1";
scaffold238	AUGUSTUS	protein_match	6264	6404	8.61	+	1	target "unknown_B[125..172]"; target_start 87; transcript_id "g1.t1"; gene_id "g1";
scaffold238	AUGUSTUS	protein_match	7346	7422	11.8	+	1	target "unknown_B[172..198]"; target_start 87; transcript_id "g1.t1"; gene_id "g1";
scaffold238	AUGUSTUS	protein_match	7741	7884	10.5	+	0	target "unknown_B[198..245]"; target_start 88; transcript_id "g1.t1"; gene_id "g1";
```
