## Supplementary material for "The *de novo* reference genome and transcriptome assemblies of the wild tomato species *Solanum chilense*": EOG09360G5I.gff

```
scaffold2294	AUGUSTUS	gene	11536	16966	0.09	+	.	g2
scaffold2294	AUGUSTUS	transcript	11536	16966	0.09	+	.	g2.t1
scaffold2294	AUGUSTUS	tss	11536	11536	.	+	.	transcript_id "g2.t1"; gene_id "g2";
scaffold2294	AUGUSTUS	exon	11536	12337	.	+	.	transcript_id "g2.t1"; gene_id "g2";
scaffold2294	AUGUSTUS	start_codon	11693	11695	.	+	0	transcript_id "g2.t1"; gene_id "g2";
scaffold2294	AUGUSTUS	intron	12338	13590	0.88	+	.	transcript_id "g2.t1"; gene_id "g2";
scaffold2294	AUGUSTUS	intron	13889	14481	0.8	+	.	transcript_id "g2.t1"; gene_id "g2";
scaffold2294	AUGUSTUS	CDS	11693	12337	0.89	+	0	transcript_id "g2.t1"; gene_id "g2";
scaffold2294	AUGUSTUS	CDS	13591	13888	0.81	+	0	transcript_id "g2.t1"; gene_id "g2";
scaffold2294	AUGUSTUS	exon	13591	13888	.	+	.	transcript_id "g2.t1"; gene_id "g2";
scaffold2294	AUGUSTUS	CDS	14482	14552	0.91	+	2	transcript_id "g2.t1"; gene_id "g2";
scaffold2294	AUGUSTUS	exon	14482	14564	.	+	.	transcript_id "g2.t1"; gene_id "g2";
scaffold2294	AUGUSTUS	stop_codon	14550	14552	.	+	0	transcript_id "g2.t1"; gene_id "g2";
scaffold2294	AUGUSTUS	exon	16605	16966	.	+	.	transcript_id "g2.t1"; gene_id "g2";
scaffold2294	AUGUSTUS	tts	16966	16966	.	+	.	transcript_id "g2.t1"; gene_id "g2";
scaffold2294	AUGUSTUS	protein_match	11693	11758	8.33	+	0	target "unknown_A[1..22]"; target_start 0; transcript_id "g2.t1"; gene_id "g2";
scaffold2294	AUGUSTUS	protein_match	11759	11839	5.76	+	0	target "unknown_B[1..27]"; target_start 22; transcript_id "g2.t1"; gene_id "g2";
scaffold2294	AUGUSTUS	protein_match	11840	11917	6.17	+	0	target "unknown_C[1..26]"; target_start 49; transcript_id "g2.t1"; gene_id "g2";
scaffold2294	AUGUSTUS	protein_match	11918	11959	5.65	+	0	target "unknown_D[1..14]"; target_start 75; transcript_id "g2.t1"; gene_id "g2";
scaffold2294	AUGUSTUS	protein_match	11966	12025	6.52	+	0	target "unknown_E[1..20]"; target_start 91; transcript_id "g2.t1"; gene_id "g2";
scaffold2294	AUGUSTUS	protein_match	12026	12046	7.28	+	0	target "unknown_F[1..7]"; target_start 111; transcript_id "g2.t1"; gene_id "g2";
scaffold2294	AUGUSTUS	protein_match	12065	12214	7.08	+	0	target "unknown_G[1..50]"; target_start 124; transcript_id "g2.t1"; gene_id "g2";
scaffold2294	AUGUSTUS	protein_match	12215	12307	5.55	+	0	target "unknown_H[1..31]"; target_start 174; transcript_id "g2.t1"; gene_id "g2";
scaffold2294	AUGUSTUS	protein_match	12308	12334	5.56	+	0	target "unknown_I[1..9]"; target_start 205; transcript_id "g2.t1"; gene_id "g2";
scaffold2294	AUGUSTUS	protein_match	13591	13731	6.65	+	0	target "unknown_J[1..47]"; target_start 215; transcript_id "g2.t1"; gene_id "g2";
scaffold2294	AUGUSTUS	protein_match	13738	13884	6.95	+	0	target "unknown_K[1..49]"; target_start 264; transcript_id "g2.t1"; gene_id "g2";
```
