## Supplementary material for "The *de novo* reference genome and transcriptome assemblies of the wild tomato species *Solanum chilense*": EOG09360G6G.gff

```
scaffold2428	AUGUSTUS	gene	83171	86990	0.05	-	.	g3
scaffold2428	AUGUSTUS	transcript	83171	86990	0.05	-	.	g3.t1
scaffold2428	AUGUSTUS	tts	83171	83171	.	-	.	transcript_id "g3.t1"; gene_id "g3";
scaffold2428	AUGUSTUS	exon	83171	83620	.	-	.	transcript_id "g3.t1"; gene_id "g3";
scaffold2428	AUGUSTUS	stop_codon	83294	83296	.	-	0	transcript_id "g3.t1"; gene_id "g3";
scaffold2428	AUGUSTUS	intron	83621	84222	0.29	-	.	transcript_id "g3.t1"; gene_id "g3";
scaffold2428	AUGUSTUS	intron	84292	84370	1	-	.	transcript_id "g3.t1"; gene_id "g3";
scaffold2428	AUGUSTUS	intron	84443	84608	1	-	.	transcript_id "g3.t1"; gene_id "g3";
scaffold2428	AUGUSTUS	intron	84709	84957	0.9	-	.	transcript_id "g3.t1"; gene_id "g3";
scaffold2428	AUGUSTUS	intron	85035	85127	0.99	-	.	transcript_id "g3.t1"; gene_id "g3";
scaffold2428	AUGUSTUS	intron	85228	85479	0.79	-	.	transcript_id "g3.t1"; gene_id "g3";
scaffold2428	AUGUSTUS	intron	85584	86496	0.75	-	.	transcript_id "g3.t1"; gene_id "g3";
scaffold2428	AUGUSTUS	intron	86597	86675	0.88	-	.	transcript_id "g3.t1"; gene_id "g3";
scaffold2428	AUGUSTUS	CDS	83294	83620	0.5	-	0	transcript_id "g3.t1"; gene_id "g3";
scaffold2428	AUGUSTUS	CDS	84223	84291	0.86	-	0	transcript_id "g3.t1"; gene_id "g3";
scaffold2428	AUGUSTUS	exon	84223	84291	.	-	.	transcript_id "g3.t1"; gene_id "g3";
scaffold2428	AUGUSTUS	CDS	84371	84442	1	-	0	transcript_id "g3.t1"; gene_id "g3";
scaffold2428	AUGUSTUS	exon	84371	84442	.	-	.	transcript_id "g3.t1"; gene_id "g3";
scaffold2428	AUGUSTUS	CDS	84609	84708	0.91	-	1	transcript_id "g3.t1"; gene_id "g3";
scaffold2428	AUGUSTUS	exon	84609	84708	.	-	.	transcript_id "g3.t1"; gene_id "g3";
scaffold2428	AUGUSTUS	CDS	84958	85034	0.99	-	0	transcript_id "g3.t1"; gene_id "g3";
scaffold2428	AUGUSTUS	exon	84958	85034	.	-	.	transcript_id "g3.t1"; gene_id "g3";
scaffold2428	AUGUSTUS	CDS	85128	85227	1	-	1	transcript_id "g3.t1"; gene_id "g3";
scaffold2428	AUGUSTUS	exon	85128	85227	.	-	.	transcript_id "g3.t1"; gene_id "g3";
scaffold2428	AUGUSTUS	CDS	85480	85583	0.73	-	0	transcript_id "g3.t1"; gene_id "g3";
scaffold2428	AUGUSTUS	exon	85480	85583	.	-	.	transcript_id "g3.t1"; gene_id "g3";
scaffold2428	AUGUSTUS	CDS	86497	86596	0.9	-	1	transcript_id "g3.t1"; gene_id "g3";
scaffold2428	AUGUSTUS	exon	86497	86596	.	-	.	transcript_id "g3.t1"; gene_id "g3";
scaffold2428	AUGUSTUS	CDS	86676	86908	0.98	-	0	transcript_id "g3.t1"; gene_id "g3";
scaffold2428	AUGUSTUS	exon	86676	86990	.	-	.	transcript_id "g3.t1"; gene_id "g3";
scaffold2428	AUGUSTUS	start_codon	86906	86908	.	-	0	transcript_id "g3.t1"; gene_id "g3";
scaffold2428	AUGUSTUS	tss	86990	86990	.	-	.	transcript_id "g3.t1"; gene_id "g3";
scaffold2428	AUGUSTUS	protein_match	83387	83455	5.8	-	0	target "unknown_G[1..23]"; target_start 340; transcript_id "g3.t1"; gene_id "g3";
scaffold2428	AUGUSTUS	protein_match	83570	83620	8.35	-	0	target "unknown_D[81..97]"; target_start 205; transcript_id "g3.t1"; gene_id "g3";
scaffold2428	AUGUSTUS	protein_match	84223	84291	10.1	-	0	target "unknown_D[58..80]"; target_start 205; transcript_id "g3.t1"; gene_id "g3";
scaffold2428	AUGUSTUS	protein_match	84371	84442	8.9	-	0	target "unknown_D[34..57]"; target_start 205; transcript_id "g3.t1"; gene_id "g3";
scaffold2428	AUGUSTUS	protein_match	84609	84707	9.21	-	0	target "unknown_D[1..33]"; target_start 205; transcript_id "g3.t1"; gene_id "g3";
scaffold2428	AUGUSTUS	protein_match	84708	84708	1	-	1	target "unknown_C[108..108]"; target_start 97; transcript_id "g3.t1"; gene_id "g3";
scaffold2428	AUGUSTUS	protein_match	84958	85034	9.87	-	0	target "unknown_C[83..108]"; target_start 97; transcript_id "g3.t1"; gene_id "g3";
scaffold2428	AUGUSTUS	protein_match	85128	85227	11	-	1	target "unknown_C[49..82]"; target_start 97; transcript_id "g3.t1"; gene_id "g3";
scaffold2428	AUGUSTUS	protein_match	85480	85583	9.47	-	0	target "unknown_C[15..49]"; target_start 97; transcript_id "g3.t1"; gene_id "g3";
scaffold2428	AUGUSTUS	protein_match	86497	86538	6.08	-	0	target "unknown_C[1..14]"; target_start 97; transcript_id "g3.t1"; gene_id "g3";
scaffold2428	AUGUSTUS	protein_match	86699	86785	6.55	-	0	target "unknown_B[1..29]"; target_start 41; transcript_id "g3.t1"; gene_id "g3";
scaffold2428	AUGUSTUS	protein_match	86813	86890	4.16	-	0	target "unknown_A[1..26]"; target_start 6; transcript_id "g3.t1"; gene_id "g3";
```
