## Supplementary material for "The *de novo* reference genome and transcriptome assemblies of the wild tomato species *Solanum chilense*": EOG09360G7Q.gff

```
scaffold8552	AUGUSTUS	gene	40599	48353	0.01	+	.	g3
scaffold8552	AUGUSTUS	transcript	40599	48353	0.01	+	.	g3.t1
scaffold8552	AUGUSTUS	tss	40599	40599	.	+	.	transcript_id "g3.t1"; gene_id "g3";
scaffold8552	AUGUSTUS	exon	40599	40913	.	+	.	transcript_id "g3.t1"; gene_id "g3";
scaffold8552	AUGUSTUS	start_codon	40680	40682	.	+	0	transcript_id "g3.t1"; gene_id "g3";
scaffold8552	AUGUSTUS	intron	40914	41577	0.93	+	.	transcript_id "g3.t1"; gene_id "g3";
scaffold8552	AUGUSTUS	intron	41626	41845	0.96	+	.	transcript_id "g3.t1"; gene_id "g3";
scaffold8552	AUGUSTUS	intron	42023	42444	1	+	.	transcript_id "g3.t1"; gene_id "g3";
scaffold8552	AUGUSTUS	intron	42512	43904	0.92	+	.	transcript_id "g3.t1"; gene_id "g3";
scaffold8552	AUGUSTUS	intron	43970	44486	0.93	+	.	transcript_id "g3.t1"; gene_id "g3";
scaffold8552	AUGUSTUS	intron	44550	45217	0.55	+	.	transcript_id "g3.t1"; gene_id "g3";
scaffold8552	AUGUSTUS	intron	45297	45791	1	+	.	transcript_id "g3.t1"; gene_id "g3";
scaffold8552	AUGUSTUS	intron	45911	45989	0.98	+	.	transcript_id "g3.t1"; gene_id "g3";
scaffold8552	AUGUSTUS	intron	46070	47226	0.01	+	.	transcript_id "g3.t1"; gene_id "g3";
scaffold8552	AUGUSTUS	intron	47297	47746	0.96	+	.	transcript_id "g3.t1"; gene_id "g3";
scaffold8552	AUGUSTUS	intron	47825	47936	0.14	+	.	transcript_id "g3.t1"; gene_id "g3";
scaffold8552	AUGUSTUS	CDS	40680	40913	1	+	0	transcript_id "g3.t1"; gene_id "g3";
scaffold8552	AUGUSTUS	CDS	41578	41625	0.98	+	0	transcript_id "g3.t1"; gene_id "g3";
scaffold8552	AUGUSTUS	exon	41578	41625	.	+	.	transcript_id "g3.t1"; gene_id "g3";
scaffold8552	AUGUSTUS	CDS	41846	42022	0.99	+	0	transcript_id "g3.t1"; gene_id "g3";
scaffold8552	AUGUSTUS	exon	41846	42022	.	+	.	transcript_id "g3.t1"; gene_id "g3";
scaffold8552	AUGUSTUS	CDS	42445	42511	1	+	0	transcript_id "g3.t1"; gene_id "g3";
scaffold8552	AUGUSTUS	exon	42445	42511	.	+	.	transcript_id "g3.t1"; gene_id "g3";
scaffold8552	AUGUSTUS	CDS	43905	43969	0.98	+	2	transcript_id "g3.t1"; gene_id "g3";
scaffold8552	AUGUSTUS	exon	43905	43969	.	+	.	transcript_id "g3.t1"; gene_id "g3";
scaffold8552	AUGUSTUS	CDS	44487	44549	0.75	+	0	transcript_id "g3.t1"; gene_id "g3";
scaffold8552	AUGUSTUS	exon	44487	44549	.	+	.	transcript_id "g3.t1"; gene_id "g3";
scaffold8552	AUGUSTUS	CDS	45218	45296	0.83	+	0	transcript_id "g3.t1"; gene_id "g3";
scaffold8552	AUGUSTUS	exon	45218	45296	.	+	.	transcript_id "g3.t1"; gene_id "g3";
scaffold8552	AUGUSTUS	CDS	45792	45910	0.98	+	2	transcript_id "g3.t1"; gene_id "g3";
scaffold8552	AUGUSTUS	exon	45792	45910	.	+	.	transcript_id "g3.t1"; gene_id "g3";
scaffold8552	AUGUSTUS	CDS	45990	46069	0.95	+	0	transcript_id "g3.t1"; gene_id "g3";
scaffold8552	AUGUSTUS	exon	45990	46069	.	+	.	transcript_id "g3.t1"; gene_id "g3";
scaffold8552	AUGUSTUS	CDS	47227	47296	0.98	+	1	transcript_id "g3.t1"; gene_id "g3";
scaffold8552	AUGUSTUS	exon	47227	47296	.	+	.	transcript_id "g3.t1"; gene_id "g3";
scaffold8552	AUGUSTUS	CDS	47747	47824	0.88	+	0	transcript_id "g3.t1"; gene_id "g3";
scaffold8552	AUGUSTUS	exon	47747	47824	.	+	.	transcript_id "g3.t1"; gene_id "g3";
scaffold8552	AUGUSTUS	CDS	47937	48002	0.14	+	0	transcript_id "g3.t1"; gene_id "g3";
scaffold8552	AUGUSTUS	exon	47937	48353	.	+	.	transcript_id "g3.t1"; gene_id "g3";
scaffold8552	AUGUSTUS	stop_codon	48000	48002	.	+	0	transcript_id "g3.t1"; gene_id "g3";
scaffold8552	AUGUSTUS	tts	48353	48353	.	+	.	transcript_id "g3.t1"; gene_id "g3";
scaffold8552	AUGUSTUS	protein_match	40752	40814	3.47	+	0	target "unknown_A[1..21]"; target_start 24; transcript_id "g3.t1"; gene_id "g3";
scaffold8552	AUGUSTUS	protein_match	40911	40913	6.49	+	0	target "unknown_B[1..1]"; target_start 77; transcript_id "g3.t1"; gene_id "g3";
scaffold8552	AUGUSTUS	protein_match	41578	41625	9.19	+	2	target "unknown_B[2..18]"; target_start 76; transcript_id "g3.t1"; gene_id "g3";
scaffold8552	AUGUSTUS	protein_match	41846	41884	4.85	+	0	target "unknown_B[18..30]"; target_start 77; transcript_id "g3.t1"; gene_id "g3";
scaffold8552	AUGUSTUS	protein_match	41909	42022	7.88	+	0	target "unknown_C[1..38]"; target_start 115; transcript_id "g3.t1"; gene_id "g3";
scaffold8552	AUGUSTUS	protein_match	42445	42511	10.1	+	2	target "unknown_C[39..61]"; target_start 114; transcript_id "g3.t1"; gene_id "g3";
scaffold8552	AUGUSTUS	protein_match	43905	43927	4.45	+	2	target "unknown_C[61..68]"; target_start 115; transcript_id "g3.t1"; gene_id "g3";
scaffold8552	AUGUSTUS	protein_match	43934	43966	4.72	+	0	target "unknown_D[1..11]"; target_start 185; transcript_id "g3.t1"; gene_id "g3";
scaffold8552	AUGUSTUS	protein_match	45218	45289	6.02	+	0	target "unknown_E[1..24]"; target_start 218; transcript_id "g3.t1"; gene_id "g3";
scaffold8552	AUGUSTUS	protein_match	45800	45910	7.87	+	0	target "unknown_F[1..37]"; target_start 247; transcript_id "g3.t1"; gene_id "g3";
scaffold8552	AUGUSTUS	protein_match	45990	46069	7.59	+	2	target "unknown_F[38..64]"; target_start 246; transcript_id "g3.t1"; gene_id "g3";
scaffold8552	AUGUSTUS	protein_match	47227	47227	1	+	1	target "unknown_F[64..64]"; target_start 247; transcript_id "g3.t1"; gene_id "g3";
scaffold8552	AUGUSTUS	protein_match	47228	47296	9.68	+	0	target "unknown_G[1..23]"; target_start 311; transcript_id "g3.t1"; gene_id "g3";
scaffold8552	AUGUSTUS	protein_match	47747	47824	8.19	+	2	target "unknown_G[24..50]"; target_start 310; transcript_id "g3.t1"; gene_id "g3";
scaffold8552	AUGUSTUS	protein_match	47937	47954	5.02	+	0	target "unknown_G[50..55]"; target_start 311; transcript_id "g3.t1"; gene_id "g3";
```
