## Supplementary material for "The *de novo* reference genome and transcriptome assemblies of the wild tomato species *Solanum chilense*": EOG09360G30.gff

```
scaffold1728	AUGUSTUS	gene	33050	42294	0.01	-	.	g2
scaffold1728	AUGUSTUS	transcript	33050	42294	0.01	-	.	g2.t1
scaffold1728	AUGUSTUS	tts	33050	33050	.	-	.	transcript_id "g2.t1"; gene_id "g2";
scaffold1728	AUGUSTUS	exon	33050	33221	.	-	.	transcript_id "g2.t1"; gene_id "g2";
scaffold1728	AUGUSTUS	stop_codon	33183	33185	.	-	0	transcript_id "g2.t1"; gene_id "g2";
scaffold1728	AUGUSTUS	intron	33222	34233	0.94	-	.	transcript_id "g2.t1"; gene_id "g2";
scaffold1728	AUGUSTUS	intron	34312	34395	0.91	-	.	transcript_id "g2.t1"; gene_id "g2";
scaffold1728	AUGUSTUS	intron	34469	35708	0.2	-	.	transcript_id "g2.t1"; gene_id "g2";
scaffold1728	AUGUSTUS	intron	35790	36636	0.29	-	.	transcript_id "g2.t1"; gene_id "g2";
scaffold1728	AUGUSTUS	intron	36688	36896	0.6	-	.	transcript_id "g2.t1"; gene_id "g2";
scaffold1728	AUGUSTUS	intron	36992	37773	0.87	-	.	transcript_id "g2.t1"; gene_id "g2";
scaffold1728	AUGUSTUS	intron	37855	37923	0.79	-	.	transcript_id "g2.t1"; gene_id "g2";
scaffold1728	AUGUSTUS	intron	38009	38913	0.26	-	.	transcript_id "g2.t1"; gene_id "g2";
scaffold1728	AUGUSTUS	intron	38994	39099	0.93	-	.	transcript_id "g2.t1"; gene_id "g2";
scaffold1728	AUGUSTUS	intron	39215	41116	0.01	-	.	transcript_id "g2.t1"; gene_id "g2";
scaffold1728	AUGUSTUS	intron	41188	41334	0.92	-	.	transcript_id "g2.t1"; gene_id "g2";
scaffold1728	AUGUSTUS	intron	41420	41958	0.48	-	.	transcript_id "g2.t1"; gene_id "g2";
scaffold1728	AUGUSTUS	CDS	33183	33221	0.95	-	0	transcript_id "g2.t1"; gene_id "g2";
scaffold1728	AUGUSTUS	CDS	34234	34311	0.91	-	0	transcript_id "g2.t1"; gene_id "g2";
scaffold1728	AUGUSTUS	exon	34234	34311	.	-	.	transcript_id "g2.t1"; gene_id "g2";
scaffold1728	AUGUSTUS	CDS	34396	34468	0.8	-	1	transcript_id "g2.t1"; gene_id "g2";
scaffold1728	AUGUSTUS	exon	34396	34468	.	-	.	transcript_id "g2.t1"; gene_id "g2";
scaffold1728	AUGUSTUS	CDS	35709	35789	0.37	-	1	transcript_id "g2.t1"; gene_id "g2";
scaffold1728	AUGUSTUS	exon	35709	35789	.	-	.	transcript_id "g2.t1"; gene_id "g2";
scaffold1728	AUGUSTUS	CDS	36637	36687	0.86	-	1	transcript_id "g2.t1"; gene_id "g2";
scaffold1728	AUGUSTUS	exon	36637	36687	.	-	.	transcript_id "g2.t1"; gene_id "g2";
scaffold1728	AUGUSTUS	CDS	36897	36991	0.62	-	0	transcript_id "g2.t1"; gene_id "g2";
scaffold1728	AUGUSTUS	exon	36897	36991	.	-	.	transcript_id "g2.t1"; gene_id "g2";
scaffold1728	AUGUSTUS	CDS	37774	37854	0.88	-	0	transcript_id "g2.t1"; gene_id "g2";
scaffold1728	AUGUSTUS	exon	37774	37854	.	-	.	transcript_id "g2.t1"; gene_id "g2";
scaffold1728	AUGUSTUS	CDS	37924	38008	0.59	-	1	transcript_id "g2.t1"; gene_id "g2";
scaffold1728	AUGUSTUS	exon	37924	38008	.	-	.	transcript_id "g2.t1"; gene_id "g2";
scaffold1728	AUGUSTUS	CDS	38914	38993	0.69	-	0	transcript_id "g2.t1"; gene_id "g2";
scaffold1728	AUGUSTUS	exon	38914	38993	.	-	.	transcript_id "g2.t1"; gene_id "g2";
scaffold1728	AUGUSTUS	CDS	39100	39214	0.21	-	1	transcript_id "g2.t1"; gene_id "g2";
scaffold1728	AUGUSTUS	exon	39100	39214	.	-	.	transcript_id "g2.t1"; gene_id "g2";
scaffold1728	AUGUSTUS	CDS	41117	41187	0.92	-	0	transcript_id "g2.t1"; gene_id "g2";
scaffold1728	AUGUSTUS	exon	41117	41187	.	-	.	transcript_id "g2.t1"; gene_id "g2";
scaffold1728	AUGUSTUS	CDS	41335	41419	0.98	-	1	transcript_id "g2.t1"; gene_id "g2";
scaffold1728	AUGUSTUS	exon	41335	41419	.	-	.	transcript_id "g2.t1"; gene_id "g2";
scaffold1728	AUGUSTUS	CDS	41959	42056	1	-	0	transcript_id "g2.t1"; gene_id "g2";
scaffold1728	AUGUSTUS	exon	41959	42294	.	-	.	transcript_id "g2.t1"; gene_id "g2";
scaffold1728	AUGUSTUS	start_codon	42054	42056	.	-	0	transcript_id "g2.t1"; gene_id "g2";
scaffold1728	AUGUSTUS	tss	42294	42294	.	-	.	transcript_id "g2.t1"; gene_id "g2";
scaffold1728	AUGUSTUS	protein_match	33192	33221	4.45	-	0	target "unknown_C[80..89]"; target_start 252; transcript_id "g2.t1"; gene_id "g2";
scaffold1728	AUGUSTUS	protein_match	34234	34311	7.37	-	0	target "unknown_C[54..79]"; target_start 252; transcript_id "g2.t1"; gene_id "g2";
scaffold1728	AUGUSTUS	protein_match	34396	34468	11.9	-	1	target "unknown_C[29..53]"; target_start 252; transcript_id "g2.t1"; gene_id "g2";
scaffold1728	AUGUSTUS	protein_match	35709	35789	9.01	-	1	target "unknown_C[2..29]"; target_start 252; transcript_id "g2.t1"; gene_id "g2";
scaffold1728	AUGUSTUS	protein_match	36637	36641	8.75	-	0	target "unknown_C[1..2]"; target_start 252; transcript_id "g2.t1"; gene_id "g2";
scaffold1728	AUGUSTUS	protein_match	36902	36991	8.46	-	0	target "unknown_B[1..30]"; target_start 205; transcript_id "g2.t1"; gene_id "g2";
scaffold1728	AUGUSTUS	protein_match	37924	38008	7.25	-	1	target "unknown_A[109..137]"; target_start 41; transcript_id "g2.t1"; gene_id "g2";
scaffold1728	AUGUSTUS	protein_match	38914	38993	7	-	0	target "unknown_A[83..109]"; target_start 41; transcript_id "g2.t1"; gene_id "g2";
scaffold1728	AUGUSTUS	protein_match	39100	39214	7.47	-	1	target "unknown_A[44..82]"; target_start 41; transcript_id "g2.t1"; gene_id "g2";
scaffold1728	AUGUSTUS	protein_match	41117	41187	11.3	-	0	target "unknown_A[21..44]"; target_start 41; transcript_id "g2.t1"; gene_id "g2";
scaffold1728	AUGUSTUS	protein_match	41335	41394	7.4	-	0	target "unknown_A[1..20]"; target_start 41; transcript_id "g2.t1"; gene_id "g2";
```
