## Supplementary material for "The *de novo* reference genome and transcriptome assemblies of the wild tomato species *Solanum chilense*": EOG09360G42.gff

```
scaffold7947	AUGUSTUS	gene	18314	22619	0.02	+	.	g2
scaffold7947	AUGUSTUS	transcript	18314	22619	0.02	+	.	g2.t1
scaffold7947	AUGUSTUS	tss	18314	18314	.	+	.	transcript_id "g2.t1"; gene_id "g2";
scaffold7947	AUGUSTUS	exon	18314	18616	.	+	.	transcript_id "g2.t1"; gene_id "g2";
scaffold7947	AUGUSTUS	start_codon	18549	18551	.	+	0	transcript_id "g2.t1"; gene_id "g2";
scaffold7947	AUGUSTUS	intron	18617	18840	0.09	+	.	transcript_id "g2.t1"; gene_id "g2";
scaffold7947	AUGUSTUS	intron	18928	19627	0.42	+	.	transcript_id "g2.t1"; gene_id "g2";
scaffold7947	AUGUSTUS	intron	19739	19996	0.99	+	.	transcript_id "g2.t1"; gene_id "g2";
scaffold7947	AUGUSTUS	intron	20049	20346	0.99	+	.	transcript_id "g2.t1"; gene_id "g2";
scaffold7947	AUGUSTUS	intron	20485	20976	1	+	.	transcript_id "g2.t1"; gene_id "g2";
scaffold7947	AUGUSTUS	intron	21076	21407	0.79	+	.	transcript_id "g2.t1"; gene_id "g2";
scaffold7947	AUGUSTUS	intron	21506	21891	0.99	+	.	transcript_id "g2.t1"; gene_id "g2";
scaffold7947	AUGUSTUS	intron	22000	22107	1	+	.	transcript_id "g2.t1"; gene_id "g2";
scaffold7947	AUGUSTUS	intron	22190	22433	0.91	+	.	transcript_id "g2.t1"; gene_id "g2";
scaffold7947	AUGUSTUS	CDS	18549	18616	0.1	+	0	transcript_id "g2.t1"; gene_id "g2";
scaffold7947	AUGUSTUS	CDS	18841	18927	0.18	+	1	transcript_id "g2.t1"; gene_id "g2";
scaffold7947	AUGUSTUS	exon	18841	18927	.	+	.	transcript_id "g2.t1"; gene_id "g2";
scaffold7947	AUGUSTUS	CDS	19628	19738	0.99	+	1	transcript_id "g2.t1"; gene_id "g2";
scaffold7947	AUGUSTUS	exon	19628	19738	.	+	.	transcript_id "g2.t1"; gene_id "g2";
scaffold7947	AUGUSTUS	CDS	19997	20048	0.99	+	1	transcript_id "g2.t1"; gene_id "g2";
scaffold7947	AUGUSTUS	exon	19997	20048	.	+	.	transcript_id "g2.t1"; gene_id "g2";
scaffold7947	AUGUSTUS	CDS	20347	20484	0.99	+	0	transcript_id "g2.t1"; gene_id "g2";
scaffold7947	AUGUSTUS	exon	20347	20484	.	+	.	transcript_id "g2.t1"; gene_id "g2";
scaffold7947	AUGUSTUS	CDS	20977	21075	0.93	+	0	transcript_id "g2.t1"; gene_id "g2";
scaffold7947	AUGUSTUS	exon	20977	21075	.	+	.	transcript_id "g2.t1"; gene_id "g2";
scaffold7947	AUGUSTUS	CDS	21408	21505	0.93	+	0	transcript_id "g2.t1"; gene_id "g2";
scaffold7947	AUGUSTUS	exon	21408	21505	.	+	.	transcript_id "g2.t1"; gene_id "g2";
scaffold7947	AUGUSTUS	CDS	21892	21999	1	+	1	transcript_id "g2.t1"; gene_id "g2";
scaffold7947	AUGUSTUS	exon	21892	21999	.	+	.	transcript_id "g2.t1"; gene_id "g2";
scaffold7947	AUGUSTUS	CDS	22108	22189	1	+	1	transcript_id "g2.t1"; gene_id "g2";
scaffold7947	AUGUSTUS	exon	22108	22189	.	+	.	transcript_id "g2.t1"; gene_id "g2";
scaffold7947	AUGUSTUS	CDS	22434	22499	0.99	+	0	transcript_id "g2.t1"; gene_id "g2";
scaffold7947	AUGUSTUS	exon	22434	22619	.	+	.	transcript_id "g2.t1"; gene_id "g2";
scaffold7947	AUGUSTUS	stop_codon	22497	22499	.	+	0	transcript_id "g2.t1"; gene_id "g2";
scaffold7947	AUGUSTUS	tts	22619	22619	.	+	.	transcript_id "g2.t1"; gene_id "g2";
scaffold7947	AUGUSTUS	protein_match	18866	18927	6.14	+	0	target "unknown_B[1..21]"; target_start 31; transcript_id "g2.t1"; gene_id "g2";
scaffold7947	AUGUSTUS	protein_match	19628	19628	1	+	1	target "unknown_B[21..21]"; target_start 31; transcript_id "g2.t1"; gene_id "g2";
scaffold7947	AUGUSTUS	protein_match	19629	19679	9.48	+	0	target "unknown_C[1..17]"; target_start 52; transcript_id "g2.t1"; gene_id "g2";
scaffold7947	AUGUSTUS	protein_match	19680	19738	10	+	0	target "unknown_D[1..20]"; target_start 69; transcript_id "g2.t1"; gene_id "g2";
scaffold7947	AUGUSTUS	protein_match	19997	20006	9.15	+	1	target "unknown_D[20..23]"; target_start 69; transcript_id "g2.t1"; gene_id "g2";
scaffold7947	AUGUSTUS	protein_match	20037	20048	9.47	+	0	target "unknown_E[1..4]"; target_start 102; transcript_id "g2.t1"; gene_id "g2";
scaffold7947	AUGUSTUS	protein_match	20347	20484	7.58	+	2	target "unknown_E[5..51]"; target_start 101; transcript_id "g2.t1"; gene_id "g2";
scaffold7947	AUGUSTUS	protein_match	20977	21075	6.58	+	2	target "unknown_E[51..84]"; target_start 101; transcript_id "g2.t1"; gene_id "g2";
scaffold7947	AUGUSTUS	protein_match	21408	21505	7.23	+	2	target "unknown_E[84..116]"; target_start 101; transcript_id "g2.t1"; gene_id "g2";
scaffold7947	AUGUSTUS	protein_match	21892	21999	9.29	+	0	target "unknown_E[117..152]"; target_start 101; transcript_id "g2.t1"; gene_id "g2";
scaffold7947	AUGUSTUS	protein_match	22108	22189	11.2	+	0	target "unknown_E[153..180]"; target_start 101; transcript_id "g2.t1"; gene_id "g2";
scaffold7947	AUGUSTUS	protein_match	22434	22496	6.34	+	0	target "unknown_E[180..200]"; target_start 102; transcript_id "g2.t1"; gene_id "g2";
```
