## Supplementary material for "The *de novo* reference genome and transcriptome assemblies of the wild tomato species *Solanum chilense*": EOG09360G43.gff

```
scaffold227	AUGUSTUS	gene	80944	89813	0.01	-	.	g4
scaffold227	AUGUSTUS	transcript	80944	89813	0.01	-	.	g4.t1
scaffold227	AUGUSTUS	tts	80944	80944	.	-	.	transcript_id "g4.t1"; gene_id "g4";
scaffold227	AUGUSTUS	exon	80944	81364	.	-	.	transcript_id "g4.t1"; gene_id "g4";
scaffold227	AUGUSTUS	stop_codon	81150	81152	.	-	0	transcript_id "g4.t1"; gene_id "g4";
scaffold227	AUGUSTUS	intron	81365	81600	0.64	-	.	transcript_id "g4.t1"; gene_id "g4";
scaffold227	AUGUSTUS	intron	81679	81757	0.95	-	.	transcript_id "g4.t1"; gene_id "g4";
scaffold227	AUGUSTUS	intron	81905	82079	0.98	-	.	transcript_id "g4.t1"; gene_id "g4";
scaffold227	AUGUSTUS	intron	82166	82267	1	-	.	transcript_id "g4.t1"; gene_id "g4";
scaffold227	AUGUSTUS	intron	82389	82509	0.01	-	.	transcript_id "g4.t1"; gene_id "g4";
scaffold227	AUGUSTUS	intron	82522	82785	0.01	-	.	transcript_id "g4.t1"; gene_id "g4";
scaffold227	AUGUSTUS	intron	82801	83088	0.01	-	.	transcript_id "g4.t1"; gene_id "g4";
scaffold227	AUGUSTUS	intron	83103	83246	0.01	-	.	transcript_id "g4.t1"; gene_id "g4";
scaffold227	AUGUSTUS	intron	83336	83429	0.98	-	.	transcript_id "g4.t1"; gene_id "g4";
scaffold227	AUGUSTUS	intron	83537	84781	0.1	-	.	transcript_id "g4.t1"; gene_id "g4";
scaffold227	AUGUSTUS	intron	84843	84938	0.78	-	.	transcript_id "g4.t1"; gene_id "g4";
scaffold227	AUGUSTUS	intron	84999	87476	0.07	-	.	transcript_id "g4.t1"; gene_id "g4";
scaffold227	AUGUSTUS	intron	87560	88525	0.05	-	.	transcript_id "g4.t1"; gene_id "g4";
scaffold227	AUGUSTUS	intron	88637	89070	1	-	.	transcript_id "g4.t1"; gene_id "g4";
scaffold227	AUGUSTUS	intron	89189	89266	1	-	.	transcript_id "g4.t1"; gene_id "g4";
scaffold227	AUGUSTUS	CDS	81150	81364	0.64	-	2	transcript_id "g4.t1"; gene_id "g4";
scaffold227	AUGUSTUS	CDS	81601	81678	0.97	-	2	transcript_id "g4.t1"; gene_id "g4";
scaffold227	AUGUSTUS	exon	81601	81678	.	-	.	transcript_id "g4.t1"; gene_id "g4";
scaffold227	AUGUSTUS	CDS	81758	81904	0.93	-	2	transcript_id "g4.t1"; gene_id "g4";
scaffold227	AUGUSTUS	exon	81758	81904	.	-	.	transcript_id "g4.t1"; gene_id "g4";
scaffold227	AUGUSTUS	CDS	82080	82165	1	-	1	transcript_id "g4.t1"; gene_id "g4";
scaffold227	AUGUSTUS	exon	82080	82165	.	-	.	transcript_id "g4.t1"; gene_id "g4";
scaffold227	AUGUSTUS	CDS	82268	82388	0.49	-	2	transcript_id "g4.t1"; gene_id "g4";
scaffold227	AUGUSTUS	exon	82268	82388	.	-	.	transcript_id "g4.t1"; gene_id "g4";
scaffold227	AUGUSTUS	CDS	82510	82521	0.01	-	2	transcript_id "g4.t1"; gene_id "g4";
scaffold227	AUGUSTUS	exon	82510	82521	.	-	.	transcript_id "g4.t1"; gene_id "g4";
scaffold227	AUGUSTUS	CDS	82786	82800	0.01	-	2	transcript_id "g4.t1"; gene_id "g4";
scaffold227	AUGUSTUS	exon	82786	82800	.	-	.	transcript_id "g4.t1"; gene_id "g4";
scaffold227	AUGUSTUS	CDS	83089	83102	0.01	-	1	transcript_id "g4.t1"; gene_id "g4";
scaffold227	AUGUSTUS	exon	83089	83102	.	-	.	transcript_id "g4.t1"; gene_id "g4";
scaffold227	AUGUSTUS	CDS	83247	83335	0.01	-	0	transcript_id "g4.t1"; gene_id "g4";
scaffold227	AUGUSTUS	exon	83247	83335	.	-	.	transcript_id "g4.t1"; gene_id "g4";
scaffold227	AUGUSTUS	CDS	83430	83536	0.99	-	2	transcript_id "g4.t1"; gene_id "g4";
scaffold227	AUGUSTUS	exon	83430	83536	.	-	.	transcript_id "g4.t1"; gene_id "g4";
scaffold227	AUGUSTUS	CDS	84782	84842	0.25	-	0	transcript_id "g4.t1"; gene_id "g4";
scaffold227	AUGUSTUS	exon	84782	84842	.	-	.	transcript_id "g4.t1"; gene_id "g4";
scaffold227	AUGUSTUS	CDS	84939	84998	0.07	-	0	transcript_id "g4.t1"; gene_id "g4";
scaffold227	AUGUSTUS	exon	84939	84998	.	-	.	transcript_id "g4.t1"; gene_id "g4";
scaffold227	AUGUSTUS	CDS	87477	87559	0.99	-	2	transcript_id "g4.t1"; gene_id "g4";
scaffold227	AUGUSTUS	exon	87477	87559	.	-	.	transcript_id "g4.t1"; gene_id "g4";
scaffold227	AUGUSTUS	CDS	88526	88636	1	-	2	transcript_id "g4.t1"; gene_id "g4";
scaffold227	AUGUSTUS	exon	88526	88636	.	-	.	transcript_id "g4.t1"; gene_id "g4";
scaffold227	AUGUSTUS	CDS	89071	89188	1	-	0	transcript_id "g4.t1"; gene_id "g4";
scaffold227	AUGUSTUS	exon	89071	89188	.	-	.	transcript_id "g4.t1"; gene_id "g4";
scaffold227	AUGUSTUS	CDS	89267	89332	1	-	0	transcript_id "g4.t1"; gene_id "g4";
scaffold227	AUGUSTUS	exon	89267	89358	.	-	.	transcript_id "g4.t1"; gene_id "g4";
scaffold227	AUGUSTUS	start_codon	89330	89332	.	-	0	transcript_id "g4.t1"; gene_id "g4";
scaffold227	AUGUSTUS	exon	89742	89813	.	-	.	transcript_id "g4.t1"; gene_id "g4";
scaffold227	AUGUSTUS	tss	89813	89813	.	-	.	transcript_id "g4.t1"; gene_id "g4";
scaffold227	AUGUSTUS	protein_match	82162	82165	3.77	-	1	target "unknown_B[40..41]"; target_start 246; transcript_id "g4.t1"; gene_id "g4";
scaffold227	AUGUSTUS	protein_match	82268	82386	5.99	-	0	target "unknown_B[1..40]"; target_start 246; transcript_id "g4.t1"; gene_id "g4";
scaffold227	AUGUSTUS	protein_match	82514	82521	0.301	-	2	target "unknown_A[210..212]"; target_start 32; transcript_id "g4.t1"; gene_id "g4";
scaffold227	AUGUSTUS	protein_match	82786	82800	0.736	-	2	target "unknown_A[205..210]"; target_start 32; transcript_id "g4.t1"; gene_id "g4";
scaffold227	AUGUSTUS	protein_match	83089	83102	0.705	-	1	target "unknown_A[200..205]"; target_start 32; transcript_id "g4.t1"; gene_id "g4";
scaffold227	AUGUSTUS	protein_match	83247	83335	7.31	-	0	target "unknown_A[171..200]"; target_start 32; transcript_id "g4.t1"; gene_id "g4";
scaffold227	AUGUSTUS	protein_match	83430	83536	8.77	-	2	target "unknown_A[135..170]"; target_start 32; transcript_id "g4.t1"; gene_id "g4";
scaffold227	AUGUSTUS	protein_match	84782	84842	10.2	-	0	target "unknown_A[115..135]"; target_start 32; transcript_id "g4.t1"; gene_id "g4";
scaffold227	AUGUSTUS	protein_match	84939	84998	6.24	-	0	target "unknown_A[95..114]"; target_start 32; transcript_id "g4.t1"; gene_id "g4";
scaffold227	AUGUSTUS	protein_match	87477	87559	4.71	-	2	target "unknown_A[67..94]"; target_start 32; transcript_id "g4.t1"; gene_id "g4";
scaffold227	AUGUSTUS	protein_match	88526	88636	8.27	-	2	target "unknown_A[30..67]"; target_start 32; transcript_id "g4.t1"; gene_id "g4";
scaffold227	AUGUSTUS	protein_match	89071	89158	6.15	-	0	target "unknown_A[1..30]"; target_start 32; transcript_id "g4.t1"; gene_id "g4";
```
