## Supplementary material for "The *de novo* reference genome and transcriptome assemblies of the wild tomato species *Solanum chilense*": EOG09360G65.gff

```
scaffold1712	AUGUSTUS	gene	26760	28368	0.22	-	.	g5
scaffold1712	AUGUSTUS	transcript	26760	28368	0.22	-	.	g5.t1
scaffold1712	AUGUSTUS	tts	26760	26760	.	-	.	transcript_id "g5.t1"; gene_id "g5";
scaffold1712	AUGUSTUS	exon	26760	28368	.	-	.	transcript_id "g5.t1"; gene_id "g5";
scaffold1712	AUGUSTUS	stop_codon	26910	26912	.	-	0	transcript_id "g5.t1"; gene_id "g5";
scaffold1712	AUGUSTUS	CDS	26910	28352	1	-	0	transcript_id "g5.t1"; gene_id "g5";
scaffold1712	AUGUSTUS	start_codon	28350	28352	.	-	0	transcript_id "g5.t1"; gene_id "g5";
scaffold1712	AUGUSTUS	tss	28368	28368	.	-	.	transcript_id "g5.t1"; gene_id "g5";
scaffold1712	AUGUSTUS	protein_match	26934	27056	6.06	-	0	target "unknown_G[1..41]"; target_start 432; transcript_id "g5.t1"; gene_id "g5";
scaffold1712	AUGUSTUS	protein_match	27150	27623	7.86	-	0	target "unknown_F[1..158]"; target_start 243; transcript_id "g5.t1"; gene_id "g5";
scaffold1712	AUGUSTUS	protein_match	27633	27710	7.02	-	0	target "unknown_E[1..26]"; target_start 214; transcript_id "g5.t1"; gene_id "g5";
scaffold1712	AUGUSTUS	protein_match	27711	27794	5.65	-	0	target "unknown_D[1..28]"; target_start 186; transcript_id "g5.t1"; gene_id "g5";
scaffold1712	AUGUSTUS	protein_match	27807	28022	6.84	-	0	target "unknown_C[1..72]"; target_start 110; transcript_id "g5.t1"; gene_id "g5";
scaffold1712	AUGUSTUS	protein_match	28023	28178	6.94	-	0	target "unknown_B[1..52]"; target_start 58; transcript_id "g5.t1"; gene_id "g5";
scaffold1712	AUGUSTUS	protein_match	28179	28256	5.54	-	0	target "unknown_A[1..26]"; target_start 32; transcript_id "g5.t1"; gene_id "g5";
```
