## Supplementary material for "The *de novo* reference genome and transcriptome assemblies of the wild tomato species *Solanum chilense*": EOG09360G91.gff

```
scaffold711	AUGUSTUS	gene	57932	72114	0.01	-	.	g3
scaffold711	AUGUSTUS	transcript	57932	72114	0.01	-	.	g3.t1
scaffold711	AUGUSTUS	tts	57932	57932	.	-	.	transcript_id "g3.t1"; gene_id "g3";
scaffold711	AUGUSTUS	exon	57932	58684	.	-	.	transcript_id "g3.t1"; gene_id "g3";
scaffold711	AUGUSTUS	stop_codon	58539	58541	.	-	0	transcript_id "g3.t1"; gene_id "g3";
scaffold711	AUGUSTUS	intron	58685	58835	0.89	-	.	transcript_id "g3.t1"; gene_id "g3";
scaffold711	AUGUSTUS	intron	58911	60010	0.13	-	.	transcript_id "g3.t1"; gene_id "g3";
scaffold711	AUGUSTUS	intron	60143	60825	0.13	-	.	transcript_id "g3.t1"; gene_id "g3";
scaffold711	AUGUSTUS	intron	60870	61867	0.26	-	.	transcript_id "g3.t1"; gene_id "g3";
scaffold711	AUGUSTUS	intron	61922	62018	0.16	-	.	transcript_id "g3.t1"; gene_id "g3";
scaffold711	AUGUSTUS	intron	62093	62472	0.1	-	.	transcript_id "g3.t1"; gene_id "g3";
scaffold711	AUGUSTUS	intron	62620	62729	0.25	-	.	transcript_id "g3.t1"; gene_id "g3";
scaffold711	AUGUSTUS	intron	62820	62918	0.09	-	.	transcript_id "g3.t1"; gene_id "g3";
scaffold711	AUGUSTUS	intron	63004	63524	0.01	-	.	transcript_id "g3.t1"; gene_id "g3";
scaffold711	AUGUSTUS	intron	63609	63688	0.93	-	.	transcript_id "g3.t1"; gene_id "g3";
scaffold711	AUGUSTUS	intron	64704	64814	0.89	-	.	transcript_id "g3.t1"; gene_id "g3";
scaffold711	AUGUSTUS	intron	64882	64957	0.87	-	.	transcript_id "g3.t1"; gene_id "g3";
scaffold711	AUGUSTUS	intron	65033	65289	0.99	-	.	transcript_id "g3.t1"; gene_id "g3";
scaffold711	AUGUSTUS	intron	65488	65583	1	-	.	transcript_id "g3.t1"; gene_id "g3";
scaffold711	AUGUSTUS	intron	65806	65929	0.01	-	.	transcript_id "g3.t1"; gene_id "g3";
scaffold711	AUGUSTUS	intron	66121	69018	0.01	-	.	transcript_id "g3.t1"; gene_id "g3";
scaffold711	AUGUSTUS	intron	69097	69798	0.03	-	.	transcript_id "g3.t1"; gene_id "g3";
scaffold711	AUGUSTUS	intron	70225	71077	0.29	-	.	transcript_id "g3.t1"; gene_id "g3";
scaffold711	AUGUSTUS	intron	71143	71660	0.56	-	.	transcript_id "g3.t1"; gene_id "g3";
scaffold711	AUGUSTUS	intron	71734	71955	0.86	-	.	transcript_id "g3.t1"; gene_id "g3";
scaffold711	AUGUSTUS	CDS	58539	58684	0.66	-	2	transcript_id "g3.t1"; gene_id "g3";
scaffold711	AUGUSTUS	CDS	58836	58910	0.88	-	2	transcript_id "g3.t1"; gene_id "g3";
scaffold711	AUGUSTUS	exon	58836	58910	.	-	.	transcript_id "g3.t1"; gene_id "g3";
scaffold711	AUGUSTUS	CDS	60011	60142	0.13	-	2	transcript_id "g3.t1"; gene_id "g3";
scaffold711	AUGUSTUS	exon	60011	60142	.	-	.	transcript_id "g3.t1"; gene_id "g3";
scaffold711	AUGUSTUS	CDS	60826	60869	0.25	-	1	transcript_id "g3.t1"; gene_id "g3";
scaffold711	AUGUSTUS	exon	60826	60869	.	-	.	transcript_id "g3.t1"; gene_id "g3";
scaffold711	AUGUSTUS	CDS	61868	61921	0.17	-	1	transcript_id "g3.t1"; gene_id "g3";
scaffold711	AUGUSTUS	exon	61868	61921	.	-	.	transcript_id "g3.t1"; gene_id "g3";
scaffold711	AUGUSTUS	CDS	62019	62092	0.12	-	0	transcript_id "g3.t1"; gene_id "g3";
scaffold711	AUGUSTUS	exon	62019	62092	.	-	.	transcript_id "g3.t1"; gene_id "g3";
scaffold711	AUGUSTUS	CDS	62473	62619	0.2	-	0	transcript_id "g3.t1"; gene_id "g3";
scaffold711	AUGUSTUS	exon	62473	62619	.	-	.	transcript_id "g3.t1"; gene_id "g3";
scaffold711	AUGUSTUS	CDS	62730	62819	0.28	-	0	transcript_id "g3.t1"; gene_id "g3";
scaffold711	AUGUSTUS	exon	62730	62819	.	-	.	transcript_id "g3.t1"; gene_id "g3";
scaffold711	AUGUSTUS	CDS	62919	63003	0.08	-	1	transcript_id "g3.t1"; gene_id "g3";
scaffold711	AUGUSTUS	exon	62919	63003	.	-	.	transcript_id "g3.t1"; gene_id "g3";
scaffold711	AUGUSTUS	CDS	63525	63608	0.01	-	1	transcript_id "g3.t1"; gene_id "g3";
scaffold711	AUGUSTUS	exon	63525	63608	.	-	.	transcript_id "g3.t1"; gene_id "g3";
scaffold711	AUGUSTUS	CDS	63689	64703	0.87	-	2	transcript_id "g3.t1"; gene_id "g3";
scaffold711	AUGUSTUS	exon	63689	64703	.	-	.	transcript_id "g3.t1"; gene_id "g3";
scaffold711	AUGUSTUS	CDS	64815	64881	0.89	-	0	transcript_id "g3.t1"; gene_id "g3";
scaffold711	AUGUSTUS	exon	64815	64881	.	-	.	transcript_id "g3.t1"; gene_id "g3";
scaffold711	AUGUSTUS	CDS	64958	65032	0.86	-	0	transcript_id "g3.t1"; gene_id "g3";
scaffold711	AUGUSTUS	exon	64958	65032	.	-	.	transcript_id "g3.t1"; gene_id "g3";
scaffold711	AUGUSTUS	CDS	65290	65487	1	-	0	transcript_id "g3.t1"; gene_id "g3";
scaffold711	AUGUSTUS	exon	65290	65487	.	-	.	transcript_id "g3.t1"; gene_id "g3";
scaffold711	AUGUSTUS	CDS	65584	65805	0.01	-	0	transcript_id "g3.t1"; gene_id "g3";
scaffold711	AUGUSTUS	exon	65584	65805	.	-	.	transcript_id "g3.t1"; gene_id "g3";
scaffold711	AUGUSTUS	CDS	65930	66120	0.01	-	2	transcript_id "g3.t1"; gene_id "g3";
scaffold711	AUGUSTUS	exon	65930	66120	.	-	.	transcript_id "g3.t1"; gene_id "g3";
scaffold711	AUGUSTUS	CDS	69019	69096	0.01	-	2	transcript_id "g3.t1"; gene_id "g3";
scaffold711	AUGUSTUS	exon	69019	69096	.	-	.	transcript_id "g3.t1"; gene_id "g3";
scaffold711	AUGUSTUS	CDS	69799	70224	0.39	-	2	transcript_id "g3.t1"; gene_id "g3";
scaffold711	AUGUSTUS	exon	69799	70224	.	-	.	transcript_id "g3.t1"; gene_id "g3";
scaffold711	AUGUSTUS	CDS	71078	71142	0.56	-	1	transcript_id "g3.t1"; gene_id "g3";
scaffold711	AUGUSTUS	exon	71078	71142	.	-	.	transcript_id "g3.t1"; gene_id "g3";
scaffold711	AUGUSTUS	CDS	71661	71733	0.84	-	2	transcript_id "g3.t1"; gene_id "g3";
scaffold711	AUGUSTUS	exon	71661	71733	.	-	.	transcript_id "g3.t1"; gene_id "g3";
scaffold711	AUGUSTUS	CDS	71956	72055	0.95	-	0	transcript_id "g3.t1"; gene_id "g3";
scaffold711	AUGUSTUS	exon	71956	72114	.	-	.	transcript_id "g3.t1"; gene_id "g3";
scaffold711	AUGUSTUS	start_codon	72053	72055	.	-	0	transcript_id "g3.t1"; gene_id "g3";
scaffold711	AUGUSTUS	tss	72114	72114	.	-	.	transcript_id "g3.t1"; gene_id "g3";
scaffold711	AUGUSTUS	protein_match	63533	63608	1.63	-	1	target "unknown_AI[1..26]"; target_start 836; transcript_id "g3.t1"; gene_id "g3";
scaffold711	AUGUSTUS	protein_match	63689	63690	1	-	0	target "unknown_AI[1..1]"; target_start 836; transcript_id "g3.t1"; gene_id "g3";
scaffold711	AUGUSTUS	protein_match	63748	63783	2.95	-	0	target "unknown_AG[1..12]"; target_start 805; transcript_id "g3.t1"; gene_id "g3";
scaffold711	AUGUSTUS	protein_match	63805	63855	2.05	-	0	target "unknown_AF[1..17]"; target_start 781; transcript_id "g3.t1"; gene_id "g3";
scaffold711	AUGUSTUS	protein_match	63898	63939	2.03	-	0	target "unknown_AD[1..14]"; target_start 753; transcript_id "g3.t1"; gene_id "g3";
scaffold711	AUGUSTUS	protein_match	63970	64011	2.21	-	0	target "unknown_AC[1..14]"; target_start 729; transcript_id "g3.t1"; gene_id "g3";
scaffold711	AUGUSTUS	protein_match	64015	64059	2.15	-	0	target "unknown_AB[1..15]"; target_start 713; transcript_id "g3.t1"; gene_id "g3";
scaffold711	AUGUSTUS	protein_match	64504	64581	4.33	-	0	target "unknown_T[1..26]"; target_start 539; transcript_id "g3.t1"; gene_id "g3";
scaffold711	AUGUSTUS	protein_match	64597	64653	3.74	-	0	target "unknown_S[1..19]"; target_start 515; transcript_id "g3.t1"; gene_id "g3";
scaffold711	AUGUSTUS	protein_match	64663	64703	2.19	-	2	target "unknown_R[3..16]"; target_start 496; transcript_id "g3.t1"; gene_id "g3";
scaffold711	AUGUSTUS	protein_match	64815	64821	1.37	-	0	target "unknown_R[1..3]"; target_start 496; transcript_id "g3.t1"; gene_id "g3";
scaffold711	AUGUSTUS	protein_match	64825	64881	4.91	-	0	target "unknown_Q[1..19]"; target_start 476; transcript_id "g3.t1"; gene_id "g3";
scaffold711	AUGUSTUS	protein_match	64982	65032	6.4	-	0	target "unknown_P[3..19]"; target_start 449; transcript_id "g3.t1"; gene_id "g3";
scaffold711	AUGUSTUS	protein_match	65290	65295	10.7	-	0	target "unknown_P[1..2]"; target_start 449; transcript_id "g3.t1"; gene_id "g3";
scaffold711	AUGUSTUS	protein_match	65305	65406	3.63	-	0	target "unknown_O[1..34]"; target_start 412; transcript_id "g3.t1"; gene_id "g3";
scaffold711	AUGUSTUS	protein_match	65410	65442	2.11	-	0	target "unknown_N[1..11]"; target_start 400; transcript_id "g3.t1"; gene_id "g3";
scaffold711	AUGUSTUS	protein_match	65449	65487	7.12	-	0	target "unknown_M[16..28]"; target_start 370; transcript_id "g3.t1"; gene_id "g3";
scaffold711	AUGUSTUS	protein_match	65584	65628	1.59	-	0	target "unknown_M[1..15]"; target_start 370; transcript_id "g3.t1"; gene_id "g3";
scaffold711	AUGUSTUS	protein_match	65689	65739	2.94	-	0	target "unknown_K[1..17]"; target_start 333; transcript_id "g3.t1"; gene_id "g3";
scaffold711	AUGUSTUS	protein_match	65794	65805	1.43	-	0	target "unknown_J[7..10]"; target_start 305; transcript_id "g3.t1"; gene_id "g3";
scaffold711	AUGUSTUS	protein_match	65930	65947	0.825	-	0	target "unknown_J[1..6]"; target_start 305; transcript_id "g3.t1"; gene_id "g3";
scaffold711	AUGUSTUS	protein_match	65996	66028	1.92	-	0	target "unknown_I[1..11]"; target_start 278; transcript_id "g3.t1"; gene_id "g3";
scaffold711	AUGUSTUS	protein_match	66032	66079	4.49	-	0	target "unknown_H[1..16]"; target_start 261; transcript_id "g3.t1"; gene_id "g3";
scaffold711	AUGUSTUS	protein_match	66116	66120	9.75	-	2	target "unknown_G[12..13]"; target_start 236; transcript_id "g3.t1"; gene_id "g3";
scaffold711	AUGUSTUS	protein_match	69019	69052	1.13	-	0	target "unknown_G[1..12]"; target_start 236; transcript_id "g3.t1"; gene_id "g3";
scaffold711	AUGUSTUS	protein_match	69803	69862	3.92	-	0	target "unknown_E[1..20]"; target_start 200; transcript_id "g3.t1"; gene_id "g3";
scaffold711	AUGUSTUS	protein_match	70001	70060	1.68	-	0	target "unknown_D[1..20]"; target_start 134; transcript_id "g3.t1"; gene_id "g3";
scaffold711	AUGUSTUS	protein_match	70070	70102	3.71	-	0	target "unknown_C[1..11]"; target_start 120; transcript_id "g3.t1"; gene_id "g3";
scaffold711	AUGUSTUS	protein_match	70127	70165	1.76	-	0	target "unknown_A[1..13]"; target_start 99; transcript_id "g3.t1"; gene_id "g3";
```
