## Supplementary material for "The *de novo* reference genome and transcriptome assemblies of the wild tomato species *Solanum chilense*": EOG09360G99.gff

```
scaffold3768	AUGUSTUS	gene	20978	24776	0.02	+	.	g2
scaffold3768	AUGUSTUS	transcript	20978	24776	0.02	+	.	g2.t1
scaffold3768	AUGUSTUS	tss	20978	20978	.	+	.	transcript_id "g2.t1"; gene_id "g2";
scaffold3768	AUGUSTUS	exon	20978	21133	.	+	.	transcript_id "g2.t1"; gene_id "g2";
scaffold3768	AUGUSTUS	exon	21440	21643	.	+	.	transcript_id "g2.t1"; gene_id "g2";
scaffold3768	AUGUSTUS	start_codon	21606	21608	.	+	0	transcript_id "g2.t1"; gene_id "g2";
scaffold3768	AUGUSTUS	intron	21644	21900	0.23	+	.	transcript_id "g2.t1"; gene_id "g2";
scaffold3768	AUGUSTUS	intron	22113	23514	0.39	+	.	transcript_id "g2.t1"; gene_id "g2";
scaffold3768	AUGUSTUS	CDS	21606	21643	0.21	+	0	transcript_id "g2.t1"; gene_id "g2";
scaffold3768	AUGUSTUS	CDS	21901	22112	0.46	+	1	transcript_id "g2.t1"; gene_id "g2";
scaffold3768	AUGUSTUS	exon	21901	22112	.	+	.	transcript_id "g2.t1"; gene_id "g2";
scaffold3768	AUGUSTUS	CDS	23515	24314	0.81	+	2	transcript_id "g2.t1"; gene_id "g2";
scaffold3768	AUGUSTUS	exon	23515	24776	.	+	.	transcript_id "g2.t1"; gene_id "g2";
scaffold3768	AUGUSTUS	stop_codon	24312	24314	.	+	0	transcript_id "g2.t1"; gene_id "g2";
scaffold3768	AUGUSTUS	tts	24776	24776	.	+	.	transcript_id "g2.t1"; gene_id "g2";
scaffold3768	AUGUSTUS	protein_match	23526	23621	6.09	+	0	target "unknown_A[1..32]"; target_start 87; transcript_id "g2.t1"; gene_id "g2";
scaffold3768	AUGUSTUS	protein_match	23625	23663	6.6	+	0	target "unknown_B[1..13]"; target_start 120; transcript_id "g2.t1"; gene_id "g2";
scaffold3768	AUGUSTUS	protein_match	23682	23798	6.06	+	0	target "unknown_C[1..39]"; target_start 139; transcript_id "g2.t1"; gene_id "g2";
scaffold3768	AUGUSTUS	protein_match	23799	23963	8.21	+	0	target "unknown_D[1..55]"; target_start 178; transcript_id "g2.t1"; gene_id "g2";
scaffold3768	AUGUSTUS	protein_match	23967	24311	9.59	+	0	target "unknown_E[1..115]"; target_start 234; transcript_id "g2.t1"; gene_id "g2";
```
