## Supplementary material for "The *de novo* reference genome and transcriptome assemblies of the wild tomato species *Solanum chilense*": EOG09360GA9.gff

```
scaffold711	AUGUSTUS	gene	80292	86009	0.01	+	.	g3
scaffold711	AUGUSTUS	transcript	80292	86009	0.01	+	.	g3.t1
scaffold711	AUGUSTUS	tss	80292	80292	.	+	.	transcript_id "g3.t1"; gene_id "g3";
scaffold711	AUGUSTUS	exon	80292	80961	.	+	.	transcript_id "g3.t1"; gene_id "g3";
scaffold711	AUGUSTUS	start_codon	80467	80469	.	+	0	transcript_id "g3.t1"; gene_id "g3";
scaffold711	AUGUSTUS	intron	80962	82573	0.8	+	.	transcript_id "g3.t1"; gene_id "g3";
scaffold711	AUGUSTUS	intron	82727	82817	1	+	.	transcript_id "g3.t1"; gene_id "g3";
scaffold711	AUGUSTUS	intron	83024	85543	0.01	+	.	transcript_id "g3.t1"; gene_id "g3";
scaffold711	AUGUSTUS	CDS	80467	80961	0.82	+	0	transcript_id "g3.t1"; gene_id "g3";
scaffold711	AUGUSTUS	CDS	82574	82726	0.97	+	0	transcript_id "g3.t1"; gene_id "g3";
scaffold711	AUGUSTUS	exon	82574	82726	.	+	.	transcript_id "g3.t1"; gene_id "g3";
scaffold711	AUGUSTUS	CDS	82818	83023	0.99	+	0	transcript_id "g3.t1"; gene_id "g3";
scaffold711	AUGUSTUS	exon	82818	83023	.	+	.	transcript_id "g3.t1"; gene_id "g3";
scaffold711	AUGUSTUS	CDS	85544	85751	0.07	+	1	transcript_id "g3.t1"; gene_id "g3";
scaffold711	AUGUSTUS	exon	85544	86009	.	+	.	transcript_id "g3.t1"; gene_id "g3";
scaffold711	AUGUSTUS	stop_codon	85749	85751	.	+	0	transcript_id "g3.t1"; gene_id "g3";
scaffold711	AUGUSTUS	tts	86009	86009	.	+	.	transcript_id "g3.t1"; gene_id "g3";
scaffold711	AUGUSTUS	protein_match	80791	80883	6.88	+	0	target "unknown_C[1..31]"; target_start 108; transcript_id "g3.t1"; gene_id "g3";
scaffold711	AUGUSTUS	protein_match	80911	80961	7.46	+	0	target "unknown_D[1..17]"; target_start 148; transcript_id "g3.t1"; gene_id "g3";
scaffold711	AUGUSTUS	protein_match	82574	82726	8.43	+	0	target "unknown_D[18..68]"; target_start 148; transcript_id "g3.t1"; gene_id "g3";
scaffold711	AUGUSTUS	protein_match	82818	83023	9.06	+	0	target "unknown_E[1..69]"; target_start 216; transcript_id "g3.t1"; gene_id "g3";
scaffold711	AUGUSTUS	protein_match	85544	85589	6.59	+	1	target "unknown_E[69..84]"; target_start 216; transcript_id "g3.t1"; gene_id "g3";
scaffold711	AUGUSTUS	protein_match	85590	85679	5.13	+	0	target "unknown_F[1..30]"; target_start 300; transcript_id "g3.t1"; gene_id "g3";
scaffold711	AUGUSTUS	protein_match	85686	85748	5.77	+	0	target "unknown_G[1..21]"; target_start 332; transcript_id "g3.t1"; gene_id "g3";
```
