## Supplementary material for "The *de novo* reference genome and transcriptome assemblies of the wild tomato species *Solanum chilense*": EOG09360GB9.gff

```
scaffold9637	AUGUSTUS	gene	11771	14121	0.01	-	.	g4
scaffold9637	AUGUSTUS	transcript	11771	14121	0.01	-	.	g4.t1
scaffold9637	AUGUSTUS	tts	11771	11771	.	-	.	transcript_id "g4.t1"; gene_id "g4";
scaffold9637	AUGUSTUS	exon	11771	13077	.	-	.	transcript_id "g4.t1"; gene_id "g4";
scaffold9637	AUGUSTUS	stop_codon	12014	12016	.	-	0	transcript_id "g4.t1"; gene_id "g4";
scaffold9637	AUGUSTUS	intron	13078	13317	0.88	-	.	transcript_id "g4.t1"; gene_id "g4";
scaffold9637	AUGUSTUS	intron	13378	13827	0.31	-	.	transcript_id "g4.t1"; gene_id "g4";
scaffold9637	AUGUSTUS	CDS	12014	13077	0.1	-	2	transcript_id "g4.t1"; gene_id "g4";
scaffold9637	AUGUSTUS	CDS	13318	13377	0.47	-	2	transcript_id "g4.t1"; gene_id "g4";
scaffold9637	AUGUSTUS	exon	13318	13377	.	-	.	transcript_id "g4.t1"; gene_id "g4";
scaffold9637	AUGUSTUS	CDS	13828	13894	0.69	-	0	transcript_id "g4.t1"; gene_id "g4";
scaffold9637	AUGUSTUS	exon	13828	14121	.	-	.	transcript_id "g4.t1"; gene_id "g4";
scaffold9637	AUGUSTUS	start_codon	13892	13894	.	-	0	transcript_id "g4.t1"; gene_id "g4";
scaffold9637	AUGUSTUS	tss	14121	14121	.	-	.	transcript_id "g4.t1"; gene_id "g4";
scaffold9637	AUGUSTUS	protein_match	12044	12184	4.4	-	0	target "unknown_H[1..47]"; target_start 340; transcript_id "g4.t1"; gene_id "g4";
scaffold9637	AUGUSTUS	protein_match	12185	12358	4.12	-	0	target "unknown_G[1..58]"; target_start 282; transcript_id "g4.t1"; gene_id "g4";
scaffold9637	AUGUSTUS	protein_match	12389	12577	4.51	-	0	target "unknown_F[1..63]"; target_start 209; transcript_id "g4.t1"; gene_id "g4";
scaffold9637	AUGUSTUS	protein_match	12584	12667	5.26	-	0	target "unknown_E[1..28]"; target_start 179; transcript_id "g4.t1"; gene_id "g4";
scaffold9637	AUGUSTUS	protein_match	12683	12733	4.84	-	0	target "unknown_D[1..17]"; target_start 157; transcript_id "g4.t1"; gene_id "g4";
scaffold9637	AUGUSTUS	protein_match	12734	12928	4.38	-	0	target "unknown_C[1..65]"; target_start 92; transcript_id "g4.t1"; gene_id "g4";
scaffold9637	AUGUSTUS	protein_match	12944	13057	5.39	-	0	target "unknown_B[1..38]"; target_start 49; transcript_id "g4.t1"; gene_id "g4";
```
