## Supplementary material for "The *de novo* reference genome and transcriptome assemblies of the wild tomato species *Solanum chilense*": EOG09360GBZ.gff

```
scaffold2265	AUGUSTUS	gene	203079	210742	0.01	+	.	g2
scaffold2265	AUGUSTUS	transcript	203079	210742	0.01	+	.	g2.t1
scaffold2265	AUGUSTUS	tss	203079	203079	.	+	.	transcript_id "g2.t1"; gene_id "g2";
scaffold2265	AUGUSTUS	exon	203079	203238	.	+	.	transcript_id "g2.t1"; gene_id "g2";
scaffold2265	AUGUSTUS	start_codon	203153	203155	.	+	0	transcript_id "g2.t1"; gene_id "g2";
scaffold2265	AUGUSTUS	intron	203239	203329	0.01	+	.	transcript_id "g2.t1"; gene_id "g2";
scaffold2265	AUGUSTUS	intron	203529	204963	0.08	+	.	transcript_id "g2.t1"; gene_id "g2";
scaffold2265	AUGUSTUS	intron	205059	205733	0.06	+	.	transcript_id "g2.t1"; gene_id "g2";
scaffold2265	AUGUSTUS	intron	205828	205913	0.23	+	.	transcript_id "g2.t1"; gene_id "g2";
scaffold2265	AUGUSTUS	intron	206046	209604	0.01	+	.	transcript_id "g2.t1"; gene_id "g2";
scaffold2265	AUGUSTUS	intron	209710	209911	0.45	+	.	transcript_id "g2.t1"; gene_id "g2";
scaffold2265	AUGUSTUS	intron	209963	210146	0.96	+	.	transcript_id "g2.t1"; gene_id "g2";
scaffold2265	AUGUSTUS	CDS	203153	203238	0.01	+	0	transcript_id "g2.t1"; gene_id "g2";
scaffold2265	AUGUSTUS	CDS	203330	203528	0.01	+	1	transcript_id "g2.t1"; gene_id "g2";
scaffold2265	AUGUSTUS	exon	203330	203528	.	+	.	transcript_id "g2.t1"; gene_id "g2";
scaffold2265	AUGUSTUS	CDS	204964	205058	0.08	+	0	transcript_id "g2.t1"; gene_id "g2";
scaffold2265	AUGUSTUS	exon	204964	205058	.	+	.	transcript_id "g2.t1"; gene_id "g2";
scaffold2265	AUGUSTUS	CDS	205734	205827	0.41	+	1	transcript_id "g2.t1"; gene_id "g2";
scaffold2265	AUGUSTUS	exon	205734	205827	.	+	.	transcript_id "g2.t1"; gene_id "g2";
scaffold2265	AUGUSTUS	CDS	205914	206045	0.23	+	0	transcript_id "g2.t1"; gene_id "g2";
scaffold2265	AUGUSTUS	exon	205914	206045	.	+	.	transcript_id "g2.t1"; gene_id "g2";
scaffold2265	AUGUSTUS	CDS	209605	209709	0.38	+	0	transcript_id "g2.t1"; gene_id "g2";
scaffold2265	AUGUSTUS	exon	209605	209709	.	+	.	transcript_id "g2.t1"; gene_id "g2";
scaffold2265	AUGUSTUS	CDS	209912	209962	0.52	+	0	transcript_id "g2.t1"; gene_id "g2";
scaffold2265	AUGUSTUS	exon	209912	209962	.	+	.	transcript_id "g2.t1"; gene_id "g2";
scaffold2265	AUGUSTUS	CDS	210147	210338	0.84	+	0	transcript_id "g2.t1"; gene_id "g2";
scaffold2265	AUGUSTUS	exon	210147	210742	.	+	.	transcript_id "g2.t1"; gene_id "g2";
scaffold2265	AUGUSTUS	stop_codon	210336	210338	.	+	0	transcript_id "g2.t1"; gene_id "g2";
scaffold2265	AUGUSTUS	tts	210742	210742	.	+	.	transcript_id "g2.t1"; gene_id "g2";
scaffold2265	AUGUSTUS	protein_match	203222	203238	0.725	+	0	target "unknown_A[1..6]"; target_start 23; transcript_id "g2.t1"; gene_id "g2";
scaffold2265	AUGUSTUS	protein_match	203330	203513	2.05	+	1	target "unknown_A[6..67]"; target_start 23; transcript_id "g2.t1"; gene_id "g2";
scaffold2265	AUGUSTUS	protein_match	203517	203528	5.72	+	0	target "unknown_B[1..4]"; target_start 91; transcript_id "g2.t1"; gene_id "g2";
scaffold2265	AUGUSTUS	protein_match	204964	205058	8.06	+	2	target "unknown_B[5..36]"; target_start 90; transcript_id "g2.t1"; gene_id "g2";
scaffold2265	AUGUSTUS	protein_match	205734	205827	6.71	+	1	target "unknown_B[36..67]"; target_start 91; transcript_id "g2.t1"; gene_id "g2";
scaffold2265	AUGUSTUS	protein_match	205914	206012	8.61	+	0	target "unknown_C[1..33]"; target_start 158; transcript_id "g2.t1"; gene_id "g2";
scaffold2265	AUGUSTUS	protein_match	209605	209706	6.25	+	0	target "unknown_D[1..34]"; target_start 202; transcript_id "g2.t1"; gene_id "g2";
scaffold2265	AUGUSTUS	protein_match	209707	209709	9.95	+	0	target "unknown_E[1..1]"; target_start 236; transcript_id "g2.t1"; gene_id "g2";
scaffold2265	AUGUSTUS	protein_match	209912	209962	6.37	+	2	target "unknown_E[2..19]"; target_start 235; transcript_id "g2.t1"; gene_id "g2";
scaffold2265	AUGUSTUS	protein_match	210147	210317	7.56	+	0	target "unknown_E[19..75]"; target_start 236; transcript_id "g2.t1"; gene_id "g2";
```
