## Supplementary material for "The *de novo* reference genome and transcriptome assemblies of the wild tomato species *Solanum chilense*": EOG09360GC2.gff

```
scaffold7031	AUGUSTUS	gene	7333	12751	0.01	-	.	g2
scaffold7031	AUGUSTUS	transcript	7333	12751	0.01	-	.	g2.t1
scaffold7031	AUGUSTUS	tts	7333	7333	.	-	.	transcript_id "g2.t1"; gene_id "g2";
scaffold7031	AUGUSTUS	exon	7333	7539	.	-	.	transcript_id "g2.t1"; gene_id "g2";
scaffold7031	AUGUSTUS	stop_codon	7489	7491	.	-	0	transcript_id "g2.t1"; gene_id "g2";
scaffold7031	AUGUSTUS	intron	7540	7819	0.63	-	.	transcript_id "g2.t1"; gene_id "g2";
scaffold7031	AUGUSTUS	intron	7895	8327	0.17	-	.	transcript_id "g2.t1"; gene_id "g2";
scaffold7031	AUGUSTUS	intron	8430	8686	0.32	-	.	transcript_id "g2.t1"; gene_id "g2";
scaffold7031	AUGUSTUS	intron	8753	9385	0.88	-	.	transcript_id "g2.t1"; gene_id "g2";
scaffold7031	AUGUSTUS	intron	9440	9529	0.96	-	.	transcript_id "g2.t1"; gene_id "g2";
scaffold7031	AUGUSTUS	intron	9662	9736	0.94	-	.	transcript_id "g2.t1"; gene_id "g2";
scaffold7031	AUGUSTUS	intron	9799	9926	1	-	.	transcript_id "g2.t1"; gene_id "g2";
scaffold7031	AUGUSTUS	intron	10004	10123	0.97	-	.	transcript_id "g2.t1"; gene_id "g2";
scaffold7031	AUGUSTUS	intron	10254	10691	0.28	-	.	transcript_id "g2.t1"; gene_id "g2";
scaffold7031	AUGUSTUS	intron	10761	11074	0.78	-	.	transcript_id "g2.t1"; gene_id "g2";
scaffold7031	AUGUSTUS	intron	11188	11299	1	-	.	transcript_id "g2.t1"; gene_id "g2";
scaffold7031	AUGUSTUS	intron	11365	11462	0.74	-	.	transcript_id "g2.t1"; gene_id "g2";
scaffold7031	AUGUSTUS	intron	11529	12340	0.38	-	.	transcript_id "g2.t1"; gene_id "g2";
scaffold7031	AUGUSTUS	CDS	7489	7539	0.64	-	0	transcript_id "g2.t1"; gene_id "g2";
scaffold7031	AUGUSTUS	CDS	7820	7894	0.65	-	0	transcript_id "g2.t1"; gene_id "g2";
scaffold7031	AUGUSTUS	exon	7820	7894	.	-	.	transcript_id "g2.t1"; gene_id "g2";
scaffold7031	AUGUSTUS	CDS	8328	8429	0.18	-	0	transcript_id "g2.t1"; gene_id "g2";
scaffold7031	AUGUSTUS	exon	8328	8429	.	-	.	transcript_id "g2.t1"; gene_id "g2";
scaffold7031	AUGUSTUS	CDS	8687	8752	0.94	-	0	transcript_id "g2.t1"; gene_id "g2";
scaffold7031	AUGUSTUS	exon	8687	8752	.	-	.	transcript_id "g2.t1"; gene_id "g2";
scaffold7031	AUGUSTUS	CDS	9386	9439	0.92	-	0	transcript_id "g2.t1"; gene_id "g2";
scaffold7031	AUGUSTUS	exon	9386	9439	.	-	.	transcript_id "g2.t1"; gene_id "g2";
scaffold7031	AUGUSTUS	CDS	9530	9661	0.95	-	0	transcript_id "g2.t1"; gene_id "g2";
scaffold7031	AUGUSTUS	exon	9530	9661	.	-	.	transcript_id "g2.t1"; gene_id "g2";
scaffold7031	AUGUSTUS	CDS	9737	9798	0.99	-	2	transcript_id "g2.t1"; gene_id "g2";
scaffold7031	AUGUSTUS	exon	9737	9798	.	-	.	transcript_id "g2.t1"; gene_id "g2";
scaffold7031	AUGUSTUS	CDS	9927	10003	0.98	-	1	transcript_id "g2.t1"; gene_id "g2";
scaffold7031	AUGUSTUS	exon	9927	10003	.	-	.	transcript_id "g2.t1"; gene_id "g2";
scaffold7031	AUGUSTUS	CDS	10124	10253	0.45	-	2	transcript_id "g2.t1"; gene_id "g2";
scaffold7031	AUGUSTUS	exon	10124	10253	.	-	.	transcript_id "g2.t1"; gene_id "g2";
scaffold7031	AUGUSTUS	CDS	10692	10760	0.72	-	2	transcript_id "g2.t1"; gene_id "g2";
scaffold7031	AUGUSTUS	exon	10692	10760	.	-	.	transcript_id "g2.t1"; gene_id "g2";
scaffold7031	AUGUSTUS	CDS	11075	11187	1	-	1	transcript_id "g2.t1"; gene_id "g2";
scaffold7031	AUGUSTUS	exon	11075	11187	.	-	.	transcript_id "g2.t1"; gene_id "g2";
scaffold7031	AUGUSTUS	CDS	11300	11364	0.74	-	0	transcript_id "g2.t1"; gene_id "g2";
scaffold7031	AUGUSTUS	exon	11300	11364	.	-	.	transcript_id "g2.t1"; gene_id "g2";
scaffold7031	AUGUSTUS	CDS	11463	11528	0.74	-	0	transcript_id "g2.t1"; gene_id "g2";
scaffold7031	AUGUSTUS	exon	11463	11528	.	-	.	transcript_id "g2.t1"; gene_id "g2";
scaffold7031	AUGUSTUS	CDS	12341	12511	0.88	-	0	transcript_id "g2.t1"; gene_id "g2";
scaffold7031	AUGUSTUS	exon	12341	12751	.	-	.	transcript_id "g2.t1"; gene_id "g2";
scaffold7031	AUGUSTUS	start_codon	12509	12511	.	-	0	transcript_id "g2.t1"; gene_id "g2";
scaffold7031	AUGUSTUS	tss	12751	12751	.	-	.	transcript_id "g2.t1"; gene_id "g2";
```
