## Supplementary material for "The *de novo* reference genome and transcriptome assemblies of the wild tomato species *Solanum chilense*": EOG09360GC7.gff

```
scaffold234	AUGUSTUS	gene	51393	54091	0.04	+	.	g4
scaffold234	AUGUSTUS	transcript	51393	54091	0.04	+	.	g4.t1
scaffold234	AUGUSTUS	tss	51393	51393	.	+	.	transcript_id "g4.t1"; gene_id "g4";
scaffold234	AUGUSTUS	exon	51393	52021	.	+	.	transcript_id "g4.t1"; gene_id "g4";
scaffold234	AUGUSTUS	start_codon	51493	51495	.	+	0	transcript_id "g4.t1"; gene_id "g4";
scaffold234	AUGUSTUS	intron	52022	52759	0.91	+	.	transcript_id "g4.t1"; gene_id "g4";
scaffold234	AUGUSTUS	intron	52888	52997	0.98	+	.	transcript_id "g4.t1"; gene_id "g4";
scaffold234	AUGUSTUS	intron	53224	53309	0.96	+	.	transcript_id "g4.t1"; gene_id "g4";
scaffold234	AUGUSTUS	intron	53438	53764	0.82	+	.	transcript_id "g4.t1"; gene_id "g4";
scaffold234	AUGUSTUS	CDS	51493	52021	0.92	+	0	transcript_id "g4.t1"; gene_id "g4";
scaffold234	AUGUSTUS	CDS	52760	52887	0.91	+	2	transcript_id "g4.t1"; gene_id "g4";
scaffold234	AUGUSTUS	exon	52760	52887	.	+	.	transcript_id "g4.t1"; gene_id "g4";
scaffold234	AUGUSTUS	CDS	52998	53223	0.96	+	0	transcript_id "g4.t1"; gene_id "g4";
scaffold234	AUGUSTUS	exon	52998	53223	.	+	.	transcript_id "g4.t1"; gene_id "g4";
scaffold234	AUGUSTUS	CDS	53310	53437	0.94	+	2	transcript_id "g4.t1"; gene_id "g4";
scaffold234	AUGUSTUS	exon	53310	53437	.	+	.	transcript_id "g4.t1"; gene_id "g4";
scaffold234	AUGUSTUS	CDS	53765	53863	0.98	+	0	transcript_id "g4.t1"; gene_id "g4";
scaffold234	AUGUSTUS	exon	53765	54091	.	+	.	transcript_id "g4.t1"; gene_id "g4";
scaffold234	AUGUSTUS	stop_codon	53861	53863	.	+	0	transcript_id "g4.t1"; gene_id "g4";
scaffold234	AUGUSTUS	tts	54091	54091	.	+	.	transcript_id "g4.t1"; gene_id "g4";
scaffold234	AUGUSTUS	protein_match	51631	51669	3.29	+	0	target "unknown_A[1..13]"; target_start 46; transcript_id "g4.t1"; gene_id "g4";
scaffold234	AUGUSTUS	protein_match	51706	51891	6.77	+	0	target "unknown_B[1..62]"; target_start 71; transcript_id "g4.t1"; gene_id "g4";
scaffold234	AUGUSTUS	protein_match	51898	52021	6.51	+	0	target "unknown_C[1..42]"; target_start 135; transcript_id "g4.t1"; gene_id "g4";
scaffold234	AUGUSTUS	protein_match	52760	52887	9.58	+	2	target "unknown_C[42..84]"; target_start 135; transcript_id "g4.t1"; gene_id "g4";
scaffold234	AUGUSTUS	protein_match	52998	53223	8.79	+	0	target "unknown_D[1..76]"; target_start 219; transcript_id "g4.t1"; gene_id "g4";
scaffold234	AUGUSTUS	protein_match	53310	53437	9.45	+	1	target "unknown_D[76..119]"; target_start 218; transcript_id "g4.t1"; gene_id "g4";
scaffold234	AUGUSTUS	protein_match	53765	53833	9.94	+	0	target "unknown_D[119..141]"; target_start 219; transcript_id "g4.t1"; gene_id "g4";
```
