## Supplementary material for "The *de novo* reference genome and transcriptome assemblies of the wild tomato species *Solanum chilense*": EOG09360GCH.gff

```
scaffold3087	AUGUSTUS	gene	78195	98851	0.01	+	.	g2
scaffold3087	AUGUSTUS	transcript	78195	98851	0.01	+	.	g2.t1
scaffold3087	AUGUSTUS	tss	78195	78195	.	+	.	transcript_id "g2.t1"; gene_id "g2";
scaffold3087	AUGUSTUS	exon	78195	78239	.	+	.	transcript_id "g2.t1"; gene_id "g2";
scaffold3087	AUGUSTUS	exon	81641	81829	.	+	.	transcript_id "g2.t1"; gene_id "g2";
scaffold3087	AUGUSTUS	start_codon	81674	81676	.	+	0	transcript_id "g2.t1"; gene_id "g2";
scaffold3087	AUGUSTUS	intron	81830	84201	0.01	+	.	transcript_id "g2.t1"; gene_id "g2";
scaffold3087	AUGUSTUS	intron	84245	84807	0.01	+	.	transcript_id "g2.t1"; gene_id "g2";
scaffold3087	AUGUSTUS	intron	84884	89584	0.01	+	.	transcript_id "g2.t1"; gene_id "g2";
scaffold3087	AUGUSTUS	intron	89645	89817	0.11	+	.	transcript_id "g2.t1"; gene_id "g2";
scaffold3087	AUGUSTUS	intron	89869	90992	0.01	+	.	transcript_id "g2.t1"; gene_id "g2";
scaffold3087	AUGUSTUS	intron	91048	91163	0.99	+	.	transcript_id "g2.t1"; gene_id "g2";
scaffold3087	AUGUSTUS	intron	91235	91334	1	+	.	transcript_id "g2.t1"; gene_id "g2";
scaffold3087	AUGUSTUS	intron	91387	93794	0.04	+	.	transcript_id "g2.t1"; gene_id "g2";
scaffold3087	AUGUSTUS	intron	93873	94441	0.99	+	.	transcript_id "g2.t1"; gene_id "g2";
scaffold3087	AUGUSTUS	intron	94532	94615	1	+	.	transcript_id "g2.t1"; gene_id "g2";
scaffold3087	AUGUSTUS	intron	94730	98437	0.01	+	.	transcript_id "g2.t1"; gene_id "g2";
scaffold3087	AUGUSTUS	intron	98507	98598	0.98	+	.	transcript_id "g2.t1"; gene_id "g2";
scaffold3087	AUGUSTUS	CDS	81674	81829	0.2	+	0	transcript_id "g2.t1"; gene_id "g2";
scaffold3087	AUGUSTUS	CDS	84202	84244	0.03	+	0	transcript_id "g2.t1"; gene_id "g2";
scaffold3087	AUGUSTUS	exon	84202	84244	.	+	.	transcript_id "g2.t1"; gene_id "g2";
scaffold3087	AUGUSTUS	CDS	84808	84883	0.01	+	2	transcript_id "g2.t1"; gene_id "g2";
scaffold3087	AUGUSTUS	exon	84808	84883	.	+	.	transcript_id "g2.t1"; gene_id "g2";
scaffold3087	AUGUSTUS	CDS	89585	89644	0.11	+	1	transcript_id "g2.t1"; gene_id "g2";
scaffold3087	AUGUSTUS	exon	89585	89644	.	+	.	transcript_id "g2.t1"; gene_id "g2";
scaffold3087	AUGUSTUS	CDS	89818	89868	0.12	+	1	transcript_id "g2.t1"; gene_id "g2";
scaffold3087	AUGUSTUS	exon	89818	89868	.	+	.	transcript_id "g2.t1"; gene_id "g2";
scaffold3087	AUGUSTUS	CDS	90993	91047	0.59	+	1	transcript_id "g2.t1"; gene_id "g2";
scaffold3087	AUGUSTUS	exon	90993	91047	.	+	.	transcript_id "g2.t1"; gene_id "g2";
scaffold3087	AUGUSTUS	CDS	91164	91234	1	+	0	transcript_id "g2.t1"; gene_id "g2";
scaffold3087	AUGUSTUS	exon	91164	91234	.	+	.	transcript_id "g2.t1"; gene_id "g2";
scaffold3087	AUGUSTUS	CDS	91335	91386	0.97	+	1	transcript_id "g2.t1"; gene_id "g2";
scaffold3087	AUGUSTUS	exon	91335	91386	.	+	.	transcript_id "g2.t1"; gene_id "g2";
scaffold3087	AUGUSTUS	CDS	93795	93872	0.17	+	0	transcript_id "g2.t1"; gene_id "g2";
scaffold3087	AUGUSTUS	exon	93795	93872	.	+	.	transcript_id "g2.t1"; gene_id "g2";
scaffold3087	AUGUSTUS	CDS	94442	94531	1	+	0	transcript_id "g2.t1"; gene_id "g2";
scaffold3087	AUGUSTUS	exon	94442	94531	.	+	.	transcript_id "g2.t1"; gene_id "g2";
scaffold3087	AUGUSTUS	CDS	94616	94729	0.83	+	0	transcript_id "g2.t1"; gene_id "g2";
scaffold3087	AUGUSTUS	exon	94616	94729	.	+	.	transcript_id "g2.t1"; gene_id "g2";
scaffold3087	AUGUSTUS	CDS	98438	98506	0.97	+	0	transcript_id "g2.t1"; gene_id "g2";
scaffold3087	AUGUSTUS	exon	98438	98506	.	+	.	transcript_id "g2.t1"; gene_id "g2";
scaffold3087	AUGUSTUS	CDS	98599	98655	0.98	+	0	transcript_id "g2.t1"; gene_id "g2";
scaffold3087	AUGUSTUS	exon	98599	98851	.	+	.	transcript_id "g2.t1"; gene_id "g2";
scaffold3087	AUGUSTUS	stop_codon	98653	98655	.	+	0	transcript_id "g2.t1"; gene_id "g2";
scaffold3087	AUGUSTUS	tts	98851	98851	.	+	.	transcript_id "g2.t1"; gene_id "g2";
scaffold3087	AUGUSTUS	protein_match	84229	84244	3.43	+	0	target "unknown_B[1..6]"; target_start 61; transcript_id "g2.t1"; gene_id "g2";
scaffold3087	AUGUSTUS	protein_match	84808	84881	9.03	+	2	target "unknown_B[6..30]"; target_start 61; transcript_id "g2.t1"; gene_id "g2";
scaffold3087	AUGUSTUS	protein_match	84882	84883	1	+	0	target "unknown_C[1..1]"; target_start 91; transcript_id "g2.t1"; gene_id "g2";
scaffold3087	AUGUSTUS	protein_match	89585	89644	8.07	+	0	target "unknown_C[2..21]"; target_start 90; transcript_id "g2.t1"; gene_id "g2";
scaffold3087	AUGUSTUS	protein_match	89818	89842	6.26	+	1	target "unknown_C[21..29]"; target_start 91; transcript_id "g2.t1"; gene_id "g2";
scaffold3087	AUGUSTUS	protein_match	89843	89868	6.36	+	0	target "unknown_D[1..9]"; target_start 120; transcript_id "g2.t1"; gene_id "g2";
scaffold3087	AUGUSTUS	protein_match	90993	91047	10.2	+	1	target "unknown_D[9..27]"; target_start 120; transcript_id "g2.t1"; gene_id "g2";
scaffold3087	AUGUSTUS	protein_match	91164	91234	9.02	+	0	target "unknown_E[1..24]"; target_start 147; transcript_id "g2.t1"; gene_id "g2";
scaffold3087	AUGUSTUS	protein_match	91335	91386	10.2	+	0	target "unknown_E[25..42]"; target_start 146; transcript_id "g2.t1"; gene_id "g2";
scaffold3087	AUGUSTUS	protein_match	93795	93872	8.89	+	2	target "unknown_E[42..68]"; target_start 146; transcript_id "g2.t1"; gene_id "g2";
scaffold3087	AUGUSTUS	protein_match	94442	94531	7.23	+	0	target "unknown_E[68..97]"; target_start 147; transcript_id "g2.t1"; gene_id "g2";
scaffold3087	AUGUSTUS	protein_match	94616	94729	8.28	+	0	target "unknown_F[1..38]"; target_start 244; transcript_id "g2.t1"; gene_id "g2";
scaffold3087	AUGUSTUS	protein_match	98438	98506	6.45	+	2	target "unknown_F[39..62]"; target_start 243; transcript_id "g2.t1"; gene_id "g2";
scaffold3087	AUGUSTUS	protein_match	98599	98652	7.08	+	0	target "unknown_F[62..79]"; target_start 244; transcript_id "g2.t1"; gene_id "g2";
```
