## Supplementary material for "The *de novo* reference genome and transcriptome assemblies of the wild tomato species *Solanum chilense*": EOG09360GF5.gff

```
scaffold272	AUGUSTUS	gene	89826	100908	0.01	-	.	g2
scaffold272	AUGUSTUS	transcript	89826	100908	0.01	-	.	g2.t1
scaffold272	AUGUSTUS	tts	89826	89826	.	-	.	transcript_id "g2.t1"; gene_id "g2";
scaffold272	AUGUSTUS	exon	89826	90036	.	-	.	transcript_id "g2.t1"; gene_id "g2";
scaffold272	AUGUSTUS	stop_codon	89917	89919	.	-	0	transcript_id "g2.t1"; gene_id "g2";
scaffold272	AUGUSTUS	intron	90037	91727	0.01	-	.	transcript_id "g2.t1"; gene_id "g2";
scaffold272	AUGUSTUS	intron	91805	92269	0.13	-	.	transcript_id "g2.t1"; gene_id "g2";
scaffold272	AUGUSTUS	intron	92353	92427	0.51	-	.	transcript_id "g2.t1"; gene_id "g2";
scaffold272	AUGUSTUS	intron	92514	92623	0.8	-	.	transcript_id "g2.t1"; gene_id "g2";
scaffold272	AUGUSTUS	intron	92688	92819	0.64	-	.	transcript_id "g2.t1"; gene_id "g2";
scaffold272	AUGUSTUS	intron	92955	96425	0.01	-	.	transcript_id "g2.t1"; gene_id "g2";
scaffold272	AUGUSTUS	intron	96459	97241	0.01	-	.	transcript_id "g2.t1"; gene_id "g2";
scaffold272	AUGUSTUS	intron	97265	97749	0.01	-	.	transcript_id "g2.t1"; gene_id "g2";
scaffold272	AUGUSTUS	intron	97901	100567	0.01	-	.	transcript_id "g2.t1"; gene_id "g2";
scaffold272	AUGUSTUS	intron	100634	100703	0.74	-	.	transcript_id "g2.t1"; gene_id "g2";
scaffold272	AUGUSTUS	CDS	89917	90036	0.01	-	0	transcript_id "g2.t1"; gene_id "g2";
scaffold272	AUGUSTUS	CDS	91728	91804	0.13	-	2	transcript_id "g2.t1"; gene_id "g2";
scaffold272	AUGUSTUS	exon	91728	91804	.	-	.	transcript_id "g2.t1"; gene_id "g2";
scaffold272	AUGUSTUS	CDS	92270	92352	0.56	-	1	transcript_id "g2.t1"; gene_id "g2";
scaffold272	AUGUSTUS	exon	92270	92352	.	-	.	transcript_id "g2.t1"; gene_id "g2";
scaffold272	AUGUSTUS	CDS	92428	92513	0.51	-	0	transcript_id "g2.t1"; gene_id "g2";
scaffold272	AUGUSTUS	exon	92428	92513	.	-	.	transcript_id "g2.t1"; gene_id "g2";
scaffold272	AUGUSTUS	CDS	92624	92687	0.74	-	1	transcript_id "g2.t1"; gene_id "g2";
scaffold272	AUGUSTUS	exon	92624	92687	.	-	.	transcript_id "g2.t1"; gene_id "g2";
scaffold272	AUGUSTUS	CDS	92820	92954	0.66	-	1	transcript_id "g2.t1"; gene_id "g2";
scaffold272	AUGUSTUS	exon	92820	92954	.	-	.	transcript_id "g2.t1"; gene_id "g2";
scaffold272	AUGUSTUS	CDS	96426	96458	0.01	-	1	transcript_id "g2.t1"; gene_id "g2";
scaffold272	AUGUSTUS	exon	96426	96458	.	-	.	transcript_id "g2.t1"; gene_id "g2";
scaffold272	AUGUSTUS	CDS	97242	97264	0.01	-	0	transcript_id "g2.t1"; gene_id "g2";
scaffold272	AUGUSTUS	exon	97242	97264	.	-	.	transcript_id "g2.t1"; gene_id "g2";
scaffold272	AUGUSTUS	CDS	97750	97900	0.01	-	1	transcript_id "g2.t1"; gene_id "g2";
scaffold272	AUGUSTUS	exon	97750	97900	.	-	.	transcript_id "g2.t1"; gene_id "g2";
scaffold272	AUGUSTUS	CDS	100568	100633	0.14	-	1	transcript_id "g2.t1"; gene_id "g2";
scaffold272	AUGUSTUS	exon	100568	100633	.	-	.	transcript_id "g2.t1"; gene_id "g2";
scaffold272	AUGUSTUS	CDS	100704	100816	0.25	-	0	transcript_id "g2.t1"; gene_id "g2";
scaffold272	AUGUSTUS	exon	100704	100908	.	-	.	transcript_id "g2.t1"; gene_id "g2";
scaffold272	AUGUSTUS	start_codon	100814	100816	.	-	0	transcript_id "g2.t1"; gene_id "g2";
scaffold272	AUGUSTUS	tss	100908	100908	.	-	.	transcript_id "g2.t1"; gene_id "g2";
scaffold272	AUGUSTUS	protein_match	89920	89976	5.66	-	0	target "unknown_G[1..19]"; target_start 297; transcript_id "g2.t1"; gene_id "g2";
scaffold272	AUGUSTUS	protein_match	89980	90036	4.57	-	0	target "unknown_F[105..123]"; target_start 173; transcript_id "g2.t1"; gene_id "g2";
scaffold272	AUGUSTUS	protein_match	91728	91804	7.02	-	2	target "unknown_F[79..104]"; target_start 173; transcript_id "g2.t1"; gene_id "g2";
scaffold272	AUGUSTUS	protein_match	92270	92352	9.12	-	1	target "unknown_F[51..79]"; target_start 173; transcript_id "g2.t1"; gene_id "g2";
scaffold272	AUGUSTUS	protein_match	92428	92513	9.22	-	0	target "unknown_F[23..51]"; target_start 173; transcript_id "g2.t1"; gene_id "g2";
scaffold272	AUGUSTUS	protein_match	92624	92687	5.74	-	1	target "unknown_F[1..22]"; target_start 173; transcript_id "g2.t1"; gene_id "g2";
scaffold272	AUGUSTUS	protein_match	92820	92821	1	-	0	target "unknown_F[1..1]"; target_start 173; transcript_id "g2.t1"; gene_id "g2";
scaffold272	AUGUSTUS	protein_match	92882	92954	4.12	-	1	target "unknown_D[5..29]"; target_start 124; transcript_id "g2.t1"; gene_id "g2";
scaffold272	AUGUSTUS	protein_match	96426	96439	1.01	-	0	target "unknown_D[1..5]"; target_start 124; transcript_id "g2.t1"; gene_id "g2";
scaffold272	AUGUSTUS	protein_match	96443	96458	1.2	-	1	target "unknown_C[22..27]"; target_start 96; transcript_id "g2.t1"; gene_id "g2";
scaffold272	AUGUSTUS	protein_match	97242	97264	1.16	-	0	target "unknown_C[15..22]"; target_start 96; transcript_id "g2.t1"; gene_id "g2";
scaffold272	AUGUSTUS	protein_match	97750	97791	5.72	-	0	target "unknown_C[1..14]"; target_start 96; transcript_id "g2.t1"; gene_id "g2";
scaffold272	AUGUSTUS	protein_match	97825	97900	5.5	-	1	target "unknown_A[53..78]"; target_start 7; transcript_id "g2.t1"; gene_id "g2";
scaffold272	AUGUSTUS	protein_match	100568	100633	7.75	-	1	target "unknown_A[31..53]"; target_start 7; transcript_id "g2.t1"; gene_id "g2";
scaffold272	AUGUSTUS	protein_match	100704	100795	4.97	-	0	target "unknown_A[1..31]"; target_start 7; transcript_id "g2.t1"; gene_id "g2";
```
