## Supplementary material for "The *de novo* reference genome and transcriptome assemblies of the wild tomato species *Solanum chilense*": EOG09360GFD.gff

```
scaffold537	AUGUSTUS	gene	59627	61025	0.12	+	.	g2
scaffold537	AUGUSTUS	transcript	59627	61025	0.12	+	.	g2.t1
scaffold537	AUGUSTUS	tss	59627	59627	.	+	.	transcript_id "g2.t1"; gene_id "g2";
scaffold537	AUGUSTUS	exon	59627	59760	.	+	.	transcript_id "g2.t1"; gene_id "g2";
scaffold537	AUGUSTUS	start_codon	59659	59661	.	+	0	transcript_id "g2.t1"; gene_id "g2";
scaffold537	AUGUSTUS	intron	59761	59834	1	+	.	transcript_id "g2.t1"; gene_id "g2";
scaffold537	AUGUSTUS	intron	60059	60214	1	+	.	transcript_id "g2.t1"; gene_id "g2";
scaffold537	AUGUSTUS	CDS	59659	59760	0.82	+	0	transcript_id "g2.t1"; gene_id "g2";
scaffold537	AUGUSTUS	CDS	59835	60058	1	+	0	transcript_id "g2.t1"; gene_id "g2";
scaffold537	AUGUSTUS	exon	59835	60058	.	+	.	transcript_id "g2.t1"; gene_id "g2";
scaffold537	AUGUSTUS	CDS	60215	60794	0.99	+	1	transcript_id "g2.t1"; gene_id "g2";
scaffold537	AUGUSTUS	exon	60215	61025	.	+	.	transcript_id "g2.t1"; gene_id "g2";
scaffold537	AUGUSTUS	stop_codon	60792	60794	.	+	0	transcript_id "g2.t1"; gene_id "g2";
scaffold537	AUGUSTUS	tts	61025	61025	.	+	.	transcript_id "g2.t1"; gene_id "g2";
scaffold537	AUGUSTUS	protein_match	59659	59760	7.87	+	0	target "unknown_A[1..34]"; target_start 0; transcript_id "g2.t1"; gene_id "g2";
scaffold537	AUGUSTUS	protein_match	59835	59915	6.58	+	0	target "unknown_A[35..61]"; target_start 0; transcript_id "g2.t1"; gene_id "g2";
scaffold537	AUGUSTUS	protein_match	59919	59960	3.7	+	0	target "unknown_B[1..14]"; target_start 62; transcript_id "g2.t1"; gene_id "g2";
scaffold537	AUGUSTUS	protein_match	59970	60044	6.85	+	0	target "unknown_C[1..25]"; target_start 79; transcript_id "g2.t1"; gene_id "g2";
scaffold537	AUGUSTUS	protein_match	60054	60058	5.71	+	0	target "unknown_D[1..2]"; target_start 107; transcript_id "g2.t1"; gene_id "g2";
scaffold537	AUGUSTUS	protein_match	60215	60329	6.12	+	1	target "unknown_D[2..40]"; target_start 107; transcript_id "g2.t1"; gene_id "g2";
scaffold537	AUGUSTUS	protein_match	60339	60782	7.55	+	0	target "unknown_E[1..148]"; target_start 150; transcript_id "g2.t1"; gene_id "g2";
```
