## Supplementary material for "The *de novo* reference genome and transcriptome assemblies of the wild tomato species *Solanum chilense*": EOG09360GFV.gff

```
scaffold2390	AUGUSTUS	gene	20683	34882	0.01	-	.	g2
scaffold2390	AUGUSTUS	transcript	20683	34882	0.01	-	.	g2.t1
scaffold2390	AUGUSTUS	tts	20683	20683	.	-	.	transcript_id "g2.t1"; gene_id "g2";
scaffold2390	AUGUSTUS	exon	20683	20916	.	-	.	transcript_id "g2.t1"; gene_id "g2";
scaffold2390	AUGUSTUS	exon	21220	21642	.	-	.	transcript_id "g2.t1"; gene_id "g2";
scaffold2390	AUGUSTUS	exon	23068	23490	.	-	.	transcript_id "g2.t1"; gene_id "g2";
scaffold2390	AUGUSTUS	exon	24097	24675	.	-	.	transcript_id "g2.t1"; gene_id "g2";
scaffold2390	AUGUSTUS	exon	27554	27654	.	-	.	transcript_id "g2.t1"; gene_id "g2";
scaffold2390	AUGUSTUS	exon	28282	28657	.	-	.	transcript_id "g2.t1"; gene_id "g2";
scaffold2390	AUGUSTUS	exon	30299	30885	.	-	.	transcript_id "g2.t1"; gene_id "g2";
scaffold2390	AUGUSTUS	exon	32743	34331	.	-	.	transcript_id "g2.t1"; gene_id "g2";
scaffold2390	AUGUSTUS	stop_codon	33333	33335	.	-	0	transcript_id "g2.t1"; gene_id "g2";
scaffold2390	AUGUSTUS	CDS	33333	34316	1	-	0	transcript_id "g2.t1"; gene_id "g2";
scaffold2390	AUGUSTUS	start_codon	34314	34316	.	-	0	transcript_id "g2.t1"; gene_id "g2";
scaffold2390	AUGUSTUS	exon	34806	34882	.	-	.	transcript_id "g2.t1"; gene_id "g2";
scaffold2390	AUGUSTUS	tss	34882	34882	.	-	.	transcript_id "g2.t1"; gene_id "g2";
scaffold2390	AUGUSTUS	protein_match	33345	33455	8.3	-	0	target "unknown_E[1..37]"; target_start 287; transcript_id "g2.t1"; gene_id "g2";
scaffold2390	AUGUSTUS	protein_match	33456	33527	9.4	-	0	target "unknown_D[1..24]"; target_start 263; transcript_id "g2.t1"; gene_id "g2";
scaffold2390	AUGUSTUS	protein_match	33567	33977	6.89	-	0	target "unknown_C[1..137]"; target_start 113; transcript_id "g2.t1"; gene_id "g2";
scaffold2390	AUGUSTUS	protein_match	34029	34175	6.37	-	0	target "unknown_B[1..49]"; target_start 47; transcript_id "g2.t1"; gene_id "g2";
scaffold2390	AUGUSTUS	protein_match	34176	34316	7.41	-	0	target "unknown_A[1..47]"; target_start 0; transcript_id "g2.t1"; gene_id "g2";
```
