## Supplementary material for "The *de novo* reference genome and transcriptome assemblies of the wild tomato species *Solanum chilense*": EOG09360GHT.gff

```
scaffold969	AUGUSTUS	gene	92927	97080	0.01	-	.	g4
scaffold969	AUGUSTUS	transcript	92927	97080	0.01	-	.	g4.t1
scaffold969	AUGUSTUS	tts	92927	92927	.	-	.	transcript_id "g4.t1"; gene_id "g4";
scaffold969	AUGUSTUS	exon	92927	93511	.	-	.	transcript_id "g4.t1"; gene_id "g4";
scaffold969	AUGUSTUS	stop_codon	93130	93132	.	-	0	transcript_id "g4.t1"; gene_id "g4";
scaffold969	AUGUSTUS	intron	93512	93734	1	-	.	transcript_id "g4.t1"; gene_id "g4";
scaffold969	AUGUSTUS	intron	93920	94278	0.96	-	.	transcript_id "g4.t1"; gene_id "g4";
scaffold969	AUGUSTUS	intron	94408	96716	0.01	-	.	transcript_id "g4.t1"; gene_id "g4";
scaffold969	AUGUSTUS	CDS	93130	93511	0.96	-	1	transcript_id "g4.t1"; gene_id "g4";
scaffold969	AUGUSTUS	CDS	93735	93919	1	-	0	transcript_id "g4.t1"; gene_id "g4";
scaffold969	AUGUSTUS	exon	93735	93919	.	-	.	transcript_id "g4.t1"; gene_id "g4";
scaffold969	AUGUSTUS	CDS	94279	94407	0.77	-	0	transcript_id "g4.t1"; gene_id "g4";
scaffold969	AUGUSTUS	exon	94279	94407	.	-	.	transcript_id "g4.t1"; gene_id "g4";
scaffold969	AUGUSTUS	CDS	96717	96929	0.1	-	0	transcript_id "g4.t1"; gene_id "g4";
scaffold969	AUGUSTUS	exon	96717	97080	.	-	.	transcript_id "g4.t1"; gene_id "g4";
scaffold969	AUGUSTUS	start_codon	96927	96929	.	-	0	transcript_id "g4.t1"; gene_id "g4";
scaffold969	AUGUSTUS	tss	97080	97080	.	-	.	transcript_id "g4.t1"; gene_id "g4";
scaffold969	AUGUSTUS	protein_match	93169	93511	7.63	-	1	target "unknown_B[62..176]"; target_start 114; transcript_id "g4.t1"; gene_id "g4";
scaffold969	AUGUSTUS	protein_match	93735	93919	9.23	-	0	target "unknown_B[1..62]"; target_start 114; transcript_id "g4.t1"; gene_id "g4";
scaffold969	AUGUSTUS	protein_match	94330	94407	7.56	-	0	target "unknown_A[14..39]"; target_start 58; transcript_id "g4.t1"; gene_id "g4";
scaffold969	AUGUSTUS	protein_match	96717	96755	5.11	-	0	target "unknown_A[1..13]"; target_start 58; transcript_id "g4.t1"; gene_id "g4";
```
