## Supplementary material for "The *de novo* reference genome and transcriptome assemblies of the wild tomato species *Solanum chilense*": EOG09360GK5.gff

```
scaffold1072	AUGUSTUS	gene	91120	92438	0.02	-	.	g3
scaffold1072	AUGUSTUS	transcript	91120	92438	0.02	-	.	g3.t1
scaffold1072	AUGUSTUS	tts	91120	91120	.	-	.	transcript_id "g3.t1"; gene_id "g3";
scaffold1072	AUGUSTUS	exon	91120	92304	.	-	.	transcript_id "g3.t1"; gene_id "g3";
scaffold1072	AUGUSTUS	stop_codon	91252	91254	.	-	0	transcript_id "g3.t1"; gene_id "g3";
scaffold1072	AUGUSTUS	CDS	91252	92205	0.68	-	0	transcript_id "g3.t1"; gene_id "g3";
scaffold1072	AUGUSTUS	start_codon	92203	92205	.	-	0	transcript_id "g3.t1"; gene_id "g3";
scaffold1072	AUGUSTUS	exon	92377	92438	.	-	.	transcript_id "g3.t1"; gene_id "g3";
scaffold1072	AUGUSTUS	tss	92438	92438	.	-	.	transcript_id "g3.t1"; gene_id "g3";
```
