## Supplementary material for "The *de novo* reference genome and transcriptome assemblies of the wild tomato species *Solanum chilense*": EOG09360GKN.gff

```
scaffold442	AUGUSTUS	gene	36363	39031	0.07	-	.	g5
scaffold442	AUGUSTUS	transcript	36363	39031	0.07	-	.	g5.t1
scaffold442	AUGUSTUS	tts	36363	36363	.	-	.	transcript_id "g5.t1"; gene_id "g5";
scaffold442	AUGUSTUS	exon	36363	37603	.	-	.	transcript_id "g5.t1"; gene_id "g5";
scaffold442	AUGUSTUS	stop_codon	36606	36608	.	-	0	transcript_id "g5.t1"; gene_id "g5";
scaffold442	AUGUSTUS	CDS	36606	37565	0.92	-	0	transcript_id "g5.t1"; gene_id "g5";
scaffold442	AUGUSTUS	start_codon	37563	37565	.	-	0	transcript_id "g5.t1"; gene_id "g5";
scaffold442	AUGUSTUS	exon	38914	39031	.	-	.	transcript_id "g5.t1"; gene_id "g5";
scaffold442	AUGUSTUS	tss	39031	39031	.	-	.	transcript_id "g5.t1"; gene_id "g5";
scaffold442	AUGUSTUS	protein_match	36621	36806	7.01	-	0	target "unknown_H[1..62]"; target_start 253; transcript_id "g5.t1"; gene_id "g5";
scaffold442	AUGUSTUS	protein_match	36825	36908	4.33	-	0	target "unknown_G[1..28]"; target_start 219; transcript_id "g5.t1"; gene_id "g5";
scaffold442	AUGUSTUS	protein_match	36915	37097	5.34	-	0	target "unknown_F[1..61]"; target_start 156; transcript_id "g5.t1"; gene_id "g5";
scaffold442	AUGUSTUS	protein_match	37176	37211	3.4	-	0	target "unknown_E[1..12]"; target_start 118; transcript_id "g5.t1"; gene_id "g5";
scaffold442	AUGUSTUS	protein_match	37218	37259	3.61	-	0	target "unknown_D[1..14]"; target_start 102; transcript_id "g5.t1"; gene_id "g5";
scaffold442	AUGUSTUS	protein_match	37263	37418	5.05	-	0	target "unknown_C[1..52]"; target_start 49; transcript_id "g5.t1"; gene_id "g5";
scaffold442	AUGUSTUS	protein_match	37419	37484	3.68	-	0	target "unknown_B[1..22]"; target_start 27; transcript_id "g5.t1"; gene_id "g5";
scaffold442	AUGUSTUS	protein_match	37491	37532	4.05	-	0	target "unknown_A[1..14]"; target_start 11; transcript_id "g5.t1"; gene_id "g5";
```
