## Supplementary material for "The *de novo* reference genome and transcriptome assemblies of the wild tomato species *Solanum chilense*": EOG09360GMQ.gff

```
scaffold320	AUGUSTUS	gene	264704	268321	0.01	+	.	g4
scaffold320	AUGUSTUS	transcript	264704	268321	0.01	+	.	g4.t1
scaffold320	AUGUSTUS	tss	264704	264704	.	+	.	transcript_id "g4.t1"; gene_id "g4";
scaffold320	AUGUSTUS	exon	264704	265862	.	+	.	transcript_id "g4.t1"; gene_id "g4";
scaffold320	AUGUSTUS	start_codon	264850	264852	.	+	0	transcript_id "g4.t1"; gene_id "g4";
scaffold320	AUGUSTUS	CDS	264850	265791	0.01	+	0	transcript_id "g4.t1"; gene_id "g4";
scaffold320	AUGUSTUS	stop_codon	265789	265791	.	+	0	transcript_id "g4.t1"; gene_id "g4";
scaffold320	AUGUSTUS	exon	268064	268321	.	+	.	transcript_id "g4.t1"; gene_id "g4";
scaffold320	AUGUSTUS	tts	268321	268321	.	+	.	transcript_id "g4.t1"; gene_id "g4";
scaffold320	AUGUSTUS	protein_match	264871	265092	5.48	+	0	target "unknown_A[1..74]"; target_start 7; transcript_id "g4.t1"; gene_id "g4";
scaffold320	AUGUSTUS	protein_match	265099	265386	7.96	+	0	target "unknown_B[1..96]"; target_start 83; transcript_id "g4.t1"; gene_id "g4";
scaffold320	AUGUSTUS	protein_match	265405	265728	6.4	+	0	target "unknown_C[1..108]"; target_start 185; transcript_id "g4.t1"; gene_id "g4";
```
