## Supplementary material for "The *de novo* reference genome and transcriptome assemblies of the wild tomato species *Solanum chilense*": EOG09360GMU.gff

```
scaffold19525	AUGUSTUS	gene	3536	4379	0.2	+	.	g1
scaffold19525	AUGUSTUS	transcript	3536	4379	0.2	+	.	g1.t1
scaffold19525	AUGUSTUS	tss	3536	3536	.	+	.	transcript_id "g1.t1"; gene_id "g1";
scaffold19525	AUGUSTUS	exon	3536	4379	.	+	.	transcript_id "g1.t1"; gene_id "g1";
scaffold19525	AUGUSTUS	start_codon	3555	3557	.	+	0	transcript_id "g1.t1"; gene_id "g1";
scaffold19525	AUGUSTUS	CDS	3555	4199	1	+	0	transcript_id "g1.t1"; gene_id "g1";
scaffold19525	AUGUSTUS	stop_codon	4197	4199	.	+	0	transcript_id "g1.t1"; gene_id "g1";
scaffold19525	AUGUSTUS	tts	4379	4379	.	+	.	transcript_id "g1.t1"; gene_id "g1";
```
