## Supplementary material for "The *de novo* reference genome and transcriptome assemblies of the wild tomato species *Solanum chilense*": EOG09360GN9.gff

```
scaffold2673	AUGUSTUS	gene	376	8432	0.01	+	.	g1
scaffold2673	AUGUSTUS	transcript	376	8432	0.01	+	.	g1.t1
scaffold2673	AUGUSTUS	tss	376	376	.	+	.	transcript_id "g1.t1"; gene_id "g1";
scaffold2673	AUGUSTUS	exon	376	595	.	+	.	transcript_id "g1.t1"; gene_id "g1";
scaffold2673	AUGUSTUS	start_codon	430	432	.	+	0	transcript_id "g1.t1"; gene_id "g1";
scaffold2673	AUGUSTUS	intron	596	2692	0.09	+	.	transcript_id "g1.t1"; gene_id "g1";
scaffold2673	AUGUSTUS	intron	2839	2994	1	+	.	transcript_id "g1.t1"; gene_id "g1";
scaffold2673	AUGUSTUS	intron	3127	3204	1	+	.	transcript_id "g1.t1"; gene_id "g1";
scaffold2673	AUGUSTUS	intron	3279	3373	1	+	.	transcript_id "g1.t1"; gene_id "g1";
scaffold2673	AUGUSTUS	intron	3480	4754	0.98	+	.	transcript_id "g1.t1"; gene_id "g1";
scaffold2673	AUGUSTUS	intron	4824	5103	0.83	+	.	transcript_id "g1.t1"; gene_id "g1";
scaffold2673	AUGUSTUS	intron	5169	5265	0.99	+	.	transcript_id "g1.t1"; gene_id "g1";
scaffold2673	AUGUSTUS	intron	5365	6653	0.08	+	.	transcript_id "g1.t1"; gene_id "g1";
scaffold2673	AUGUSTUS	intron	6754	8256	0.02	+	.	transcript_id "g1.t1"; gene_id "g1";
scaffold2673	AUGUSTUS	CDS	430	595	0.78	+	0	transcript_id "g1.t1"; gene_id "g1";
scaffold2673	AUGUSTUS	CDS	2693	2838	0.52	+	2	transcript_id "g1.t1"; gene_id "g1";
scaffold2673	AUGUSTUS	exon	2693	2838	.	+	.	transcript_id "g1.t1"; gene_id "g1";
scaffold2673	AUGUSTUS	CDS	2995	3126	1	+	0	transcript_id "g1.t1"; gene_id "g1";
scaffold2673	AUGUSTUS	exon	2995	3126	.	+	.	transcript_id "g1.t1"; gene_id "g1";
scaffold2673	AUGUSTUS	CDS	3205	3278	1	+	0	transcript_id "g1.t1"; gene_id "g1";
scaffold2673	AUGUSTUS	exon	3205	3278	.	+	.	transcript_id "g1.t1"; gene_id "g1";
scaffold2673	AUGUSTUS	CDS	3374	3479	1	+	1	transcript_id "g1.t1"; gene_id "g1";
scaffold2673	AUGUSTUS	exon	3374	3479	.	+	.	transcript_id "g1.t1"; gene_id "g1";
scaffold2673	AUGUSTUS	CDS	4755	4823	0.83	+	0	transcript_id "g1.t1"; gene_id "g1";
scaffold2673	AUGUSTUS	exon	4755	4823	.	+	.	transcript_id "g1.t1"; gene_id "g1";
scaffold2673	AUGUSTUS	CDS	5104	5168	0.99	+	0	transcript_id "g1.t1"; gene_id "g1";
scaffold2673	AUGUSTUS	exon	5104	5168	.	+	.	transcript_id "g1.t1"; gene_id "g1";
scaffold2673	AUGUSTUS	CDS	5266	5364	0.99	+	1	transcript_id "g1.t1"; gene_id "g1";
scaffold2673	AUGUSTUS	exon	5266	5364	.	+	.	transcript_id "g1.t1"; gene_id "g1";
scaffold2673	AUGUSTUS	CDS	6654	6753	0.15	+	1	transcript_id "g1.t1"; gene_id "g1";
scaffold2673	AUGUSTUS	exon	6654	6753	.	+	.	transcript_id "g1.t1"; gene_id "g1";
scaffold2673	AUGUSTUS	CDS	8257	8319	0.01	+	0	transcript_id "g1.t1"; gene_id "g1";
scaffold2673	AUGUSTUS	exon	8257	8432	.	+	.	transcript_id "g1.t1"; gene_id "g1";
scaffold2673	AUGUSTUS	stop_codon	8317	8319	.	+	0	transcript_id "g1.t1"; gene_id "g1";
scaffold2673	AUGUSTUS	tts	8432	8432	.	+	.	transcript_id "g1.t1"; gene_id "g1";
scaffold2673	AUGUSTUS	protein_match	2728	2763	4.63	+	0	target "unknown_B[1..12]"; target_start 67; transcript_id "g1.t1"; gene_id "g1";
scaffold2673	AUGUSTUS	protein_match	2779	2838	4.7	+	0	target "unknown_C[1..20]"; target_start 84; transcript_id "g1.t1"; gene_id "g1";
scaffold2673	AUGUSTUS	protein_match	2995	3126	7.1	+	2	target "unknown_C[21..65]"; target_start 83; transcript_id "g1.t1"; gene_id "g1";
scaffold2673	AUGUSTUS	protein_match	3205	3278	7.03	+	2	target "unknown_C[65..89]"; target_start 83; transcript_id "g1.t1"; gene_id "g1";
scaffold2673	AUGUSTUS	protein_match	3374	3458	9.3	+	1	target "unknown_C[89..117]"; target_start 84; transcript_id "g1.t1"; gene_id "g1";
scaffold2673	AUGUSTUS	protein_match	5104	5168	8.51	+	0	target "unknown_D[1..22]"; target_start 231; transcript_id "g1.t1"; gene_id "g1";
scaffold2673	AUGUSTUS	protein_match	5266	5364	6.5	+	0	target "unknown_D[23..55]"; target_start 230; transcript_id "g1.t1"; gene_id "g1";
scaffold2673	AUGUSTUS	protein_match	6654	6753	7.25	+	0	target "unknown_D[56..89]"; target_start 230; transcript_id "g1.t1"; gene_id "g1";
scaffold2673	AUGUSTUS	protein_match	8257	8265	9.55	+	0	target "unknown_D[89..91]"; target_start 231; transcript_id "g1.t1"; gene_id "g1";
```
