## Supplementary material for "The *de novo* reference genome and transcriptome assemblies of the wild tomato species *Solanum chilense*": EOG09360GOA.gff

```
scaffold3127	AUGUSTUS	gene	27937	35270	0.01	-	.	g2
scaffold3127	AUGUSTUS	transcript	27937	35270	0.01	-	.	g2.t1
scaffold3127	AUGUSTUS	tts	27937	27937	.	-	.	transcript_id "g2.t1"; gene_id "g2";
scaffold3127	AUGUSTUS	exon	27937	28129	.	-	.	transcript_id "g2.t1"; gene_id "g2";
scaffold3127	AUGUSTUS	stop_codon	28125	28127	.	-	0	transcript_id "g2.t1"; gene_id "g2";
scaffold3127	AUGUSTUS	intron	28130	29860	0.01	-	.	transcript_id "g2.t1"; gene_id "g2";
scaffold3127	AUGUSTUS	intron	29959	30104	0.92	-	.	transcript_id "g2.t1"; gene_id "g2";
scaffold3127	AUGUSTUS	intron	30164	31354	0.94	-	.	transcript_id "g2.t1"; gene_id "g2";
scaffold3127	AUGUSTUS	intron	31493	31588	1	-	.	transcript_id "g2.t1"; gene_id "g2";
scaffold3127	AUGUSTUS	intron	31838	31913	1	-	.	transcript_id "g2.t1"; gene_id "g2";
scaffold3127	AUGUSTUS	intron	32159	34872	0.49	-	.	transcript_id "g2.t1"; gene_id "g2";
scaffold3127	AUGUSTUS	CDS	28125	28129	0.01	-	2	transcript_id "g2.t1"; gene_id "g2";
scaffold3127	AUGUSTUS	CDS	29861	29958	0.04	-	1	transcript_id "g2.t1"; gene_id "g2";
scaffold3127	AUGUSTUS	exon	29861	29958	.	-	.	transcript_id "g2.t1"; gene_id "g2";
scaffold3127	AUGUSTUS	CDS	30105	30163	1	-	0	transcript_id "g2.t1"; gene_id "g2";
scaffold3127	AUGUSTUS	exon	30105	30163	.	-	.	transcript_id "g2.t1"; gene_id "g2";
scaffold3127	AUGUSTUS	CDS	31355	31492	0.98	-	0	transcript_id "g2.t1"; gene_id "g2";
scaffold3127	AUGUSTUS	exon	31355	31492	.	-	.	transcript_id "g2.t1"; gene_id "g2";
scaffold3127	AUGUSTUS	CDS	31589	31837	0.47	-	0	transcript_id "g2.t1"; gene_id "g2";
scaffold3127	AUGUSTUS	exon	31589	31837	.	-	.	transcript_id "g2.t1"; gene_id "g2";
scaffold3127	AUGUSTUS	CDS	31914	32158	0.98	-	2	transcript_id "g2.t1"; gene_id "g2";
scaffold3127	AUGUSTUS	exon	31914	32158	.	-	.	transcript_id "g2.t1"; gene_id "g2";
scaffold3127	AUGUSTUS	CDS	34873	35083	0.62	-	0	transcript_id "g2.t1"; gene_id "g2";
scaffold3127	AUGUSTUS	exon	34873	35270	.	-	.	transcript_id "g2.t1"; gene_id "g2";
scaffold3127	AUGUSTUS	start_codon	35081	35083	.	-	0	transcript_id "g2.t1"; gene_id "g2";
scaffold3127	AUGUSTUS	tss	35270	35270	.	-	.	transcript_id "g2.t1"; gene_id "g2";
scaffold3127	AUGUSTUS	protein_match	28128	28129	1	-	2	target "unknown_F[99..99]"; target_start 235; transcript_id "g2.t1"; gene_id "g2";
scaffold3127	AUGUSTUS	protein_match	29861	29958	6.43	-	1	target "unknown_F[66..99]"; target_start 235; transcript_id "g2.t1"; gene_id "g2";
scaffold3127	AUGUSTUS	protein_match	30105	30163	6.51	-	0	target "unknown_F[47..66]"; target_start 235; transcript_id "g2.t1"; gene_id "g2";
scaffold3127	AUGUSTUS	protein_match	31355	31492	9.06	-	0	target "unknown_F[1..46]"; target_start 235; transcript_id "g2.t1"; gene_id "g2";
scaffold3127	AUGUSTUS	protein_match	31589	31672	5.88	-	0	target "unknown_E[1..28]"; target_start 207; transcript_id "g2.t1"; gene_id "g2";
scaffold3127	AUGUSTUS	protein_match	31673	31696	6.6	-	0	target "unknown_D[1..8]"; target_start 199; transcript_id "g2.t1"; gene_id "g2";
scaffold3127	AUGUSTUS	protein_match	31703	31837	6.48	-	0	target "unknown_C[98..142]"; target_start 55; transcript_id "g2.t1"; gene_id "g2";
scaffold3127	AUGUSTUS	protein_match	31914	32158	7.43	-	2	target "unknown_C[16..97]"; target_start 55; transcript_id "g2.t1"; gene_id "g2";
scaffold3127	AUGUSTUS	protein_match	34873	34918	4.63	-	0	target "unknown_C[1..16]"; target_start 55; transcript_id "g2.t1"; gene_id "g2";
scaffold3127	AUGUSTUS	protein_match	34952	35041	5.1	-	0	target "unknown_B[1..30]"; target_start 14; transcript_id "g2.t1"; gene_id "g2";
scaffold3127	AUGUSTUS	protein_match	35042	35083	7.6	-	0	target "unknown_A[1..14]"; target_start 0; transcript_id "g2.t1"; gene_id "g2";
```
