## Supplementary material for "The *de novo* reference genome and transcriptome assemblies of the wild tomato species *Solanum chilense*": EOG09360GQJ.gff

```
scaffold19454	AUGUSTUS	gene	1	2625	0.06	+	.	g1
scaffold19454	AUGUSTUS	transcript	1	2625	0.06	+	.	g1.t1
scaffold19454	AUGUSTUS	intron	1	112	0.65	+	.	transcript_id "g1.t1"; gene_id "g1";
scaffold19454	AUGUSTUS	intron	188	275	0.52	+	.	transcript_id "g1.t1"; gene_id "g1";
scaffold19454	AUGUSTUS	intron	407	682	1	+	.	transcript_id "g1.t1"; gene_id "g1";
scaffold19454	AUGUSTUS	intron	876	971	0.66	+	.	transcript_id "g1.t1"; gene_id "g1";
scaffold19454	AUGUSTUS	intron	1102	1756	0.79	+	.	transcript_id "g1.t1"; gene_id "g1";
scaffold19454	AUGUSTUS	CDS	113	187	0.49	+	0	transcript_id "g1.t1"; gene_id "g1";
scaffold19454	AUGUSTUS	exon	113	187	.	+	.	transcript_id "g1.t1"; gene_id "g1";
scaffold19454	AUGUSTUS	CDS	276	406	0.96	+	0	transcript_id "g1.t1"; gene_id "g1";
scaffold19454	AUGUSTUS	exon	276	406	.	+	.	transcript_id "g1.t1"; gene_id "g1";
scaffold19454	AUGUSTUS	CDS	683	875	0.66	+	1	transcript_id "g1.t1"; gene_id "g1";
scaffold19454	AUGUSTUS	exon	683	875	.	+	.	transcript_id "g1.t1"; gene_id "g1";
scaffold19454	AUGUSTUS	CDS	972	1101	0.8	+	0	transcript_id "g1.t1"; gene_id "g1";
scaffold19454	AUGUSTUS	exon	972	1101	.	+	.	transcript_id "g1.t1"; gene_id "g1";
scaffold19454	AUGUSTUS	CDS	1757	2028	1	+	2	transcript_id "g1.t1"; gene_id "g1";
scaffold19454	AUGUSTUS	exon	1757	2625	.	+	.	transcript_id "g1.t1"; gene_id "g1";
scaffold19454	AUGUSTUS	stop_codon	2026	2028	.	+	0	transcript_id "g1.t1"; gene_id "g1";
scaffold19454	AUGUSTUS	tts	2625	2625	.	+	.	transcript_id "g1.t1"; gene_id "g1";
```
