## Supplementary material for "The *de novo* reference genome and transcriptome assemblies of the wild tomato species *Solanum chilense*": EOG09360GQQ.gff

```
scaffold2434	AUGUSTUS	gene	154892	157556	0.02	-	.	g3
scaffold2434	AUGUSTUS	transcript	154892	157556	0.02	-	.	g3.t1
scaffold2434	AUGUSTUS	tts	154892	154892	.	-	.	transcript_id "g3.t1"; gene_id "g3";
scaffold2434	AUGUSTUS	exon	154892	155514	.	-	.	transcript_id "g3.t1"; gene_id "g3";
scaffold2434	AUGUSTUS	stop_codon	154927	154929	.	-	0	transcript_id "g3.t1"; gene_id "g3";
scaffold2434	AUGUSTUS	intron	155515	156343	0.23	-	.	transcript_id "g3.t1"; gene_id "g3";
scaffold2434	AUGUSTUS	intron	156635	157319	0.67	-	.	transcript_id "g3.t1"; gene_id "g3";
scaffold2434	AUGUSTUS	CDS	154927	155514	0.11	-	0	transcript_id "g3.t1"; gene_id "g3";
scaffold2434	AUGUSTUS	CDS	156344	156634	0.69	-	0	transcript_id "g3.t1"; gene_id "g3";
scaffold2434	AUGUSTUS	exon	156344	156634	.	-	.	transcript_id "g3.t1"; gene_id "g3";
scaffold2434	AUGUSTUS	CDS	157320	157418	0.95	-	0	transcript_id "g3.t1"; gene_id "g3";
scaffold2434	AUGUSTUS	exon	157320	157556	.	-	.	transcript_id "g3.t1"; gene_id "g3";
scaffold2434	AUGUSTUS	start_codon	157416	157418	.	-	0	transcript_id "g3.t1"; gene_id "g3";
scaffold2434	AUGUSTUS	tss	157556	157556	.	-	.	transcript_id "g3.t1"; gene_id "g3";
scaffold2434	AUGUSTUS	protein_match	154933	155145	5.73	-	0	target "unknown_G[1..71]"; target_start 253; transcript_id "g3.t1"; gene_id "g3";
scaffold2434	AUGUSTUS	protein_match	155149	155286	5.87	-	0	target "unknown_F[1..46]"; target_start 206; transcript_id "g3.t1"; gene_id "g3";
scaffold2434	AUGUSTUS	protein_match	155350	155454	4.56	-	0	target "unknown_E[1..35]"; target_start 150; transcript_id "g3.t1"; gene_id "g3";
scaffold2434	AUGUSTUS	protein_match	155512	155514	3.04	-	0	target "unknown_D[23..23]"; target_start 108; transcript_id "g3.t1"; gene_id "g3";
scaffold2434	AUGUSTUS	protein_match	156344	156409	5.58	-	0	target "unknown_D[1..22]"; target_start 108; transcript_id "g3.t1"; gene_id "g3";
scaffold2434	AUGUSTUS	protein_match	156413	156634	7.03	-	0	target "unknown_C[2..75]"; target_start 32; transcript_id "g3.t1"; gene_id "g3";
scaffold2434	AUGUSTUS	protein_match	157320	157322	1.49	-	0	target "unknown_C[1..1]"; target_start 32; transcript_id "g3.t1"; gene_id "g3";
scaffold2434	AUGUSTUS	protein_match	157344	157379	5.48	-	0	target "unknown_B[1..12]"; target_start 13; transcript_id "g3.t1"; gene_id "g3";
scaffold2434	AUGUSTUS	protein_match	157380	157406	5.2	-	0	target "unknown_A[1..9]"; target_start 4; transcript_id "g3.t1"; gene_id "g3";
```
