## Supplementary material for "The *de novo* reference genome and transcriptome assemblies of the wild tomato species *Solanum chilense*": EOG09360GRH.gff

```
scaffold2488	AUGUSTUS	gene	55889	68528	0.01	-	.	g5
scaffold2488	AUGUSTUS	transcript	55889	68528	0.01	-	.	g5.t1
scaffold2488	AUGUSTUS	tts	55889	55889	.	-	.	transcript_id "g5.t1"; gene_id "g5";
scaffold2488	AUGUSTUS	exon	55889	56346	.	-	.	transcript_id "g5.t1"; gene_id "g5";
scaffold2488	AUGUSTUS	stop_codon	56212	56214	.	-	0	transcript_id "g5.t1"; gene_id "g5";
scaffold2488	AUGUSTUS	intron	56347	57129	0.22	-	.	transcript_id "g5.t1"; gene_id "g5";
scaffold2488	AUGUSTUS	intron	57220	58505	0.36	-	.	transcript_id "g5.t1"; gene_id "g5";
scaffold2488	AUGUSTUS	intron	58588	58774	0.25	-	.	transcript_id "g5.t1"; gene_id "g5";
scaffold2488	AUGUSTUS	intron	58822	60066	0.01	-	.	transcript_id "g5.t1"; gene_id "g5";
scaffold2488	AUGUSTUS	intron	60124	61068	0.86	-	.	transcript_id "g5.t1"; gene_id "g5";
scaffold2488	AUGUSTUS	intron	61135	61231	1	-	.	transcript_id "g5.t1"; gene_id "g5";
scaffold2488	AUGUSTUS	intron	61254	61420	0.94	-	.	transcript_id "g5.t1"; gene_id "g5";
scaffold2488	AUGUSTUS	intron	61534	61767	1	-	.	transcript_id "g5.t1"; gene_id "g5";
scaffold2488	AUGUSTUS	intron	61840	62901	0.97	-	.	transcript_id "g5.t1"; gene_id "g5";
scaffold2488	AUGUSTUS	intron	63025	63106	0.99	-	.	transcript_id "g5.t1"; gene_id "g5";
scaffold2488	AUGUSTUS	intron	63197	63467	0.01	-	.	transcript_id "g5.t1"; gene_id "g5";
scaffold2488	AUGUSTUS	intron	63510	65419	0.01	-	.	transcript_id "g5.t1"; gene_id "g5";
scaffold2488	AUGUSTUS	intron	65508	67105	0.39	-	.	transcript_id "g5.t1"; gene_id "g5";
scaffold2488	AUGUSTUS	intron	67247	67338	0.95	-	.	transcript_id "g5.t1"; gene_id "g5";
scaffold2488	AUGUSTUS	CDS	56212	56346	0.78	-	0	transcript_id "g5.t1"; gene_id "g5";
scaffold2488	AUGUSTUS	CDS	57130	57219	0.14	-	0	transcript_id "g5.t1"; gene_id "g5";
scaffold2488	AUGUSTUS	exon	57130	57219	.	-	.	transcript_id "g5.t1"; gene_id "g5";
scaffold2488	AUGUSTUS	CDS	58506	58587	0.32	-	1	transcript_id "g5.t1"; gene_id "g5";
scaffold2488	AUGUSTUS	exon	58506	58587	.	-	.	transcript_id "g5.t1"; gene_id "g5";
scaffold2488	AUGUSTUS	CDS	58775	58821	0.26	-	0	transcript_id "g5.t1"; gene_id "g5";
scaffold2488	AUGUSTUS	exon	58775	58821	.	-	.	transcript_id "g5.t1"; gene_id "g5";
scaffold2488	AUGUSTUS	CDS	60067	60123	0.82	-	0	transcript_id "g5.t1"; gene_id "g5";
scaffold2488	AUGUSTUS	exon	60067	60123	.	-	.	transcript_id "g5.t1"; gene_id "g5";
scaffold2488	AUGUSTUS	CDS	61069	61134	1	-	0	transcript_id "g5.t1"; gene_id "g5";
scaffold2488	AUGUSTUS	exon	61069	61134	.	-	.	transcript_id "g5.t1"; gene_id "g5";
scaffold2488	AUGUSTUS	CDS	61232	61253	0.94	-	1	transcript_id "g5.t1"; gene_id "g5";
scaffold2488	AUGUSTUS	exon	61232	61253	.	-	.	transcript_id "g5.t1"; gene_id "g5";
scaffold2488	AUGUSTUS	CDS	61421	61533	0.94	-	0	transcript_id "g5.t1"; gene_id "g5";
scaffold2488	AUGUSTUS	exon	61421	61533	.	-	.	transcript_id "g5.t1"; gene_id "g5";
scaffold2488	AUGUSTUS	CDS	61768	61839	1	-	0	transcript_id "g5.t1"; gene_id "g5";
scaffold2488	AUGUSTUS	exon	61768	61839	.	-	.	transcript_id "g5.t1"; gene_id "g5";
scaffold2488	AUGUSTUS	CDS	62902	63024	0.96	-	0	transcript_id "g5.t1"; gene_id "g5";
scaffold2488	AUGUSTUS	exon	62902	63024	.	-	.	transcript_id "g5.t1"; gene_id "g5";
scaffold2488	AUGUSTUS	CDS	63107	63196	0.02	-	0	transcript_id "g5.t1"; gene_id "g5";
scaffold2488	AUGUSTUS	exon	63107	63196	.	-	.	transcript_id "g5.t1"; gene_id "g5";
scaffold2488	AUGUSTUS	CDS	63468	63509	0.01	-	0	transcript_id "g5.t1"; gene_id "g5";
scaffold2488	AUGUSTUS	exon	63468	63509	.	-	.	transcript_id "g5.t1"; gene_id "g5";
scaffold2488	AUGUSTUS	CDS	65420	65507	0.3	-	1	transcript_id "g5.t1"; gene_id "g5";
scaffold2488	AUGUSTUS	exon	65420	65507	.	-	.	transcript_id "g5.t1"; gene_id "g5";
scaffold2488	AUGUSTUS	CDS	67106	67246	0.57	-	1	transcript_id "g5.t1"; gene_id "g5";
scaffold2488	AUGUSTUS	exon	67106	67246	.	-	.	transcript_id "g5.t1"; gene_id "g5";
scaffold2488	AUGUSTUS	CDS	67339	67406	0.75	-	0	transcript_id "g5.t1"; gene_id "g5";
scaffold2488	AUGUSTUS	exon	67339	67438	.	-	.	transcript_id "g5.t1"; gene_id "g5";
scaffold2488	AUGUSTUS	start_codon	67404	67406	.	-	0	transcript_id "g5.t1"; gene_id "g5";
scaffold2488	AUGUSTUS	exon	68429	68528	.	-	.	transcript_id "g5.t1"; gene_id "g5";
scaffold2488	AUGUSTUS	tss	68528	68528	.	-	.	transcript_id "g5.t1"; gene_id "g5";
scaffold2488	AUGUSTUS	protein_match	56218	56346	6.54	-	0	target "unknown_E[74..116]"; target_start 294; transcript_id "g5.t1"; gene_id "g5";
scaffold2488	AUGUSTUS	protein_match	57130	57219	7.93	-	0	target "unknown_E[44..73]"; target_start 294; transcript_id "g5.t1"; gene_id "g5";
scaffold2488	AUGUSTUS	protein_match	58506	58587	9.38	-	1	target "unknown_E[16..43]"; target_start 294; transcript_id "g5.t1"; gene_id "g5";
scaffold2488	AUGUSTUS	protein_match	58775	58821	9.59	-	0	target "unknown_E[1..16]"; target_start 294; transcript_id "g5.t1"; gene_id "g5";
scaffold2488	AUGUSTUS	protein_match	60067	60123	9.96	-	0	target "unknown_D[30..48]"; target_start 246; transcript_id "g5.t1"; gene_id "g5";
scaffold2488	AUGUSTUS	protein_match	61069	61134	8.41	-	0	target "unknown_D[8..29]"; target_start 246; transcript_id "g5.t1"; gene_id "g5";
scaffold2488	AUGUSTUS	protein_match	61232	61252	8.52	-	0	target "unknown_D[1..7]"; target_start 246; transcript_id "g5.t1"; gene_id "g5";
scaffold2488	AUGUSTUS	protein_match	61253	61253	1	-	1	target "unknown_C[179..179]"; target_start 67; transcript_id "g5.t1"; gene_id "g5";
scaffold2488	AUGUSTUS	protein_match	61421	61533	9.93	-	0	target "unknown_C[142..179]"; target_start 67; transcript_id "g5.t1"; gene_id "g5";
scaffold2488	AUGUSTUS	protein_match	61768	61839	9.43	-	0	target "unknown_C[118..141]"; target_start 67; transcript_id "g5.t1"; gene_id "g5";
scaffold2488	AUGUSTUS	protein_match	62902	63024	11.1	-	0	target "unknown_C[77..117]"; target_start 67; transcript_id "g5.t1"; gene_id "g5";
scaffold2488	AUGUSTUS	protein_match	63107	63196	7.11	-	0	target "unknown_C[47..76]"; target_start 67; transcript_id "g5.t1"; gene_id "g5";
scaffold2488	AUGUSTUS	protein_match	63468	63509	11.3	-	0	target "unknown_C[33..46]"; target_start 67; transcript_id "g5.t1"; gene_id "g5";
scaffold2488	AUGUSTUS	protein_match	65420	65507	9.2	-	1	target "unknown_C[3..32]"; target_start 67; transcript_id "g5.t1"; gene_id "g5";
scaffold2488	AUGUSTUS	protein_match	67106	67113	2.41	-	0	target "unknown_C[1..3]"; target_start 67; transcript_id "g5.t1"; gene_id "g5";
scaffold2488	AUGUSTUS	protein_match	67150	67185	3.88	-	0	target "unknown_B[1..12]"; target_start 43; transcript_id "g5.t1"; gene_id "g5";
```
