## Supplementary material for "The *de novo* reference genome and transcriptome assemblies of the wild tomato species *Solanum chilense*": EOG09360GS5.gff

```
scaffold4146	AUGUSTUS	gene	59794	64203	0.01	+	.	g3
scaffold4146	AUGUSTUS	transcript	59794	64203	0.01	+	.	g3.t1
scaffold4146	AUGUSTUS	tss	59794	59794	.	+	.	transcript_id "g3.t1"; gene_id "g3";
scaffold4146	AUGUSTUS	exon	59794	60004	.	+	.	transcript_id "g3.t1"; gene_id "g3";
scaffold4146	AUGUSTUS	start_codon	59831	59833	.	+	0	transcript_id "g3.t1"; gene_id "g3";
scaffold4146	AUGUSTUS	intron	60005	60569	1	+	.	transcript_id "g3.t1"; gene_id "g3";
scaffold4146	AUGUSTUS	intron	60666	60784	1	+	.	transcript_id "g3.t1"; gene_id "g3";
scaffold4146	AUGUSTUS	intron	60860	61235	0.98	+	.	transcript_id "g3.t1"; gene_id "g3";
scaffold4146	AUGUSTUS	intron	61305	62125	0.95	+	.	transcript_id "g3.t1"; gene_id "g3";
scaffold4146	AUGUSTUS	intron	62203	62319	1	+	.	transcript_id "g3.t1"; gene_id "g3";
scaffold4146	AUGUSTUS	intron	62409	62638	0.99	+	.	transcript_id "g3.t1"; gene_id "g3";
scaffold4146	AUGUSTUS	intron	62769	63347	0.78	+	.	transcript_id "g3.t1"; gene_id "g3";
scaffold4146	AUGUSTUS	intron	63439	63522	1	+	.	transcript_id "g3.t1"; gene_id "g3";
scaffold4146	AUGUSTUS	intron	63589	63952	0.09	+	.	transcript_id "g3.t1"; gene_id "g3";
scaffold4146	AUGUSTUS	CDS	59831	60004	0.99	+	0	transcript_id "g3.t1"; gene_id "g3";
scaffold4146	AUGUSTUS	CDS	60570	60665	1	+	0	transcript_id "g3.t1"; gene_id "g3";
scaffold4146	AUGUSTUS	exon	60570	60665	.	+	.	transcript_id "g3.t1"; gene_id "g3";
scaffold4146	AUGUSTUS	CDS	60785	60859	1	+	0	transcript_id "g3.t1"; gene_id "g3";
scaffold4146	AUGUSTUS	exon	60785	60859	.	+	.	transcript_id "g3.t1"; gene_id "g3";
scaffold4146	AUGUSTUS	CDS	61236	61304	0.97	+	0	transcript_id "g3.t1"; gene_id "g3";
scaffold4146	AUGUSTUS	exon	61236	61304	.	+	.	transcript_id "g3.t1"; gene_id "g3";
scaffold4146	AUGUSTUS	CDS	62126	62202	0.98	+	0	transcript_id "g3.t1"; gene_id "g3";
scaffold4146	AUGUSTUS	exon	62126	62202	.	+	.	transcript_id "g3.t1"; gene_id "g3";
scaffold4146	AUGUSTUS	CDS	62320	62408	1	+	1	transcript_id "g3.t1"; gene_id "g3";
scaffold4146	AUGUSTUS	exon	62320	62408	.	+	.	transcript_id "g3.t1"; gene_id "g3";
scaffold4146	AUGUSTUS	CDS	62639	62768	0.98	+	2	transcript_id "g3.t1"; gene_id "g3";
scaffold4146	AUGUSTUS	exon	62639	62768	.	+	.	transcript_id "g3.t1"; gene_id "g3";
scaffold4146	AUGUSTUS	CDS	63348	63438	0.92	+	1	transcript_id "g3.t1"; gene_id "g3";
scaffold4146	AUGUSTUS	exon	63348	63438	.	+	.	transcript_id "g3.t1"; gene_id "g3";
scaffold4146	AUGUSTUS	CDS	63523	63588	1	+	0	transcript_id "g3.t1"; gene_id "g3";
scaffold4146	AUGUSTUS	exon	63523	63588	.	+	.	transcript_id "g3.t1"; gene_id "g3";
scaffold4146	AUGUSTUS	CDS	63953	64072	0.01	+	0	transcript_id "g3.t1"; gene_id "g3";
scaffold4146	AUGUSTUS	exon	63953	64203	.	+	.	transcript_id "g3.t1"; gene_id "g3";
scaffold4146	AUGUSTUS	stop_codon	64070	64072	.	+	0	transcript_id "g3.t1"; gene_id "g3";
scaffold4146	AUGUSTUS	tts	64203	64203	.	+	.	transcript_id "g3.t1"; gene_id "g3";
scaffold4146	AUGUSTUS	protein_match	59999	60004	3.51	+	0	target "unknown_C[1..2]"; target_start 56; transcript_id "g3.t1"; gene_id "g3";
scaffold4146	AUGUSTUS	protein_match	60570	60665	8.09	+	2	target "unknown_C[3..35]"; target_start 55; transcript_id "g3.t1"; gene_id "g3";
scaffold4146	AUGUSTUS	protein_match	60785	60859	10.1	+	2	target "unknown_C[35..60]"; target_start 55; transcript_id "g3.t1"; gene_id "g3";
scaffold4146	AUGUSTUS	protein_match	61236	61304	9.94	+	2	target "unknown_C[60..83]"; target_start 55; transcript_id "g3.t1"; gene_id "g3";
scaffold4146	AUGUSTUS	protein_match	62126	62202	9.36	+	2	target "unknown_C[83..108]"; target_start 55; transcript_id "g3.t1"; gene_id "g3";
scaffold4146	AUGUSTUS	protein_match	62320	62408	9.97	+	0	target "unknown_C[109..138]"; target_start 55; transcript_id "g3.t1"; gene_id "g3";
scaffold4146	AUGUSTUS	protein_match	62639	62768	9.02	+	1	target "unknown_C[138..181]"; target_start 55; transcript_id "g3.t1"; gene_id "g3";
scaffold4146	AUGUSTUS	protein_match	63348	63438	9.42	+	0	target "unknown_C[182..212]"; target_start 55; transcript_id "g3.t1"; gene_id "g3";
scaffold4146	AUGUSTUS	protein_match	63523	63588	9.51	+	2	target "unknown_C[212..234]"; target_start 55; transcript_id "g3.t1"; gene_id "g3";
scaffold4146	AUGUSTUS	protein_match	63953	64066	6.81	+	0	target "unknown_C[234..271]"; target_start 56; transcript_id "g3.t1"; gene_id "g3";
```
