## Supplementary material for "The *de novo* reference genome and transcriptome assemblies of the wild tomato species *Solanum chilense*": EOG09360GU0.gff

```
scaffold2444	AUGUSTUS	gene	135558	138381	0.07	-	.	g3
scaffold2444	AUGUSTUS	transcript	135558	138381	0.07	-	.	g3.t1
scaffold2444	AUGUSTUS	tts	135558	135558	.	-	.	transcript_id "g3.t1"; gene_id "g3";
scaffold2444	AUGUSTUS	exon	135558	136089	.	-	.	transcript_id "g3.t1"; gene_id "g3";
scaffold2444	AUGUSTUS	stop_codon	135733	135735	.	-	0	transcript_id "g3.t1"; gene_id "g3";
scaffold2444	AUGUSTUS	intron	136090	136849	1	-	.	transcript_id "g3.t1"; gene_id "g3";
scaffold2444	AUGUSTUS	intron	137081	137871	0.97	-	.	transcript_id "g3.t1"; gene_id "g3";
scaffold2444	AUGUSTUS	intron	137992	138129	1	-	.	transcript_id "g3.t1"; gene_id "g3";
scaffold2444	AUGUSTUS	CDS	135733	136089	1	-	0	transcript_id "g3.t1"; gene_id "g3";
scaffold2444	AUGUSTUS	CDS	136850	137080	1	-	0	transcript_id "g3.t1"; gene_id "g3";
scaffold2444	AUGUSTUS	exon	136850	137080	.	-	.	transcript_id "g3.t1"; gene_id "g3";
scaffold2444	AUGUSTUS	CDS	137872	137991	0.99	-	0	transcript_id "g3.t1"; gene_id "g3";
scaffold2444	AUGUSTUS	exon	137872	137991	.	-	.	transcript_id "g3.t1"; gene_id "g3";
scaffold2444	AUGUSTUS	CDS	138130	138309	1	-	0	transcript_id "g3.t1"; gene_id "g3";
scaffold2444	AUGUSTUS	exon	138130	138381	.	-	.	transcript_id "g3.t1"; gene_id "g3";
scaffold2444	AUGUSTUS	start_codon	138307	138309	.	-	0	transcript_id "g3.t1"; gene_id "g3";
scaffold2444	AUGUSTUS	tss	138381	138381	.	-	.	transcript_id "g3.t1"; gene_id "g3";
scaffold2444	AUGUSTUS	protein_match	135751	135891	8.42	-	0	target "unknown_C[1..47]"; target_start 243; transcript_id "g3.t1"; gene_id "g3";
scaffold2444	AUGUSTUS	protein_match	135925	136089	8.86	-	0	target "unknown_B[1..55]"; target_start 177; transcript_id "g3.t1"; gene_id "g3";
scaffold2444	AUGUSTUS	protein_match	136850	137080	8.97	-	0	target "unknown_A[18..94]"; target_start 83; transcript_id "g3.t1"; gene_id "g3";
scaffold2444	AUGUSTUS	protein_match	137872	137922	10.8	-	0	target "unknown_A[1..17]"; target_start 83; transcript_id "g3.t1"; gene_id "g3";
```
