## Supplementary material for "The *de novo* reference genome and transcriptome assemblies of the wild tomato species *Solanum chilense*": EOG09360GU6.gff

```
scaffold10987	AUGUSTUS	gene	1112	4751	0.01	-	.	g1
scaffold10987	AUGUSTUS	transcript	1112	4751	0.01	-	.	g1.t1
scaffold10987	AUGUSTUS	exon	1112	1910	.	-	.	transcript_id "g1.t1"; gene_id "g1";
scaffold10987	AUGUSTUS	stop_codon	1632	1634	.	-	0	transcript_id "g1.t1"; gene_id "g1";
scaffold10987	AUGUSTUS	intron	1911	2765	0.01	-	.	transcript_id "g1.t1"; gene_id "g1";
scaffold10987	AUGUSTUS	intron	2869	3289	0.01	-	.	transcript_id "g1.t1"; gene_id "g1";
scaffold10987	AUGUSTUS	intron	3374	3482	0.01	-	.	transcript_id "g1.t1"; gene_id "g1";
scaffold10987	AUGUSTUS	intron	3541	4301	0.01	-	.	transcript_id "g1.t1"; gene_id "g1";
scaffold10987	AUGUSTUS	CDS	1632	1910	0.01	-	0	transcript_id "g1.t1"; gene_id "g1";
scaffold10987	AUGUSTUS	CDS	2766	2868	0.01	-	1	transcript_id "g1.t1"; gene_id "g1";
scaffold10987	AUGUSTUS	exon	2766	2868	.	-	.	transcript_id "g1.t1"; gene_id "g1";
scaffold10987	AUGUSTUS	CDS	3290	3373	0.01	-	1	transcript_id "g1.t1"; gene_id "g1";
scaffold10987	AUGUSTUS	exon	3290	3373	.	-	.	transcript_id "g1.t1"; gene_id "g1";
scaffold10987	AUGUSTUS	CDS	3483	3540	0.01	-	2	transcript_id "g1.t1"; gene_id "g1";
scaffold10987	AUGUSTUS	exon	3483	3540	.	-	.	transcript_id "g1.t1"; gene_id "g1";
scaffold10987	AUGUSTUS	CDS	4302	4707	0.01	-	0	transcript_id "g1.t1"; gene_id "g1";
scaffold10987	AUGUSTUS	exon	4302	4751	.	-	.	transcript_id "g1.t1"; gene_id "g1";
scaffold10987	AUGUSTUS	start_codon	4705	4707	.	-	0	transcript_id "g1.t1"; gene_id "g1";
scaffold10987	AUGUSTUS	tss	4751	4751	.	-	.	transcript_id "g1.t1"; gene_id "g1";
scaffold10987	AUGUSTUS	protein_match	1638	1907	7.57	-	0	target "unknown_I[1..90]"; target_start 218; transcript_id "g1.t1"; gene_id "g1";
scaffold10987	AUGUSTUS	protein_match	2766	2868	4.19	-	1	target "unknown_H[53..87]"; target_start 130; transcript_id "g1.t1"; gene_id "g1";
scaffold10987	AUGUSTUS	protein_match	3290	3373	7.24	-	1	target "unknown_H[25..53]"; target_start 130; transcript_id "g1.t1"; gene_id "g1";
scaffold10987	AUGUSTUS	protein_match	3483	3540	9.74	-	2	target "unknown_H[6..25]"; target_start 130; transcript_id "g1.t1"; gene_id "g1";
scaffold10987	AUGUSTUS	protein_match	4302	4317	4.08	-	0	target "unknown_H[1..6]"; target_start 130; transcript_id "g1.t1"; gene_id "g1";
scaffold10987	AUGUSTUS	protein_match	4438	4482	4.19	-	0	target "unknown_F[1..15]"; target_start 75; transcript_id "g1.t1"; gene_id "g1";
scaffold10987	AUGUSTUS	protein_match	4489	4539	6.08	-	0	target "unknown_E[1..17]"; target_start 56; transcript_id "g1.t1"; gene_id "g1";
scaffold10987	AUGUSTUS	protein_match	4585	4638	4.37	-	0	target "unknown_C[1..18]"; target_start 23; transcript_id "g1.t1"; gene_id "g1";
scaffold10987	AUGUSTUS	protein_match	4675	4707	4.95	-	0	target "unknown_A[1..11]"; target_start 0; transcript_id "g1.t1"; gene_id "g1";
```
