## Supplementary material for "The *de novo* reference genome and transcriptome assemblies of the wild tomato species *Solanum chilense*": EOG09360GUZ.gff

```
scaffold165	AUGUSTUS	gene	2480	4501	0.42	-	.	g2
scaffold165	AUGUSTUS	transcript	2480	4501	0.42	-	.	g2.t1
scaffold165	AUGUSTUS	tts	2480	2480	.	-	.	transcript_id "g2.t1"; gene_id "g2";
scaffold165	AUGUSTUS	exon	2480	4501	.	-	.	transcript_id "g2.t1"; gene_id "g2";
scaffold165	AUGUSTUS	stop_codon	3217	3219	.	-	0	transcript_id "g2.t1"; gene_id "g2";
scaffold165	AUGUSTUS	CDS	3217	4398	0.85	-	0	transcript_id "g2.t1"; gene_id "g2";
scaffold165	AUGUSTUS	start_codon	4396	4398	.	-	0	transcript_id "g2.t1"; gene_id "g2";
scaffold165	AUGUSTUS	tss	4501	4501	.	-	.	transcript_id "g2.t1"; gene_id "g2";
```
