## Supplementary material for "The *de novo* reference genome and transcriptome assemblies of the wild tomato species *Solanum chilense*": EOG09360GVP.gff

```
scaffold4546	AUGUSTUS	gene	15974	24561	0.01	+	.	g2
scaffold4546	AUGUSTUS	transcript	15974	24561	0.01	+	.	g2.t1
scaffold4546	AUGUSTUS	tss	15974	15974	.	+	.	transcript_id "g2.t1"; gene_id "g2";
scaffold4546	AUGUSTUS	exon	15974	16016	.	+	.	transcript_id "g2.t1"; gene_id "g2";
scaffold4546	AUGUSTUS	exon	19868	20006	.	+	.	transcript_id "g2.t1"; gene_id "g2";
scaffold4546	AUGUSTUS	start_codon	20000	20002	.	+	0	transcript_id "g2.t1"; gene_id "g2";
scaffold4546	AUGUSTUS	intron	20007	20205	0.92	+	.	transcript_id "g2.t1"; gene_id "g2";
scaffold4546	AUGUSTUS	intron	20349	20974	0.87	+	.	transcript_id "g2.t1"; gene_id "g2";
scaffold4546	AUGUSTUS	intron	21059	21669	0.1	+	.	transcript_id "g2.t1"; gene_id "g2";
scaffold4546	AUGUSTUS	intron	21706	22198	0.2	+	.	transcript_id "g2.t1"; gene_id "g2";
scaffold4546	AUGUSTUS	intron	22310	22467	0.35	+	.	transcript_id "g2.t1"; gene_id "g2";
scaffold4546	AUGUSTUS	intron	22660	22780	0.98	+	.	transcript_id "g2.t1"; gene_id "g2";
scaffold4546	AUGUSTUS	intron	22879	24050	0.51	+	.	transcript_id "g2.t1"; gene_id "g2";
scaffold4546	AUGUSTUS	CDS	20000	20006	0.92	+	0	transcript_id "g2.t1"; gene_id "g2";
scaffold4546	AUGUSTUS	CDS	20206	20348	0.95	+	2	transcript_id "g2.t1"; gene_id "g2";
scaffold4546	AUGUSTUS	exon	20206	20348	.	+	.	transcript_id "g2.t1"; gene_id "g2";
scaffold4546	AUGUSTUS	CDS	20975	21058	0.91	+	0	transcript_id "g2.t1"; gene_id "g2";
scaffold4546	AUGUSTUS	exon	20975	21058	.	+	.	transcript_id "g2.t1"; gene_id "g2";
scaffold4546	AUGUSTUS	CDS	21670	21705	0.2	+	0	transcript_id "g2.t1"; gene_id "g2";
scaffold4546	AUGUSTUS	exon	21670	21705	.	+	.	transcript_id "g2.t1"; gene_id "g2";
scaffold4546	AUGUSTUS	CDS	22199	22309	0.88	+	0	transcript_id "g2.t1"; gene_id "g2";
scaffold4546	AUGUSTUS	exon	22199	22309	.	+	.	transcript_id "g2.t1"; gene_id "g2";
scaffold4546	AUGUSTUS	CDS	22468	22659	0.48	+	0	transcript_id "g2.t1"; gene_id "g2";
scaffold4546	AUGUSTUS	exon	22468	22659	.	+	.	transcript_id "g2.t1"; gene_id "g2";
scaffold4546	AUGUSTUS	CDS	22781	22878	0.66	+	0	transcript_id "g2.t1"; gene_id "g2";
scaffold4546	AUGUSTUS	exon	22781	22878	.	+	.	transcript_id "g2.t1"; gene_id "g2";
scaffold4546	AUGUSTUS	CDS	24051	24234	1	+	1	transcript_id "g2.t1"; gene_id "g2";
scaffold4546	AUGUSTUS	exon	24051	24561	.	+	.	transcript_id "g2.t1"; gene_id "g2";
scaffold4546	AUGUSTUS	stop_codon	24232	24234	.	+	0	transcript_id "g2.t1"; gene_id "g2";
scaffold4546	AUGUSTUS	tts	24561	24561	.	+	.	transcript_id "g2.t1"; gene_id "g2";
scaffold4546	AUGUSTUS	protein_match	20214	20348	8.56	+	0	target "unknown_A[1..45]"; target_start 5; transcript_id "g2.t1"; gene_id "g2";
scaffold4546	AUGUSTUS	protein_match	20975	21058	6.63	+	2	target "unknown_A[46..74]"; target_start 4; transcript_id "g2.t1"; gene_id "g2";
scaffold4546	AUGUSTUS	protein_match	21670	21672	6.99	+	0	target "unknown_A[74..74]"; target_start 5; transcript_id "g2.t1"; gene_id "g2";
scaffold4546	AUGUSTUS	protein_match	21673	21705	8.95	+	0	target "unknown_B[1..11]"; target_start 79; transcript_id "g2.t1"; gene_id "g2";
scaffold4546	AUGUSTUS	protein_match	22199	22201	1.21	+	0	target "unknown_B[12..12]"; target_start 79; transcript_id "g2.t1"; gene_id "g2";
scaffold4546	AUGUSTUS	protein_match	22202	22309	12.4	+	0	target "unknown_C[1..36]"; target_start 91; transcript_id "g2.t1"; gene_id "g2";
scaffold4546	AUGUSTUS	protein_match	22468	22656	7.86	+	0	target "unknown_C[37..99]"; target_start 91; transcript_id "g2.t1"; gene_id "g2";
scaffold4546	AUGUSTUS	protein_match	22657	22659	0.519	+	0	target "unknown_D[1..1]"; target_start 190; transcript_id "g2.t1"; gene_id "g2";
scaffold4546	AUGUSTUS	protein_match	22781	22878	10.2	+	2	target "unknown_D[2..34]"; target_start 189; transcript_id "g2.t1"; gene_id "g2";
scaffold4546	AUGUSTUS	protein_match	24051	24066	6.66	+	1	target "unknown_D[34..39]"; target_start 190; transcript_id "g2.t1"; gene_id "g2";
scaffold4546	AUGUSTUS	protein_match	24070	24138	7.25	+	0	target "unknown_E[1..23]"; target_start 230; transcript_id "g2.t1"; gene_id "g2";
scaffold4546	AUGUSTUS	protein_match	24151	24180	5.69	+	0	target "unknown_F[1..10]"; target_start 257; transcript_id "g2.t1"; gene_id "g2";
scaffold4546	AUGUSTUS	protein_match	24181	24210	5.92	+	0	target "unknown_G[1..10]"; target_start 267; transcript_id "g2.t1"; gene_id "g2";
```
