## Supplementary material for "The *de novo* reference genome and transcriptome assemblies of the wild tomato species *Solanum chilense*": EOG09360GWA.gff

```
scaffold714	AUGUSTUS	gene	109010	111927	0.17	-	.	g7
scaffold714	AUGUSTUS	transcript	109010	111927	0.17	-	.	g7.t1
scaffold714	AUGUSTUS	tts	109010	109010	.	-	.	transcript_id "g7.t1"; gene_id "g7";
scaffold714	AUGUSTUS	exon	109010	110396	.	-	.	transcript_id "g7.t1"; gene_id "g7";
scaffold714	AUGUSTUS	stop_codon	109742	109744	.	-	0	transcript_id "g7.t1"; gene_id "g7";
scaffold714	AUGUSTUS	intron	110397	111561	0.91	-	.	transcript_id "g7.t1"; gene_id "g7";
scaffold714	AUGUSTUS	CDS	109742	110396	0.98	-	1	transcript_id "g7.t1"; gene_id "g7";
scaffold714	AUGUSTUS	CDS	111562	111884	1	-	0	transcript_id "g7.t1"; gene_id "g7";
scaffold714	AUGUSTUS	exon	111562	111927	.	-	.	transcript_id "g7.t1"; gene_id "g7";
scaffold714	AUGUSTUS	start_codon	111882	111884	.	-	0	transcript_id "g7.t1"; gene_id "g7";
scaffold714	AUGUSTUS	tss	111927	111927	.	-	.	transcript_id "g7.t1"; gene_id "g7";
scaffold714	AUGUSTUS	protein_match	109745	110396	9.28	-	1	target "unknown_E[23..240]"; target_start 85; transcript_id "g7.t1"; gene_id "g7";
scaffold714	AUGUSTUS	protein_match	111562	111629	7.52	-	0	target "unknown_E[1..23]"; target_start 85; transcript_id "g7.t1"; gene_id "g7";
scaffold714	AUGUSTUS	protein_match	111633	111710	5.46	-	0	target "unknown_D[1..26]"; target_start 58; transcript_id "g7.t1"; gene_id "g7";
scaffold714	AUGUSTUS	protein_match	111741	111770	4.49	-	0	target "unknown_C[1..10]"; target_start 38; transcript_id "g7.t1"; gene_id "g7";
scaffold714	AUGUSTUS	protein_match	111813	111851	3.83	-	0	target "unknown_A[1..13]"; target_start 11; transcript_id "g7.t1"; gene_id "g7";
```
