## Supplementary material for "The *de novo* reference genome and transcriptome assemblies of the wild tomato species *Solanum chilense*": EOG09360GXC.gff

```
scaffold5366	AUGUSTUS	gene	56694	63290	0.01	-	.	g4
scaffold5366	AUGUSTUS	transcript	56694	63290	0.01	-	.	g4.t1
scaffold5366	AUGUSTUS	tts	56694	56694	.	-	.	transcript_id "g4.t1"; gene_id "g4";
scaffold5366	AUGUSTUS	exon	56694	56982	.	-	.	transcript_id "g4.t1"; gene_id "g4";
scaffold5366	AUGUSTUS	stop_codon	56923	56925	.	-	0	transcript_id "g4.t1"; gene_id "g4";
scaffold5366	AUGUSTUS	intron	56983	58411	0.01	-	.	transcript_id "g4.t1"; gene_id "g4";
scaffold5366	AUGUSTUS	intron	58463	58743	0.11	-	.	transcript_id "g4.t1"; gene_id "g4";
scaffold5366	AUGUSTUS	intron	58888	59566	0.83	-	.	transcript_id "g4.t1"; gene_id "g4";
scaffold5366	AUGUSTUS	intron	59852	59951	0.99	-	.	transcript_id "g4.t1"; gene_id "g4";
scaffold5366	AUGUSTUS	intron	60025	60199	0.98	-	.	transcript_id "g4.t1"; gene_id "g4";
scaffold5366	AUGUSTUS	intron	60418	60686	0.85	-	.	transcript_id "g4.t1"; gene_id "g4";
scaffold5366	AUGUSTUS	intron	60765	61320	0.63	-	.	transcript_id "g4.t1"; gene_id "g4";
scaffold5366	AUGUSTUS	intron	61384	63037	0.42	-	.	transcript_id "g4.t1"; gene_id "g4";
scaffold5366	AUGUSTUS	CDS	56923	56982	0.01	-	0	transcript_id "g4.t1"; gene_id "g4";
scaffold5366	AUGUSTUS	CDS	58412	58462	0.1	-	0	transcript_id "g4.t1"; gene_id "g4";
scaffold5366	AUGUSTUS	exon	58412	58462	.	-	.	transcript_id "g4.t1"; gene_id "g4";
scaffold5366	AUGUSTUS	CDS	58744	58887	0.8	-	0	transcript_id "g4.t1"; gene_id "g4";
scaffold5366	AUGUSTUS	exon	58744	58887	.	-	.	transcript_id "g4.t1"; gene_id "g4";
scaffold5366	AUGUSTUS	CDS	59567	59851	1	-	0	transcript_id "g4.t1"; gene_id "g4";
scaffold5366	AUGUSTUS	exon	59567	59851	.	-	.	transcript_id "g4.t1"; gene_id "g4";
scaffold5366	AUGUSTUS	CDS	59952	60024	0.99	-	1	transcript_id "g4.t1"; gene_id "g4";
scaffold5366	AUGUSTUS	exon	59952	60024	.	-	.	transcript_id "g4.t1"; gene_id "g4";
scaffold5366	AUGUSTUS	CDS	60200	60417	0.83	-	0	transcript_id "g4.t1"; gene_id "g4";
scaffold5366	AUGUSTUS	exon	60200	60417	.	-	.	transcript_id "g4.t1"; gene_id "g4";
scaffold5366	AUGUSTUS	CDS	60687	60764	0.88	-	0	transcript_id "g4.t1"; gene_id "g4";
scaffold5366	AUGUSTUS	exon	60687	60764	.	-	.	transcript_id "g4.t1"; gene_id "g4";
scaffold5366	AUGUSTUS	CDS	61321	61383	0.77	-	0	transcript_id "g4.t1"; gene_id "g4";
scaffold5366	AUGUSTUS	exon	61321	61383	.	-	.	transcript_id "g4.t1"; gene_id "g4";
scaffold5366	AUGUSTUS	CDS	63038	63229	0.24	-	0	transcript_id "g4.t1"; gene_id "g4";
scaffold5366	AUGUSTUS	exon	63038	63290	.	-	.	transcript_id "g4.t1"; gene_id "g4";
scaffold5366	AUGUSTUS	start_codon	63227	63229	.	-	0	transcript_id "g4.t1"; gene_id "g4";
scaffold5366	AUGUSTUS	tss	63290	63290	.	-	.	transcript_id "g4.t1"; gene_id "g4";
scaffold5366	AUGUSTUS	protein_match	56968	56982	3.69	-	0	target "unknown_D[18..22]"; target_start 351; transcript_id "g4.t1"; gene_id "g4";
scaffold5366	AUGUSTUS	protein_match	58412	58462	7.59	-	0	target "unknown_D[1..17]"; target_start 351; transcript_id "g4.t1"; gene_id "g4";
scaffold5366	AUGUSTUS	protein_match	58744	58887	6.89	-	0	target "unknown_C[142..189]"; target_start 162; transcript_id "g4.t1"; gene_id "g4";
scaffold5366	AUGUSTUS	protein_match	59567	59851	9.47	-	0	target "unknown_C[47..141]"; target_start 162; transcript_id "g4.t1"; gene_id "g4";
scaffold5366	AUGUSTUS	protein_match	59952	60024	7.97	-	1	target "unknown_C[22..46]"; target_start 162; transcript_id "g4.t1"; gene_id "g4";
scaffold5366	AUGUSTUS	protein_match	60200	60264	7.28	-	0	target "unknown_C[1..22]"; target_start 162; transcript_id "g4.t1"; gene_id "g4";
scaffold5366	AUGUSTUS	protein_match	60265	60417	7.64	-	0	target "unknown_B[16..66]"; target_start 96; transcript_id "g4.t1"; gene_id "g4";
scaffold5366	AUGUSTUS	protein_match	60687	60731	5.23	-	0	target "unknown_B[1..15]"; target_start 96; transcript_id "g4.t1"; gene_id "g4";
scaffold5366	AUGUSTUS	protein_match	60744	60764	5.77	-	0	target "unknown_A[12..18]"; target_start 74; transcript_id "g4.t1"; gene_id "g4";
scaffold5366	AUGUSTUS	protein_match	61321	61353	4.57	-	0	target "unknown_A[1..11]"; target_start 74; transcript_id "g4.t1"; gene_id "g4";
```
