## Supplementary material for "The *de novo* reference genome and transcriptome assemblies of the wild tomato species *Solanum chilense*": EOG09360GXD.gff

```
scaffold843	AUGUSTUS	gene	25860	37230	0.01	+	.	g4
scaffold843	AUGUSTUS	transcript	25860	37230	0.01	+	.	g4.t1
scaffold843	AUGUSTUS	tss	25860	25860	.	+	.	transcript_id "g4.t1"; gene_id "g4";
scaffold843	AUGUSTUS	exon	25860	25978	.	+	.	transcript_id "g4.t1"; gene_id "g4";
scaffold843	AUGUSTUS	start_codon	25899	25901	.	+	0	transcript_id "g4.t1"; gene_id "g4";
scaffold843	AUGUSTUS	intron	25979	26170	0.98	+	.	transcript_id "g4.t1"; gene_id "g4";
scaffold843	AUGUSTUS	intron	26260	26356	0.97	+	.	transcript_id "g4.t1"; gene_id "g4";
scaffold843	AUGUSTUS	intron	26500	27004	0.39	+	.	transcript_id "g4.t1"; gene_id "g4";
scaffold843	AUGUSTUS	intron	27053	27209	1	+	.	transcript_id "g4.t1"; gene_id "g4";
scaffold843	AUGUSTUS	intron	27292	27810	0.46	+	.	transcript_id "g4.t1"; gene_id "g4";
scaffold843	AUGUSTUS	intron	27914	28567	0.11	+	.	transcript_id "g4.t1"; gene_id "g4";
scaffold843	AUGUSTUS	intron	28689	28844	0.04	+	.	transcript_id "g4.t1"; gene_id "g4";
scaffold843	AUGUSTUS	intron	28893	30812	0.01	+	.	transcript_id "g4.t1"; gene_id "g4";
scaffold843	AUGUSTUS	intron	30897	31713	0.22	+	.	transcript_id "g4.t1"; gene_id "g4";
scaffold843	AUGUSTUS	intron	31779	35363	0.01	+	.	transcript_id "g4.t1"; gene_id "g4";
scaffold843	AUGUSTUS	intron	35416	36402	0.01	+	.	transcript_id "g4.t1"; gene_id "g4";
scaffold843	AUGUSTUS	intron	36442	36550	0.02	+	.	transcript_id "g4.t1"; gene_id "g4";
scaffold843	AUGUSTUS	CDS	25899	25978	0.98	+	0	transcript_id "g4.t1"; gene_id "g4";
scaffold843	AUGUSTUS	CDS	26171	26259	0.97	+	1	transcript_id "g4.t1"; gene_id "g4";
scaffold843	AUGUSTUS	exon	26171	26259	.	+	.	transcript_id "g4.t1"; gene_id "g4";
scaffold843	AUGUSTUS	CDS	26357	26499	0.92	+	2	transcript_id "g4.t1"; gene_id "g4";
scaffold843	AUGUSTUS	exon	26357	26499	.	+	.	transcript_id "g4.t1"; gene_id "g4";
scaffold843	AUGUSTUS	CDS	27005	27052	1	+	0	transcript_id "g4.t1"; gene_id "g4";
scaffold843	AUGUSTUS	exon	27005	27052	.	+	.	transcript_id "g4.t1"; gene_id "g4";
scaffold843	AUGUSTUS	CDS	27210	27291	0.85	+	0	transcript_id "g4.t1"; gene_id "g4";
scaffold843	AUGUSTUS	exon	27210	27291	.	+	.	transcript_id "g4.t1"; gene_id "g4";
scaffold843	AUGUSTUS	CDS	27811	27913	0.47	+	2	transcript_id "g4.t1"; gene_id "g4";
scaffold843	AUGUSTUS	exon	27811	27913	.	+	.	transcript_id "g4.t1"; gene_id "g4";
scaffold843	AUGUSTUS	CDS	28568	28688	0.02	+	1	transcript_id "g4.t1"; gene_id "g4";
scaffold843	AUGUSTUS	exon	28568	28688	.	+	.	transcript_id "g4.t1"; gene_id "g4";
scaffold843	AUGUSTUS	CDS	28845	28892	0.01	+	0	transcript_id "g4.t1"; gene_id "g4";
scaffold843	AUGUSTUS	exon	28845	28892	.	+	.	transcript_id "g4.t1"; gene_id "g4";
scaffold843	AUGUSTUS	CDS	30813	30896	0.94	+	0	transcript_id "g4.t1"; gene_id "g4";
scaffold843	AUGUSTUS	exon	30813	30896	.	+	.	transcript_id "g4.t1"; gene_id "g4";
scaffold843	AUGUSTUS	CDS	31714	31778	0.28	+	0	transcript_id "g4.t1"; gene_id "g4";
scaffold843	AUGUSTUS	exon	31714	31778	.	+	.	transcript_id "g4.t1"; gene_id "g4";
scaffold843	AUGUSTUS	CDS	35364	35415	0.01	+	1	transcript_id "g4.t1"; gene_id "g4";
scaffold843	AUGUSTUS	exon	35364	35415	.	+	.	transcript_id "g4.t1"; gene_id "g4";
scaffold843	AUGUSTUS	CDS	36403	36441	0.01	+	0	transcript_id "g4.t1"; gene_id "g4";
scaffold843	AUGUSTUS	exon	36403	36441	.	+	.	transcript_id "g4.t1"; gene_id "g4";
scaffold843	AUGUSTUS	CDS	36551	36622	0.01	+	0	transcript_id "g4.t1"; gene_id "g4";
scaffold843	AUGUSTUS	exon	36551	37230	.	+	.	transcript_id "g4.t1"; gene_id "g4";
scaffold843	AUGUSTUS	stop_codon	36620	36622	.	+	0	transcript_id "g4.t1"; gene_id "g4";
scaffold843	AUGUSTUS	tts	37230	37230	.	+	.	transcript_id "g4.t1"; gene_id "g4";
scaffold843	AUGUSTUS	protein_match	26193	26225	9.69	+	0	target "unknown_A[1..11]"; target_start 34; transcript_id "g4.t1"; gene_id "g4";
scaffold843	AUGUSTUS	protein_match	26229	26259	6.54	+	0	target "unknown_B[1..11]"; target_start 46; transcript_id "g4.t1"; gene_id "g4";
scaffold843	AUGUSTUS	protein_match	26357	26421	6.85	+	2	target "unknown_B[11..32]"; target_start 46; transcript_id "g4.t1"; gene_id "g4";
scaffold843	AUGUSTUS	protein_match	26440	26499	8.35	+	0	target "unknown_C[1..20]"; target_start 84; transcript_id "g4.t1"; gene_id "g4";
scaffold843	AUGUSTUS	protein_match	27005	27052	8.44	+	2	target "unknown_C[21..37]"; target_start 83; transcript_id "g4.t1"; gene_id "g4";
scaffold843	AUGUSTUS	protein_match	27210	27263	6.8	+	0	target "unknown_C[37..54]"; target_start 84; transcript_id "g4.t1"; gene_id "g4";
scaffold843	AUGUSTUS	protein_match	27264	27291	4.34	+	0	target "unknown_D[1..10]"; target_start 138; transcript_id "g4.t1"; gene_id "g4";
scaffold843	AUGUSTUS	protein_match	27811	27913	5.62	+	1	target "unknown_D[10..44]"; target_start 137; transcript_id "g4.t1"; gene_id "g4";
scaffold843	AUGUSTUS	protein_match	28568	28595	11	+	1	target "unknown_D[44..53]"; target_start 138; transcript_id "g4.t1"; gene_id "g4";
scaffold843	AUGUSTUS	protein_match	28611	28658	5.31	+	0	target "unknown_E[1..16]"; target_start 196; transcript_id "g4.t1"; gene_id "g4";
scaffold843	AUGUSTUS	protein_match	28668	28688	11.2	+	0	target "unknown_F[1..7]"; target_start 215; transcript_id "g4.t1"; gene_id "g4";
scaffold843	AUGUSTUS	protein_match	28845	28892	12	+	2	target "unknown_F[8..24]"; target_start 214; transcript_id "g4.t1"; gene_id "g4";
scaffold843	AUGUSTUS	protein_match	30813	30896	7.98	+	2	target "unknown_F[24..52]"; target_start 214; transcript_id "g4.t1"; gene_id "g4";
scaffold843	AUGUSTUS	protein_match	31714	31778	8.06	+	2	target "unknown_F[52..73]"; target_start 214; transcript_id "g4.t1"; gene_id "g4";
scaffold843	AUGUSTUS	protein_match	35364	35379	9.21	+	1	target "unknown_F[73..78]"; target_start 215; transcript_id "g4.t1"; gene_id "g4";
scaffold843	AUGUSTUS	protein_match	35380	35415	10.5	+	0	target "unknown_G[1..12]"; target_start 293; transcript_id "g4.t1"; gene_id "g4";
scaffold843	AUGUSTUS	protein_match	36403	36441	11.2	+	2	target "unknown_G[13..26]"; target_start 292; transcript_id "g4.t1"; gene_id "g4";
scaffold843	AUGUSTUS	protein_match	36551	36580	4.76	+	0	target "unknown_G[26..35]"; target_start 293; transcript_id "g4.t1"; gene_id "g4";
```
