## Supplementary material for "The *de novo* reference genome and transcriptome assemblies of the wild tomato species *Solanum chilense*": EOG09360GXL.gff

```
scaffold6389	AUGUSTUS	gene	31746	35364	0.01	-	.	g1
scaffold6389	AUGUSTUS	transcript	31746	35364	0.01	-	.	g1.t1
scaffold6389	AUGUSTUS	tts	31746	31746	.	-	.	transcript_id "g1.t1"; gene_id "g1";
scaffold6389	AUGUSTUS	exon	31746	32410	.	-	.	transcript_id "g1.t1"; gene_id "g1";
scaffold6389	AUGUSTUS	stop_codon	31778	31780	.	-	0	transcript_id "g1.t1"; gene_id "g1";
scaffold6389	AUGUSTUS	intron	32411	34908	0.08	-	.	transcript_id "g1.t1"; gene_id "g1";
scaffold6389	AUGUSTUS	CDS	31778	32410	0.11	-	0	transcript_id "g1.t1"; gene_id "g1";
scaffold6389	AUGUSTUS	CDS	34909	35247	1	-	0	transcript_id "g1.t1"; gene_id "g1";
scaffold6389	AUGUSTUS	exon	34909	35364	.	-	.	transcript_id "g1.t1"; gene_id "g1";
scaffold6389	AUGUSTUS	start_codon	35245	35247	.	-	0	transcript_id "g1.t1"; gene_id "g1";
scaffold6389	AUGUSTUS	tss	35364	35364	.	-	.	transcript_id "g1.t1"; gene_id "g1";
```
