## Supplementary material for "The *de novo* reference genome and transcriptome assemblies of the wild tomato species *Solanum chilense*": EOG09360GXV.gff

```
scaffold3141	AUGUSTUS	gene	37762	43703	0.03	-	.	g3
scaffold3141	AUGUSTUS	transcript	37762	43703	0.03	-	.	g3.t1
scaffold3141	AUGUSTUS	tts	37762	37762	.	-	.	transcript_id "g3.t1"; gene_id "g3";
scaffold3141	AUGUSTUS	exon	37762	38618	.	-	.	transcript_id "g3.t1"; gene_id "g3";
scaffold3141	AUGUSTUS	stop_codon	38352	38354	.	-	0	transcript_id "g3.t1"; gene_id "g3";
scaffold3141	AUGUSTUS	intron	38619	40354	0.96	-	.	transcript_id "g3.t1"; gene_id "g3";
scaffold3141	AUGUSTUS	intron	40520	41985	0.99	-	.	transcript_id "g3.t1"; gene_id "g3";
scaffold3141	AUGUSTUS	intron	42103	42186	0.99	-	.	transcript_id "g3.t1"; gene_id "g3";
scaffold3141	AUGUSTUS	intron	42242	42339	0.97	-	.	transcript_id "g3.t1"; gene_id "g3";
scaffold3141	AUGUSTUS	intron	42419	42553	0.76	-	.	transcript_id "g3.t1"; gene_id "g3";
scaffold3141	AUGUSTUS	intron	42590	43437	0.73	-	.	transcript_id "g3.t1"; gene_id "g3";
scaffold3141	AUGUSTUS	CDS	38352	38618	0.47	-	0	transcript_id "g3.t1"; gene_id "g3";
scaffold3141	AUGUSTUS	CDS	40355	40519	1	-	0	transcript_id "g3.t1"; gene_id "g3";
scaffold3141	AUGUSTUS	exon	40355	40519	.	-	.	transcript_id "g3.t1"; gene_id "g3";
scaffold3141	AUGUSTUS	CDS	41986	42102	0.99	-	0	transcript_id "g3.t1"; gene_id "g3";
scaffold3141	AUGUSTUS	exon	41986	42102	.	-	.	transcript_id "g3.t1"; gene_id "g3";
scaffold3141	AUGUSTUS	CDS	42187	42241	0.98	-	1	transcript_id "g3.t1"; gene_id "g3";
scaffold3141	AUGUSTUS	exon	42187	42241	.	-	.	transcript_id "g3.t1"; gene_id "g3";
scaffold3141	AUGUSTUS	CDS	42340	42418	0.99	-	2	transcript_id "g3.t1"; gene_id "g3";
scaffold3141	AUGUSTUS	exon	42340	42418	.	-	.	transcript_id "g3.t1"; gene_id "g3";
scaffold3141	AUGUSTUS	CDS	42554	42589	0.76	-	2	transcript_id "g3.t1"; gene_id "g3";
scaffold3141	AUGUSTUS	exon	42554	42589	.	-	.	transcript_id "g3.t1"; gene_id "g3";
scaffold3141	AUGUSTUS	CDS	43438	43675	0.98	-	0	transcript_id "g3.t1"; gene_id "g3";
scaffold3141	AUGUSTUS	exon	43438	43703	.	-	.	transcript_id "g3.t1"; gene_id "g3";
scaffold3141	AUGUSTUS	start_codon	43673	43675	.	-	0	transcript_id "g3.t1"; gene_id "g3";
scaffold3141	AUGUSTUS	tss	43703	43703	.	-	.	transcript_id "g3.t1"; gene_id "g3";
scaffold3141	AUGUSTUS	protein_match	38394	38618	7.82	-	0	target "unknown_B[113..187]"; target_start 118; transcript_id "g3.t1"; gene_id "g3";
scaffold3141	AUGUSTUS	protein_match	40355	40519	8.5	-	0	target "unknown_B[58..112]"; target_start 118; transcript_id "g3.t1"; gene_id "g3";
scaffold3141	AUGUSTUS	protein_match	41986	42102	9.36	-	0	target "unknown_B[19..57]"; target_start 118; transcript_id "g3.t1"; gene_id "g3";
scaffold3141	AUGUSTUS	protein_match	42187	42240	10.1	-	0	target "unknown_B[1..18]"; target_start 118; transcript_id "g3.t1"; gene_id "g3";
scaffold3141	AUGUSTUS	protein_match	43466	43672	7.89	-	0	target "unknown_A[1..69]"; target_start 1; transcript_id "g3.t1"; gene_id "g3";
```
