## Supplementary material for "The *de novo* reference genome and transcriptome assemblies of the wild tomato species *Solanum chilense*": EOG09360GYO.gff

```
scaffold3789	AUGUSTUS	gene	26489	29727	0.01	+	.	g1
scaffold3789	AUGUSTUS	transcript	26489	29727	0.01	+	.	g1.t1
scaffold3789	AUGUSTUS	tss	26489	26489	.	+	.	transcript_id "g1.t1"; gene_id "g1";
scaffold3789	AUGUSTUS	exon	26489	26709	.	+	.	transcript_id "g1.t1"; gene_id "g1";
scaffold3789	AUGUSTUS	start_codon	26548	26550	.	+	0	transcript_id "g1.t1"; gene_id "g1";
scaffold3789	AUGUSTUS	intron	26710	26780	1	+	.	transcript_id "g1.t1"; gene_id "g1";
scaffold3789	AUGUSTUS	intron	26839	26929	1	+	.	transcript_id "g1.t1"; gene_id "g1";
scaffold3789	AUGUSTUS	intron	26998	27173	1	+	.	transcript_id "g1.t1"; gene_id "g1";
scaffold3789	AUGUSTUS	intron	27354	27688	0.98	+	.	transcript_id "g1.t1"; gene_id "g1";
scaffold3789	AUGUSTUS	intron	27786	28602	0.95	+	.	transcript_id "g1.t1"; gene_id "g1";
scaffold3789	AUGUSTUS	intron	28713	28812	0.73	+	.	transcript_id "g1.t1"; gene_id "g1";
scaffold3789	AUGUSTUS	intron	28947	29027	0.45	+	.	transcript_id "g1.t1"; gene_id "g1";
scaffold3789	AUGUSTUS	intron	29140	29306	0.22	+	.	transcript_id "g1.t1"; gene_id "g1";
scaffold3789	AUGUSTUS	CDS	26548	26709	1	+	0	transcript_id "g1.t1"; gene_id "g1";
scaffold3789	AUGUSTUS	CDS	26781	26838	1	+	0	transcript_id "g1.t1"; gene_id "g1";
scaffold3789	AUGUSTUS	exon	26781	26838	.	+	.	transcript_id "g1.t1"; gene_id "g1";
scaffold3789	AUGUSTUS	CDS	26930	26997	1	+	2	transcript_id "g1.t1"; gene_id "g1";
scaffold3789	AUGUSTUS	exon	26930	26997	.	+	.	transcript_id "g1.t1"; gene_id "g1";
scaffold3789	AUGUSTUS	CDS	27174	27353	0.99	+	0	transcript_id "g1.t1"; gene_id "g1";
scaffold3789	AUGUSTUS	exon	27174	27353	.	+	.	transcript_id "g1.t1"; gene_id "g1";
scaffold3789	AUGUSTUS	CDS	27689	27785	1	+	0	transcript_id "g1.t1"; gene_id "g1";
scaffold3789	AUGUSTUS	exon	27689	27785	.	+	.	transcript_id "g1.t1"; gene_id "g1";
scaffold3789	AUGUSTUS	CDS	28603	28712	0.73	+	2	transcript_id "g1.t1"; gene_id "g1";
scaffold3789	AUGUSTUS	exon	28603	28712	.	+	.	transcript_id "g1.t1"; gene_id "g1";
scaffold3789	AUGUSTUS	CDS	28813	28946	0.61	+	0	transcript_id "g1.t1"; gene_id "g1";
scaffold3789	AUGUSTUS	exon	28813	28946	.	+	.	transcript_id "g1.t1"; gene_id "g1";
scaffold3789	AUGUSTUS	CDS	29028	29139	0.19	+	1	transcript_id "g1.t1"; gene_id "g1";
scaffold3789	AUGUSTUS	exon	29028	29139	.	+	.	transcript_id "g1.t1"; gene_id "g1";
scaffold3789	AUGUSTUS	CDS	29307	29411	0.22	+	0	transcript_id "g1.t1"; gene_id "g1";
scaffold3789	AUGUSTUS	exon	29307	29727	.	+	.	transcript_id "g1.t1"; gene_id "g1";
scaffold3789	AUGUSTUS	stop_codon	29409	29411	.	+	0	transcript_id "g1.t1"; gene_id "g1";
scaffold3789	AUGUSTUS	tts	29727	29727	.	+	.	transcript_id "g1.t1"; gene_id "g1";
scaffold3789	AUGUSTUS	protein_match	26653	26709	8.16	+	0	target "unknown_A[1..19]"; target_start 35; transcript_id "g1.t1"; gene_id "g1";
scaffold3789	AUGUSTUS	protein_match	26781	26838	7.54	+	2	target "unknown_A[20..39]"; target_start 34; transcript_id "g1.t1"; gene_id "g1";
scaffold3789	AUGUSTUS	protein_match	26930	26997	7.62	+	1	target "unknown_A[39..62]"; target_start 34; transcript_id "g1.t1"; gene_id "g1";
scaffold3789	AUGUSTUS	protein_match	27174	27353	8.03	+	2	target "unknown_A[62..122]"; target_start 34; transcript_id "g1.t1"; gene_id "g1";
scaffold3789	AUGUSTUS	protein_match	27689	27785	11.2	+	2	target "unknown_A[122..154]"; target_start 34; transcript_id "g1.t1"; gene_id "g1";
scaffold3789	AUGUSTUS	protein_match	28603	28610	4.21	+	2	target "unknown_A[154..156]"; target_start 35; transcript_id "g1.t1"; gene_id "g1";
scaffold3789	AUGUSTUS	protein_match	28614	28712	8.69	+	0	target "unknown_B[1..33]"; target_start 192; transcript_id "g1.t1"; gene_id "g1";
scaffold3789	AUGUSTUS	protein_match	28813	28946	10.2	+	0	target "unknown_C[1..45]"; target_start 225; transcript_id "g1.t1"; gene_id "g1";
scaffold3789	AUGUSTUS	protein_match	29028	29139	9.24	+	1	target "unknown_C[45..82]"; target_start 225; transcript_id "g1.t1"; gene_id "g1";
```
