## Supplementary material for "The *de novo* reference genome and transcriptome assemblies of the wild tomato species *Solanum chilense*": EOG09360GZ2.gff

```
scaffold881	AUGUSTUS	gene	55147	59463	0.08	+	.	g3
scaffold881	AUGUSTUS	transcript	55147	59463	0.08	+	.	g3.t1
scaffold881	AUGUSTUS	tss	55147	55147	.	+	.	transcript_id "g3.t1"; gene_id "g3";
scaffold881	AUGUSTUS	exon	55147	55994	.	+	.	transcript_id "g3.t1"; gene_id "g3";
scaffold881	AUGUSTUS	start_codon	55543	55545	.	+	0	transcript_id "g3.t1"; gene_id "g3";
scaffold881	AUGUSTUS	intron	55995	56065	1	+	.	transcript_id "g3.t1"; gene_id "g3";
scaffold881	AUGUSTUS	intron	56136	56757	1	+	.	transcript_id "g3.t1"; gene_id "g3";
scaffold881	AUGUSTUS	intron	56930	57140	1	+	.	transcript_id "g3.t1"; gene_id "g3";
scaffold881	AUGUSTUS	intron	57285	58957	0.73	+	.	transcript_id "g3.t1"; gene_id "g3";
scaffold881	AUGUSTUS	CDS	55543	55994	0.82	+	0	transcript_id "g3.t1"; gene_id "g3";
scaffold881	AUGUSTUS	CDS	56066	56135	1	+	1	transcript_id "g3.t1"; gene_id "g3";
scaffold881	AUGUSTUS	exon	56066	56135	.	+	.	transcript_id "g3.t1"; gene_id "g3";
scaffold881	AUGUSTUS	CDS	56758	56929	1	+	0	transcript_id "g3.t1"; gene_id "g3";
scaffold881	AUGUSTUS	exon	56758	56929	.	+	.	transcript_id "g3.t1"; gene_id "g3";
scaffold881	AUGUSTUS	CDS	57141	57284	0.76	+	2	transcript_id "g3.t1"; gene_id "g3";
scaffold881	AUGUSTUS	exon	57141	57284	.	+	.	transcript_id "g3.t1"; gene_id "g3";
scaffold881	AUGUSTUS	CDS	58958	59217	0.98	+	2	transcript_id "g3.t1"; gene_id "g3";
scaffold881	AUGUSTUS	exon	58958	59463	.	+	.	transcript_id "g3.t1"; gene_id "g3";
scaffold881	AUGUSTUS	stop_codon	59215	59217	.	+	0	transcript_id "g3.t1"; gene_id "g3";
scaffold881	AUGUSTUS	tts	59463	59463	.	+	.	transcript_id "g3.t1"; gene_id "g3";
scaffold881	AUGUSTUS	protein_match	55648	55692	3.18	+	0	target "unknown_A[1..15]"; target_start 35; transcript_id "g3.t1"; gene_id "g3";
scaffold881	AUGUSTUS	protein_match	55708	55994	7.64	+	0	target "unknown_B[1..96]"; target_start 55; transcript_id "g3.t1"; gene_id "g3";
scaffold881	AUGUSTUS	protein_match	56066	56135	9.26	+	0	target "unknown_B[97..120]"; target_start 54; transcript_id "g3.t1"; gene_id "g3";
scaffold881	AUGUSTUS	protein_match	56758	56929	8.88	+	2	target "unknown_B[120..177]"; target_start 54; transcript_id "g3.t1"; gene_id "g3";
scaffold881	AUGUSTUS	protein_match	57141	57284	6.48	+	1	target "unknown_B[177..225]"; target_start 54; transcript_id "g3.t1"; gene_id "g3";
scaffold881	AUGUSTUS	protein_match	58958	59214	8.59	+	2	target "unknown_B[225..310]"; target_start 55; transcript_id "g3.t1"; gene_id "g3";
```
