## Supplementary material for "The *de novo* reference genome and transcriptome assemblies of the wild tomato species *Solanum chilense*": EOG09360GZA.gff

```
scaffold2409	AUGUSTUS	gene	70746	74871	0.63	+	.	g3
scaffold2409	AUGUSTUS	transcript	70746	74871	0.63	+	.	g3.t1
scaffold2409	AUGUSTUS	tss	70746	70746	.	+	.	transcript_id "g3.t1"; gene_id "g3";
scaffold2409	AUGUSTUS	exon	70746	70917	.	+	.	transcript_id "g3.t1"; gene_id "g3";
scaffold2409	AUGUSTUS	start_codon	70857	70859	.	+	0	transcript_id "g3.t1"; gene_id "g3";
scaffold2409	AUGUSTUS	intron	70918	71017	0.99	+	.	transcript_id "g3.t1"; gene_id "g3";
scaffold2409	AUGUSTUS	intron	71080	72477	0.89	+	.	transcript_id "g3.t1"; gene_id "g3";
scaffold2409	AUGUSTUS	intron	72612	73704	0.91	+	.	transcript_id "g3.t1"; gene_id "g3";
scaffold2409	AUGUSTUS	intron	73851	74009	1	+	.	transcript_id "g3.t1"; gene_id "g3";
scaffold2409	AUGUSTUS	intron	74082	74228	1	+	.	transcript_id "g3.t1"; gene_id "g3";
scaffold2409	AUGUSTUS	intron	74331	74413	0.99	+	.	transcript_id "g3.t1"; gene_id "g3";
scaffold2409	AUGUSTUS	CDS	70857	70917	0.98	+	0	transcript_id "g3.t1"; gene_id "g3";
scaffold2409	AUGUSTUS	CDS	71018	71079	1	+	2	transcript_id "g3.t1"; gene_id "g3";
scaffold2409	AUGUSTUS	exon	71018	71079	.	+	.	transcript_id "g3.t1"; gene_id "g3";
scaffold2409	AUGUSTUS	CDS	72478	72611	0.97	+	0	transcript_id "g3.t1"; gene_id "g3";
scaffold2409	AUGUSTUS	exon	72478	72611	.	+	.	transcript_id "g3.t1"; gene_id "g3";
scaffold2409	AUGUSTUS	CDS	73705	73850	0.99	+	1	transcript_id "g3.t1"; gene_id "g3";
scaffold2409	AUGUSTUS	exon	73705	73850	.	+	.	transcript_id "g3.t1"; gene_id "g3";
scaffold2409	AUGUSTUS	CDS	74010	74081	1	+	2	transcript_id "g3.t1"; gene_id "g3";
scaffold2409	AUGUSTUS	exon	74010	74081	.	+	.	transcript_id "g3.t1"; gene_id "g3";
scaffold2409	AUGUSTUS	CDS	74229	74330	1	+	2	transcript_id "g3.t1"; gene_id "g3";
scaffold2409	AUGUSTUS	exon	74229	74330	.	+	.	transcript_id "g3.t1"; gene_id "g3";
scaffold2409	AUGUSTUS	CDS	74414	74589	0.95	+	2	transcript_id "g3.t1"; gene_id "g3";
scaffold2409	AUGUSTUS	exon	74414	74871	.	+	.	transcript_id "g3.t1"; gene_id "g3";
scaffold2409	AUGUSTUS	stop_codon	74587	74589	.	+	0	transcript_id "g3.t1"; gene_id "g3";
scaffold2409	AUGUSTUS	tts	74871	74871	.	+	.	transcript_id "g3.t1"; gene_id "g3";
scaffold2409	AUGUSTUS	protein_match	70857	70910	5.77	+	0	target "unknown_A[1..18]"; target_start 0; transcript_id "g3.t1"; gene_id "g3";
scaffold2409	AUGUSTUS	protein_match	71035	71079	6.39	+	0	target "unknown_B[1..15]"; target_start 26; transcript_id "g3.t1"; gene_id "g3";
scaffold2409	AUGUSTUS	protein_match	72478	72611	7.45	+	0	target "unknown_C[1..45]"; target_start 41; transcript_id "g3.t1"; gene_id "g3";
scaffold2409	AUGUSTUS	protein_match	73705	73825	7.86	+	1	target "unknown_C[45..85]"; target_start 41; transcript_id "g3.t1"; gene_id "g3";
scaffold2409	AUGUSTUS	protein_match	73829	73850	8.86	+	0	target "unknown_D[1..8]"; target_start 127; transcript_id "g3.t1"; gene_id "g3";
scaffold2409	AUGUSTUS	protein_match	74010	74068	7.88	+	2	target "unknown_D[8..27]"; target_start 127; transcript_id "g3.t1"; gene_id "g3";
scaffold2409	AUGUSTUS	protein_match	74231	74311	5.82	+	0	target "unknown_E[1..27]"; target_start 159; transcript_id "g3.t1"; gene_id "g3";
scaffold2409	AUGUSTUS	protein_match	74327	74330	1.47	+	0	target "unknown_F[1..2]"; target_start 191; transcript_id "g3.t1"; gene_id "g3";
scaffold2409	AUGUSTUS	protein_match	74414	74475	8.24	+	2	target "unknown_F[2..22]"; target_start 191; transcript_id "g3.t1"; gene_id "g3";
scaffold2409	AUGUSTUS	protein_match	74479	74559	7.6	+	0	target "unknown_G[1..27]"; target_start 214; transcript_id "g3.t1"; gene_id "g3";
```
