## Supplementary material for "The *de novo* reference genome and transcriptome assemblies of the wild tomato species *Solanum chilense*": EOG09360GZB.gff

```
scaffold5745	AUGUSTUS	gene	16746	23255	0.01	+	.	g2
scaffold5745	AUGUSTUS	transcript	16746	23255	0.01	+	.	g2.t1
scaffold5745	AUGUSTUS	tss	16746	16746	.	+	.	transcript_id "g2.t1"; gene_id "g2";
scaffold5745	AUGUSTUS	exon	16746	16828	.	+	.	transcript_id "g2.t1"; gene_id "g2";
scaffold5745	AUGUSTUS	exon	17943	18177	.	+	.	transcript_id "g2.t1"; gene_id "g2";
scaffold5745	AUGUSTUS	start_codon	17977	17979	.	+	0	transcript_id "g2.t1"; gene_id "g2";
scaffold5745	AUGUSTUS	intron	18178	18716	0.85	+	.	transcript_id "g2.t1"; gene_id "g2";
scaffold5745	AUGUSTUS	intron	18810	19133	0.99	+	.	transcript_id "g2.t1"; gene_id "g2";
scaffold5745	AUGUSTUS	intron	19210	20552	0.92	+	.	transcript_id "g2.t1"; gene_id "g2";
scaffold5745	AUGUSTUS	intron	20663	21208	0.01	+	.	transcript_id "g2.t1"; gene_id "g2";
scaffold5745	AUGUSTUS	intron	21301	21459	1	+	.	transcript_id "g2.t1"; gene_id "g2";
scaffold5745	AUGUSTUS	intron	21634	21781	1	+	.	transcript_id "g2.t1"; gene_id "g2";
scaffold5745	AUGUSTUS	intron	21876	22986	0.66	+	.	transcript_id "g2.t1"; gene_id "g2";
scaffold5745	AUGUSTUS	CDS	17977	18177	1	+	0	transcript_id "g2.t1"; gene_id "g2";
scaffold5745	AUGUSTUS	CDS	18717	18809	1	+	0	transcript_id "g2.t1"; gene_id "g2";
scaffold5745	AUGUSTUS	exon	18717	18809	.	+	.	transcript_id "g2.t1"; gene_id "g2";
scaffold5745	AUGUSTUS	CDS	19134	19209	1	+	0	transcript_id "g2.t1"; gene_id "g2";
scaffold5745	AUGUSTUS	exon	19134	19209	.	+	.	transcript_id "g2.t1"; gene_id "g2";
scaffold5745	AUGUSTUS	CDS	20553	20662	0.84	+	2	transcript_id "g2.t1"; gene_id "g2";
scaffold5745	AUGUSTUS	exon	20553	20662	.	+	.	transcript_id "g2.t1"; gene_id "g2";
scaffold5745	AUGUSTUS	CDS	21209	21300	0.01	+	0	transcript_id "g2.t1"; gene_id "g2";
scaffold5745	AUGUSTUS	exon	21209	21300	.	+	.	transcript_id "g2.t1"; gene_id "g2";
scaffold5745	AUGUSTUS	CDS	21460	21633	1	+	1	transcript_id "g2.t1"; gene_id "g2";
scaffold5745	AUGUSTUS	exon	21460	21633	.	+	.	transcript_id "g2.t1"; gene_id "g2";
scaffold5745	AUGUSTUS	CDS	21782	21875	0.97	+	1	transcript_id "g2.t1"; gene_id "g2";
scaffold5745	AUGUSTUS	exon	21782	21875	.	+	.	transcript_id "g2.t1"; gene_id "g2";
scaffold5745	AUGUSTUS	CDS	22987	23070	0.9	+	0	transcript_id "g2.t1"; gene_id "g2";
scaffold5745	AUGUSTUS	exon	22987	23255	.	+	.	transcript_id "g2.t1"; gene_id "g2";
scaffold5745	AUGUSTUS	stop_codon	23068	23070	.	+	0	transcript_id "g2.t1"; gene_id "g2";
scaffold5745	AUGUSTUS	tts	23255	23255	.	+	.	transcript_id "g2.t1"; gene_id "g2";
scaffold5745	AUGUSTUS	protein_match	17983	18057	6.28	+	0	target "unknown_A[1..25]"; target_start 2; transcript_id "g2.t1"; gene_id "g2";
scaffold5745	AUGUSTUS	protein_match	18058	18177	7.43	+	0	target "unknown_B[1..40]"; target_start 27; transcript_id "g2.t1"; gene_id "g2";
scaffold5745	AUGUSTUS	protein_match	18729	18809	7.19	+	0	target "unknown_C[1..27]"; target_start 71; transcript_id "g2.t1"; gene_id "g2";
scaffold5745	AUGUSTUS	protein_match	19134	19209	6.15	+	2	target "unknown_C[28..53]"; target_start 70; transcript_id "g2.t1"; gene_id "g2";
scaffold5745	AUGUSTUS	protein_match	20553	20662	6.56	+	1	target "unknown_C[53..90]"; target_start 70; transcript_id "g2.t1"; gene_id "g2";
scaffold5745	AUGUSTUS	protein_match	21209	21300	9.1	+	2	target "unknown_C[90..120]"; target_start 70; transcript_id "g2.t1"; gene_id "g2";
scaffold5745	AUGUSTUS	protein_match	21460	21633	6.58	+	0	target "unknown_C[121..178]"; target_start 70; transcript_id "g2.t1"; gene_id "g2";
scaffold5745	AUGUSTUS	protein_match	21782	21860	7.34	+	1	target "unknown_C[178..204]"; target_start 71; transcript_id "g2.t1"; gene_id "g2";
scaffold5745	AUGUSTUS	protein_match	21867	21875	7.72	+	0	target "unknown_D[1..3]"; target_start 277; transcript_id "g2.t1"; gene_id "g2";
scaffold5745	AUGUSTUS	protein_match	22987	23046	9.9	+	0	target "unknown_D[4..23]"; target_start 277; transcript_id "g2.t1"; gene_id "g2";
scaffold5745	AUGUSTUS	protein_match	23047	23067	6.05	+	0	target "unknown_E[1..7]"; target_start 300; transcript_id "g2.t1"; gene_id "g2";
```
