## Supplementary material for "The *de novo* reference genome and transcriptome assemblies of the wild tomato species *Solanum chilense*": EOG09360GZJ.gff

```
scaffold4808	AUGUSTUS	gene	21224	25570	0.22	-	.	g3
scaffold4808	AUGUSTUS	transcript	21224	25570	0.22	-	.	g3.t1
scaffold4808	AUGUSTUS	tts	21224	21224	.	-	.	transcript_id "g3.t1"; gene_id "g3";
scaffold4808	AUGUSTUS	exon	21224	22083	.	-	.	transcript_id "g3.t1"; gene_id "g3";
scaffold4808	AUGUSTUS	stop_codon	21682	21684	.	-	0	transcript_id "g3.t1"; gene_id "g3";
scaffold4808	AUGUSTUS	intron	22084	24433	0.64	-	.	transcript_id "g3.t1"; gene_id "g3";
scaffold4808	AUGUSTUS	CDS	21682	22083	0.88	-	0	transcript_id "g3.t1"; gene_id "g3";
scaffold4808	AUGUSTUS	CDS	24434	25273	0.73	-	0	transcript_id "g3.t1"; gene_id "g3";
scaffold4808	AUGUSTUS	exon	24434	25570	.	-	.	transcript_id "g3.t1"; gene_id "g3";
scaffold4808	AUGUSTUS	start_codon	25271	25273	.	-	0	transcript_id "g3.t1"; gene_id "g3";
scaffold4808	AUGUSTUS	tss	25570	25570	.	-	.	transcript_id "g3.t1"; gene_id "g3";
scaffold4808	AUGUSTUS	protein_match	21685	21717	7.54	-	0	target "unknown_G[1..11]"; target_start 402; transcript_id "g3.t1"; gene_id "g3";
scaffold4808	AUGUSTUS	protein_match	21724	22083	10.3	-	0	target "unknown_F[82..201]"; target_start 199; transcript_id "g3.t1"; gene_id "g3";
scaffold4808	AUGUSTUS	protein_match	24434	24676	9.08	-	0	target "unknown_F[1..81]"; target_start 199; transcript_id "g3.t1"; gene_id "g3";
scaffold4808	AUGUSTUS	protein_match	24728	24835	7.28	-	0	target "unknown_D[1..36]"; target_start 146; transcript_id "g3.t1"; gene_id "g3";
scaffold4808	AUGUSTUS	protein_match	24848	24928	7.6	-	0	target "unknown_C[1..27]"; target_start 115; transcript_id "g3.t1"; gene_id "g3";
scaffold4808	AUGUSTUS	protein_match	24944	25000	6.18	-	0	target "unknown_B[1..19]"; target_start 91; transcript_id "g3.t1"; gene_id "g3";
scaffold4808	AUGUSTUS	protein_match	25139	25273	6.15	-	0	target "unknown_A[1..45]"; target_start 0; transcript_id "g3.t1"; gene_id "g3";
```
