## Supplementary material for "The *de novo* reference genome and transcriptome assemblies of the wild tomato species *Solanum chilense*": EOG09360H0G.gff

```
scaffold77	AUGUSTUS	gene	343132	353699	0.01	-	.	g2
scaffold77	AUGUSTUS	transcript	343132	353699	0.01	-	.	g2.t1
scaffold77	AUGUSTUS	tts	343132	343132	.	-	.	transcript_id "g2.t1"; gene_id "g2";
scaffold77	AUGUSTUS	exon	343132	343625	.	-	.	transcript_id "g2.t1"; gene_id "g2";
scaffold77	AUGUSTUS	stop_codon	343272	343274	.	-	0	transcript_id "g2.t1"; gene_id "g2";
scaffold77	AUGUSTUS	intron	343626	344406	0.51	-	.	transcript_id "g2.t1"; gene_id "g2";
scaffold77	AUGUSTUS	intron	344533	344709	0.69	-	.	transcript_id "g2.t1"; gene_id "g2";
scaffold77	AUGUSTUS	intron	344833	346834	0.2	-	.	transcript_id "g2.t1"; gene_id "g2";
scaffold77	AUGUSTUS	intron	346983	347451	0.01	-	.	transcript_id "g2.t1"; gene_id "g2";
scaffold77	AUGUSTUS	intron	347473	347750	0.01	-	.	transcript_id "g2.t1"; gene_id "g2";
scaffold77	AUGUSTUS	intron	347924	348287	0.22	-	.	transcript_id "g2.t1"; gene_id "g2";
scaffold77	AUGUSTUS	intron	348309	348402	0.24	-	.	transcript_id "g2.t1"; gene_id "g2";
scaffold77	AUGUSTUS	intron	348479	348614	0.97	-	.	transcript_id "g2.t1"; gene_id "g2";
scaffold77	AUGUSTUS	intron	348724	350675	0.01	-	.	transcript_id "g2.t1"; gene_id "g2";
scaffold77	AUGUSTUS	intron	350703	351699	0.06	-	.	transcript_id "g2.t1"; gene_id "g2";
scaffold77	AUGUSTUS	intron	351784	352030	0.01	-	.	transcript_id "g2.t1"; gene_id "g2";
scaffold77	AUGUSTUS	intron	352046	353316	0.01	-	.	transcript_id "g2.t1"; gene_id "g2";
scaffold77	AUGUSTUS	intron	353359	353551	0.01	-	.	transcript_id "g2.t1"; gene_id "g2";
scaffold77	AUGUSTUS	CDS	343272	343625	0.54	-	0	transcript_id "g2.t1"; gene_id "g2";
scaffold77	AUGUSTUS	CDS	344407	344532	0.66	-	0	transcript_id "g2.t1"; gene_id "g2";
scaffold77	AUGUSTUS	exon	344407	344532	.	-	.	transcript_id "g2.t1"; gene_id "g2";
scaffold77	AUGUSTUS	CDS	344710	344832	0.81	-	0	transcript_id "g2.t1"; gene_id "g2";
scaffold77	AUGUSTUS	exon	344710	344832	.	-	.	transcript_id "g2.t1"; gene_id "g2";
scaffold77	AUGUSTUS	CDS	346835	346982	0.95	-	1	transcript_id "g2.t1"; gene_id "g2";
scaffold77	AUGUSTUS	exon	346835	346982	.	-	.	transcript_id "g2.t1"; gene_id "g2";
scaffold77	AUGUSTUS	CDS	347452	347472	0.01	-	1	transcript_id "g2.t1"; gene_id "g2";
scaffold77	AUGUSTUS	exon	347452	347472	.	-	.	transcript_id "g2.t1"; gene_id "g2";
scaffold77	AUGUSTUS	CDS	347751	347923	0.27	-	0	transcript_id "g2.t1"; gene_id "g2";
scaffold77	AUGUSTUS	exon	347751	347923	.	-	.	transcript_id "g2.t1"; gene_id "g2";
scaffold77	AUGUSTUS	CDS	348288	348308	0.24	-	0	transcript_id "g2.t1"; gene_id "g2";
scaffold77	AUGUSTUS	exon	348288	348308	.	-	.	transcript_id "g2.t1"; gene_id "g2";
scaffold77	AUGUSTUS	CDS	348403	348478	0.99	-	1	transcript_id "g2.t1"; gene_id "g2";
scaffold77	AUGUSTUS	exon	348403	348478	.	-	.	transcript_id "g2.t1"; gene_id "g2";
scaffold77	AUGUSTUS	CDS	348615	348723	0.24	-	2	transcript_id "g2.t1"; gene_id "g2";
scaffold77	AUGUSTUS	exon	348615	348723	.	-	.	transcript_id "g2.t1"; gene_id "g2";
scaffold77	AUGUSTUS	CDS	350676	350702	0.05	-	2	transcript_id "g2.t1"; gene_id "g2";
scaffold77	AUGUSTUS	exon	350676	350702	.	-	.	transcript_id "g2.t1"; gene_id "g2";
scaffold77	AUGUSTUS	CDS	351700	351783	0.08	-	2	transcript_id "g2.t1"; gene_id "g2";
scaffold77	AUGUSTUS	exon	351700	351783	.	-	.	transcript_id "g2.t1"; gene_id "g2";
scaffold77	AUGUSTUS	CDS	352031	352045	0.01	-	2	transcript_id "g2.t1"; gene_id "g2";
scaffold77	AUGUSTUS	exon	352031	352045	.	-	.	transcript_id "g2.t1"; gene_id "g2";
scaffold77	AUGUSTUS	CDS	353317	353358	0.01	-	2	transcript_id "g2.t1"; gene_id "g2";
scaffold77	AUGUSTUS	exon	353317	353358	.	-	.	transcript_id "g2.t1"; gene_id "g2";
scaffold77	AUGUSTUS	CDS	353552	353675	0.01	-	0	transcript_id "g2.t1"; gene_id "g2";
scaffold77	AUGUSTUS	exon	353552	353699	.	-	.	transcript_id "g2.t1"; gene_id "g2";
scaffold77	AUGUSTUS	start_codon	353673	353675	.	-	0	transcript_id "g2.t1"; gene_id "g2";
scaffold77	AUGUSTUS	tss	353699	353699	.	-	.	transcript_id "g2.t1"; gene_id "g2";
scaffold77	AUGUSTUS	protein_match	343329	343373	3.76	-	0	target "unknown_K[1..15]"; target_start 447; transcript_id "g2.t1"; gene_id "g2";
scaffold77	AUGUSTUS	protein_match	343386	343472	2.56	-	0	target "unknown_J[1..29]"; target_start 414; transcript_id "g2.t1"; gene_id "g2";
scaffold77	AUGUSTUS	protein_match	343479	343577	4.26	-	0	target "unknown_I[1..33]"; target_start 379; transcript_id "g2.t1"; gene_id "g2";
scaffold77	AUGUSTUS	protein_match	344407	344517	2.75	-	0	target "unknown_H[1..37]"; target_start 326; transcript_id "g2.t1"; gene_id "g2";
scaffold77	AUGUSTUS	protein_match	344740	344832	4.09	-	0	target "unknown_G[1..31]"; target_start 280; transcript_id "g2.t1"; gene_id "g2";
scaffold77	AUGUSTUS	protein_match	346922	346982	2.26	-	1	target "unknown_F[10..30]"; target_start 221; transcript_id "g2.t1"; gene_id "g2";
scaffold77	AUGUSTUS	protein_match	347452	347472	0.936	-	1	target "unknown_F[3..10]"; target_start 221; transcript_id "g2.t1"; gene_id "g2";
scaffold77	AUGUSTUS	protein_match	347751	347758	0.474	-	0	target "unknown_F[1..3]"; target_start 221; transcript_id "g2.t1"; gene_id "g2";
scaffold77	AUGUSTUS	protein_match	347759	347923	1.38	-	0	target "unknown_E[1..55]"; target_start 166; transcript_id "g2.t1"; gene_id "g2";
scaffold77	AUGUSTUS	protein_match	348668	348723	1.96	-	2	target "unknown_C[10..28]"; target_start 88; transcript_id "g2.t1"; gene_id "g2";
scaffold77	AUGUSTUS	protein_match	350676	350702	2.5	-	2	target "unknown_C[1..10]"; target_start 88; transcript_id "g2.t1"; gene_id "g2";
scaffold77	AUGUSTUS	protein_match	351700	351700	1	-	0	target "unknown_C[1..1]"; target_start 88; transcript_id "g2.t1"; gene_id "g2";
scaffold77	AUGUSTUS	protein_match	351701	351783	2.31	-	2	target "unknown_B[15..42]"; target_start 46; transcript_id "g2.t1"; gene_id "g2";
scaffold77	AUGUSTUS	protein_match	352031	352045	0.935	-	2	target "unknown_B[10..15]"; target_start 46; transcript_id "g2.t1"; gene_id "g2";
scaffold77	AUGUSTUS	protein_match	353317	353344	1.29	-	0	target "unknown_B[1..10]"; target_start 46; transcript_id "g2.t1"; gene_id "g2";
scaffold77	AUGUSTUS	protein_match	353351	353358	0.804	-	2	target "unknown_A[9..11]"; target_start 33; transcript_id "g2.t1"; gene_id "g2";
scaffold77	AUGUSTUS	protein_match	353552	353576	1.44	-	0	target "unknown_A[1..9]"; target_start 33; transcript_id "g2.t1"; gene_id "g2";
```
