## Supplementary material for "The *de novo* reference genome and transcriptome assemblies of the wild tomato species *Solanum chilense*": EOG09360H4K.gff

```
scaffold3448	AUGUSTUS	gene	25997	31744	0.01	-	.	g2
scaffold3448	AUGUSTUS	transcript	25997	31744	0.01	-	.	g2.t1
scaffold3448	AUGUSTUS	tts	25997	25997	.	-	.	transcript_id "g2.t1"; gene_id "g2";
scaffold3448	AUGUSTUS	exon	25997	26303	.	-	.	transcript_id "g2.t1"; gene_id "g2";
scaffold3448	AUGUSTUS	stop_codon	26185	26187	.	-	0	transcript_id "g2.t1"; gene_id "g2";
scaffold3448	AUGUSTUS	intron	26304	27727	0.26	-	.	transcript_id "g2.t1"; gene_id "g2";
scaffold3448	AUGUSTUS	intron	27967	28246	0.41	-	.	transcript_id "g2.t1"; gene_id "g2";
scaffold3448	AUGUSTUS	intron	28450	28807	0.87	-	.	transcript_id "g2.t1"; gene_id "g2";
scaffold3448	AUGUSTUS	intron	29009	30016	0.63	-	.	transcript_id "g2.t1"; gene_id "g2";
scaffold3448	AUGUSTUS	intron	30110	30422	0.98	-	.	transcript_id "g2.t1"; gene_id "g2";
scaffold3448	AUGUSTUS	intron	30535	31371	0.62	-	.	transcript_id "g2.t1"; gene_id "g2";
scaffold3448	AUGUSTUS	CDS	26185	26303	0.27	-	2	transcript_id "g2.t1"; gene_id "g2";
scaffold3448	AUGUSTUS	CDS	27728	27966	0.66	-	1	transcript_id "g2.t1"; gene_id "g2";
scaffold3448	AUGUSTUS	exon	27728	27966	.	-	.	transcript_id "g2.t1"; gene_id "g2";
scaffold3448	AUGUSTUS	CDS	28247	28449	0.57	-	0	transcript_id "g2.t1"; gene_id "g2";
scaffold3448	AUGUSTUS	exon	28247	28449	.	-	.	transcript_id "g2.t1"; gene_id "g2";
scaffold3448	AUGUSTUS	CDS	28808	29008	0.91	-	0	transcript_id "g2.t1"; gene_id "g2";
scaffold3448	AUGUSTUS	exon	28808	29008	.	-	.	transcript_id "g2.t1"; gene_id "g2";
scaffold3448	AUGUSTUS	CDS	30017	30109	0.97	-	0	transcript_id "g2.t1"; gene_id "g2";
scaffold3448	AUGUSTUS	exon	30017	30109	.	-	.	transcript_id "g2.t1"; gene_id "g2";
scaffold3448	AUGUSTUS	CDS	30423	30534	0.62	-	1	transcript_id "g2.t1"; gene_id "g2";
scaffold3448	AUGUSTUS	exon	30423	30534	.	-	.	transcript_id "g2.t1"; gene_id "g2";
scaffold3448	AUGUSTUS	CDS	31372	31685	1	-	0	transcript_id "g2.t1"; gene_id "g2";
scaffold3448	AUGUSTUS	exon	31372	31744	.	-	.	transcript_id "g2.t1"; gene_id "g2";
scaffold3448	AUGUSTUS	start_codon	31683	31685	.	-	0	transcript_id "g2.t1"; gene_id "g2";
scaffold3448	AUGUSTUS	tss	31744	31744	.	-	.	transcript_id "g2.t1"; gene_id "g2";
```
