## Supplementary material for "The *de novo* reference genome and transcriptome assemblies of the wild tomato species *Solanum chilense*": EOG09360H4M.gff

```
scaffold677	AUGUSTUS	gene	241043	242377	0.15	+	.	g3
scaffold677	AUGUSTUS	transcript	241043	242377	0.15	+	.	g3.t1
scaffold677	AUGUSTUS	tss	241043	241043	.	+	.	transcript_id "g3.t1"; gene_id "g3";
scaffold677	AUGUSTUS	exon	241043	241949	.	+	.	transcript_id "g3.t1"; gene_id "g3";
scaffold677	AUGUSTUS	start_codon	241099	241101	.	+	0	transcript_id "g3.t1"; gene_id "g3";
scaffold677	AUGUSTUS	intron	241950	242092	1	+	.	transcript_id "g3.t1"; gene_id "g3";
scaffold677	AUGUSTUS	CDS	241099	241949	1	+	0	transcript_id "g3.t1"; gene_id "g3";
scaffold677	AUGUSTUS	CDS	242093	242195	1	+	1	transcript_id "g3.t1"; gene_id "g3";
scaffold677	AUGUSTUS	exon	242093	242377	.	+	.	transcript_id "g3.t1"; gene_id "g3";
scaffold677	AUGUSTUS	stop_codon	242193	242195	.	+	0	transcript_id "g3.t1"; gene_id "g3";
scaffold677	AUGUSTUS	tts	242377	242377	.	+	.	transcript_id "g3.t1"; gene_id "g3";
scaffold677	AUGUSTUS	protein_match	241366	241491	6.28	+	0	target "unknown_C[1..42]"; target_start 89; transcript_id "g3.t1"; gene_id "g3";
scaffold677	AUGUSTUS	protein_match	241501	241611	7.03	+	0	target "unknown_D[1..37]"; target_start 134; transcript_id "g3.t1"; gene_id "g3";
scaffold677	AUGUSTUS	protein_match	241669	241949	6.32	+	0	target "unknown_F[1..94]"; target_start 190; transcript_id "g3.t1"; gene_id "g3";
scaffold677	AUGUSTUS	protein_match	242093	242189	8.3	+	1	target "unknown_F[94..126]"; target_start 190; transcript_id "g3.t1"; gene_id "g3";
```
