## Supplementary material for "The *de novo* reference genome and transcriptome assemblies of the wild tomato species *Solanum chilense*": EOG09360H4R.gff

```
scaffold802	AUGUSTUS	gene	28892	32670	0.05	-	.	g3
scaffold802	AUGUSTUS	transcript	28892	32670	0.05	-	.	g3.t1
scaffold802	AUGUSTUS	tts	28892	28892	.	-	.	transcript_id "g3.t1"; gene_id "g3";
scaffold802	AUGUSTUS	exon	28892	29306	.	-	.	transcript_id "g3.t1"; gene_id "g3";
scaffold802	AUGUSTUS	stop_codon	29145	29147	.	-	0	transcript_id "g3.t1"; gene_id "g3";
scaffold802	AUGUSTUS	intron	29307	29828	0.96	-	.	transcript_id "g3.t1"; gene_id "g3";
scaffold802	AUGUSTUS	intron	29922	30234	0.5	-	.	transcript_id "g3.t1"; gene_id "g3";
scaffold802	AUGUSTUS	intron	30454	31584	0.94	-	.	transcript_id "g3.t1"; gene_id "g3";
scaffold802	AUGUSTUS	intron	31717	31840	0.98	-	.	transcript_id "g3.t1"; gene_id "g3";
scaffold802	AUGUSTUS	intron	31922	32148	0.92	-	.	transcript_id "g3.t1"; gene_id "g3";
scaffold802	AUGUSTUS	intron	32239	32376	0.92	-	.	transcript_id "g3.t1"; gene_id "g3";
scaffold802	AUGUSTUS	CDS	29145	29306	1	-	0	transcript_id "g3.t1"; gene_id "g3";
scaffold802	AUGUSTUS	CDS	29829	29921	1	-	0	transcript_id "g3.t1"; gene_id "g3";
scaffold802	AUGUSTUS	exon	29829	29921	.	-	.	transcript_id "g3.t1"; gene_id "g3";
scaffold802	AUGUSTUS	CDS	30235	30453	0.98	-	0	transcript_id "g3.t1"; gene_id "g3";
scaffold802	AUGUSTUS	exon	30235	30453	.	-	.	transcript_id "g3.t1"; gene_id "g3";
scaffold802	AUGUSTUS	CDS	31585	31716	0.99	-	0	transcript_id "g3.t1"; gene_id "g3";
scaffold802	AUGUSTUS	exon	31585	31716	.	-	.	transcript_id "g3.t1"; gene_id "g3";
scaffold802	AUGUSTUS	CDS	31841	31921	0.95	-	0	transcript_id "g3.t1"; gene_id "g3";
scaffold802	AUGUSTUS	exon	31841	31921	.	-	.	transcript_id "g3.t1"; gene_id "g3";
scaffold802	AUGUSTUS	CDS	32149	32238	0.92	-	0	transcript_id "g3.t1"; gene_id "g3";
scaffold802	AUGUSTUS	exon	32149	32238	.	-	.	transcript_id "g3.t1"; gene_id "g3";
scaffold802	AUGUSTUS	CDS	32377	32583	1	-	0	transcript_id "g3.t1"; gene_id "g3";
scaffold802	AUGUSTUS	exon	32377	32670	.	-	.	transcript_id "g3.t1"; gene_id "g3";
scaffold802	AUGUSTUS	start_codon	32581	32583	.	-	0	transcript_id "g3.t1"; gene_id "g3";
scaffold802	AUGUSTUS	tss	32670	32670	.	-	.	transcript_id "g3.t1"; gene_id "g3";
scaffold802	AUGUSTUS	protein_match	29148	29177	7.46	-	0	target "unknown_F[1..10]"; target_start 317; transcript_id "g3.t1"; gene_id "g3";
scaffold802	AUGUSTUS	protein_match	29178	29306	8.84	-	0	target "unknown_E[7..49]"; target_start 268; transcript_id "g3.t1"; gene_id "g3";
scaffold802	AUGUSTUS	protein_match	29829	29846	9.62	-	0	target "unknown_E[1..6]"; target_start 268; transcript_id "g3.t1"; gene_id "g3";
scaffold802	AUGUSTUS	protein_match	29847	29921	8.29	-	0	target "unknown_D[1..25]"; target_start 243; transcript_id "g3.t1"; gene_id "g3";
scaffold802	AUGUSTUS	protein_match	30310	30444	9.08	-	0	target "unknown_C[1..45]"; target_start 173; transcript_id "g3.t1"; gene_id "g3";
scaffold802	AUGUSTUS	protein_match	31591	31716	9.64	-	0	target "unknown_B[65..106]"; target_start 62; transcript_id "g3.t1"; gene_id "g3";
scaffold802	AUGUSTUS	protein_match	31841	31921	10.7	-	0	target "unknown_B[38..64]"; target_start 62; transcript_id "g3.t1"; gene_id "g3";
scaffold802	AUGUSTUS	protein_match	32149	32238	8.78	-	0	target "unknown_B[8..37]"; target_start 62; transcript_id "g3.t1"; gene_id "g3";
scaffold802	AUGUSTUS	protein_match	32377	32397	4.11	-	0	target "unknown_B[1..7]"; target_start 62; transcript_id "g3.t1"; gene_id "g3";
```
