## Supplementary material for "The *de novo* reference genome and transcriptome assemblies of the wild tomato species *Solanum chilense*": EOG09360H7R.gff

```
scaffold67	AUGUSTUS	gene	97088	101678	0.1	-	.	g4
scaffold67	AUGUSTUS	transcript	97088	101678	0.1	-	.	g4.t1
scaffold67	AUGUSTUS	tts	97088	97088	.	-	.	transcript_id "g4.t1"; gene_id "g4";
scaffold67	AUGUSTUS	exon	97088	97720	.	-	.	transcript_id "g4.t1"; gene_id "g4";
scaffold67	AUGUSTUS	stop_codon	97603	97605	.	-	0	transcript_id "g4.t1"; gene_id "g4";
scaffold67	AUGUSTUS	intron	97721	98942	0.98	-	.	transcript_id "g4.t1"; gene_id "g4";
scaffold67	AUGUSTUS	intron	99076	99164	1	-	.	transcript_id "g4.t1"; gene_id "g4";
scaffold67	AUGUSTUS	intron	99255	99865	1	-	.	transcript_id "g4.t1"; gene_id "g4";
scaffold67	AUGUSTUS	intron	100079	100818	0.99	-	.	transcript_id "g4.t1"; gene_id "g4";
scaffold67	AUGUSTUS	intron	100910	101337	0.97	-	.	transcript_id "g4.t1"; gene_id "g4";
scaffold67	AUGUSTUS	CDS	97603	97720	0.99	-	1	transcript_id "g4.t1"; gene_id "g4";
scaffold67	AUGUSTUS	CDS	98943	99075	1	-	2	transcript_id "g4.t1"; gene_id "g4";
scaffold67	AUGUSTUS	exon	98943	99075	.	-	.	transcript_id "g4.t1"; gene_id "g4";
scaffold67	AUGUSTUS	CDS	99165	99254	1	-	2	transcript_id "g4.t1"; gene_id "g4";
scaffold67	AUGUSTUS	exon	99165	99254	.	-	.	transcript_id "g4.t1"; gene_id "g4";
scaffold67	AUGUSTUS	CDS	99866	100078	0.97	-	2	transcript_id "g4.t1"; gene_id "g4";
scaffold67	AUGUSTUS	exon	99866	100078	.	-	.	transcript_id "g4.t1"; gene_id "g4";
scaffold67	AUGUSTUS	CDS	100819	100909	0.99	-	0	transcript_id "g4.t1"; gene_id "g4";
scaffold67	AUGUSTUS	exon	100819	100909	.	-	.	transcript_id "g4.t1"; gene_id "g4";
scaffold67	AUGUSTUS	CDS	101338	101514	0.99	-	0	transcript_id "g4.t1"; gene_id "g4";
scaffold67	AUGUSTUS	exon	101338	101517	.	-	.	transcript_id "g4.t1"; gene_id "g4";
scaffold67	AUGUSTUS	start_codon	101512	101514	.	-	0	transcript_id "g4.t1"; gene_id "g4";
scaffold67	AUGUSTUS	exon	101617	101678	.	-	.	transcript_id "g4.t1"; gene_id "g4";
scaffold67	AUGUSTUS	tss	101678	101678	.	-	.	transcript_id "g4.t1"; gene_id "g4";
scaffold67	AUGUSTUS	protein_match	97618	97720	8.42	-	1	target "unknown_C[71..105]"; target_start 164; transcript_id "g4.t1"; gene_id "g4";
scaffold67	AUGUSTUS	protein_match	98943	99075	9.9	-	2	target "unknown_C[27..71]"; target_start 164; transcript_id "g4.t1"; gene_id "g4";
scaffold67	AUGUSTUS	protein_match	99165	99243	8.66	-	0	target "unknown_C[1..27]"; target_start 164; transcript_id "g4.t1"; gene_id "g4";
scaffold67	AUGUSTUS	protein_match	99867	100078	8.43	-	2	target "unknown_B[47..117]"; target_start 43; transcript_id "g4.t1"; gene_id "g4";
scaffold67	AUGUSTUS	protein_match	100819	100909	9.22	-	0	target "unknown_B[17..47]"; target_start 43; transcript_id "g4.t1"; gene_id "g4";
scaffold67	AUGUSTUS	protein_match	101338	101385	3.53	-	0	target "unknown_B[1..16]"; target_start 43; transcript_id "g4.t1"; gene_id "g4";
```
