## Supplementary material for "The *de novo* reference genome and transcriptome assemblies of the wild tomato species *Solanum chilense*": EOG09360H7T.gff

```
scaffold1087	AUGUSTUS	gene	32168	36168	0.01	-	.	g3
scaffold1087	AUGUSTUS	transcript	32168	36168	0.01	-	.	g3.t1
scaffold1087	AUGUSTUS	tts	32168	32168	.	-	.	transcript_id "g3.t1"; gene_id "g3";
scaffold1087	AUGUSTUS	exon	32168	32219	.	-	.	transcript_id "g3.t1"; gene_id "g3";
scaffold1087	AUGUSTUS	stop_codon	32214	32216	.	-	0	transcript_id "g3.t1"; gene_id "g3";
scaffold1087	AUGUSTUS	intron	32220	32279	0.01	-	.	transcript_id "g3.t1"; gene_id "g3";
scaffold1087	AUGUSTUS	intron	32323	32465	0.01	-	.	transcript_id "g3.t1"; gene_id "g3";
scaffold1087	AUGUSTUS	intron	32482	32792	0.01	-	.	transcript_id "g3.t1"; gene_id "g3";
scaffold1087	AUGUSTUS	intron	32810	33205	0.01	-	.	transcript_id "g3.t1"; gene_id "g3";
scaffold1087	AUGUSTUS	intron	33256	33710	1	-	.	transcript_id "g3.t1"; gene_id "g3";
scaffold1087	AUGUSTUS	intron	33850	34186	0.96	-	.	transcript_id "g3.t1"; gene_id "g3";
scaffold1087	AUGUSTUS	intron	34249	34372	1	-	.	transcript_id "g3.t1"; gene_id "g3";
scaffold1087	AUGUSTUS	intron	34512	34977	0.96	-	.	transcript_id "g3.t1"; gene_id "g3";
scaffold1087	AUGUSTUS	intron	35462	35577	0.01	-	.	transcript_id "g3.t1"; gene_id "g3";
scaffold1087	AUGUSTUS	CDS	32214	32219	0.01	-	0	transcript_id "g3.t1"; gene_id "g3";
scaffold1087	AUGUSTUS	CDS	32280	32322	0.01	-	1	transcript_id "g3.t1"; gene_id "g3";
scaffold1087	AUGUSTUS	exon	32280	32322	.	-	.	transcript_id "g3.t1"; gene_id "g3";
scaffold1087	AUGUSTUS	CDS	32466	32481	0.01	-	2	transcript_id "g3.t1"; gene_id "g3";
scaffold1087	AUGUSTUS	exon	32466	32481	.	-	.	transcript_id "g3.t1"; gene_id "g3";
scaffold1087	AUGUSTUS	CDS	32793	32809	0.01	-	1	transcript_id "g3.t1"; gene_id "g3";
scaffold1087	AUGUSTUS	exon	32793	32809	.	-	.	transcript_id "g3.t1"; gene_id "g3";
scaffold1087	AUGUSTUS	CDS	33206	33255	0.01	-	0	transcript_id "g3.t1"; gene_id "g3";
scaffold1087	AUGUSTUS	exon	33206	33255	.	-	.	transcript_id "g3.t1"; gene_id "g3";
scaffold1087	AUGUSTUS	CDS	33711	33849	1	-	1	transcript_id "g3.t1"; gene_id "g3";
scaffold1087	AUGUSTUS	exon	33711	33849	.	-	.	transcript_id "g3.t1"; gene_id "g3";
scaffold1087	AUGUSTUS	CDS	34187	34248	1	-	0	transcript_id "g3.t1"; gene_id "g3";
scaffold1087	AUGUSTUS	exon	34187	34248	.	-	.	transcript_id "g3.t1"; gene_id "g3";
scaffold1087	AUGUSTUS	CDS	34373	34511	0.98	-	1	transcript_id "g3.t1"; gene_id "g3";
scaffold1087	AUGUSTUS	exon	34373	34511	.	-	.	transcript_id "g3.t1"; gene_id "g3";
scaffold1087	AUGUSTUS	CDS	34978	35461	0.47	-	2	transcript_id "g3.t1"; gene_id "g3";
scaffold1087	AUGUSTUS	exon	34978	35461	.	-	.	transcript_id "g3.t1"; gene_id "g3";
scaffold1087	AUGUSTUS	CDS	35578	35722	0.01	-	0	transcript_id "g3.t1"; gene_id "g3";
scaffold1087	AUGUSTUS	exon	35578	36168	.	-	.	transcript_id "g3.t1"; gene_id "g3";
scaffold1087	AUGUSTUS	start_codon	35720	35722	.	-	0	transcript_id "g3.t1"; gene_id "g3";
scaffold1087	AUGUSTUS	tss	36168	36168	.	-	.	transcript_id "g3.t1"; gene_id "g3";
scaffold1087	AUGUSTUS	protein_match	32217	32219	0.49	-	0	target "unknown_H[109..109]"; target_start 257; transcript_id "g3.t1"; gene_id "g3";
scaffold1087	AUGUSTUS	protein_match	32280	32322	1.56	-	1	target "unknown_H[94..108]"; target_start 257; transcript_id "g3.t1"; gene_id "g3";
scaffold1087	AUGUSTUS	protein_match	32466	32481	1.42	-	2	target "unknown_H[89..94]"; target_start 257; transcript_id "g3.t1"; gene_id "g3";
scaffold1087	AUGUSTUS	protein_match	32793	32809	1.69	-	1	target "unknown_H[83..89]"; target_start 257; transcript_id "g3.t1"; gene_id "g3";
scaffold1087	AUGUSTUS	protein_match	33206	33255	7.11	-	0	target "unknown_H[67..83]"; target_start 257; transcript_id "g3.t1"; gene_id "g3";
scaffold1087	AUGUSTUS	protein_match	33711	33849	9.67	-	1	target "unknown_H[20..66]"; target_start 257; transcript_id "g3.t1"; gene_id "g3";
scaffold1087	AUGUSTUS	protein_match	34187	34245	10.9	-	0	target "unknown_H[1..20]"; target_start 257; transcript_id "g3.t1"; gene_id "g3";
scaffold1087	AUGUSTUS	protein_match	34246	34248	8.89	-	0	target "unknown_G[120..120]"; target_start 137; transcript_id "g3.t1"; gene_id "g3";
scaffold1087	AUGUSTUS	protein_match	34373	34511	9.23	-	1	target "unknown_G[73..119]"; target_start 137; transcript_id "g3.t1"; gene_id "g3";
scaffold1087	AUGUSTUS	protein_match	34978	35195	6.98	-	0	target "unknown_G[1..73]"; target_start 137; transcript_id "g3.t1"; gene_id "g3";
scaffold1087	AUGUSTUS	protein_match	35199	35246	5.92	-	0	target "unknown_F[1..16]"; target_start 120; transcript_id "g3.t1"; gene_id "g3";
scaffold1087	AUGUSTUS	protein_match	35250	35306	4.69	-	0	target "unknown_E[1..19]"; target_start 100; transcript_id "g3.t1"; gene_id "g3";
scaffold1087	AUGUSTUS	protein_match	35310	35360	3.34	-	0	target "unknown_D[1..17]"; target_start 82; transcript_id "g3.t1"; gene_id "g3";
scaffold1087	AUGUSTUS	protein_match	35681	35719	3.85	-	0	target "unknown_A[1..13]"; target_start 1; transcript_id "g3.t1"; gene_id "g3";
```
