## Supplementary material for "The *de novo* reference genome and transcriptome assemblies of the wild tomato species *Solanum chilense*": EOG09360H49.gff

```
scaffold170	AUGUSTUS	gene	42741	44576	0.39	-	.	g2
scaffold170	AUGUSTUS	transcript	42741	44576	0.39	-	.	g2.t1
scaffold170	AUGUSTUS	tts	42741	42741	.	-	.	transcript_id "g2.t1"; gene_id "g2";
scaffold170	AUGUSTUS	exon	42741	44576	.	-	.	transcript_id "g2.t1"; gene_id "g2";
scaffold170	AUGUSTUS	stop_codon	43687	43689	.	-	0	transcript_id "g2.t1"; gene_id "g2";
scaffold170	AUGUSTUS	CDS	43687	44409	1	-	0	transcript_id "g2.t1"; gene_id "g2";
scaffold170	AUGUSTUS	start_codon	44407	44409	.	-	0	transcript_id "g2.t1"; gene_id "g2";
scaffold170	AUGUSTUS	tss	44576	44576	.	-	.	transcript_id "g2.t1"; gene_id "g2";
scaffold170	AUGUSTUS	protein_match	43690	44268	8.01	-	0	target "unknown_A[1..193]"; target_start 47; transcript_id "g2.t1"; gene_id "g2";
```
