## Supplementary material for "The *de novo* reference genome and transcriptome assemblies of the wild tomato species *Solanum chilense*": EOG09360H66.gff

```
scaffold2201	AUGUSTUS	gene	51977	57789	0.03	+	.	g4
scaffold2201	AUGUSTUS	transcript	51977	57789	0.03	+	.	g4.t1
scaffold2201	AUGUSTUS	tss	51977	51977	.	+	.	transcript_id "g4.t1"; gene_id "g4";
scaffold2201	AUGUSTUS	exon	51977	52175	.	+	.	transcript_id "g4.t1"; gene_id "g4";
scaffold2201	AUGUSTUS	start_codon	52062	52064	.	+	0	transcript_id "g4.t1"; gene_id "g4";
scaffold2201	AUGUSTUS	intron	52176	52289	0.91	+	.	transcript_id "g4.t1"; gene_id "g4";
scaffold2201	AUGUSTUS	intron	52384	53115	0.62	+	.	transcript_id "g4.t1"; gene_id "g4";
scaffold2201	AUGUSTUS	intron	53176	53450	0.97	+	.	transcript_id "g4.t1"; gene_id "g4";
scaffold2201	AUGUSTUS	intron	53553	53944	0.89	+	.	transcript_id "g4.t1"; gene_id "g4";
scaffold2201	AUGUSTUS	intron	54022	54394	0.96	+	.	transcript_id "g4.t1"; gene_id "g4";
scaffold2201	AUGUSTUS	intron	54519	54819	0.72	+	.	transcript_id "g4.t1"; gene_id "g4";
scaffold2201	AUGUSTUS	intron	54885	55603	0.6	+	.	transcript_id "g4.t1"; gene_id "g4";
scaffold2201	AUGUSTUS	intron	55674	55945	0.91	+	.	transcript_id "g4.t1"; gene_id "g4";
scaffold2201	AUGUSTUS	intron	56022	56661	0.77	+	.	transcript_id "g4.t1"; gene_id "g4";
scaffold2201	AUGUSTUS	intron	56753	57353	0.23	+	.	transcript_id "g4.t1"; gene_id "g4";
scaffold2201	AUGUSTUS	CDS	52062	52175	0.91	+	0	transcript_id "g4.t1"; gene_id "g4";
scaffold2201	AUGUSTUS	CDS	52290	52383	0.99	+	0	transcript_id "g4.t1"; gene_id "g4";
scaffold2201	AUGUSTUS	exon	52290	52383	.	+	.	transcript_id "g4.t1"; gene_id "g4";
scaffold2201	AUGUSTUS	CDS	53116	53175	0.76	+	2	transcript_id "g4.t1"; gene_id "g4";
scaffold2201	AUGUSTUS	exon	53116	53175	.	+	.	transcript_id "g4.t1"; gene_id "g4";
scaffold2201	AUGUSTUS	CDS	53451	53552	0.9	+	2	transcript_id "g4.t1"; gene_id "g4";
scaffold2201	AUGUSTUS	exon	53451	53552	.	+	.	transcript_id "g4.t1"; gene_id "g4";
scaffold2201	AUGUSTUS	CDS	53945	54021	0.94	+	2	transcript_id "g4.t1"; gene_id "g4";
scaffold2201	AUGUSTUS	exon	53945	54021	.	+	.	transcript_id "g4.t1"; gene_id "g4";
scaffold2201	AUGUSTUS	CDS	54395	54518	0.84	+	0	transcript_id "g4.t1"; gene_id "g4";
scaffold2201	AUGUSTUS	exon	54395	54518	.	+	.	transcript_id "g4.t1"; gene_id "g4";
scaffold2201	AUGUSTUS	CDS	54820	54884	0.65	+	2	transcript_id "g4.t1"; gene_id "g4";
scaffold2201	AUGUSTUS	exon	54820	54884	.	+	.	transcript_id "g4.t1"; gene_id "g4";
scaffold2201	AUGUSTUS	CDS	55604	55673	0.95	+	0	transcript_id "g4.t1"; gene_id "g4";
scaffold2201	AUGUSTUS	exon	55604	55673	.	+	.	transcript_id "g4.t1"; gene_id "g4";
scaffold2201	AUGUSTUS	CDS	55946	56021	0.96	+	2	transcript_id "g4.t1"; gene_id "g4";
scaffold2201	AUGUSTUS	exon	55946	56021	.	+	.	transcript_id "g4.t1"; gene_id "g4";
scaffold2201	AUGUSTUS	CDS	56662	56752	1	+	1	transcript_id "g4.t1"; gene_id "g4";
scaffold2201	AUGUSTUS	exon	56662	56752	.	+	.	transcript_id "g4.t1"; gene_id "g4";
scaffold2201	AUGUSTUS	CDS	57354	57479	0.13	+	0	transcript_id "g4.t1"; gene_id "g4";
scaffold2201	AUGUSTUS	exon	57354	57789	.	+	.	transcript_id "g4.t1"; gene_id "g4";
scaffold2201	AUGUSTUS	stop_codon	57477	57479	.	+	0	transcript_id "g4.t1"; gene_id "g4";
scaffold2201	AUGUSTUS	tts	57789	57789	.	+	.	transcript_id "g4.t1"; gene_id "g4";
scaffold2201	AUGUSTUS	protein_match	52353	52383	3.75	+	0	target "unknown_A[1..11]"; target_start 59; transcript_id "g4.t1"; gene_id "g4";
scaffold2201	AUGUSTUS	protein_match	53116	53117	1	+	2	target "unknown_A[11..11]"; target_start 59; transcript_id "g4.t1"; gene_id "g4";
scaffold2201	AUGUSTUS	protein_match	53453	53552	8.54	+	0	target "unknown_B[1..34]"; target_start 90; transcript_id "g4.t1"; gene_id "g4";
scaffold2201	AUGUSTUS	protein_match	53945	54021	7.8	+	2	target "unknown_B[34..59]"; target_start 90; transcript_id "g4.t1"; gene_id "g4";
scaffold2201	AUGUSTUS	protein_match	54395	54518	8.21	+	0	target "unknown_C[1..42]"; target_start 149; transcript_id "g4.t1"; gene_id "g4";
scaffold2201	AUGUSTUS	protein_match	54820	54884	6.52	+	1	target "unknown_C[42..64]"; target_start 148; transcript_id "g4.t1"; gene_id "g4";
scaffold2201	AUGUSTUS	protein_match	55604	55606	8.53	+	0	target "unknown_C[64..64]"; target_start 149; transcript_id "g4.t1"; gene_id "g4";
scaffold2201	AUGUSTUS	protein_match	55607	55673	4.9	+	0	target "unknown_D[1..23]"; target_start 213; transcript_id "g4.t1"; gene_id "g4";
scaffold2201	AUGUSTUS	protein_match	55946	55980	6.56	+	2	target "unknown_D[23..34]"; target_start 213; transcript_id "g4.t1"; gene_id "g4";
scaffold2201	AUGUSTUS	protein_match	55984	56001	8.47	+	0	target "unknown_E[1..6]"; target_start 248; transcript_id "g4.t1"; gene_id "g4";
scaffold2201	AUGUSTUS	protein_match	57378	57470	5.1	+	0	target "unknown_H[1..31]"; target_start 299; transcript_id "g4.t1"; gene_id "g4";
```
