## Supplementary material for "The *de novo* reference genome and transcriptome assemblies of the wild tomato species *Solanum chilense*": EOG09360HAG.gff

```
scaffold4800	AUGUSTUS	gene	36266	41061	0.01	+	.	g4
scaffold4800	AUGUSTUS	transcript	36266	41061	0.01	+	.	g4.t1
scaffold4800	AUGUSTUS	tss	36266	36266	.	+	.	transcript_id "g4.t1"; gene_id "g4";
scaffold4800	AUGUSTUS	exon	36266	36680	.	+	.	transcript_id "g4.t1"; gene_id "g4";
scaffold4800	AUGUSTUS	start_codon	36315	36317	.	+	0	transcript_id "g4.t1"; gene_id "g4";
scaffold4800	AUGUSTUS	intron	36681	36982	0.97	+	.	transcript_id "g4.t1"; gene_id "g4";
scaffold4800	AUGUSTUS	intron	37154	38010	0.37	+	.	transcript_id "g4.t1"; gene_id "g4";
scaffold4800	AUGUSTUS	intron	38246	39483	0.1	+	.	transcript_id "g4.t1"; gene_id "g4";
scaffold4800	AUGUSTUS	intron	39707	39818	0.9	+	.	transcript_id "g4.t1"; gene_id "g4";
scaffold4800	AUGUSTUS	CDS	36315	36680	0.8	+	0	transcript_id "g4.t1"; gene_id "g4";
scaffold4800	AUGUSTUS	CDS	36983	37153	0.55	+	0	transcript_id "g4.t1"; gene_id "g4";
scaffold4800	AUGUSTUS	exon	36983	37153	.	+	.	transcript_id "g4.t1"; gene_id "g4";
scaffold4800	AUGUSTUS	CDS	38011	38245	0.25	+	0	transcript_id "g4.t1"; gene_id "g4";
scaffold4800	AUGUSTUS	exon	38011	38245	.	+	.	transcript_id "g4.t1"; gene_id "g4";
scaffold4800	AUGUSTUS	CDS	39484	39706	0.91	+	2	transcript_id "g4.t1"; gene_id "g4";
scaffold4800	AUGUSTUS	exon	39484	39706	.	+	.	transcript_id "g4.t1"; gene_id "g4";
scaffold4800	AUGUSTUS	CDS	39819	39960	0.32	+	1	transcript_id "g4.t1"; gene_id "g4";
scaffold4800	AUGUSTUS	exon	39819	39983	.	+	.	transcript_id "g4.t1"; gene_id "g4";
scaffold4800	AUGUSTUS	stop_codon	39958	39960	.	+	0	transcript_id "g4.t1"; gene_id "g4";
scaffold4800	AUGUSTUS	exon	40690	41061	.	+	.	transcript_id "g4.t1"; gene_id "g4";
scaffold4800	AUGUSTUS	tts	41061	41061	.	+	.	transcript_id "g4.t1"; gene_id "g4";
scaffold4800	AUGUSTUS	protein_match	36552	36680	8.07	+	0	target "unknown_A[1..43]"; target_start 79; transcript_id "g4.t1"; gene_id "g4";
scaffold4800	AUGUSTUS	protein_match	36983	37063	6.89	+	0	target "unknown_A[44..70]"; target_start 79; transcript_id "g4.t1"; gene_id "g4";
scaffold4800	AUGUSTUS	protein_match	37103	37153	4.88	+	0	target "unknown_B[1..17]"; target_start 162; transcript_id "g4.t1"; gene_id "g4";
scaffold4800	AUGUSTUS	protein_match	38011	38013	9.24	+	0	target "unknown_B[18..18]"; target_start 162; transcript_id "g4.t1"; gene_id "g4";
scaffold4800	AUGUSTUS	protein_match	38014	38244	8.34	+	0	target "unknown_C[1..77]"; target_start 180; transcript_id "g4.t1"; gene_id "g4";
scaffold4800	AUGUSTUS	protein_match	38245	38245	1	+	0	target "unknown_D[1..1]"; target_start 257; transcript_id "g4.t1"; gene_id "g4";
scaffold4800	AUGUSTUS	protein_match	39484	39706	8.14	+	1	target "unknown_D[1..75]"; target_start 256; transcript_id "g4.t1"; gene_id "g4";
scaffold4800	AUGUSTUS	protein_match	39819	39825	10.2	+	1	target "unknown_D[75..77]"; target_start 257; transcript_id "g4.t1"; gene_id "g4";
scaffold4800	AUGUSTUS	protein_match	39844	39888	4.53	+	0	target "unknown_E[1..15]"; target_start 340; transcript_id "g4.t1"; gene_id "g4";
```
