## Supplementary material for "The *de novo* reference genome and transcriptome assemblies of the wild tomato species *Solanum chilense*": EOG09360HAP.gff

```
scaffold1571	AUGUSTUS	gene	20586	25647	0.04	-	.	g4
scaffold1571	AUGUSTUS	transcript	20586	25647	0.04	-	.	g4.t1
scaffold1571	AUGUSTUS	tts	20586	20586	.	-	.	transcript_id "g4.t1"; gene_id "g4";
scaffold1571	AUGUSTUS	exon	20586	20809	.	-	.	transcript_id "g4.t1"; gene_id "g4";
scaffold1571	AUGUSTUS	stop_codon	20706	20708	.	-	0	transcript_id "g4.t1"; gene_id "g4";
scaffold1571	AUGUSTUS	intron	20810	21081	0.85	-	.	transcript_id "g4.t1"; gene_id "g4";
scaffold1571	AUGUSTUS	intron	21209	21371	0.75	-	.	transcript_id "g4.t1"; gene_id "g4";
scaffold1571	AUGUSTUS	intron	21490	21639	0.22	-	.	transcript_id "g4.t1"; gene_id "g4";
scaffold1571	AUGUSTUS	intron	21753	24099	0.69	-	.	transcript_id "g4.t1"; gene_id "g4";
scaffold1571	AUGUSTUS	intron	24181	24320	1	-	.	transcript_id "g4.t1"; gene_id "g4";
scaffold1571	AUGUSTUS	intron	24372	24604	0.87	-	.	transcript_id "g4.t1"; gene_id "g4";
scaffold1571	AUGUSTUS	intron	24665	25210	0.81	-	.	transcript_id "g4.t1"; gene_id "g4";
scaffold1571	AUGUSTUS	intron	25278	25364	1	-	.	transcript_id "g4.t1"; gene_id "g4";
scaffold1571	AUGUSTUS	intron	25428	25500	1	-	.	transcript_id "g4.t1"; gene_id "g4";
scaffold1571	AUGUSTUS	CDS	20706	20809	0.92	-	2	transcript_id "g4.t1"; gene_id "g4";
scaffold1571	AUGUSTUS	CDS	21082	21208	0.74	-	0	transcript_id "g4.t1"; gene_id "g4";
scaffold1571	AUGUSTUS	exon	21082	21208	.	-	.	transcript_id "g4.t1"; gene_id "g4";
scaffold1571	AUGUSTUS	CDS	21372	21489	0.21	-	1	transcript_id "g4.t1"; gene_id "g4";
scaffold1571	AUGUSTUS	exon	21372	21489	.	-	.	transcript_id "g4.t1"; gene_id "g4";
scaffold1571	AUGUSTUS	CDS	21640	21752	0.22	-	0	transcript_id "g4.t1"; gene_id "g4";
scaffold1571	AUGUSTUS	exon	21640	21752	.	-	.	transcript_id "g4.t1"; gene_id "g4";
scaffold1571	AUGUSTUS	CDS	24100	24180	1	-	0	transcript_id "g4.t1"; gene_id "g4";
scaffold1571	AUGUSTUS	exon	24100	24180	.	-	.	transcript_id "g4.t1"; gene_id "g4";
scaffold1571	AUGUSTUS	CDS	24321	24371	1	-	0	transcript_id "g4.t1"; gene_id "g4";
scaffold1571	AUGUSTUS	exon	24321	24371	.	-	.	transcript_id "g4.t1"; gene_id "g4";
scaffold1571	AUGUSTUS	CDS	24605	24664	0.87	-	0	transcript_id "g4.t1"; gene_id "g4";
scaffold1571	AUGUSTUS	exon	24605	24664	.	-	.	transcript_id "g4.t1"; gene_id "g4";
scaffold1571	AUGUSTUS	CDS	25211	25277	0.98	-	1	transcript_id "g4.t1"; gene_id "g4";
scaffold1571	AUGUSTUS	exon	25211	25277	.	-	.	transcript_id "g4.t1"; gene_id "g4";
scaffold1571	AUGUSTUS	CDS	25365	25427	1	-	1	transcript_id "g4.t1"; gene_id "g4";
scaffold1571	AUGUSTUS	exon	25365	25427	.	-	.	transcript_id "g4.t1"; gene_id "g4";
scaffold1571	AUGUSTUS	CDS	25501	25619	1	-	0	transcript_id "g4.t1"; gene_id "g4";
scaffold1571	AUGUSTUS	exon	25501	25647	.	-	.	transcript_id "g4.t1"; gene_id "g4";
scaffold1571	AUGUSTUS	start_codon	25617	25619	.	-	0	transcript_id "g4.t1"; gene_id "g4";
scaffold1571	AUGUSTUS	tss	25647	25647	.	-	.	transcript_id "g4.t1"; gene_id "g4";
scaffold1571	AUGUSTUS	protein_match	20709	20809	7.65	-	2	target "unknown_B[106..139]"; target_start 161; transcript_id "g4.t1"; gene_id "g4";
scaffold1571	AUGUSTUS	protein_match	21082	21208	7.62	-	0	target "unknown_B[64..106]"; target_start 161; transcript_id "g4.t1"; gene_id "g4";
scaffold1571	AUGUSTUS	protein_match	21372	21489	6.71	-	1	target "unknown_B[24..63]"; target_start 161; transcript_id "g4.t1"; gene_id "g4";
scaffold1571	AUGUSTUS	protein_match	21640	21710	6.62	-	0	target "unknown_B[1..24]"; target_start 161; transcript_id "g4.t1"; gene_id "g4";
scaffold1571	AUGUSTUS	protein_match	24109	24180	8.12	-	0	target "unknown_A[101..124]"; target_start 20; transcript_id "g4.t1"; gene_id "g4";
scaffold1571	AUGUSTUS	protein_match	24321	24371	11.7	-	0	target "unknown_A[84..100]"; target_start 20; transcript_id "g4.t1"; gene_id "g4";
scaffold1571	AUGUSTUS	protein_match	24605	24664	8.69	-	0	target "unknown_A[64..83]"; target_start 20; transcript_id "g4.t1"; gene_id "g4";
scaffold1571	AUGUSTUS	protein_match	25211	25277	11.3	-	1	target "unknown_A[41..63]"; target_start 20; transcript_id "g4.t1"; gene_id "g4";
scaffold1571	AUGUSTUS	protein_match	25365	25427	8.06	-	1	target "unknown_A[20..41]"; target_start 20; transcript_id "g4.t1"; gene_id "g4";
scaffold1571	AUGUSTUS	protein_match	25501	25559	8.4	-	0	target "unknown_A[1..20]"; target_start 20; transcript_id "g4.t1"; gene_id "g4";
```
