## Supplementary material for "The *de novo* reference genome and transcriptome assemblies of the wild tomato species *Solanum chilense*": EOG09360HBC.gff

```
scaffold3155	AUGUSTUS	gene	22187	24980	0.01	+	.	g2
scaffold3155	AUGUSTUS	transcript	22187	24980	0.01	+	.	g2.t1
scaffold3155	AUGUSTUS	tss	22187	22187	.	+	.	transcript_id "g2.t1"; gene_id "g2";
scaffold3155	AUGUSTUS	exon	22187	22268	.	+	.	transcript_id "g2.t1"; gene_id "g2";
scaffold3155	AUGUSTUS	exon	22732	23279	.	+	.	transcript_id "g2.t1"; gene_id "g2";
scaffold3155	AUGUSTUS	start_codon	22744	22746	.	+	0	transcript_id "g2.t1"; gene_id "g2";
scaffold3155	AUGUSTUS	intron	23280	23838	0.99	+	.	transcript_id "g2.t1"; gene_id "g2";
scaffold3155	AUGUSTUS	intron	24209	24537	0.85	+	.	transcript_id "g2.t1"; gene_id "g2";
scaffold3155	AUGUSTUS	CDS	22744	23279	0.37	+	0	transcript_id "g2.t1"; gene_id "g2";
scaffold3155	AUGUSTUS	CDS	23839	24208	0.98	+	1	transcript_id "g2.t1"; gene_id "g2";
scaffold3155	AUGUSTUS	exon	23839	24208	.	+	.	transcript_id "g2.t1"; gene_id "g2";
scaffold3155	AUGUSTUS	CDS	24538	24777	0.22	+	0	transcript_id "g2.t1"; gene_id "g2";
scaffold3155	AUGUSTUS	exon	24538	24980	.	+	.	transcript_id "g2.t1"; gene_id "g2";
scaffold3155	AUGUSTUS	stop_codon	24775	24777	.	+	0	transcript_id "g2.t1"; gene_id "g2";
scaffold3155	AUGUSTUS	tts	24980	24980	.	+	.	transcript_id "g2.t1"; gene_id "g2";
scaffold3155	AUGUSTUS	protein_match	22780	22836	6.65	+	0	target "unknown_A[1..19]"; target_start 12; transcript_id "g2.t1"; gene_id "g2";
scaffold3155	AUGUSTUS	protein_match	22846	22926	5.95	+	0	target "unknown_B[1..27]"; target_start 34; transcript_id "g2.t1"; gene_id "g2";
scaffold3155	AUGUSTUS	protein_match	22930	22974	4.32	+	0	target "unknown_C[1..15]"; target_start 62; transcript_id "g2.t1"; gene_id "g2";
scaffold3155	AUGUSTUS	protein_match	22996	23088	4.28	+	0	target "unknown_D[1..31]"; target_start 84; transcript_id "g2.t1"; gene_id "g2";
scaffold3155	AUGUSTUS	protein_match	23855	23911	3.93	+	0	target "unknown_E[1..19]"; target_start 184; transcript_id "g2.t1"; gene_id "g2";
scaffold3155	AUGUSTUS	protein_match	23963	24007	3.46	+	0	target "unknown_F[1..15]"; target_start 220; transcript_id "g2.t1"; gene_id "g2";
scaffold3155	AUGUSTUS	protein_match	24038	24112	5.97	+	0	target "unknown_G[1..25]"; target_start 245; transcript_id "g2.t1"; gene_id "g2";
scaffold3155	AUGUSTUS	protein_match	24119	24142	8.48	+	0	target "unknown_H[1..8]"; target_start 272; transcript_id "g2.t1"; gene_id "g2";
scaffold3155	AUGUSTUS	protein_match	24143	24202	5.65	+	0	target "unknown_I[1..20]"; target_start 280; transcript_id "g2.t1"; gene_id "g2";
scaffold3155	AUGUSTUS	protein_match	24550	24588	7.06	+	0	target "unknown_J[1..13]"; target_start 306; transcript_id "g2.t1"; gene_id "g2";
scaffold3155	AUGUSTUS	protein_match	24604	24648	3.28	+	0	target "unknown_K[1..15]"; target_start 324; transcript_id "g2.t1"; gene_id "g2";
scaffold3155	AUGUSTUS	protein_match	24670	24759	3.68	+	0	target "unknown_L[1..30]"; target_start 346; transcript_id "g2.t1"; gene_id "g2";
```
