## Supplementary material for "The *de novo* reference genome and transcriptome assemblies of the wild tomato species *Solanum chilense*": EOG09360HC5.gff

```
scaffold4091	AUGUSTUS	gene	2224	9421	0.01	-	.	g2
scaffold4091	AUGUSTUS	transcript	2224	9421	0.01	-	.	g2.t1
scaffold4091	AUGUSTUS	tts	2224	2224	.	-	.	transcript_id "g2.t1"; gene_id "g2";
scaffold4091	AUGUSTUS	exon	2224	2423	.	-	.	transcript_id "g2.t1"; gene_id "g2";
scaffold4091	AUGUSTUS	stop_codon	2347	2349	.	-	0	transcript_id "g2.t1"; gene_id "g2";
scaffold4091	AUGUSTUS	intron	2424	2505	0.99	-	.	transcript_id "g2.t1"; gene_id "g2";
scaffold4091	AUGUSTUS	intron	2737	2825	0.81	-	.	transcript_id "g2.t1"; gene_id "g2";
scaffold4091	AUGUSTUS	intron	2913	2994	1	-	.	transcript_id "g2.t1"; gene_id "g2";
scaffold4091	AUGUSTUS	intron	3080	6036	0.02	-	.	transcript_id "g2.t1"; gene_id "g2";
scaffold4091	AUGUSTUS	intron	6386	8995	0.01	-	.	transcript_id "g2.t1"; gene_id "g2";
scaffold4091	AUGUSTUS	CDS	2347	2423	0.92	-	2	transcript_id "g2.t1"; gene_id "g2";
scaffold4091	AUGUSTUS	CDS	2506	2736	0.99	-	2	transcript_id "g2.t1"; gene_id "g2";
scaffold4091	AUGUSTUS	exon	2506	2736	.	-	.	transcript_id "g2.t1"; gene_id "g2";
scaffold4091	AUGUSTUS	CDS	2826	2912	0.82	-	2	transcript_id "g2.t1"; gene_id "g2";
scaffold4091	AUGUSTUS	exon	2826	2912	.	-	.	transcript_id "g2.t1"; gene_id "g2";
scaffold4091	AUGUSTUS	CDS	2995	3079	0.99	-	0	transcript_id "g2.t1"; gene_id "g2";
scaffold4091	AUGUSTUS	exon	2995	3079	.	-	.	transcript_id "g2.t1"; gene_id "g2";
scaffold4091	AUGUSTUS	CDS	6037	6385	0.01	-	1	transcript_id "g2.t1"; gene_id "g2";
scaffold4091	AUGUSTUS	exon	6037	6385	.	-	.	transcript_id "g2.t1"; gene_id "g2";
scaffold4091	AUGUSTUS	CDS	8996	9156	0.57	-	0	transcript_id "g2.t1"; gene_id "g2";
scaffold4091	AUGUSTUS	exon	8996	9421	.	-	.	transcript_id "g2.t1"; gene_id "g2";
scaffold4091	AUGUSTUS	start_codon	9154	9156	.	-	0	transcript_id "g2.t1"; gene_id "g2";
scaffold4091	AUGUSTUS	tss	9421	9421	.	-	.	transcript_id "g2.t1"; gene_id "g2";
scaffold4091	AUGUSTUS	protein_match	2353	2423	5.03	-	2	target "unknown_J[1..24]"; target_start 304; transcript_id "g2.t1"; gene_id "g2";
scaffold4091	AUGUSTUS	protein_match	2506	2506	1	-	0	target "unknown_J[1..1]"; target_start 304; transcript_id "g2.t1"; gene_id "g2";
scaffold4091	AUGUSTUS	protein_match	2507	2536	6.8	-	0	target "unknown_I[1..10]"; target_start 294; transcript_id "g2.t1"; gene_id "g2";
scaffold4091	AUGUSTUS	protein_match	2540	2656	5.07	-	0	target "unknown_H[1..39]"; target_start 254; transcript_id "g2.t1"; gene_id "g2";
scaffold4091	AUGUSTUS	protein_match	2660	2736	5.58	-	2	target "unknown_G[79..104]"; target_start 149; transcript_id "g2.t1"; gene_id "g2";
scaffold4091	AUGUSTUS	protein_match	2826	2912	5.37	-	2	target "unknown_G[50..79]"; target_start 149; transcript_id "g2.t1"; gene_id "g2";
scaffold4091	AUGUSTUS	protein_match	2995	3079	8.7	-	0	target "unknown_G[22..50]"; target_start 149; transcript_id "g2.t1"; gene_id "g2";
scaffold4091	AUGUSTUS	protein_match	6037	6099	6.72	-	0	target "unknown_G[1..21]"; target_start 149; transcript_id "g2.t1"; gene_id "g2";
scaffold4091	AUGUSTUS	protein_match	6103	6126	4.97	-	0	target "unknown_F[1..8]"; target_start 140; transcript_id "g2.t1"; gene_id "g2";
scaffold4091	AUGUSTUS	protein_match	6160	6270	6.61	-	0	target "unknown_D[1..37]"; target_start 92; transcript_id "g2.t1"; gene_id "g2";
scaffold4091	AUGUSTUS	protein_match	6292	6333	3.25	-	0	target "unknown_C[1..14]"; target_start 71; transcript_id "g2.t1"; gene_id "g2";
scaffold4091	AUGUSTUS	protein_match	6346	6385	4.38	-	1	target "unknown_B[19..32]"; target_start 35; transcript_id "g2.t1"; gene_id "g2";
scaffold4091	AUGUSTUS	protein_match	8996	9051	4.91	-	0	target "unknown_B[1..19]"; target_start 35; transcript_id "g2.t1"; gene_id "g2";
scaffold4091	AUGUSTUS	protein_match	9112	9156	5.78	-	0	target "unknown_A[1..15]"; target_start 0; transcript_id "g2.t1"; gene_id "g2";
```
