## Supplementary material for "The *de novo* reference genome and transcriptome assemblies of the wild tomato species *Solanum chilense*": EOG09360HCK.gff

```
scaffold3328	AUGUSTUS	gene	42662	46543	0.01	-	.	g2
scaffold3328	AUGUSTUS	transcript	42662	46543	0.01	-	.	g2.t1
scaffold3328	AUGUSTUS	tts	42662	42662	.	-	.	transcript_id "g2.t1"; gene_id "g2";
scaffold3328	AUGUSTUS	exon	42662	42798	.	-	.	transcript_id "g2.t1"; gene_id "g2";
scaffold3328	AUGUSTUS	stop_codon	42786	42788	.	-	0	transcript_id "g2.t1"; gene_id "g2";
scaffold3328	AUGUSTUS	intron	42799	43294	0.09	-	.	transcript_id "g2.t1"; gene_id "g2";
scaffold3328	AUGUSTUS	intron	43398	43485	0.99	-	.	transcript_id "g2.t1"; gene_id "g2";
scaffold3328	AUGUSTUS	intron	43589	43681	0.97	-	.	transcript_id "g2.t1"; gene_id "g2";
scaffold3328	AUGUSTUS	intron	43886	44013	0.96	-	.	transcript_id "g2.t1"; gene_id "g2";
scaffold3328	AUGUSTUS	intron	44119	44668	0.88	-	.	transcript_id "g2.t1"; gene_id "g2";
scaffold3328	AUGUSTUS	intron	44839	46190	0.42	-	.	transcript_id "g2.t1"; gene_id "g2";
scaffold3328	AUGUSTUS	CDS	42786	42798	0.09	-	1	transcript_id "g2.t1"; gene_id "g2";
scaffold3328	AUGUSTUS	CDS	43295	43397	0.11	-	2	transcript_id "g2.t1"; gene_id "g2";
scaffold3328	AUGUSTUS	exon	43295	43397	.	-	.	transcript_id "g2.t1"; gene_id "g2";
scaffold3328	AUGUSTUS	CDS	43486	43588	0.97	-	0	transcript_id "g2.t1"; gene_id "g2";
scaffold3328	AUGUSTUS	exon	43486	43588	.	-	.	transcript_id "g2.t1"; gene_id "g2";
scaffold3328	AUGUSTUS	CDS	43682	43885	1	-	0	transcript_id "g2.t1"; gene_id "g2";
scaffold3328	AUGUSTUS	exon	43682	43885	.	-	.	transcript_id "g2.t1"; gene_id "g2";
scaffold3328	AUGUSTUS	CDS	44014	44118	0.92	-	0	transcript_id "g2.t1"; gene_id "g2";
scaffold3328	AUGUSTUS	exon	44014	44118	.	-	.	transcript_id "g2.t1"; gene_id "g2";
scaffold3328	AUGUSTUS	CDS	44669	44838	0.9	-	2	transcript_id "g2.t1"; gene_id "g2";
scaffold3328	AUGUSTUS	exon	44669	44838	.	-	.	transcript_id "g2.t1"; gene_id "g2";
scaffold3328	AUGUSTUS	CDS	46191	46437	0.98	-	0	transcript_id "g2.t1"; gene_id "g2";
scaffold3328	AUGUSTUS	exon	46191	46543	.	-	.	transcript_id "g2.t1"; gene_id "g2";
scaffold3328	AUGUSTUS	start_codon	46435	46437	.	-	0	transcript_id "g2.t1"; gene_id "g2";
scaffold3328	AUGUSTUS	tss	46543	46543	.	-	.	transcript_id "g2.t1"; gene_id "g2";
scaffold3328	AUGUSTUS	protein_match	43297	43397	9.65	-	2	target "unknown_C[193..226]"; target_start 84; transcript_id "g2.t1"; gene_id "g2";
scaffold3328	AUGUSTUS	protein_match	43486	43588	9.73	-	0	target "unknown_C[159..193]"; target_start 84; transcript_id "g2.t1"; gene_id "g2";
scaffold3328	AUGUSTUS	protein_match	43682	43885	7.59	-	0	target "unknown_C[91..158]"; target_start 84; transcript_id "g2.t1"; gene_id "g2";
scaffold3328	AUGUSTUS	protein_match	44014	44118	10.8	-	0	target "unknown_C[56..90]"; target_start 84; transcript_id "g2.t1"; gene_id "g2";
scaffold3328	AUGUSTUS	protein_match	44669	44833	7.4	-	0	target "unknown_C[1..55]"; target_start 84; transcript_id "g2.t1"; gene_id "g2";
scaffold3328	AUGUSTUS	protein_match	46192	46260	6.7	-	0	target "unknown_B[1..23]"; target_start 59; transcript_id "g2.t1"; gene_id "g2";
scaffold3328	AUGUSTUS	protein_match	46261	46296	7.37	-	0	target "unknown_A[1..12]"; target_start 47; transcript_id "g2.t1"; gene_id "g2";
```
