## Supplementary material for "The *de novo* reference genome and transcriptome assemblies of the wild tomato species *Solanum chilense*": EOG09360HD9.gff

```
scaffold3449	AUGUSTUS	gene	79830	82952	0.07	+	.	g2
scaffold3449	AUGUSTUS	transcript	79830	82952	0.07	+	.	g2.t1
scaffold3449	AUGUSTUS	tss	79830	79830	.	+	.	transcript_id "g2.t1"; gene_id "g2";
scaffold3449	AUGUSTUS	exon	79830	80088	.	+	.	transcript_id "g2.t1"; gene_id "g2";
scaffold3449	AUGUSTUS	start_codon	79903	79905	.	+	0	transcript_id "g2.t1"; gene_id "g2";
scaffold3449	AUGUSTUS	intron	80089	80381	0.97	+	.	transcript_id "g2.t1"; gene_id "g2";
scaffold3449	AUGUSTUS	intron	80604	81642	0.19	+	.	transcript_id "g2.t1"; gene_id "g2";
scaffold3449	AUGUSTUS	intron	81756	82260	0.93	+	.	transcript_id "g2.t1"; gene_id "g2";
scaffold3449	AUGUSTUS	CDS	79903	80088	0.77	+	0	transcript_id "g2.t1"; gene_id "g2";
scaffold3449	AUGUSTUS	CDS	80382	80603	0.25	+	0	transcript_id "g2.t1"; gene_id "g2";
scaffold3449	AUGUSTUS	exon	80382	80603	.	+	.	transcript_id "g2.t1"; gene_id "g2";
scaffold3449	AUGUSTUS	CDS	81643	81755	0.99	+	0	transcript_id "g2.t1"; gene_id "g2";
scaffold3449	AUGUSTUS	exon	81643	81755	.	+	.	transcript_id "g2.t1"; gene_id "g2";
scaffold3449	AUGUSTUS	CDS	82261	82630	0.86	+	1	transcript_id "g2.t1"; gene_id "g2";
scaffold3449	AUGUSTUS	exon	82261	82952	.	+	.	transcript_id "g2.t1"; gene_id "g2";
scaffold3449	AUGUSTUS	stop_codon	82628	82630	.	+	0	transcript_id "g2.t1"; gene_id "g2";
scaffold3449	AUGUSTUS	tts	82952	82952	.	+	.	transcript_id "g2.t1"; gene_id "g2";
scaffold3449	AUGUSTUS	protein_match	79903	79974	6.85	+	0	target "unknown_A[1..24]"; target_start 0; transcript_id "g2.t1"; gene_id "g2";
scaffold3449	AUGUSTUS	protein_match	79975	80022	5.32	+	0	target "unknown_B[1..16]"; target_start 24; transcript_id "g2.t1"; gene_id "g2";
scaffold3449	AUGUSTUS	protein_match	80026	80088	5.16	+	0	target "unknown_C[1..21]"; target_start 41; transcript_id "g2.t1"; gene_id "g2";
scaffold3449	AUGUSTUS	protein_match	80382	80603	6.14	+	2	target "unknown_C[22..96]"; target_start 40; transcript_id "g2.t1"; gene_id "g2";
scaffold3449	AUGUSTUS	protein_match	81643	81755	9.03	+	2	target "unknown_C[96..133]"; target_start 40; transcript_id "g2.t1"; gene_id "g2";
scaffold3449	AUGUSTUS	protein_match	82261	82597	9.79	+	1	target "unknown_C[133..245]"; target_start 41; transcript_id "g2.t1"; gene_id "g2";
```
