## Supplementary material for "The *de novo* reference genome and transcriptome assemblies of the wild tomato species *Solanum chilense*": EOG09360HE3.gff

```
scaffold67	AUGUSTUS	gene	111497	114674	0.09	+	.	g4
scaffold67	AUGUSTUS	transcript	111497	114674	0.09	+	.	g4.t1
scaffold67	AUGUSTUS	tss	111497	111497	.	+	.	transcript_id "g4.t1"; gene_id "g4";
scaffold67	AUGUSTUS	exon	111497	112285	.	+	.	transcript_id "g4.t1"; gene_id "g4";
scaffold67	AUGUSTUS	start_codon	111911	111913	.	+	0	transcript_id "g4.t1"; gene_id "g4";
scaffold67	AUGUSTUS	intron	112286	114039	0.69	+	.	transcript_id "g4.t1"; gene_id "g4";
scaffold67	AUGUSTUS	CDS	111911	112285	0.95	+	0	transcript_id "g4.t1"; gene_id "g4";
scaffold67	AUGUSTUS	CDS	114040	114543	0.99	+	0	transcript_id "g4.t1"; gene_id "g4";
scaffold67	AUGUSTUS	exon	114040	114674	.	+	.	transcript_id "g4.t1"; gene_id "g4";
scaffold67	AUGUSTUS	stop_codon	114541	114543	.	+	0	transcript_id "g4.t1"; gene_id "g4";
scaffold67	AUGUSTUS	tts	114674	114674	.	+	.	transcript_id "g4.t1"; gene_id "g4";
scaffold67	AUGUSTUS	protein_match	112010	112045	3.6	+	0	target "unknown_A[1..12]"; target_start 33; transcript_id "g4.t1"; gene_id "g4";
scaffold67	AUGUSTUS	protein_match	112073	112126	4.15	+	0	target "unknown_C[1..18]"; target_start 54; transcript_id "g4.t1"; gene_id "g4";
scaffold67	AUGUSTUS	protein_match	112142	112264	6.26	+	0	target "unknown_D[1..41]"; target_start 77; transcript_id "g4.t1"; gene_id "g4";
scaffold67	AUGUSTUS	protein_match	112265	112285	7.01	+	0	target "unknown_E[1..7]"; target_start 118; transcript_id "g4.t1"; gene_id "g4";
scaffold67	AUGUSTUS	protein_match	114040	114054	4.93	+	0	target "unknown_E[8..12]"; target_start 118; transcript_id "g4.t1"; gene_id "g4";
scaffold67	AUGUSTUS	protein_match	114055	114168	7.09	+	0	target "unknown_F[1..38]"; target_start 130; transcript_id "g4.t1"; gene_id "g4";
scaffold67	AUGUSTUS	protein_match	114172	114537	8.59	+	0	target "unknown_G[1..122]"; target_start 169; transcript_id "g4.t1"; gene_id "g4";
```
