## Supplementary material for "The *de novo* reference genome and transcriptome assemblies of the wild tomato species *Solanum chilense*": EOG09360HGB.gff

```
scaffold2444	AUGUSTUS	gene	101294	102809	0.72	+	.	g3
scaffold2444	AUGUSTUS	transcript	101294	102809	0.72	+	.	g3.t1
scaffold2444	AUGUSTUS	tss	101294	101294	.	+	.	transcript_id "g3.t1"; gene_id "g3";
scaffold2444	AUGUSTUS	exon	101294	101619	.	+	.	transcript_id "g3.t1"; gene_id "g3";
scaffold2444	AUGUSTUS	start_codon	101336	101338	.	+	0	transcript_id "g3.t1"; gene_id "g3";
scaffold2444	AUGUSTUS	intron	101620	101717	0.99	+	.	transcript_id "g3.t1"; gene_id "g3";
scaffold2444	AUGUSTUS	CDS	101336	101619	0.99	+	0	transcript_id "g3.t1"; gene_id "g3";
scaffold2444	AUGUSTUS	CDS	101718	102522	1	+	1	transcript_id "g3.t1"; gene_id "g3";
scaffold2444	AUGUSTUS	exon	101718	102809	.	+	.	transcript_id "g3.t1"; gene_id "g3";
scaffold2444	AUGUSTUS	stop_codon	102520	102522	.	+	0	transcript_id "g3.t1"; gene_id "g3";
scaffold2444	AUGUSTUS	tts	102809	102809	.	+	.	transcript_id "g3.t1"; gene_id "g3";
scaffold2444	AUGUSTUS	protein_match	101393	101539	5.05	+	0	target "unknown_A[1..49]"; target_start 19; transcript_id "g3.t1"; gene_id "g3";
scaffold2444	AUGUSTUS	protein_match	101561	101619	5.16	+	0	target "unknown_C[1..20]"; target_start 75; transcript_id "g3.t1"; gene_id "g3";
scaffold2444	AUGUSTUS	protein_match	101718	102006	9.4	+	1	target "unknown_C[20..116]"; target_start 75; transcript_id "g3.t1"; gene_id "g3";
scaffold2444	AUGUSTUS	protein_match	102007	102225	6.01	+	0	target "unknown_D[1..73]"; target_start 191; transcript_id "g3.t1"; gene_id "g3";
scaffold2444	AUGUSTUS	protein_match	102244	102354	6.18	+	0	target "unknown_E[1..37]"; target_start 270; transcript_id "g3.t1"; gene_id "g3";
scaffold2444	AUGUSTUS	protein_match	102418	102471	5.25	+	0	target "unknown_F[1..18]"; target_start 328; transcript_id "g3.t1"; gene_id "g3";
```
