## Supplementary material for "The *de novo* reference genome and transcriptome assemblies of the wild tomato species *Solanum chilense*": EOG09360HGJ.gff

```
scaffold1039	AUGUSTUS	gene	24848	33583	0.01	-	.	g3
scaffold1039	AUGUSTUS	transcript	24848	33583	0.01	-	.	g3.t1
scaffold1039	AUGUSTUS	tts	24848	24848	.	-	.	transcript_id "g3.t1"; gene_id "g3";
scaffold1039	AUGUSTUS	exon	24848	24971	.	-	.	transcript_id "g3.t1"; gene_id "g3";
scaffold1039	AUGUSTUS	stop_codon	24902	24904	.	-	0	transcript_id "g3.t1"; gene_id "g3";
scaffold1039	AUGUSTUS	intron	24972	26120	0.01	-	.	transcript_id "g3.t1"; gene_id "g3";
scaffold1039	AUGUSTUS	intron	26249	26450	0.79	-	.	transcript_id "g3.t1"; gene_id "g3";
scaffold1039	AUGUSTUS	intron	26558	27262	0.02	-	.	transcript_id "g3.t1"; gene_id "g3";
scaffold1039	AUGUSTUS	intron	27400	28099	0.74	-	.	transcript_id "g3.t1"; gene_id "g3";
scaffold1039	AUGUSTUS	intron	28237	28338	0.99	-	.	transcript_id "g3.t1"; gene_id "g3";
scaffold1039	AUGUSTUS	intron	28448	31062	0.36	-	.	transcript_id "g3.t1"; gene_id "g3";
scaffold1039	AUGUSTUS	intron	31202	32276	0.45	-	.	transcript_id "g3.t1"; gene_id "g3";
scaffold1039	AUGUSTUS	intron	32383	32569	0.99	-	.	transcript_id "g3.t1"; gene_id "g3";
scaffold1039	AUGUSTUS	CDS	24902	24971	0.03	-	1	transcript_id "g3.t1"; gene_id "g3";
scaffold1039	AUGUSTUS	CDS	26121	26248	0.39	-	0	transcript_id "g3.t1"; gene_id "g3";
scaffold1039	AUGUSTUS	exon	26121	26248	.	-	.	transcript_id "g3.t1"; gene_id "g3";
scaffold1039	AUGUSTUS	CDS	26451	26557	0.88	-	2	transcript_id "g3.t1"; gene_id "g3";
scaffold1039	AUGUSTUS	exon	26451	26557	.	-	.	transcript_id "g3.t1"; gene_id "g3";
scaffold1039	AUGUSTUS	CDS	27263	27399	0.73	-	1	transcript_id "g3.t1"; gene_id "g3";
scaffold1039	AUGUSTUS	exon	27263	27399	.	-	.	transcript_id "g3.t1"; gene_id "g3";
scaffold1039	AUGUSTUS	CDS	28100	28236	0.99	-	0	transcript_id "g3.t1"; gene_id "g3";
scaffold1039	AUGUSTUS	exon	28100	28236	.	-	.	transcript_id "g3.t1"; gene_id "g3";
scaffold1039	AUGUSTUS	CDS	28339	28447	0.65	-	1	transcript_id "g3.t1"; gene_id "g3";
scaffold1039	AUGUSTUS	exon	28339	28447	.	-	.	transcript_id "g3.t1"; gene_id "g3";
scaffold1039	AUGUSTUS	CDS	31063	31201	0.62	-	2	transcript_id "g3.t1"; gene_id "g3";
scaffold1039	AUGUSTUS	exon	31063	31201	.	-	.	transcript_id "g3.t1"; gene_id "g3";
scaffold1039	AUGUSTUS	CDS	32277	32382	0.75	-	0	transcript_id "g3.t1"; gene_id "g3";
scaffold1039	AUGUSTUS	exon	32277	32382	.	-	.	transcript_id "g3.t1"; gene_id "g3";
scaffold1039	AUGUSTUS	CDS	32570	32617	0.98	-	0	transcript_id "g3.t1"; gene_id "g3";
scaffold1039	AUGUSTUS	exon	32570	32647	.	-	.	transcript_id "g3.t1"; gene_id "g3";
scaffold1039	AUGUSTUS	start_codon	32615	32617	.	-	0	transcript_id "g3.t1"; gene_id "g3";
scaffold1039	AUGUSTUS	exon	33529	33583	.	-	.	transcript_id "g3.t1"; gene_id "g3";
scaffold1039	AUGUSTUS	tss	33583	33583	.	-	.	transcript_id "g3.t1"; gene_id "g3";
scaffold1039	AUGUSTUS	protein_match	24956	24971	7.97	-	1	target "unknown_B[236..241]"; target_start 68; transcript_id "g3.t1"; gene_id "g3";
scaffold1039	AUGUSTUS	protein_match	26121	26248	7.09	-	0	target "unknown_B[194..236]"; target_start 68; transcript_id "g3.t1"; gene_id "g3";
scaffold1039	AUGUSTUS	protein_match	26451	26557	9.24	-	2	target "unknown_B[158..193]"; target_start 68; transcript_id "g3.t1"; gene_id "g3";
scaffold1039	AUGUSTUS	protein_match	27263	27399	8.52	-	1	target "unknown_B[112..158]"; target_start 68; transcript_id "g3.t1"; gene_id "g3";
scaffold1039	AUGUSTUS	protein_match	28100	28236	7.78	-	0	target "unknown_B[67..112]"; target_start 68; transcript_id "g3.t1"; gene_id "g3";
scaffold1039	AUGUSTUS	protein_match	28339	28447	9.82	-	1	target "unknown_B[30..66]"; target_start 68; transcript_id "g3.t1"; gene_id "g3";
scaffold1039	AUGUSTUS	protein_match	31063	31151	9.38	-	0	target "unknown_B[1..30]"; target_start 68; transcript_id "g3.t1"; gene_id "g3";
scaffold1039	AUGUSTUS	protein_match	32278	32382	9.13	-	0	target "unknown_A[16..50]"; target_start 1; transcript_id "g3.t1"; gene_id "g3";
scaffold1039	AUGUSTUS	protein_match	32570	32614	8.04	-	0	target "unknown_A[1..15]"; target_start 1; transcript_id "g3.t1"; gene_id "g3";
```
