## Supplementary material for "The *de novo* reference genome and transcriptome assemblies of the wild tomato species *Solanum chilense*": EOG09360HGT.gff

```
scaffold4452	AUGUSTUS	gene	11456	17670	0.08	+	.	g1
scaffold4452	AUGUSTUS	transcript	11456	17670	0.08	+	.	g1.t1
scaffold4452	AUGUSTUS	tss	11456	11456	.	+	.	transcript_id "g1.t1"; gene_id "g1";
scaffold4452	AUGUSTUS	exon	11456	11651	.	+	.	transcript_id "g1.t1"; gene_id "g1";
scaffold4452	AUGUSTUS	exon	16640	17670	.	+	.	transcript_id "g1.t1"; gene_id "g1";
scaffold4452	AUGUSTUS	start_codon	16661	16663	.	+	0	transcript_id "g1.t1"; gene_id "g1";
scaffold4452	AUGUSTUS	CDS	16661	17572	0.87	+	0	transcript_id "g1.t1"; gene_id "g1";
scaffold4452	AUGUSTUS	stop_codon	17570	17572	.	+	0	transcript_id "g1.t1"; gene_id "g1";
scaffold4452	AUGUSTUS	tts	17670	17670	.	+	.	transcript_id "g1.t1"; gene_id "g1";
scaffold4452	AUGUSTUS	protein_match	16667	17302	7.56	+	0	target "unknown_A[1..212]"; target_start 2; transcript_id "g1.t1"; gene_id "g1";
scaffold4452	AUGUSTUS	protein_match	17312	17569	7.26	+	0	target "unknown_B[1..86]"; target_start 217; transcript_id "g1.t1"; gene_id "g1";
```
