## Supplementary material for "The *de novo* reference genome and transcriptome assemblies of the wild tomato species *Solanum chilense*": EOG09360HGV.gff

```
scaffold4246	AUGUSTUS	gene	31029	35573	0.27	-	.	g3
scaffold4246	AUGUSTUS	transcript	31029	35573	0.27	-	.	g3.t1
scaffold4246	AUGUSTUS	tts	31029	31029	.	-	.	transcript_id "g3.t1"; gene_id "g3";
scaffold4246	AUGUSTUS	exon	31029	32183	.	-	.	transcript_id "g3.t1"; gene_id "g3";
scaffold4246	AUGUSTUS	stop_codon	31279	31281	.	-	0	transcript_id "g3.t1"; gene_id "g3";
scaffold4246	AUGUSTUS	intron	32184	32540	0.6	-	.	transcript_id "g3.t1"; gene_id "g3";
scaffold4246	AUGUSTUS	intron	32641	35044	0.3	-	.	transcript_id "g3.t1"; gene_id "g3";
scaffold4246	AUGUSTUS	intron	35316	35417	1	-	.	transcript_id "g3.t1"; gene_id "g3";
scaffold4246	AUGUSTUS	CDS	31279	32183	0.67	-	2	transcript_id "g3.t1"; gene_id "g3";
scaffold4246	AUGUSTUS	CDS	32541	32640	0.58	-	0	transcript_id "g3.t1"; gene_id "g3";
scaffold4246	AUGUSTUS	exon	32541	32640	.	-	.	transcript_id "g3.t1"; gene_id "g3";
scaffold4246	AUGUSTUS	CDS	35045	35315	0.99	-	1	transcript_id "g3.t1"; gene_id "g3";
scaffold4246	AUGUSTUS	exon	35045	35315	.	-	.	transcript_id "g3.t1"; gene_id "g3";
scaffold4246	AUGUSTUS	CDS	35418	35452	1	-	0	transcript_id "g3.t1"; gene_id "g3";
scaffold4246	AUGUSTUS	exon	35418	35573	.	-	.	transcript_id "g3.t1"; gene_id "g3";
scaffold4246	AUGUSTUS	start_codon	35450	35452	.	-	0	transcript_id "g3.t1"; gene_id "g3";
scaffold4246	AUGUSTUS	tss	35573	35573	.	-	.	transcript_id "g3.t1"; gene_id "g3";
scaffold4246	AUGUSTUS	protein_match	31282	31515	5.99	-	0	target "unknown_F[1..78]"; target_start 358; transcript_id "g3.t1"; gene_id "g3";
scaffold4246	AUGUSTUS	protein_match	31516	31644	6.82	-	0	target "unknown_E[1..43]"; target_start 315; transcript_id "g3.t1"; gene_id "g3";
scaffold4246	AUGUSTUS	protein_match	31648	31725	5.42	-	0	target "unknown_D[1..26]"; target_start 288; transcript_id "g3.t1"; gene_id "g3";
scaffold4246	AUGUSTUS	protein_match	31726	31854	6.1	-	0	target "unknown_C[1..43]"; target_start 245; transcript_id "g3.t1"; gene_id "g3";
scaffold4246	AUGUSTUS	protein_match	31858	31944	6.8	-	0	target "unknown_B[1..29]"; target_start 215; transcript_id "g3.t1"; gene_id "g3";
scaffold4246	AUGUSTUS	protein_match	31945	32163	5.98	-	0	target "unknown_A[1..73]"; target_start 142; transcript_id "g3.t1"; gene_id "g3";
```
