## Supplementary material for "The *de novo* reference genome and transcriptome assemblies of the wild tomato species *Solanum chilense*": EOG09360HI2.gff

```
scaffold841	AUGUSTUS	gene	37049	40773	0.07	-	.	g3
scaffold841	AUGUSTUS	transcript	37049	40773	0.07	-	.	g3.t1
scaffold841	AUGUSTUS	tts	37049	37049	.	-	.	transcript_id "g3.t1"; gene_id "g3";
scaffold841	AUGUSTUS	exon	37049	38521	.	-	.	transcript_id "g3.t1"; gene_id "g3";
scaffold841	AUGUSTUS	stop_codon	37926	37928	.	-	0	transcript_id "g3.t1"; gene_id "g3";
scaffold841	AUGUSTUS	intron	38522	39072	0.5	-	.	transcript_id "g3.t1"; gene_id "g3";
scaffold841	AUGUSTUS	intron	39131	39715	0.6	-	.	transcript_id "g3.t1"; gene_id "g3";
scaffold841	AUGUSTUS	CDS	37926	38521	0.54	-	2	transcript_id "g3.t1"; gene_id "g3";
scaffold841	AUGUSTUS	CDS	39073	39130	0.48	-	0	transcript_id "g3.t1"; gene_id "g3";
scaffold841	AUGUSTUS	exon	39073	39130	.	-	.	transcript_id "g3.t1"; gene_id "g3";
scaffold841	AUGUSTUS	CDS	39716	40612	1	-	0	transcript_id "g3.t1"; gene_id "g3";
scaffold841	AUGUSTUS	exon	39716	40773	.	-	.	transcript_id "g3.t1"; gene_id "g3";
scaffold841	AUGUSTUS	start_codon	40610	40612	.	-	0	transcript_id "g3.t1"; gene_id "g3";
scaffold841	AUGUSTUS	tss	40773	40773	.	-	.	transcript_id "g3.t1"; gene_id "g3";
scaffold841	AUGUSTUS	protein_match	37947	37967	4.18	-	0	target "unknown_J[1..7]"; target_start 503; transcript_id "g3.t1"; gene_id "g3";
scaffold841	AUGUSTUS	protein_match	37968	38153	5.72	-	0	target "unknown_I[1..62]"; target_start 441; transcript_id "g3.t1"; gene_id "g3";
scaffold841	AUGUSTUS	protein_match	38190	38294	5.61	-	0	target "unknown_H[1..35]"; target_start 394; transcript_id "g3.t1"; gene_id "g3";
scaffold841	AUGUSTUS	protein_match	38298	38342	4.34	-	0	target "unknown_G[1..15]"; target_start 378; transcript_id "g3.t1"; gene_id "g3";
scaffold841	AUGUSTUS	protein_match	38346	38378	7.37	-	0	target "unknown_F[1..11]"; target_start 366; transcript_id "g3.t1"; gene_id "g3";
scaffold841	AUGUSTUS	protein_match	39716	39796	7.87	-	0	target "unknown_D[1..27]"; target_start 272; transcript_id "g3.t1"; gene_id "g3";
scaffold841	AUGUSTUS	protein_match	39842	39889	6.04	-	0	target "unknown_B[1..16]"; target_start 241; transcript_id "g3.t1"; gene_id "g3";
```
