## Supplementary material for "The *de novo* reference genome and transcriptome assemblies of the wild tomato species *Solanum chilense*": EOG09360HIJ.gff

```
scaffold2504	AUGUSTUS	gene	73959	78510	0.01	+	.	g2
scaffold2504	AUGUSTUS	transcript	73959	78510	0.01	+	.	g2.t1
scaffold2504	AUGUSTUS	tss	73959	73959	.	+	.	transcript_id "g2.t1"; gene_id "g2";
scaffold2504	AUGUSTUS	exon	73959	74702	.	+	.	transcript_id "g2.t1"; gene_id "g2";
scaffold2504	AUGUSTUS	start_codon	74108	74110	.	+	0	transcript_id "g2.t1"; gene_id "g2";
scaffold2504	AUGUSTUS	intron	74703	76159	0.08	+	.	transcript_id "g2.t1"; gene_id "g2";
scaffold2504	AUGUSTUS	intron	76285	77997	0.06	+	.	transcript_id "g2.t1"; gene_id "g2";
scaffold2504	AUGUSTUS	CDS	74108	74702	0.05	+	0	transcript_id "g2.t1"; gene_id "g2";
scaffold2504	AUGUSTUS	CDS	76160	76284	0.98	+	2	transcript_id "g2.t1"; gene_id "g2";
scaffold2504	AUGUSTUS	exon	76160	76284	.	+	.	transcript_id "g2.t1"; gene_id "g2";
scaffold2504	AUGUSTUS	CDS	77998	78315	1	+	0	transcript_id "g2.t1"; gene_id "g2";
scaffold2504	AUGUSTUS	exon	77998	78510	.	+	.	transcript_id "g2.t1"; gene_id "g2";
scaffold2504	AUGUSTUS	stop_codon	78313	78315	.	+	0	transcript_id "g2.t1"; gene_id "g2";
scaffold2504	AUGUSTUS	tts	78510	78510	.	+	.	transcript_id "g2.t1"; gene_id "g2";
scaffold2504	AUGUSTUS	protein_match	74147	74167	3.49	+	0	target "unknown_A[1..7]"; target_start 13; transcript_id "g2.t1"; gene_id "g2";
scaffold2504	AUGUSTUS	protein_match	74168	74191	9.24	+	0	target "unknown_B[1..8]"; target_start 20; transcript_id "g2.t1"; gene_id "g2";
scaffold2504	AUGUSTUS	protein_match	74192	74221	3.43	+	0	target "unknown_C[1..10]"; target_start 28; transcript_id "g2.t1"; gene_id "g2";
scaffold2504	AUGUSTUS	protein_match	74246	74347	4.31	+	0	target "unknown_D[1..34]"; target_start 46; transcript_id "g2.t1"; gene_id "g2";
scaffold2504	AUGUSTUS	protein_match	74348	74377	5.77	+	0	target "unknown_E[1..10]"; target_start 80; transcript_id "g2.t1"; gene_id "g2";
scaffold2504	AUGUSTUS	protein_match	74396	74473	6.75	+	0	target "unknown_F[1..26]"; target_start 96; transcript_id "g2.t1"; gene_id "g2";
scaffold2504	AUGUSTUS	protein_match	74477	74702	8.45	+	0	target "unknown_G[1..76]"; target_start 123; transcript_id "g2.t1"; gene_id "g2";
scaffold2504	AUGUSTUS	protein_match	76160	76167	3.28	+	2	target "unknown_G[76..78]"; target_start 123; transcript_id "g2.t1"; gene_id "g2";
scaffold2504	AUGUSTUS	protein_match	76171	76284	10.1	+	0	target "unknown_H[1..38]"; target_start 202; transcript_id "g2.t1"; gene_id "g2";
scaffold2504	AUGUSTUS	protein_match	77998	78312	7.79	+	0	target "unknown_H[39..143]"; target_start 202; transcript_id "g2.t1"; gene_id "g2";
```
