## Supplementary material for "The *de novo* reference genome and transcriptome assemblies of the wild tomato species *Solanum chilense*": EOG09360HK0.gff

```
scaffold21062	AUGUSTUS	gene	216	2596	0.45	+	.	g1
scaffold21062	AUGUSTUS	transcript	216	2596	0.45	+	.	g1.t1
scaffold21062	AUGUSTUS	tss	216	216	.	+	.	transcript_id "g1.t1"; gene_id "g1";
scaffold21062	AUGUSTUS	exon	216	691	.	+	.	transcript_id "g1.t1"; gene_id "g1";
scaffold21062	AUGUSTUS	start_codon	349	351	.	+	0	transcript_id "g1.t1"; gene_id "g1";
scaffold21062	AUGUSTUS	intron	692	1086	0.98	+	.	transcript_id "g1.t1"; gene_id "g1";
scaffold21062	AUGUSTUS	intron	1215	1293	0.96	+	.	transcript_id "g1.t1"; gene_id "g1";
scaffold21062	AUGUSTUS	intron	1534	1794	0.88	+	.	transcript_id "g1.t1"; gene_id "g1";
scaffold21062	AUGUSTUS	intron	2051	2139	0.82	+	.	transcript_id "g1.t1"; gene_id "g1";
scaffold21062	AUGUSTUS	CDS	349	691	0.98	+	0	transcript_id "g1.t1"; gene_id "g1";
scaffold21062	AUGUSTUS	CDS	1087	1214	1	+	2	transcript_id "g1.t1"; gene_id "g1";
scaffold21062	AUGUSTUS	exon	1087	1214	.	+	.	transcript_id "g1.t1"; gene_id "g1";
scaffold21062	AUGUSTUS	CDS	1294	1533	0.96	+	0	transcript_id "g1.t1"; gene_id "g1";
scaffold21062	AUGUSTUS	exon	1294	1533	.	+	.	transcript_id "g1.t1"; gene_id "g1";
scaffold21062	AUGUSTUS	CDS	1795	2050	0.84	+	0	transcript_id "g1.t1"; gene_id "g1";
scaffold21062	AUGUSTUS	exon	1795	2050	.	+	.	transcript_id "g1.t1"; gene_id "g1";
scaffold21062	AUGUSTUS	CDS	2140	2372	0.96	+	2	transcript_id "g1.t1"; gene_id "g1";
scaffold21062	AUGUSTUS	exon	2140	2596	.	+	.	transcript_id "g1.t1"; gene_id "g1";
scaffold21062	AUGUSTUS	stop_codon	2370	2372	.	+	0	transcript_id "g1.t1"; gene_id "g1";
scaffold21062	AUGUSTUS	tts	2596	2596	.	+	.	transcript_id "g1.t1"; gene_id "g1";
scaffold21062	AUGUSTUS	protein_match	502	600	5.32	+	0	target "unknown_A[1..33]"; target_start 51; transcript_id "g1.t1"; gene_id "g1";
scaffold21062	AUGUSTUS	protein_match	625	687	7.38	+	0	target "unknown_B[1..21]"; target_start 92; transcript_id "g1.t1"; gene_id "g1";
scaffold21062	AUGUSTUS	protein_match	1095	1133	8.09	+	0	target "unknown_C[1..13]"; target_start 117; transcript_id "g1.t1"; gene_id "g1";
scaffold21062	AUGUSTUS	protein_match	1134	1214	6.28	+	0	target "unknown_D[1..27]"; target_start 130; transcript_id "g1.t1"; gene_id "g1";
scaffold21062	AUGUSTUS	protein_match	1294	1503	6.91	+	0	target "unknown_D[28..97]"; target_start 130; transcript_id "g1.t1"; gene_id "g1";
scaffold21062	AUGUSTUS	protein_match	1522	1533	9.35	+	0	target "unknown_E[1..4]"; target_start 233; transcript_id "g1.t1"; gene_id "g1";
scaffold21062	AUGUSTUS	protein_match	1795	2050	6.18	+	2	target "unknown_E[5..90]"; target_start 232; transcript_id "g1.t1"; gene_id "g1";
scaffold21062	AUGUSTUS	protein_match	2140	2360	9.28	+	2	target "unknown_E[90..163]"; target_start 233; transcript_id "g1.t1"; gene_id "g1";
```
