## Supplementary material for "The *de novo* reference genome and transcriptome assemblies of the wild tomato species *Solanum chilense*": EOG09360HKF.gff

```
scaffold3768	AUGUSTUS	gene	2506	12488	0.01	+	.	g1
scaffold3768	AUGUSTUS	transcript	2506	12488	0.01	+	.	g1.t1
scaffold3768	AUGUSTUS	tss	2506	2506	.	+	.	transcript_id "g1.t1"; gene_id "g1";
scaffold3768	AUGUSTUS	exon	2506	2944	.	+	.	transcript_id "g1.t1"; gene_id "g1";
scaffold3768	AUGUSTUS	start_codon	2864	2866	.	+	0	transcript_id "g1.t1"; gene_id "g1";
scaffold3768	AUGUSTUS	intron	2945	5189	0.05	+	.	transcript_id "g1.t1"; gene_id "g1";
scaffold3768	AUGUSTUS	intron	5340	5432	0.03	+	.	transcript_id "g1.t1"; gene_id "g1";
scaffold3768	AUGUSTUS	intron	5515	5916	0.63	+	.	transcript_id "g1.t1"; gene_id "g1";
scaffold3768	AUGUSTUS	intron	6001	6295	0.24	+	.	transcript_id "g1.t1"; gene_id "g1";
scaffold3768	AUGUSTUS	intron	6370	7091	0.99	+	.	transcript_id "g1.t1"; gene_id "g1";
scaffold3768	AUGUSTUS	intron	7157	7969	0.84	+	.	transcript_id "g1.t1"; gene_id "g1";
scaffold3768	AUGUSTUS	intron	8034	9671	0.01	+	.	transcript_id "g1.t1"; gene_id "g1";
scaffold3768	AUGUSTUS	intron	9738	10558	0.91	+	.	transcript_id "g1.t1"; gene_id "g1";
scaffold3768	AUGUSTUS	intron	10616	11617	0.98	+	.	transcript_id "g1.t1"; gene_id "g1";
scaffold3768	AUGUSTUS	intron	11663	11744	1	+	.	transcript_id "g1.t1"; gene_id "g1";
scaffold3768	AUGUSTUS	intron	11799	12278	0.97	+	.	transcript_id "g1.t1"; gene_id "g1";
scaffold3768	AUGUSTUS	CDS	2864	2944	0.76	+	0	transcript_id "g1.t1"; gene_id "g1";
scaffold3768	AUGUSTUS	CDS	5190	5339	0.07	+	0	transcript_id "g1.t1"; gene_id "g1";
scaffold3768	AUGUSTUS	exon	5190	5339	.	+	.	transcript_id "g1.t1"; gene_id "g1";
scaffold3768	AUGUSTUS	CDS	5433	5514	0.03	+	0	transcript_id "g1.t1"; gene_id "g1";
scaffold3768	AUGUSTUS	exon	5433	5514	.	+	.	transcript_id "g1.t1"; gene_id "g1";
scaffold3768	AUGUSTUS	CDS	5917	6000	0.89	+	2	transcript_id "g1.t1"; gene_id "g1";
scaffold3768	AUGUSTUS	exon	5917	6000	.	+	.	transcript_id "g1.t1"; gene_id "g1";
scaffold3768	AUGUSTUS	CDS	6296	6369	0.58	+	2	transcript_id "g1.t1"; gene_id "g1";
scaffold3768	AUGUSTUS	exon	6296	6369	.	+	.	transcript_id "g1.t1"; gene_id "g1";
scaffold3768	AUGUSTUS	CDS	7092	7156	1	+	0	transcript_id "g1.t1"; gene_id "g1";
scaffold3768	AUGUSTUS	exon	7092	7156	.	+	.	transcript_id "g1.t1"; gene_id "g1";
scaffold3768	AUGUSTUS	CDS	7970	8033	0.99	+	1	transcript_id "g1.t1"; gene_id "g1";
scaffold3768	AUGUSTUS	exon	7970	8033	.	+	.	transcript_id "g1.t1"; gene_id "g1";
scaffold3768	AUGUSTUS	CDS	9672	9737	0.04	+	0	transcript_id "g1.t1"; gene_id "g1";
scaffold3768	AUGUSTUS	exon	9672	9737	.	+	.	transcript_id "g1.t1"; gene_id "g1";
scaffold3768	AUGUSTUS	CDS	10559	10615	0.99	+	0	transcript_id "g1.t1"; gene_id "g1";
scaffold3768	AUGUSTUS	exon	10559	10615	.	+	.	transcript_id "g1.t1"; gene_id "g1";
scaffold3768	AUGUSTUS	CDS	11618	11662	1	+	0	transcript_id "g1.t1"; gene_id "g1";
scaffold3768	AUGUSTUS	exon	11618	11662	.	+	.	transcript_id "g1.t1"; gene_id "g1";
scaffold3768	AUGUSTUS	CDS	11745	11798	0.97	+	0	transcript_id "g1.t1"; gene_id "g1";
scaffold3768	AUGUSTUS	exon	11745	11798	.	+	.	transcript_id "g1.t1"; gene_id "g1";
scaffold3768	AUGUSTUS	CDS	12279	12419	0.64	+	0	transcript_id "g1.t1"; gene_id "g1";
scaffold3768	AUGUSTUS	exon	12279	12488	.	+	.	transcript_id "g1.t1"; gene_id "g1";
scaffold3768	AUGUSTUS	stop_codon	12417	12419	.	+	0	transcript_id "g1.t1"; gene_id "g1";
scaffold3768	AUGUSTUS	tts	12488	12488	.	+	.	transcript_id "g1.t1"; gene_id "g1";
scaffold3768	AUGUSTUS	protein_match	2894	2935	6.36	+	0	target "unknown_A[1..14]"; target_start 10; transcript_id "g1.t1"; gene_id "g1";
scaffold3768	AUGUSTUS	protein_match	2942	2944	11.3	+	0	target "unknown_B[1..1]"; target_start 26; transcript_id "g1.t1"; gene_id "g1";
scaffold3768	AUGUSTUS	protein_match	5190	5282	11.1	+	0	target "unknown_B[2..32]"; target_start 26; transcript_id "g1.t1"; gene_id "g1";
scaffold3768	AUGUSTUS	protein_match	5319	5339	1.12	+	0	target "unknown_C[1..7]"; target_start 70; transcript_id "g1.t1"; gene_id "g1";
scaffold3768	AUGUSTUS	protein_match	5433	5514	7.86	+	2	target "unknown_C[8..35]"; target_start 69; transcript_id "g1.t1"; gene_id "g1";
scaffold3768	AUGUSTUS	protein_match	5917	5918	1	+	2	target "unknown_C[35..35]"; target_start 70; transcript_id "g1.t1"; gene_id "g1";
scaffold3768	AUGUSTUS	protein_match	5919	6000	7.46	+	0	target "unknown_D[1..28]"; target_start 105; transcript_id "g1.t1"; gene_id "g1";
scaffold3768	AUGUSTUS	protein_match	6296	6369	9.05	+	1	target "unknown_D[28..53]"; target_start 104; transcript_id "g1.t1"; gene_id "g1";
scaffold3768	AUGUSTUS	protein_match	7092	7156	8.09	+	2	target "unknown_D[53..74]"; target_start 104; transcript_id "g1.t1"; gene_id "g1";
scaffold3768	AUGUSTUS	protein_match	7970	8033	7.69	+	0	target "unknown_D[75..96]"; target_start 104; transcript_id "g1.t1"; gene_id "g1";
scaffold3768	AUGUSTUS	protein_match	9672	9734	7.15	+	0	target "unknown_D[96..116]"; target_start 105; transcript_id "g1.t1"; gene_id "g1";
scaffold3768	AUGUSTUS	protein_match	10559	10615	9.7	+	0	target "unknown_E[1..19]"; target_start 222; transcript_id "g1.t1"; gene_id "g1";
scaffold3768	AUGUSTUS	protein_match	11618	11662	9.97	+	2	target "unknown_E[20..35]"; target_start 221; transcript_id "g1.t1"; gene_id "g1";
scaffold3768	AUGUSTUS	protein_match	11745	11798	7.52	+	2	target "unknown_E[35..53]"; target_start 221; transcript_id "g1.t1"; gene_id "g1";
scaffold3768	AUGUSTUS	protein_match	12279	12416	5.77	+	0	target "unknown_E[53..98]"; target_start 222; transcript_id "g1.t1"; gene_id "g1";
```
