## Supplementary material for "The *de novo* reference genome and transcriptome assemblies of the wild tomato species *Solanum chilense*": EOG09360HKW.gff

```
scaffold2797	AUGUSTUS	gene	34583	41884	0.01	-	.	g2
scaffold2797	AUGUSTUS	transcript	34583	41884	0.01	-	.	g2.t1
scaffold2797	AUGUSTUS	tts	34583	34583	.	-	.	transcript_id "g2.t1"; gene_id "g2";
scaffold2797	AUGUSTUS	exon	34583	34893	.	-	.	transcript_id "g2.t1"; gene_id "g2";
scaffold2797	AUGUSTUS	exon	37654	37770	.	-	.	transcript_id "g2.t1"; gene_id "g2";
scaffold2797	AUGUSTUS	stop_codon	37690	37692	.	-	0	transcript_id "g2.t1"; gene_id "g2";
scaffold2797	AUGUSTUS	intron	37771	38141	0.44	-	.	transcript_id "g2.t1"; gene_id "g2";
scaffold2797	AUGUSTUS	intron	38497	39288	0.69	-	.	transcript_id "g2.t1"; gene_id "g2";
scaffold2797	AUGUSTUS	intron	39468	40666	0.32	-	.	transcript_id "g2.t1"; gene_id "g2";
scaffold2797	AUGUSTUS	CDS	37690	37770	0.96	-	0	transcript_id "g2.t1"; gene_id "g2";
scaffold2797	AUGUSTUS	CDS	38142	38496	0.9	-	1	transcript_id "g2.t1"; gene_id "g2";
scaffold2797	AUGUSTUS	exon	38142	38496	.	-	.	transcript_id "g2.t1"; gene_id "g2";
scaffold2797	AUGUSTUS	CDS	39289	39467	0.66	-	0	transcript_id "g2.t1"; gene_id "g2";
scaffold2797	AUGUSTUS	exon	39289	39467	.	-	.	transcript_id "g2.t1"; gene_id "g2";
scaffold2797	AUGUSTUS	CDS	40667	41065	0.28	-	0	transcript_id "g2.t1"; gene_id "g2";
scaffold2797	AUGUSTUS	exon	40667	41068	.	-	.	transcript_id "g2.t1"; gene_id "g2";
scaffold2797	AUGUSTUS	start_codon	41063	41065	.	-	0	transcript_id "g2.t1"; gene_id "g2";
scaffold2797	AUGUSTUS	exon	41660	41884	.	-	.	transcript_id "g2.t1"; gene_id "g2";
scaffold2797	AUGUSTUS	tss	41884	41884	.	-	.	transcript_id "g2.t1"; gene_id "g2";
scaffold2797	AUGUSTUS	protein_match	37693	37770	5.52	-	0	target "unknown_G[33..58]"; target_start 279; transcript_id "g2.t1"; gene_id "g2";
scaffold2797	AUGUSTUS	protein_match	38142	38237	4.54	-	0	target "unknown_G[1..32]"; target_start 279; transcript_id "g2.t1"; gene_id "g2";
scaffold2797	AUGUSTUS	protein_match	38274	38333	3.32	-	0	target "unknown_F[1..20]"; target_start 247; transcript_id "g2.t1"; gene_id "g2";
scaffold2797	AUGUSTUS	protein_match	38373	38496	6.5	-	1	target "unknown_E[1..42]"; target_start 192; transcript_id "g2.t1"; gene_id "g2";
scaffold2797	AUGUSTUS	protein_match	39289	39290	1	-	0	target "unknown_E[1..1]"; target_start 192; transcript_id "g2.t1"; gene_id "g2";
scaffold2797	AUGUSTUS	protein_match	39291	39467	7.95	-	0	target "unknown_D[53..111]"; target_start 81; transcript_id "g2.t1"; gene_id "g2";
scaffold2797	AUGUSTUS	protein_match	40667	40822	6.25	-	0	target "unknown_D[1..52]"; target_start 81; transcript_id "g2.t1"; gene_id "g2";
scaffold2797	AUGUSTUS	protein_match	40826	40873	8.05	-	0	target "unknown_C[1..16]"; target_start 64; transcript_id "g2.t1"; gene_id "g2";
scaffold2797	AUGUSTUS	protein_match	40877	40945	5.48	-	0	target "unknown_B[1..23]"; target_start 40; transcript_id "g2.t1"; gene_id "g2";
scaffold2797	AUGUSTUS	protein_match	41024	41065	5.3	-	0	target "unknown_A[1..14]"; target_start 0; transcript_id "g2.t1"; gene_id "g2";
```
