## Supplementary material for "The *de novo* reference genome and transcriptome assemblies of the wild tomato species *Solanum chilense*": EOG09360HLN.gff

```
scaffold4002	AUGUSTUS	gene	19889	24788	0.01	+	.	g2
scaffold4002	AUGUSTUS	transcript	19889	24788	0.01	+	.	g2.t1
scaffold4002	AUGUSTUS	tss	19889	19889	.	+	.	transcript_id "g2.t1"; gene_id "g2";
scaffold4002	AUGUSTUS	exon	19889	19990	.	+	.	transcript_id "g2.t1"; gene_id "g2";
scaffold4002	AUGUSTUS	start_codon	19950	19952	.	+	0	transcript_id "g2.t1"; gene_id "g2";
scaffold4002	AUGUSTUS	intron	19991	20282	0.05	+	.	transcript_id "g2.t1"; gene_id "g2";
scaffold4002	AUGUSTUS	intron	20350	20419	0.04	+	.	transcript_id "g2.t1"; gene_id "g2";
scaffold4002	AUGUSTUS	intron	20439	20553	0.05	+	.	transcript_id "g2.t1"; gene_id "g2";
scaffold4002	AUGUSTUS	intron	20721	20806	0.97	+	.	transcript_id "g2.t1"; gene_id "g2";
scaffold4002	AUGUSTUS	intron	20872	21104	0.86	+	.	transcript_id "g2.t1"; gene_id "g2";
scaffold4002	AUGUSTUS	intron	21146	21248	0.87	+	.	transcript_id "g2.t1"; gene_id "g2";
scaffold4002	AUGUSTUS	intron	21338	21435	0.99	+	.	transcript_id "g2.t1"; gene_id "g2";
scaffold4002	AUGUSTUS	intron	21550	22419	0.63	+	.	transcript_id "g2.t1"; gene_id "g2";
scaffold4002	AUGUSTUS	intron	22498	22809	0.65	+	.	transcript_id "g2.t1"; gene_id "g2";
scaffold4002	AUGUSTUS	intron	22876	23502	0.99	+	.	transcript_id "g2.t1"; gene_id "g2";
scaffold4002	AUGUSTUS	intron	23581	24457	0.98	+	.	transcript_id "g2.t1"; gene_id "g2";
scaffold4002	AUGUSTUS	CDS	19950	19990	0.05	+	0	transcript_id "g2.t1"; gene_id "g2";
scaffold4002	AUGUSTUS	CDS	20283	20349	0.05	+	1	transcript_id "g2.t1"; gene_id "g2";
scaffold4002	AUGUSTUS	exon	20283	20349	.	+	.	transcript_id "g2.t1"; gene_id "g2";
scaffold4002	AUGUSTUS	CDS	20420	20438	0.04	+	0	transcript_id "g2.t1"; gene_id "g2";
scaffold4002	AUGUSTUS	exon	20420	20438	.	+	.	transcript_id "g2.t1"; gene_id "g2";
scaffold4002	AUGUSTUS	CDS	20554	20720	0.62	+	2	transcript_id "g2.t1"; gene_id "g2";
scaffold4002	AUGUSTUS	exon	20554	20720	.	+	.	transcript_id "g2.t1"; gene_id "g2";
scaffold4002	AUGUSTUS	CDS	20807	20871	0.99	+	0	transcript_id "g2.t1"; gene_id "g2";
scaffold4002	AUGUSTUS	exon	20807	20871	.	+	.	transcript_id "g2.t1"; gene_id "g2";
scaffold4002	AUGUSTUS	CDS	21105	21145	0.87	+	1	transcript_id "g2.t1"; gene_id "g2";
scaffold4002	AUGUSTUS	exon	21105	21145	.	+	.	transcript_id "g2.t1"; gene_id "g2";
scaffold4002	AUGUSTUS	CDS	21249	21337	0.87	+	2	transcript_id "g2.t1"; gene_id "g2";
scaffold4002	AUGUSTUS	exon	21249	21337	.	+	.	transcript_id "g2.t1"; gene_id "g2";
scaffold4002	AUGUSTUS	CDS	21436	21549	0.9	+	0	transcript_id "g2.t1"; gene_id "g2";
scaffold4002	AUGUSTUS	exon	21436	21549	.	+	.	transcript_id "g2.t1"; gene_id "g2";
scaffold4002	AUGUSTUS	CDS	22420	22497	0.66	+	0	transcript_id "g2.t1"; gene_id "g2";
scaffold4002	AUGUSTUS	exon	22420	22497	.	+	.	transcript_id "g2.t1"; gene_id "g2";
scaffold4002	AUGUSTUS	CDS	22810	22875	1	+	0	transcript_id "g2.t1"; gene_id "g2";
scaffold4002	AUGUSTUS	exon	22810	22875	.	+	.	transcript_id "g2.t1"; gene_id "g2";
scaffold4002	AUGUSTUS	CDS	23503	23580	0.98	+	0	transcript_id "g2.t1"; gene_id "g2";
scaffold4002	AUGUSTUS	exon	23503	23580	.	+	.	transcript_id "g2.t1"; gene_id "g2";
scaffold4002	AUGUSTUS	CDS	24458	24565	0.98	+	0	transcript_id "g2.t1"; gene_id "g2";
scaffold4002	AUGUSTUS	exon	24458	24788	.	+	.	transcript_id "g2.t1"; gene_id "g2";
scaffold4002	AUGUSTUS	stop_codon	24563	24565	.	+	0	transcript_id "g2.t1"; gene_id "g2";
scaffold4002	AUGUSTUS	tts	24788	24788	.	+	.	transcript_id "g2.t1"; gene_id "g2";
scaffold4002	AUGUSTUS	protein_match	20565	20693	5.83	+	0	target "unknown_A[1..43]"; target_start 46; transcript_id "g2.t1"; gene_id "g2";
scaffold4002	AUGUSTUS	protein_match	20694	20720	6.34	+	0	target "unknown_B[1..9]"; target_start 89; transcript_id "g2.t1"; gene_id "g2";
scaffold4002	AUGUSTUS	protein_match	20807	20871	8.42	+	2	target "unknown_B[10..31]"; target_start 88; transcript_id "g2.t1"; gene_id "g2";
scaffold4002	AUGUSTUS	protein_match	21105	21105	1	+	1	target "unknown_B[31..31]"; target_start 89; transcript_id "g2.t1"; gene_id "g2";
scaffold4002	AUGUSTUS	protein_match	21106	21144	6.34	+	0	target "unknown_C[1..13]"; target_start 120; transcript_id "g2.t1"; gene_id "g2";
scaffold4002	AUGUSTUS	protein_match	21251	21337	8.69	+	0	target "unknown_D[1..29]"; target_start 134; transcript_id "g2.t1"; gene_id "g2";
scaffold4002	AUGUSTUS	protein_match	21436	21549	6.91	+	2	target "unknown_D[30..68]"; target_start 133; transcript_id "g2.t1"; gene_id "g2";
scaffold4002	AUGUSTUS	protein_match	22420	22497	6.63	+	2	target "unknown_D[68..94]"; target_start 133; transcript_id "g2.t1"; gene_id "g2";
scaffold4002	AUGUSTUS	protein_match	22810	22866	8.33	+	0	target "unknown_D[94..112]"; target_start 134; transcript_id "g2.t1"; gene_id "g2";
scaffold4002	AUGUSTUS	protein_match	23527	23580	5.45	+	0	target "unknown_E[1..18]"; target_start 257; transcript_id "g2.t1"; gene_id "g2";
scaffold4002	AUGUSTUS	protein_match	24458	24547	7.91	+	0	target "unknown_E[19..48]"; target_start 257; transcript_id "g2.t1"; gene_id "g2";
```
