## Supplementary material for "The *de novo* reference genome and transcriptome assemblies of the wild tomato species *Solanum chilense*": EOG09360HMJ.gff

```
scaffold18143	AUGUSTUS	gene	2670	7541	0.01	-	.	g1
scaffold18143	AUGUSTUS	transcript	2670	7541	0.01	-	.	g1.t1
scaffold18143	AUGUSTUS	tts	2670	2670	.	-	.	transcript_id "g1.t1"; gene_id "g1";
scaffold18143	AUGUSTUS	exon	2670	3248	.	-	.	transcript_id "g1.t1"; gene_id "g1";
scaffold18143	AUGUSTUS	stop_codon	2814	2816	.	-	0	transcript_id "g1.t1"; gene_id "g1";
scaffold18143	AUGUSTUS	intron	3249	3575	0.01	-	.	transcript_id "g1.t1"; gene_id "g1";
scaffold18143	AUGUSTUS	intron	3655	5785	0.01	-	.	transcript_id "g1.t1"; gene_id "g1";
scaffold18143	AUGUSTUS	intron	5862	5944	1	-	.	transcript_id "g1.t1"; gene_id "g1";
scaffold18143	AUGUSTUS	intron	6036	6674	0.65	-	.	transcript_id "g1.t1"; gene_id "g1";
scaffold18143	AUGUSTUS	intron	6746	6933	0.77	-	.	transcript_id "g1.t1"; gene_id "g1";
scaffold18143	AUGUSTUS	intron	6986	7139	1	-	.	transcript_id "g1.t1"; gene_id "g1";
scaffold18143	AUGUSTUS	intron	7238	7320	1	-	.	transcript_id "g1.t1"; gene_id "g1";
scaffold18143	AUGUSTUS	CDS	2814	3248	0.95	-	0	transcript_id "g1.t1"; gene_id "g1";
scaffold18143	AUGUSTUS	CDS	3576	3654	0.01	-	1	transcript_id "g1.t1"; gene_id "g1";
scaffold18143	AUGUSTUS	exon	3576	3654	.	-	.	transcript_id "g1.t1"; gene_id "g1";
scaffold18143	AUGUSTUS	CDS	5786	5861	1	-	2	transcript_id "g1.t1"; gene_id "g1";
scaffold18143	AUGUSTUS	exon	5786	5861	.	-	.	transcript_id "g1.t1"; gene_id "g1";
scaffold18143	AUGUSTUS	CDS	5945	6035	1	-	0	transcript_id "g1.t1"; gene_id "g1";
scaffold18143	AUGUSTUS	exon	5945	6035	.	-	.	transcript_id "g1.t1"; gene_id "g1";
scaffold18143	AUGUSTUS	CDS	6675	6745	0.77	-	2	transcript_id "g1.t1"; gene_id "g1";
scaffold18143	AUGUSTUS	exon	6675	6745	.	-	.	transcript_id "g1.t1"; gene_id "g1";
scaffold18143	AUGUSTUS	CDS	6934	6985	1	-	0	transcript_id "g1.t1"; gene_id "g1";
scaffold18143	AUGUSTUS	exon	6934	6985	.	-	.	transcript_id "g1.t1"; gene_id "g1";
scaffold18143	AUGUSTUS	CDS	7140	7237	1	-	2	transcript_id "g1.t1"; gene_id "g1";
scaffold18143	AUGUSTUS	exon	7140	7237	.	-	.	transcript_id "g1.t1"; gene_id "g1";
scaffold18143	AUGUSTUS	CDS	7321	7486	1	-	0	transcript_id "g1.t1"; gene_id "g1";
scaffold18143	AUGUSTUS	exon	7321	7541	.	-	.	transcript_id "g1.t1"; gene_id "g1";
scaffold18143	AUGUSTUS	start_codon	7484	7486	.	-	0	transcript_id "g1.t1"; gene_id "g1";
scaffold18143	AUGUSTUS	tss	7541	7541	.	-	.	transcript_id "g1.t1"; gene_id "g1";
scaffold18143	AUGUSTUS	protein_match	2973	3017	3.91	-	0	target "unknown_F[1..15]"; target_start 288; transcript_id "g1.t1"; gene_id "g1";
scaffold18143	AUGUSTUS	protein_match	3198	3248	3.82	-	0	target "unknown_D[22..38]"; target_start 190; transcript_id "g1.t1"; gene_id "g1";
scaffold18143	AUGUSTUS	protein_match	3576	3638	9.98	-	0	target "unknown_D[1..21]"; target_start 190; transcript_id "g1.t1"; gene_id "g1";
scaffold18143	AUGUSTUS	protein_match	3639	3654	11	-	1	target "unknown_C[97..102]"; target_start 88; transcript_id "g1.t1"; gene_id "g1";
scaffold18143	AUGUSTUS	protein_match	5786	5861	10.5	-	2	target "unknown_C[72..97]"; target_start 88; transcript_id "g1.t1"; gene_id "g1";
scaffold18143	AUGUSTUS	protein_match	5945	6035	8.17	-	0	target "unknown_C[42..72]"; target_start 88; transcript_id "g1.t1"; gene_id "g1";
scaffold18143	AUGUSTUS	protein_match	6675	6745	10.2	-	2	target "unknown_C[18..41]"; target_start 88; transcript_id "g1.t1"; gene_id "g1";
scaffold18143	AUGUSTUS	protein_match	6934	6985	7.51	-	0	target "unknown_C[1..18]"; target_start 88; transcript_id "g1.t1"; gene_id "g1";
scaffold18143	AUGUSTUS	protein_match	7140	7237	7.71	-	2	target "unknown_B[3..35]"; target_start 53; transcript_id "g1.t1"; gene_id "g1";
scaffold18143	AUGUSTUS	protein_match	7321	7327	7.78	-	0	target "unknown_B[1..3]"; target_start 53; transcript_id "g1.t1"; gene_id "g1";
scaffold18143	AUGUSTUS	protein_match	7328	7357	6.43	-	0	target "unknown_A[1..10]"; target_start 43; transcript_id "g1.t1"; gene_id "g1";
```
