## Supplementary material for "The *de novo* reference genome and transcriptome assemblies of the wild tomato species *Solanum chilense*": EOG09360HN7.gff

```
scaffold389	AUGUSTUS	gene	104694	109936	0.01	-	.	g4
scaffold389	AUGUSTUS	transcript	104694	109936	0.01	-	.	g4.t1
scaffold389	AUGUSTUS	tts	104694	104694	.	-	.	transcript_id "g4.t1"; gene_id "g4";
scaffold389	AUGUSTUS	exon	104694	105015	.	-	.	transcript_id "g4.t1"; gene_id "g4";
scaffold389	AUGUSTUS	stop_codon	104943	104945	.	-	0	transcript_id "g4.t1"; gene_id "g4";
scaffold389	AUGUSTUS	intron	105016	105924	0.09	-	.	transcript_id "g4.t1"; gene_id "g4";
scaffold389	AUGUSTUS	intron	106021	106750	0.1	-	.	transcript_id "g4.t1"; gene_id "g4";
scaffold389	AUGUSTUS	intron	106828	107672	0.07	-	.	transcript_id "g4.t1"; gene_id "g4";
scaffold389	AUGUSTUS	intron	107742	107845	0.99	-	.	transcript_id "g4.t1"; gene_id "g4";
scaffold389	AUGUSTUS	intron	107900	108011	1	-	.	transcript_id "g4.t1"; gene_id "g4";
scaffold389	AUGUSTUS	intron	108058	108132	1	-	.	transcript_id "g4.t1"; gene_id "g4";
scaffold389	AUGUSTUS	intron	108171	108910	0.99	-	.	transcript_id "g4.t1"; gene_id "g4";
scaffold389	AUGUSTUS	intron	108958	109297	0.03	-	.	transcript_id "g4.t1"; gene_id "g4";
scaffold389	AUGUSTUS	intron	109542	109643	1	-	.	transcript_id "g4.t1"; gene_id "g4";
scaffold389	AUGUSTUS	intron	109742	109844	1	-	.	transcript_id "g4.t1"; gene_id "g4";
scaffold389	AUGUSTUS	CDS	104943	105015	0.02	-	1	transcript_id "g4.t1"; gene_id "g4";
scaffold389	AUGUSTUS	CDS	105925	106020	0.04	-	1	transcript_id "g4.t1"; gene_id "g4";
scaffold389	AUGUSTUS	exon	105925	106020	.	-	.	transcript_id "g4.t1"; gene_id "g4";
scaffold389	AUGUSTUS	CDS	106751	106827	0.05	-	0	transcript_id "g4.t1"; gene_id "g4";
scaffold389	AUGUSTUS	exon	106751	106827	.	-	.	transcript_id "g4.t1"; gene_id "g4";
scaffold389	AUGUSTUS	CDS	107673	107741	1	-	0	transcript_id "g4.t1"; gene_id "g4";
scaffold389	AUGUSTUS	exon	107673	107741	.	-	.	transcript_id "g4.t1"; gene_id "g4";
scaffold389	AUGUSTUS	CDS	107846	107899	0.99	-	0	transcript_id "g4.t1"; gene_id "g4";
scaffold389	AUGUSTUS	exon	107846	107899	.	-	.	transcript_id "g4.t1"; gene_id "g4";
scaffold389	AUGUSTUS	CDS	108012	108057	1	-	1	transcript_id "g4.t1"; gene_id "g4";
scaffold389	AUGUSTUS	exon	108012	108057	.	-	.	transcript_id "g4.t1"; gene_id "g4";
scaffold389	AUGUSTUS	CDS	108133	108170	1	-	0	transcript_id "g4.t1"; gene_id "g4";
scaffold389	AUGUSTUS	exon	108133	108170	.	-	.	transcript_id "g4.t1"; gene_id "g4";
scaffold389	AUGUSTUS	CDS	108911	108957	0.04	-	2	transcript_id "g4.t1"; gene_id "g4";
scaffold389	AUGUSTUS	exon	108911	108957	.	-	.	transcript_id "g4.t1"; gene_id "g4";
scaffold389	AUGUSTUS	CDS	109298	109541	0.12	-	0	transcript_id "g4.t1"; gene_id "g4";
scaffold389	AUGUSTUS	exon	109298	109541	.	-	.	transcript_id "g4.t1"; gene_id "g4";
scaffold389	AUGUSTUS	CDS	109644	109741	1	-	2	transcript_id "g4.t1"; gene_id "g4";
scaffold389	AUGUSTUS	exon	109644	109741	.	-	.	transcript_id "g4.t1"; gene_id "g4";
scaffold389	AUGUSTUS	CDS	109845	109875	1	-	0	transcript_id "g4.t1"; gene_id "g4";
scaffold389	AUGUSTUS	exon	109845	109936	.	-	.	transcript_id "g4.t1"; gene_id "g4";
scaffold389	AUGUSTUS	start_codon	109873	109875	.	-	0	transcript_id "g4.t1"; gene_id "g4";
scaffold389	AUGUSTUS	tss	109936	109936	.	-	.	transcript_id "g4.t1"; gene_id "g4";
scaffold389	AUGUSTUS	protein_match	104997	105015	4.69	-	1	target "unknown_F[99..105]"; target_start 168; transcript_id "g4.t1"; gene_id "g4";
scaffold389	AUGUSTUS	protein_match	105925	106020	13.3	-	1	target "unknown_F[67..99]"; target_start 168; transcript_id "g4.t1"; gene_id "g4";
scaffold389	AUGUSTUS	protein_match	106751	106827	8.07	-	0	target "unknown_F[42..67]"; target_start 168; transcript_id "g4.t1"; gene_id "g4";
scaffold389	AUGUSTUS	protein_match	107673	107741	8.3	-	0	target "unknown_F[19..41]"; target_start 168; transcript_id "g4.t1"; gene_id "g4";
scaffold389	AUGUSTUS	protein_match	107846	107899	8.88	-	0	target "unknown_F[1..18]"; target_start 168; transcript_id "g4.t1"; gene_id "g4";
scaffold389	AUGUSTUS	protein_match	108911	108955	10.2	-	0	target "unknown_E[1..15]"; target_start 125; transcript_id "g4.t1"; gene_id "g4";
scaffold389	AUGUSTUS	protein_match	108956	108957	1	-	2	target "unknown_D[19..19]"; target_start 106; transcript_id "g4.t1"; gene_id "g4";
scaffold389	AUGUSTUS	protein_match	109298	109352	5.97	-	0	target "unknown_D[1..19]"; target_start 106; transcript_id "g4.t1"; gene_id "g4";
scaffold389	AUGUSTUS	protein_match	109365	109424	4.24	-	0	target "unknown_C[1..20]"; target_start 82; transcript_id "g4.t1"; gene_id "g4";
scaffold389	AUGUSTUS	protein_match	109425	109541	6.78	-	0	target "unknown_B[11..49]"; target_start 33; transcript_id "g4.t1"; gene_id "g4";
scaffold389	AUGUSTUS	protein_match	109644	109673	5.51	-	0	target "unknown_B[1..10]"; target_start 33; transcript_id "g4.t1"; gene_id "g4";
scaffold389	AUGUSTUS	protein_match	109683	109741	7.44	-	2	target "unknown_A[9..28]"; target_start 2; transcript_id "g4.t1"; gene_id "g4";
scaffold389	AUGUSTUS	protein_match	109845	109869	5.29	-	0	target "unknown_A[1..9]"; target_start 2; transcript_id "g4.t1"; gene_id "g4";
```
