## Supplementary material for "The *de novo* reference genome and transcriptome assemblies of the wild tomato species *Solanum chilense*": EOG09360HO3.gff

```
scaffold18254	AUGUSTUS	gene	1786	7449	0.01	+	.	g1
scaffold18254	AUGUSTUS	transcript	1786	7449	0.01	+	.	g1.t1
scaffold18254	AUGUSTUS	tss	1786	1786	.	+	.	transcript_id "g1.t1"; gene_id "g1";
scaffold18254	AUGUSTUS	exon	1786	1919	.	+	.	transcript_id "g1.t1"; gene_id "g1";
scaffold18254	AUGUSTUS	start_codon	1829	1831	.	+	0	transcript_id "g1.t1"; gene_id "g1";
scaffold18254	AUGUSTUS	intron	1920	2005	0.02	+	.	transcript_id "g1.t1"; gene_id "g1";
scaffold18254	AUGUSTUS	intron	2080	4773	0.03	+	.	transcript_id "g1.t1"; gene_id "g1";
scaffold18254	AUGUSTUS	intron	4899	4981	0.48	+	.	transcript_id "g1.t1"; gene_id "g1";
scaffold18254	AUGUSTUS	intron	5091	5349	0.87	+	.	transcript_id "g1.t1"; gene_id "g1";
scaffold18254	AUGUSTUS	intron	5443	5533	0.78	+	.	transcript_id "g1.t1"; gene_id "g1";
scaffold18254	AUGUSTUS	intron	5651	5750	0.97	+	.	transcript_id "g1.t1"; gene_id "g1";
scaffold18254	AUGUSTUS	intron	5835	6189	0.99	+	.	transcript_id "g1.t1"; gene_id "g1";
scaffold18254	AUGUSTUS	intron	6295	7154	0.03	+	.	transcript_id "g1.t1"; gene_id "g1";
scaffold18254	AUGUSTUS	intron	7242	7317	0.03	+	.	transcript_id "g1.t1"; gene_id "g1";
scaffold18254	AUGUSTUS	CDS	1829	1919	0.02	+	0	transcript_id "g1.t1"; gene_id "g1";
scaffold18254	AUGUSTUS	CDS	2006	2079	0.06	+	2	transcript_id "g1.t1"; gene_id "g1";
scaffold18254	AUGUSTUS	exon	2006	2079	.	+	.	transcript_id "g1.t1"; gene_id "g1";
scaffold18254	AUGUSTUS	CDS	4774	4898	0.85	+	0	transcript_id "g1.t1"; gene_id "g1";
scaffold18254	AUGUSTUS	exon	4774	4898	.	+	.	transcript_id "g1.t1"; gene_id "g1";
scaffold18254	AUGUSTUS	CDS	4982	5090	0.48	+	1	transcript_id "g1.t1"; gene_id "g1";
scaffold18254	AUGUSTUS	exon	4982	5090	.	+	.	transcript_id "g1.t1"; gene_id "g1";
scaffold18254	AUGUSTUS	CDS	5350	5442	0.77	+	0	transcript_id "g1.t1"; gene_id "g1";
scaffold18254	AUGUSTUS	exon	5350	5442	.	+	.	transcript_id "g1.t1"; gene_id "g1";
scaffold18254	AUGUSTUS	CDS	5534	5650	0.96	+	0	transcript_id "g1.t1"; gene_id "g1";
scaffold18254	AUGUSTUS	exon	5534	5650	.	+	.	transcript_id "g1.t1"; gene_id "g1";
scaffold18254	AUGUSTUS	CDS	5751	5834	0.99	+	0	transcript_id "g1.t1"; gene_id "g1";
scaffold18254	AUGUSTUS	exon	5751	5834	.	+	.	transcript_id "g1.t1"; gene_id "g1";
scaffold18254	AUGUSTUS	CDS	6190	6294	0.98	+	0	transcript_id "g1.t1"; gene_id "g1";
scaffold18254	AUGUSTUS	exon	6190	6294	.	+	.	transcript_id "g1.t1"; gene_id "g1";
scaffold18254	AUGUSTUS	CDS	7155	7241	0.03	+	0	transcript_id "g1.t1"; gene_id "g1";
scaffold18254	AUGUSTUS	exon	7155	7241	.	+	.	transcript_id "g1.t1"; gene_id "g1";
scaffold18254	AUGUSTUS	CDS	7318	7437	0.03	+	0	transcript_id "g1.t1"; gene_id "g1";
scaffold18254	AUGUSTUS	exon	7318	7449	.	+	.	transcript_id "g1.t1"; gene_id "g1";
scaffold18254	AUGUSTUS	stop_codon	7435	7437	.	+	0	transcript_id "g1.t1"; gene_id "g1";
scaffold18254	AUGUSTUS	protein_match	2017	2079	4.88	+	0	target "unknown_A[1..21]"; target_start 34; transcript_id "g1.t1"; gene_id "g1";
scaffold18254	AUGUSTUS	protein_match	4774	4898	7.42	+	2	target "unknown_A[22..63]"; target_start 33; transcript_id "g1.t1"; gene_id "g1";
scaffold18254	AUGUSTUS	protein_match	4982	5090	7.1	+	0	target "unknown_A[64..100]"; target_start 33; transcript_id "g1.t1"; gene_id "g1";
scaffold18254	AUGUSTUS	protein_match	5350	5442	6.76	+	2	target "unknown_A[100..131]"; target_start 33; transcript_id "g1.t1"; gene_id "g1";
scaffold18254	AUGUSTUS	protein_match	5534	5650	9.37	+	2	target "unknown_A[131..170]"; target_start 33; transcript_id "g1.t1"; gene_id "g1";
scaffold18254	AUGUSTUS	protein_match	5751	5834	8.5	+	2	target "unknown_A[170..198]"; target_start 33; transcript_id "g1.t1"; gene_id "g1";
scaffold18254	AUGUSTUS	protein_match	6190	6294	6.36	+	2	target "unknown_A[198..233]"; target_start 33; transcript_id "g1.t1"; gene_id "g1";
scaffold18254	AUGUSTUS	protein_match	7155	7205	6.98	+	0	target "unknown_A[233..249]"; target_start 34; transcript_id "g1.t1"; gene_id "g1";
scaffold18254	AUGUSTUS	protein_match	7212	7241	3.24	+	0	target "unknown_B[1..10]"; target_start 285; transcript_id "g1.t1"; gene_id "g1";
scaffold18254	AUGUSTUS	protein_match	7318	7347	3.91	+	0	target "unknown_B[11..20]"; target_start 285; transcript_id "g1.t1"; gene_id "g1";
scaffold18254	AUGUSTUS	protein_match	7384	7431	5.25	+	0	target "unknown_D[1..16]"; target_start 317; transcript_id "g1.t1"; gene_id "g1";
```
