## Supplementary material for "The *de novo* reference genome and transcriptome assemblies of the wild tomato species *Solanum chilense*": EOG09360HOF.gff

```
scaffold17036	AUGUSTUS	gene	5096	8481	0.01	-	.	g1
scaffold17036	AUGUSTUS	transcript	5096	8481	0.01	-	.	g1.t1
scaffold17036	AUGUSTUS	tts	5096	5096	.	-	.	transcript_id "g1.t1"; gene_id "g1";
scaffold17036	AUGUSTUS	exon	5096	5407	.	-	.	transcript_id "g1.t1"; gene_id "g1";
scaffold17036	AUGUSTUS	stop_codon	5255	5257	.	-	0	transcript_id "g1.t1"; gene_id "g1";
scaffold17036	AUGUSTUS	intron	5408	5987	0.99	-	.	transcript_id "g1.t1"; gene_id "g1";
scaffold17036	AUGUSTUS	intron	6176	7460	0.36	-	.	transcript_id "g1.t1"; gene_id "g1";
scaffold17036	AUGUSTUS	intron	7693	8203	0.65	-	.	transcript_id "g1.t1"; gene_id "g1";
scaffold17036	AUGUSTUS	CDS	5255	5407	0.99	-	0	transcript_id "g1.t1"; gene_id "g1";
scaffold17036	AUGUSTUS	CDS	5988	6175	0.92	-	2	transcript_id "g1.t1"; gene_id "g1";
scaffold17036	AUGUSTUS	exon	5988	6175	.	-	.	transcript_id "g1.t1"; gene_id "g1";
scaffold17036	AUGUSTUS	CDS	7461	7692	0.66	-	0	transcript_id "g1.t1"; gene_id "g1";
scaffold17036	AUGUSTUS	exon	7461	7692	.	-	.	transcript_id "g1.t1"; gene_id "g1";
scaffold17036	AUGUSTUS	CDS	8204	8437	1	-	0	transcript_id "g1.t1"; gene_id "g1";
scaffold17036	AUGUSTUS	exon	8204	8481	.	-	.	transcript_id "g1.t1"; gene_id "g1";
scaffold17036	AUGUSTUS	start_codon	8435	8437	.	-	0	transcript_id "g1.t1"; gene_id "g1";
scaffold17036	AUGUSTUS	tss	8481	8481	.	-	.	transcript_id "g1.t1"; gene_id "g1";
```
