## Supplementary material for "The *de novo* reference genome and transcriptome assemblies of the wild tomato species *Solanum chilense*": EOG09360HOV.gff

```
scaffold18356	AUGUSTUS	gene	395	6441	0.01	-	.	g1
scaffold18356	AUGUSTUS	transcript	395	6441	0.01	-	.	g1.t1
scaffold18356	AUGUSTUS	tts	395	395	.	-	.	transcript_id "g1.t1"; gene_id "g1";
scaffold18356	AUGUSTUS	exon	395	917	.	-	.	transcript_id "g1.t1"; gene_id "g1";
scaffold18356	AUGUSTUS	stop_codon	837	839	.	-	0	transcript_id "g1.t1"; gene_id "g1";
scaffold18356	AUGUSTUS	intron	918	979	0.99	-	.	transcript_id "g1.t1"; gene_id "g1";
scaffold18356	AUGUSTUS	intron	1054	2609	0.7	-	.	transcript_id "g1.t1"; gene_id "g1";
scaffold18356	AUGUSTUS	intron	2782	2882	0.99	-	.	transcript_id "g1.t1"; gene_id "g1";
scaffold18356	AUGUSTUS	intron	3045	5169	0.01	-	.	transcript_id "g1.t1"; gene_id "g1";
scaffold18356	AUGUSTUS	intron	5278	6056	0.99	-	.	transcript_id "g1.t1"; gene_id "g1";
scaffold18356	AUGUSTUS	CDS	837	917	1	-	0	transcript_id "g1.t1"; gene_id "g1";
scaffold18356	AUGUSTUS	CDS	980	1053	0.98	-	2	transcript_id "g1.t1"; gene_id "g1";
scaffold18356	AUGUSTUS	exon	980	1053	.	-	.	transcript_id "g1.t1"; gene_id "g1";
scaffold18356	AUGUSTUS	CDS	2610	2781	0.85	-	0	transcript_id "g1.t1"; gene_id "g1";
scaffold18356	AUGUSTUS	exon	2610	2781	.	-	.	transcript_id "g1.t1"; gene_id "g1";
scaffold18356	AUGUSTUS	CDS	2883	3044	0.2	-	0	transcript_id "g1.t1"; gene_id "g1";
scaffold18356	AUGUSTUS	exon	2883	3044	.	-	.	transcript_id "g1.t1"; gene_id "g1";
scaffold18356	AUGUSTUS	CDS	5170	5277	0.99	-	0	transcript_id "g1.t1"; gene_id "g1";
scaffold18356	AUGUSTUS	exon	5170	5277	.	-	.	transcript_id "g1.t1"; gene_id "g1";
scaffold18356	AUGUSTUS	CDS	6057	6389	1	-	0	transcript_id "g1.t1"; gene_id "g1";
scaffold18356	AUGUSTUS	exon	6057	6441	.	-	.	transcript_id "g1.t1"; gene_id "g1";
scaffold18356	AUGUSTUS	start_codon	6387	6389	.	-	0	transcript_id "g1.t1"; gene_id "g1";
scaffold18356	AUGUSTUS	tss	6441	6441	.	-	.	transcript_id "g1.t1"; gene_id "g1";
scaffold18356	AUGUSTUS	protein_match	858	917	5.43	-	0	target "unknown_H[13..32]"; target_start 271; transcript_id "g1.t1"; gene_id "g1";
scaffold18356	AUGUSTUS	protein_match	980	1015	5.71	-	0	target "unknown_H[1..12]"; target_start 271; transcript_id "g1.t1"; gene_id "g1";
scaffold18356	AUGUSTUS	protein_match	1016	1053	5.75	-	2	target "unknown_G[2..14]"; target_start 257; transcript_id "g1.t1"; gene_id "g1";
scaffold18356	AUGUSTUS	protein_match	2610	2613	8.33	-	0	target "unknown_G[1..2]"; target_start 257; transcript_id "g1.t1"; gene_id "g1";
scaffold18356	AUGUSTUS	protein_match	2638	2661	7.06	-	0	target "unknown_E[1..8]"; target_start 241; transcript_id "g1.t1"; gene_id "g1";
scaffold18356	AUGUSTUS	protein_match	2662	2781	8.72	-	0	target "unknown_D[38..77]"; target_start 164; transcript_id "g1.t1"; gene_id "g1";
scaffold18356	AUGUSTUS	protein_match	2883	2993	8.21	-	0	target "unknown_D[1..37]"; target_start 164; transcript_id "g1.t1"; gene_id "g1";
scaffold18356	AUGUSTUS	protein_match	2994	3044	6.52	-	0	target "unknown_C[37..53]"; target_start 111; transcript_id "g1.t1"; gene_id "g1";
scaffold18356	AUGUSTUS	protein_match	5170	5277	8.51	-	0	target "unknown_C[1..36]"; target_start 111; transcript_id "g1.t1"; gene_id "g1";
scaffold18356	AUGUSTUS	protein_match	6087	6143	3.93	-	0	target "unknown_B[1..19]"; target_start 82; transcript_id "g1.t1"; gene_id "g1";
```
