## Supplementary material for "The *de novo* reference genome and transcriptome assemblies of the wild tomato species *Solanum chilense*": EOG09360HPN.gff

```
scaffold2659	AUGUSTUS	gene	28573	37244	0.01	+	.	g2
scaffold2659	AUGUSTUS	transcript	28573	37244	0.01	+	.	g2.t1
scaffold2659	AUGUSTUS	tss	28573	28573	.	+	.	transcript_id "g2.t1"; gene_id "g2";
scaffold2659	AUGUSTUS	exon	28573	28800	.	+	.	transcript_id "g2.t1"; gene_id "g2";
scaffold2659	AUGUSTUS	start_codon	28701	28703	.	+	0	transcript_id "g2.t1"; gene_id "g2";
scaffold2659	AUGUSTUS	intron	28801	28874	0.41	+	.	transcript_id "g2.t1"; gene_id "g2";
scaffold2659	AUGUSTUS	intron	29039	31808	0.22	+	.	transcript_id "g2.t1"; gene_id "g2";
scaffold2659	AUGUSTUS	intron	31914	33291	0.44	+	.	transcript_id "g2.t1"; gene_id "g2";
scaffold2659	AUGUSTUS	intron	33354	33663	0.88	+	.	transcript_id "g2.t1"; gene_id "g2";
scaffold2659	AUGUSTUS	intron	33821	33944	1	+	.	transcript_id "g2.t1"; gene_id "g2";
scaffold2659	AUGUSTUS	intron	34223	34770	0.12	+	.	transcript_id "g2.t1"; gene_id "g2";
scaffold2659	AUGUSTUS	intron	34895	36317	0.91	+	.	transcript_id "g2.t1"; gene_id "g2";
scaffold2659	AUGUSTUS	CDS	28701	28800	0.42	+	0	transcript_id "g2.t1"; gene_id "g2";
scaffold2659	AUGUSTUS	CDS	28875	29038	0.31	+	2	transcript_id "g2.t1"; gene_id "g2";
scaffold2659	AUGUSTUS	exon	28875	29038	.	+	.	transcript_id "g2.t1"; gene_id "g2";
scaffold2659	AUGUSTUS	CDS	31809	31913	0.22	+	0	transcript_id "g2.t1"; gene_id "g2";
scaffold2659	AUGUSTUS	exon	31809	31913	.	+	.	transcript_id "g2.t1"; gene_id "g2";
scaffold2659	AUGUSTUS	CDS	33292	33353	0.92	+	0	transcript_id "g2.t1"; gene_id "g2";
scaffold2659	AUGUSTUS	exon	33292	33353	.	+	.	transcript_id "g2.t1"; gene_id "g2";
scaffold2659	AUGUSTUS	CDS	33664	33820	1	+	1	transcript_id "g2.t1"; gene_id "g2";
scaffold2659	AUGUSTUS	exon	33664	33820	.	+	.	transcript_id "g2.t1"; gene_id "g2";
scaffold2659	AUGUSTUS	CDS	33945	34222	1	+	0	transcript_id "g2.t1"; gene_id "g2";
scaffold2659	AUGUSTUS	exon	33945	34222	.	+	.	transcript_id "g2.t1"; gene_id "g2";
scaffold2659	AUGUSTUS	CDS	34771	34894	0.14	+	1	transcript_id "g2.t1"; gene_id "g2";
scaffold2659	AUGUSTUS	exon	34771	34894	.	+	.	transcript_id "g2.t1"; gene_id "g2";
scaffold2659	AUGUSTUS	CDS	36318	36413	0.8	+	0	transcript_id "g2.t1"; gene_id "g2";
scaffold2659	AUGUSTUS	exon	36318	37244	.	+	.	transcript_id "g2.t1"; gene_id "g2";
scaffold2659	AUGUSTUS	stop_codon	36411	36413	.	+	0	transcript_id "g2.t1"; gene_id "g2";
scaffold2659	AUGUSTUS	tts	37244	37244	.	+	.	transcript_id "g2.t1"; gene_id "g2";
scaffold2659	AUGUSTUS	protein_match	28737	28772	4.64	+	0	target "unknown_A[1..12]"; target_start 12; transcript_id "g2.t1"; gene_id "g2";
scaffold2659	AUGUSTUS	protein_match	28949	29038	6.9	+	0	target "unknown_B[1..30]"; target_start 58; transcript_id "g2.t1"; gene_id "g2";
scaffold2659	AUGUSTUS	protein_match	33292	33353	7.36	+	0	target "unknown_C[1..21]"; target_start 123; transcript_id "g2.t1"; gene_id "g2";
scaffold2659	AUGUSTUS	protein_match	33664	33820	7.55	+	0	target "unknown_C[22..74]"; target_start 122; transcript_id "g2.t1"; gene_id "g2";
scaffold2659	AUGUSTUS	protein_match	33945	34199	7.36	+	0	target "unknown_C[74..158]"; target_start 123; transcript_id "g2.t1"; gene_id "g2";
scaffold2659	AUGUSTUS	protein_match	34772	34894	7	+	0	target "unknown_D[1..41]"; target_start 289; transcript_id "g2.t1"; gene_id "g2";
scaffold2659	AUGUSTUS	protein_match	36318	36407	9.9	+	0	target "unknown_D[42..71]"; target_start 289; transcript_id "g2.t1"; gene_id "g2";
```
