## Supplementary material for "The *de novo* reference genome and transcriptome assemblies of the wild tomato species *Solanum chilense*": EOG09360HPQ.gff

```
scaffold841	AUGUSTUS	gene	26013	30346	0.01	-	.	g2
scaffold841	AUGUSTUS	transcript	26013	30346	0.01	-	.	g2.t1
scaffold841	AUGUSTUS	tts	26013	26013	.	-	.	transcript_id "g2.t1"; gene_id "g2";
scaffold841	AUGUSTUS	exon	26013	26731	.	-	.	transcript_id "g2.t1"; gene_id "g2";
scaffold841	AUGUSTUS	stop_codon	26579	26581	.	-	0	transcript_id "g2.t1"; gene_id "g2";
scaffold841	AUGUSTUS	intron	26732	26834	1	-	.	transcript_id "g2.t1"; gene_id "g2";
scaffold841	AUGUSTUS	intron	26908	27755	0.93	-	.	transcript_id "g2.t1"; gene_id "g2";
scaffold841	AUGUSTUS	intron	27844	27975	1	-	.	transcript_id "g2.t1"; gene_id "g2";
scaffold841	AUGUSTUS	intron	28133	28230	0.98	-	.	transcript_id "g2.t1"; gene_id "g2";
scaffold841	AUGUSTUS	intron	28335	29100	0.81	-	.	transcript_id "g2.t1"; gene_id "g2";
scaffold841	AUGUSTUS	intron	29176	29476	0.91	-	.	transcript_id "g2.t1"; gene_id "g2";
scaffold841	AUGUSTUS	intron	29557	29688	0.83	-	.	transcript_id "g2.t1"; gene_id "g2";
scaffold841	AUGUSTUS	intron	29734	30196	0.97	-	.	transcript_id "g2.t1"; gene_id "g2";
scaffold841	AUGUSTUS	CDS	26579	26731	0.03	-	0	transcript_id "g2.t1"; gene_id "g2";
scaffold841	AUGUSTUS	CDS	26835	26907	1	-	1	transcript_id "g2.t1"; gene_id "g2";
scaffold841	AUGUSTUS	exon	26835	26907	.	-	.	transcript_id "g2.t1"; gene_id "g2";
scaffold841	AUGUSTUS	CDS	27756	27843	0.93	-	2	transcript_id "g2.t1"; gene_id "g2";
scaffold841	AUGUSTUS	exon	27756	27843	.	-	.	transcript_id "g2.t1"; gene_id "g2";
scaffold841	AUGUSTUS	CDS	27976	28132	1	-	0	transcript_id "g2.t1"; gene_id "g2";
scaffold841	AUGUSTUS	exon	27976	28132	.	-	.	transcript_id "g2.t1"; gene_id "g2";
scaffold841	AUGUSTUS	CDS	28231	28334	0.81	-	2	transcript_id "g2.t1"; gene_id "g2";
scaffold841	AUGUSTUS	exon	28231	28334	.	-	.	transcript_id "g2.t1"; gene_id "g2";
scaffold841	AUGUSTUS	CDS	29101	29175	0.99	-	2	transcript_id "g2.t1"; gene_id "g2";
scaffold841	AUGUSTUS	exon	29101	29175	.	-	.	transcript_id "g2.t1"; gene_id "g2";
scaffold841	AUGUSTUS	CDS	29477	29556	0.97	-	1	transcript_id "g2.t1"; gene_id "g2";
scaffold841	AUGUSTUS	exon	29477	29556	.	-	.	transcript_id "g2.t1"; gene_id "g2";
scaffold841	AUGUSTUS	CDS	29689	29733	0.83	-	1	transcript_id "g2.t1"; gene_id "g2";
scaffold841	AUGUSTUS	exon	29689	29733	.	-	.	transcript_id "g2.t1"; gene_id "g2";
scaffold841	AUGUSTUS	CDS	30197	30288	0.99	-	0	transcript_id "g2.t1"; gene_id "g2";
scaffold841	AUGUSTUS	exon	30197	30346	.	-	.	transcript_id "g2.t1"; gene_id "g2";
scaffold841	AUGUSTUS	start_codon	30286	30288	.	-	0	transcript_id "g2.t1"; gene_id "g2";
scaffold841	AUGUSTUS	tss	30346	30346	.	-	.	transcript_id "g2.t1"; gene_id "g2";
scaffold841	AUGUSTUS	protein_match	26582	26686	5.21	-	0	target "unknown_C[1..35]"; target_start 253; transcript_id "g2.t1"; gene_id "g2";
scaffold841	AUGUSTUS	protein_match	26711	26731	9.61	-	0	target "unknown_B[202..208]"; target_start 37; transcript_id "g2.t1"; gene_id "g2";
scaffold841	AUGUSTUS	protein_match	26835	26907	8.47	-	1	target "unknown_B[177..201]"; target_start 37; transcript_id "g2.t1"; gene_id "g2";
scaffold841	AUGUSTUS	protein_match	27756	27843	9.06	-	2	target "unknown_B[148..177]"; target_start 37; transcript_id "g2.t1"; gene_id "g2";
scaffold841	AUGUSTUS	protein_match	27976	28132	9.55	-	0	target "unknown_B[96..148]"; target_start 37; transcript_id "g2.t1"; gene_id "g2";
scaffold841	AUGUSTUS	protein_match	28231	28334	8.96	-	2	target "unknown_B[61..95]"; target_start 37; transcript_id "g2.t1"; gene_id "g2";
scaffold841	AUGUSTUS	protein_match	29101	29175	9.74	-	2	target "unknown_B[36..61]"; target_start 37; transcript_id "g2.t1"; gene_id "g2";
scaffold841	AUGUSTUS	protein_match	29477	29556	10.3	-	1	target "unknown_B[9..36]"; target_start 37; transcript_id "g2.t1"; gene_id "g2";
scaffold841	AUGUSTUS	protein_match	29689	29714	9.32	-	0	target "unknown_B[1..9]"; target_start 37; transcript_id "g2.t1"; gene_id "g2";
scaffold841	AUGUSTUS	protein_match	29715	29733	8.7	-	1	target "unknown_A[31..37]"; target_start 0; transcript_id "g2.t1"; gene_id "g2";
scaffold841	AUGUSTUS	protein_match	30197	30288	11.2	-	0	target "unknown_A[1..31]"; target_start 0; transcript_id "g2.t1"; gene_id "g2";
```
