## Supplementary material for "The *de novo* reference genome and transcriptome assemblies of the wild tomato species *Solanum chilense*": EOG09360HQF.gff

```
scaffold417	AUGUSTUS	gene	122939	126716	0.01	+	.	g5
scaffold417	AUGUSTUS	transcript	122939	126716	0.01	+	.	g5.t1
scaffold417	AUGUSTUS	tss	122939	122939	.	+	.	transcript_id "g5.t1"; gene_id "g5";
scaffold417	AUGUSTUS	exon	122939	123220	.	+	.	transcript_id "g5.t1"; gene_id "g5";
scaffold417	AUGUSTUS	start_codon	123071	123073	.	+	0	transcript_id "g5.t1"; gene_id "g5";
scaffold417	AUGUSTUS	intron	123221	123313	0.99	+	.	transcript_id "g5.t1"; gene_id "g5";
scaffold417	AUGUSTUS	intron	123439	124505	0.42	+	.	transcript_id "g5.t1"; gene_id "g5";
scaffold417	AUGUSTUS	intron	124736	125409	0.33	+	.	transcript_id "g5.t1"; gene_id "g5";
scaffold417	AUGUSTUS	intron	125450	125526	0.56	+	.	transcript_id "g5.t1"; gene_id "g5";
scaffold417	AUGUSTUS	intron	125619	126293	0.01	+	.	transcript_id "g5.t1"; gene_id "g5";
scaffold417	AUGUSTUS	CDS	123071	123220	0.89	+	0	transcript_id "g5.t1"; gene_id "g5";
scaffold417	AUGUSTUS	CDS	123314	123438	0.98	+	0	transcript_id "g5.t1"; gene_id "g5";
scaffold417	AUGUSTUS	exon	123314	123438	.	+	.	transcript_id "g5.t1"; gene_id "g5";
scaffold417	AUGUSTUS	CDS	124506	124735	0.97	+	1	transcript_id "g5.t1"; gene_id "g5";
scaffold417	AUGUSTUS	exon	124506	124735	.	+	.	transcript_id "g5.t1"; gene_id "g5";
scaffold417	AUGUSTUS	CDS	125410	125449	0.56	+	2	transcript_id "g5.t1"; gene_id "g5";
scaffold417	AUGUSTUS	exon	125410	125449	.	+	.	transcript_id "g5.t1"; gene_id "g5";
scaffold417	AUGUSTUS	CDS	125527	125618	0.61	+	1	transcript_id "g5.t1"; gene_id "g5";
scaffold417	AUGUSTUS	exon	125527	125618	.	+	.	transcript_id "g5.t1"; gene_id "g5";
scaffold417	AUGUSTUS	CDS	126294	126475	0.86	+	2	transcript_id "g5.t1"; gene_id "g5";
scaffold417	AUGUSTUS	exon	126294	126716	.	+	.	transcript_id "g5.t1"; gene_id "g5";
scaffold417	AUGUSTUS	stop_codon	126473	126475	.	+	0	transcript_id "g5.t1"; gene_id "g5";
scaffold417	AUGUSTUS	tts	126716	126716	.	+	.	transcript_id "g5.t1"; gene_id "g5";
scaffold417	AUGUSTUS	protein_match	123071	123220	8.18	+	0	target "unknown_A[1..50]"; target_start 0; transcript_id "g5.t1"; gene_id "g5";
scaffold417	AUGUSTUS	protein_match	123314	123438	6.87	+	2	target "unknown_A[51..92]"; target_start 0; transcript_id "g5.t1"; gene_id "g5";
scaffold417	AUGUSTUS	protein_match	124506	124735	10	+	0	target "unknown_A[93..169]"; target_start 0; transcript_id "g5.t1"; gene_id "g5";
scaffold417	AUGUSTUS	protein_match	125410	125411	1	+	2	target "unknown_A[169..169]"; target_start 0; transcript_id "g5.t1"; gene_id "g5";
scaffold417	AUGUSTUS	protein_match	125412	125449	9.62	+	0	target "unknown_B[1..13]"; target_start 169; transcript_id "g5.t1"; gene_id "g5";
scaffold417	AUGUSTUS	protein_match	125527	125530	10.4	+	1	target "unknown_B[13..14]"; target_start 169; transcript_id "g5.t1"; gene_id "g5";
scaffold417	AUGUSTUS	protein_match	125531	125618	8.5	+	0	target "unknown_C[1..30]"; target_start 183; transcript_id "g5.t1"; gene_id "g5";
scaffold417	AUGUSTUS	protein_match	126294	126472	8.34	+	2	target "unknown_C[30..89]"; target_start 183; transcript_id "g5.t1"; gene_id "g5";
```
