## Supplementary material for "The *de novo* reference genome and transcriptome assemblies of the wild tomato species *Solanum chilense*": EOG09360HQQ.gff

```
scaffold2933	AUGUSTUS	gene	25341	30674	0.01	+	.	g3
scaffold2933	AUGUSTUS	transcript	25341	30674	0.01	+	.	g3.t1
scaffold2933	AUGUSTUS	tss	25341	25341	.	+	.	transcript_id "g3.t1"; gene_id "g3";
scaffold2933	AUGUSTUS	exon	25341	25438	.	+	.	transcript_id "g3.t1"; gene_id "g3";
scaffold2933	AUGUSTUS	exon	28416	28634	.	+	.	transcript_id "g3.t1"; gene_id "g3";
scaffold2933	AUGUSTUS	start_codon	28473	28475	.	+	0	transcript_id "g3.t1"; gene_id "g3";
scaffold2933	AUGUSTUS	intron	28635	28714	1	+	.	transcript_id "g3.t1"; gene_id "g3";
scaffold2933	AUGUSTUS	intron	28853	28989	0.89	+	.	transcript_id "g3.t1"; gene_id "g3";
scaffold2933	AUGUSTUS	intron	29069	29373	0.85	+	.	transcript_id "g3.t1"; gene_id "g3";
scaffold2933	AUGUSTUS	intron	29443	29548	0.85	+	.	transcript_id "g3.t1"; gene_id "g3";
scaffold2933	AUGUSTUS	intron	29625	29956	0.37	+	.	transcript_id "g3.t1"; gene_id "g3";
scaffold2933	AUGUSTUS	intron	30014	30090	0.99	+	.	transcript_id "g3.t1"; gene_id "g3";
scaffold2933	AUGUSTUS	CDS	28473	28634	1	+	0	transcript_id "g3.t1"; gene_id "g3";
scaffold2933	AUGUSTUS	CDS	28715	28852	0.91	+	0	transcript_id "g3.t1"; gene_id "g3";
scaffold2933	AUGUSTUS	exon	28715	28852	.	+	.	transcript_id "g3.t1"; gene_id "g3";
scaffold2933	AUGUSTUS	CDS	28990	29068	0.93	+	0	transcript_id "g3.t1"; gene_id "g3";
scaffold2933	AUGUSTUS	exon	28990	29068	.	+	.	transcript_id "g3.t1"; gene_id "g3";
scaffold2933	AUGUSTUS	CDS	29374	29442	0.85	+	2	transcript_id "g3.t1"; gene_id "g3";
scaffold2933	AUGUSTUS	exon	29374	29442	.	+	.	transcript_id "g3.t1"; gene_id "g3";
scaffold2933	AUGUSTUS	CDS	29549	29624	0.99	+	2	transcript_id "g3.t1"; gene_id "g3";
scaffold2933	AUGUSTUS	exon	29549	29624	.	+	.	transcript_id "g3.t1"; gene_id "g3";
scaffold2933	AUGUSTUS	CDS	29957	30013	0.99	+	1	transcript_id "g3.t1"; gene_id "g3";
scaffold2933	AUGUSTUS	exon	29957	30013	.	+	.	transcript_id "g3.t1"; gene_id "g3";
scaffold2933	AUGUSTUS	CDS	30091	30517	0.99	+	1	transcript_id "g3.t1"; gene_id "g3";
scaffold2933	AUGUSTUS	exon	30091	30674	.	+	.	transcript_id "g3.t1"; gene_id "g3";
scaffold2933	AUGUSTUS	stop_codon	30515	30517	.	+	0	transcript_id "g3.t1"; gene_id "g3";
scaffold2933	AUGUSTUS	tts	30674	30674	.	+	.	transcript_id "g3.t1"; gene_id "g3";
scaffold2933	AUGUSTUS	protein_match	28482	28634	6.28	+	0	target "unknown_A[1..51]"; target_start 3; transcript_id "g3.t1"; gene_id "g3";
scaffold2933	AUGUSTUS	protein_match	28718	28816	5.68	+	0	target "unknown_B[1..33]"; target_start 55; transcript_id "g3.t1"; gene_id "g3";
scaffold2933	AUGUSTUS	protein_match	28826	28852	7.16	+	0	target "unknown_C[1..9]"; target_start 91; transcript_id "g3.t1"; gene_id "g3";
scaffold2933	AUGUSTUS	protein_match	28990	29064	3.9	+	0	target "unknown_C[10..34]"; target_start 91; transcript_id "g3.t1"; gene_id "g3";
scaffold2933	AUGUSTUS	protein_match	29572	29622	5.42	+	0	target "unknown_D[1..17]"; target_start 157; transcript_id "g3.t1"; gene_id "g3";
scaffold2933	AUGUSTUS	protein_match	29961	30013	4.85	+	0	target "unknown_E[1..18]"; target_start 176; transcript_id "g3.t1"; gene_id "g3";
scaffold2933	AUGUSTUS	protein_match	30091	30091	1	+	1	target "unknown_E[18..18]"; target_start 176; transcript_id "g3.t1"; gene_id "g3";
```
