## Supplementary material for "The *de novo* reference genome and transcriptome assemblies of the wild tomato species *Solanum chilense*": EOG09360HR1.gff

```
scaffold1075	AUGUSTUS	gene	251244	257434	0.12	-	.	g3
scaffold1075	AUGUSTUS	transcript	251244	257434	0.12	-	.	g3.t1
scaffold1075	AUGUSTUS	tts	251244	251244	.	-	.	transcript_id "g3.t1"; gene_id "g3";
scaffold1075	AUGUSTUS	exon	251244	251478	.	-	.	transcript_id "g3.t1"; gene_id "g3";
scaffold1075	AUGUSTUS	stop_codon	251440	251442	.	-	0	transcript_id "g3.t1"; gene_id "g3";
scaffold1075	AUGUSTUS	intron	251479	251551	0.95	-	.	transcript_id "g3.t1"; gene_id "g3";
scaffold1075	AUGUSTUS	intron	251635	252568	0.98	-	.	transcript_id "g3.t1"; gene_id "g3";
scaffold1075	AUGUSTUS	intron	252672	252964	0.98	-	.	transcript_id "g3.t1"; gene_id "g3";
scaffold1075	AUGUSTUS	intron	253058	253136	1	-	.	transcript_id "g3.t1"; gene_id "g3";
scaffold1075	AUGUSTUS	intron	253250	254096	0.96	-	.	transcript_id "g3.t1"; gene_id "g3";
scaffold1075	AUGUSTUS	intron	254156	255118	0.82	-	.	transcript_id "g3.t1"; gene_id "g3";
scaffold1075	AUGUSTUS	intron	255248	255546	0.94	-	.	transcript_id "g3.t1"; gene_id "g3";
scaffold1075	AUGUSTUS	intron	255684	257189	0.93	-	.	transcript_id "g3.t1"; gene_id "g3";
scaffold1075	AUGUSTUS	CDS	251440	251478	1	-	0	transcript_id "g3.t1"; gene_id "g3";
scaffold1075	AUGUSTUS	CDS	251552	251634	0.94	-	2	transcript_id "g3.t1"; gene_id "g3";
scaffold1075	AUGUSTUS	exon	251552	251634	.	-	.	transcript_id "g3.t1"; gene_id "g3";
scaffold1075	AUGUSTUS	CDS	252569	252671	1	-	0	transcript_id "g3.t1"; gene_id "g3";
scaffold1075	AUGUSTUS	exon	252569	252671	.	-	.	transcript_id "g3.t1"; gene_id "g3";
scaffold1075	AUGUSTUS	CDS	252965	253057	1	-	0	transcript_id "g3.t1"; gene_id "g3";
scaffold1075	AUGUSTUS	exon	252965	253057	.	-	.	transcript_id "g3.t1"; gene_id "g3";
scaffold1075	AUGUSTUS	CDS	253137	253249	0.97	-	2	transcript_id "g3.t1"; gene_id "g3";
scaffold1075	AUGUSTUS	exon	253137	253249	.	-	.	transcript_id "g3.t1"; gene_id "g3";
scaffold1075	AUGUSTUS	CDS	254097	254155	0.98	-	1	transcript_id "g3.t1"; gene_id "g3";
scaffold1075	AUGUSTUS	exon	254097	254155	.	-	.	transcript_id "g3.t1"; gene_id "g3";
scaffold1075	AUGUSTUS	CDS	255119	255247	0.88	-	1	transcript_id "g3.t1"; gene_id "g3";
scaffold1075	AUGUSTUS	exon	255119	255247	.	-	.	transcript_id "g3.t1"; gene_id "g3";
scaffold1075	AUGUSTUS	CDS	255547	255683	1	-	0	transcript_id "g3.t1"; gene_id "g3";
scaffold1075	AUGUSTUS	exon	255547	255683	.	-	.	transcript_id "g3.t1"; gene_id "g3";
scaffold1075	AUGUSTUS	CDS	257190	257366	0.5	-	0	transcript_id "g3.t1"; gene_id "g3";
scaffold1075	AUGUSTUS	exon	257190	257434	.	-	.	transcript_id "g3.t1"; gene_id "g3";
scaffold1075	AUGUSTUS	start_codon	257364	257366	.	-	0	transcript_id "g3.t1"; gene_id "g3";
scaffold1075	AUGUSTUS	tss	257434	257434	.	-	.	transcript_id "g3.t1"; gene_id "g3";
scaffold1075	AUGUSTUS	protein_match	251467	251478	9.4	-	0	target "unknown_D[93..96]"; target_start 206; transcript_id "g3.t1"; gene_id "g3";
scaffold1075	AUGUSTUS	protein_match	251552	251634	6.74	-	2	target "unknown_D[65..92]"; target_start 206; transcript_id "g3.t1"; gene_id "g3";
scaffold1075	AUGUSTUS	protein_match	252569	252671	9.1	-	0	target "unknown_D[31..65]"; target_start 206; transcript_id "g3.t1"; gene_id "g3";
scaffold1075	AUGUSTUS	protein_match	252965	253054	9.99	-	0	target "unknown_D[1..30]"; target_start 206; transcript_id "g3.t1"; gene_id "g3";
scaffold1075	AUGUSTUS	protein_match	253055	253057	8.51	-	0	target "unknown_C[86..86]"; target_start 120; transcript_id "g3.t1"; gene_id "g3";
scaffold1075	AUGUSTUS	protein_match	253137	253249	8.69	-	2	target "unknown_C[48..85]"; target_start 120; transcript_id "g3.t1"; gene_id "g3";
scaffold1075	AUGUSTUS	protein_match	254097	254155	8.39	-	1	target "unknown_C[28..48]"; target_start 120; transcript_id "g3.t1"; gene_id "g3";
scaffold1075	AUGUSTUS	protein_match	255119	255201	7.42	-	0	target "unknown_C[1..28]"; target_start 120; transcript_id "g3.t1"; gene_id "g3";
scaffold1075	AUGUSTUS	protein_match	255205	255247	9.82	-	1	target "unknown_B[47..61]"; target_start 58; transcript_id "g3.t1"; gene_id "g3";
scaffold1075	AUGUSTUS	protein_match	255547	255683	7.74	-	0	target "unknown_B[2..47]"; target_start 58; transcript_id "g3.t1"; gene_id "g3";
scaffold1075	AUGUSTUS	protein_match	257190	257192	7.18	-	0	target "unknown_B[1..1]"; target_start 58; transcript_id "g3.t1"; gene_id "g3";
scaffold1075	AUGUSTUS	protein_match	257241	257279	5.89	-	0	target "unknown_A[1..13]"; target_start 29; transcript_id "g3.t1"; gene_id "g3";
```
