## Supplementary material for "The *de novo* reference genome and transcriptome assemblies of the wild tomato species *Solanum chilense*": EOG09360HR3.gff

```
scaffold4008	AUGUSTUS	gene	26317	33108	0.01	+	.	g2
scaffold4008	AUGUSTUS	transcript	26317	33108	0.01	+	.	g2.t1
scaffold4008	AUGUSTUS	tss	26317	26317	.	+	.	transcript_id "g2.t1"; gene_id "g2";
scaffold4008	AUGUSTUS	exon	26317	26426	.	+	.	transcript_id "g2.t1"; gene_id "g2";
scaffold4008	AUGUSTUS	exon	29754	30022	.	+	.	transcript_id "g2.t1"; gene_id "g2";
scaffold4008	AUGUSTUS	start_codon	29767	29769	.	+	0	transcript_id "g2.t1"; gene_id "g2";
scaffold4008	AUGUSTUS	intron	30023	30105	0.22	+	.	transcript_id "g2.t1"; gene_id "g2";
scaffold4008	AUGUSTUS	intron	30310	30630	0.57	+	.	transcript_id "g2.t1"; gene_id "g2";
scaffold4008	AUGUSTUS	intron	31192	32662	0.23	+	.	transcript_id "g2.t1"; gene_id "g2";
scaffold4008	AUGUSTUS	CDS	29767	30022	0.05	+	0	transcript_id "g2.t1"; gene_id "g2";
scaffold4008	AUGUSTUS	CDS	30106	30309	0.16	+	2	transcript_id "g2.t1"; gene_id "g2";
scaffold4008	AUGUSTUS	exon	30106	30309	.	+	.	transcript_id "g2.t1"; gene_id "g2";
scaffold4008	AUGUSTUS	CDS	30631	31191	0.15	+	2	transcript_id "g2.t1"; gene_id "g2";
scaffold4008	AUGUSTUS	exon	30631	31191	.	+	.	transcript_id "g2.t1"; gene_id "g2";
scaffold4008	AUGUSTUS	CDS	32663	33006	0.35	+	2	transcript_id "g2.t1"; gene_id "g2";
scaffold4008	AUGUSTUS	exon	32663	33108	.	+	.	transcript_id "g2.t1"; gene_id "g2";
scaffold4008	AUGUSTUS	stop_codon	33004	33006	.	+	0	transcript_id "g2.t1"; gene_id "g2";
scaffold4008	AUGUSTUS	tts	33108	33108	.	+	.	transcript_id "g2.t1"; gene_id "g2";
scaffold4008	AUGUSTUS	protein_match	29935	30021	6.68	+	0	target "unknown_A[1..29]"; target_start 56; transcript_id "g2.t1"; gene_id "g2";
scaffold4008	AUGUSTUS	protein_match	30022	30022	1	+	0	target "unknown_B[1..1]"; target_start 85; transcript_id "g2.t1"; gene_id "g2";
scaffold4008	AUGUSTUS	protein_match	30106	30155	4.39	+	2	target "unknown_B[1..17]"; target_start 85; transcript_id "g2.t1"; gene_id "g2";
scaffold4008	AUGUSTUS	protein_match	30162	30254	5.48	+	0	target "unknown_C[1..31]"; target_start 104; transcript_id "g2.t1"; gene_id "g2";
scaffold4008	AUGUSTUS	protein_match	30255	30305	6.55	+	0	target "unknown_D[1..17]"; target_start 135; transcript_id "g2.t1"; gene_id "g2";
scaffold4008	AUGUSTUS	protein_match	30306	30309	1.81	+	0	target "unknown_E[1..2]"; target_start 152; transcript_id "g2.t1"; gene_id "g2";
scaffold4008	AUGUSTUS	protein_match	30631	30656	6.1	+	2	target "unknown_E[2..10]"; target_start 152; transcript_id "g2.t1"; gene_id "g2";
scaffold4008	AUGUSTUS	protein_match	30660	30815	5.97	+	0	target "unknown_F[1..52]"; target_start 163; transcript_id "g2.t1"; gene_id "g2";
scaffold4008	AUGUSTUS	protein_match	30825	30860	4.75	+	0	target "unknown_G[1..12]"; target_start 218; transcript_id "g2.t1"; gene_id "g2";
scaffold4008	AUGUSTUS	protein_match	30861	31013	7.33	+	0	target "unknown_H[1..51]"; target_start 230; transcript_id "g2.t1"; gene_id "g2";
scaffold4008	AUGUSTUS	protein_match	31014	31175	8.49	+	0	target "unknown_I[1..54]"; target_start 281; transcript_id "g2.t1"; gene_id "g2";
scaffold4008	AUGUSTUS	protein_match	31176	31191	8.49	+	0	target "unknown_J[1..6]"; target_start 335; transcript_id "g2.t1"; gene_id "g2";
scaffold4008	AUGUSTUS	protein_match	32663	32883	7.56	+	2	target "unknown_J[6..79]"; target_start 335; transcript_id "g2.t1"; gene_id "g2";
scaffold4008	AUGUSTUS	protein_match	32950	32991	6.91	+	0	target "unknown_K[1..14]"; target_start 436; transcript_id "g2.t1"; gene_id "g2";
```
