## Supplementary material for "The *de novo* reference genome and transcriptome assemblies of the wild tomato species *Solanum chilense*": EOG09360HRI.gff

```
scaffold2409	AUGUSTUS	gene	26122	29650	0.13	-	.	g3
scaffold2409	AUGUSTUS	transcript	26122	29650	0.13	-	.	g3.t1
scaffold2409	AUGUSTUS	tts	26122	26122	.	-	.	transcript_id "g3.t1"; gene_id "g3";
scaffold2409	AUGUSTUS	exon	26122	26888	.	-	.	transcript_id "g3.t1"; gene_id "g3";
scaffold2409	AUGUSTUS	stop_codon	26352	26354	.	-	0	transcript_id "g3.t1"; gene_id "g3";
scaffold2409	AUGUSTUS	intron	26889	27241	0.85	-	.	transcript_id "g3.t1"; gene_id "g3";
scaffold2409	AUGUSTUS	intron	27276	27604	0.85	-	.	transcript_id "g3.t1"; gene_id "g3";
scaffold2409	AUGUSTUS	intron	27652	29176	0.81	-	.	transcript_id "g3.t1"; gene_id "g3";
scaffold2409	AUGUSTUS	CDS	26352	26888	0.86	-	0	transcript_id "g3.t1"; gene_id "g3";
scaffold2409	AUGUSTUS	CDS	27242	27275	0.85	-	1	transcript_id "g3.t1"; gene_id "g3";
scaffold2409	AUGUSTUS	exon	27242	27275	.	-	.	transcript_id "g3.t1"; gene_id "g3";
scaffold2409	AUGUSTUS	CDS	27605	27651	0.85	-	0	transcript_id "g3.t1"; gene_id "g3";
scaffold2409	AUGUSTUS	exon	27605	27651	.	-	.	transcript_id "g3.t1"; gene_id "g3";
scaffold2409	AUGUSTUS	CDS	29177	29569	0.99	-	0	transcript_id "g3.t1"; gene_id "g3";
scaffold2409	AUGUSTUS	exon	29177	29650	.	-	.	transcript_id "g3.t1"; gene_id "g3";
scaffold2409	AUGUSTUS	start_codon	29567	29569	.	-	0	transcript_id "g3.t1"; gene_id "g3";
scaffold2409	AUGUSTUS	tss	29650	29650	.	-	.	transcript_id "g3.t1"; gene_id "g3";
scaffold2409	AUGUSTUS	protein_match	26355	26543	8.46	-	0	target "unknown_C[1..63]"; target_start 273; transcript_id "g3.t1"; gene_id "g3";
scaffold2409	AUGUSTUS	protein_match	26547	26873	9.84	-	0	target "unknown_B[1..109]"; target_start 163; transcript_id "g3.t1"; gene_id "g3";
scaffold2409	AUGUSTUS	protein_match	29192	29560	7.75	-	0	target "unknown_A[1..123]"; target_start 3; transcript_id "g3.t1"; gene_id "g3";
```
