## Supplementary material for "The *de novo* reference genome and transcriptome assemblies of the wild tomato species *Solanum chilense*": EOG09360HSL.gff

```
scaffold737	AUGUSTUS	gene	119713	121023	0.56	+	.	g2
scaffold737	AUGUSTUS	transcript	119713	121023	0.56	+	.	g2.t1
scaffold737	AUGUSTUS	tss	119713	119713	.	+	.	transcript_id "g2.t1"; gene_id "g2";
scaffold737	AUGUSTUS	exon	119713	121023	.	+	.	transcript_id "g2.t1"; gene_id "g2";
scaffold737	AUGUSTUS	start_codon	119833	119835	.	+	0	transcript_id "g2.t1"; gene_id "g2";
scaffold737	AUGUSTUS	CDS	119833	120768	1	+	0	transcript_id "g2.t1"; gene_id "g2";
scaffold737	AUGUSTUS	stop_codon	120766	120768	.	+	0	transcript_id "g2.t1"; gene_id "g2";
scaffold737	AUGUSTUS	tts	121023	121023	.	+	.	transcript_id "g2.t1"; gene_id "g2";
scaffold737	AUGUSTUS	protein_match	119833	120750	7.02	+	0	target "unknown_A[1..306]"; target_start 0; transcript_id "g2.t1"; gene_id "g2";
```
