## Supplementary material for "The *de novo* reference genome and transcriptome assemblies of the wild tomato species *Solanum chilense*": EOG09360HTY.gff

```
scaffold1199	AUGUSTUS	gene	45980	49693	0.03	+	.	g2
scaffold1199	AUGUSTUS	transcript	45980	49693	0.03	+	.	g2.t1
scaffold1199	AUGUSTUS	tss	45980	45980	.	+	.	transcript_id "g2.t1"; gene_id "g2";
scaffold1199	AUGUSTUS	exon	45980	46320	.	+	.	transcript_id "g2.t1"; gene_id "g2";
scaffold1199	AUGUSTUS	start_codon	46256	46258	.	+	0	transcript_id "g2.t1"; gene_id "g2";
scaffold1199	AUGUSTUS	intron	46321	47427	0.25	+	.	transcript_id "g2.t1"; gene_id "g2";
scaffold1199	AUGUSTUS	intron	47712	47799	1	+	.	transcript_id "g2.t1"; gene_id "g2";
scaffold1199	AUGUSTUS	intron	47909	48251	1	+	.	transcript_id "g2.t1"; gene_id "g2";
scaffold1199	AUGUSTUS	intron	48345	48643	0.96	+	.	transcript_id "g2.t1"; gene_id "g2";
scaffold1199	AUGUSTUS	intron	48732	49141	0.99	+	.	transcript_id "g2.t1"; gene_id "g2";
scaffold1199	AUGUSTUS	CDS	46256	46320	0.46	+	0	transcript_id "g2.t1"; gene_id "g2";
scaffold1199	AUGUSTUS	CDS	47428	47711	1	+	1	transcript_id "g2.t1"; gene_id "g2";
scaffold1199	AUGUSTUS	exon	47428	47711	.	+	.	transcript_id "g2.t1"; gene_id "g2";
scaffold1199	AUGUSTUS	CDS	47800	47908	1	+	2	transcript_id "g2.t1"; gene_id "g2";
scaffold1199	AUGUSTUS	exon	47800	47908	.	+	.	transcript_id "g2.t1"; gene_id "g2";
scaffold1199	AUGUSTUS	CDS	48252	48344	1	+	1	transcript_id "g2.t1"; gene_id "g2";
scaffold1199	AUGUSTUS	exon	48252	48344	.	+	.	transcript_id "g2.t1"; gene_id "g2";
scaffold1199	AUGUSTUS	CDS	48644	48731	0.96	+	1	transcript_id "g2.t1"; gene_id "g2";
scaffold1199	AUGUSTUS	exon	48644	48731	.	+	.	transcript_id "g2.t1"; gene_id "g2";
scaffold1199	AUGUSTUS	CDS	49142	49432	0.94	+	0	transcript_id "g2.t1"; gene_id "g2";
scaffold1199	AUGUSTUS	exon	49142	49693	.	+	.	transcript_id "g2.t1"; gene_id "g2";
scaffold1199	AUGUSTUS	stop_codon	49430	49432	.	+	0	transcript_id "g2.t1"; gene_id "g2";
scaffold1199	AUGUSTUS	tts	49693	49693	.	+	.	transcript_id "g2.t1"; gene_id "g2";
scaffold1199	AUGUSTUS	protein_match	47862	47908	4.27	+	0	target "unknown_C[1..16]"; target_start 137; transcript_id "g2.t1"; gene_id "g2";
scaffold1199	AUGUSTUS	protein_match	48252	48344	4.87	+	0	target "unknown_C[17..47]"; target_start 136; transcript_id "g2.t1"; gene_id "g2";
scaffold1199	AUGUSTUS	protein_match	48644	48731	9.77	+	0	target "unknown_C[48..77]"; target_start 136; transcript_id "g2.t1"; gene_id "g2";
scaffold1199	AUGUSTUS	protein_match	49142	49213	4.9	+	0	target "unknown_C[77..100]"; target_start 137; transcript_id "g2.t1"; gene_id "g2";
scaffold1199	AUGUSTUS	protein_match	49232	49411	6.45	+	0	target "unknown_D[1..60]"; target_start 243; transcript_id "g2.t1"; gene_id "g2";
```
