## Supplementary material for "The *de novo* reference genome and transcriptome assemblies of the wild tomato species *Solanum chilense*": EOG09360HUX.gff

```
scaffold1639	AUGUSTUS	gene	32569	34357	0.35	+	.	g4
scaffold1639	AUGUSTUS	transcript	32569	34357	0.35	+	.	g4.t1
scaffold1639	AUGUSTUS	tss	32569	32569	.	+	.	transcript_id "g4.t1"; gene_id "g4";
scaffold1639	AUGUSTUS	exon	32569	32973	.	+	.	transcript_id "g4.t1"; gene_id "g4";
scaffold1639	AUGUSTUS	start_codon	32607	32609	.	+	0	transcript_id "g4.t1"; gene_id "g4";
scaffold1639	AUGUSTUS	intron	32974	33687	1	+	.	transcript_id "g4.t1"; gene_id "g4";
scaffold1639	AUGUSTUS	CDS	32607	32973	1	+	0	transcript_id "g4.t1"; gene_id "g4";
scaffold1639	AUGUSTUS	CDS	33688	34316	1	+	2	transcript_id "g4.t1"; gene_id "g4";
scaffold1639	AUGUSTUS	exon	33688	34357	.	+	.	transcript_id "g4.t1"; gene_id "g4";
scaffold1639	AUGUSTUS	stop_codon	34314	34316	.	+	0	transcript_id "g4.t1"; gene_id "g4";
scaffold1639	AUGUSTUS	tts	34357	34357	.	+	.	transcript_id "g4.t1"; gene_id "g4";
scaffold1639	AUGUSTUS	protein_match	32718	32783	8.57	+	0	target "unknown_A[1..22]"; target_start 37; transcript_id "g4.t1"; gene_id "g4";
scaffold1639	AUGUSTUS	protein_match	32865	32942	6.26	+	0	target "unknown_B[1..26]"; target_start 86; transcript_id "g4.t1"; gene_id "g4";
scaffold1639	AUGUSTUS	protein_match	32946	32973	6.27	+	0	target "unknown_C[1..10]"; target_start 113; transcript_id "g4.t1"; gene_id "g4";
scaffold1639	AUGUSTUS	protein_match	33688	33800	6	+	2	target "unknown_C[10..47]"; target_start 113; transcript_id "g4.t1"; gene_id "g4";
scaffold1639	AUGUSTUS	protein_match	33819	34301	5.05	+	0	target "unknown_D[1..161]"; target_start 166; transcript_id "g4.t1"; gene_id "g4";
```
