## Supplementary material for "The *de novo* reference genome and transcriptome assemblies of the wild tomato species *Solanum chilense*": EOG09360HX1.gff

```
scaffold2519	AUGUSTUS	gene	26717	34838	0.01	-	.	g4
scaffold2519	AUGUSTUS	transcript	26717	34838	0.01	-	.	g4.t1
scaffold2519	AUGUSTUS	tts	26717	26717	.	-	.	transcript_id "g4.t1"; gene_id "g4";
scaffold2519	AUGUSTUS	exon	26717	27003	.	-	.	transcript_id "g4.t1"; gene_id "g4";
scaffold2519	AUGUSTUS	exon	28548	29114	.	-	.	transcript_id "g4.t1"; gene_id "g4";
scaffold2519	AUGUSTUS	stop_codon	28592	28594	.	-	0	transcript_id "g4.t1"; gene_id "g4";
scaffold2519	AUGUSTUS	intron	29115	29664	0.95	-	.	transcript_id "g4.t1"; gene_id "g4";
scaffold2519	AUGUSTUS	intron	29781	34656	0.01	-	.	transcript_id "g4.t1"; gene_id "g4";
scaffold2519	AUGUSTUS	CDS	28592	29114	0.89	-	1	transcript_id "g4.t1"; gene_id "g4";
scaffold2519	AUGUSTUS	CDS	29665	29780	0.97	-	0	transcript_id "g4.t1"; gene_id "g4";
scaffold2519	AUGUSTUS	exon	29665	29780	.	-	.	transcript_id "g4.t1"; gene_id "g4";
scaffold2519	AUGUSTUS	CDS	34657	34779	0.01	-	0	transcript_id "g4.t1"; gene_id "g4";
scaffold2519	AUGUSTUS	exon	34657	34838	.	-	.	transcript_id "g4.t1"; gene_id "g4";
scaffold2519	AUGUSTUS	start_codon	34777	34779	.	-	0	transcript_id "g4.t1"; gene_id "g4";
scaffold2519	AUGUSTUS	tss	34838	34838	.	-	.	transcript_id "g4.t1"; gene_id "g4";
scaffold2519	AUGUSTUS	protein_match	28595	28627	9.75	-	0	target "unknown_H[1..11]"; target_start 242; transcript_id "g4.t1"; gene_id "g4";
scaffold2519	AUGUSTUS	protein_match	28811	28873	3.42	-	0	target "unknown_E[1..21]"; target_start 160; transcript_id "g4.t1"; gene_id "g4";
scaffold2519	AUGUSTUS	protein_match	28982	29047	3.91	-	0	target "unknown_C[1..22]"; target_start 102; transcript_id "g4.t1"; gene_id "g4";
scaffold2519	AUGUSTUS	protein_match	29057	29114	4.42	-	1	target "unknown_B[39..58]"; target_start 41; transcript_id "g4.t1"; gene_id "g4";
scaffold2519	AUGUSTUS	protein_match	29665	29780	5.2	-	0	target "unknown_B[1..39]"; target_start 41; transcript_id "g4.t1"; gene_id "g4";
scaffold2519	AUGUSTUS	protein_match	34657	34764	4.81	-	0	target "unknown_A[1..36]"; target_start 5; transcript_id "g4.t1"; gene_id "g4";
```
