## Supplementary material for "The *de novo* reference genome and transcriptome assemblies of the wild tomato species *Solanum chilense*": EOG09360HY3.gff

```
scaffold1	AUGUSTUS	gene	367903	371341	0.01	+	.	g3
scaffold1	AUGUSTUS	transcript	367903	371341	0.01	+	.	g3.t1
scaffold1	AUGUSTUS	tss	367903	367903	.	+	.	transcript_id "g3.t1"; gene_id "g3";
scaffold1	AUGUSTUS	exon	367903	368049	.	+	.	transcript_id "g3.t1"; gene_id "g3";
scaffold1	AUGUSTUS	start_codon	367927	367929	.	+	0	transcript_id "g3.t1"; gene_id "g3";
scaffold1	AUGUSTUS	intron	368050	368133	1	+	.	transcript_id "g3.t1"; gene_id "g3";
scaffold1	AUGUSTUS	intron	368202	369429	0.01	+	.	transcript_id "g3.t1"; gene_id "g3";
scaffold1	AUGUSTUS	intron	369629	370739	0.96	+	.	transcript_id "g3.t1"; gene_id "g3";
scaffold1	AUGUSTUS	CDS	367927	368049	0.8	+	0	transcript_id "g3.t1"; gene_id "g3";
scaffold1	AUGUSTUS	CDS	368134	368201	1	+	0	transcript_id "g3.t1"; gene_id "g3";
scaffold1	AUGUSTUS	exon	368134	368201	.	+	.	transcript_id "g3.t1"; gene_id "g3";
scaffold1	AUGUSTUS	CDS	369430	369628	0.83	+	1	transcript_id "g3.t1"; gene_id "g3";
scaffold1	AUGUSTUS	exon	369430	369628	.	+	.	transcript_id "g3.t1"; gene_id "g3";
scaffold1	AUGUSTUS	CDS	370740	371108	0.96	+	0	transcript_id "g3.t1"; gene_id "g3";
scaffold1	AUGUSTUS	exon	370740	371341	.	+	.	transcript_id "g3.t1"; gene_id "g3";
scaffold1	AUGUSTUS	stop_codon	371106	371108	.	+	0	transcript_id "g3.t1"; gene_id "g3";
scaffold1	AUGUSTUS	tts	371341	371341	.	+	.	transcript_id "g3.t1"; gene_id "g3";
scaffold1	AUGUSTUS	protein_match	367939	368049	7.04	+	0	target "unknown_A[1..37]"; target_start 4; transcript_id "g3.t1"; gene_id "g3";
scaffold1	AUGUSTUS	protein_match	368134	368196	3.61	+	0	target "unknown_A[38..58]"; target_start 4; transcript_id "g3.t1"; gene_id "g3";
scaffold1	AUGUSTUS	protein_match	368200	368201	1	+	0	target "unknown_B[1..1]"; target_start 63; transcript_id "g3.t1"; gene_id "g3";
scaffold1	AUGUSTUS	protein_match	369430	369628	9.52	+	1	target "unknown_B[1..67]"; target_start 63; transcript_id "g3.t1"; gene_id "g3";
scaffold1	AUGUSTUS	protein_match	370758	370889	7.93	+	0	target "unknown_C[1..44]"; target_start 136; transcript_id "g3.t1"; gene_id "g3";
scaffold1	AUGUSTUS	protein_match	370914	370940	4.7	+	0	target "unknown_D[1..9]"; target_start 188; transcript_id "g3.t1"; gene_id "g3";
scaffold1	AUGUSTUS	protein_match	370944	370994	6.08	+	0	target "unknown_E[1..17]"; target_start 198; transcript_id "g3.t1"; gene_id "g3";
scaffold1	AUGUSTUS	protein_match	370995	371087	5.12	+	0	target "unknown_F[1..31]"; target_start 215; transcript_id "g3.t1"; gene_id "g3";
```
