## Supplementary material for "The *de novo* reference genome and transcriptome assemblies of the wild tomato species *Solanum chilense*": EOG09360HZF.gff

```
scaffold2229	AUGUSTUS	gene	35772	38303	0.01	-	.	g3
scaffold2229	AUGUSTUS	transcript	35772	38303	0.01	-	.	g3.t1
scaffold2229	AUGUSTUS	tts	35772	35772	.	-	.	transcript_id "g3.t1"; gene_id "g3";
scaffold2229	AUGUSTUS	exon	35772	35958	.	-	.	transcript_id "g3.t1"; gene_id "g3";
scaffold2229	AUGUSTUS	stop_codon	35857	35859	.	-	0	transcript_id "g3.t1"; gene_id "g3";
scaffold2229	AUGUSTUS	intron	35959	36546	0.05	-	.	transcript_id "g3.t1"; gene_id "g3";
scaffold2229	AUGUSTUS	intron	36898	37390	0.99	-	.	transcript_id "g3.t1"; gene_id "g3";
scaffold2229	AUGUSTUS	intron	37472	37688	1	-	.	transcript_id "g3.t1"; gene_id "g3";
scaffold2229	AUGUSTUS	intron	37898	38007	0.93	-	.	transcript_id "g3.t1"; gene_id "g3";
scaffold2229	AUGUSTUS	CDS	35857	35958	0.05	-	0	transcript_id "g3.t1"; gene_id "g3";
scaffold2229	AUGUSTUS	CDS	36547	36897	0.74	-	0	transcript_id "g3.t1"; gene_id "g3";
scaffold2229	AUGUSTUS	exon	36547	36897	.	-	.	transcript_id "g3.t1"; gene_id "g3";
scaffold2229	AUGUSTUS	CDS	37391	37471	1	-	0	transcript_id "g3.t1"; gene_id "g3";
scaffold2229	AUGUSTUS	exon	37391	37471	.	-	.	transcript_id "g3.t1"; gene_id "g3";
scaffold2229	AUGUSTUS	CDS	37689	37897	1	-	2	transcript_id "g3.t1"; gene_id "g3";
scaffold2229	AUGUSTUS	exon	37689	37897	.	-	.	transcript_id "g3.t1"; gene_id "g3";
scaffold2229	AUGUSTUS	CDS	38008	38128	0.93	-	0	transcript_id "g3.t1"; gene_id "g3";
scaffold2229	AUGUSTUS	exon	38008	38303	.	-	.	transcript_id "g3.t1"; gene_id "g3";
scaffold2229	AUGUSTUS	start_codon	38126	38128	.	-	0	transcript_id "g3.t1"; gene_id "g3";
scaffold2229	AUGUSTUS	tss	38303	38303	.	-	.	transcript_id "g3.t1"; gene_id "g3";
scaffold2229	AUGUSTUS	protein_match	35860	35898	6	-	0	target "unknown_I[1..13]"; target_start 274; transcript_id "g3.t1"; gene_id "g3";
scaffold2229	AUGUSTUS	protein_match	35899	35937	5.3	-	0	target "unknown_H[1..13]"; target_start 261; transcript_id "g3.t1"; gene_id "g3";
scaffold2229	AUGUSTUS	protein_match	35938	35958	7.71	-	0	target "unknown_G[5..11]"; target_start 250; transcript_id "g3.t1"; gene_id "g3";
scaffold2229	AUGUSTUS	protein_match	36547	36558	6.97	-	0	target "unknown_G[1..4]"; target_start 250; transcript_id "g3.t1"; gene_id "g3";
scaffold2229	AUGUSTUS	protein_match	36562	36600	6.04	-	0	target "unknown_F[1..13]"; target_start 236; transcript_id "g3.t1"; gene_id "g3";
scaffold2229	AUGUSTUS	protein_match	36613	36822	6.3	-	0	target "unknown_E[1..70]"; target_start 162; transcript_id "g3.t1"; gene_id "g3";
scaffold2229	AUGUSTUS	protein_match	36823	36897	7.38	-	0	target "unknown_D[28..52]"; target_start 110; transcript_id "g3.t1"; gene_id "g3";
scaffold2229	AUGUSTUS	protein_match	37391	37471	8.02	-	0	target "unknown_D[1..27]"; target_start 110; transcript_id "g3.t1"; gene_id "g3";
scaffold2229	AUGUSTUS	protein_match	37689	37865	7.52	-	0	target "unknown_C[1..59]"; target_start 51; transcript_id "g3.t1"; gene_id "g3";
```
