## Supplementary material for "The *de novo* reference genome and transcriptome assemblies of the wild tomato species *Solanum chilense*": EOG09360I0L.gff

```
scaffold455	AUGUSTUS	gene	120135	125329	0.01	-	.	g2
scaffold455	AUGUSTUS	transcript	120135	125329	0.01	-	.	g2.t1
scaffold455	AUGUSTUS	tts	120135	120135	.	-	.	transcript_id "g2.t1"; gene_id "g2";
scaffold455	AUGUSTUS	exon	120135	120411	.	-	.	transcript_id "g2.t1"; gene_id "g2";
scaffold455	AUGUSTUS	stop_codon	120333	120335	.	-	0	transcript_id "g2.t1"; gene_id "g2";
scaffold455	AUGUSTUS	intron	120412	121245	0.88	-	.	transcript_id "g2.t1"; gene_id "g2";
scaffold455	AUGUSTUS	intron	121287	121462	0.58	-	.	transcript_id "g2.t1"; gene_id "g2";
scaffold455	AUGUSTUS	intron	121846	122477	0.88	-	.	transcript_id "g2.t1"; gene_id "g2";
scaffold455	AUGUSTUS	intron	122551	123044	0.88	-	.	transcript_id "g2.t1"; gene_id "g2";
scaffold455	AUGUSTUS	intron	123111	123417	0.94	-	.	transcript_id "g2.t1"; gene_id "g2";
scaffold455	AUGUSTUS	intron	123502	123634	0.81	-	.	transcript_id "g2.t1"; gene_id "g2";
scaffold455	AUGUSTUS	intron	123981	124975	0.11	-	.	transcript_id "g2.t1"; gene_id "g2";
scaffold455	AUGUSTUS	intron	125125	125203	0.93	-	.	transcript_id "g2.t1"; gene_id "g2";
scaffold455	AUGUSTUS	CDS	120333	120411	0.96	-	1	transcript_id "g2.t1"; gene_id "g2";
scaffold455	AUGUSTUS	CDS	121246	121286	1	-	0	transcript_id "g2.t1"; gene_id "g2";
scaffold455	AUGUSTUS	exon	121246	121286	.	-	.	transcript_id "g2.t1"; gene_id "g2";
scaffold455	AUGUSTUS	CDS	121463	121845	0.58	-	2	transcript_id "g2.t1"; gene_id "g2";
scaffold455	AUGUSTUS	exon	121463	121845	.	-	.	transcript_id "g2.t1"; gene_id "g2";
scaffold455	AUGUSTUS	CDS	122478	122550	0.97	-	0	transcript_id "g2.t1"; gene_id "g2";
scaffold455	AUGUSTUS	exon	122478	122550	.	-	.	transcript_id "g2.t1"; gene_id "g2";
scaffold455	AUGUSTUS	CDS	123045	123110	0.97	-	0	transcript_id "g2.t1"; gene_id "g2";
scaffold455	AUGUSTUS	exon	123045	123110	.	-	.	transcript_id "g2.t1"; gene_id "g2";
scaffold455	AUGUSTUS	CDS	123418	123501	0.81	-	0	transcript_id "g2.t1"; gene_id "g2";
scaffold455	AUGUSTUS	exon	123418	123501	.	-	.	transcript_id "g2.t1"; gene_id "g2";
scaffold455	AUGUSTUS	CDS	123635	123980	1	-	1	transcript_id "g2.t1"; gene_id "g2";
scaffold455	AUGUSTUS	exon	123635	123980	.	-	.	transcript_id "g2.t1"; gene_id "g2";
scaffold455	AUGUSTUS	CDS	124976	125124	0.93	-	0	transcript_id "g2.t1"; gene_id "g2";
scaffold455	AUGUSTUS	exon	124976	125124	.	-	.	transcript_id "g2.t1"; gene_id "g2";
scaffold455	AUGUSTUS	CDS	125204	125209	0.93	-	0	transcript_id "g2.t1"; gene_id "g2";
scaffold455	AUGUSTUS	exon	125204	125329	.	-	.	transcript_id "g2.t1"; gene_id "g2";
scaffold455	AUGUSTUS	start_codon	125207	125209	.	-	0	transcript_id "g2.t1"; gene_id "g2";
scaffold455	AUGUSTUS	tss	125329	125329	.	-	.	transcript_id "g2.t1"; gene_id "g2";
scaffold455	AUGUSTUS	protein_match	120336	120411	9.76	-	1	target "unknown_G[45..70]"; target_start 338; transcript_id "g2.t1"; gene_id "g2";
scaffold455	AUGUSTUS	protein_match	121246	121286	9.91	-	0	target "unknown_G[32..45]"; target_start 338; transcript_id "g2.t1"; gene_id "g2";
scaffold455	AUGUSTUS	protein_match	121463	121555	6.9	-	0	target "unknown_G[1..31]"; target_start 338; transcript_id "g2.t1"; gene_id "g2";
scaffold455	AUGUSTUS	protein_match	121667	121801	4.82	-	0	target "unknown_E[1..45]"; target_start 256; transcript_id "g2.t1"; gene_id "g2";
scaffold455	AUGUSTUS	protein_match	123045	123110	6.87	-	0	target "unknown_D[116..137]"; target_start 80; transcript_id "g2.t1"; gene_id "g2";
scaffold455	AUGUSTUS	protein_match	123418	123501	8.18	-	0	target "unknown_D[88..115]"; target_start 80; transcript_id "g2.t1"; gene_id "g2";
scaffold455	AUGUSTUS	protein_match	123635	123895	5.37	-	0	target "unknown_D[1..87]"; target_start 80; transcript_id "g2.t1"; gene_id "g2";
scaffold455	AUGUSTUS	protein_match	123926	123980	3.76	-	1	target "unknown_C[20..38]"; target_start 32; transcript_id "g2.t1"; gene_id "g2";
scaffold455	AUGUSTUS	protein_match	124976	125034	5.12	-	0	target "unknown_C[1..20]"; target_start 32; transcript_id "g2.t1"; gene_id "g2";
scaffold455	AUGUSTUS	protein_match	125038	125064	4.79	-	0	target "unknown_B[1..9]"; target_start 22; transcript_id "g2.t1"; gene_id "g2";
```
