## Supplementary material for "The *de novo* reference genome and transcriptome assemblies of the wild tomato species *Solanum chilense*": EOG09360I4I.gff

```
scaffold4	AUGUSTUS	gene	308725	313122	0.01	-	.	g4
scaffold4	AUGUSTUS	transcript	308725	313122	0.01	-	.	g4.t1
scaffold4	AUGUSTUS	tts	308725	308725	.	-	.	transcript_id "g4.t1"; gene_id "g4";
scaffold4	AUGUSTUS	exon	308725	309004	.	-	.	transcript_id "g4.t1"; gene_id "g4";
scaffold4	AUGUSTUS	stop_codon	308965	308967	.	-	0	transcript_id "g4.t1"; gene_id "g4";
scaffold4	AUGUSTUS	intron	309005	309299	0.11	-	.	transcript_id "g4.t1"; gene_id "g4";
scaffold4	AUGUSTUS	intron	309686	310206	0.01	-	.	transcript_id "g4.t1"; gene_id "g4";
scaffold4	AUGUSTUS	intron	310396	310984	0.36	-	.	transcript_id "g4.t1"; gene_id "g4";
scaffold4	AUGUSTUS	intron	311042	312844	0.03	-	.	transcript_id "g4.t1"; gene_id "g4";
scaffold4	AUGUSTUS	CDS	308965	309004	0.12	-	1	transcript_id "g4.t1"; gene_id "g4";
scaffold4	AUGUSTUS	CDS	309300	309685	0.01	-	0	transcript_id "g4.t1"; gene_id "g4";
scaffold4	AUGUSTUS	exon	309300	309685	.	-	.	transcript_id "g4.t1"; gene_id "g4";
scaffold4	AUGUSTUS	CDS	310207	310395	0.01	-	0	transcript_id "g4.t1"; gene_id "g4";
scaffold4	AUGUSTUS	exon	310207	310395	.	-	.	transcript_id "g4.t1"; gene_id "g4";
scaffold4	AUGUSTUS	CDS	310985	311041	0.96	-	0	transcript_id "g4.t1"; gene_id "g4";
scaffold4	AUGUSTUS	exon	310985	311041	.	-	.	transcript_id "g4.t1"; gene_id "g4";
scaffold4	AUGUSTUS	CDS	312845	313027	1	-	0	transcript_id "g4.t1"; gene_id "g4";
scaffold4	AUGUSTUS	exon	312845	313122	.	-	.	transcript_id "g4.t1"; gene_id "g4";
scaffold4	AUGUSTUS	start_codon	313025	313027	.	-	0	transcript_id "g4.t1"; gene_id "g4";
scaffold4	AUGUSTUS	tss	313122	313122	.	-	.	transcript_id "g4.t1"; gene_id "g4";
scaffold4	AUGUSTUS	protein_match	309311	309361	6.8	-	0	target "unknown_F[1..17]"; target_start 251; transcript_id "g4.t1"; gene_id "g4";
scaffold4	AUGUSTUS	protein_match	309374	309493	6.21	-	0	target "unknown_E[1..40]"; target_start 207; transcript_id "g4.t1"; gene_id "g4";
scaffold4	AUGUSTUS	protein_match	309641	309685	5.88	-	0	target "unknown_C[64..78]"; target_start 80; transcript_id "g4.t1"; gene_id "g4";
scaffold4	AUGUSTUS	protein_match	310207	310395	8.86	-	0	target "unknown_C[1..63]"; target_start 80; transcript_id "g4.t1"; gene_id "g4";
scaffold4	AUGUSTUS	protein_match	312845	312910	9.67	-	0	target "unknown_B[1..22]"; target_start 39; transcript_id "g4.t1"; gene_id "g4";
scaffold4	AUGUSTUS	protein_match	312911	313012	5.2	-	0	target "unknown_A[1..34]"; target_start 5; transcript_id "g4.t1"; gene_id "g4";
```
