## Supplementary material for "The *de novo* reference genome and transcriptome assemblies of the wild tomato species *Solanum chilense*": EOG09360I4M.gff

```
scaffold1294	AUGUSTUS	gene	120977	124033	0.01	-	.	g5
scaffold1294	AUGUSTUS	transcript	120977	124033	0.01	-	.	g5.t1
scaffold1294	AUGUSTUS	tts	120977	120977	.	-	.	transcript_id "g5.t1"; gene_id "g5";
scaffold1294	AUGUSTUS	exon	120977	121433	.	-	.	transcript_id "g5.t1"; gene_id "g5";
scaffold1294	AUGUSTUS	stop_codon	121347	121349	.	-	0	transcript_id "g5.t1"; gene_id "g5";
scaffold1294	AUGUSTUS	intron	121434	121846	0.32	-	.	transcript_id "g5.t1"; gene_id "g5";
scaffold1294	AUGUSTUS	intron	121938	122007	1	-	.	transcript_id "g5.t1"; gene_id "g5";
scaffold1294	AUGUSTUS	intron	122494	122586	0.99	-	.	transcript_id "g5.t1"; gene_id "g5";
scaffold1294	AUGUSTUS	intron	122652	122752	0.96	-	.	transcript_id "g5.t1"; gene_id "g5";
scaffold1294	AUGUSTUS	intron	122831	123174	0.61	-	.	transcript_id "g5.t1"; gene_id "g5";
scaffold1294	AUGUSTUS	CDS	121347	121433	0.37	-	0	transcript_id "g5.t1"; gene_id "g5";
scaffold1294	AUGUSTUS	CDS	121847	121937	0.82	-	1	transcript_id "g5.t1"; gene_id "g5";
scaffold1294	AUGUSTUS	exon	121847	121937	.	-	.	transcript_id "g5.t1"; gene_id "g5";
scaffold1294	AUGUSTUS	CDS	122008	122493	0.99	-	1	transcript_id "g5.t1"; gene_id "g5";
scaffold1294	AUGUSTUS	exon	122008	122493	.	-	.	transcript_id "g5.t1"; gene_id "g5";
scaffold1294	AUGUSTUS	CDS	122587	122651	0.97	-	0	transcript_id "g5.t1"; gene_id "g5";
scaffold1294	AUGUSTUS	exon	122587	122651	.	-	.	transcript_id "g5.t1"; gene_id "g5";
scaffold1294	AUGUSTUS	CDS	122753	122830	0.66	-	0	transcript_id "g5.t1"; gene_id "g5";
scaffold1294	AUGUSTUS	exon	122753	122830	.	-	.	transcript_id "g5.t1"; gene_id "g5";
scaffold1294	AUGUSTUS	CDS	123175	123177	0.61	-	0	transcript_id "g5.t1"; gene_id "g5";
scaffold1294	AUGUSTUS	exon	123175	123222	.	-	.	transcript_id "g5.t1"; gene_id "g5";
scaffold1294	AUGUSTUS	start_codon	123175	123177	.	-	0	transcript_id "g5.t1"; gene_id "g5";
scaffold1294	AUGUSTUS	exon	123920	124033	.	-	.	transcript_id "g5.t1"; gene_id "g5";
scaffold1294	AUGUSTUS	tss	124033	124033	.	-	.	transcript_id "g5.t1"; gene_id "g5";
```
