## Supplementary material for "The *de novo* reference genome and transcriptome assemblies of the wild tomato species *Solanum chilense*": EOG09360I5A.gff

```
scaffold4092	AUGUSTUS	gene	21864	29104	0.02	+	.	g3
scaffold4092	AUGUSTUS	transcript	21864	29104	0.02	+	.	g3.t1
scaffold4092	AUGUSTUS	tss	21864	21864	.	+	.	transcript_id "g3.t1"; gene_id "g3";
scaffold4092	AUGUSTUS	exon	21864	21905	.	+	.	transcript_id "g3.t1"; gene_id "g3";
scaffold4092	AUGUSTUS	exon	25121	25261	.	+	.	transcript_id "g3.t1"; gene_id "g3";
scaffold4092	AUGUSTUS	start_codon	25124	25126	.	+	0	transcript_id "g3.t1"; gene_id "g3";
scaffold4092	AUGUSTUS	intron	25262	25332	1	+	.	transcript_id "g3.t1"; gene_id "g3";
scaffold4092	AUGUSTUS	intron	25425	26210	0.4	+	.	transcript_id "g3.t1"; gene_id "g3";
scaffold4092	AUGUSTUS	intron	26269	26443	1	+	.	transcript_id "g3.t1"; gene_id "g3";
scaffold4092	AUGUSTUS	intron	26546	27921	0.68	+	.	transcript_id "g3.t1"; gene_id "g3";
scaffold4092	AUGUSTUS	intron	28082	28422	0.9	+	.	transcript_id "g3.t1"; gene_id "g3";
scaffold4092	AUGUSTUS	CDS	25124	25261	1	+	0	transcript_id "g3.t1"; gene_id "g3";
scaffold4092	AUGUSTUS	CDS	25333	25424	1	+	0	transcript_id "g3.t1"; gene_id "g3";
scaffold4092	AUGUSTUS	exon	25333	25424	.	+	.	transcript_id "g3.t1"; gene_id "g3";
scaffold4092	AUGUSTUS	CDS	26211	26268	0.81	+	1	transcript_id "g3.t1"; gene_id "g3";
scaffold4092	AUGUSTUS	exon	26211	26268	.	+	.	transcript_id "g3.t1"; gene_id "g3";
scaffold4092	AUGUSTUS	CDS	26444	26545	1	+	0	transcript_id "g3.t1"; gene_id "g3";
scaffold4092	AUGUSTUS	exon	26444	26545	.	+	.	transcript_id "g3.t1"; gene_id "g3";
scaffold4092	AUGUSTUS	CDS	27922	28081	0.97	+	0	transcript_id "g3.t1"; gene_id "g3";
scaffold4092	AUGUSTUS	exon	27922	28081	.	+	.	transcript_id "g3.t1"; gene_id "g3";
scaffold4092	AUGUSTUS	CDS	28423	28880	0.85	+	2	transcript_id "g3.t1"; gene_id "g3";
scaffold4092	AUGUSTUS	exon	28423	29104	.	+	.	transcript_id "g3.t1"; gene_id "g3";
scaffold4092	AUGUSTUS	stop_codon	28878	28880	.	+	0	transcript_id "g3.t1"; gene_id "g3";
scaffold4092	AUGUSTUS	tts	29104	29104	.	+	.	transcript_id "g3.t1"; gene_id "g3";
scaffold4092	AUGUSTUS	protein_match	25136	25222	5.66	+	0	target "unknown_A[1..29]"; target_start 4; transcript_id "g3.t1"; gene_id "g3";
scaffold4092	AUGUSTUS	protein_match	25226	25261	5	+	0	target "unknown_B[1..12]"; target_start 34; transcript_id "g3.t1"; gene_id "g3";
scaffold4092	AUGUSTUS	protein_match	25333	25395	8.86	+	0	target "unknown_B[13..33]"; target_start 34; transcript_id "g3.t1"; gene_id "g3";
scaffold4092	AUGUSTUS	protein_match	25414	25424	4.23	+	0	target "unknown_C[1..4]"; target_start 73; transcript_id "g3.t1"; gene_id "g3";
scaffold4092	AUGUSTUS	protein_match	26211	26268	6.38	+	0	target "unknown_C[5..24]"; target_start 72; transcript_id "g3.t1"; gene_id "g3";
scaffold4092	AUGUSTUS	protein_match	26444	26545	8.53	+	2	target "unknown_C[24..58]"; target_start 72; transcript_id "g3.t1"; gene_id "g3";
scaffold4092	AUGUSTUS	protein_match	27922	28038	6.35	+	0	target "unknown_C[58..96]"; target_start 73; transcript_id "g3.t1"; gene_id "g3";
scaffold4092	AUGUSTUS	protein_match	28066	28081	2.82	+	0	target "unknown_D[1..6]"; target_start 178; transcript_id "g3.t1"; gene_id "g3";
scaffold4092	AUGUSTUS	protein_match	28423	28463	6.24	+	2	target "unknown_D[6..19]"; target_start 178; transcript_id "g3.t1"; gene_id "g3";
scaffold4092	AUGUSTUS	protein_match	28497	28601	8.49	+	0	target "unknown_E[1..35]"; target_start 208; transcript_id "g3.t1"; gene_id "g3";
scaffold4092	AUGUSTUS	protein_match	28605	28877	7.42	+	0	target "unknown_F[1..91]"; target_start 244; transcript_id "g3.t1"; gene_id "g3";
```
