## Supplementary material for "The *de novo* reference genome and transcriptome assemblies of the wild tomato species *Solanum chilense*": EOG09360I5J.gff

```
scaffold3961	AUGUSTUS	gene	1871	3551	0.03	+	.	g1
scaffold3961	AUGUSTUS	transcript	1871	3551	0.03	+	.	g1.t1
scaffold3961	AUGUSTUS	exon	1871	2114	.	+	.	transcript_id "g1.t1"; gene_id "g1";
scaffold3961	AUGUSTUS	start_codon	1906	1908	.	+	0	transcript_id "g1.t1"; gene_id "g1";
scaffold3961	AUGUSTUS	intron	2115	2498	0.85	+	.	transcript_id "g1.t1"; gene_id "g1";
scaffold3961	AUGUSTUS	CDS	1906	2114	0.43	+	0	transcript_id "g1.t1"; gene_id "g1";
scaffold3961	AUGUSTUS	CDS	2499	3096	0.74	+	1	transcript_id "g1.t1"; gene_id "g1";
scaffold3961	AUGUSTUS	exon	2499	3551	.	+	.	transcript_id "g1.t1"; gene_id "g1";
scaffold3961	AUGUSTUS	stop_codon	3094	3096	.	+	0	transcript_id "g1.t1"; gene_id "g1";
scaffold3961	AUGUSTUS	tts	3551	3551	.	+	.	transcript_id "g1.t1"; gene_id "g1";
scaffold3961	AUGUSTUS	protein_match	1906	2114	9.47	+	0	target "unknown_A[1..70]"; target_start 0; transcript_id "g1.t1"; gene_id "g1";
scaffold3961	AUGUSTUS	protein_match	2499	2520	7.31	+	1	target "unknown_A[70..77]"; target_start 0; transcript_id "g1.t1"; gene_id "g1";
scaffold3961	AUGUSTUS	protein_match	2557	3093	7.35	+	0	target "unknown_B[1..179]"; target_start 89; transcript_id "g1.t1"; gene_id "g1";
```
