## Supplementary material for "The *de novo* reference genome and transcriptome assemblies of the wild tomato species *Solanum chilense*": EOG09360I5U.gff

```
scaffold171	AUGUSTUS	gene	140666	149993	0.01	+	.	g2
scaffold171	AUGUSTUS	transcript	140666	149993	0.01	+	.	g2.t1
scaffold171	AUGUSTUS	tss	140666	140666	.	+	.	transcript_id "g2.t1"; gene_id "g2";
scaffold171	AUGUSTUS	exon	140666	141007	.	+	.	transcript_id "g2.t1"; gene_id "g2";
scaffold171	AUGUSTUS	start_codon	140741	140743	.	+	0	transcript_id "g2.t1"; gene_id "g2";
scaffold171	AUGUSTUS	intron	141008	141735	0.93	+	.	transcript_id "g2.t1"; gene_id "g2";
scaffold171	AUGUSTUS	intron	141807	142429	0.01	+	.	transcript_id "g2.t1"; gene_id "g2";
scaffold171	AUGUSTUS	intron	142500	142770	0.92	+	.	transcript_id "g2.t1"; gene_id "g2";
scaffold171	AUGUSTUS	intron	142839	143274	0.15	+	.	transcript_id "g2.t1"; gene_id "g2";
scaffold171	AUGUSTUS	intron	143423	143502	1	+	.	transcript_id "g2.t1"; gene_id "g2";
scaffold171	AUGUSTUS	intron	143584	143974	0.98	+	.	transcript_id "g2.t1"; gene_id "g2";
scaffold171	AUGUSTUS	intron	144062	149270	0.01	+	.	transcript_id "g2.t1"; gene_id "g2";
scaffold171	AUGUSTUS	intron	149357	149551	0.9	+	.	transcript_id "g2.t1"; gene_id "g2";
scaffold171	AUGUSTUS	intron	149673	149836	0.99	+	.	transcript_id "g2.t1"; gene_id "g2";
scaffold171	AUGUSTUS	CDS	140741	141007	0.97	+	0	transcript_id "g2.t1"; gene_id "g2";
scaffold171	AUGUSTUS	CDS	141736	141806	0.02	+	0	transcript_id "g2.t1"; gene_id "g2";
scaffold171	AUGUSTUS	exon	141736	141806	.	+	.	transcript_id "g2.t1"; gene_id "g2";
scaffold171	AUGUSTUS	CDS	142430	142499	0.85	+	1	transcript_id "g2.t1"; gene_id "g2";
scaffold171	AUGUSTUS	exon	142430	142499	.	+	.	transcript_id "g2.t1"; gene_id "g2";
scaffold171	AUGUSTUS	CDS	142771	142838	0.15	+	0	transcript_id "g2.t1"; gene_id "g2";
scaffold171	AUGUSTUS	exon	142771	142838	.	+	.	transcript_id "g2.t1"; gene_id "g2";
scaffold171	AUGUSTUS	CDS	143275	143422	1	+	1	transcript_id "g2.t1"; gene_id "g2";
scaffold171	AUGUSTUS	exon	143275	143422	.	+	.	transcript_id "g2.t1"; gene_id "g2";
scaffold171	AUGUSTUS	CDS	143503	143583	0.98	+	0	transcript_id "g2.t1"; gene_id "g2";
scaffold171	AUGUSTUS	exon	143503	143583	.	+	.	transcript_id "g2.t1"; gene_id "g2";
scaffold171	AUGUSTUS	CDS	143975	144061	0.98	+	0	transcript_id "g2.t1"; gene_id "g2";
scaffold171	AUGUSTUS	exon	143975	144061	.	+	.	transcript_id "g2.t1"; gene_id "g2";
scaffold171	AUGUSTUS	CDS	149271	149356	0.21	+	0	transcript_id "g2.t1"; gene_id "g2";
scaffold171	AUGUSTUS	exon	149271	149356	.	+	.	transcript_id "g2.t1"; gene_id "g2";
scaffold171	AUGUSTUS	CDS	149552	149672	0.9	+	1	transcript_id "g2.t1"; gene_id "g2";
scaffold171	AUGUSTUS	exon	149552	149672	.	+	.	transcript_id "g2.t1"; gene_id "g2";
scaffold171	AUGUSTUS	CDS	149837	149914	0.99	+	0	transcript_id "g2.t1"; gene_id "g2";
scaffold171	AUGUSTUS	exon	149837	149993	.	+	.	transcript_id "g2.t1"; gene_id "g2";
scaffold171	AUGUSTUS	stop_codon	149912	149914	.	+	0	transcript_id "g2.t1"; gene_id "g2";
scaffold171	AUGUSTUS	tts	149993	149993	.	+	.	transcript_id "g2.t1"; gene_id "g2";
scaffold171	AUGUSTUS	protein_match	142771	142838	8.61	+	0	target "unknown_B[1..23]"; target_start 136; transcript_id "g2.t1"; gene_id "g2";
scaffold171	AUGUSTUS	protein_match	143275	143422	9.55	+	0	target "unknown_B[24..73]"; target_start 135; transcript_id "g2.t1"; gene_id "g2";
scaffold171	AUGUSTUS	protein_match	143503	143583	9.13	+	2	target "unknown_B[73..100]"; target_start 135; transcript_id "g2.t1"; gene_id "g2";
scaffold171	AUGUSTUS	protein_match	143975	144019	9.19	+	0	target "unknown_B[100..114]"; target_start 136; transcript_id "g2.t1"; gene_id "g2";
scaffold171	AUGUSTUS	protein_match	144020	144061	9.86	+	0	target "unknown_C[1..14]"; target_start 250; transcript_id "g2.t1"; gene_id "g2";
scaffold171	AUGUSTUS	protein_match	149271	149356	8.59	+	2	target "unknown_C[15..43]"; target_start 249; transcript_id "g2.t1"; gene_id "g2";
scaffold171	AUGUSTUS	protein_match	149552	149672	12.1	+	0	target "unknown_C[44..84]"; target_start 249; transcript_id "g2.t1"; gene_id "g2";
scaffold171	AUGUSTUS	protein_match	149837	149866	10.8	+	0	target "unknown_C[84..93]"; target_start 250; transcript_id "g2.t1"; gene_id "g2";
scaffold171	AUGUSTUS	protein_match	149867	149908	7.47	+	0	target "unknown_D[1..14]"; target_start 343; transcript_id "g2.t1"; gene_id "g2";
```
