## Supplementary material for "The *de novo* reference genome and transcriptome assemblies of the wild tomato species *Solanum chilense*": EOG09360I5Z.gff

```
scaffold4543	AUGUSTUS	gene	20353	26112	0.01	-	.	g1
scaffold4543	AUGUSTUS	transcript	20353	26112	0.01	-	.	g1.t1
scaffold4543	AUGUSTUS	tts	20353	20353	.	-	.	transcript_id "g1.t1"; gene_id "g1";
scaffold4543	AUGUSTUS	exon	20353	20545	.	-	.	transcript_id "g1.t1"; gene_id "g1";
scaffold4543	AUGUSTUS	stop_codon	20536	20538	.	-	0	transcript_id "g1.t1"; gene_id "g1";
scaffold4543	AUGUSTUS	intron	20546	20686	0.01	-	.	transcript_id "g1.t1"; gene_id "g1";
scaffold4543	AUGUSTUS	intron	20758	20838	1	-	.	transcript_id "g1.t1"; gene_id "g1";
scaffold4543	AUGUSTUS	intron	21022	21349	0.54	-	.	transcript_id "g1.t1"; gene_id "g1";
scaffold4543	AUGUSTUS	intron	21412	22368	0.33	-	.	transcript_id "g1.t1"; gene_id "g1";
scaffold4543	AUGUSTUS	intron	22481	22757	0.99	-	.	transcript_id "g1.t1"; gene_id "g1";
scaffold4543	AUGUSTUS	intron	22821	23700	0.87	-	.	transcript_id "g1.t1"; gene_id "g1";
scaffold4543	AUGUSTUS	intron	23806	23914	0.87	-	.	transcript_id "g1.t1"; gene_id "g1";
scaffold4543	AUGUSTUS	intron	24119	24263	0.48	-	.	transcript_id "g1.t1"; gene_id "g1";
scaffold4543	AUGUSTUS	intron	24380	25710	0.35	-	.	transcript_id "g1.t1"; gene_id "g1";
scaffold4543	AUGUSTUS	CDS	20536	20545	0.01	-	1	transcript_id "g1.t1"; gene_id "g1";
scaffold4543	AUGUSTUS	CDS	20687	20757	0.02	-	0	transcript_id "g1.t1"; gene_id "g1";
scaffold4543	AUGUSTUS	exon	20687	20757	.	-	.	transcript_id "g1.t1"; gene_id "g1";
scaffold4543	AUGUSTUS	CDS	20839	21021	0.99	-	0	transcript_id "g1.t1"; gene_id "g1";
scaffold4543	AUGUSTUS	exon	20839	21021	.	-	.	transcript_id "g1.t1"; gene_id "g1";
scaffold4543	AUGUSTUS	CDS	21350	21411	0.56	-	2	transcript_id "g1.t1"; gene_id "g1";
scaffold4543	AUGUSTUS	exon	21350	21411	.	-	.	transcript_id "g1.t1"; gene_id "g1";
scaffold4543	AUGUSTUS	CDS	22369	22480	0.35	-	0	transcript_id "g1.t1"; gene_id "g1";
scaffold4543	AUGUSTUS	exon	22369	22480	.	-	.	transcript_id "g1.t1"; gene_id "g1";
scaffold4543	AUGUSTUS	CDS	22758	22820	0.99	-	0	transcript_id "g1.t1"; gene_id "g1";
scaffold4543	AUGUSTUS	exon	22758	22820	.	-	.	transcript_id "g1.t1"; gene_id "g1";
scaffold4543	AUGUSTUS	CDS	23701	23805	0.89	-	0	transcript_id "g1.t1"; gene_id "g1";
scaffold4543	AUGUSTUS	exon	23701	23805	.	-	.	transcript_id "g1.t1"; gene_id "g1";
scaffold4543	AUGUSTUS	CDS	23915	24118	0.4	-	0	transcript_id "g1.t1"; gene_id "g1";
scaffold4543	AUGUSTUS	exon	23915	24118	.	-	.	transcript_id "g1.t1"; gene_id "g1";
scaffold4543	AUGUSTUS	CDS	24264	24379	0.88	-	2	transcript_id "g1.t1"; gene_id "g1";
scaffold4543	AUGUSTUS	exon	24264	24379	.	-	.	transcript_id "g1.t1"; gene_id "g1";
scaffold4543	AUGUSTUS	CDS	25711	25945	0.5	-	0	transcript_id "g1.t1"; gene_id "g1";
scaffold4543	AUGUSTUS	exon	25711	26112	.	-	.	transcript_id "g1.t1"; gene_id "g1";
scaffold4543	AUGUSTUS	start_codon	25943	25945	.	-	0	transcript_id "g1.t1"; gene_id "g1";
scaffold4543	AUGUSTUS	tss	26112	26112	.	-	.	transcript_id "g1.t1"; gene_id "g1";
scaffold4543	AUGUSTUS	protein_match	20539	20545	1.27	-	1	target "unknown_H[7..9]"; target_start 377; transcript_id "g1.t1"; gene_id "g1";
scaffold4543	AUGUSTUS	protein_match	20687	20706	0.984	-	0	target "unknown_H[1..7]"; target_start 377; transcript_id "g1.t1"; gene_id "g1";
scaffold4543	AUGUSTUS	protein_match	20731	20757	4.13	-	0	target "unknown_G[82..90]"; target_start 279; transcript_id "g1.t1"; gene_id "g1";
scaffold4543	AUGUSTUS	protein_match	20839	21021	6.86	-	0	target "unknown_G[21..81]"; target_start 279; transcript_id "g1.t1"; gene_id "g1";
scaffold4543	AUGUSTUS	protein_match	21350	21409	6.42	-	0	target "unknown_G[1..20]"; target_start 279; transcript_id "g1.t1"; gene_id "g1";
scaffold4543	AUGUSTUS	protein_match	22397	22429	7.36	-	0	target "unknown_F[1..11]"; target_start 258; transcript_id "g1.t1"; gene_id "g1";
scaffold4543	AUGUSTUS	protein_match	22758	22820	6.76	-	0	target "unknown_E[64..84]"; target_start 157; transcript_id "g1.t1"; gene_id "g1";
scaffold4543	AUGUSTUS	protein_match	23701	23805	9.12	-	0	target "unknown_E[29..63]"; target_start 157; transcript_id "g1.t1"; gene_id "g1";
scaffold4543	AUGUSTUS	protein_match	23915	23998	6.35	-	0	target "unknown_E[1..28]"; target_start 157; transcript_id "g1.t1"; gene_id "g1";
scaffold4543	AUGUSTUS	protein_match	24008	24049	5.68	-	0	target "unknown_D[1..14]"; target_start 140; transcript_id "g1.t1"; gene_id "g1";
scaffold4543	AUGUSTUS	protein_match	24053	24088	8.47	-	0	target "unknown_C[1..12]"; target_start 127; transcript_id "g1.t1"; gene_id "g1";
scaffold4543	AUGUSTUS	protein_match	24092	24118	5.9	-	0	target "unknown_B[59..67]"; target_start 59; transcript_id "g1.t1"; gene_id "g1";
scaffold4543	AUGUSTUS	protein_match	24264	24379	8.3	-	2	target "unknown_B[20..58]"; target_start 59; transcript_id "g1.t1"; gene_id "g1";
scaffold4543	AUGUSTUS	protein_match	25711	25768	7.17	-	0	target "unknown_B[1..20]"; target_start 59; transcript_id "g1.t1"; gene_id "g1";
```
