## Supplementary material for "The *de novo* reference genome and transcriptome assemblies of the wild tomato species *Solanum chilense*": EOG09360I13.gff

```
scaffold653	AUGUSTUS	gene	84191	86772	0.01	+	.	g4
scaffold653	AUGUSTUS	transcript	84191	86772	0.01	+	.	g4.t1
scaffold653	AUGUSTUS	tss	84191	84191	.	+	.	transcript_id "g4.t1"; gene_id "g4";
scaffold653	AUGUSTUS	exon	84191	84633	.	+	.	transcript_id "g4.t1"; gene_id "g4";
scaffold653	AUGUSTUS	start_codon	84285	84287	.	+	0	transcript_id "g4.t1"; gene_id "g4";
scaffold653	AUGUSTUS	intron	84634	85123	1	+	.	transcript_id "g4.t1"; gene_id "g4";
scaffold653	AUGUSTUS	intron	85775	86389	0.01	+	.	transcript_id "g4.t1"; gene_id "g4";
scaffold653	AUGUSTUS	CDS	84285	84633	0.73	+	0	transcript_id "g4.t1"; gene_id "g4";
scaffold653	AUGUSTUS	CDS	85124	85774	0.01	+	2	transcript_id "g4.t1"; gene_id "g4";
scaffold653	AUGUSTUS	exon	85124	85774	.	+	.	transcript_id "g4.t1"; gene_id "g4";
scaffold653	AUGUSTUS	CDS	86390	86406	0.01	+	2	transcript_id "g4.t1"; gene_id "g4";
scaffold653	AUGUSTUS	exon	86390	86772	.	+	.	transcript_id "g4.t1"; gene_id "g4";
scaffold653	AUGUSTUS	stop_codon	86404	86406	.	+	0	transcript_id "g4.t1"; gene_id "g4";
scaffold653	AUGUSTUS	tts	86772	86772	.	+	.	transcript_id "g4.t1"; gene_id "g4";
scaffold653	AUGUSTUS	protein_match	84393	84509	4.77	+	0	target "unknown_A[1..39]"; target_start 36; transcript_id "g4.t1"; gene_id "g4";
scaffold653	AUGUSTUS	protein_match	84516	84626	5.85	+	0	target "unknown_B[1..37]"; target_start 77; transcript_id "g4.t1"; gene_id "g4";
scaffold653	AUGUSTUS	protein_match	85132	85464	7.45	+	0	target "unknown_C[1..111]"; target_start 119; transcript_id "g4.t1"; gene_id "g4";
scaffold653	AUGUSTUS	protein_match	85486	85521	4.24	+	0	target "unknown_D[1..12]"; target_start 237; transcript_id "g4.t1"; gene_id "g4";
scaffold653	AUGUSTUS	protein_match	85534	85770	7.48	+	0	target "unknown_E[1..79]"; target_start 253; transcript_id "g4.t1"; gene_id "g4";
```
