## Supplementary material for "The *de novo* reference genome and transcriptome assemblies of the wild tomato species *Solanum chilense*": EOG09360I30.gff

```
scaffold6050	AUGUSTUS	gene	28028	32766	0.01	+	.	g4
scaffold6050	AUGUSTUS	transcript	28028	32766	0.01	+	.	g4.t1
scaffold6050	AUGUSTUS	tss	28028	28028	.	+	.	transcript_id "g4.t1"; gene_id "g4";
scaffold6050	AUGUSTUS	exon	28028	28225	.	+	.	transcript_id "g4.t1"; gene_id "g4";
scaffold6050	AUGUSTUS	start_codon	28152	28154	.	+	0	transcript_id "g4.t1"; gene_id "g4";
scaffold6050	AUGUSTUS	intron	28226	28333	0.88	+	.	transcript_id "g4.t1"; gene_id "g4";
scaffold6050	AUGUSTUS	intron	28378	28470	0.89	+	.	transcript_id "g4.t1"; gene_id "g4";
scaffold6050	AUGUSTUS	intron	28544	30659	0.03	+	.	transcript_id "g4.t1"; gene_id "g4";
scaffold6050	AUGUSTUS	intron	30781	31115	0.79	+	.	transcript_id "g4.t1"; gene_id "g4";
scaffold6050	AUGUSTUS	intron	31254	31385	1	+	.	transcript_id "g4.t1"; gene_id "g4";
scaffold6050	AUGUSTUS	intron	31503	32188	0.97	+	.	transcript_id "g4.t1"; gene_id "g4";
scaffold6050	AUGUSTUS	intron	32258	32353	1	+	.	transcript_id "g4.t1"; gene_id "g4";
scaffold6050	AUGUSTUS	intron	32450	32575	1	+	.	transcript_id "g4.t1"; gene_id "g4";
scaffold6050	AUGUSTUS	CDS	28152	28225	0.88	+	0	transcript_id "g4.t1"; gene_id "g4";
scaffold6050	AUGUSTUS	CDS	28334	28377	0.89	+	1	transcript_id "g4.t1"; gene_id "g4";
scaffold6050	AUGUSTUS	exon	28334	28377	.	+	.	transcript_id "g4.t1"; gene_id "g4";
scaffold6050	AUGUSTUS	CDS	28471	28543	0.71	+	2	transcript_id "g4.t1"; gene_id "g4";
scaffold6050	AUGUSTUS	exon	28471	28543	.	+	.	transcript_id "g4.t1"; gene_id "g4";
scaffold6050	AUGUSTUS	CDS	30660	30780	0.81	+	1	transcript_id "g4.t1"; gene_id "g4";
scaffold6050	AUGUSTUS	exon	30660	30780	.	+	.	transcript_id "g4.t1"; gene_id "g4";
scaffold6050	AUGUSTUS	CDS	31116	31253	0.99	+	0	transcript_id "g4.t1"; gene_id "g4";
scaffold6050	AUGUSTUS	exon	31116	31253	.	+	.	transcript_id "g4.t1"; gene_id "g4";
scaffold6050	AUGUSTUS	CDS	31386	31502	1	+	0	transcript_id "g4.t1"; gene_id "g4";
scaffold6050	AUGUSTUS	exon	31386	31502	.	+	.	transcript_id "g4.t1"; gene_id "g4";
scaffold6050	AUGUSTUS	CDS	32189	32257	0.97	+	0	transcript_id "g4.t1"; gene_id "g4";
scaffold6050	AUGUSTUS	exon	32189	32257	.	+	.	transcript_id "g4.t1"; gene_id "g4";
scaffold6050	AUGUSTUS	CDS	32354	32449	1	+	0	transcript_id "g4.t1"; gene_id "g4";
scaffold6050	AUGUSTUS	exon	32354	32449	.	+	.	transcript_id "g4.t1"; gene_id "g4";
scaffold6050	AUGUSTUS	CDS	32576	32713	1	+	0	transcript_id "g4.t1"; gene_id "g4";
scaffold6050	AUGUSTUS	exon	32576	32766	.	+	.	transcript_id "g4.t1"; gene_id "g4";
scaffold6050	AUGUSTUS	stop_codon	32711	32713	.	+	0	transcript_id "g4.t1"; gene_id "g4";
scaffold6050	AUGUSTUS	tts	32766	32766	.	+	.	transcript_id "g4.t1"; gene_id "g4";
scaffold6050	AUGUSTUS	protein_match	28206	28225	3.44	+	0	target "unknown_A[1..7]"; target_start 18; transcript_id "g4.t1"; gene_id "g4";
scaffold6050	AUGUSTUS	protein_match	28334	28376	4.12	+	1	target "unknown_A[7..21]"; target_start 18; transcript_id "g4.t1"; gene_id "g4";
scaffold6050	AUGUSTUS	protein_match	28377	28377	1	+	0	target "unknown_B[1..1]"; target_start 39; transcript_id "g4.t1"; gene_id "g4";
scaffold6050	AUGUSTUS	protein_match	28471	28543	3.92	+	1	target "unknown_B[1..25]"; target_start 38; transcript_id "g4.t1"; gene_id "g4";
scaffold6050	AUGUSTUS	protein_match	30660	30666	3.87	+	1	target "unknown_B[25..27]"; target_start 39; transcript_id "g4.t1"; gene_id "g4";
scaffold6050	AUGUSTUS	protein_match	30673	30780	8.59	+	0	target "unknown_C[1..36]"; target_start 68; transcript_id "g4.t1"; gene_id "g4";
scaffold6050	AUGUSTUS	protein_match	31116	31253	8.37	+	0	target "unknown_C[37..82]"; target_start 68; transcript_id "g4.t1"; gene_id "g4";
scaffold6050	AUGUSTUS	protein_match	31386	31502	8.23	+	0	target "unknown_D[1..39]"; target_start 150; transcript_id "g4.t1"; gene_id "g4";
scaffold6050	AUGUSTUS	protein_match	32189	32257	8.37	+	2	target "unknown_D[40..63]"; target_start 149; transcript_id "g4.t1"; gene_id "g4";
scaffold6050	AUGUSTUS	protein_match	32354	32449	7.11	+	2	target "unknown_D[63..95]"; target_start 149; transcript_id "g4.t1"; gene_id "g4";
scaffold6050	AUGUSTUS	protein_match	32576	32695	6.33	+	0	target "unknown_D[95..134]"; target_start 150; transcript_id "g4.t1"; gene_id "g4";
```
