## Supplementary material for "The *de novo* reference genome and transcriptome assemblies of the wild tomato species *Solanum chilense*": EOG09360I49.gff

```
scaffold3520	AUGUSTUS	gene	1	3901	0.1	-	.	g1
scaffold3520	AUGUSTUS	transcript	1	3901	0.1	-	.	g1.t1
scaffold3520	AUGUSTUS	tts	1	1	.	-	.	transcript_id "g1.t1"; gene_id "g1";
scaffold3520	AUGUSTUS	exon	1	571	.	-	.	transcript_id "g1.t1"; gene_id "g1";
scaffold3520	AUGUSTUS	stop_codon	467	469	.	-	0	transcript_id "g1.t1"; gene_id "g1";
scaffold3520	AUGUSTUS	intron	572	1122	0.34	-	.	transcript_id "g1.t1"; gene_id "g1";
scaffold3520	AUGUSTUS	intron	1162	1269	0.98	-	.	transcript_id "g1.t1"; gene_id "g1";
scaffold3520	AUGUSTUS	intron	1527	2005	0.98	-	.	transcript_id "g1.t1"; gene_id "g1";
scaffold3520	AUGUSTUS	intron	2070	2616	0.9	-	.	transcript_id "g1.t1"; gene_id "g1";
scaffold3520	AUGUSTUS	intron	2811	3620	0.73	-	.	transcript_id "g1.t1"; gene_id "g1";
scaffold3520	AUGUSTUS	intron	3693	3806	0.8	-	.	transcript_id "g1.t1"; gene_id "g1";
scaffold3520	AUGUSTUS	CDS	467	571	0.89	-	0	transcript_id "g1.t1"; gene_id "g1";
scaffold3520	AUGUSTUS	CDS	1123	1161	0.35	-	0	transcript_id "g1.t1"; gene_id "g1";
scaffold3520	AUGUSTUS	exon	1123	1161	.	-	.	transcript_id "g1.t1"; gene_id "g1";
scaffold3520	AUGUSTUS	CDS	1270	1526	1	-	2	transcript_id "g1.t1"; gene_id "g1";
scaffold3520	AUGUSTUS	exon	1270	1526	.	-	.	transcript_id "g1.t1"; gene_id "g1";
scaffold3520	AUGUSTUS	CDS	2006	2069	1	-	0	transcript_id "g1.t1"; gene_id "g1";
scaffold3520	AUGUSTUS	exon	2006	2069	.	-	.	transcript_id "g1.t1"; gene_id "g1";
scaffold3520	AUGUSTUS	CDS	2617	2810	0.67	-	2	transcript_id "g1.t1"; gene_id "g1";
scaffold3520	AUGUSTUS	exon	2617	2810	.	-	.	transcript_id "g1.t1"; gene_id "g1";
scaffold3520	AUGUSTUS	CDS	3621	3692	1	-	2	transcript_id "g1.t1"; gene_id "g1";
scaffold3520	AUGUSTUS	exon	3621	3692	.	-	.	transcript_id "g1.t1"; gene_id "g1";
scaffold3520	AUGUSTUS	CDS	3807	3852	0.77	-	0	transcript_id "g1.t1"; gene_id "g1";
scaffold3520	AUGUSTUS	exon	3807	3901	.	-	.	transcript_id "g1.t1"; gene_id "g1";
scaffold3520	AUGUSTUS	start_codon	3850	3852	.	-	0	transcript_id "g1.t1"; gene_id "g1";
scaffold3520	AUGUSTUS	tss	3901	3901	.	-	.	transcript_id "g1.t1"; gene_id "g1";
scaffold3520	AUGUSTUS	protein_match	560	571	9.28	-	0	target "unknown_G[31..34]"; target_start 194; transcript_id "g1.t1"; gene_id "g1";
scaffold3520	AUGUSTUS	protein_match	1123	1161	12.3	-	0	target "unknown_G[18..30]"; target_start 194; transcript_id "g1.t1"; gene_id "g1";
scaffold3520	AUGUSTUS	protein_match	1270	1320	13.9	-	0	target "unknown_G[1..17]"; target_start 194; transcript_id "g1.t1"; gene_id "g1";
scaffold3520	AUGUSTUS	protein_match	1348	1386	9.92	-	0	target "unknown_F[1..13]"; target_start 172; transcript_id "g1.t1"; gene_id "g1";
scaffold3520	AUGUSTUS	protein_match	1396	1413	10.9	-	0	target "unknown_E[1..6]"; target_start 163; transcript_id "g1.t1"; gene_id "g1";
scaffold3520	AUGUSTUS	protein_match	1417	1476	4.72	-	0	target "unknown_D[1..20]"; target_start 142; transcript_id "g1.t1"; gene_id "g1";
scaffold3520	AUGUSTUS	protein_match	1477	1526	6.77	-	2	target "unknown_C[57..73]"; target_start 69; transcript_id "g1.t1"; gene_id "g1";
scaffold3520	AUGUSTUS	protein_match	2006	2069	9.61	-	0	target "unknown_C[36..57]"; target_start 69; transcript_id "g1.t1"; gene_id "g1";
scaffold3520	AUGUSTUS	protein_match	2617	2721	7.45	-	0	target "unknown_C[1..35]"; target_start 69; transcript_id "g1.t1"; gene_id "g1";
scaffold3520	AUGUSTUS	protein_match	2734	2810	5.45	-	2	target "unknown_B[24..49]"; target_start 16; transcript_id "g1.t1"; gene_id "g1";
scaffold3520	AUGUSTUS	protein_match	3621	3690	7.75	-	0	target "unknown_B[1..24]"; target_start 16; transcript_id "g1.t1"; gene_id "g1";
scaffold3520	AUGUSTUS	protein_match	3691	3692	1	-	2	target "unknown_A[16..16]"; target_start 0; transcript_id "g1.t1"; gene_id "g1";
scaffold3520	AUGUSTUS	protein_match	3807	3852	10.8	-	0	target "unknown_A[1..16]"; target_start 0; transcript_id "g1.t1"; gene_id "g1";
```
