## Supplementary material for "The *de novo* reference genome and transcriptome assemblies of the wild tomato species *Solanum chilense*": EOG09360IAQ.gff

```
scaffold1269	AUGUSTUS	gene	11833	13611	0.78	-	.	g2
scaffold1269	AUGUSTUS	transcript	11833	13611	0.78	-	.	g2.t1
scaffold1269	AUGUSTUS	tts	11833	11833	.	-	.	transcript_id "g2.t1"; gene_id "g2";
scaffold1269	AUGUSTUS	exon	11833	13611	.	-	.	transcript_id "g2.t1"; gene_id "g2";
scaffold1269	AUGUSTUS	stop_codon	12376	12378	.	-	0	transcript_id "g2.t1"; gene_id "g2";
scaffold1269	AUGUSTUS	CDS	12376	13371	0.99	-	0	transcript_id "g2.t1"; gene_id "g2";
scaffold1269	AUGUSTUS	start_codon	13369	13371	.	-	0	transcript_id "g2.t1"; gene_id "g2";
scaffold1269	AUGUSTUS	tss	13611	13611	.	-	.	transcript_id "g2.t1"; gene_id "g2";
scaffold1269	AUGUSTUS	protein_match	12382	12402	12.7	-	0	target "unknown_C[1..7]"; target_start 323; transcript_id "g2.t1"; gene_id "g2";
scaffold1269	AUGUSTUS	protein_match	12409	12843	8.93	-	0	target "unknown_B[1..145]"; target_start 176; transcript_id "g2.t1"; gene_id "g2";
scaffold1269	AUGUSTUS	protein_match	12847	13242	7.68	-	0	target "unknown_A[1..132]"; target_start 43; transcript_id "g2.t1"; gene_id "g2";
```
