## Supplementary material for "The *de novo* reference genome and transcriptome assemblies of the wild tomato species *Solanum chilense*": EOG09360IBH.gff

```
scaffold2	AUGUSTUS	gene	463551	475429	0.01	+	.	g2
scaffold2	AUGUSTUS	transcript	463551	475429	0.01	+	.	g2.t1
scaffold2	AUGUSTUS	tss	463551	463551	.	+	.	transcript_id "g2.t1"; gene_id "g2";
scaffold2	AUGUSTUS	exon	463551	463607	.	+	.	transcript_id "g2.t1"; gene_id "g2";
scaffold2	AUGUSTUS	start_codon	463566	463568	.	+	0	transcript_id "g2.t1"; gene_id "g2";
scaffold2	AUGUSTUS	intron	463608	464205	0.28	+	.	transcript_id "g2.t1"; gene_id "g2";
scaffold2	AUGUSTUS	intron	464350	464679	0.86	+	.	transcript_id "g2.t1"; gene_id "g2";
scaffold2	AUGUSTUS	intron	464743	464853	0.95	+	.	transcript_id "g2.t1"; gene_id "g2";
scaffold2	AUGUSTUS	intron	464944	466108	0.92	+	.	transcript_id "g2.t1"; gene_id "g2";
scaffold2	AUGUSTUS	intron	466232	466707	0.84	+	.	transcript_id "g2.t1"; gene_id "g2";
scaffold2	AUGUSTUS	intron	466796	473283	0.01	+	.	transcript_id "g2.t1"; gene_id "g2";
scaffold2	AUGUSTUS	intron	473359	474851	0.01	+	.	transcript_id "g2.t1"; gene_id "g2";
scaffold2	AUGUSTUS	CDS	463566	463607	0.64	+	0	transcript_id "g2.t1"; gene_id "g2";
scaffold2	AUGUSTUS	CDS	464206	464349	0.84	+	0	transcript_id "g2.t1"; gene_id "g2";
scaffold2	AUGUSTUS	exon	464206	464349	.	+	.	transcript_id "g2.t1"; gene_id "g2";
scaffold2	AUGUSTUS	CDS	464680	464742	0.95	+	0	transcript_id "g2.t1"; gene_id "g2";
scaffold2	AUGUSTUS	exon	464680	464742	.	+	.	transcript_id "g2.t1"; gene_id "g2";
scaffold2	AUGUSTUS	CDS	464854	464943	0.96	+	0	transcript_id "g2.t1"; gene_id "g2";
scaffold2	AUGUSTUS	exon	464854	464943	.	+	.	transcript_id "g2.t1"; gene_id "g2";
scaffold2	AUGUSTUS	CDS	466109	466231	0.85	+	0	transcript_id "g2.t1"; gene_id "g2";
scaffold2	AUGUSTUS	exon	466109	466231	.	+	.	transcript_id "g2.t1"; gene_id "g2";
scaffold2	AUGUSTUS	CDS	466708	466795	0.92	+	0	transcript_id "g2.t1"; gene_id "g2";
scaffold2	AUGUSTUS	exon	466708	466795	.	+	.	transcript_id "g2.t1"; gene_id "g2";
scaffold2	AUGUSTUS	CDS	473284	473358	0.01	+	2	transcript_id "g2.t1"; gene_id "g2";
scaffold2	AUGUSTUS	exon	473284	473358	.	+	.	transcript_id "g2.t1"; gene_id "g2";
scaffold2	AUGUSTUS	CDS	474852	474958	0.01	+	2	transcript_id "g2.t1"; gene_id "g2";
scaffold2	AUGUSTUS	exon	474852	475429	.	+	.	transcript_id "g2.t1"; gene_id "g2";
scaffold2	AUGUSTUS	stop_codon	474956	474958	.	+	0	transcript_id "g2.t1"; gene_id "g2";
scaffold2	AUGUSTUS	tts	475429	475429	.	+	.	transcript_id "g2.t1"; gene_id "g2";
scaffold2	AUGUSTUS	protein_match	463581	463607	6.97	+	0	target "unknown_A[1..9]"; target_start 5; transcript_id "g2.t1"; gene_id "g2";
scaffold2	AUGUSTUS	protein_match	464206	464262	5.78	+	0	target "unknown_A[10..28]"; target_start 5; transcript_id "g2.t1"; gene_id "g2";
scaffold2	AUGUSTUS	protein_match	464278	464349	7.49	+	0	target "unknown_B[1..24]"; target_start 38; transcript_id "g2.t1"; gene_id "g2";
scaffold2	AUGUSTUS	protein_match	464680	464742	8.39	+	0	target "unknown_C[1..21]"; target_start 62; transcript_id "g2.t1"; gene_id "g2";
scaffold2	AUGUSTUS	protein_match	464854	464943	4.67	+	2	target "unknown_C[22..52]"; target_start 61; transcript_id "g2.t1"; gene_id "g2";
scaffold2	AUGUSTUS	protein_match	466109	466231	7.72	+	2	target "unknown_C[52..93]"; target_start 61; transcript_id "g2.t1"; gene_id "g2";
scaffold2	AUGUSTUS	protein_match	466708	466795	8.01	+	2	target "unknown_C[93..122]"; target_start 61; transcript_id "g2.t1"; gene_id "g2";
scaffold2	AUGUSTUS	protein_match	473284	473354	9.12	+	2	target "unknown_C[122..145]"; target_start 62; transcript_id "g2.t1"; gene_id "g2";
scaffold2	AUGUSTUS	protein_match	473355	473358	2.66	+	0	target "unknown_D[1..2]"; target_start 207; transcript_id "g2.t1"; gene_id "g2";
scaffold2	AUGUSTUS	protein_match	474852	474955	8.55	+	2	target "unknown_D[2..36]"; target_start 207; transcript_id "g2.t1"; gene_id "g2";
```
