## Supplementary material for "The *de novo* reference genome and transcriptome assemblies of the wild tomato species *Solanum chilense*": EOG09360IC1.gff

```
scaffold4962	AUGUSTUS	gene	17470	22691	0.02	-	.	g4
scaffold4962	AUGUSTUS	transcript	17470	22691	0.02	-	.	g4.t1
scaffold4962	AUGUSTUS	tts	17470	17470	.	-	.	transcript_id "g4.t1"; gene_id "g4";
scaffold4962	AUGUSTUS	exon	17470	17878	.	-	.	transcript_id "g4.t1"; gene_id "g4";
scaffold4962	AUGUSTUS	stop_codon	17633	17635	.	-	0	transcript_id "g4.t1"; gene_id "g4";
scaffold4962	AUGUSTUS	intron	17879	18830	0.8	-	.	transcript_id "g4.t1"; gene_id "g4";
scaffold4962	AUGUSTUS	intron	19028	19260	0.99	-	.	transcript_id "g4.t1"; gene_id "g4";
scaffold4962	AUGUSTUS	intron	19666	21547	0.11	-	.	transcript_id "g4.t1"; gene_id "g4";
scaffold4962	AUGUSTUS	CDS	17633	17878	0.93	-	0	transcript_id "g4.t1"; gene_id "g4";
scaffold4962	AUGUSTUS	CDS	18831	19027	0.83	-	2	transcript_id "g4.t1"; gene_id "g4";
scaffold4962	AUGUSTUS	exon	18831	19027	.	-	.	transcript_id "g4.t1"; gene_id "g4";
scaffold4962	AUGUSTUS	CDS	19261	19665	0.12	-	2	transcript_id "g4.t1"; gene_id "g4";
scaffold4962	AUGUSTUS	exon	19261	19665	.	-	.	transcript_id "g4.t1"; gene_id "g4";
scaffold4962	AUGUSTUS	CDS	21548	21980	0.21	-	0	transcript_id "g4.t1"; gene_id "g4";
scaffold4962	AUGUSTUS	exon	21548	22337	.	-	.	transcript_id "g4.t1"; gene_id "g4";
scaffold4962	AUGUSTUS	start_codon	21978	21980	.	-	0	transcript_id "g4.t1"; gene_id "g4";
scaffold4962	AUGUSTUS	exon	22540	22691	.	-	.	transcript_id "g4.t1"; gene_id "g4";
scaffold4962	AUGUSTUS	tss	22691	22691	.	-	.	transcript_id "g4.t1"; gene_id "g4";
scaffold4962	AUGUSTUS	protein_match	17636	17668	6.61	-	0	target "unknown_L[1..11]"; target_start 415; transcript_id "g4.t1"; gene_id "g4";
scaffold4962	AUGUSTUS	protein_match	17690	17878	6.78	-	0	target "unknown_J[15..77]"; target_start 331; transcript_id "g4.t1"; gene_id "g4";
scaffold4962	AUGUSTUS	protein_match	18831	18872	6.11	-	0	target "unknown_J[1..14]"; target_start 331; transcript_id "g4.t1"; gene_id "g4";
scaffold4962	AUGUSTUS	protein_match	18882	18911	3.88	-	0	target "unknown_I[1..10]"; target_start 318; transcript_id "g4.t1"; gene_id "g4";
scaffold4962	AUGUSTUS	protein_match	18912	18989	7.25	-	0	target "unknown_H[1..26]"; target_start 292; transcript_id "g4.t1"; gene_id "g4";
scaffold4962	AUGUSTUS	protein_match	19262	19540	7.26	-	0	target "unknown_F[1..93]"; target_start 186; transcript_id "g4.t1"; gene_id "g4";
scaffold4962	AUGUSTUS	protein_match	19544	19621	6.91	-	0	target "unknown_E[1..26]"; target_start 159; transcript_id "g4.t1"; gene_id "g4";
scaffold4962	AUGUSTUS	protein_match	19625	19654	6.2	-	0	target "unknown_D[1..10]"; target_start 148; transcript_id "g4.t1"; gene_id "g4";
scaffold4962	AUGUSTUS	protein_match	21549	21695	5.69	-	0	target "unknown_C[1..49]"; target_start 95; transcript_id "g4.t1"; gene_id "g4";
scaffold4962	AUGUSTUS	protein_match	21723	21827	8.88	-	0	target "unknown_B[1..35]"; target_start 51; transcript_id "g4.t1"; gene_id "g4";
scaffold4962	AUGUSTUS	protein_match	21927	21980	7.01	-	0	target "unknown_A[1..18]"; target_start 0; transcript_id "g4.t1"; gene_id "g4";
```
