## Supplementary material for "The *de novo* reference genome and transcriptome assemblies of the wild tomato species *Solanum chilense*": EOG09360ICO.gff

```
scaffold143	AUGUSTUS	gene	364797	378656	0.01	+	.	g3
scaffold143	AUGUSTUS	transcript	364797	378656	0.01	+	.	g3.t1
scaffold143	AUGUSTUS	tss	364797	364797	.	+	.	transcript_id "g3.t1"; gene_id "g3";
scaffold143	AUGUSTUS	exon	364797	365006	.	+	.	transcript_id "g3.t1"; gene_id "g3";
scaffold143	AUGUSTUS	start_codon	364872	364874	.	+	0	transcript_id "g3.t1"; gene_id "g3";
scaffold143	AUGUSTUS	intron	365007	366913	0.28	+	.	transcript_id "g3.t1"; gene_id "g3";
scaffold143	AUGUSTUS	intron	366986	367071	0.94	+	.	transcript_id "g3.t1"; gene_id "g3";
scaffold143	AUGUSTUS	intron	367197	367297	0.96	+	.	transcript_id "g3.t1"; gene_id "g3";
scaffold143	AUGUSTUS	intron	367459	368042	0.02	+	.	transcript_id "g3.t1"; gene_id "g3";
scaffold143	AUGUSTUS	intron	368113	368746	0.95	+	.	transcript_id "g3.t1"; gene_id "g3";
scaffold143	AUGUSTUS	intron	368802	369435	0.8	+	.	transcript_id "g3.t1"; gene_id "g3";
scaffold143	AUGUSTUS	intron	369520	370083	0.68	+	.	transcript_id "g3.t1"; gene_id "g3";
scaffold143	AUGUSTUS	intron	370123	371032	0.63	+	.	transcript_id "g3.t1"; gene_id "g3";
scaffold143	AUGUSTUS	intron	371080	372084	0.92	+	.	transcript_id "g3.t1"; gene_id "g3";
scaffold143	AUGUSTUS	CDS	364872	365006	0.2	+	0	transcript_id "g3.t1"; gene_id "g3";
scaffold143	AUGUSTUS	CDS	366914	366985	0.95	+	0	transcript_id "g3.t1"; gene_id "g3";
scaffold143	AUGUSTUS	exon	366914	366985	.	+	.	transcript_id "g3.t1"; gene_id "g3";
scaffold143	AUGUSTUS	CDS	367072	367196	0.95	+	0	transcript_id "g3.t1"; gene_id "g3";
scaffold143	AUGUSTUS	exon	367072	367196	.	+	.	transcript_id "g3.t1"; gene_id "g3";
scaffold143	AUGUSTUS	CDS	367298	367458	0.96	+	1	transcript_id "g3.t1"; gene_id "g3";
scaffold143	AUGUSTUS	exon	367298	367458	.	+	.	transcript_id "g3.t1"; gene_id "g3";
scaffold143	AUGUSTUS	CDS	368043	368112	0.02	+	2	transcript_id "g3.t1"; gene_id "g3";
scaffold143	AUGUSTUS	exon	368043	368112	.	+	.	transcript_id "g3.t1"; gene_id "g3";
scaffold143	AUGUSTUS	CDS	368747	368801	0.98	+	1	transcript_id "g3.t1"; gene_id "g3";
scaffold143	AUGUSTUS	exon	368747	368801	.	+	.	transcript_id "g3.t1"; gene_id "g3";
scaffold143	AUGUSTUS	CDS	369436	369519	0.86	+	0	transcript_id "g3.t1"; gene_id "g3";
scaffold143	AUGUSTUS	exon	369436	369519	.	+	.	transcript_id "g3.t1"; gene_id "g3";
scaffold143	AUGUSTUS	CDS	370084	370122	0.66	+	0	transcript_id "g3.t1"; gene_id "g3";
scaffold143	AUGUSTUS	exon	370084	370122	.	+	.	transcript_id "g3.t1"; gene_id "g3";
scaffold143	AUGUSTUS	CDS	371033	371079	0.95	+	0	transcript_id "g3.t1"; gene_id "g3";
scaffold143	AUGUSTUS	exon	371033	371079	.	+	.	transcript_id "g3.t1"; gene_id "g3";
scaffold143	AUGUSTUS	CDS	372085	372193	0.96	+	1	transcript_id "g3.t1"; gene_id "g3";
scaffold143	AUGUSTUS	exon	372085	372606	.	+	.	transcript_id "g3.t1"; gene_id "g3";
scaffold143	AUGUSTUS	stop_codon	372191	372193	.	+	0	transcript_id "g3.t1"; gene_id "g3";
scaffold143	AUGUSTUS	exon	378297	378656	.	+	.	transcript_id "g3.t1"; gene_id "g3";
scaffold143	AUGUSTUS	tts	378656	378656	.	+	.	transcript_id "g3.t1"; gene_id "g3";
scaffold143	AUGUSTUS	protein_match	365004	365006	6.56	+	0	target "unknown_B[1..1]"; target_start 44; transcript_id "g3.t1"; gene_id "g3";
scaffold143	AUGUSTUS	protein_match	366914	366985	6.53	+	0	target "unknown_B[2..25]"; target_start 44; transcript_id "g3.t1"; gene_id "g3";
scaffold143	AUGUSTUS	protein_match	367072	367196	6.74	+	0	target "unknown_C[1..42]"; target_start 69; transcript_id "g3.t1"; gene_id "g3";
scaffold143	AUGUSTUS	protein_match	367298	367310	6.54	+	1	target "unknown_C[42..46]"; target_start 69; transcript_id "g3.t1"; gene_id "g3";
scaffold143	AUGUSTUS	protein_match	367311	367458	8.47	+	0	target "unknown_D[1..50]"; target_start 115; transcript_id "g3.t1"; gene_id "g3";
scaffold143	AUGUSTUS	protein_match	368043	368112	7.78	+	1	target "unknown_D[50..73]"; target_start 114; transcript_id "g3.t1"; gene_id "g3";
scaffold143	AUGUSTUS	protein_match	368747	368801	8.16	+	0	target "unknown_D[74..92]"; target_start 114; transcript_id "g3.t1"; gene_id "g3";
scaffold143	AUGUSTUS	protein_match	369436	369519	8.1	+	2	target "unknown_D[92..120]"; target_start 114; transcript_id "g3.t1"; gene_id "g3";
scaffold143	AUGUSTUS	protein_match	370084	370122	7.41	+	2	target "unknown_D[120..133]"; target_start 114; transcript_id "g3.t1"; gene_id "g3";
scaffold143	AUGUSTUS	protein_match	371033	371079	6.2	+	2	target "unknown_D[133..148]"; target_start 114; transcript_id "g3.t1"; gene_id "g3";
scaffold143	AUGUSTUS	protein_match	372085	372109	7.34	+	1	target "unknown_D[148..156]"; target_start 115; transcript_id "g3.t1"; gene_id "g3";
```
