## Supplementary material for "The *de novo* reference genome and transcriptome assemblies of the wild tomato species *Solanum chilense*": EOG09360ID9.gff

```
scaffold1489	AUGUSTUS	gene	15608	17561	0.07	-	.	g5
scaffold1489	AUGUSTUS	transcript	15608	17561	0.07	-	.	g5.t1
scaffold1489	AUGUSTUS	tts	15608	15608	.	-	.	transcript_id "g5.t1"; gene_id "g5";
scaffold1489	AUGUSTUS	exon	15608	16486	.	-	.	transcript_id "g5.t1"; gene_id "g5";
scaffold1489	AUGUSTUS	stop_codon	15720	15722	.	-	0	transcript_id "g5.t1"; gene_id "g5";
scaffold1489	AUGUSTUS	intron	16487	17348	0.27	-	.	transcript_id "g5.t1"; gene_id "g5";
scaffold1489	AUGUSTUS	CDS	15720	16486	0.98	-	2	transcript_id "g5.t1"; gene_id "g5";
scaffold1489	AUGUSTUS	CDS	17349	17496	0.23	-	0	transcript_id "g5.t1"; gene_id "g5";
scaffold1489	AUGUSTUS	exon	17349	17561	.	-	.	transcript_id "g5.t1"; gene_id "g5";
scaffold1489	AUGUSTUS	start_codon	17494	17496	.	-	0	transcript_id "g5.t1"; gene_id "g5";
scaffold1489	AUGUSTUS	tss	17561	17561	.	-	.	transcript_id "g5.t1"; gene_id "g5";
scaffold1489	AUGUSTUS	protein_match	15726	15776	5.66	-	0	target "unknown_I[1..17]"; target_start 286; transcript_id "g5.t1"; gene_id "g5";
scaffold1489	AUGUSTUS	protein_match	15783	16016	7.47	-	0	target "unknown_H[1..78]"; target_start 206; transcript_id "g5.t1"; gene_id "g5";
scaffold1489	AUGUSTUS	protein_match	16017	16103	6.65	-	0	target "unknown_G[1..29]"; target_start 177; transcript_id "g5.t1"; gene_id "g5";
scaffold1489	AUGUSTUS	protein_match	16116	16175	8.1	-	0	target "unknown_F[1..20]"; target_start 153; transcript_id "g5.t1"; gene_id "g5";
scaffold1489	AUGUSTUS	protein_match	16179	16307	8.21	-	0	target "unknown_E[1..43]"; target_start 109; transcript_id "g5.t1"; gene_id "g5";
scaffold1489	AUGUSTUS	protein_match	16368	16439	5.17	-	0	target "unknown_D[1..24]"; target_start 65; transcript_id "g5.t1"; gene_id "g5";
scaffold1489	AUGUSTUS	protein_match	17461	17493	4.43	-	0	target "unknown_A[1..11]"; target_start 1; transcript_id "g5.t1"; gene_id "g5";
```
