## Supplementary material for "The *de novo* reference genome and transcriptome assemblies of the wild tomato species *Solanum chilense*": EOG09360IE8.gff

```
scaffold3758	AUGUSTUS	gene	20633	24634	0.01	+	.	g4
scaffold3758	AUGUSTUS	transcript	20633	24634	0.01	+	.	g4.t1
scaffold3758	AUGUSTUS	tss	20633	20633	.	+	.	transcript_id "g4.t1"; gene_id "g4";
scaffold3758	AUGUSTUS	exon	20633	20822	.	+	.	transcript_id "g4.t1"; gene_id "g4";
scaffold3758	AUGUSTUS	exon	21105	21229	.	+	.	transcript_id "g4.t1"; gene_id "g4";
scaffold3758	AUGUSTUS	start_codon	21140	21142	.	+	0	transcript_id "g4.t1"; gene_id "g4";
scaffold3758	AUGUSTUS	intron	21230	21634	0.14	+	.	transcript_id "g4.t1"; gene_id "g4";
scaffold3758	AUGUSTUS	intron	21734	21994	0.69	+	.	transcript_id "g4.t1"; gene_id "g4";
scaffold3758	AUGUSTUS	intron	22139	22231	1	+	.	transcript_id "g4.t1"; gene_id "g4";
scaffold3758	AUGUSTUS	intron	22445	24058	0.52	+	.	transcript_id "g4.t1"; gene_id "g4";
scaffold3758	AUGUSTUS	CDS	21140	21229	0.17	+	0	transcript_id "g4.t1"; gene_id "g4";
scaffold3758	AUGUSTUS	CDS	21635	21733	0.34	+	0	transcript_id "g4.t1"; gene_id "g4";
scaffold3758	AUGUSTUS	exon	21635	21733	.	+	.	transcript_id "g4.t1"; gene_id "g4";
scaffold3758	AUGUSTUS	CDS	21995	22138	1	+	0	transcript_id "g4.t1"; gene_id "g4";
scaffold3758	AUGUSTUS	exon	21995	22138	.	+	.	transcript_id "g4.t1"; gene_id "g4";
scaffold3758	AUGUSTUS	CDS	22232	22444	0.92	+	0	transcript_id "g4.t1"; gene_id "g4";
scaffold3758	AUGUSTUS	exon	22232	22444	.	+	.	transcript_id "g4.t1"; gene_id "g4";
scaffold3758	AUGUSTUS	CDS	24059	24430	0.94	+	0	transcript_id "g4.t1"; gene_id "g4";
scaffold3758	AUGUSTUS	exon	24059	24634	.	+	.	transcript_id "g4.t1"; gene_id "g4";
scaffold3758	AUGUSTUS	stop_codon	24428	24430	.	+	0	transcript_id "g4.t1"; gene_id "g4";
scaffold3758	AUGUSTUS	tts	24634	24634	.	+	.	transcript_id "g4.t1"; gene_id "g4";
scaffold3758	AUGUSTUS	protein_match	21203	21229	3.4	+	0	target "unknown_B[1..9]"; target_start 21; transcript_id "g4.t1"; gene_id "g4";
scaffold3758	AUGUSTUS	protein_match	21635	21733	9.08	+	2	target "unknown_B[10..43]"; target_start 20; transcript_id "g4.t1"; gene_id "g4";
scaffold3758	AUGUSTUS	protein_match	21995	22138	9.93	+	2	target "unknown_B[43..91]"; target_start 20; transcript_id "g4.t1"; gene_id "g4";
scaffold3758	AUGUSTUS	protein_match	22232	22444	7.81	+	0	target "unknown_B[91..161]"; target_start 21; transcript_id "g4.t1"; gene_id "g4";
scaffold3758	AUGUSTUS	protein_match	24062	24268	7.08	+	0	target "unknown_C[1..69]"; target_start 183; transcript_id "g4.t1"; gene_id "g4";
```
