## Supplementary material for "The *de novo* reference genome and transcriptome assemblies of the wild tomato species *Solanum chilense*": EOG09360IEI.gff

```
scaffold12	AUGUSTUS	gene	397863	405621	0.14	+	.	g4
scaffold12	AUGUSTUS	transcript	397863	405621	0.14	+	.	g4.t1
scaffold12	AUGUSTUS	tss	397863	397863	.	+	.	transcript_id "g4.t1"; gene_id "g4";
scaffold12	AUGUSTUS	exon	397863	398071	.	+	.	transcript_id "g4.t1"; gene_id "g4";
scaffold12	AUGUSTUS	start_codon	398028	398030	.	+	0	transcript_id "g4.t1"; gene_id "g4";
scaffold12	AUGUSTUS	intron	398072	398731	0.89	+	.	transcript_id "g4.t1"; gene_id "g4";
scaffold12	AUGUSTUS	intron	398800	398895	0.99	+	.	transcript_id "g4.t1"; gene_id "g4";
scaffold12	AUGUSTUS	intron	398981	399073	1	+	.	transcript_id "g4.t1"; gene_id "g4";
scaffold12	AUGUSTUS	intron	399233	400490	0.99	+	.	transcript_id "g4.t1"; gene_id "g4";
scaffold12	AUGUSTUS	intron	400629	401156	0.89	+	.	transcript_id "g4.t1"; gene_id "g4";
scaffold12	AUGUSTUS	intron	401236	402807	0.69	+	.	transcript_id "g4.t1"; gene_id "g4";
scaffold12	AUGUSTUS	intron	402888	404333	0.65	+	.	transcript_id "g4.t1"; gene_id "g4";
scaffold12	AUGUSTUS	intron	404464	405226	0.98	+	.	transcript_id "g4.t1"; gene_id "g4";
scaffold12	AUGUSTUS	CDS	398028	398071	0.68	+	0	transcript_id "g4.t1"; gene_id "g4";
scaffold12	AUGUSTUS	CDS	398732	398799	0.92	+	1	transcript_id "g4.t1"; gene_id "g4";
scaffold12	AUGUSTUS	exon	398732	398799	.	+	.	transcript_id "g4.t1"; gene_id "g4";
scaffold12	AUGUSTUS	CDS	398896	398980	0.99	+	2	transcript_id "g4.t1"; gene_id "g4";
scaffold12	AUGUSTUS	exon	398896	398980	.	+	.	transcript_id "g4.t1"; gene_id "g4";
scaffold12	AUGUSTUS	CDS	399074	399232	1	+	1	transcript_id "g4.t1"; gene_id "g4";
scaffold12	AUGUSTUS	exon	399074	399232	.	+	.	transcript_id "g4.t1"; gene_id "g4";
scaffold12	AUGUSTUS	CDS	400491	400628	0.99	+	1	transcript_id "g4.t1"; gene_id "g4";
scaffold12	AUGUSTUS	exon	400491	400628	.	+	.	transcript_id "g4.t1"; gene_id "g4";
scaffold12	AUGUSTUS	CDS	401157	401235	0.63	+	1	transcript_id "g4.t1"; gene_id "g4";
scaffold12	AUGUSTUS	exon	401157	401235	.	+	.	transcript_id "g4.t1"; gene_id "g4";
scaffold12	AUGUSTUS	CDS	402808	402887	0.75	+	0	transcript_id "g4.t1"; gene_id "g4";
scaffold12	AUGUSTUS	exon	402808	402887	.	+	.	transcript_id "g4.t1"; gene_id "g4";
scaffold12	AUGUSTUS	CDS	404334	404463	1	+	1	transcript_id "g4.t1"; gene_id "g4";
scaffold12	AUGUSTUS	exon	404334	404463	.	+	.	transcript_id "g4.t1"; gene_id "g4";
scaffold12	AUGUSTUS	CDS	405227	405331	0.98	+	0	transcript_id "g4.t1"; gene_id "g4";
scaffold12	AUGUSTUS	exon	405227	405621	.	+	.	transcript_id "g4.t1"; gene_id "g4";
scaffold12	AUGUSTUS	stop_codon	405329	405331	.	+	0	transcript_id "g4.t1"; gene_id "g4";
scaffold12	AUGUSTUS	tts	405621	405621	.	+	.	transcript_id "g4.t1"; gene_id "g4";
scaffold12	AUGUSTUS	protein_match	398028	398054	6.86	+	0	target "unknown_A[1..9]"; target_start 0; transcript_id "g4.t1"; gene_id "g4";
scaffold12	AUGUSTUS	protein_match	398733	398759	6.82	+	0	target "unknown_B[1..9]"; target_start 15; transcript_id "g4.t1"; gene_id "g4";
scaffold12	AUGUSTUS	protein_match	398763	398799	6.56	+	0	target "unknown_C[1..13]"; target_start 25; transcript_id "g4.t1"; gene_id "g4";
scaffold12	AUGUSTUS	protein_match	398896	398957	4.79	+	2	target "unknown_C[13..33]"; target_start 25; transcript_id "g4.t1"; gene_id "g4";
scaffold12	AUGUSTUS	protein_match	398979	398980	1	+	0	target "unknown_D[1..1]"; target_start 65; transcript_id "g4.t1"; gene_id "g4";
scaffold12	AUGUSTUS	protein_match	399074	399232	9.12	+	0	target "unknown_D[2..54]"; target_start 64; transcript_id "g4.t1"; gene_id "g4";
scaffold12	AUGUSTUS	protein_match	400491	400628	7.33	+	0	target "unknown_D[55..100]"; target_start 64; transcript_id "g4.t1"; gene_id "g4";
scaffold12	AUGUSTUS	protein_match	401157	401235	6.12	+	0	target "unknown_D[101..127]"; target_start 64; transcript_id "g4.t1"; gene_id "g4";
scaffold12	AUGUSTUS	protein_match	402808	402887	11.6	+	2	target "unknown_D[127..153]"; target_start 64; transcript_id "g4.t1"; gene_id "g4";
scaffold12	AUGUSTUS	protein_match	404334	404463	6.17	+	0	target "unknown_D[154..197]"; target_start 64; transcript_id "g4.t1"; gene_id "g4";
scaffold12	AUGUSTUS	protein_match	405227	405280	5.79	+	0	target "unknown_D[197..214]"; target_start 65; transcript_id "g4.t1"; gene_id "g4";
scaffold12	AUGUSTUS	protein_match	405305	405328	8.67	+	0	target "unknown_E[1..8]"; target_start 287; transcript_id "g4.t1"; gene_id "g4";
```
