## Supplementary material for "The *de novo* reference genome and transcriptome assemblies of the wild tomato species *Solanum chilense*": EOG09360IFT.gff

```
scaffold977	AUGUSTUS	gene	73035	77857	0.01	+	.	g3
scaffold977	AUGUSTUS	transcript	73035	77857	0.01	+	.	g3.t1
scaffold977	AUGUSTUS	tss	73035	73035	.	+	.	transcript_id "g3.t1"; gene_id "g3";
scaffold977	AUGUSTUS	exon	73035	73628	.	+	.	transcript_id "g3.t1"; gene_id "g3";
scaffold977	AUGUSTUS	start_codon	73093	73095	.	+	0	transcript_id "g3.t1"; gene_id "g3";
scaffold977	AUGUSTUS	intron	73629	74513	1	+	.	transcript_id "g3.t1"; gene_id "g3";
scaffold977	AUGUSTUS	intron	74654	74906	0.56	+	.	transcript_id "g3.t1"; gene_id "g3";
scaffold977	AUGUSTUS	CDS	73093	73628	1	+	0	transcript_id "g3.t1"; gene_id "g3";
scaffold977	AUGUSTUS	CDS	74514	74653	0.9	+	1	transcript_id "g3.t1"; gene_id "g3";
scaffold977	AUGUSTUS	exon	74514	74653	.	+	.	transcript_id "g3.t1"; gene_id "g3";
scaffold977	AUGUSTUS	CDS	74907	75166	1	+	2	transcript_id "g3.t1"; gene_id "g3";
scaffold977	AUGUSTUS	exon	74907	75203	.	+	.	transcript_id "g3.t1"; gene_id "g3";
scaffold977	AUGUSTUS	stop_codon	75164	75166	.	+	0	transcript_id "g3.t1"; gene_id "g3";
scaffold977	AUGUSTUS	exon	77500	77857	.	+	.	transcript_id "g3.t1"; gene_id "g3";
scaffold977	AUGUSTUS	tts	77857	77857	.	+	.	transcript_id "g3.t1"; gene_id "g3";
scaffold977	AUGUSTUS	protein_match	73093	73113	5.69	+	0	target "unknown_A[1..7]"; target_start 0; transcript_id "g3.t1"; gene_id "g3";
scaffold977	AUGUSTUS	protein_match	73147	73173	3.58	+	0	target "unknown_B[1..9]"; target_start 18; transcript_id "g3.t1"; gene_id "g3";
scaffold977	AUGUSTUS	protein_match	73198	73557	4.54	+	0	target "unknown_D[1..120]"; target_start 35; transcript_id "g3.t1"; gene_id "g3";
scaffold977	AUGUSTUS	protein_match	73558	73628	5.66	+	0	target "unknown_E[1..24]"; target_start 155; transcript_id "g3.t1"; gene_id "g3";
scaffold977	AUGUSTUS	protein_match	74514	74653	5.32	+	0	target "unknown_E[25..71]"; target_start 154; transcript_id "g3.t1"; gene_id "g3";
scaffold977	AUGUSTUS	protein_match	74907	74908	1	+	2	target "unknown_E[71..71]"; target_start 155; transcript_id "g3.t1"; gene_id "g3";
```
