## Supplementary material for "The *de novo* reference genome and transcriptome assemblies of the wild tomato species *Solanum chilense*": EOG09360IGG.gff

```
scaffold2893	AUGUSTUS	gene	25482	40803	0.01	-	.	g1
scaffold2893	AUGUSTUS	transcript	25482	40803	0.01	-	.	g1.t1
scaffold2893	AUGUSTUS	tts	25482	25482	.	-	.	transcript_id "g1.t1"; gene_id "g1";
scaffold2893	AUGUSTUS	exon	25482	25774	.	-	.	transcript_id "g1.t1"; gene_id "g1";
scaffold2893	AUGUSTUS	stop_codon	25717	25719	.	-	0	transcript_id "g1.t1"; gene_id "g1";
scaffold2893	AUGUSTUS	intron	25775	27590	0.01	-	.	transcript_id "g1.t1"; gene_id "g1";
scaffold2893	AUGUSTUS	intron	27723	28000	1	-	.	transcript_id "g1.t1"; gene_id "g1";
scaffold2893	AUGUSTUS	intron	28087	28318	1	-	.	transcript_id "g1.t1"; gene_id "g1";
scaffold2893	AUGUSTUS	intron	28375	28759	0.16	-	.	transcript_id "g1.t1"; gene_id "g1";
scaffold2893	AUGUSTUS	intron	28856	29053	1	-	.	transcript_id "g1.t1"; gene_id "g1";
scaffold2893	AUGUSTUS	intron	29173	30495	0.8	-	.	transcript_id "g1.t1"; gene_id "g1";
scaffold2893	AUGUSTUS	intron	30563	37260	0.01	-	.	transcript_id "g1.t1"; gene_id "g1";
scaffold2893	AUGUSTUS	intron	37349	38560	0.1	-	.	transcript_id "g1.t1"; gene_id "g1";
scaffold2893	AUGUSTUS	CDS	25717	25774	0.01	-	1	transcript_id "g1.t1"; gene_id "g1";
scaffold2893	AUGUSTUS	CDS	27591	27722	0.04	-	1	transcript_id "g1.t1"; gene_id "g1";
scaffold2893	AUGUSTUS	exon	27591	27722	.	-	.	transcript_id "g1.t1"; gene_id "g1";
scaffold2893	AUGUSTUS	CDS	28001	28086	1	-	0	transcript_id "g1.t1"; gene_id "g1";
scaffold2893	AUGUSTUS	exon	28001	28086	.	-	.	transcript_id "g1.t1"; gene_id "g1";
scaffold2893	AUGUSTUS	CDS	28319	28374	0.97	-	2	transcript_id "g1.t1"; gene_id "g1";
scaffold2893	AUGUSTUS	exon	28319	28374	.	-	.	transcript_id "g1.t1"; gene_id "g1";
scaffold2893	AUGUSTUS	CDS	28760	28855	1	-	2	transcript_id "g1.t1"; gene_id "g1";
scaffold2893	AUGUSTUS	exon	28760	28855	.	-	.	transcript_id "g1.t1"; gene_id "g1";
scaffold2893	AUGUSTUS	CDS	29054	29172	0.91	-	1	transcript_id "g1.t1"; gene_id "g1";
scaffold2893	AUGUSTUS	exon	29054	29172	.	-	.	transcript_id "g1.t1"; gene_id "g1";
scaffold2893	AUGUSTUS	CDS	30496	30562	0.97	-	2	transcript_id "g1.t1"; gene_id "g1";
scaffold2893	AUGUSTUS	exon	30496	30562	.	-	.	transcript_id "g1.t1"; gene_id "g1";
scaffold2893	AUGUSTUS	CDS	37261	37348	0.11	-	0	transcript_id "g1.t1"; gene_id "g1";
scaffold2893	AUGUSTUS	exon	37261	37348	.	-	.	transcript_id "g1.t1"; gene_id "g1";
scaffold2893	AUGUSTUS	CDS	38561	38767	0.83	-	0	transcript_id "g1.t1"; gene_id "g1";
scaffold2893	AUGUSTUS	exon	38561	38798	.	-	.	transcript_id "g1.t1"; gene_id "g1";
scaffold2893	AUGUSTUS	start_codon	38765	38767	.	-	0	transcript_id "g1.t1"; gene_id "g1";
scaffold2893	AUGUSTUS	exon	40644	40803	.	-	.	transcript_id "g1.t1"; gene_id "g1";
scaffold2893	AUGUSTUS	tss	40803	40803	.	-	.	transcript_id "g1.t1"; gene_id "g1";
scaffold2893	AUGUSTUS	protein_match	25729	25774	4.81	-	1	target "unknown_G[38..53]"; target_start 246; transcript_id "g1.t1"; gene_id "g1";
scaffold2893	AUGUSTUS	protein_match	27591	27703	6.51	-	0	target "unknown_G[1..38]"; target_start 246; transcript_id "g1.t1"; gene_id "g1";
scaffold2893	AUGUSTUS	protein_match	27704	27722	4.81	-	1	target "unknown_F[39..45]"; target_start 201; transcript_id "g1.t1"; gene_id "g1";
scaffold2893	AUGUSTUS	protein_match	28001	28086	5.23	-	0	target "unknown_F[11..39]"; target_start 201; transcript_id "g1.t1"; gene_id "g1";
scaffold2893	AUGUSTUS	protein_match	28319	28348	8.57	-	0	target "unknown_F[1..10]"; target_start 201; transcript_id "g1.t1"; gene_id "g1";
scaffold2893	AUGUSTUS	protein_match	28352	28374	5.84	-	2	target "unknown_E[96..103]"; target_start 97; transcript_id "g1.t1"; gene_id "g1";
scaffold2893	AUGUSTUS	protein_match	28760	28855	5.82	-	2	target "unknown_E[64..96]"; target_start 97; transcript_id "g1.t1"; gene_id "g1";
scaffold2893	AUGUSTUS	protein_match	29054	29172	5.49	-	1	target "unknown_E[24..64]"; target_start 97; transcript_id "g1.t1"; gene_id "g1";
scaffold2893	AUGUSTUS	protein_match	30496	30562	7.44	-	2	target "unknown_E[2..24]"; target_start 97; transcript_id "g1.t1"; gene_id "g1";
scaffold2893	AUGUSTUS	protein_match	37261	37264	2.02	-	0	target "unknown_E[1..2]"; target_start 97; transcript_id "g1.t1"; gene_id "g1";
scaffold2893	AUGUSTUS	protein_match	37265	37348	5.66	-	0	target "unknown_D[1..28]"; target_start 69; transcript_id "g1.t1"; gene_id "g1";
scaffold2893	AUGUSTUS	protein_match	38561	38620	6.84	-	0	target "unknown_C[1..20]"; target_start 49; transcript_id "g1.t1"; gene_id "g1";
```
