## Supplementary material for "The *de novo* reference genome and transcriptome assemblies of the wild tomato species *Solanum chilense*": EOG09360IGN.gff

```
scaffold2895	AUGUSTUS	gene	5146	9324	0.01	+	.	g2
scaffold2895	AUGUSTUS	transcript	5146	9324	0.01	+	.	g2.t1
scaffold2895	AUGUSTUS	tss	5146	5146	.	+	.	transcript_id "g2.t1"; gene_id "g2";
scaffold2895	AUGUSTUS	exon	5146	5403	.	+	.	transcript_id "g2.t1"; gene_id "g2";
scaffold2895	AUGUSTUS	start_codon	5194	5196	.	+	0	transcript_id "g2.t1"; gene_id "g2";
scaffold2895	AUGUSTUS	intron	5404	5471	1	+	.	transcript_id "g2.t1"; gene_id "g2";
scaffold2895	AUGUSTUS	intron	5614	6296	0.55	+	.	transcript_id "g2.t1"; gene_id "g2";
scaffold2895	AUGUSTUS	intron	6498	6609	0.29	+	.	transcript_id "g2.t1"; gene_id "g2";
scaffold2895	AUGUSTUS	intron	6703	6905	0.89	+	.	transcript_id "g2.t1"; gene_id "g2";
scaffold2895	AUGUSTUS	intron	7039	7162	0.97	+	.	transcript_id "g2.t1"; gene_id "g2";
scaffold2895	AUGUSTUS	CDS	5194	5403	0.02	+	0	transcript_id "g2.t1"; gene_id "g2";
scaffold2895	AUGUSTUS	CDS	5472	5613	0.57	+	0	transcript_id "g2.t1"; gene_id "g2";
scaffold2895	AUGUSTUS	exon	5472	5613	.	+	.	transcript_id "g2.t1"; gene_id "g2";
scaffold2895	AUGUSTUS	CDS	6297	6497	0.33	+	2	transcript_id "g2.t1"; gene_id "g2";
scaffold2895	AUGUSTUS	exon	6297	6497	.	+	.	transcript_id "g2.t1"; gene_id "g2";
scaffold2895	AUGUSTUS	CDS	6610	6702	0.29	+	2	transcript_id "g2.t1"; gene_id "g2";
scaffold2895	AUGUSTUS	exon	6610	6702	.	+	.	transcript_id "g2.t1"; gene_id "g2";
scaffold2895	AUGUSTUS	CDS	6906	7038	0.99	+	2	transcript_id "g2.t1"; gene_id "g2";
scaffold2895	AUGUSTUS	exon	6906	7038	.	+	.	transcript_id "g2.t1"; gene_id "g2";
scaffold2895	AUGUSTUS	CDS	7163	7271	0.97	+	1	transcript_id "g2.t1"; gene_id "g2";
scaffold2895	AUGUSTUS	exon	7163	7296	.	+	.	transcript_id "g2.t1"; gene_id "g2";
scaffold2895	AUGUSTUS	stop_codon	7269	7271	.	+	0	transcript_id "g2.t1"; gene_id "g2";
scaffold2895	AUGUSTUS	exon	8999	9324	.	+	.	transcript_id "g2.t1"; gene_id "g2";
scaffold2895	AUGUSTUS	tts	9324	9324	.	+	.	transcript_id "g2.t1"; gene_id "g2";
scaffold2895	AUGUSTUS	protein_match	5278	5337	4.4	+	0	target "unknown_A[1..20]"; target_start 28; transcript_id "g2.t1"; gene_id "g2";
scaffold2895	AUGUSTUS	protein_match	5374	5403	4.11	+	0	target "unknown_B[1..10]"; target_start 60; transcript_id "g2.t1"; gene_id "g2";
scaffold2895	AUGUSTUS	protein_match	5535	5603	6.49	+	0	target "unknown_C[1..23]"; target_start 91; transcript_id "g2.t1"; gene_id "g2";
scaffold2895	AUGUSTUS	protein_match	6317	6497	6.54	+	0	target "unknown_D[1..61]"; target_start 124; transcript_id "g2.t1"; gene_id "g2";
scaffold2895	AUGUSTUS	protein_match	6610	6623	6.17	+	2	target "unknown_D[61..65]"; target_start 124; transcript_id "g2.t1"; gene_id "g2";
scaffold2895	AUGUSTUS	protein_match	6627	6702	8.61	+	0	target "unknown_E[1..26]"; target_start 190; transcript_id "g2.t1"; gene_id "g2";
scaffold2895	AUGUSTUS	protein_match	6906	7038	8.5	+	1	target "unknown_E[26..70]"; target_start 189; transcript_id "g2.t1"; gene_id "g2";
scaffold2895	AUGUSTUS	protein_match	7163	7268	5.51	+	1	target "unknown_E[70..105]"; target_start 190; transcript_id "g2.t1"; gene_id "g2";
```
