## Supplementary material for "The *de novo* reference genome and transcriptome assemblies of the wild tomato species *Solanum chilense*": EOG09360IIY.gff

```
scaffold1146	AUGUSTUS	gene	1	1701	0.19	-	.	g1
scaffold1146	AUGUSTUS	transcript	1	1701	0.19	-	.	g1.t1
scaffold1146	AUGUSTUS	tts	1	1	.	-	.	transcript_id "g1.t1"; gene_id "g1";
scaffold1146	AUGUSTUS	exon	1	1701	.	-	.	transcript_id "g1.t1"; gene_id "g1";
scaffold1146	AUGUSTUS	stop_codon	526	528	.	-	0	transcript_id "g1.t1"; gene_id "g1";
scaffold1146	AUGUSTUS	CDS	526	1665	0.75	-	0	transcript_id "g1.t1"; gene_id "g1";
scaffold1146	AUGUSTUS	start_codon	1663	1665	.	-	0	transcript_id "g1.t1"; gene_id "g1";
scaffold1146	AUGUSTUS	tss	1701	1701	.	-	.	transcript_id "g1.t1"; gene_id "g1";
scaffold1146	AUGUSTUS	protein_match	529	594	4.19	-	0	target "unknown_G[1..22]"; target_start 357; transcript_id "g1.t1"; gene_id "g1";
scaffold1146	AUGUSTUS	protein_match	595	1146	6.68	-	0	target "unknown_F[1..184]"; target_start 173; transcript_id "g1.t1"; gene_id "g1";
scaffold1146	AUGUSTUS	protein_match	1282	1329	3.56	-	0	target "unknown_D[1..16]"; target_start 112; transcript_id "g1.t1"; gene_id "g1";
scaffold1146	AUGUSTUS	protein_match	1330	1371	5.83	-	0	target "unknown_C[1..14]"; target_start 98; transcript_id "g1.t1"; gene_id "g1";
scaffold1146	AUGUSTUS	protein_match	1393	1434	5.01	-	0	target "unknown_B[1..14]"; target_start 77; transcript_id "g1.t1"; gene_id "g1";
scaffold1146	AUGUSTUS	protein_match	1447	1518	4.95	-	0	target "unknown_A[1..24]"; target_start 49; transcript_id "g1.t1"; gene_id "g1";
```
