## Supplementary material for "The *de novo* reference genome and transcriptome assemblies of the wild tomato species *Solanum chilense*": EOG09360IJG.gff

```
scaffold2693	AUGUSTUS	gene	28347	35352	0.01	+	.	g4
scaffold2693	AUGUSTUS	transcript	28347	35352	0.01	+	.	g4.t1
scaffold2693	AUGUSTUS	tss	28347	28347	.	+	.	transcript_id "g4.t1"; gene_id "g4";
scaffold2693	AUGUSTUS	exon	28347	28600	.	+	.	transcript_id "g4.t1"; gene_id "g4";
scaffold2693	AUGUSTUS	exon	29578	30178	.	+	.	transcript_id "g4.t1"; gene_id "g4";
scaffold2693	AUGUSTUS	start_codon	29635	29637	.	+	0	transcript_id "g4.t1"; gene_id "g4";
scaffold2693	AUGUSTUS	intron	30179	31179	0.29	+	.	transcript_id "g4.t1"; gene_id "g4";
scaffold2693	AUGUSTUS	intron	31621	34096	0.03	+	.	transcript_id "g4.t1"; gene_id "g4";
scaffold2693	AUGUSTUS	intron	34178	34389	0.99	+	.	transcript_id "g4.t1"; gene_id "g4";
scaffold2693	AUGUSTUS	CDS	29635	30178	0.89	+	0	transcript_id "g4.t1"; gene_id "g4";
scaffold2693	AUGUSTUS	CDS	31180	31620	0.17	+	2	transcript_id "g4.t1"; gene_id "g4";
scaffold2693	AUGUSTUS	exon	31180	31620	.	+	.	transcript_id "g4.t1"; gene_id "g4";
scaffold2693	AUGUSTUS	CDS	34097	34177	0.45	+	2	transcript_id "g4.t1"; gene_id "g4";
scaffold2693	AUGUSTUS	exon	34097	34177	.	+	.	transcript_id "g4.t1"; gene_id "g4";
scaffold2693	AUGUSTUS	CDS	34390	34481	0.88	+	2	transcript_id "g4.t1"; gene_id "g4";
scaffold2693	AUGUSTUS	exon	34390	35352	.	+	.	transcript_id "g4.t1"; gene_id "g4";
scaffold2693	AUGUSTUS	stop_codon	34479	34481	.	+	0	transcript_id "g4.t1"; gene_id "g4";
scaffold2693	AUGUSTUS	tts	35352	35352	.	+	.	transcript_id "g4.t1"; gene_id "g4";
scaffold2693	AUGUSTUS	protein_match	29731	29769	4.93	+	0	target "unknown_A[1..13]"; target_start 32; transcript_id "g4.t1"; gene_id "g4";
scaffold2693	AUGUSTUS	protein_match	29794	29841	3.85	+	0	target "unknown_B[1..16]"; target_start 53; transcript_id "g4.t1"; gene_id "g4";
scaffold2693	AUGUSTUS	protein_match	29989	30030	4.43	+	0	target "unknown_D[1..14]"; target_start 118; transcript_id "g4.t1"; gene_id "g4";
scaffold2693	AUGUSTUS	protein_match	30115	30178	3.57	+	0	target "unknown_F[1..22]"; target_start 160; transcript_id "g4.t1"; gene_id "g4";
scaffold2693	AUGUSTUS	protein_match	31180	31620	8.44	+	1	target "unknown_F[22..169]"; target_start 159; transcript_id "g4.t1"; gene_id "g4";
scaffold2693	AUGUSTUS	protein_match	34097	34177	7.97	+	1	target "unknown_F[169..196]"; target_start 159; transcript_id "g4.t1"; gene_id "g4";
scaffold2693	AUGUSTUS	protein_match	34390	34478	10.6	+	2	target "unknown_F[196..225]"; target_start 160; transcript_id "g4.t1"; gene_id "g4";
```
