## Supplementary material for "The *de novo* reference genome and transcriptome assemblies of the wild tomato species *Solanum chilense*": EOG09360IKP.gff

```
scaffold5618	AUGUSTUS	gene	25797	28642	0.24	-	.	g5
scaffold5618	AUGUSTUS	transcript	25797	28642	0.24	-	.	g5.t1
scaffold5618	AUGUSTUS	tts	25797	25797	.	-	.	transcript_id "g5.t1"; gene_id "g5";
scaffold5618	AUGUSTUS	exon	25797	26104	.	-	.	transcript_id "g5.t1"; gene_id "g5";
scaffold5618	AUGUSTUS	stop_codon	25951	25953	.	-	0	transcript_id "g5.t1"; gene_id "g5";
scaffold5618	AUGUSTUS	intron	26105	26179	0.91	-	.	transcript_id "g5.t1"; gene_id "g5";
scaffold5618	AUGUSTUS	intron	26391	26456	0.96	-	.	transcript_id "g5.t1"; gene_id "g5";
scaffold5618	AUGUSTUS	intron	26617	26712	0.92	-	.	transcript_id "g5.t1"; gene_id "g5";
scaffold5618	AUGUSTUS	intron	26931	27006	0.75	-	.	transcript_id "g5.t1"; gene_id "g5";
scaffold5618	AUGUSTUS	intron	27175	28384	0.94	-	.	transcript_id "g5.t1"; gene_id "g5";
scaffold5618	AUGUSTUS	CDS	25951	26104	0.96	-	1	transcript_id "g5.t1"; gene_id "g5";
scaffold5618	AUGUSTUS	CDS	26180	26390	0.89	-	2	transcript_id "g5.t1"; gene_id "g5";
scaffold5618	AUGUSTUS	exon	26180	26390	.	-	.	transcript_id "g5.t1"; gene_id "g5";
scaffold5618	AUGUSTUS	CDS	26457	26616	0.93	-	0	transcript_id "g5.t1"; gene_id "g5";
scaffold5618	AUGUSTUS	exon	26457	26616	.	-	.	transcript_id "g5.t1"; gene_id "g5";
scaffold5618	AUGUSTUS	CDS	26713	26930	0.74	-	2	transcript_id "g5.t1"; gene_id "g5";
scaffold5618	AUGUSTUS	exon	26713	26930	.	-	.	transcript_id "g5.t1"; gene_id "g5";
scaffold5618	AUGUSTUS	CDS	27007	27174	0.92	-	2	transcript_id "g5.t1"; gene_id "g5";
scaffold5618	AUGUSTUS	exon	27007	27174	.	-	.	transcript_id "g5.t1"; gene_id "g5";
scaffold5618	AUGUSTUS	CDS	28385	28499	0.94	-	0	transcript_id "g5.t1"; gene_id "g5";
scaffold5618	AUGUSTUS	exon	28385	28642	.	-	.	transcript_id "g5.t1"; gene_id "g5";
scaffold5618	AUGUSTUS	start_codon	28497	28499	.	-	0	transcript_id "g5.t1"; gene_id "g5";
scaffold5618	AUGUSTUS	tss	28642	28642	.	-	.	transcript_id "g5.t1"; gene_id "g5";
scaffold5618	AUGUSTUS	protein_match	25963	26079	5.14	-	0	target "unknown_E[1..39]"; target_start 299; transcript_id "g5.t1"; gene_id "g5";
scaffold5618	AUGUSTUS	protein_match	26242	26382	6.12	-	0	target "unknown_D[1..47]"; target_start 223; transcript_id "g5.t1"; gene_id "g5";
scaffold5618	AUGUSTUS	protein_match	26545	26616	6.2	-	0	target "unknown_C[26..49]"; target_start 142; transcript_id "g5.t1"; gene_id "g5";
scaffold5618	AUGUSTUS	protein_match	26713	26787	6.02	-	0	target "unknown_C[1..25]"; target_start 142; transcript_id "g5.t1"; gene_id "g5";
scaffold5618	AUGUSTUS	protein_match	26800	26930	6.15	-	2	target "unknown_B[2..45]"; target_start 93; transcript_id "g5.t1"; gene_id "g5";
scaffold5618	AUGUSTUS	protein_match	27007	27010	2.95	-	0	target "unknown_B[1..2]"; target_start 93; transcript_id "g5.t1"; gene_id "g5";
scaffold5618	AUGUSTUS	protein_match	27020	27130	6.65	-	0	target "unknown_A[1..37]"; target_start 53; transcript_id "g5.t1"; gene_id "g5";
```
