## Supplementary material for "The *de novo* reference genome and transcriptome assemblies of the wild tomato species *Solanum chilense*": EOG09360ILO.gff

```
scaffold4069	AUGUSTUS	gene	22377	28407	0.03	+	.	g3
scaffold4069	AUGUSTUS	transcript	22377	28407	0.03	+	.	g3.t1
scaffold4069	AUGUSTUS	tss	22377	22377	.	+	.	transcript_id "g3.t1"; gene_id "g3";
scaffold4069	AUGUSTUS	exon	22377	22661	.	+	.	transcript_id "g3.t1"; gene_id "g3";
scaffold4069	AUGUSTUS	exon	23361	23473	.	+	.	transcript_id "g3.t1"; gene_id "g3";
scaffold4069	AUGUSTUS	start_codon	23372	23374	.	+	0	transcript_id "g3.t1"; gene_id "g3";
scaffold4069	AUGUSTUS	intron	23474	23569	0.88	+	.	transcript_id "g3.t1"; gene_id "g3";
scaffold4069	AUGUSTUS	intron	23699	24540	0.92	+	.	transcript_id "g3.t1"; gene_id "g3";
scaffold4069	AUGUSTUS	intron	24657	25063	1	+	.	transcript_id "g3.t1"; gene_id "g3";
scaffold4069	AUGUSTUS	intron	25146	26965	0.89	+	.	transcript_id "g3.t1"; gene_id "g3";
scaffold4069	AUGUSTUS	intron	27026	27113	1	+	.	transcript_id "g3.t1"; gene_id "g3";
scaffold4069	AUGUSTUS	intron	27222	27523	1	+	.	transcript_id "g3.t1"; gene_id "g3";
scaffold4069	AUGUSTUS	intron	27570	27966	0.94	+	.	transcript_id "g3.t1"; gene_id "g3";
scaffold4069	AUGUSTUS	CDS	23372	23473	0.79	+	0	transcript_id "g3.t1"; gene_id "g3";
scaffold4069	AUGUSTUS	CDS	23570	23698	0.85	+	0	transcript_id "g3.t1"; gene_id "g3";
scaffold4069	AUGUSTUS	exon	23570	23698	.	+	.	transcript_id "g3.t1"; gene_id "g3";
scaffold4069	AUGUSTUS	CDS	24541	24656	0.98	+	0	transcript_id "g3.t1"; gene_id "g3";
scaffold4069	AUGUSTUS	exon	24541	24656	.	+	.	transcript_id "g3.t1"; gene_id "g3";
scaffold4069	AUGUSTUS	CDS	25064	25145	0.96	+	1	transcript_id "g3.t1"; gene_id "g3";
scaffold4069	AUGUSTUS	exon	25064	25145	.	+	.	transcript_id "g3.t1"; gene_id "g3";
scaffold4069	AUGUSTUS	CDS	26966	27025	1	+	0	transcript_id "g3.t1"; gene_id "g3";
scaffold4069	AUGUSTUS	exon	26966	27025	.	+	.	transcript_id "g3.t1"; gene_id "g3";
scaffold4069	AUGUSTUS	CDS	27114	27221	1	+	0	transcript_id "g3.t1"; gene_id "g3";
scaffold4069	AUGUSTUS	exon	27114	27221	.	+	.	transcript_id "g3.t1"; gene_id "g3";
scaffold4069	AUGUSTUS	CDS	27524	27569	0.99	+	0	transcript_id "g3.t1"; gene_id "g3";
scaffold4069	AUGUSTUS	exon	27524	27569	.	+	.	transcript_id "g3.t1"; gene_id "g3";
scaffold4069	AUGUSTUS	CDS	27967	28175	0.98	+	2	transcript_id "g3.t1"; gene_id "g3";
scaffold4069	AUGUSTUS	exon	27967	28407	.	+	.	transcript_id "g3.t1"; gene_id "g3";
scaffold4069	AUGUSTUS	stop_codon	28173	28175	.	+	0	transcript_id "g3.t1"; gene_id "g3";
scaffold4069	AUGUSTUS	tts	28407	28407	.	+	.	transcript_id "g3.t1"; gene_id "g3";
scaffold4069	AUGUSTUS	protein_match	23600	23698	9.01	+	0	target "unknown_A[1..33]"; target_start 44; transcript_id "g3.t1"; gene_id "g3";
scaffold4069	AUGUSTUS	protein_match	24541	24656	10.8	+	2	target "unknown_A[34..72]"; target_start 43; transcript_id "g3.t1"; gene_id "g3";
scaffold4069	AUGUSTUS	protein_match	25064	25145	8.68	+	0	target "unknown_A[73..100]"; target_start 43; transcript_id "g3.t1"; gene_id "g3";
scaffold4069	AUGUSTUS	protein_match	26966	27025	9.69	+	2	target "unknown_A[100..120]"; target_start 43; transcript_id "g3.t1"; gene_id "g3";
scaffold4069	AUGUSTUS	protein_match	27114	27221	10.1	+	2	target "unknown_A[120..156]"; target_start 43; transcript_id "g3.t1"; gene_id "g3";
scaffold4069	AUGUSTUS	protein_match	27524	27569	8.36	+	2	target "unknown_A[156..171]"; target_start 43; transcript_id "g3.t1"; gene_id "g3";
scaffold4069	AUGUSTUS	protein_match	27967	28013	5.17	+	2	target "unknown_A[171..186]"; target_start 44; transcript_id "g3.t1"; gene_id "g3";
scaffold4069	AUGUSTUS	protein_match	28050	28172	5.62	+	0	target "unknown_B[1..41]"; target_start 242; transcript_id "g3.t1"; gene_id "g3";
```
