## Supplementary material for "The *de novo* reference genome and transcriptome assemblies of the wild tomato species *Solanum chilense*": EOG09360IML.gff

```
scaffold1701	AUGUSTUS	gene	97	5941	0.04	-	.	g1
scaffold1701	AUGUSTUS	transcript	97	5941	0.04	-	.	g1.t1
scaffold1701	AUGUSTUS	tts	97	97	.	-	.	transcript_id "g1.t1"; gene_id "g1";
scaffold1701	AUGUSTUS	exon	97	321	.	-	.	transcript_id "g1.t1"; gene_id "g1";
scaffold1701	AUGUSTUS	stop_codon	291	293	.	-	0	transcript_id "g1.t1"; gene_id "g1";
scaffold1701	AUGUSTUS	intron	322	407	0.92	-	.	transcript_id "g1.t1"; gene_id "g1";
scaffold1701	AUGUSTUS	intron	491	813	0.96	-	.	transcript_id "g1.t1"; gene_id "g1";
scaffold1701	AUGUSTUS	intron	884	1054	1	-	.	transcript_id "g1.t1"; gene_id "g1";
scaffold1701	AUGUSTUS	intron	1162	1507	0.58	-	.	transcript_id "g1.t1"; gene_id "g1";
scaffold1701	AUGUSTUS	intron	1554	1659	1	-	.	transcript_id "g1.t1"; gene_id "g1";
scaffold1701	AUGUSTUS	intron	1739	1871	1	-	.	transcript_id "g1.t1"; gene_id "g1";
scaffold1701	AUGUSTUS	intron	1950	2089	0.88	-	.	transcript_id "g1.t1"; gene_id "g1";
scaffold1701	AUGUSTUS	intron	2172	2646	0.97	-	.	transcript_id "g1.t1"; gene_id "g1";
scaffold1701	AUGUSTUS	intron	2710	5024	0.82	-	.	transcript_id "g1.t1"; gene_id "g1";
scaffold1701	AUGUSTUS	CDS	291	321	0.92	-	1	transcript_id "g1.t1"; gene_id "g1";
scaffold1701	AUGUSTUS	CDS	408	490	0.93	-	0	transcript_id "g1.t1"; gene_id "g1";
scaffold1701	AUGUSTUS	exon	408	490	.	-	.	transcript_id "g1.t1"; gene_id "g1";
scaffold1701	AUGUSTUS	CDS	814	883	1	-	1	transcript_id "g1.t1"; gene_id "g1";
scaffold1701	AUGUSTUS	exon	814	883	.	-	.	transcript_id "g1.t1"; gene_id "g1";
scaffold1701	AUGUSTUS	CDS	1055	1161	1	-	0	transcript_id "g1.t1"; gene_id "g1";
scaffold1701	AUGUSTUS	exon	1055	1161	.	-	.	transcript_id "g1.t1"; gene_id "g1";
scaffold1701	AUGUSTUS	CDS	1508	1553	0.59	-	1	transcript_id "g1.t1"; gene_id "g1";
scaffold1701	AUGUSTUS	exon	1508	1553	.	-	.	transcript_id "g1.t1"; gene_id "g1";
scaffold1701	AUGUSTUS	CDS	1660	1738	1	-	2	transcript_id "g1.t1"; gene_id "g1";
scaffold1701	AUGUSTUS	exon	1660	1738	.	-	.	transcript_id "g1.t1"; gene_id "g1";
scaffold1701	AUGUSTUS	CDS	1872	1949	0.88	-	2	transcript_id "g1.t1"; gene_id "g1";
scaffold1701	AUGUSTUS	exon	1872	1949	.	-	.	transcript_id "g1.t1"; gene_id "g1";
scaffold1701	AUGUSTUS	CDS	2090	2171	0.98	-	0	transcript_id "g1.t1"; gene_id "g1";
scaffold1701	AUGUSTUS	exon	2090	2171	.	-	.	transcript_id "g1.t1"; gene_id "g1";
scaffold1701	AUGUSTUS	CDS	2647	2709	0.98	-	0	transcript_id "g1.t1"; gene_id "g1";
scaffold1701	AUGUSTUS	exon	2647	2709	.	-	.	transcript_id "g1.t1"; gene_id "g1";
scaffold1701	AUGUSTUS	CDS	5025	5222	0.96	-	0	transcript_id "g1.t1"; gene_id "g1";
scaffold1701	AUGUSTUS	exon	5025	5305	.	-	.	transcript_id "g1.t1"; gene_id "g1";
scaffold1701	AUGUSTUS	start_codon	5220	5222	.	-	0	transcript_id "g1.t1"; gene_id "g1";
scaffold1701	AUGUSTUS	exon	5898	5941	.	-	.	transcript_id "g1.t1"; gene_id "g1";
scaffold1701	AUGUSTUS	tss	5941	5941	.	-	.	transcript_id "g1.t1"; gene_id "g1";
scaffold1701	AUGUSTUS	protein_match	428	490	5.03	-	0	target "unknown_I[51..71]"; target_start 191; transcript_id "g1.t1"; gene_id "g1";
scaffold1701	AUGUSTUS	protein_match	814	883	7.84	-	1	target "unknown_I[27..50]"; target_start 191; transcript_id "g1.t1"; gene_id "g1";
scaffold1701	AUGUSTUS	protein_match	1055	1134	7.99	-	0	target "unknown_I[1..27]"; target_start 191; transcript_id "g1.t1"; gene_id "g1";
scaffold1701	AUGUSTUS	protein_match	1147	1161	5.44	-	0	target "unknown_H[16..20]"; target_start 167; transcript_id "g1.t1"; gene_id "g1";
scaffold1701	AUGUSTUS	protein_match	1508	1552	3.06	-	0	target "unknown_H[1..15]"; target_start 167; transcript_id "g1.t1"; gene_id "g1";
scaffold1701	AUGUSTUS	protein_match	1668	1738	3.6	-	2	target "unknown_G[1..24]"; target_start 140; transcript_id "g1.t1"; gene_id "g1";
scaffold1701	AUGUSTUS	protein_match	1872	1872	1	-	0	target "unknown_G[1..1]"; target_start 140; transcript_id "g1.t1"; gene_id "g1";
scaffold1701	AUGUSTUS	protein_match	1903	1947	5.67	-	0	target "unknown_F[1..15]"; target_start 115; transcript_id "g1.t1"; gene_id "g1";
scaffold1701	AUGUSTUS	protein_match	2091	2171	6.88	-	0	target "unknown_E[2..28]"; target_start 86; transcript_id "g1.t1"; gene_id "g1";
scaffold1701	AUGUSTUS	protein_match	2647	2649	11.9	-	0	target "unknown_E[1..1]"; target_start 86; transcript_id "g1.t1"; gene_id "g1";
scaffold1701	AUGUSTUS	protein_match	2650	2706	6.46	-	0	target "unknown_D[1..19]"; target_start 67; transcript_id "g1.t1"; gene_id "g1";
scaffold1701	AUGUSTUS	protein_match	5040	5081	6.65	-	0	target "unknown_C[1..14]"; target_start 47; transcript_id "g1.t1"; gene_id "g1";
scaffold1701	AUGUSTUS	protein_match	5121	5159	4.54	-	0	target "unknown_B[1..13]"; target_start 21; transcript_id "g1.t1"; gene_id "g1";
scaffold1701	AUGUSTUS	protein_match	5178	5210	5.9	-	0	target "unknown_A[1..11]"; target_start 4; transcript_id "g1.t1"; gene_id "g1";
```
