## Supplementary material for "The *de novo* reference genome and transcriptome assemblies of the wild tomato species *Solanum chilense*": EOG09360INV.gff

```
scaffold125	AUGUSTUS	gene	28493	32646	0.01	-	.	g3
scaffold125	AUGUSTUS	transcript	28493	32646	0.01	-	.	g3.t1
scaffold125	AUGUSTUS	tts	28493	28493	.	-	.	transcript_id "g3.t1"; gene_id "g3";
scaffold125	AUGUSTUS	exon	28493	28776	.	-	.	transcript_id "g3.t1"; gene_id "g3";
scaffold125	AUGUSTUS	stop_codon	28686	28688	.	-	0	transcript_id "g3.t1"; gene_id "g3";
scaffold125	AUGUSTUS	intron	28777	29308	0.01	-	.	transcript_id "g3.t1"; gene_id "g3";
scaffold125	AUGUSTUS	intron	29335	29595	0.01	-	.	transcript_id "g3.t1"; gene_id "g3";
scaffold125	AUGUSTUS	intron	29608	29761	0.01	-	.	transcript_id "g3.t1"; gene_id "g3";
scaffold125	AUGUSTUS	intron	29823	30052	0.02	-	.	transcript_id "g3.t1"; gene_id "g3";
scaffold125	AUGUSTUS	intron	30086	30303	0.01	-	.	transcript_id "g3.t1"; gene_id "g3";
scaffold125	AUGUSTUS	intron	30405	30542	0.98	-	.	transcript_id "g3.t1"; gene_id "g3";
scaffold125	AUGUSTUS	intron	30687	30928	0.27	-	.	transcript_id "g3.t1"; gene_id "g3";
scaffold125	AUGUSTUS	intron	31084	31202	0.98	-	.	transcript_id "g3.t1"; gene_id "g3";
scaffold125	AUGUSTUS	intron	31399	31824	0.98	-	.	transcript_id "g3.t1"; gene_id "g3";
scaffold125	AUGUSTUS	CDS	28686	28776	0.01	-	1	transcript_id "g3.t1"; gene_id "g3";
scaffold125	AUGUSTUS	CDS	29309	29334	0.01	-	0	transcript_id "g3.t1"; gene_id "g3";
scaffold125	AUGUSTUS	exon	29309	29334	.	-	.	transcript_id "g3.t1"; gene_id "g3";
scaffold125	AUGUSTUS	CDS	29596	29607	0.01	-	0	transcript_id "g3.t1"; gene_id "g3";
scaffold125	AUGUSTUS	exon	29596	29607	.	-	.	transcript_id "g3.t1"; gene_id "g3";
scaffold125	AUGUSTUS	CDS	29762	29822	0.01	-	1	transcript_id "g3.t1"; gene_id "g3";
scaffold125	AUGUSTUS	exon	29762	29822	.	-	.	transcript_id "g3.t1"; gene_id "g3";
scaffold125	AUGUSTUS	CDS	30053	30085	0.01	-	1	transcript_id "g3.t1"; gene_id "g3";
scaffold125	AUGUSTUS	exon	30053	30085	.	-	.	transcript_id "g3.t1"; gene_id "g3";
scaffold125	AUGUSTUS	CDS	30304	30404	1	-	0	transcript_id "g3.t1"; gene_id "g3";
scaffold125	AUGUSTUS	exon	30304	30404	.	-	.	transcript_id "g3.t1"; gene_id "g3";
scaffold125	AUGUSTUS	CDS	30543	30686	0.46	-	0	transcript_id "g3.t1"; gene_id "g3";
scaffold125	AUGUSTUS	exon	30543	30686	.	-	.	transcript_id "g3.t1"; gene_id "g3";
scaffold125	AUGUSTUS	CDS	30929	31083	0.98	-	2	transcript_id "g3.t1"; gene_id "g3";
scaffold125	AUGUSTUS	exon	30929	31083	.	-	.	transcript_id "g3.t1"; gene_id "g3";
scaffold125	AUGUSTUS	CDS	31203	31398	0.98	-	0	transcript_id "g3.t1"; gene_id "g3";
scaffold125	AUGUSTUS	exon	31203	31398	.	-	.	transcript_id "g3.t1"; gene_id "g3";
scaffold125	AUGUSTUS	CDS	31825	31896	0.7	-	0	transcript_id "g3.t1"; gene_id "g3";
scaffold125	AUGUSTUS	exon	31825	31911	.	-	.	transcript_id "g3.t1"; gene_id "g3";
scaffold125	AUGUSTUS	start_codon	31894	31896	.	-	0	transcript_id "g3.t1"; gene_id "g3";
scaffold125	AUGUSTUS	exon	32500	32646	.	-	.	transcript_id "g3.t1"; gene_id "g3";
scaffold125	AUGUSTUS	tss	32646	32646	.	-	.	transcript_id "g3.t1"; gene_id "g3";
scaffold125	AUGUSTUS	protein_match	28752	28776	1.05	-	1	target "unknown_F[19..27]"; target_start 248; transcript_id "g3.t1"; gene_id "g3";
scaffold125	AUGUSTUS	protein_match	29309	29334	1.23	-	0	target "unknown_F[11..19]"; target_start 248; transcript_id "g3.t1"; gene_id "g3";
scaffold125	AUGUSTUS	protein_match	29596	29607	0.737	-	0	target "unknown_F[7..10]"; target_start 248; transcript_id "g3.t1"; gene_id "g3";
scaffold125	AUGUSTUS	protein_match	29762	29779	0.842	-	0	target "unknown_F[1..6]"; target_start 248; transcript_id "g3.t1"; gene_id "g3";
scaffold125	AUGUSTUS	protein_match	29819	29822	0.262	-	1	target "unknown_E[10..11]"; target_start 224; transcript_id "g3.t1"; gene_id "g3";
scaffold125	AUGUSTUS	protein_match	30053	30081	1.77	-	0	target "unknown_E[1..10]"; target_start 224; transcript_id "g3.t1"; gene_id "g3";
scaffold125	AUGUSTUS	protein_match	30082	30085	0.638	-	1	target "unknown_D[21..22]"; target_start 202; transcript_id "g3.t1"; gene_id "g3";
scaffold125	AUGUSTUS	protein_match	30304	30365	1.36	-	0	target "unknown_D[1..21]"; target_start 202; transcript_id "g3.t1"; gene_id "g3";
scaffold125	AUGUSTUS	protein_match	30375	30404	11	-	0	target "unknown_C[48..57]"; target_start 142; transcript_id "g3.t1"; gene_id "g3";
scaffold125	AUGUSTUS	protein_match	30543	30683	8.84	-	0	target "unknown_C[1..47]"; target_start 142; transcript_id "g3.t1"; gene_id "g3";
scaffold125	AUGUSTUS	protein_match	30929	31083	7.58	-	2	target "unknown_B[10..61]"; target_start 80; transcript_id "g3.t1"; gene_id "g3";
scaffold125	AUGUSTUS	protein_match	31203	31230	9.12	-	0	target "unknown_B[1..10]"; target_start 80; transcript_id "g3.t1"; gene_id "g3";
scaffold125	AUGUSTUS	protein_match	31231	31320	6.11	-	0	target "unknown_A[1..30]"; target_start 50; transcript_id "g3.t1"; gene_id "g3";
```
