## Supplementary material for "The *de novo* reference genome and transcriptome assemblies of the wild tomato species *Solanum chilense*": EOG09360IP2.gff

```
scaffold4358	AUGUSTUS	gene	25490	28438	0.01	+	.	g2
scaffold4358	AUGUSTUS	transcript	25490	28438	0.01	+	.	g2.t1
scaffold4358	AUGUSTUS	tss	25490	25490	.	+	.	transcript_id "g2.t1"; gene_id "g2";
scaffold4358	AUGUSTUS	exon	25490	25768	.	+	.	transcript_id "g2.t1"; gene_id "g2";
scaffold4358	AUGUSTUS	start_codon	25558	25560	.	+	0	transcript_id "g2.t1"; gene_id "g2";
scaffold4358	AUGUSTUS	intron	25769	25871	0.97	+	.	transcript_id "g2.t1"; gene_id "g2";
scaffold4358	AUGUSTUS	intron	25991	26073	1	+	.	transcript_id "g2.t1"; gene_id "g2";
scaffold4358	AUGUSTUS	intron	26146	27603	0.32	+	.	transcript_id "g2.t1"; gene_id "g2";
scaffold4358	AUGUSTUS	intron	27748	27870	1	+	.	transcript_id "g2.t1"; gene_id "g2";
scaffold4358	AUGUSTUS	intron	28025	28173	0.79	+	.	transcript_id "g2.t1"; gene_id "g2";
scaffold4358	AUGUSTUS	CDS	25558	25768	0.97	+	0	transcript_id "g2.t1"; gene_id "g2";
scaffold4358	AUGUSTUS	CDS	25872	25990	1	+	2	transcript_id "g2.t1"; gene_id "g2";
scaffold4358	AUGUSTUS	exon	25872	25990	.	+	.	transcript_id "g2.t1"; gene_id "g2";
scaffold4358	AUGUSTUS	CDS	26074	26145	1	+	0	transcript_id "g2.t1"; gene_id "g2";
scaffold4358	AUGUSTUS	exon	26074	26145	.	+	.	transcript_id "g2.t1"; gene_id "g2";
scaffold4358	AUGUSTUS	CDS	27604	27747	0.51	+	0	transcript_id "g2.t1"; gene_id "g2";
scaffold4358	AUGUSTUS	exon	27604	27747	.	+	.	transcript_id "g2.t1"; gene_id "g2";
scaffold4358	AUGUSTUS	CDS	27871	28024	1	+	0	transcript_id "g2.t1"; gene_id "g2";
scaffold4358	AUGUSTUS	exon	27871	28024	.	+	.	transcript_id "g2.t1"; gene_id "g2";
scaffold4358	AUGUSTUS	CDS	28174	28370	0.49	+	2	transcript_id "g2.t1"; gene_id "g2";
scaffold4358	AUGUSTUS	exon	28174	28438	.	+	.	transcript_id "g2.t1"; gene_id "g2";
scaffold4358	AUGUSTUS	stop_codon	28368	28370	.	+	0	transcript_id "g2.t1"; gene_id "g2";
scaffold4358	AUGUSTUS	tts	28438	28438	.	+	.	transcript_id "g2.t1"; gene_id "g2";
scaffold4358	AUGUSTUS	protein_match	25726	25768	9.39	+	0	target "unknown_B[1..15]"; target_start 56; transcript_id "g2.t1"; gene_id "g2";
scaffold4358	AUGUSTUS	protein_match	25872	25966	7.68	+	2	target "unknown_B[15..46]"; target_start 56; transcript_id "g2.t1"; gene_id "g2";
scaffold4358	AUGUSTUS	protein_match	26074	26145	5.83	+	0	target "unknown_C[1..24]"; target_start 110; transcript_id "g2.t1"; gene_id "g2";
scaffold4358	AUGUSTUS	protein_match	27604	27612	4.55	+	0	target "unknown_C[25..27]"; target_start 110; transcript_id "g2.t1"; gene_id "g2";
scaffold4358	AUGUSTUS	protein_match	27616	27747	6.07	+	0	target "unknown_D[1..44]"; target_start 138; transcript_id "g2.t1"; gene_id "g2";
scaffold4358	AUGUSTUS	protein_match	27892	28024	6.35	+	0	target "unknown_E[1..45]"; target_start 189; transcript_id "g2.t1"; gene_id "g2";
scaffold4358	AUGUSTUS	protein_match	28174	28181	4.06	+	2	target "unknown_E[45..47]"; target_start 189; transcript_id "g2.t1"; gene_id "g2";
scaffold4358	AUGUSTUS	protein_match	28182	28238	6.22	+	0	target "unknown_F[1..19]"; target_start 236; transcript_id "g2.t1"; gene_id "g2";
scaffold4358	AUGUSTUS	protein_match	28257	28334	5.28	+	0	target "unknown_G[1..26]"; target_start 261; transcript_id "g2.t1"; gene_id "g2";
scaffold4358	AUGUSTUS	protein_match	28338	28367	4.44	+	0	target "unknown_H[1..10]"; target_start 288; transcript_id "g2.t1"; gene_id "g2";
```
