## Supplementary material for "The *de novo* reference genome and transcriptome assemblies of the wild tomato species *Solanum chilense*": EOG09360IPD.gff

```
scaffold641	AUGUSTUS	gene	7756	15628	0.01	+	.	g2
scaffold641	AUGUSTUS	transcript	7756	15628	0.01	+	.	g2.t1
scaffold641	AUGUSTUS	tss	7756	7756	.	+	.	transcript_id "g2.t1"; gene_id "g2";
scaffold641	AUGUSTUS	exon	7756	7877	.	+	.	transcript_id "g2.t1"; gene_id "g2";
scaffold641	AUGUSTUS	start_codon	7800	7802	.	+	0	transcript_id "g2.t1"; gene_id "g2";
scaffold641	AUGUSTUS	intron	7878	7992	0.99	+	.	transcript_id "g2.t1"; gene_id "g2";
scaffold641	AUGUSTUS	intron	8049	8358	0.99	+	.	transcript_id "g2.t1"; gene_id "g2";
scaffold641	AUGUSTUS	intron	8518	8632	0.99	+	.	transcript_id "g2.t1"; gene_id "g2";
scaffold641	AUGUSTUS	intron	8733	8926	0.98	+	.	transcript_id "g2.t1"; gene_id "g2";
scaffold641	AUGUSTUS	intron	9070	9273	1	+	.	transcript_id "g2.t1"; gene_id "g2";
scaffold641	AUGUSTUS	intron	9380	14643	0.01	+	.	transcript_id "g2.t1"; gene_id "g2";
scaffold641	AUGUSTUS	intron	14783	14869	1	+	.	transcript_id "g2.t1"; gene_id "g2";
scaffold641	AUGUSTUS	intron	15139	15289	0.99	+	.	transcript_id "g2.t1"; gene_id "g2";
scaffold641	AUGUSTUS	CDS	7800	7877	0.99	+	0	transcript_id "g2.t1"; gene_id "g2";
scaffold641	AUGUSTUS	CDS	7993	8048	0.99	+	0	transcript_id "g2.t1"; gene_id "g2";
scaffold641	AUGUSTUS	exon	7993	8048	.	+	.	transcript_id "g2.t1"; gene_id "g2";
scaffold641	AUGUSTUS	CDS	8359	8517	0.99	+	1	transcript_id "g2.t1"; gene_id "g2";
scaffold641	AUGUSTUS	exon	8359	8517	.	+	.	transcript_id "g2.t1"; gene_id "g2";
scaffold641	AUGUSTUS	CDS	8633	8732	0.97	+	1	transcript_id "g2.t1"; gene_id "g2";
scaffold641	AUGUSTUS	exon	8633	8732	.	+	.	transcript_id "g2.t1"; gene_id "g2";
scaffold641	AUGUSTUS	CDS	8927	9069	1	+	0	transcript_id "g2.t1"; gene_id "g2";
scaffold641	AUGUSTUS	exon	8927	9069	.	+	.	transcript_id "g2.t1"; gene_id "g2";
scaffold641	AUGUSTUS	CDS	9274	9379	1	+	1	transcript_id "g2.t1"; gene_id "g2";
scaffold641	AUGUSTUS	exon	9274	9379	.	+	.	transcript_id "g2.t1"; gene_id "g2";
scaffold641	AUGUSTUS	CDS	14644	14782	0.86	+	0	transcript_id "g2.t1"; gene_id "g2";
scaffold641	AUGUSTUS	exon	14644	14782	.	+	.	transcript_id "g2.t1"; gene_id "g2";
scaffold641	AUGUSTUS	CDS	14870	15138	1	+	2	transcript_id "g2.t1"; gene_id "g2";
scaffold641	AUGUSTUS	exon	14870	15138	.	+	.	transcript_id "g2.t1"; gene_id "g2";
scaffold641	AUGUSTUS	CDS	15290	15364	0.99	+	0	transcript_id "g2.t1"; gene_id "g2";
scaffold641	AUGUSTUS	exon	15290	15628	.	+	.	transcript_id "g2.t1"; gene_id "g2";
scaffold641	AUGUSTUS	stop_codon	15362	15364	.	+	0	transcript_id "g2.t1"; gene_id "g2";
scaffold641	AUGUSTUS	tts	15628	15628	.	+	.	transcript_id "g2.t1"; gene_id "g2";
scaffold641	AUGUSTUS	protein_match	7812	7877	4.98	+	0	target "unknown_A[1..22]"; target_start 4; transcript_id "g2.t1"; gene_id "g2";
scaffold641	AUGUSTUS	protein_match	7993	8022	6.39	+	0	target "unknown_A[23..32]"; target_start 4; transcript_id "g2.t1"; gene_id "g2";
scaffold641	AUGUSTUS	protein_match	8023	8048	4.33	+	0	target "unknown_B[1..9]"; target_start 36; transcript_id "g2.t1"; gene_id "g2";
scaffold641	AUGUSTUS	protein_match	8359	8446	7.88	+	1	target "unknown_B[9..38]"; target_start 36; transcript_id "g2.t1"; gene_id "g2";
scaffold641	AUGUSTUS	protein_match	8450	8517	5.52	+	0	target "unknown_C[1..23]"; target_start 75; transcript_id "g2.t1"; gene_id "g2";
scaffold641	AUGUSTUS	protein_match	8633	8705	5.98	+	1	target "unknown_C[23..47]"; target_start 75; transcript_id "g2.t1"; gene_id "g2";
scaffold641	AUGUSTUS	protein_match	8706	8732	6.11	+	0	target "unknown_D[1..9]"; target_start 122; transcript_id "g2.t1"; gene_id "g2";
scaffold641	AUGUSTUS	protein_match	8927	9069	6.97	+	2	target "unknown_D[10..57]"; target_start 121; transcript_id "g2.t1"; gene_id "g2";
scaffold641	AUGUSTUS	protein_match	9274	9379	8.71	+	0	target "unknown_D[58..93]"; target_start 121; transcript_id "g2.t1"; gene_id "g2";
scaffold641	AUGUSTUS	protein_match	14644	14782	8.58	+	2	target "unknown_D[93..139]"; target_start 121; transcript_id "g2.t1"; gene_id "g2";
scaffold641	AUGUSTUS	protein_match	14870	15138	8.9	+	1	target "unknown_D[139..229]"; target_start 121; transcript_id "g2.t1"; gene_id "g2";
scaffold641	AUGUSTUS	protein_match	15290	15310	7.89	+	0	target "unknown_D[229..235]"; target_start 122; transcript_id "g2.t1"; gene_id "g2";
scaffold641	AUGUSTUS	protein_match	15314	15352	3.89	+	0	target "unknown_E[1..13]"; target_start 358; transcript_id "g2.t1"; gene_id "g2";
```
