## Supplementary material for "The *de novo* reference genome and transcriptome assemblies of the wild tomato species *Solanum chilense*": EOG09360IPS.gff

```
scaffold7210	AUGUSTUS	gene	11954	21111	0.01	-	.	g3
scaffold7210	AUGUSTUS	transcript	11954	21111	0.01	-	.	g3.t1
scaffold7210	AUGUSTUS	tts	11954	11954	.	-	.	transcript_id "g3.t1"; gene_id "g3";
scaffold7210	AUGUSTUS	exon	11954	12058	.	-	.	transcript_id "g3.t1"; gene_id "g3";
scaffold7210	AUGUSTUS	stop_codon	11983	11985	.	-	0	transcript_id "g3.t1"; gene_id "g3";
scaffold7210	AUGUSTUS	intron	12059	12682	0.01	-	.	transcript_id "g3.t1"; gene_id "g3";
scaffold7210	AUGUSTUS	intron	12746	12929	0.01	-	.	transcript_id "g3.t1"; gene_id "g3";
scaffold7210	AUGUSTUS	intron	12970	13050	0.01	-	.	transcript_id "g3.t1"; gene_id "g3";
scaffold7210	AUGUSTUS	intron	13374	13446	0.01	-	.	transcript_id "g3.t1"; gene_id "g3";
scaffold7210	AUGUSTUS	intron	13605	13693	1	-	.	transcript_id "g3.t1"; gene_id "g3";
scaffold7210	AUGUSTUS	intron	13922	14673	0.81	-	.	transcript_id "g3.t1"; gene_id "g3";
scaffold7210	AUGUSTUS	intron	14836	15881	0.01	-	.	transcript_id "g3.t1"; gene_id "g3";
scaffold7210	AUGUSTUS	intron	15920	15996	0.01	-	.	transcript_id "g3.t1"; gene_id "g3";
scaffold7210	AUGUSTUS	intron	16043	18143	0.01	-	.	transcript_id "g3.t1"; gene_id "g3";
scaffold7210	AUGUSTUS	intron	18196	20685	0.01	-	.	transcript_id "g3.t1"; gene_id "g3";
scaffold7210	AUGUSTUS	intron	20716	20991	0.01	-	.	transcript_id "g3.t1"; gene_id "g3";
scaffold7210	AUGUSTUS	CDS	11983	12058	0.01	-	1	transcript_id "g3.t1"; gene_id "g3";
scaffold7210	AUGUSTUS	CDS	12683	12745	0.01	-	1	transcript_id "g3.t1"; gene_id "g3";
scaffold7210	AUGUSTUS	exon	12683	12745	.	-	.	transcript_id "g3.t1"; gene_id "g3";
scaffold7210	AUGUSTUS	CDS	12930	12969	0.01	-	2	transcript_id "g3.t1"; gene_id "g3";
scaffold7210	AUGUSTUS	exon	12930	12969	.	-	.	transcript_id "g3.t1"; gene_id "g3";
scaffold7210	AUGUSTUS	CDS	13051	13373	0.01	-	1	transcript_id "g3.t1"; gene_id "g3";
scaffold7210	AUGUSTUS	exon	13051	13373	.	-	.	transcript_id "g3.t1"; gene_id "g3";
scaffold7210	AUGUSTUS	CDS	13447	13604	0.01	-	0	transcript_id "g3.t1"; gene_id "g3";
scaffold7210	AUGUSTUS	exon	13447	13604	.	-	.	transcript_id "g3.t1"; gene_id "g3";
scaffold7210	AUGUSTUS	CDS	13694	13921	1	-	0	transcript_id "g3.t1"; gene_id "g3";
scaffold7210	AUGUSTUS	exon	13694	13921	.	-	.	transcript_id "g3.t1"; gene_id "g3";
scaffold7210	AUGUSTUS	CDS	14674	14835	0.01	-	0	transcript_id "g3.t1"; gene_id "g3";
scaffold7210	AUGUSTUS	exon	14674	14835	.	-	.	transcript_id "g3.t1"; gene_id "g3";
scaffold7210	AUGUSTUS	CDS	15882	15919	0.01	-	2	transcript_id "g3.t1"; gene_id "g3";
scaffold7210	AUGUSTUS	exon	15882	15919	.	-	.	transcript_id "g3.t1"; gene_id "g3";
scaffold7210	AUGUSTUS	CDS	15997	16042	0.01	-	0	transcript_id "g3.t1"; gene_id "g3";
scaffold7210	AUGUSTUS	exon	15997	16042	.	-	.	transcript_id "g3.t1"; gene_id "g3";
scaffold7210	AUGUSTUS	CDS	18144	18195	0.01	-	1	transcript_id "g3.t1"; gene_id "g3";
scaffold7210	AUGUSTUS	exon	18144	18195	.	-	.	transcript_id "g3.t1"; gene_id "g3";
scaffold7210	AUGUSTUS	CDS	20686	20715	0.01	-	1	transcript_id "g3.t1"; gene_id "g3";
scaffold7210	AUGUSTUS	exon	20686	20715	.	-	.	transcript_id "g3.t1"; gene_id "g3";
scaffold7210	AUGUSTUS	CDS	20992	21059	0.01	-	0	transcript_id "g3.t1"; gene_id "g3";
scaffold7210	AUGUSTUS	exon	20992	21111	.	-	.	transcript_id "g3.t1"; gene_id "g3";
scaffold7210	AUGUSTUS	start_codon	21057	21059	.	-	0	transcript_id "g3.t1"; gene_id "g3";
scaffold7210	AUGUSTUS	tss	21111	21111	.	-	.	transcript_id "g3.t1"; gene_id "g3";
scaffold7210	AUGUSTUS	protein_match	12034	12058	1.04	-	1	target "unknown_J[9..17]"; target_start 394; transcript_id "g3.t1"; gene_id "g3";
scaffold7210	AUGUSTUS	protein_match	12683	12708	1.41	-	0	target "unknown_J[1..9]"; target_start 394; transcript_id "g3.t1"; gene_id "g3";
scaffold7210	AUGUSTUS	protein_match	12724	12745	1.27	-	1	target "unknown_I[8..15]"; target_start 374; transcript_id "g3.t1"; gene_id "g3";
scaffold7210	AUGUSTUS	protein_match	12930	12952	0.878	-	0	target "unknown_I[1..8]"; target_start 374; transcript_id "g3.t1"; gene_id "g3";
scaffold7210	AUGUSTUS	protein_match	12959	12969	2.73	-	2	target "unknown_H[11..14]"; target_start 358; transcript_id "g3.t1"; gene_id "g3";
scaffold7210	AUGUSTUS	protein_match	13051	13081	4.88	-	0	target "unknown_H[1..11]"; target_start 358; transcript_id "g3.t1"; gene_id "g3";
scaffold7210	AUGUSTUS	protein_match	13109	13177	5.75	-	0	target "unknown_G[1..23]"; target_start 326; transcript_id "g3.t1"; gene_id "g3";
scaffold7210	AUGUSTUS	protein_match	13244	13348	6.26	-	0	target "unknown_F[1..35]"; target_start 269; transcript_id "g3.t1"; gene_id "g3";
scaffold7210	AUGUSTUS	protein_match	13355	13373	1.33	-	1	target "unknown_E[7..13]"; target_start 254; transcript_id "g3.t1"; gene_id "g3";
scaffold7210	AUGUSTUS	protein_match	13447	13466	1.08	-	0	target "unknown_E[1..7]"; target_start 254; transcript_id "g3.t1"; gene_id "g3";
scaffold7210	AUGUSTUS	protein_match	13497	13604	5.71	-	0	target "unknown_D[115..150]"; target_start 94; transcript_id "g3.t1"; gene_id "g3";
scaffold7210	AUGUSTUS	protein_match	13694	13921	7.42	-	0	target "unknown_D[39..114]"; target_start 94; transcript_id "g3.t1"; gene_id "g3";
scaffold7210	AUGUSTUS	protein_match	14674	14787	7.32	-	0	target "unknown_D[1..38]"; target_start 94; transcript_id "g3.t1"; gene_id "g3";
scaffold7210	AUGUSTUS	protein_match	14827	14835	3.17	-	0	target "unknown_C[6..8]"; target_start 73; transcript_id "g3.t1"; gene_id "g3";
scaffold7210	AUGUSTUS	protein_match	15882	15896	0.883	-	0	target "unknown_C[1..5]"; target_start 73; transcript_id "g3.t1"; gene_id "g3";
scaffold7210	AUGUSTUS	protein_match	15906	15919	1.65	-	2	target "unknown_B[12..16]"; target_start 54; transcript_id "g3.t1"; gene_id "g3";
scaffold7210	AUGUSTUS	protein_match	15997	16030	1.35	-	0	target "unknown_B[1..12]"; target_start 54; transcript_id "g3.t1"; gene_id "g3";
scaffold7210	AUGUSTUS	protein_match	18165	18195	1.16	-	1	target "unknown_A[11..21]"; target_start 22; transcript_id "g3.t1"; gene_id "g3";
scaffold7210	AUGUSTUS	protein_match	20686	20715	1.47	-	1	target "unknown_A[1..11]"; target_start 22; transcript_id "g3.t1"; gene_id "g3";
scaffold7210	AUGUSTUS	protein_match	20992	20993	1	-	0	target "unknown_A[1..1]"; target_start 22; transcript_id "g3.t1"; gene_id "g3";
```
