## Supplementary material for "The *de novo* reference genome and transcriptome assemblies of the wild tomato species *Solanum chilense*": EOG09360IPZ.gff

```
scaffold4919	AUGUSTUS	gene	26181	30685	0.01	+	.	g3
scaffold4919	AUGUSTUS	transcript	26181	30685	0.01	+	.	g3.t1
scaffold4919	AUGUSTUS	tss	26181	26181	.	+	.	transcript_id "g3.t1"; gene_id "g3";
scaffold4919	AUGUSTUS	exon	26181	26453	.	+	.	transcript_id "g3.t1"; gene_id "g3";
scaffold4919	AUGUSTUS	start_codon	26289	26291	.	+	0	transcript_id "g3.t1"; gene_id "g3";
scaffold4919	AUGUSTUS	intron	26454	26554	0.96	+	.	transcript_id "g3.t1"; gene_id "g3";
scaffold4919	AUGUSTUS	intron	26630	27309	0.94	+	.	transcript_id "g3.t1"; gene_id "g3";
scaffold4919	AUGUSTUS	intron	27528	27722	0.93	+	.	transcript_id "g3.t1"; gene_id "g3";
scaffold4919	AUGUSTUS	intron	28171	28262	0.99	+	.	transcript_id "g3.t1"; gene_id "g3";
scaffold4919	AUGUSTUS	intron	28328	29024	0.84	+	.	transcript_id "g3.t1"; gene_id "g3";
scaffold4919	AUGUSTUS	intron	29219	29426	0.95	+	.	transcript_id "g3.t1"; gene_id "g3";
scaffold4919	AUGUSTUS	intron	29636	30396	0.03	+	.	transcript_id "g3.t1"; gene_id "g3";
scaffold4919	AUGUSTUS	CDS	26289	26453	0.39	+	0	transcript_id "g3.t1"; gene_id "g3";
scaffold4919	AUGUSTUS	CDS	26555	26629	0.98	+	0	transcript_id "g3.t1"; gene_id "g3";
scaffold4919	AUGUSTUS	exon	26555	26629	.	+	.	transcript_id "g3.t1"; gene_id "g3";
scaffold4919	AUGUSTUS	CDS	27310	27527	0.98	+	0	transcript_id "g3.t1"; gene_id "g3";
scaffold4919	AUGUSTUS	exon	27310	27527	.	+	.	transcript_id "g3.t1"; gene_id "g3";
scaffold4919	AUGUSTUS	CDS	27723	28170	0.95	+	1	transcript_id "g3.t1"; gene_id "g3";
scaffold4919	AUGUSTUS	exon	27723	28170	.	+	.	transcript_id "g3.t1"; gene_id "g3";
scaffold4919	AUGUSTUS	CDS	28263	28327	0.86	+	0	transcript_id "g3.t1"; gene_id "g3";
scaffold4919	AUGUSTUS	exon	28263	28327	.	+	.	transcript_id "g3.t1"; gene_id "g3";
scaffold4919	AUGUSTUS	CDS	29025	29218	1	+	1	transcript_id "g3.t1"; gene_id "g3";
scaffold4919	AUGUSTUS	exon	29025	29218	.	+	.	transcript_id "g3.t1"; gene_id "g3";
scaffold4919	AUGUSTUS	CDS	29427	29635	0.95	+	2	transcript_id "g3.t1"; gene_id "g3";
scaffold4919	AUGUSTUS	exon	29427	29635	.	+	.	transcript_id "g3.t1"; gene_id "g3";
scaffold4919	AUGUSTUS	CDS	30397	30579	0.04	+	0	transcript_id "g3.t1"; gene_id "g3";
scaffold4919	AUGUSTUS	exon	30397	30685	.	+	.	transcript_id "g3.t1"; gene_id "g3";
scaffold4919	AUGUSTUS	stop_codon	30577	30579	.	+	0	transcript_id "g3.t1"; gene_id "g3";
scaffold4919	AUGUSTUS	tts	30685	30685	.	+	.	transcript_id "g3.t1"; gene_id "g3";
scaffold4919	AUGUSTUS	protein_match	27865	28029	5.04	+	0	target "unknown_A[1..55]"; target_start 200; transcript_id "g3.t1"; gene_id "g3";
scaffold4919	AUGUSTUS	protein_match	28045	28122	4.64	+	0	target "unknown_B[1..26]"; target_start 260; transcript_id "g3.t1"; gene_id "g3";
scaffold4919	AUGUSTUS	protein_match	28123	28170	3.56	+	0	target "unknown_C[1..16]"; target_start 286; transcript_id "g3.t1"; gene_id "g3";
scaffold4919	AUGUSTUS	protein_match	28263	28327	5.89	+	2	target "unknown_C[17..38]"; target_start 285; transcript_id "g3.t1"; gene_id "g3";
scaffold4919	AUGUSTUS	protein_match	29025	29046	5.89	+	1	target "unknown_C[38..45]"; target_start 286; transcript_id "g3.t1"; gene_id "g3";
scaffold4919	AUGUSTUS	protein_match	29050	29160	6.25	+	0	target "unknown_D[1..37]"; target_start 332; transcript_id "g3.t1"; gene_id "g3";
scaffold4919	AUGUSTUS	protein_match	29218	29218	1	+	0	target "unknown_E[1..1]"; target_start 388; transcript_id "g3.t1"; gene_id "g3";
scaffold4919	AUGUSTUS	protein_match	29427	29635	7.36	+	1	target "unknown_E[1..71]"; target_start 387; transcript_id "g3.t1"; gene_id "g3";
scaffold4919	AUGUSTUS	protein_match	30397	30567	5.99	+	0	target "unknown_E[71..127]"; target_start 388; transcript_id "g3.t1"; gene_id "g3";
```
