## Supplementary material for "The *de novo* reference genome and transcriptome assemblies of the wild tomato species *Solanum chilense*": EOG09360IQC.gff

```
scaffold919	AUGUSTUS	gene	48192	55028	0.01	-	.	g3
scaffold919	AUGUSTUS	transcript	48192	55028	0.01	-	.	g3.t1
scaffold919	AUGUSTUS	tts	48192	48192	.	-	.	transcript_id "g3.t1"; gene_id "g3";
scaffold919	AUGUSTUS	exon	48192	48663	.	-	.	transcript_id "g3.t1"; gene_id "g3";
scaffold919	AUGUSTUS	stop_codon	48573	48575	.	-	0	transcript_id "g3.t1"; gene_id "g3";
scaffold919	AUGUSTUS	intron	48664	49005	0.46	-	.	transcript_id "g3.t1"; gene_id "g3";
scaffold919	AUGUSTUS	intron	49122	51639	0.02	-	.	transcript_id "g3.t1"; gene_id "g3";
scaffold919	AUGUSTUS	intron	51868	52619	0.01	-	.	transcript_id "g3.t1"; gene_id "g3";
scaffold919	AUGUSTUS	intron	52633	53441	0.01	-	.	transcript_id "g3.t1"; gene_id "g3";
scaffold919	AUGUSTUS	intron	53453	53612	0.01	-	.	transcript_id "g3.t1"; gene_id "g3";
scaffold919	AUGUSTUS	intron	53870	54743	0.02	-	.	transcript_id "g3.t1"; gene_id "g3";
scaffold919	AUGUSTUS	CDS	48573	48663	0.62	-	1	transcript_id "g3.t1"; gene_id "g3";
scaffold919	AUGUSTUS	CDS	49006	49121	0.57	-	0	transcript_id "g3.t1"; gene_id "g3";
scaffold919	AUGUSTUS	exon	49006	49121	.	-	.	transcript_id "g3.t1"; gene_id "g3";
scaffold919	AUGUSTUS	CDS	51640	51867	0.01	-	0	transcript_id "g3.t1"; gene_id "g3";
scaffold919	AUGUSTUS	exon	51640	51867	.	-	.	transcript_id "g3.t1"; gene_id "g3";
scaffold919	AUGUSTUS	CDS	52620	52632	0.01	-	1	transcript_id "g3.t1"; gene_id "g3";
scaffold919	AUGUSTUS	exon	52620	52632	.	-	.	transcript_id "g3.t1"; gene_id "g3";
scaffold919	AUGUSTUS	CDS	53442	53452	0.01	-	0	transcript_id "g3.t1"; gene_id "g3";
scaffold919	AUGUSTUS	exon	53442	53452	.	-	.	transcript_id "g3.t1"; gene_id "g3";
scaffold919	AUGUSTUS	CDS	53613	53869	0.01	-	2	transcript_id "g3.t1"; gene_id "g3";
scaffold919	AUGUSTUS	exon	53613	53869	.	-	.	transcript_id "g3.t1"; gene_id "g3";
scaffold919	AUGUSTUS	CDS	54744	54921	0.07	-	0	transcript_id "g3.t1"; gene_id "g3";
scaffold919	AUGUSTUS	exon	54744	55028	.	-	.	transcript_id "g3.t1"; gene_id "g3";
scaffold919	AUGUSTUS	start_codon	54919	54921	.	-	0	transcript_id "g3.t1"; gene_id "g3";
scaffold919	AUGUSTUS	tss	55028	55028	.	-	.	transcript_id "g3.t1"; gene_id "g3";
scaffold919	AUGUSTUS	protein_match	48606	48638	7.45	-	0	target "unknown_E[1..11]"; target_start 276; transcript_id "g3.t1"; gene_id "g3";
scaffold919	AUGUSTUS	protein_match	48639	48663	9.09	-	1	target "unknown_D[70..78]"; target_start 198; transcript_id "g3.t1"; gene_id "g3";
scaffold919	AUGUSTUS	protein_match	49006	49121	9.63	-	0	target "unknown_D[32..70]"; target_start 198; transcript_id "g3.t1"; gene_id "g3";
scaffold919	AUGUSTUS	protein_match	51640	51732	7.17	-	0	target "unknown_D[1..31]"; target_start 198; transcript_id "g3.t1"; gene_id "g3";
scaffold919	AUGUSTUS	protein_match	51736	51867	6.01	-	0	target "unknown_C[87..130]"; target_start 67; transcript_id "g3.t1"; gene_id "g3";
scaffold919	AUGUSTUS	protein_match	52620	52632	4.44	-	1	target "unknown_C[82..86]"; target_start 67; transcript_id "g3.t1"; gene_id "g3";
scaffold919	AUGUSTUS	protein_match	53442	53452	1.75	-	0	target "unknown_C[79..82]"; target_start 67; transcript_id "g3.t1"; gene_id "g3";
scaffold919	AUGUSTUS	protein_match	53613	53846	8.66	-	0	target "unknown_C[1..78]"; target_start 67; transcript_id "g3.t1"; gene_id "g3";
scaffold919	AUGUSTUS	protein_match	53862	53869	0.372	-	2	target "unknown_B[14..16]"; target_start 46; transcript_id "g3.t1"; gene_id "g3";
scaffold919	AUGUSTUS	protein_match	54744	54783	6.03	-	0	target "unknown_B[1..14]"; target_start 46; transcript_id "g3.t1"; gene_id "g3";
scaffold919	AUGUSTUS	protein_match	54859	54921	4.08	-	0	target "unknown_A[1..21]"; target_start 0; transcript_id "g3.t1"; gene_id "g3";
```
