## Supplementary material for "The *de novo* reference genome and transcriptome assemblies of the wild tomato species *Solanum chilense*": EOG09360IQI.gff

```
scaffold3253	AUGUSTUS	gene	109471	113830	0.01	+	.	g4
scaffold3253	AUGUSTUS	transcript	109471	113830	0.01	+	.	g4.t1
scaffold3253	AUGUSTUS	tss	109471	109471	.	+	.	transcript_id "g4.t1"; gene_id "g4";
scaffold3253	AUGUSTUS	exon	109471	109651	.	+	.	transcript_id "g4.t1"; gene_id "g4";
scaffold3253	AUGUSTUS	start_codon	109496	109498	.	+	0	transcript_id "g4.t1"; gene_id "g4";
scaffold3253	AUGUSTUS	intron	109652	110054	0.01	+	.	transcript_id "g4.t1"; gene_id "g4";
scaffold3253	AUGUSTUS	intron	110186	111297	0.01	+	.	transcript_id "g4.t1"; gene_id "g4";
scaffold3253	AUGUSTUS	intron	111375	111494	0.01	+	.	transcript_id "g4.t1"; gene_id "g4";
scaffold3253	AUGUSTUS	intron	111621	112555	0.01	+	.	transcript_id "g4.t1"; gene_id "g4";
scaffold3253	AUGUSTUS	intron	112744	112833	0.01	+	.	transcript_id "g4.t1"; gene_id "g4";
scaffold3253	AUGUSTUS	intron	112972	113620	0.01	+	.	transcript_id "g4.t1"; gene_id "g4";
scaffold3253	AUGUSTUS	CDS	109496	109651	0.01	+	0	transcript_id "g4.t1"; gene_id "g4";
scaffold3253	AUGUSTUS	CDS	110055	110185	0.01	+	0	transcript_id "g4.t1"; gene_id "g4";
scaffold3253	AUGUSTUS	exon	110055	110185	.	+	.	transcript_id "g4.t1"; gene_id "g4";
scaffold3253	AUGUSTUS	CDS	111298	111374	0.01	+	1	transcript_id "g4.t1"; gene_id "g4";
scaffold3253	AUGUSTUS	exon	111298	111374	.	+	.	transcript_id "g4.t1"; gene_id "g4";
scaffold3253	AUGUSTUS	CDS	111495	111620	0.01	+	2	transcript_id "g4.t1"; gene_id "g4";
scaffold3253	AUGUSTUS	exon	111495	111620	.	+	.	transcript_id "g4.t1"; gene_id "g4";
scaffold3253	AUGUSTUS	CDS	112556	112743	0.01	+	2	transcript_id "g4.t1"; gene_id "g4";
scaffold3253	AUGUSTUS	exon	112556	112743	.	+	.	transcript_id "g4.t1"; gene_id "g4";
scaffold3253	AUGUSTUS	CDS	112834	112971	0.01	+	0	transcript_id "g4.t1"; gene_id "g4";
scaffold3253	AUGUSTUS	exon	112834	112971	.	+	.	transcript_id "g4.t1"; gene_id "g4";
scaffold3253	AUGUSTUS	CDS	113621	113773	0.01	+	0	transcript_id "g4.t1"; gene_id "g4";
scaffold3253	AUGUSTUS	exon	113621	113830	.	+	.	transcript_id "g4.t1"; gene_id "g4";
scaffold3253	AUGUSTUS	stop_codon	113771	113773	.	+	0	transcript_id "g4.t1"; gene_id "g4";
scaffold3253	AUGUSTUS	tts	113830	113830	.	+	.	transcript_id "g4.t1"; gene_id "g4";
scaffold3253	AUGUSTUS	protein_match	109580	109624	5.74	+	0	target "unknown_B[1..15]"; target_start 28; transcript_id "g4.t1"; gene_id "g4";
scaffold3253	AUGUSTUS	protein_match	109634	109651	9.23	+	0	target "unknown_C[1..6]"; target_start 46; transcript_id "g4.t1"; gene_id "g4";
scaffold3253	AUGUSTUS	protein_match	110067	110185	6.04	+	0	target "unknown_D[1..40]"; target_start 56; transcript_id "g4.t1"; gene_id "g4";
scaffold3253	AUGUSTUS	protein_match	111298	111352	6.83	+	1	target "unknown_D[40..58]"; target_start 56; transcript_id "g4.t1"; gene_id "g4";
scaffold3253	AUGUSTUS	protein_match	111353	111374	4.85	+	0	target "unknown_E[1..8]"; target_start 114; transcript_id "g4.t1"; gene_id "g4";
scaffold3253	AUGUSTUS	protein_match	111495	111620	7.19	+	1	target "unknown_E[8..50]"; target_start 113; transcript_id "g4.t1"; gene_id "g4";
scaffold3253	AUGUSTUS	protein_match	112556	112629	6.69	+	2	target "unknown_E[50..74]"; target_start 114; transcript_id "g4.t1"; gene_id "g4";
scaffold3253	AUGUSTUS	protein_match	112642	112743	7.12	+	0	target "unknown_F[1..34]"; target_start 192; transcript_id "g4.t1"; gene_id "g4";
scaffold3253	AUGUSTUS	protein_match	112834	112971	8.76	+	2	target "unknown_F[35..81]"; target_start 191; transcript_id "g4.t1"; gene_id "g4";
scaffold3253	AUGUSTUS	protein_match	113621	113665	10.8	+	0	target "unknown_F[81..95]"; target_start 192; transcript_id "g4.t1"; gene_id "g4";
scaffold3253	AUGUSTUS	protein_match	113666	113770	6.29	+	0	target "unknown_G[1..35]"; target_start 287; transcript_id "g4.t1"; gene_id "g4";
```
