## Supplementary material for "The *de novo* reference genome and transcriptome assemblies of the wild tomato species *Solanum chilense*": EOG09360IRW.gff

```
scaffold9639	AUGUSTUS	gene	819	6193	0.16	+	.	g1
scaffold9639	AUGUSTUS	transcript	819	6193	0.16	+	.	g1.t1
scaffold9639	AUGUSTUS	exon	819	1464	.	+	.	transcript_id "g1.t1"; gene_id "g1";
scaffold9639	AUGUSTUS	start_codon	838	840	.	+	0	transcript_id "g1.t1"; gene_id "g1";
scaffold9639	AUGUSTUS	intron	1465	1641	0.97	+	.	transcript_id "g1.t1"; gene_id "g1";
scaffold9639	AUGUSTUS	intron	1727	1880	0.28	+	.	transcript_id "g1.t1"; gene_id "g1";
scaffold9639	AUGUSTUS	intron	2029	2142	1	+	.	transcript_id "g1.t1"; gene_id "g1";
scaffold9639	AUGUSTUS	intron	2224	2422	0.99	+	.	transcript_id "g1.t1"; gene_id "g1";
scaffold9639	AUGUSTUS	intron	2595	3134	0.98	+	.	transcript_id "g1.t1"; gene_id "g1";
scaffold9639	AUGUSTUS	intron	3295	3499	0.99	+	.	transcript_id "g1.t1"; gene_id "g1";
scaffold9639	AUGUSTUS	intron	3604	5689	0.87	+	.	transcript_id "g1.t1"; gene_id "g1";
scaffold9639	AUGUSTUS	CDS	838	1464	0.89	+	0	transcript_id "g1.t1"; gene_id "g1";
scaffold9639	AUGUSTUS	CDS	1642	1726	0.28	+	0	transcript_id "g1.t1"; gene_id "g1";
scaffold9639	AUGUSTUS	exon	1642	1726	.	+	.	transcript_id "g1.t1"; gene_id "g1";
scaffold9639	AUGUSTUS	CDS	1881	2028	1	+	2	transcript_id "g1.t1"; gene_id "g1";
scaffold9639	AUGUSTUS	exon	1881	2028	.	+	.	transcript_id "g1.t1"; gene_id "g1";
scaffold9639	AUGUSTUS	CDS	2143	2223	0.99	+	1	transcript_id "g1.t1"; gene_id "g1";
scaffold9639	AUGUSTUS	exon	2143	2223	.	+	.	transcript_id "g1.t1"; gene_id "g1";
scaffold9639	AUGUSTUS	CDS	2423	2594	0.97	+	1	transcript_id "g1.t1"; gene_id "g1";
scaffold9639	AUGUSTUS	exon	2423	2594	.	+	.	transcript_id "g1.t1"; gene_id "g1";
scaffold9639	AUGUSTUS	CDS	3135	3294	0.99	+	0	transcript_id "g1.t1"; gene_id "g1";
scaffold9639	AUGUSTUS	exon	3135	3294	.	+	.	transcript_id "g1.t1"; gene_id "g1";
scaffold9639	AUGUSTUS	CDS	3500	3603	0.99	+	2	transcript_id "g1.t1"; gene_id "g1";
scaffold9639	AUGUSTUS	exon	3500	3603	.	+	.	transcript_id "g1.t1"; gene_id "g1";
scaffold9639	AUGUSTUS	CDS	5690	5989	0.94	+	0	transcript_id "g1.t1"; gene_id "g1";
scaffold9639	AUGUSTUS	exon	5690	6193	.	+	.	transcript_id "g1.t1"; gene_id "g1";
scaffold9639	AUGUSTUS	stop_codon	5987	5989	.	+	0	transcript_id "g1.t1"; gene_id "g1";
scaffold9639	AUGUSTUS	tts	6193	6193	.	+	.	transcript_id "g1.t1"; gene_id "g1";
scaffold9639	AUGUSTUS	protein_match	991	1035	4.33	+	0	target "unknown_A[1..15]"; target_start 51; transcript_id "g1.t1"; gene_id "g1";
scaffold9639	AUGUSTUS	protein_match	1057	1149	5.41	+	0	target "unknown_B[1..31]"; target_start 73; transcript_id "g1.t1"; gene_id "g1";
scaffold9639	AUGUSTUS	protein_match	1150	1209	7.57	+	0	target "unknown_C[1..20]"; target_start 104; transcript_id "g1.t1"; gene_id "g1";
scaffold9639	AUGUSTUS	protein_match	1213	1278	11.6	+	0	target "unknown_D[1..22]"; target_start 125; transcript_id "g1.t1"; gene_id "g1";
scaffold9639	AUGUSTUS	protein_match	1282	1464	8.84	+	0	target "unknown_E[1..61]"; target_start 148; transcript_id "g1.t1"; gene_id "g1";
scaffold9639	AUGUSTUS	protein_match	1645	1726	9.85	+	0	target "unknown_F[1..28]"; target_start 210; transcript_id "g1.t1"; gene_id "g1";
scaffold9639	AUGUSTUS	protein_match	1881	2028	9.02	+	1	target "unknown_F[28..77]"; target_start 209; transcript_id "g1.t1"; gene_id "g1";
scaffold9639	AUGUSTUS	protein_match	2143	2223	8.76	+	0	target "unknown_F[78..104]"; target_start 209; transcript_id "g1.t1"; gene_id "g1";
scaffold9639	AUGUSTUS	protein_match	2423	2594	7.42	+	0	target "unknown_F[105..162]"; target_start 209; transcript_id "g1.t1"; gene_id "g1";
scaffold9639	AUGUSTUS	protein_match	3135	3294	8.47	+	2	target "unknown_F[162..215]"; target_start 209; transcript_id "g1.t1"; gene_id "g1";
scaffold9639	AUGUSTUS	protein_match	3500	3603	9.12	+	1	target "unknown_F[215..250]"; target_start 209; transcript_id "g1.t1"; gene_id "g1";
scaffold9639	AUGUSTUS	protein_match	5690	5857	7.54	+	0	target "unknown_F[250..305]"; target_start 210; transcript_id "g1.t1"; gene_id "g1";
scaffold9639	AUGUSTUS	protein_match	5864	5986	7.94	+	0	target "unknown_G[1..41]"; target_start 517; transcript_id "g1.t1"; gene_id "g1";
```
