## Supplementary material for "The *de novo* reference genome and transcriptome assemblies of the wild tomato species *Solanum chilense*": EOG09360IS4.gff

```
scaffold2071	AUGUSTUS	gene	29718	35504	0.01	+	.	g3
scaffold2071	AUGUSTUS	transcript	29718	35504	0.01	+	.	g3.t1
scaffold2071	AUGUSTUS	tss	29718	29718	.	+	.	transcript_id "g3.t1"; gene_id "g3";
scaffold2071	AUGUSTUS	exon	29718	29977	.	+	.	transcript_id "g3.t1"; gene_id "g3";
scaffold2071	AUGUSTUS	start_codon	29801	29803	.	+	0	transcript_id "g3.t1"; gene_id "g3";
scaffold2071	AUGUSTUS	intron	29978	30782	0.81	+	.	transcript_id "g3.t1"; gene_id "g3";
scaffold2071	AUGUSTUS	intron	30864	31342	0.08	+	.	transcript_id "g3.t1"; gene_id "g3";
scaffold2071	AUGUSTUS	intron	31436	31717	0.21	+	.	transcript_id "g3.t1"; gene_id "g3";
scaffold2071	AUGUSTUS	intron	31838	34164	0.11	+	.	transcript_id "g3.t1"; gene_id "g3";
scaffold2071	AUGUSTUS	intron	34237	34701	0.7	+	.	transcript_id "g3.t1"; gene_id "g3";
scaffold2071	AUGUSTUS	intron	34780	34887	0.95	+	.	transcript_id "g3.t1"; gene_id "g3";
scaffold2071	AUGUSTUS	CDS	29801	29977	1	+	0	transcript_id "g3.t1"; gene_id "g3";
scaffold2071	AUGUSTUS	CDS	30783	30863	0.46	+	0	transcript_id "g3.t1"; gene_id "g3";
scaffold2071	AUGUSTUS	exon	30783	30863	.	+	.	transcript_id "g3.t1"; gene_id "g3";
scaffold2071	AUGUSTUS	CDS	31343	31435	0.33	+	0	transcript_id "g3.t1"; gene_id "g3";
scaffold2071	AUGUSTUS	exon	31343	31435	.	+	.	transcript_id "g3.t1"; gene_id "g3";
scaffold2071	AUGUSTUS	CDS	31718	31837	0.15	+	0	transcript_id "g3.t1"; gene_id "g3";
scaffold2071	AUGUSTUS	exon	31718	31837	.	+	.	transcript_id "g3.t1"; gene_id "g3";
scaffold2071	AUGUSTUS	CDS	34165	34236	0.72	+	0	transcript_id "g3.t1"; gene_id "g3";
scaffold2071	AUGUSTUS	exon	34165	34236	.	+	.	transcript_id "g3.t1"; gene_id "g3";
scaffold2071	AUGUSTUS	CDS	34702	34779	0.75	+	0	transcript_id "g3.t1"; gene_id "g3";
scaffold2071	AUGUSTUS	exon	34702	34779	.	+	.	transcript_id "g3.t1"; gene_id "g3";
scaffold2071	AUGUSTUS	CDS	34888	35079	0.7	+	0	transcript_id "g3.t1"; gene_id "g3";
scaffold2071	AUGUSTUS	exon	34888	35504	.	+	.	transcript_id "g3.t1"; gene_id "g3";
scaffold2071	AUGUSTUS	stop_codon	35077	35079	.	+	0	transcript_id "g3.t1"; gene_id "g3";
scaffold2071	AUGUSTUS	tts	35504	35504	.	+	.	transcript_id "g3.t1"; gene_id "g3";
scaffold2071	AUGUSTUS	protein_match	29900	29974	7.15	+	0	target "unknown_B[1..25]"; target_start 33; transcript_id "g3.t1"; gene_id "g3";
scaffold2071	AUGUSTUS	protein_match	29975	29977	8.99	+	0	target "unknown_C[1..1]"; target_start 58; transcript_id "g3.t1"; gene_id "g3";
scaffold2071	AUGUSTUS	protein_match	30783	30863	9.29	+	2	target "unknown_C[2..29]"; target_start 57; transcript_id "g3.t1"; gene_id "g3";
scaffold2071	AUGUSTUS	protein_match	31343	31435	8.14	+	2	target "unknown_C[29..60]"; target_start 57; transcript_id "g3.t1"; gene_id "g3";
scaffold2071	AUGUSTUS	protein_match	31718	31720	3.31	+	0	target "unknown_C[60..60]"; target_start 58; transcript_id "g3.t1"; gene_id "g3";
scaffold2071	AUGUSTUS	protein_match	31721	31756	4.52	+	0	target "unknown_D[1..12]"; target_start 118; transcript_id "g3.t1"; gene_id "g3";
scaffold2071	AUGUSTUS	protein_match	31757	31837	6.55	+	0	target "unknown_E[1..27]"; target_start 130; transcript_id "g3.t1"; gene_id "g3";
scaffold2071	AUGUSTUS	protein_match	34165	34206	5.31	+	0	target "unknown_E[28..41]"; target_start 130; transcript_id "g3.t1"; gene_id "g3";
scaffold2071	AUGUSTUS	protein_match	34207	34236	7.1	+	0	target "unknown_F[1..10]"; target_start 171; transcript_id "g3.t1"; gene_id "g3";
scaffold2071	AUGUSTUS	protein_match	34702	34779	10.6	+	2	target "unknown_F[11..37]"; target_start 170; transcript_id "g3.t1"; gene_id "g3";
scaffold2071	AUGUSTUS	protein_match	34888	34989	7.34	+	0	target "unknown_F[37..70]"; target_start 171; transcript_id "g3.t1"; gene_id "g3";
scaffold2071	AUGUSTUS	protein_match	35008	35076	4.93	+	0	target "unknown_G[1..23]"; target_start 247; transcript_id "g3.t1"; gene_id "g3";
```
