## Supplementary material for "The *de novo* reference genome and transcriptome assemblies of the wild tomato species *Solanum chilense*": EOG09360ISB.gff

```
scaffold2073	AUGUSTUS	gene	169886	172445	0.23	+	.	g4
scaffold2073	AUGUSTUS	transcript	169886	172445	0.23	+	.	g4.t1
scaffold2073	AUGUSTUS	tss	169886	169886	.	+	.	transcript_id "g4.t1"; gene_id "g4";
scaffold2073	AUGUSTUS	exon	169886	170382	.	+	.	transcript_id "g4.t1"; gene_id "g4";
scaffold2073	AUGUSTUS	start_codon	169963	169965	.	+	0	transcript_id "g4.t1"; gene_id "g4";
scaffold2073	AUGUSTUS	intron	170383	171755	0.62	+	.	transcript_id "g4.t1"; gene_id "g4";
scaffold2073	AUGUSTUS	CDS	169963	170382	0.96	+	0	transcript_id "g4.t1"; gene_id "g4";
scaffold2073	AUGUSTUS	CDS	171756	172298	0.66	+	0	transcript_id "g4.t1"; gene_id "g4";
scaffold2073	AUGUSTUS	exon	171756	172445	.	+	.	transcript_id "g4.t1"; gene_id "g4";
scaffold2073	AUGUSTUS	stop_codon	172296	172298	.	+	0	transcript_id "g4.t1"; gene_id "g4";
scaffold2073	AUGUSTUS	tts	172445	172445	.	+	.	transcript_id "g4.t1"; gene_id "g4";
scaffold2073	AUGUSTUS	protein_match	170083	170145	6.81	+	0	target "unknown_A[1..21]"; target_start 40; transcript_id "g4.t1"; gene_id "g4";
scaffold2073	AUGUSTUS	protein_match	170164	170208	4.26	+	0	target "unknown_B[1..15]"; target_start 67; transcript_id "g4.t1"; gene_id "g4";
scaffold2073	AUGUSTUS	protein_match	170218	170310	7.84	+	0	target "unknown_C[1..31]"; target_start 85; transcript_id "g4.t1"; gene_id "g4";
scaffold2073	AUGUSTUS	protein_match	170317	170379	4.49	+	0	target "unknown_D[1..21]"; target_start 118; transcript_id "g4.t1"; gene_id "g4";
scaffold2073	AUGUSTUS	protein_match	171756	172001	8.48	+	0	target "unknown_E[1..82]"; target_start 140; transcript_id "g4.t1"; gene_id "g4";
scaffold2073	AUGUSTUS	protein_match	172002	172112	8.91	+	0	target "unknown_F[1..37]"; target_start 222; transcript_id "g4.t1"; gene_id "g4";
scaffold2073	AUGUSTUS	protein_match	172125	172247	10.2	+	0	target "unknown_G[1..41]"; target_start 263; transcript_id "g4.t1"; gene_id "g4";
```
