## Supplementary material for "The *de novo* reference genome and transcriptome assemblies of the wild tomato species *Solanum chilense*": EOG09360ISN.gff

```
scaffold4140	AUGUSTUS	gene	51817	57816	0.01	-	.	g3
scaffold4140	AUGUSTUS	transcript	51817	57816	0.01	-	.	g3.t1
scaffold4140	AUGUSTUS	tts	51817	51817	.	-	.	transcript_id "g3.t1"; gene_id "g3";
scaffold4140	AUGUSTUS	exon	51817	51962	.	-	.	transcript_id "g3.t1"; gene_id "g3";
scaffold4140	AUGUSTUS	stop_codon	51951	51953	.	-	0	transcript_id "g3.t1"; gene_id "g3";
scaffold4140	AUGUSTUS	intron	51963	52223	0.01	-	.	transcript_id "g3.t1"; gene_id "g3";
scaffold4140	AUGUSTUS	intron	52320	52605	0.58	-	.	transcript_id "g3.t1"; gene_id "g3";
scaffold4140	AUGUSTUS	intron	52700	53133	1	-	.	transcript_id "g3.t1"; gene_id "g3";
scaffold4140	AUGUSTUS	intron	53200	53314	0.96	-	.	transcript_id "g3.t1"; gene_id "g3";
scaffold4140	AUGUSTUS	intron	53407	54798	0.26	-	.	transcript_id "g3.t1"; gene_id "g3";
scaffold4140	AUGUSTUS	intron	54914	55098	1	-	.	transcript_id "g3.t1"; gene_id "g3";
scaffold4140	AUGUSTUS	intron	55182	55890	0.89	-	.	transcript_id "g3.t1"; gene_id "g3";
scaffold4140	AUGUSTUS	intron	56005	56460	0.98	-	.	transcript_id "g3.t1"; gene_id "g3";
scaffold4140	AUGUSTUS	intron	56549	57348	1	-	.	transcript_id "g3.t1"; gene_id "g3";
scaffold4140	AUGUSTUS	CDS	51951	51962	0.01	-	0	transcript_id "g3.t1"; gene_id "g3";
scaffold4140	AUGUSTUS	CDS	52224	52319	0.02	-	0	transcript_id "g3.t1"; gene_id "g3";
scaffold4140	AUGUSTUS	exon	52224	52319	.	-	.	transcript_id "g3.t1"; gene_id "g3";
scaffold4140	AUGUSTUS	CDS	52606	52699	1	-	1	transcript_id "g3.t1"; gene_id "g3";
scaffold4140	AUGUSTUS	exon	52606	52699	.	-	.	transcript_id "g3.t1"; gene_id "g3";
scaffold4140	AUGUSTUS	CDS	53134	53199	1	-	1	transcript_id "g3.t1"; gene_id "g3";
scaffold4140	AUGUSTUS	exon	53134	53199	.	-	.	transcript_id "g3.t1"; gene_id "g3";
scaffold4140	AUGUSTUS	CDS	53315	53406	0.71	-	0	transcript_id "g3.t1"; gene_id "g3";
scaffold4140	AUGUSTUS	exon	53315	53406	.	-	.	transcript_id "g3.t1"; gene_id "g3";
scaffold4140	AUGUSTUS	CDS	54799	54913	0.99	-	1	transcript_id "g3.t1"; gene_id "g3";
scaffold4140	AUGUSTUS	exon	54799	54913	.	-	.	transcript_id "g3.t1"; gene_id "g3";
scaffold4140	AUGUSTUS	CDS	55099	55181	0.89	-	0	transcript_id "g3.t1"; gene_id "g3";
scaffold4140	AUGUSTUS	exon	55099	55181	.	-	.	transcript_id "g3.t1"; gene_id "g3";
scaffold4140	AUGUSTUS	CDS	55891	56004	0.97	-	0	transcript_id "g3.t1"; gene_id "g3";
scaffold4140	AUGUSTUS	exon	55891	56004	.	-	.	transcript_id "g3.t1"; gene_id "g3";
scaffold4140	AUGUSTUS	CDS	56461	56548	0.99	-	1	transcript_id "g3.t1"; gene_id "g3";
scaffold4140	AUGUSTUS	exon	56461	56548	.	-	.	transcript_id "g3.t1"; gene_id "g3";
scaffold4140	AUGUSTUS	CDS	57349	57599	1	-	0	transcript_id "g3.t1"; gene_id "g3";
scaffold4140	AUGUSTUS	exon	57349	57816	.	-	.	transcript_id "g3.t1"; gene_id "g3";
scaffold4140	AUGUSTUS	start_codon	57597	57599	.	-	0	transcript_id "g3.t1"; gene_id "g3";
scaffold4140	AUGUSTUS	tss	57816	57816	.	-	.	transcript_id "g3.t1"; gene_id "g3";
scaffold4140	AUGUSTUS	protein_match	51957	51962	0.485	-	0	target "unknown_D[26..27]"; target_start 308; transcript_id "g3.t1"; gene_id "g3";
scaffold4140	AUGUSTUS	protein_match	52224	52298	5.82	-	0	target "unknown_D[1..25]"; target_start 308; transcript_id "g3.t1"; gene_id "g3";
scaffold4140	AUGUSTUS	protein_match	52606	52699	7.99	-	1	target "unknown_C[1..32]"; target_start 269; transcript_id "g3.t1"; gene_id "g3";
scaffold4140	AUGUSTUS	protein_match	53134	53135	1	-	0	target "unknown_C[1..1]"; target_start 269; transcript_id "g3.t1"; gene_id "g3";
scaffold4140	AUGUSTUS	protein_match	53317	53406	9.58	-	0	target "unknown_B[68..97]"; target_start 150; transcript_id "g3.t1"; gene_id "g3";
scaffold4140	AUGUSTUS	protein_match	54799	54913	8.04	-	1	target "unknown_B[29..67]"; target_start 150; transcript_id "g3.t1"; gene_id "g3";
scaffold4140	AUGUSTUS	protein_match	55099	55181	8.57	-	0	target "unknown_B[2..29]"; target_start 150; transcript_id "g3.t1"; gene_id "g3";
scaffold4140	AUGUSTUS	protein_match	55891	55893	3.46	-	0	target "unknown_B[1..1]"; target_start 150; transcript_id "g3.t1"; gene_id "g3";
scaffold4140	AUGUSTUS	protein_match	55897	56004	8.24	-	0	target "unknown_A[3..38]"; target_start 111; transcript_id "g3.t1"; gene_id "g3";
scaffold4140	AUGUSTUS	protein_match	56461	56466	8.1	-	0	target "unknown_A[1..2]"; target_start 111; transcript_id "g3.t1"; gene_id "g3";
```
