## Supplementary material for "The *de novo* reference genome and transcriptome assemblies of the wild tomato species *Solanum chilense*": EOG09360IT9.gff

```
scaffold2922	AUGUSTUS	gene	34703	40767	0.01	-	.	g4
scaffold2922	AUGUSTUS	transcript	34703	40767	0.01	-	.	g4.t1
scaffold2922	AUGUSTUS	tts	34703	34703	.	-	.	transcript_id "g4.t1"; gene_id "g4";
scaffold2922	AUGUSTUS	exon	34703	35066	.	-	.	transcript_id "g4.t1"; gene_id "g4";
scaffold2922	AUGUSTUS	stop_codon	34983	34985	.	-	0	transcript_id "g4.t1"; gene_id "g4";
scaffold2922	AUGUSTUS	intron	35067	35519	0.94	-	.	transcript_id "g4.t1"; gene_id "g4";
scaffold2922	AUGUSTUS	intron	35616	36173	1	-	.	transcript_id "g4.t1"; gene_id "g4";
scaffold2922	AUGUSTUS	intron	36294	36399	0.99	-	.	transcript_id "g4.t1"; gene_id "g4";
scaffold2922	AUGUSTUS	intron	36474	36549	0.59	-	.	transcript_id "g4.t1"; gene_id "g4";
scaffold2922	AUGUSTUS	intron	36633	37409	0.08	-	.	transcript_id "g4.t1"; gene_id "g4";
scaffold2922	AUGUSTUS	intron	37524	38466	0.56	-	.	transcript_id "g4.t1"; gene_id "g4";
scaffold2922	AUGUSTUS	intron	38538	40586	0.53	-	.	transcript_id "g4.t1"; gene_id "g4";
scaffold2922	AUGUSTUS	CDS	34983	35066	0.95	-	0	transcript_id "g4.t1"; gene_id "g4";
scaffold2922	AUGUSTUS	CDS	35520	35615	0.97	-	0	transcript_id "g4.t1"; gene_id "g4";
scaffold2922	AUGUSTUS	exon	35520	35615	.	-	.	transcript_id "g4.t1"; gene_id "g4";
scaffold2922	AUGUSTUS	CDS	36174	36293	1	-	0	transcript_id "g4.t1"; gene_id "g4";
scaffold2922	AUGUSTUS	exon	36174	36293	.	-	.	transcript_id "g4.t1"; gene_id "g4";
scaffold2922	AUGUSTUS	CDS	36400	36473	0.99	-	2	transcript_id "g4.t1"; gene_id "g4";
scaffold2922	AUGUSTUS	exon	36400	36473	.	-	.	transcript_id "g4.t1"; gene_id "g4";
scaffold2922	AUGUSTUS	CDS	36550	36632	0.07	-	1	transcript_id "g4.t1"; gene_id "g4";
scaffold2922	AUGUSTUS	exon	36550	36632	.	-	.	transcript_id "g4.t1"; gene_id "g4";
scaffold2922	AUGUSTUS	CDS	37410	37523	1	-	1	transcript_id "g4.t1"; gene_id "g4";
scaffold2922	AUGUSTUS	exon	37410	37523	.	-	.	transcript_id "g4.t1"; gene_id "g4";
scaffold2922	AUGUSTUS	CDS	38467	38537	0.89	-	0	transcript_id "g4.t1"; gene_id "g4";
scaffold2922	AUGUSTUS	exon	38467	38537	.	-	.	transcript_id "g4.t1"; gene_id "g4";
scaffold2922	AUGUSTUS	CDS	40587	40703	0.01	-	0	transcript_id "g4.t1"; gene_id "g4";
scaffold2922	AUGUSTUS	exon	40587	40767	.	-	.	transcript_id "g4.t1"; gene_id "g4";
scaffold2922	AUGUSTUS	start_codon	40701	40703	.	-	0	transcript_id "g4.t1"; gene_id "g4";
scaffold2922	AUGUSTUS	tss	40767	40767	.	-	.	transcript_id "g4.t1"; gene_id "g4";
scaffold2922	AUGUSTUS	protein_match	35004	35066	7.89	-	0	target "unknown_F[33..53]"; target_start 193; transcript_id "g4.t1"; gene_id "g4";
scaffold2922	AUGUSTUS	protein_match	35520	35615	9.55	-	0	target "unknown_F[1..32]"; target_start 193; transcript_id "g4.t1"; gene_id "g4";
scaffold2922	AUGUSTUS	protein_match	36174	36293	8.01	-	0	target "unknown_E[22..61]"; target_start 132; transcript_id "g4.t1"; gene_id "g4";
scaffold2922	AUGUSTUS	protein_match	36400	36462	9.37	-	0	target "unknown_E[1..21]"; target_start 132; transcript_id "g4.t1"; gene_id "g4";
scaffold2922	AUGUSTUS	protein_match	36551	36583	10.6	-	0	target "unknown_D[1..11]"; target_start 117; transcript_id "g4.t1"; gene_id "g4";
scaffold2922	AUGUSTUS	protein_match	36584	36632	12.1	-	1	target "unknown_C[38..54]"; target_start 63; transcript_id "g4.t1"; gene_id "g4";
scaffold2922	AUGUSTUS	protein_match	37410	37522	8.51	-	0	target "unknown_C[1..38]"; target_start 63; transcript_id "g4.t1"; gene_id "g4";
scaffold2922	AUGUSTUS	protein_match	37523	37523	1	-	1	target "unknown_B[24..24]"; target_start 39; transcript_id "g4.t1"; gene_id "g4";
scaffold2922	AUGUSTUS	protein_match	38467	38537	9.94	-	0	target "unknown_B[1..24]"; target_start 39; transcript_id "g4.t1"; gene_id "g4";
scaffold2922	AUGUSTUS	protein_match	40605	40703	8.1	-	0	target "unknown_A[1..33]"; target_start 0; transcript_id "g4.t1"; gene_id "g4";
```
