## Supplementary material for "The *de novo* reference genome and transcriptome assemblies of the wild tomato species *Solanum chilense*": EOG09360ITN.gff

```
scaffold2207	AUGUSTUS	gene	5481	10801	0.02	-	.	g2
scaffold2207	AUGUSTUS	transcript	5481	10801	0.02	-	.	g2.t1
scaffold2207	AUGUSTUS	tts	5481	5481	.	-	.	transcript_id "g2.t1"; gene_id "g2";
scaffold2207	AUGUSTUS	exon	5481	5968	.	-	.	transcript_id "g2.t1"; gene_id "g2";
scaffold2207	AUGUSTUS	stop_codon	5886	5888	.	-	0	transcript_id "g2.t1"; gene_id "g2";
scaffold2207	AUGUSTUS	intron	5969	6067	0.97	-	.	transcript_id "g2.t1"; gene_id "g2";
scaffold2207	AUGUSTUS	intron	6195	7220	0.81	-	.	transcript_id "g2.t1"; gene_id "g2";
scaffold2207	AUGUSTUS	intron	7301	7804	0.64	-	.	transcript_id "g2.t1"; gene_id "g2";
scaffold2207	AUGUSTUS	intron	7901	8058	0.8	-	.	transcript_id "g2.t1"; gene_id "g2";
scaffold2207	AUGUSTUS	intron	8130	8894	0.82	-	.	transcript_id "g2.t1"; gene_id "g2";
scaffold2207	AUGUSTUS	intron	9038	9123	0.99	-	.	transcript_id "g2.t1"; gene_id "g2";
scaffold2207	AUGUSTUS	intron	9202	10329	0.99	-	.	transcript_id "g2.t1"; gene_id "g2";
scaffold2207	AUGUSTUS	CDS	5886	5968	0.5	-	2	transcript_id "g2.t1"; gene_id "g2";
scaffold2207	AUGUSTUS	CDS	6068	6194	0.86	-	0	transcript_id "g2.t1"; gene_id "g2";
scaffold2207	AUGUSTUS	exon	6068	6194	.	-	.	transcript_id "g2.t1"; gene_id "g2";
scaffold2207	AUGUSTUS	CDS	7221	7300	0.66	-	2	transcript_id "g2.t1"; gene_id "g2";
scaffold2207	AUGUSTUS	exon	7221	7300	.	-	.	transcript_id "g2.t1"; gene_id "g2";
scaffold2207	AUGUSTUS	CDS	7805	7900	0.9	-	2	transcript_id "g2.t1"; gene_id "g2";
scaffold2207	AUGUSTUS	exon	7805	7900	.	-	.	transcript_id "g2.t1"; gene_id "g2";
scaffold2207	AUGUSTUS	CDS	8059	8129	0.81	-	1	transcript_id "g2.t1"; gene_id "g2";
scaffold2207	AUGUSTUS	exon	8059	8129	.	-	.	transcript_id "g2.t1"; gene_id "g2";
scaffold2207	AUGUSTUS	CDS	8895	9037	0.99	-	0	transcript_id "g2.t1"; gene_id "g2";
scaffold2207	AUGUSTUS	exon	8895	9037	.	-	.	transcript_id "g2.t1"; gene_id "g2";
scaffold2207	AUGUSTUS	CDS	9124	9201	0.99	-	0	transcript_id "g2.t1"; gene_id "g2";
scaffold2207	AUGUSTUS	exon	9124	9201	.	-	.	transcript_id "g2.t1"; gene_id "g2";
scaffold2207	AUGUSTUS	CDS	10330	10749	1	-	0	transcript_id "g2.t1"; gene_id "g2";
scaffold2207	AUGUSTUS	exon	10330	10801	.	-	.	transcript_id "g2.t1"; gene_id "g2";
scaffold2207	AUGUSTUS	start_codon	10747	10749	.	-	0	transcript_id "g2.t1"; gene_id "g2";
scaffold2207	AUGUSTUS	tss	10801	10801	.	-	.	transcript_id "g2.t1"; gene_id "g2";
```
