## Supplementary material for "The *de novo* reference genome and transcriptome assemblies of the wild tomato species *Solanum chilense*": EOG09360IUA.gff

```
scaffold11604	AUGUSTUS	gene	23040	27823	0.01	+	.	g2
scaffold11604	AUGUSTUS	transcript	23040	27823	0.01	+	.	g2.t1
scaffold11604	AUGUSTUS	tss	23040	23040	.	+	.	transcript_id "g2.t1"; gene_id "g2";
scaffold11604	AUGUSTUS	exon	23040	23078	.	+	.	transcript_id "g2.t1"; gene_id "g2";
scaffold11604	AUGUSTUS	exon	23677	23851	.	+	.	transcript_id "g2.t1"; gene_id "g2";
scaffold11604	AUGUSTUS	start_codon	23687	23689	.	+	0	transcript_id "g2.t1"; gene_id "g2";
scaffold11604	AUGUSTUS	intron	23852	24702	0.18	+	.	transcript_id "g2.t1"; gene_id "g2";
scaffold11604	AUGUSTUS	intron	24790	26208	0.22	+	.	transcript_id "g2.t1"; gene_id "g2";
scaffold11604	AUGUSTUS	intron	26335	26421	1	+	.	transcript_id "g2.t1"; gene_id "g2";
scaffold11604	AUGUSTUS	intron	26545	27367	0.08	+	.	transcript_id "g2.t1"; gene_id "g2";
scaffold11604	AUGUSTUS	CDS	23687	23851	0.96	+	0	transcript_id "g2.t1"; gene_id "g2";
scaffold11604	AUGUSTUS	CDS	24703	24789	0.21	+	0	transcript_id "g2.t1"; gene_id "g2";
scaffold11604	AUGUSTUS	exon	24703	24789	.	+	.	transcript_id "g2.t1"; gene_id "g2";
scaffold11604	AUGUSTUS	CDS	26209	26334	0.9	+	0	transcript_id "g2.t1"; gene_id "g2";
scaffold11604	AUGUSTUS	exon	26209	26334	.	+	.	transcript_id "g2.t1"; gene_id "g2";
scaffold11604	AUGUSTUS	CDS	26422	26544	1	+	0	transcript_id "g2.t1"; gene_id "g2";
scaffold11604	AUGUSTUS	exon	26422	26544	.	+	.	transcript_id "g2.t1"; gene_id "g2";
scaffold11604	AUGUSTUS	CDS	27368	27577	0.83	+	0	transcript_id "g2.t1"; gene_id "g2";
scaffold11604	AUGUSTUS	exon	27368	27823	.	+	.	transcript_id "g2.t1"; gene_id "g2";
scaffold11604	AUGUSTUS	stop_codon	27575	27577	.	+	0	transcript_id "g2.t1"; gene_id "g2";
scaffold11604	AUGUSTUS	tts	27823	27823	.	+	.	transcript_id "g2.t1"; gene_id "g2";
scaffold11604	AUGUSTUS	protein_match	23693	23851	6.48	+	0	target "unknown_A[1..53]"; target_start 2; transcript_id "g2.t1"; gene_id "g2";
scaffold11604	AUGUSTUS	protein_match	24703	24789	6.6	+	2	target "unknown_A[54..83]"; target_start 1; transcript_id "g2.t1"; gene_id "g2";
scaffold11604	AUGUSTUS	protein_match	26209	26262	9.43	+	0	target "unknown_A[83..100]"; target_start 2; transcript_id "g2.t1"; gene_id "g2";
scaffold11604	AUGUSTUS	protein_match	26263	26322	5.67	+	0	target "unknown_B[1..20]"; target_start 102; transcript_id "g2.t1"; gene_id "g2";
scaffold11604	AUGUSTUS	protein_match	26323	26334	3.69	+	0	target "unknown_C[1..4]"; target_start 122; transcript_id "g2.t1"; gene_id "g2";
scaffold11604	AUGUSTUS	protein_match	26422	26496	8.16	+	0	target "unknown_C[5..29]"; target_start 122; transcript_id "g2.t1"; gene_id "g2";
scaffold11604	AUGUSTUS	protein_match	27368	27406	5.91	+	0	target "unknown_D[1..13]"; target_start 167; transcript_id "g2.t1"; gene_id "g2";
scaffold11604	AUGUSTUS	protein_match	27410	27574	5.99	+	0	target "unknown_E[1..55]"; target_start 181; transcript_id "g2.t1"; gene_id "g2";
```
