## Supplementary material for "The *de novo* reference genome and transcriptome assemblies of the wild tomato species *Solanum chilense*": EOG09360IUB.gff

```
scaffold6205	AUGUSTUS	gene	28376	30296	0.05	-	.	g4
scaffold6205	AUGUSTUS	transcript	28376	30296	0.05	-	.	g4.t1
scaffold6205	AUGUSTUS	tts	28376	28376	.	-	.	transcript_id "g4.t1"; gene_id "g4";
scaffold6205	AUGUSTUS	exon	28376	28758	.	-	.	transcript_id "g4.t1"; gene_id "g4";
scaffold6205	AUGUSTUS	stop_codon	28639	28641	.	-	0	transcript_id "g4.t1"; gene_id "g4";
scaffold6205	AUGUSTUS	intron	28759	28837	0.98	-	.	transcript_id "g4.t1"; gene_id "g4";
scaffold6205	AUGUSTUS	intron	28949	29032	0.95	-	.	transcript_id "g4.t1"; gene_id "g4";
scaffold6205	AUGUSTUS	intron	29138	29400	0.65	-	.	transcript_id "g4.t1"; gene_id "g4";
scaffold6205	AUGUSTUS	intron	29514	29613	1	-	.	transcript_id "g4.t1"; gene_id "g4";
scaffold6205	AUGUSTUS	intron	29728	29845	0.97	-	.	transcript_id "g4.t1"; gene_id "g4";
scaffold6205	AUGUSTUS	intron	29925	30003	0.58	-	.	transcript_id "g4.t1"; gene_id "g4";
scaffold6205	AUGUSTUS	CDS	28639	28758	1	-	0	transcript_id "g4.t1"; gene_id "g4";
scaffold6205	AUGUSTUS	CDS	28838	28948	0.96	-	0	transcript_id "g4.t1"; gene_id "g4";
scaffold6205	AUGUSTUS	exon	28838	28948	.	-	.	transcript_id "g4.t1"; gene_id "g4";
scaffold6205	AUGUSTUS	CDS	29033	29137	0.69	-	0	transcript_id "g4.t1"; gene_id "g4";
scaffold6205	AUGUSTUS	exon	29033	29137	.	-	.	transcript_id "g4.t1"; gene_id "g4";
scaffold6205	AUGUSTUS	CDS	29401	29513	0.93	-	2	transcript_id "g4.t1"; gene_id "g4";
scaffold6205	AUGUSTUS	exon	29401	29513	.	-	.	transcript_id "g4.t1"; gene_id "g4";
scaffold6205	AUGUSTUS	CDS	29614	29727	0.97	-	2	transcript_id "g4.t1"; gene_id "g4";
scaffold6205	AUGUSTUS	exon	29614	29727	.	-	.	transcript_id "g4.t1"; gene_id "g4";
scaffold6205	AUGUSTUS	CDS	29846	29924	0.74	-	0	transcript_id "g4.t1"; gene_id "g4";
scaffold6205	AUGUSTUS	exon	29846	29924	.	-	.	transcript_id "g4.t1"; gene_id "g4";
scaffold6205	AUGUSTUS	CDS	30004	30090	0.4	-	0	transcript_id "g4.t1"; gene_id "g4";
scaffold6205	AUGUSTUS	exon	30004	30296	.	-	.	transcript_id "g4.t1"; gene_id "g4";
scaffold6205	AUGUSTUS	start_codon	30088	30090	.	-	0	transcript_id "g4.t1"; gene_id "g4";
scaffold6205	AUGUSTUS	tss	30296	30296	.	-	.	transcript_id "g4.t1"; gene_id "g4";
```
