## Supplementary material for "The *de novo* reference genome and transcriptome assemblies of the wild tomato species *Solanum chilense*": EOG09360IV8.gff

```
scaffold3353	AUGUSTUS	gene	45734	48863	0.08	-	.	g2
scaffold3353	AUGUSTUS	transcript	45734	48863	0.08	-	.	g2.t1
scaffold3353	AUGUSTUS	tts	45734	45734	.	-	.	transcript_id "g2.t1"; gene_id "g2";
scaffold3353	AUGUSTUS	exon	45734	46296	.	-	.	transcript_id "g2.t1"; gene_id "g2";
scaffold3353	AUGUSTUS	stop_codon	45903	45905	.	-	0	transcript_id "g2.t1"; gene_id "g2";
scaffold3353	AUGUSTUS	intron	46297	46582	1	-	.	transcript_id "g2.t1"; gene_id "g2";
scaffold3353	AUGUSTUS	intron	46642	46921	0.99	-	.	transcript_id "g2.t1"; gene_id "g2";
scaffold3353	AUGUSTUS	intron	47001	47080	1	-	.	transcript_id "g2.t1"; gene_id "g2";
scaffold3353	AUGUSTUS	intron	47226	48665	0.95	-	.	transcript_id "g2.t1"; gene_id "g2";
scaffold3353	AUGUSTUS	CDS	45903	46296	0.94	-	1	transcript_id "g2.t1"; gene_id "g2";
scaffold3353	AUGUSTUS	CDS	46583	46641	0.99	-	0	transcript_id "g2.t1"; gene_id "g2";
scaffold3353	AUGUSTUS	exon	46583	46641	.	-	.	transcript_id "g2.t1"; gene_id "g2";
scaffold3353	AUGUSTUS	CDS	46922	47000	0.99	-	1	transcript_id "g2.t1"; gene_id "g2";
scaffold3353	AUGUSTUS	exon	46922	47000	.	-	.	transcript_id "g2.t1"; gene_id "g2";
scaffold3353	AUGUSTUS	CDS	47081	47225	1	-	2	transcript_id "g2.t1"; gene_id "g2";
scaffold3353	AUGUSTUS	exon	47081	47225	.	-	.	transcript_id "g2.t1"; gene_id "g2";
scaffold3353	AUGUSTUS	CDS	48666	48786	0.98	-	0	transcript_id "g2.t1"; gene_id "g2";
scaffold3353	AUGUSTUS	exon	48666	48863	.	-	.	transcript_id "g2.t1"; gene_id "g2";
scaffold3353	AUGUSTUS	start_codon	48784	48786	.	-	0	transcript_id "g2.t1"; gene_id "g2";
scaffold3353	AUGUSTUS	tss	48863	48863	.	-	.	transcript_id "g2.t1"; gene_id "g2";
scaffold3353	AUGUSTUS	protein_match	45951	46103	5.58	-	0	target "unknown_D[1..51]"; target_start 199; transcript_id "g2.t1"; gene_id "g2";
scaffold3353	AUGUSTUS	protein_match	46119	46296	7.77	-	1	target "unknown_C[64..123]"; target_start 71; transcript_id "g2.t1"; gene_id "g2";
scaffold3353	AUGUSTUS	protein_match	46583	46641	7.54	-	0	target "unknown_C[45..64]"; target_start 71; transcript_id "g2.t1"; gene_id "g2";
scaffold3353	AUGUSTUS	protein_match	46922	47000	8.71	-	1	target "unknown_C[18..44]"; target_start 71; transcript_id "g2.t1"; gene_id "g2";
scaffold3353	AUGUSTUS	protein_match	47081	47133	7.63	-	0	target "unknown_C[1..18]"; target_start 71; transcript_id "g2.t1"; gene_id "g2";
scaffold3353	AUGUSTUS	protein_match	47134	47205	11.4	-	0	target "unknown_B[1..24]"; target_start 47; transcript_id "g2.t1"; gene_id "g2";
scaffold3353	AUGUSTUS	protein_match	48670	48756	4.78	-	0	target "unknown_A[1..29]"; target_start 10; transcript_id "g2.t1"; gene_id "g2";
```
