## Supplementary material for "The *de novo* reference genome and transcriptome assemblies of the wild tomato species *Solanum chilense*": EOG09360IW8.gff

```
scaffold8018	AUGUSTUS	gene	12546	15655	0.01	+	.	g2
scaffold8018	AUGUSTUS	transcript	12546	15655	0.01	+	.	g2.t1
scaffold8018	AUGUSTUS	tss	12546	12546	.	+	.	transcript_id "g2.t1"; gene_id "g2";
scaffold8018	AUGUSTUS	exon	12546	12774	.	+	.	transcript_id "g2.t1"; gene_id "g2";
scaffold8018	AUGUSTUS	start_codon	12574	12576	.	+	0	transcript_id "g2.t1"; gene_id "g2";
scaffold8018	AUGUSTUS	intron	12775	13111	0.99	+	.	transcript_id "g2.t1"; gene_id "g2";
scaffold8018	AUGUSTUS	intron	13437	13779	0.01	+	.	transcript_id "g2.t1"; gene_id "g2";
scaffold8018	AUGUSTUS	intron	13796	14097	0.01	+	.	transcript_id "g2.t1"; gene_id "g2";
scaffold8018	AUGUSTUS	intron	14148	14344	0.01	+	.	transcript_id "g2.t1"; gene_id "g2";
scaffold8018	AUGUSTUS	intron	14363	14567	0.01	+	.	transcript_id "g2.t1"; gene_id "g2";
scaffold8018	AUGUSTUS	intron	14594	14764	0.01	+	.	transcript_id "g2.t1"; gene_id "g2";
scaffold8018	AUGUSTUS	intron	14802	14876	0.01	+	.	transcript_id "g2.t1"; gene_id "g2";
scaffold8018	AUGUSTUS	CDS	12574	12774	0.83	+	0	transcript_id "g2.t1"; gene_id "g2";
scaffold8018	AUGUSTUS	CDS	13112	13436	0.01	+	0	transcript_id "g2.t1"; gene_id "g2";
scaffold8018	AUGUSTUS	exon	13112	13436	.	+	.	transcript_id "g2.t1"; gene_id "g2";
scaffold8018	AUGUSTUS	CDS	13780	13795	0.01	+	2	transcript_id "g2.t1"; gene_id "g2";
scaffold8018	AUGUSTUS	exon	13780	13795	.	+	.	transcript_id "g2.t1"; gene_id "g2";
scaffold8018	AUGUSTUS	CDS	14098	14147	0.01	+	1	transcript_id "g2.t1"; gene_id "g2";
scaffold8018	AUGUSTUS	exon	14098	14147	.	+	.	transcript_id "g2.t1"; gene_id "g2";
scaffold8018	AUGUSTUS	CDS	14345	14362	0.01	+	2	transcript_id "g2.t1"; gene_id "g2";
scaffold8018	AUGUSTUS	exon	14345	14362	.	+	.	transcript_id "g2.t1"; gene_id "g2";
scaffold8018	AUGUSTUS	CDS	14568	14593	0.01	+	2	transcript_id "g2.t1"; gene_id "g2";
scaffold8018	AUGUSTUS	exon	14568	14593	.	+	.	transcript_id "g2.t1"; gene_id "g2";
scaffold8018	AUGUSTUS	CDS	14765	14801	0.01	+	0	transcript_id "g2.t1"; gene_id "g2";
scaffold8018	AUGUSTUS	exon	14765	14801	.	+	.	transcript_id "g2.t1"; gene_id "g2";
scaffold8018	AUGUSTUS	CDS	14877	15469	0.01	+	2	transcript_id "g2.t1"; gene_id "g2";
scaffold8018	AUGUSTUS	exon	14877	15655	.	+	.	transcript_id "g2.t1"; gene_id "g2";
scaffold8018	AUGUSTUS	stop_codon	15467	15469	.	+	0	transcript_id "g2.t1"; gene_id "g2";
scaffold8018	AUGUSTUS	tts	15655	15655	.	+	.	transcript_id "g2.t1"; gene_id "g2";
scaffold8018	AUGUSTUS	protein_match	12622	12672	3.53	+	0	target "unknown_A[1..17]"; target_start 16; transcript_id "g2.t1"; gene_id "g2";
scaffold8018	AUGUSTUS	protein_match	12739	12774	4.07	+	0	target "unknown_B[1..12]"; target_start 55; transcript_id "g2.t1"; gene_id "g2";
scaffold8018	AUGUSTUS	protein_match	13112	13156	5.12	+	0	target "unknown_B[13..27]"; target_start 55; transcript_id "g2.t1"; gene_id "g2";
scaffold8018	AUGUSTUS	protein_match	13157	13243	5.05	+	0	target "unknown_C[1..29]"; target_start 82; transcript_id "g2.t1"; gene_id "g2";
scaffold8018	AUGUSTUS	protein_match	13244	13297	4.41	+	0	target "unknown_D[1..18]"; target_start 111; transcript_id "g2.t1"; gene_id "g2";
scaffold8018	AUGUSTUS	protein_match	13367	13408	3.72	+	0	target "unknown_G[1..14]"; target_start 152; transcript_id "g2.t1"; gene_id "g2";
scaffold8018	AUGUSTUS	protein_match	13433	13436	0.675	+	0	target "unknown_H[1..2]"; target_start 174; transcript_id "g2.t1"; gene_id "g2";
scaffold8018	AUGUSTUS	protein_match	13780	13795	1.27	+	1	target "unknown_H[2..7]"; target_start 173; transcript_id "g2.t1"; gene_id "g2";
scaffold8018	AUGUSTUS	protein_match	14098	14147	1.41	+	0	target "unknown_H[8..24]"; target_start 173; transcript_id "g2.t1"; gene_id "g2";
scaffold8018	AUGUSTUS	protein_match	14345	14362	1.12	+	1	target "unknown_H[24..30]"; target_start 173; transcript_id "g2.t1"; gene_id "g2";
scaffold8018	AUGUSTUS	protein_match	14568	14593	1.33	+	1	target "unknown_H[30..39]"; target_start 173; transcript_id "g2.t1"; gene_id "g2";
scaffold8018	AUGUSTUS	protein_match	14765	14779	0.831	+	0	target "unknown_H[39..43]"; target_start 174; transcript_id "g2.t1"; gene_id "g2";
scaffold8018	AUGUSTUS	protein_match	14891	14935	5.3	+	0	target "unknown_J[1..15]"; target_start 229; transcript_id "g2.t1"; gene_id "g2";
scaffold8018	AUGUSTUS	protein_match	14990	15034	4.58	+	0	target "unknown_L[1..15]"; target_start 262; transcript_id "g2.t1"; gene_id "g2";
scaffold8018	AUGUSTUS	protein_match	15038	15118	3.91	+	0	target "unknown_M[1..27]"; target_start 278; transcript_id "g2.t1"; gene_id "g2";
scaffold8018	AUGUSTUS	protein_match	15152	15313	5.09	+	0	target "unknown_O[1..54]"; target_start 316; transcript_id "g2.t1"; gene_id "g2";
scaffold8018	AUGUSTUS	protein_match	15314	15352	4.21	+	0	target "unknown_P[1..13]"; target_start 370; transcript_id "g2.t1"; gene_id "g2";
scaffold8018	AUGUSTUS	protein_match	15353	15466	7.3	+	0	target "unknown_Q[1..38]"; target_start 383; transcript_id "g2.t1"; gene_id "g2";
```
