## Supplementary material for "The *de novo* reference genome and transcriptome assemblies of the wild tomato species *Solanum chilense*": EOG09360IWC.gff

```
scaffold10102	AUGUSTUS	gene	136	2383	0.11	+	.	g1
scaffold10102	AUGUSTUS	transcript	136	2383	0.11	+	.	g1.t1
scaffold10102	AUGUSTUS	tss	136	136	.	+	.	transcript_id "g1.t1"; gene_id "g1";
scaffold10102	AUGUSTUS	exon	136	696	.	+	.	transcript_id "g1.t1"; gene_id "g1";
scaffold10102	AUGUSTUS	start_codon	168	170	.	+	0	transcript_id "g1.t1"; gene_id "g1";
scaffold10102	AUGUSTUS	intron	697	1955	0.96	+	.	transcript_id "g1.t1"; gene_id "g1";
scaffold10102	AUGUSTUS	CDS	168	696	0.54	+	0	transcript_id "g1.t1"; gene_id "g1";
scaffold10102	AUGUSTUS	CDS	1956	2245	1	+	2	transcript_id "g1.t1"; gene_id "g1";
scaffold10102	AUGUSTUS	exon	1956	2383	.	+	.	transcript_id "g1.t1"; gene_id "g1";
scaffold10102	AUGUSTUS	stop_codon	2243	2245	.	+	0	transcript_id "g1.t1"; gene_id "g1";
scaffold10102	AUGUSTUS	tts	2383	2383	.	+	.	transcript_id "g1.t1"; gene_id "g1";
scaffold10102	AUGUSTUS	protein_match	345	386	7.92	+	0	target "unknown_A[1..14]"; target_start 59; transcript_id "g1.t1"; gene_id "g1";
scaffold10102	AUGUSTUS	protein_match	387	428	9.06	+	0	target "unknown_B[1..14]"; target_start 73; transcript_id "g1.t1"; gene_id "g1";
scaffold10102	AUGUSTUS	protein_match	429	696	8	+	0	target "unknown_C[1..90]"; target_start 87; transcript_id "g1.t1"; gene_id "g1";
scaffold10102	AUGUSTUS	protein_match	1956	2242	10.2	+	2	target "unknown_C[90..185]"; target_start 87; transcript_id "g1.t1"; gene_id "g1";
```
