## Supplementary material for "The *de novo* reference genome and transcriptome assemblies of the wild tomato species *Solanum chilense*": EOG09360IZ9.gff

```
scaffold1975	AUGUSTUS	gene	65497	67846	0.55	+	.	g2
scaffold1975	AUGUSTUS	transcript	65497	67846	0.55	+	.	g2.t1
scaffold1975	AUGUSTUS	tss	65497	65497	.	+	.	transcript_id "g2.t1"; gene_id "g2";
scaffold1975	AUGUSTUS	exon	65497	65895	.	+	.	transcript_id "g2.t1"; gene_id "g2";
scaffold1975	AUGUSTUS	start_codon	65647	65649	.	+	0	transcript_id "g2.t1"; gene_id "g2";
scaffold1975	AUGUSTUS	intron	65896	66321	0.97	+	.	transcript_id "g2.t1"; gene_id "g2";
scaffold1975	AUGUSTUS	CDS	65647	65895	1	+	0	transcript_id "g2.t1"; gene_id "g2";
scaffold1975	AUGUSTUS	CDS	66322	66867	0.96	+	0	transcript_id "g2.t1"; gene_id "g2";
scaffold1975	AUGUSTUS	exon	66322	67846	.	+	.	transcript_id "g2.t1"; gene_id "g2";
scaffold1975	AUGUSTUS	stop_codon	66865	66867	.	+	0	transcript_id "g2.t1"; gene_id "g2";
scaffold1975	AUGUSTUS	tts	67846	67846	.	+	.	transcript_id "g2.t1"; gene_id "g2";
scaffold1975	AUGUSTUS	protein_match	65836	65895	7.01	+	0	target "unknown_A[1..20]"; target_start 63; transcript_id "g2.t1"; gene_id "g2";
scaffold1975	AUGUSTUS	protein_match	66322	66675	8.7	+	0	target "unknown_A[21..138]"; target_start 63; transcript_id "g2.t1"; gene_id "g2";
scaffold1975	AUGUSTUS	protein_match	66679	66783	7.77	+	0	target "unknown_B[1..35]"; target_start 202; transcript_id "g2.t1"; gene_id "g2";
scaffold1975	AUGUSTUS	protein_match	66802	66858	6.34	+	0	target "unknown_C[1..19]"; target_start 243; transcript_id "g2.t1"; gene_id "g2";
```
