## Supplementary material for "The *de novo* reference genome and transcriptome assemblies of the wild tomato species *Solanum chilense*": EOG09360IZH.gff

```
scaffold165	AUGUSTUS	gene	210093	214240	0.02	+	.	g5
scaffold165	AUGUSTUS	transcript	210093	214240	0.02	+	.	g5.t1
scaffold165	AUGUSTUS	tss	210093	210093	.	+	.	transcript_id "g5.t1"; gene_id "g5";
scaffold165	AUGUSTUS	exon	210093	210204	.	+	.	transcript_id "g5.t1"; gene_id "g5";
scaffold165	AUGUSTUS	exon	211252	211286	.	+	.	transcript_id "g5.t1"; gene_id "g5";
scaffold165	AUGUSTUS	start_codon	211258	211260	.	+	0	transcript_id "g5.t1"; gene_id "g5";
scaffold165	AUGUSTUS	intron	211287	211364	0.25	+	.	transcript_id "g5.t1"; gene_id "g5";
scaffold165	AUGUSTUS	intron	211406	211504	0.34	+	.	transcript_id "g5.t1"; gene_id "g5";
scaffold165	AUGUSTUS	intron	211760	211837	0.5	+	.	transcript_id "g5.t1"; gene_id "g5";
scaffold165	AUGUSTUS	intron	212245	212409	0.99	+	.	transcript_id "g5.t1"; gene_id "g5";
scaffold165	AUGUSTUS	intron	212512	212970	0.93	+	.	transcript_id "g5.t1"; gene_id "g5";
scaffold165	AUGUSTUS	CDS	211258	211286	0.25	+	0	transcript_id "g5.t1"; gene_id "g5";
scaffold165	AUGUSTUS	CDS	211365	211405	0.35	+	1	transcript_id "g5.t1"; gene_id "g5";
scaffold165	AUGUSTUS	exon	211365	211405	.	+	.	transcript_id "g5.t1"; gene_id "g5";
scaffold165	AUGUSTUS	CDS	211505	211759	0.45	+	2	transcript_id "g5.t1"; gene_id "g5";
scaffold165	AUGUSTUS	exon	211505	211759	.	+	.	transcript_id "g5.t1"; gene_id "g5";
scaffold165	AUGUSTUS	CDS	211838	212244	0.58	+	2	transcript_id "g5.t1"; gene_id "g5";
scaffold165	AUGUSTUS	exon	211838	212244	.	+	.	transcript_id "g5.t1"; gene_id "g5";
scaffold165	AUGUSTUS	CDS	212410	212511	0.94	+	0	transcript_id "g5.t1"; gene_id "g5";
scaffold165	AUGUSTUS	exon	212410	212511	.	+	.	transcript_id "g5.t1"; gene_id "g5";
scaffold165	AUGUSTUS	CDS	212971	213186	0.98	+	0	transcript_id "g5.t1"; gene_id "g5";
scaffold165	AUGUSTUS	exon	212971	213269	.	+	.	transcript_id "g5.t1"; gene_id "g5";
scaffold165	AUGUSTUS	stop_codon	213184	213186	.	+	0	transcript_id "g5.t1"; gene_id "g5";
scaffold165	AUGUSTUS	exon	213856	214240	.	+	.	transcript_id "g5.t1"; gene_id "g5";
scaffold165	AUGUSTUS	tts	214240	214240	.	+	.	transcript_id "g5.t1"; gene_id "g5";
scaffold165	AUGUSTUS	protein_match	211690	211734	2.7	+	0	target "unknown_B[1..15]"; target_start 85; transcript_id "g5.t1"; gene_id "g5";
scaffold165	AUGUSTUS	protein_match	211750	211759	4.55	+	0	target "unknown_C[1..4]"; target_start 105; transcript_id "g5.t1"; gene_id "g5";
scaffold165	AUGUSTUS	protein_match	211838	212244	7.72	+	1	target "unknown_C[4..140]"; target_start 104; transcript_id "g5.t1"; gene_id "g5";
scaffold165	AUGUSTUS	protein_match	212410	212511	10.2	+	0	target "unknown_C[140..173]"; target_start 105; transcript_id "g5.t1"; gene_id "g5";
scaffold165	AUGUSTUS	protein_match	212971	213177	6.63	+	0	target "unknown_D[1..69]"; target_start 278; transcript_id "g5.t1"; gene_id "g5";
```
