## Supplementary material for "The *de novo* reference genome and transcriptome assemblies of the wild tomato species *Solanum chilense*": EOG09360J00.gff

```
scaffold2530	AUGUSTUS	gene	29090	32147	0.01	+	.	g2
scaffold2530	AUGUSTUS	transcript	29090	32147	0.01	+	.	g2.t1
scaffold2530	AUGUSTUS	tss	29090	29090	.	+	.	transcript_id "g2.t1"; gene_id "g2";
scaffold2530	AUGUSTUS	exon	29090	29164	.	+	.	transcript_id "g2.t1"; gene_id "g2";
scaffold2530	AUGUSTUS	exon	29935	30012	.	+	.	transcript_id "g2.t1"; gene_id "g2";
scaffold2530	AUGUSTUS	start_codon	29954	29956	.	+	0	transcript_id "g2.t1"; gene_id "g2";
scaffold2530	AUGUSTUS	intron	30013	30548	0.02	+	.	transcript_id "g2.t1"; gene_id "g2";
scaffold2530	AUGUSTUS	intron	30645	31039	0.01	+	.	transcript_id "g2.t1"; gene_id "g2";
scaffold2530	AUGUSTUS	intron	31110	31337	0.06	+	.	transcript_id "g2.t1"; gene_id "g2";
scaffold2530	AUGUSTUS	CDS	29954	30012	0.02	+	0	transcript_id "g2.t1"; gene_id "g2";
scaffold2530	AUGUSTUS	CDS	30549	30644	0.02	+	1	transcript_id "g2.t1"; gene_id "g2";
scaffold2530	AUGUSTUS	exon	30549	30644	.	+	.	transcript_id "g2.t1"; gene_id "g2";
scaffold2530	AUGUSTUS	CDS	31040	31109	0.01	+	1	transcript_id "g2.t1"; gene_id "g2";
scaffold2530	AUGUSTUS	exon	31040	31109	.	+	.	transcript_id "g2.t1"; gene_id "g2";
scaffold2530	AUGUSTUS	CDS	31338	31967	0.6	+	0	transcript_id "g2.t1"; gene_id "g2";
scaffold2530	AUGUSTUS	exon	31338	32147	.	+	.	transcript_id "g2.t1"; gene_id "g2";
scaffold2530	AUGUSTUS	stop_codon	31965	31967	.	+	0	transcript_id "g2.t1"; gene_id "g2";
scaffold2530	AUGUSTUS	tts	32147	32147	.	+	.	transcript_id "g2.t1"; gene_id "g2";
scaffold2530	AUGUSTUS	protein_match	30577	30642	4.02	+	0	target "unknown_A[1..22]"; target_start 29; transcript_id "g2.t1"; gene_id "g2";
scaffold2530	AUGUSTUS	protein_match	31044	31091	4.72	+	0	target "unknown_B[1..16]"; target_start 53; transcript_id "g2.t1"; gene_id "g2";
scaffold2530	AUGUSTUS	protein_match	31092	31109	2.95	+	0	target "unknown_C[1..6]"; target_start 69; transcript_id "g2.t1"; gene_id "g2";
scaffold2530	AUGUSTUS	protein_match	31338	31364	8.36	+	0	target "unknown_C[7..15]"; target_start 69; transcript_id "g2.t1"; gene_id "g2";
scaffold2530	AUGUSTUS	protein_match	31368	31667	7.67	+	0	target "unknown_D[1..100]"; target_start 85; transcript_id "g2.t1"; gene_id "g2";
scaffold2530	AUGUSTUS	protein_match	31677	31964	8.02	+	0	target "unknown_E[1..96]"; target_start 188; transcript_id "g2.t1"; gene_id "g2";
```
