## Supplementary material for "The *de novo* reference genome and transcriptome assemblies of the wild tomato species *Solanum chilense*": EOG09360J0A.gff

```
scaffold7592	AUGUSTUS	gene	4608	7411	0.01	-	.	g2
scaffold7592	AUGUSTUS	transcript	4608	7411	0.01	-	.	g2.t1
scaffold7592	AUGUSTUS	tts	4608	4608	.	-	.	transcript_id "g2.t1"; gene_id "g2";
scaffold7592	AUGUSTUS	exon	4608	4867	.	-	.	transcript_id "g2.t1"; gene_id "g2";
scaffold7592	AUGUSTUS	exon	5768	5885	.	-	.	transcript_id "g2.t1"; gene_id "g2";
scaffold7592	AUGUSTUS	stop_codon	5809	5811	.	-	0	transcript_id "g2.t1"; gene_id "g2";
scaffold7592	AUGUSTUS	intron	5886	6211	0.82	-	.	transcript_id "g2.t1"; gene_id "g2";
scaffold7592	AUGUSTUS	CDS	5809	5885	0.83	-	2	transcript_id "g2.t1"; gene_id "g2";
scaffold7592	AUGUSTUS	CDS	6212	7151	0.91	-	0	transcript_id "g2.t1"; gene_id "g2";
scaffold7592	AUGUSTUS	exon	6212	7167	.	-	.	transcript_id "g2.t1"; gene_id "g2";
scaffold7592	AUGUSTUS	start_codon	7149	7151	.	-	0	transcript_id "g2.t1"; gene_id "g2";
scaffold7592	AUGUSTUS	exon	7315	7411	.	-	.	transcript_id "g2.t1"; gene_id "g2";
scaffold7592	AUGUSTUS	tss	7411	7411	.	-	.	transcript_id "g2.t1"; gene_id "g2";
scaffold7592	AUGUSTUS	protein_match	6330	6350	6.34	-	0	target "unknown_E[1..7]"; target_start 267; transcript_id "g2.t1"; gene_id "g2";
scaffold7592	AUGUSTUS	protein_match	6384	6812	7.35	-	0	target "unknown_D[1..143]"; target_start 113; transcript_id "g2.t1"; gene_id "g2";
scaffold7592	AUGUSTUS	protein_match	6816	6857	9.75	-	0	target "unknown_C[1..14]"; target_start 98; transcript_id "g2.t1"; gene_id "g2";
scaffold7592	AUGUSTUS	protein_match	6858	7067	7.18	-	0	target "unknown_B[1..70]"; target_start 28; transcript_id "g2.t1"; gene_id "g2";
scaffold7592	AUGUSTUS	protein_match	7068	7115	5.42	-	0	target "unknown_A[1..16]"; target_start 12; transcript_id "g2.t1"; gene_id "g2";
```
