## Supplementary material for "The *de novo* reference genome and transcriptome assemblies of the wild tomato species *Solanum chilense*": EOG09360J1D.gff

```
scaffold3247	AUGUSTUS	gene	26182	31441	0.01	+	.	g2
scaffold3247	AUGUSTUS	transcript	26182	31441	0.01	+	.	g2.t1
scaffold3247	AUGUSTUS	tss	26182	26182	.	+	.	transcript_id "g2.t1"; gene_id "g2";
scaffold3247	AUGUSTUS	exon	26182	26962	.	+	.	transcript_id "g2.t1"; gene_id "g2";
scaffold3247	AUGUSTUS	start_codon	26594	26596	.	+	0	transcript_id "g2.t1"; gene_id "g2";
scaffold3247	AUGUSTUS	intron	26963	27476	0.01	+	.	transcript_id "g2.t1"; gene_id "g2";
scaffold3247	AUGUSTUS	intron	27549	28782	0.01	+	.	transcript_id "g2.t1"; gene_id "g2";
scaffold3247	AUGUSTUS	intron	28907	29616	0.87	+	.	transcript_id "g2.t1"; gene_id "g2";
scaffold3247	AUGUSTUS	intron	29688	30298	0.96	+	.	transcript_id "g2.t1"; gene_id "g2";
scaffold3247	AUGUSTUS	intron	30357	30441	1	+	.	transcript_id "g2.t1"; gene_id "g2";
scaffold3247	AUGUSTUS	CDS	26594	26962	0.01	+	0	transcript_id "g2.t1"; gene_id "g2";
scaffold3247	AUGUSTUS	CDS	27477	27548	0.01	+	0	transcript_id "g2.t1"; gene_id "g2";
scaffold3247	AUGUSTUS	exon	27477	27548	.	+	.	transcript_id "g2.t1"; gene_id "g2";
scaffold3247	AUGUSTUS	CDS	28783	28906	0.99	+	0	transcript_id "g2.t1"; gene_id "g2";
scaffold3247	AUGUSTUS	exon	28783	28906	.	+	.	transcript_id "g2.t1"; gene_id "g2";
scaffold3247	AUGUSTUS	CDS	29617	29687	0.84	+	2	transcript_id "g2.t1"; gene_id "g2";
scaffold3247	AUGUSTUS	exon	29617	29687	.	+	.	transcript_id "g2.t1"; gene_id "g2";
scaffold3247	AUGUSTUS	CDS	30299	30356	1	+	0	transcript_id "g2.t1"; gene_id "g2";
scaffold3247	AUGUSTUS	exon	30299	30356	.	+	.	transcript_id "g2.t1"; gene_id "g2";
scaffold3247	AUGUSTUS	CDS	30442	30605	1	+	2	transcript_id "g2.t1"; gene_id "g2";
scaffold3247	AUGUSTUS	exon	30442	31441	.	+	.	transcript_id "g2.t1"; gene_id "g2";
scaffold3247	AUGUSTUS	stop_codon	30603	30605	.	+	0	transcript_id "g2.t1"; gene_id "g2";
scaffold3247	AUGUSTUS	tts	31441	31441	.	+	.	transcript_id "g2.t1"; gene_id "g2";
scaffold3247	AUGUSTUS	protein_match	26843	26962	6.29	+	0	target "unknown_C[1..40]"; target_start 83; transcript_id "g2.t1"; gene_id "g2";
scaffold3247	AUGUSTUS	protein_match	27477	27548	11.3	+	2	target "unknown_C[41..65]"; target_start 82; transcript_id "g2.t1"; gene_id "g2";
scaffold3247	AUGUSTUS	protein_match	28783	28906	9.26	+	2	target "unknown_C[65..106]"; target_start 82; transcript_id "g2.t1"; gene_id "g2";
scaffold3247	AUGUSTUS	protein_match	29617	29660	6.41	+	2	target "unknown_C[106..120]"; target_start 83; transcript_id "g2.t1"; gene_id "g2";
scaffold3247	AUGUSTUS	protein_match	30314	30334	8	+	0	target "unknown_E[1..7]"; target_start 217; transcript_id "g2.t1"; gene_id "g2";
scaffold3247	AUGUSTUS	protein_match	30338	30355	5.98	+	0	target "unknown_F[1..6]"; target_start 225; transcript_id "g2.t1"; gene_id "g2";
scaffold3247	AUGUSTUS	protein_match	30356	30356	1	+	0	target "unknown_G[1..1]"; target_start 231; transcript_id "g2.t1"; gene_id "g2";
scaffold3247	AUGUSTUS	protein_match	30442	30470	7.8	+	2	target "unknown_G[1..10]"; target_start 231; transcript_id "g2.t1"; gene_id "g2";
scaffold3247	AUGUSTUS	protein_match	30471	30602	8.85	+	0	target "unknown_H[1..44]"; target_start 241; transcript_id "g2.t1"; gene_id "g2";
```
