## Supplementary material for "The *de novo* reference genome and transcriptome assemblies of the wild tomato species *Solanum chilense*": EOG09360J1Z.gff

```
scaffold3471	AUGUSTUS	gene	8979	13921	0.03	-	.	g2
scaffold3471	AUGUSTUS	transcript	8979	13921	0.03	-	.	g2.t1
scaffold3471	AUGUSTUS	tts	8979	8979	.	-	.	transcript_id "g2.t1"; gene_id "g2";
scaffold3471	AUGUSTUS	exon	8979	9315	.	-	.	transcript_id "g2.t1"; gene_id "g2";
scaffold3471	AUGUSTUS	exon	10736	10897	.	-	.	transcript_id "g2.t1"; gene_id "g2";
scaffold3471	AUGUSTUS	stop_codon	10793	10795	.	-	0	transcript_id "g2.t1"; gene_id "g2";
scaffold3471	AUGUSTUS	intron	10898	11375	1	-	.	transcript_id "g2.t1"; gene_id "g2";
scaffold3471	AUGUSTUS	intron	12212	12795	0.74	-	.	transcript_id "g2.t1"; gene_id "g2";
scaffold3471	AUGUSTUS	CDS	10793	10897	1	-	0	transcript_id "g2.t1"; gene_id "g2";
scaffold3471	AUGUSTUS	CDS	11376	12211	0.99	-	2	transcript_id "g2.t1"; gene_id "g2";
scaffold3471	AUGUSTUS	exon	11376	12211	.	-	.	transcript_id "g2.t1"; gene_id "g2";
scaffold3471	AUGUSTUS	CDS	12796	12871	0.86	-	0	transcript_id "g2.t1"; gene_id "g2";
scaffold3471	AUGUSTUS	exon	12796	12871	.	-	.	transcript_id "g2.t1"; gene_id "g2";
scaffold3471	AUGUSTUS	start_codon	12869	12871	.	-	0	transcript_id "g2.t1"; gene_id "g2";
scaffold3471	AUGUSTUS	exon	13742	13921	.	-	.	transcript_id "g2.t1"; gene_id "g2";
scaffold3471	AUGUSTUS	tss	13921	13921	.	-	.	transcript_id "g2.t1"; gene_id "g2";
scaffold3471	AUGUSTUS	protein_match	10796	10897	8.12	-	0	target "unknown_G[39..72]"; target_start 266; transcript_id "g2.t1"; gene_id "g2";
scaffold3471	AUGUSTUS	protein_match	11376	11489	11.3	-	0	target "unknown_G[1..38]"; target_start 266; transcript_id "g2.t1"; gene_id "g2";
scaffold3471	AUGUSTUS	protein_match	11502	11840	8.67	-	0	target "unknown_F[1..113]"; target_start 149; transcript_id "g2.t1"; gene_id "g2";
scaffold3471	AUGUSTUS	protein_match	11847	11963	6.97	-	0	target "unknown_E[1..39]"; target_start 108; transcript_id "g2.t1"; gene_id "g2";
scaffold3471	AUGUSTUS	protein_match	11967	12011	5.92	-	0	target "unknown_D[1..15]"; target_start 92; transcript_id "g2.t1"; gene_id "g2";
scaffold3471	AUGUSTUS	protein_match	12045	12089	4.11	-	0	target "unknown_C[1..15]"; target_start 66; transcript_id "g2.t1"; gene_id "g2";
scaffold3471	AUGUSTUS	protein_match	12183	12211	7.46	-	2	target "unknown_A[5..14]"; target_start 21; transcript_id "g2.t1"; gene_id "g2";
scaffold3471	AUGUSTUS	protein_match	12796	12808	3.58	-	0	target "unknown_A[1..5]"; target_start 21; transcript_id "g2.t1"; gene_id "g2";
```
