## Supplementary material for "The *de novo* reference genome and transcriptome assemblies of the wild tomato species *Solanum chilense*": EOG09360J2V.gff

```
scaffold2726	AUGUSTUS	gene	81363	88440	0.01	-	.	g4
scaffold2726	AUGUSTUS	transcript	81363	88440	0.01	-	.	g4.t1
scaffold2726	AUGUSTUS	tts	81363	81363	.	-	.	transcript_id "g4.t1"; gene_id "g4";
scaffold2726	AUGUSTUS	exon	81363	81582	.	-	.	transcript_id "g4.t1"; gene_id "g4";
scaffold2726	AUGUSTUS	exon	82516	82712	.	-	.	transcript_id "g4.t1"; gene_id "g4";
scaffold2726	AUGUSTUS	stop_codon	82518	82520	.	-	0	transcript_id "g4.t1"; gene_id "g4";
scaffold2726	AUGUSTUS	intron	82713	82991	0.25	-	.	transcript_id "g4.t1"; gene_id "g4";
scaffold2726	AUGUSTUS	intron	83128	83970	1	-	.	transcript_id "g4.t1"; gene_id "g4";
scaffold2726	AUGUSTUS	intron	84488	85299	0.97	-	.	transcript_id "g4.t1"; gene_id "g4";
scaffold2726	AUGUSTUS	intron	85396	85650	0.96	-	.	transcript_id "g4.t1"; gene_id "g4";
scaffold2726	AUGUSTUS	intron	85727	85843	0.85	-	.	transcript_id "g4.t1"; gene_id "g4";
scaffold2726	AUGUSTUS	CDS	82518	82712	0.17	-	0	transcript_id "g4.t1"; gene_id "g4";
scaffold2726	AUGUSTUS	CDS	82992	83127	0.57	-	1	transcript_id "g4.t1"; gene_id "g4";
scaffold2726	AUGUSTUS	exon	82992	83127	.	-	.	transcript_id "g4.t1"; gene_id "g4";
scaffold2726	AUGUSTUS	CDS	83971	84487	1	-	2	transcript_id "g4.t1"; gene_id "g4";
scaffold2726	AUGUSTUS	exon	83971	84487	.	-	.	transcript_id "g4.t1"; gene_id "g4";
scaffold2726	AUGUSTUS	CDS	85300	85395	0.97	-	2	transcript_id "g4.t1"; gene_id "g4";
scaffold2726	AUGUSTUS	exon	85300	85395	.	-	.	transcript_id "g4.t1"; gene_id "g4";
scaffold2726	AUGUSTUS	CDS	85651	85726	0.99	-	0	transcript_id "g4.t1"; gene_id "g4";
scaffold2726	AUGUSTUS	exon	85651	85726	.	-	.	transcript_id "g4.t1"; gene_id "g4";
scaffold2726	AUGUSTUS	CDS	85844	85960	0.85	-	0	transcript_id "g4.t1"; gene_id "g4";
scaffold2726	AUGUSTUS	exon	85844	86037	.	-	.	transcript_id "g4.t1"; gene_id "g4";
scaffold2726	AUGUSTUS	start_codon	85958	85960	.	-	0	transcript_id "g4.t1"; gene_id "g4";
scaffold2726	AUGUSTUS	exon	88334	88440	.	-	.	transcript_id "g4.t1"; gene_id "g4";
scaffold2726	AUGUSTUS	tss	88440	88440	.	-	.	transcript_id "g4.t1"; gene_id "g4";
scaffold2726	AUGUSTUS	protein_match	82527	82712	6.6	-	0	target "unknown_C[162..223]"; target_start 153; transcript_id "g4.t1"; gene_id "g4";
scaffold2726	AUGUSTUS	protein_match	82992	83127	7.42	-	1	target "unknown_C[116..161]"; target_start 153; transcript_id "g4.t1"; gene_id "g4";
scaffold2726	AUGUSTUS	protein_match	83971	84317	6.8	-	0	target "unknown_C[1..116]"; target_start 153; transcript_id "g4.t1"; gene_id "g4";
scaffold2726	AUGUSTUS	protein_match	84321	84487	5.32	-	2	target "unknown_B[57..112]"; target_start 40; transcript_id "g4.t1"; gene_id "g4";
scaffold2726	AUGUSTUS	protein_match	85300	85395	7.18	-	2	target "unknown_B[25..57]"; target_start 40; transcript_id "g4.t1"; gene_id "g4";
scaffold2726	AUGUSTUS	protein_match	85651	85723	3.75	-	0	target "unknown_B[1..25]"; target_start 40; transcript_id "g4.t1"; gene_id "g4";
scaffold2726	AUGUSTUS	protein_match	85724	85726	4.36	-	0	target "unknown_A[40..40]"; target_start 0; transcript_id "g4.t1"; gene_id "g4";
scaffold2726	AUGUSTUS	protein_match	85844	85960	3.55	-	0	target "unknown_A[1..39]"; target_start 0; transcript_id "g4.t1"; gene_id "g4";
```
