## Supplementary material for "The *de novo* reference genome and transcriptome assemblies of the wild tomato species *Solanum chilense*": EOG09360J3N.gff

```
scaffold7224	AUGUSTUS	gene	19421	23049	0.01	+	.	g2
scaffold7224	AUGUSTUS	transcript	19421	23049	0.01	+	.	g2.t1
scaffold7224	AUGUSTUS	tss	19421	19421	.	+	.	transcript_id "g2.t1"; gene_id "g2";
scaffold7224	AUGUSTUS	exon	19421	19852	.	+	.	transcript_id "g2.t1"; gene_id "g2";
scaffold7224	AUGUSTUS	start_codon	19550	19552	.	+	0	transcript_id "g2.t1"; gene_id "g2";
scaffold7224	AUGUSTUS	intron	19853	21782	0.01	+	.	transcript_id "g2.t1"; gene_id "g2";
scaffold7224	AUGUSTUS	intron	21939	22117	0.98	+	.	transcript_id "g2.t1"; gene_id "g2";
scaffold7224	AUGUSTUS	intron	22214	22365	1	+	.	transcript_id "g2.t1"; gene_id "g2";
scaffold7224	AUGUSTUS	intron	22487	22685	1	+	.	transcript_id "g2.t1"; gene_id "g2";
scaffold7224	AUGUSTUS	CDS	19550	19852	0.01	+	0	transcript_id "g2.t1"; gene_id "g2";
scaffold7224	AUGUSTUS	CDS	21783	21938	0.94	+	0	transcript_id "g2.t1"; gene_id "g2";
scaffold7224	AUGUSTUS	exon	21783	21938	.	+	.	transcript_id "g2.t1"; gene_id "g2";
scaffold7224	AUGUSTUS	CDS	22118	22213	1	+	0	transcript_id "g2.t1"; gene_id "g2";
scaffold7224	AUGUSTUS	exon	22118	22213	.	+	.	transcript_id "g2.t1"; gene_id "g2";
scaffold7224	AUGUSTUS	CDS	22366	22486	1	+	0	transcript_id "g2.t1"; gene_id "g2";
scaffold7224	AUGUSTUS	exon	22366	22486	.	+	.	transcript_id "g2.t1"; gene_id "g2";
scaffold7224	AUGUSTUS	CDS	22686	22864	1	+	2	transcript_id "g2.t1"; gene_id "g2";
scaffold7224	AUGUSTUS	exon	22686	23049	.	+	.	transcript_id "g2.t1"; gene_id "g2";
scaffold7224	AUGUSTUS	stop_codon	22862	22864	.	+	0	transcript_id "g2.t1"; gene_id "g2";
scaffold7224	AUGUSTUS	tts	23049	23049	.	+	.	transcript_id "g2.t1"; gene_id "g2";
scaffold7224	AUGUSTUS	protein_match	19649	19699	3.12	+	0	target "unknown_B[1..17]"; target_start 33; transcript_id "g2.t1"; gene_id "g2";
scaffold7224	AUGUSTUS	protein_match	19724	19801	3.35	+	0	target "unknown_C[1..26]"; target_start 58; transcript_id "g2.t1"; gene_id "g2";
scaffold7224	AUGUSTUS	protein_match	19805	19837	6.14	+	0	target "unknown_D[1..11]"; target_start 85; transcript_id "g2.t1"; gene_id "g2";
scaffold7224	AUGUSTUS	protein_match	19841	19852	3.69	+	0	target "unknown_E[1..4]"; target_start 97; transcript_id "g2.t1"; gene_id "g2";
scaffold7224	AUGUSTUS	protein_match	21783	21908	5.81	+	0	target "unknown_E[5..46]"; target_start 97; transcript_id "g2.t1"; gene_id "g2";
scaffold7224	AUGUSTUS	protein_match	21909	21938	3.87	+	0	target "unknown_F[1..10]"; target_start 143; transcript_id "g2.t1"; gene_id "g2";
scaffold7224	AUGUSTUS	protein_match	22118	22213	6.33	+	2	target "unknown_F[11..43]"; target_start 142; transcript_id "g2.t1"; gene_id "g2";
scaffold7224	AUGUSTUS	protein_match	22366	22486	5.85	+	2	target "unknown_F[43..83]"; target_start 142; transcript_id "g2.t1"; gene_id "g2";
scaffold7224	AUGUSTUS	protein_match	22686	22843	8.27	+	2	target "unknown_F[83..135]"; target_start 143; transcript_id "g2.t1"; gene_id "g2";
```
