## Supplementary material for "The *de novo* reference genome and transcriptome assemblies of the wild tomato species *Solanum chilense*": EOG09360J5A.gff

```
scaffold4766	AUGUSTUS	gene	626	3278	0.02	+	.	g1
scaffold4766	AUGUSTUS	transcript	626	3278	0.02	+	.	g1.t1
scaffold4766	AUGUSTUS	tss	626	626	.	+	.	transcript_id "g1.t1"; gene_id "g1";
scaffold4766	AUGUSTUS	exon	626	939	.	+	.	transcript_id "g1.t1"; gene_id "g1";
scaffold4766	AUGUSTUS	start_codon	676	678	.	+	0	transcript_id "g1.t1"; gene_id "g1";
scaffold4766	AUGUSTUS	intron	940	1107	1	+	.	transcript_id "g1.t1"; gene_id "g1";
scaffold4766	AUGUSTUS	intron	1163	1249	1	+	.	transcript_id "g1.t1"; gene_id "g1";
scaffold4766	AUGUSTUS	intron	1307	2148	0.05	+	.	transcript_id "g1.t1"; gene_id "g1";
scaffold4766	AUGUSTUS	intron	2227	2748	0.74	+	.	transcript_id "g1.t1"; gene_id "g1";
scaffold4766	AUGUSTUS	CDS	676	939	0.9	+	0	transcript_id "g1.t1"; gene_id "g1";
scaffold4766	AUGUSTUS	CDS	1108	1162	1	+	0	transcript_id "g1.t1"; gene_id "g1";
scaffold4766	AUGUSTUS	exon	1108	1162	.	+	.	transcript_id "g1.t1"; gene_id "g1";
scaffold4766	AUGUSTUS	CDS	1250	1306	0.75	+	2	transcript_id "g1.t1"; gene_id "g1";
scaffold4766	AUGUSTUS	exon	1250	1306	.	+	.	transcript_id "g1.t1"; gene_id "g1";
scaffold4766	AUGUSTUS	CDS	2149	2226	1	+	2	transcript_id "g1.t1"; gene_id "g1";
scaffold4766	AUGUSTUS	exon	2149	2226	.	+	.	transcript_id "g1.t1"; gene_id "g1";
scaffold4766	AUGUSTUS	CDS	2749	3212	0.92	+	2	transcript_id "g1.t1"; gene_id "g1";
scaffold4766	AUGUSTUS	exon	2749	3278	.	+	.	transcript_id "g1.t1"; gene_id "g1";
scaffold4766	AUGUSTUS	stop_codon	3210	3212	.	+	0	transcript_id "g1.t1"; gene_id "g1";
scaffold4766	AUGUSTUS	tts	3278	3278	.	+	.	transcript_id "g1.t1"; gene_id "g1";
scaffold4766	AUGUSTUS	protein_match	850	939	6.3	+	0	target "unknown_A[1..30]"; target_start 58; transcript_id "g1.t1"; gene_id "g1";
scaffold4766	AUGUSTUS	protein_match	1108	1161	6.67	+	0	target "unknown_A[31..48]"; target_start 58; transcript_id "g1.t1"; gene_id "g1";
scaffold4766	AUGUSTUS	protein_match	1162	1162	1	+	0	target "unknown_B[1..1]"; target_start 106; transcript_id "g1.t1"; gene_id "g1";
scaffold4766	AUGUSTUS	protein_match	1250	1306	5.91	+	1	target "unknown_B[1..20]"; target_start 105; transcript_id "g1.t1"; gene_id "g1";
scaffold4766	AUGUSTUS	protein_match	2149	2226	7.84	+	1	target "unknown_B[20..46]"; target_start 105; transcript_id "g1.t1"; gene_id "g1";
scaffold4766	AUGUSTUS	protein_match	2749	3008	8.86	+	2	target "unknown_B[46..132]"; target_start 106; transcript_id "g1.t1"; gene_id "g1";
scaffold4766	AUGUSTUS	protein_match	3099	3140	3.75	+	0	target "unknown_D[1..14]"; target_start 268; transcript_id "g1.t1"; gene_id "g1";
```
