## Supplementary material for "The *de novo* reference genome and transcriptome assemblies of the wild tomato species *Solanum chilense*": EOG09360J5K.gff

```
scaffold7572	AUGUSTUS	gene	14228	18951	0.01	-	.	g2
scaffold7572	AUGUSTUS	transcript	14228	18951	0.01	-	.	g2.t1
scaffold7572	AUGUSTUS	tts	14228	14228	.	-	.	transcript_id "g2.t1"; gene_id "g2";
scaffold7572	AUGUSTUS	exon	14228	14369	.	-	.	transcript_id "g2.t1"; gene_id "g2";
scaffold7572	AUGUSTUS	stop_codon	14341	14343	.	-	0	transcript_id "g2.t1"; gene_id "g2";
scaffold7572	AUGUSTUS	intron	14370	15025	0.01	-	.	transcript_id "g2.t1"; gene_id "g2";
scaffold7572	AUGUSTUS	intron	15040	15535	0.01	-	.	transcript_id "g2.t1"; gene_id "g2";
scaffold7572	AUGUSTUS	intron	15595	16614	0.8	-	.	transcript_id "g2.t1"; gene_id "g2";
scaffold7572	AUGUSTUS	intron	16898	18511	0.21	-	.	transcript_id "g2.t1"; gene_id "g2";
scaffold7572	AUGUSTUS	CDS	14341	14369	0.01	-	2	transcript_id "g2.t1"; gene_id "g2";
scaffold7572	AUGUSTUS	CDS	15026	15039	0.01	-	1	transcript_id "g2.t1"; gene_id "g2";
scaffold7572	AUGUSTUS	exon	15026	15039	.	-	.	transcript_id "g2.t1"; gene_id "g2";
scaffold7572	AUGUSTUS	CDS	15536	15594	0.01	-	0	transcript_id "g2.t1"; gene_id "g2";
scaffold7572	AUGUSTUS	exon	15536	15594	.	-	.	transcript_id "g2.t1"; gene_id "g2";
scaffold7572	AUGUSTUS	CDS	16615	16897	0.26	-	1	transcript_id "g2.t1"; gene_id "g2";
scaffold7572	AUGUSTUS	exon	16615	16897	.	-	.	transcript_id "g2.t1"; gene_id "g2";
scaffold7572	AUGUSTUS	CDS	18512	18921	1	-	0	transcript_id "g2.t1"; gene_id "g2";
scaffold7572	AUGUSTUS	exon	18512	18951	.	-	.	transcript_id "g2.t1"; gene_id "g2";
scaffold7572	AUGUSTUS	start_codon	18919	18921	.	-	0	transcript_id "g2.t1"; gene_id "g2";
scaffold7572	AUGUSTUS	tss	18951	18951	.	-	.	transcript_id "g2.t1"; gene_id "g2";
scaffold7572	AUGUSTUS	protein_match	14344	14369	1.14	-	2	target "unknown_B[242..250]"; target_start 14; transcript_id "g2.t1"; gene_id "g2";
scaffold7572	AUGUSTUS	protein_match	15026	15039	1.69	-	1	target "unknown_B[237..242]"; target_start 14; transcript_id "g2.t1"; gene_id "g2";
scaffold7572	AUGUSTUS	protein_match	15536	15594	8.21	-	0	target "unknown_B[218..237]"; target_start 14; transcript_id "g2.t1"; gene_id "g2";
scaffold7572	AUGUSTUS	protein_match	16615	16897	7.39	-	1	target "unknown_B[123..217]"; target_start 14; transcript_id "g2.t1"; gene_id "g2";
scaffold7572	AUGUSTUS	protein_match	18512	18879	7.21	-	0	target "unknown_B[1..123]"; target_start 14; transcript_id "g2.t1"; gene_id "g2";
```
