## Supplementary material for "The *de novo* reference genome and transcriptome assemblies of the wild tomato species *Solanum chilense*": EOG09360J7A.gff

```
scaffold1696	AUGUSTUS	gene	23082	28590	0.01	-	.	g3
scaffold1696	AUGUSTUS	transcript	23082	28590	0.01	-	.	g3.t1
scaffold1696	AUGUSTUS	tts	23082	23082	.	-	.	transcript_id "g3.t1"; gene_id "g3";
scaffold1696	AUGUSTUS	exon	23082	23268	.	-	.	transcript_id "g3.t1"; gene_id "g3";
scaffold1696	AUGUSTUS	stop_codon	23248	23250	.	-	0	transcript_id "g3.t1"; gene_id "g3";
scaffold1696	AUGUSTUS	intron	23269	23564	0.01	-	.	transcript_id "g3.t1"; gene_id "g3";
scaffold1696	AUGUSTUS	intron	23642	23735	0.99	-	.	transcript_id "g3.t1"; gene_id "g3";
scaffold1696	AUGUSTUS	intron	23797	24468	0.91	-	.	transcript_id "g3.t1"; gene_id "g3";
scaffold1696	AUGUSTUS	intron	24748	25313	1	-	.	transcript_id "g3.t1"; gene_id "g3";
scaffold1696	AUGUSTUS	intron	25377	25451	1	-	.	transcript_id "g3.t1"; gene_id "g3";
scaffold1696	AUGUSTUS	intron	25552	25946	0.23	-	.	transcript_id "g3.t1"; gene_id "g3";
scaffold1696	AUGUSTUS	intron	26030	26667	0.92	-	.	transcript_id "g3.t1"; gene_id "g3";
scaffold1696	AUGUSTUS	intron	26722	27055	0.99	-	.	transcript_id "g3.t1"; gene_id "g3";
scaffold1696	AUGUSTUS	intron	27134	28058	0.95	-	.	transcript_id "g3.t1"; gene_id "g3";
scaffold1696	AUGUSTUS	intron	28116	28285	1	-	.	transcript_id "g3.t1"; gene_id "g3";
scaffold1696	AUGUSTUS	CDS	23248	23268	0.01	-	0	transcript_id "g3.t1"; gene_id "g3";
scaffold1696	AUGUSTUS	CDS	23565	23641	0.01	-	2	transcript_id "g3.t1"; gene_id "g3";
scaffold1696	AUGUSTUS	exon	23565	23641	.	-	.	transcript_id "g3.t1"; gene_id "g3";
scaffold1696	AUGUSTUS	CDS	23736	23796	0.97	-	0	transcript_id "g3.t1"; gene_id "g3";
scaffold1696	AUGUSTUS	exon	23736	23796	.	-	.	transcript_id "g3.t1"; gene_id "g3";
scaffold1696	AUGUSTUS	CDS	24469	24747	0.94	-	0	transcript_id "g3.t1"; gene_id "g3";
scaffold1696	AUGUSTUS	exon	24469	24747	.	-	.	transcript_id "g3.t1"; gene_id "g3";
scaffold1696	AUGUSTUS	CDS	25314	25376	1	-	0	transcript_id "g3.t1"; gene_id "g3";
scaffold1696	AUGUSTUS	exon	25314	25376	.	-	.	transcript_id "g3.t1"; gene_id "g3";
scaffold1696	AUGUSTUS	CDS	25452	25551	0.68	-	1	transcript_id "g3.t1"; gene_id "g3";
scaffold1696	AUGUSTUS	exon	25452	25551	.	-	.	transcript_id "g3.t1"; gene_id "g3";
scaffold1696	AUGUSTUS	CDS	25947	26029	0.7	-	0	transcript_id "g3.t1"; gene_id "g3";
scaffold1696	AUGUSTUS	exon	25947	26029	.	-	.	transcript_id "g3.t1"; gene_id "g3";
scaffold1696	AUGUSTUS	CDS	26668	26721	0.95	-	0	transcript_id "g3.t1"; gene_id "g3";
scaffold1696	AUGUSTUS	exon	26668	26721	.	-	.	transcript_id "g3.t1"; gene_id "g3";
scaffold1696	AUGUSTUS	CDS	27056	27133	0.99	-	0	transcript_id "g3.t1"; gene_id "g3";
scaffold1696	AUGUSTUS	exon	27056	27133	.	-	.	transcript_id "g3.t1"; gene_id "g3";
scaffold1696	AUGUSTUS	CDS	28059	28115	0.99	-	0	transcript_id "g3.t1"; gene_id "g3";
scaffold1696	AUGUSTUS	exon	28059	28115	.	-	.	transcript_id "g3.t1"; gene_id "g3";
scaffold1696	AUGUSTUS	CDS	28286	28564	1	-	0	transcript_id "g3.t1"; gene_id "g3";
scaffold1696	AUGUSTUS	exon	28286	28590	.	-	.	transcript_id "g3.t1"; gene_id "g3";
scaffold1696	AUGUSTUS	start_codon	28562	28564	.	-	0	transcript_id "g3.t1"; gene_id "g3";
scaffold1696	AUGUSTUS	tss	28590	28590	.	-	.	transcript_id "g3.t1"; gene_id "g3";
scaffold1696	AUGUSTUS	protein_match	23251	23268	1.21	-	0	target "unknown_E[79..84]"; target_start 299; transcript_id "g3.t1"; gene_id "g3";
scaffold1696	AUGUSTUS	protein_match	23565	23641	7.12	-	2	target "unknown_E[53..78]"; target_start 299; transcript_id "g3.t1"; gene_id "g3";
scaffold1696	AUGUSTUS	protein_match	23736	23796	6.33	-	0	target "unknown_E[33..53]"; target_start 299; transcript_id "g3.t1"; gene_id "g3";
scaffold1696	AUGUSTUS	protein_match	24469	24564	7.92	-	0	target "unknown_E[1..32]"; target_start 299; transcript_id "g3.t1"; gene_id "g3";
scaffold1696	AUGUSTUS	protein_match	24643	24747	5.62	-	0	target "unknown_C[105..139]"; target_start 134; transcript_id "g3.t1"; gene_id "g3";
scaffold1696	AUGUSTUS	protein_match	25314	25376	8.24	-	0	target "unknown_C[84..104]"; target_start 134; transcript_id "g3.t1"; gene_id "g3";
scaffold1696	AUGUSTUS	protein_match	25452	25551	7.32	-	1	target "unknown_C[50..83]"; target_start 134; transcript_id "g3.t1"; gene_id "g3";
scaffold1696	AUGUSTUS	protein_match	25947	26029	8.84	-	0	target "unknown_C[23..50]"; target_start 134; transcript_id "g3.t1"; gene_id "g3";
scaffold1696	AUGUSTUS	protein_match	26668	26721	9.67	-	0	target "unknown_C[5..22]"; target_start 134; transcript_id "g3.t1"; gene_id "g3";
scaffold1696	AUGUSTUS	protein_match	27056	27067	6.9	-	0	target "unknown_C[1..4]"; target_start 134; transcript_id "g3.t1"; gene_id "g3";
scaffold1696	AUGUSTUS	protein_match	27068	27133	10.7	-	0	target "unknown_B[1..22]"; target_start 112; transcript_id "g3.t1"; gene_id "g3";
scaffold1696	AUGUSTUS	protein_match	28071	28115	8.76	-	0	target "unknown_A[37..51]"; target_start 57; transcript_id "g3.t1"; gene_id "g3";
scaffold1696	AUGUSTUS	protein_match	28286	28393	8.06	-	0	target "unknown_A[1..36]"; target_start 57; transcript_id "g3.t1"; gene_id "g3";
```
