## Supplementary material for "The *de novo* reference genome and transcriptome assemblies of the wild tomato species *Solanum chilense*": EOG09360J7M.gff

```
scaffold1834	AUGUSTUS	gene	68398	73091	0.01	-	.	g5
scaffold1834	AUGUSTUS	transcript	68398	73091	0.01	-	.	g5.t1
scaffold1834	AUGUSTUS	tts	68398	68398	.	-	.	transcript_id "g5.t1"; gene_id "g5";
scaffold1834	AUGUSTUS	exon	68398	68634	.	-	.	transcript_id "g5.t1"; gene_id "g5";
scaffold1834	AUGUSTUS	stop_codon	68455	68457	.	-	0	transcript_id "g5.t1"; gene_id "g5";
scaffold1834	AUGUSTUS	intron	68635	68775	1	-	.	transcript_id "g5.t1"; gene_id "g5";
scaffold1834	AUGUSTUS	intron	68815	68991	1	-	.	transcript_id "g5.t1"; gene_id "g5";
scaffold1834	AUGUSTUS	intron	69337	69429	0.04	-	.	transcript_id "g5.t1"; gene_id "g5";
scaffold1834	AUGUSTUS	intron	69480	71239	0.03	-	.	transcript_id "g5.t1"; gene_id "g5";
scaffold1834	AUGUSTUS	intron	71316	71422	0.99	-	.	transcript_id "g5.t1"; gene_id "g5";
scaffold1834	AUGUSTUS	intron	71512	72688	0.45	-	.	transcript_id "g5.t1"; gene_id "g5";
scaffold1834	AUGUSTUS	CDS	68455	68634	0.64	-	0	transcript_id "g5.t1"; gene_id "g5";
scaffold1834	AUGUSTUS	CDS	68776	68814	1	-	0	transcript_id "g5.t1"; gene_id "g5";
scaffold1834	AUGUSTUS	exon	68776	68814	.	-	.	transcript_id "g5.t1"; gene_id "g5";
scaffold1834	AUGUSTUS	CDS	68992	69336	0.11	-	0	transcript_id "g5.t1"; gene_id "g5";
scaffold1834	AUGUSTUS	exon	68992	69336	.	-	.	transcript_id "g5.t1"; gene_id "g5";
scaffold1834	AUGUSTUS	CDS	69430	69479	0.04	-	2	transcript_id "g5.t1"; gene_id "g5";
scaffold1834	AUGUSTUS	exon	69430	69479	.	-	.	transcript_id "g5.t1"; gene_id "g5";
scaffold1834	AUGUSTUS	CDS	71240	71315	0.98	-	0	transcript_id "g5.t1"; gene_id "g5";
scaffold1834	AUGUSTUS	exon	71240	71315	.	-	.	transcript_id "g5.t1"; gene_id "g5";
scaffold1834	AUGUSTUS	CDS	71423	71511	0.5	-	2	transcript_id "g5.t1"; gene_id "g5";
scaffold1834	AUGUSTUS	exon	71423	71511	.	-	.	transcript_id "g5.t1"; gene_id "g5";
scaffold1834	AUGUSTUS	CDS	72689	72866	0.78	-	0	transcript_id "g5.t1"; gene_id "g5";
scaffold1834	AUGUSTUS	exon	72689	73091	.	-	.	transcript_id "g5.t1"; gene_id "g5";
scaffold1834	AUGUSTUS	start_codon	72864	72866	.	-	0	transcript_id "g5.t1"; gene_id "g5";
scaffold1834	AUGUSTUS	tss	73091	73091	.	-	.	transcript_id "g5.t1"; gene_id "g5";
scaffold1834	AUGUSTUS	protein_match	68470	68511	5.15	-	0	target "unknown_F[1..14]"; target_start 300; transcript_id "g5.t1"; gene_id "g5";
scaffold1834	AUGUSTUS	protein_match	68518	68634	6.07	-	0	target "unknown_E[19..57]"; target_start 241; transcript_id "g5.t1"; gene_id "g5";
scaffold1834	AUGUSTUS	protein_match	68776	68814	2.71	-	0	target "unknown_E[6..18]"; target_start 241; transcript_id "g5.t1"; gene_id "g5";
scaffold1834	AUGUSTUS	protein_match	68992	69006	2.29	-	0	target "unknown_E[1..5]"; target_start 241; transcript_id "g5.t1"; gene_id "g5";
scaffold1834	AUGUSTUS	protein_match	69013	69075	5.07	-	0	target "unknown_D[1..21]"; target_start 218; transcript_id "g5.t1"; gene_id "g5";
scaffold1834	AUGUSTUS	protein_match	69280	69324	3.45	-	0	target "unknown_C[1..15]"; target_start 135; transcript_id "g5.t1"; gene_id "g5";
scaffold1834	AUGUSTUS	protein_match	69472	69479	3.85	-	2	target "unknown_B[52..54]"; target_start 63; transcript_id "g5.t1"; gene_id "g5";
scaffold1834	AUGUSTUS	protein_match	71240	71315	8	-	0	target "unknown_B[27..52]"; target_start 63; transcript_id "g5.t1"; gene_id "g5";
scaffold1834	AUGUSTUS	protein_match	71423	71500	7.8	-	0	target "unknown_B[1..26]"; target_start 63; transcript_id "g5.t1"; gene_id "g5";
scaffold1834	AUGUSTUS	protein_match	71501	71511	7.31	-	2	target "unknown_A[33..36]"; target_start 27; transcript_id "g5.t1"; gene_id "g5";
scaffold1834	AUGUSTUS	protein_match	72689	72785	8.39	-	0	target "unknown_A[1..33]"; target_start 27; transcript_id "g5.t1"; gene_id "g5";
```
