## Supplementary material for "The *de novo* reference genome and transcriptome assemblies of the wild tomato species *Solanum chilense*": EOG09360J7T.gff

```
scaffold2110	AUGUSTUS	gene	35039	38697	0.01	-	.	g4
scaffold2110	AUGUSTUS	transcript	35039	38697	0.01	-	.	g4.t1
scaffold2110	AUGUSTUS	tts	35039	35039	.	-	.	transcript_id "g4.t1"; gene_id "g4";
scaffold2110	AUGUSTUS	exon	35039	35601	.	-	.	transcript_id "g4.t1"; gene_id "g4";
scaffold2110	AUGUSTUS	stop_codon	35359	35361	.	-	0	transcript_id "g4.t1"; gene_id "g4";
scaffold2110	AUGUSTUS	intron	35602	35814	0.67	-	.	transcript_id "g4.t1"; gene_id "g4";
scaffold2110	AUGUSTUS	intron	35938	37034	0.03	-	.	transcript_id "g4.t1"; gene_id "g4";
scaffold2110	AUGUSTUS	intron	37164	38248	0.88	-	.	transcript_id "g4.t1"; gene_id "g4";
scaffold2110	AUGUSTUS	intron	38392	38515	1	-	.	transcript_id "g4.t1"; gene_id "g4";
scaffold2110	AUGUSTUS	CDS	35359	35601	0.43	-	0	transcript_id "g4.t1"; gene_id "g4";
scaffold2110	AUGUSTUS	CDS	35815	35937	0.41	-	0	transcript_id "g4.t1"; gene_id "g4";
scaffold2110	AUGUSTUS	exon	35815	35937	.	-	.	transcript_id "g4.t1"; gene_id "g4";
scaffold2110	AUGUSTUS	CDS	37035	37163	0.39	-	0	transcript_id "g4.t1"; gene_id "g4";
scaffold2110	AUGUSTUS	exon	37035	37163	.	-	.	transcript_id "g4.t1"; gene_id "g4";
scaffold2110	AUGUSTUS	CDS	38249	38391	0.9	-	2	transcript_id "g4.t1"; gene_id "g4";
scaffold2110	AUGUSTUS	exon	38249	38391	.	-	.	transcript_id "g4.t1"; gene_id "g4";
scaffold2110	AUGUSTUS	CDS	38516	38654	1	-	0	transcript_id "g4.t1"; gene_id "g4";
scaffold2110	AUGUSTUS	exon	38516	38697	.	-	.	transcript_id "g4.t1"; gene_id "g4";
scaffold2110	AUGUSTUS	start_codon	38652	38654	.	-	0	transcript_id "g4.t1"; gene_id "g4";
scaffold2110	AUGUSTUS	tss	38697	38697	.	-	.	transcript_id "g4.t1"; gene_id "g4";
scaffold2110	AUGUSTUS	protein_match	35458	35499	5.15	-	0	target "unknown_H[1..14]"; target_start 212; transcript_id "g4.t1"; gene_id "g4";
scaffold2110	AUGUSTUS	protein_match	35530	35580	4.04	-	0	target "unknown_G[1..17]"; target_start 185; transcript_id "g4.t1"; gene_id "g4";
scaffold2110	AUGUSTUS	protein_match	35842	35889	4.69	-	0	target "unknown_E[1..16]"; target_start 153; transcript_id "g4.t1"; gene_id "g4";
scaffold2110	AUGUSTUS	protein_match	35911	35937	5.01	-	0	target "unknown_C[46..54]"; target_start 92; transcript_id "g4.t1"; gene_id "g4";
scaffold2110	AUGUSTUS	protein_match	37035	37163	8.3	-	0	target "unknown_C[3..45]"; target_start 92; transcript_id "g4.t1"; gene_id "g4";
scaffold2110	AUGUSTUS	protein_match	38249	38254	7.71	-	0	target "unknown_C[1..2]"; target_start 92; transcript_id "g4.t1"; gene_id "g4";
scaffold2110	AUGUSTUS	protein_match	38258	38391	7.17	-	2	target "unknown_B[29..73]"; target_start 18; transcript_id "g4.t1"; gene_id "g4";
scaffold2110	AUGUSTUS	protein_match	38516	38600	6.45	-	0	target "unknown_B[1..29]"; target_start 18; transcript_id "g4.t1"; gene_id "g4";
scaffold2110	AUGUSTUS	protein_match	38607	38651	4.69	-	0	target "unknown_A[1..15]"; target_start 1; transcript_id "g4.t1"; gene_id "g4";
```
