## Supplementary material for "The *de novo* reference genome and transcriptome assemblies of the wild tomato species *Solanum chilense*": EOG09360J9G.gff

```
scaffold7331	AUGUSTUS	gene	894	5024	0.01	+	.	g1
scaffold7331	AUGUSTUS	transcript	894	5024	0.01	+	.	g1.t1
scaffold7331	AUGUSTUS	exon	894	1286	.	+	.	transcript_id "g1.t1"; gene_id "g1";
scaffold7331	AUGUSTUS	start_codon	926	928	.	+	0	transcript_id "g1.t1"; gene_id "g1";
scaffold7331	AUGUSTUS	intron	1287	1805	0.59	+	.	transcript_id "g1.t1"; gene_id "g1";
scaffold7331	AUGUSTUS	intron	1916	3395	0.25	+	.	transcript_id "g1.t1"; gene_id "g1";
scaffold7331	AUGUSTUS	intron	3501	3606	0.03	+	.	transcript_id "g1.t1"; gene_id "g1";
scaffold7331	AUGUSTUS	intron	3776	3943	0.01	+	.	transcript_id "g1.t1"; gene_id "g1";
scaffold7331	AUGUSTUS	intron	4023	4439	0.01	+	.	transcript_id "g1.t1"; gene_id "g1";
scaffold7331	AUGUSTUS	CDS	926	1286	0.99	+	0	transcript_id "g1.t1"; gene_id "g1";
scaffold7331	AUGUSTUS	CDS	1806	1915	0.38	+	2	transcript_id "g1.t1"; gene_id "g1";
scaffold7331	AUGUSTUS	exon	1806	1915	.	+	.	transcript_id "g1.t1"; gene_id "g1";
scaffold7331	AUGUSTUS	CDS	3396	3500	0.73	+	0	transcript_id "g1.t1"; gene_id "g1";
scaffold7331	AUGUSTUS	exon	3396	3500	.	+	.	transcript_id "g1.t1"; gene_id "g1";
scaffold7331	AUGUSTUS	CDS	3607	3775	0.01	+	0	transcript_id "g1.t1"; gene_id "g1";
scaffold7331	AUGUSTUS	exon	3607	3775	.	+	.	transcript_id "g1.t1"; gene_id "g1";
scaffold7331	AUGUSTUS	CDS	3944	4022	0.01	+	2	transcript_id "g1.t1"; gene_id "g1";
scaffold7331	AUGUSTUS	exon	3944	4022	.	+	.	transcript_id "g1.t1"; gene_id "g1";
scaffold7331	AUGUSTUS	CDS	4440	4899	0.01	+	1	transcript_id "g1.t1"; gene_id "g1";
scaffold7331	AUGUSTUS	exon	4440	5024	.	+	.	transcript_id "g1.t1"; gene_id "g1";
scaffold7331	AUGUSTUS	stop_codon	4897	4899	.	+	0	transcript_id "g1.t1"; gene_id "g1";
scaffold7331	AUGUSTUS	tts	5024	5024	.	+	.	transcript_id "g1.t1"; gene_id "g1";
scaffold7331	AUGUSTUS	protein_match	926	1015	5.74	+	0	target "unknown_A[1..30]"; target_start 0; transcript_id "g1.t1"; gene_id "g1";
scaffold7331	AUGUSTUS	protein_match	1085	1129	7.02	+	0	target "unknown_B[1..15]"; target_start 53; transcript_id "g1.t1"; gene_id "g1";
scaffold7331	AUGUSTUS	protein_match	1157	1246	4.69	+	0	target "unknown_C[1..30]"; target_start 77; transcript_id "g1.t1"; gene_id "g1";
scaffold7331	AUGUSTUS	protein_match	1286	1286	1	+	0	target "unknown_D[1..1]"; target_start 120; transcript_id "g1.t1"; gene_id "g1";
scaffold7331	AUGUSTUS	protein_match	1806	1897	5.18	+	2	target "unknown_D[1..31]"; target_start 120; transcript_id "g1.t1"; gene_id "g1";
scaffold7331	AUGUSTUS	protein_match	1898	1915	2.73	+	0	target "unknown_E[1..6]"; target_start 151; transcript_id "g1.t1"; gene_id "g1";
scaffold7331	AUGUSTUS	protein_match	3396	3500	5.15	+	2	target "unknown_E[7..42]"; target_start 150; transcript_id "g1.t1"; gene_id "g1";
scaffold7331	AUGUSTUS	protein_match	3607	3609	4.1	+	0	target "unknown_E[42..42]"; target_start 151; transcript_id "g1.t1"; gene_id "g1";
scaffold7331	AUGUSTUS	protein_match	3997	4022	1.02	+	0	target "unknown_G[1..9]"; target_start 266; transcript_id "g1.t1"; gene_id "g1";
scaffold7331	AUGUSTUS	protein_match	4440	4458	1.37	+	1	target "unknown_G[9..15]"; target_start 266; transcript_id "g1.t1"; gene_id "g1";
scaffold7331	AUGUSTUS	protein_match	4723	4782	4.32	+	0	target "unknown_J[1..20]"; target_start 369; transcript_id "g1.t1"; gene_id "g1";
```
