## Supplementary material for "The *de novo* reference genome and transcriptome assemblies of the wild tomato species *Solanum chilense*": EOG09360J11.gff

```
scaffold9461	AUGUSTUS	gene	4926	9389	0.01	+	.	g1
scaffold9461	AUGUSTUS	transcript	4926	9389	0.01	+	.	g1.t1
scaffold9461	AUGUSTUS	tss	4926	4926	.	+	.	transcript_id "g1.t1"; gene_id "g1";
scaffold9461	AUGUSTUS	exon	4926	5209	.	+	.	transcript_id "g1.t1"; gene_id "g1";
scaffold9461	AUGUSTUS	start_codon	4970	4972	.	+	0	transcript_id "g1.t1"; gene_id "g1";
scaffold9461	AUGUSTUS	intron	5210	8092	0.01	+	.	transcript_id "g1.t1"; gene_id "g1";
scaffold9461	AUGUSTUS	intron	8307	8621	0.99	+	.	transcript_id "g1.t1"; gene_id "g1";
scaffold9461	AUGUSTUS	CDS	4970	5209	0.45	+	0	transcript_id "g1.t1"; gene_id "g1";
scaffold9461	AUGUSTUS	CDS	8093	8306	0.81	+	0	transcript_id "g1.t1"; gene_id "g1";
scaffold9461	AUGUSTUS	exon	8093	8306	.	+	.	transcript_id "g1.t1"; gene_id "g1";
scaffold9461	AUGUSTUS	CDS	8622	9106	1	+	2	transcript_id "g1.t1"; gene_id "g1";
scaffold9461	AUGUSTUS	exon	8622	9389	.	+	.	transcript_id "g1.t1"; gene_id "g1";
scaffold9461	AUGUSTUS	stop_codon	9104	9106	.	+	0	transcript_id "g1.t1"; gene_id "g1";
scaffold9461	AUGUSTUS	tts	9389	9389	.	+	.	transcript_id "g1.t1"; gene_id "g1";
scaffold9461	AUGUSTUS	protein_match	5105	5125	6.73	+	0	target "unknown_A[1..7]"; target_start 45; transcript_id "g1.t1"; gene_id "g1";
scaffold9461	AUGUSTUS	protein_match	5135	5182	6.15	+	0	target "unknown_B[1..16]"; target_start 55; transcript_id "g1.t1"; gene_id "g1";
scaffold9461	AUGUSTUS	protein_match	5189	5209	4.95	+	0	target "unknown_C[1..7]"; target_start 73; transcript_id "g1.t1"; gene_id "g1";
scaffold9461	AUGUSTUS	protein_match	8093	8173	4.42	+	0	target "unknown_C[8..34]"; target_start 73; transcript_id "g1.t1"; gene_id "g1";
scaffold9461	AUGUSTUS	protein_match	8174	8306	6.77	+	0	target "unknown_D[1..45]"; target_start 107; transcript_id "g1.t1"; gene_id "g1";
scaffold9461	AUGUSTUS	protein_match	8622	8653	6.38	+	2	target "unknown_D[45..55]"; target_start 107; transcript_id "g1.t1"; gene_id "g1";
scaffold9461	AUGUSTUS	protein_match	8666	8938	6.62	+	0	target "unknown_E[1..91]"; target_start 166; transcript_id "g1.t1"; gene_id "g1";
scaffold9461	AUGUSTUS	protein_match	8954	9037	4.92	+	0	target "unknown_F[1..28]"; target_start 262; transcript_id "g1.t1"; gene_id "g1";
```
