## Supplementary material for "The *de novo* reference genome and transcriptome assemblies of the wild tomato species *Solanum chilense*": EOG09360J39.gff

```
scaffold442	AUGUSTUS	gene	11147	21081	0.01	-	.	g2
scaffold442	AUGUSTUS	transcript	11147	21081	0.01	-	.	g2.t1
scaffold442	AUGUSTUS	tts	11147	11147	.	-	.	transcript_id "g2.t1"; gene_id "g2";
scaffold442	AUGUSTUS	exon	11147	11501	.	-	.	transcript_id "g2.t1"; gene_id "g2";
scaffold442	AUGUSTUS	exon	14925	15152	.	-	.	transcript_id "g2.t1"; gene_id "g2";
scaffold442	AUGUSTUS	stop_codon	15019	15021	.	-	0	transcript_id "g2.t1"; gene_id "g2";
scaffold442	AUGUSTUS	intron	15153	15661	0.99	-	.	transcript_id "g2.t1"; gene_id "g2";
scaffold442	AUGUSTUS	intron	15750	15934	0.96	-	.	transcript_id "g2.t1"; gene_id "g2";
scaffold442	AUGUSTUS	intron	16073	17357	0.92	-	.	transcript_id "g2.t1"; gene_id "g2";
scaffold442	AUGUSTUS	intron	17439	17516	1	-	.	transcript_id "g2.t1"; gene_id "g2";
scaffold442	AUGUSTUS	intron	17632	17725	0.99	-	.	transcript_id "g2.t1"; gene_id "g2";
scaffold442	AUGUSTUS	intron	17872	18038	0.98	-	.	transcript_id "g2.t1"; gene_id "g2";
scaffold442	AUGUSTUS	intron	18111	18205	0.97	-	.	transcript_id "g2.t1"; gene_id "g2";
scaffold442	AUGUSTUS	intron	18334	19176	1	-	.	transcript_id "g2.t1"; gene_id "g2";
scaffold442	AUGUSTUS	intron	19362	20942	0.01	-	.	transcript_id "g2.t1"; gene_id "g2";
scaffold442	AUGUSTUS	CDS	15019	15152	0.98	-	2	transcript_id "g2.t1"; gene_id "g2";
scaffold442	AUGUSTUS	CDS	15662	15749	0.98	-	0	transcript_id "g2.t1"; gene_id "g2";
scaffold442	AUGUSTUS	exon	15662	15749	.	-	.	transcript_id "g2.t1"; gene_id "g2";
scaffold442	AUGUSTUS	CDS	15935	16072	0.98	-	0	transcript_id "g2.t1"; gene_id "g2";
scaffold442	AUGUSTUS	exon	15935	16072	.	-	.	transcript_id "g2.t1"; gene_id "g2";
scaffold442	AUGUSTUS	CDS	17358	17438	0.98	-	0	transcript_id "g2.t1"; gene_id "g2";
scaffold442	AUGUSTUS	exon	17358	17438	.	-	.	transcript_id "g2.t1"; gene_id "g2";
scaffold442	AUGUSTUS	CDS	17517	17631	0.99	-	1	transcript_id "g2.t1"; gene_id "g2";
scaffold442	AUGUSTUS	exon	17517	17631	.	-	.	transcript_id "g2.t1"; gene_id "g2";
scaffold442	AUGUSTUS	CDS	17726	17871	0.99	-	0	transcript_id "g2.t1"; gene_id "g2";
scaffold442	AUGUSTUS	exon	17726	17871	.	-	.	transcript_id "g2.t1"; gene_id "g2";
scaffold442	AUGUSTUS	CDS	18039	18110	0.98	-	0	transcript_id "g2.t1"; gene_id "g2";
scaffold442	AUGUSTUS	exon	18039	18110	.	-	.	transcript_id "g2.t1"; gene_id "g2";
scaffold442	AUGUSTUS	CDS	18206	18333	0.97	-	2	transcript_id "g2.t1"; gene_id "g2";
scaffold442	AUGUSTUS	exon	18206	18333	.	-	.	transcript_id "g2.t1"; gene_id "g2";
scaffold442	AUGUSTUS	CDS	19177	19361	0.01	-	1	transcript_id "g2.t1"; gene_id "g2";
scaffold442	AUGUSTUS	exon	19177	19361	.	-	.	transcript_id "g2.t1"; gene_id "g2";
scaffold442	AUGUSTUS	CDS	20943	21049	0.01	-	0	transcript_id "g2.t1"; gene_id "g2";
scaffold442	AUGUSTUS	exon	20943	21081	.	-	.	transcript_id "g2.t1"; gene_id "g2";
scaffold442	AUGUSTUS	start_codon	21047	21049	.	-	0	transcript_id "g2.t1"; gene_id "g2";
scaffold442	AUGUSTUS	tss	21081	21081	.	-	.	transcript_id "g2.t1"; gene_id "g2";
scaffold442	AUGUSTUS	protein_match	15118	15152	5.19	-	2	target "unknown_J[60..71]"; target_start 294; transcript_id "g2.t1"; gene_id "g2";
scaffold442	AUGUSTUS	protein_match	15662	15749	8.23	-	0	target "unknown_J[31..60]"; target_start 294; transcript_id "g2.t1"; gene_id "g2";
scaffold442	AUGUSTUS	protein_match	15935	16024	7.76	-	0	target "unknown_J[1..30]"; target_start 294; transcript_id "g2.t1"; gene_id "g2";
scaffold442	AUGUSTUS	protein_match	16025	16072	4.57	-	0	target "unknown_I[40..55]"; target_start 239; transcript_id "g2.t1"; gene_id "g2";
scaffold442	AUGUSTUS	protein_match	17358	17438	4.31	-	0	target "unknown_I[13..39]"; target_start 239; transcript_id "g2.t1"; gene_id "g2";
scaffold442	AUGUSTUS	protein_match	17517	17552	2.94	-	0	target "unknown_I[1..12]"; target_start 239; transcript_id "g2.t1"; gene_id "g2";
scaffold442	AUGUSTUS	protein_match	17586	17618	4.68	-	0	target "unknown_H[1..11]"; target_start 217; transcript_id "g2.t1"; gene_id "g2";
scaffold442	AUGUSTUS	protein_match	17619	17631	4.35	-	1	target "unknown_G[29..33]"; target_start 184; transcript_id "g2.t1"; gene_id "g2";
scaffold442	AUGUSTUS	protein_match	17726	17811	3.48	-	0	target "unknown_G[1..29]"; target_start 184; transcript_id "g2.t1"; gene_id "g2";
scaffold442	AUGUSTUS	protein_match	17818	17871	3.39	-	0	target "unknown_F[7..24]"; target_start 158; transcript_id "g2.t1"; gene_id "g2";
scaffold442	AUGUSTUS	protein_match	18039	18056	6.24	-	0	target "unknown_F[1..6]"; target_start 158; transcript_id "g2.t1"; gene_id "g2";
scaffold442	AUGUSTUS	protein_match	18060	18095	5.36	-	0	target "unknown_E[1..12]"; target_start 145; transcript_id "g2.t1"; gene_id "g2";
scaffold442	AUGUSTUS	protein_match	18206	18333	5.61	-	2	target "unknown_D[3..45]"; target_start 95; transcript_id "g2.t1"; gene_id "g2";
scaffold442	AUGUSTUS	protein_match	19177	19183	2.14	-	0	target "unknown_D[1..3]"; target_start 95; transcript_id "g2.t1"; gene_id "g2";
scaffold442	AUGUSTUS	protein_match	19196	19231	4.57	-	0	target "unknown_C[1..12]"; target_start 79; transcript_id "g2.t1"; gene_id "g2";
scaffold442	AUGUSTUS	protein_match	19250	19315	4.95	-	0	target "unknown_B[1..22]"; target_start 51; transcript_id "g2.t1"; gene_id "g2";
scaffold442	AUGUSTUS	protein_match	19322	19361	4.32	-	1	target "unknown_A[1..14]"; target_start 35; transcript_id "g2.t1"; gene_id "g2";
scaffold442	AUGUSTUS	protein_match	20943	20944	1	-	0	target "unknown_A[1..1]"; target_start 35; transcript_id "g2.t1"; gene_id "g2";
```
