## Supplementary material for "The *de novo* reference genome and transcriptome assemblies of the wild tomato species *Solanum chilense*": EOG09360J46.gff

```
scaffold539	AUGUSTUS	gene	62876	67744	0.01	-	.	g2
scaffold539	AUGUSTUS	transcript	62876	67744	0.01	-	.	g2.t1
scaffold539	AUGUSTUS	tts	62876	62876	.	-	.	transcript_id "g2.t1"; gene_id "g2";
scaffold539	AUGUSTUS	exon	62876	63126	.	-	.	transcript_id "g2.t1"; gene_id "g2";
scaffold539	AUGUSTUS	exon	65189	65241	.	-	.	transcript_id "g2.t1"; gene_id "g2";
scaffold539	AUGUSTUS	stop_codon	65208	65210	.	-	0	transcript_id "g2.t1"; gene_id "g2";
scaffold539	AUGUSTUS	intron	65242	65565	0.01	-	.	transcript_id "g2.t1"; gene_id "g2";
scaffold539	AUGUSTUS	intron	65770	66202	0.97	-	.	transcript_id "g2.t1"; gene_id "g2";
scaffold539	AUGUSTUS	intron	66451	66591	1	-	.	transcript_id "g2.t1"; gene_id "g2";
scaffold539	AUGUSTUS	intron	66899	66988	1	-	.	transcript_id "g2.t1"; gene_id "g2";
scaffold539	AUGUSTUS	intron	67085	67285	1	-	.	transcript_id "g2.t1"; gene_id "g2";
scaffold539	AUGUSTUS	CDS	65208	65241	0.02	-	1	transcript_id "g2.t1"; gene_id "g2";
scaffold539	AUGUSTUS	CDS	65566	65769	0.01	-	1	transcript_id "g2.t1"; gene_id "g2";
scaffold539	AUGUSTUS	exon	65566	65769	.	-	.	transcript_id "g2.t1"; gene_id "g2";
scaffold539	AUGUSTUS	CDS	66203	66450	1	-	0	transcript_id "g2.t1"; gene_id "g2";
scaffold539	AUGUSTUS	exon	66203	66450	.	-	.	transcript_id "g2.t1"; gene_id "g2";
scaffold539	AUGUSTUS	CDS	66592	66898	0.87	-	1	transcript_id "g2.t1"; gene_id "g2";
scaffold539	AUGUSTUS	exon	66592	66898	.	-	.	transcript_id "g2.t1"; gene_id "g2";
scaffold539	AUGUSTUS	CDS	66989	67084	1	-	1	transcript_id "g2.t1"; gene_id "g2";
scaffold539	AUGUSTUS	exon	66989	67084	.	-	.	transcript_id "g2.t1"; gene_id "g2";
scaffold539	AUGUSTUS	CDS	67286	67632	1	-	0	transcript_id "g2.t1"; gene_id "g2";
scaffold539	AUGUSTUS	exon	67286	67744	.	-	.	transcript_id "g2.t1"; gene_id "g2";
scaffold539	AUGUSTUS	start_codon	67630	67632	.	-	0	transcript_id "g2.t1"; gene_id "g2";
scaffold539	AUGUSTUS	tss	67744	67744	.	-	.	transcript_id "g2.t1"; gene_id "g2";
scaffold539	AUGUSTUS	protein_match	65220	65241	0.955	-	1	target "unknown_B[19..26]"; target_start 382; transcript_id "g2.t1"; gene_id "g2";
scaffold539	AUGUSTUS	protein_match	65566	65621	8.29	-	0	target "unknown_B[1..19]"; target_start 382; transcript_id "g2.t1"; gene_id "g2";
scaffold539	AUGUSTUS	protein_match	65622	65769	9.56	-	1	target "unknown_A[204..253]"; target_start 129; transcript_id "g2.t1"; gene_id "g2";
scaffold539	AUGUSTUS	protein_match	66203	66450	7.27	-	0	target "unknown_A[122..204]"; target_start 129; transcript_id "g2.t1"; gene_id "g2";
scaffold539	AUGUSTUS	protein_match	66592	66898	7.51	-	1	target "unknown_A[19..121]"; target_start 129; transcript_id "g2.t1"; gene_id "g2";
scaffold539	AUGUSTUS	protein_match	66989	67044	9.04	-	0	target "unknown_A[1..19]"; target_start 129; transcript_id "g2.t1"; gene_id "g2";
```
