## Supplementary material for "The *de novo* reference genome and transcriptome assemblies of the wild tomato species *Solanum chilense*": EOG09360J79.gff

```
scaffold4380	AUGUSTUS	gene	68450	72257	0.01	+	.	g3
scaffold4380	AUGUSTUS	transcript	68450	72257	0.01	+	.	g3.t1
scaffold4380	AUGUSTUS	tss	68450	68450	.	+	.	transcript_id "g3.t1"; gene_id "g3";
scaffold4380	AUGUSTUS	exon	68450	68556	.	+	.	transcript_id "g3.t1"; gene_id "g3";
scaffold4380	AUGUSTUS	start_codon	68512	68514	.	+	0	transcript_id "g3.t1"; gene_id "g3";
scaffold4380	AUGUSTUS	intron	68557	68743	0.99	+	.	transcript_id "g3.t1"; gene_id "g3";
scaffold4380	AUGUSTUS	intron	68873	69175	0.47	+	.	transcript_id "g3.t1"; gene_id "g3";
scaffold4380	AUGUSTUS	intron	69299	70283	0.9	+	.	transcript_id "g3.t1"; gene_id "g3";
scaffold4380	AUGUSTUS	intron	70539	70630	0.69	+	.	transcript_id "g3.t1"; gene_id "g3";
scaffold4380	AUGUSTUS	intron	70796	71531	0.96	+	.	transcript_id "g3.t1"; gene_id "g3";
scaffold4380	AUGUSTUS	CDS	68512	68556	0.99	+	0	transcript_id "g3.t1"; gene_id "g3";
scaffold4380	AUGUSTUS	CDS	68744	68872	0.99	+	0	transcript_id "g3.t1"; gene_id "g3";
scaffold4380	AUGUSTUS	exon	68744	68872	.	+	.	transcript_id "g3.t1"; gene_id "g3";
scaffold4380	AUGUSTUS	CDS	69176	69298	0.47	+	0	transcript_id "g3.t1"; gene_id "g3";
scaffold4380	AUGUSTUS	exon	69176	69298	.	+	.	transcript_id "g3.t1"; gene_id "g3";
scaffold4380	AUGUSTUS	CDS	70284	70538	0.69	+	0	transcript_id "g3.t1"; gene_id "g3";
scaffold4380	AUGUSTUS	exon	70284	70538	.	+	.	transcript_id "g3.t1"; gene_id "g3";
scaffold4380	AUGUSTUS	CDS	70631	70795	0.96	+	0	transcript_id "g3.t1"; gene_id "g3";
scaffold4380	AUGUSTUS	exon	70631	70795	.	+	.	transcript_id "g3.t1"; gene_id "g3";
scaffold4380	AUGUSTUS	CDS	71532	71813	0.96	+	0	transcript_id "g3.t1"; gene_id "g3";
scaffold4380	AUGUSTUS	exon	71532	72257	.	+	.	transcript_id "g3.t1"; gene_id "g3";
scaffold4380	AUGUSTUS	stop_codon	71811	71813	.	+	0	transcript_id "g3.t1"; gene_id "g3";
scaffold4380	AUGUSTUS	tts	72257	72257	.	+	.	transcript_id "g3.t1"; gene_id "g3";
scaffold4380	AUGUSTUS	protein_match	68792	68857	6.82	+	0	target "unknown_B[1..22]"; target_start 31; transcript_id "g3.t1"; gene_id "g3";
scaffold4380	AUGUSTUS	protein_match	68870	68872	1.7	+	0	target "unknown_C[1..1]"; target_start 57; transcript_id "g3.t1"; gene_id "g3";
scaffold4380	AUGUSTUS	protein_match	69176	69298	5.35	+	2	target "unknown_C[2..43]"; target_start 56; transcript_id "g3.t1"; gene_id "g3";
scaffold4380	AUGUSTUS	protein_match	70284	70289	5.14	+	0	target "unknown_C[43..44]"; target_start 57; transcript_id "g3.t1"; gene_id "g3";
scaffold4380	AUGUSTUS	protein_match	70413	70448	3.85	+	0	target "unknown_D[1..12]"; target_start 142; transcript_id "g3.t1"; gene_id "g3";
scaffold4380	AUGUSTUS	protein_match	70512	70538	4.93	+	0	target "unknown_F[1..9]"; target_start 175; transcript_id "g3.t1"; gene_id "g3";
scaffold4380	AUGUSTUS	protein_match	70631	70774	6.53	+	0	target "unknown_F[10..57]"; target_start 175; transcript_id "g3.t1"; gene_id "g3";
scaffold4380	AUGUSTUS	protein_match	70775	70795	9.94	+	0	target "unknown_G[1..7]"; target_start 232; transcript_id "g3.t1"; gene_id "g3";
scaffold4380	AUGUSTUS	protein_match	71532	71666	8.3	+	0	target "unknown_G[8..52]"; target_start 232; transcript_id "g3.t1"; gene_id "g3";
scaffold4380	AUGUSTUS	protein_match	71670	71732	4.67	+	0	target "unknown_H[1..21]"; target_start 285; transcript_id "g3.t1"; gene_id "g3";
```
