## Supplementary material for "The *de novo* reference genome and transcriptome assemblies of the wild tomato species *Solanum chilense*": EOG09360JAG.gff

```
scaffold557	AUGUSTUS	gene	49535	54859	0.16	-	.	g3
scaffold557	AUGUSTUS	transcript	49535	54859	0.16	-	.	g3.t1
scaffold557	AUGUSTUS	tts	49535	49535	.	-	.	transcript_id "g3.t1"; gene_id "g3";
scaffold557	AUGUSTUS	exon	49535	49804	.	-	.	transcript_id "g3.t1"; gene_id "g3";
scaffold557	AUGUSTUS	stop_codon	49642	49644	.	-	0	transcript_id "g3.t1"; gene_id "g3";
scaffold557	AUGUSTUS	intron	49805	49880	1	-	.	transcript_id "g3.t1"; gene_id "g3";
scaffold557	AUGUSTUS	intron	50063	50175	1	-	.	transcript_id "g3.t1"; gene_id "g3";
scaffold557	AUGUSTUS	intron	50212	51066	0.98	-	.	transcript_id "g3.t1"; gene_id "g3";
scaffold557	AUGUSTUS	intron	51163	51330	0.99	-	.	transcript_id "g3.t1"; gene_id "g3";
scaffold557	AUGUSTUS	intron	51409	51585	0.99	-	.	transcript_id "g3.t1"; gene_id "g3";
scaffold557	AUGUSTUS	intron	51739	52587	0.64	-	.	transcript_id "g3.t1"; gene_id "g3";
scaffold557	AUGUSTUS	CDS	49642	49804	1	-	1	transcript_id "g3.t1"; gene_id "g3";
scaffold557	AUGUSTUS	CDS	49881	50062	1	-	0	transcript_id "g3.t1"; gene_id "g3";
scaffold557	AUGUSTUS	exon	49881	50062	.	-	.	transcript_id "g3.t1"; gene_id "g3";
scaffold557	AUGUSTUS	CDS	50176	50211	1	-	0	transcript_id "g3.t1"; gene_id "g3";
scaffold557	AUGUSTUS	exon	50176	50211	.	-	.	transcript_id "g3.t1"; gene_id "g3";
scaffold557	AUGUSTUS	CDS	51067	51162	0.99	-	0	transcript_id "g3.t1"; gene_id "g3";
scaffold557	AUGUSTUS	exon	51067	51162	.	-	.	transcript_id "g3.t1"; gene_id "g3";
scaffold557	AUGUSTUS	CDS	51331	51408	0.99	-	0	transcript_id "g3.t1"; gene_id "g3";
scaffold557	AUGUSTUS	exon	51331	51408	.	-	.	transcript_id "g3.t1"; gene_id "g3";
scaffold557	AUGUSTUS	CDS	51586	51738	0.66	-	0	transcript_id "g3.t1"; gene_id "g3";
scaffold557	AUGUSTUS	exon	51586	51738	.	-	.	transcript_id "g3.t1"; gene_id "g3";
scaffold557	AUGUSTUS	CDS	52588	52815	0.91	-	0	transcript_id "g3.t1"; gene_id "g3";
scaffold557	AUGUSTUS	exon	52588	52826	.	-	.	transcript_id "g3.t1"; gene_id "g3";
scaffold557	AUGUSTUS	start_codon	52813	52815	.	-	0	transcript_id "g3.t1"; gene_id "g3";
scaffold557	AUGUSTUS	exon	54720	54859	.	-	.	transcript_id "g3.t1"; gene_id "g3";
scaffold557	AUGUSTUS	tss	54859	54859	.	-	.	transcript_id "g3.t1"; gene_id "g3";
scaffold557	AUGUSTUS	protein_match	49645	49804	9.21	-	1	target "unknown_B[1..54]"; target_start 257; transcript_id "g3.t1"; gene_id "g3";
scaffold557	AUGUSTUS	protein_match	49881	49882	1	-	0	target "unknown_B[1..1]"; target_start 257; transcript_id "g3.t1"; gene_id "g3";
scaffold557	AUGUSTUS	protein_match	49934	50062	6.99	-	0	target "unknown_A[133..175]"; target_start 65; transcript_id "g3.t1"; gene_id "g3";
scaffold557	AUGUSTUS	protein_match	50176	50211	8.94	-	0	target "unknown_A[121..132]"; target_start 65; transcript_id "g3.t1"; gene_id "g3";
scaffold557	AUGUSTUS	protein_match	51067	51162	13	-	0	target "unknown_A[89..120]"; target_start 65; transcript_id "g3.t1"; gene_id "g3";
scaffold557	AUGUSTUS	protein_match	51331	51408	7.18	-	0	target "unknown_A[63..88]"; target_start 65; transcript_id "g3.t1"; gene_id "g3";
scaffold557	AUGUSTUS	protein_match	51586	51738	8.4	-	0	target "unknown_A[12..62]"; target_start 65; transcript_id "g3.t1"; gene_id "g3";
scaffold557	AUGUSTUS	protein_match	52588	52620	9.73	-	0	target "unknown_A[1..11]"; target_start 65; transcript_id "g3.t1"; gene_id "g3";
```
