## Supplementary material for "The *de novo* reference genome and transcriptome assemblies of the wild tomato species *Solanum chilense*": EOG09360JE0.gff

```
scaffold1475	AUGUSTUS	gene	43946	46969	0.02	+	.	g4
scaffold1475	AUGUSTUS	transcript	43946	46969	0.02	+	.	g4.t1
scaffold1475	AUGUSTUS	tss	43946	43946	.	+	.	transcript_id "g4.t1"; gene_id "g4";
scaffold1475	AUGUSTUS	exon	43946	44296	.	+	.	transcript_id "g4.t1"; gene_id "g4";
scaffold1475	AUGUSTUS	start_codon	44093	44095	.	+	0	transcript_id "g4.t1"; gene_id "g4";
scaffold1475	AUGUSTUS	intron	44297	45532	0.04	+	.	transcript_id "g4.t1"; gene_id "g4";
scaffold1475	AUGUSTUS	intron	45746	46027	1	+	.	transcript_id "g4.t1"; gene_id "g4";
scaffold1475	AUGUSTUS	intron	46132	46422	0.86	+	.	transcript_id "g4.t1"; gene_id "g4";
scaffold1475	AUGUSTUS	CDS	44093	44296	0.09	+	0	transcript_id "g4.t1"; gene_id "g4";
scaffold1475	AUGUSTUS	CDS	45533	45745	0.47	+	0	transcript_id "g4.t1"; gene_id "g4";
scaffold1475	AUGUSTUS	exon	45533	45745	.	+	.	transcript_id "g4.t1"; gene_id "g4";
scaffold1475	AUGUSTUS	CDS	46028	46131	0.86	+	0	transcript_id "g4.t1"; gene_id "g4";
scaffold1475	AUGUSTUS	exon	46028	46131	.	+	.	transcript_id "g4.t1"; gene_id "g4";
scaffold1475	AUGUSTUS	CDS	46423	46705	0.98	+	1	transcript_id "g4.t1"; gene_id "g4";
scaffold1475	AUGUSTUS	exon	46423	46969	.	+	.	transcript_id "g4.t1"; gene_id "g4";
scaffold1475	AUGUSTUS	stop_codon	46703	46705	.	+	0	transcript_id "g4.t1"; gene_id "g4";
scaffold1475	AUGUSTUS	tts	46969	46969	.	+	.	transcript_id "g4.t1"; gene_id "g4";
scaffold1475	AUGUSTUS	protein_match	44102	44140	2.67	+	0	target "unknown_A[1..13]"; target_start 3; transcript_id "g4.t1"; gene_id "g4";
scaffold1475	AUGUSTUS	protein_match	44177	44260	3.83	+	0	target "unknown_B[1..28]"; target_start 28; transcript_id "g4.t1"; gene_id "g4";
scaffold1475	AUGUSTUS	protein_match	45581	45700	4.97	+	0	target "unknown_C[1..40]"; target_start 84; transcript_id "g4.t1"; gene_id "g4";
scaffold1475	AUGUSTUS	protein_match	45701	45745	7.09	+	0	target "unknown_D[1..15]"; target_start 124; transcript_id "g4.t1"; gene_id "g4";
scaffold1475	AUGUSTUS	protein_match	46028	46129	12.1	+	0	target "unknown_D[16..49]"; target_start 124; transcript_id "g4.t1"; gene_id "g4";
scaffold1475	AUGUSTUS	protein_match	46130	46131	1	+	0	target "unknown_E[1..1]"; target_start 173; transcript_id "g4.t1"; gene_id "g4";
scaffold1475	AUGUSTUS	protein_match	46423	46612	9.77	+	1	target "unknown_E[1..64]"; target_start 173; transcript_id "g4.t1"; gene_id "g4";
```
