## Supplementary material for "The *de novo* reference genome and transcriptome assemblies of the wild tomato species *Solanum chilense*": EOG09360JFI.gff

```
scaffold985	AUGUSTUS	gene	45373	48454	0.01	-	.	g3
scaffold985	AUGUSTUS	transcript	45373	48454	0.01	-	.	g3.t1
scaffold985	AUGUSTUS	tts	45373	45373	.	-	.	transcript_id "g3.t1"; gene_id "g3";
scaffold985	AUGUSTUS	exon	45373	45785	.	-	.	transcript_id "g3.t1"; gene_id "g3";
scaffold985	AUGUSTUS	stop_codon	45645	45647	.	-	0	transcript_id "g3.t1"; gene_id "g3";
scaffold985	AUGUSTUS	intron	45786	45868	1	-	.	transcript_id "g3.t1"; gene_id "g3";
scaffold985	AUGUSTUS	intron	46178	46507	1	-	.	transcript_id "g3.t1"; gene_id "g3";
scaffold985	AUGUSTUS	intron	46610	47830	0.01	-	.	transcript_id "g3.t1"; gene_id "g3";
scaffold985	AUGUSTUS	CDS	45645	45785	0.96	-	0	transcript_id "g3.t1"; gene_id "g3";
scaffold985	AUGUSTUS	CDS	45869	46177	1	-	0	transcript_id "g3.t1"; gene_id "g3";
scaffold985	AUGUSTUS	exon	45869	46177	.	-	.	transcript_id "g3.t1"; gene_id "g3";
scaffold985	AUGUSTUS	CDS	46508	46609	0.87	-	0	transcript_id "g3.t1"; gene_id "g3";
scaffold985	AUGUSTUS	exon	46508	46609	.	-	.	transcript_id "g3.t1"; gene_id "g3";
scaffold985	AUGUSTUS	CDS	47831	48292	1	-	0	transcript_id "g3.t1"; gene_id "g3";
scaffold985	AUGUSTUS	exon	47831	48454	.	-	.	transcript_id "g3.t1"; gene_id "g3";
scaffold985	AUGUSTUS	start_codon	48290	48292	.	-	0	transcript_id "g3.t1"; gene_id "g3";
scaffold985	AUGUSTUS	tss	48454	48454	.	-	.	transcript_id "g3.t1"; gene_id "g3";
scaffold985	AUGUSTUS	protein_match	45723	45785	5.71	-	0	target "unknown_F[76..96]"; target_start 216; transcript_id "g3.t1"; gene_id "g3";
scaffold985	AUGUSTUS	protein_match	45869	46093	5.75	-	0	target "unknown_F[1..75]"; target_start 216; transcript_id "g3.t1"; gene_id "g3";
scaffold985	AUGUSTUS	protein_match	46106	46177	7.86	-	0	target "unknown_E[1..24]"; target_start 188; transcript_id "g3.t1"; gene_id "g3";
scaffold985	AUGUSTUS	protein_match	46508	46609	6.96	-	0	target "unknown_D[43..76]"; target_start 112; transcript_id "g3.t1"; gene_id "g3";
scaffold985	AUGUSTUS	protein_match	47831	47956	4.87	-	0	target "unknown_D[1..42]"; target_start 112; transcript_id "g3.t1"; gene_id "g3";
```
