## Supplementary material for "The *de novo* reference genome and transcriptome assemblies of the wild tomato species *Solanum chilense*": EOG09360JGG.gff

```
scaffold7592	AUGUSTUS	gene	726	3718	0.13	+	.	g1
scaffold7592	AUGUSTUS	transcript	726	3718	0.13	+	.	g1.t1
scaffold7592	AUGUSTUS	tss	726	726	.	+	.	transcript_id "g1.t1"; gene_id "g1";
scaffold7592	AUGUSTUS	exon	726	878	.	+	.	transcript_id "g1.t1"; gene_id "g1";
scaffold7592	AUGUSTUS	exon	1017	2283	.	+	.	transcript_id "g1.t1"; gene_id "g1";
scaffold7592	AUGUSTUS	start_codon	1299	1301	.	+	0	transcript_id "g1.t1"; gene_id "g1";
scaffold7592	AUGUSTUS	CDS	1299	2114	0.84	+	0	transcript_id "g1.t1"; gene_id "g1";
scaffold7592	AUGUSTUS	stop_codon	2112	2114	.	+	0	transcript_id "g1.t1"; gene_id "g1";
scaffold7592	AUGUSTUS	exon	2894	3028	.	+	.	transcript_id "g1.t1"; gene_id "g1";
scaffold7592	AUGUSTUS	exon	3340	3718	.	+	.	transcript_id "g1.t1"; gene_id "g1";
scaffold7592	AUGUSTUS	tts	3718	3718	.	+	.	transcript_id "g1.t1"; gene_id "g1";
scaffold7592	AUGUSTUS	protein_match	1299	1442	9	+	0	target "unknown_A[1..48]"; target_start 0; transcript_id "g1.t1"; gene_id "g1";
scaffold7592	AUGUSTUS	protein_match	1443	1544	10.8	+	0	target "unknown_B[1..34]"; target_start 48; transcript_id "g1.t1"; gene_id "g1";
scaffold7592	AUGUSTUS	protein_match	1551	2048	9.21	+	0	target "unknown_C[1..166]"; target_start 84; transcript_id "g1.t1"; gene_id "g1";
scaffold7592	AUGUSTUS	protein_match	2067	2111	4.58	+	0	target "unknown_D[1..15]"; target_start 256; transcript_id "g1.t1"; gene_id "g1";
```
