## Supplementary material for "The *de novo* reference genome and transcriptome assemblies of the wild tomato species *Solanum chilense*": EOG09360JHI.gff

```
scaffold1788	AUGUSTUS	gene	203016	213999	0.01	+	.	g3
scaffold1788	AUGUSTUS	transcript	203016	213999	0.01	+	.	g3.t1
scaffold1788	AUGUSTUS	tss	203016	203016	.	+	.	transcript_id "g3.t1"; gene_id "g3";
scaffold1788	AUGUSTUS	exon	203016	203175	.	+	.	transcript_id "g3.t1"; gene_id "g3";
scaffold1788	AUGUSTUS	start_codon	203112	203114	.	+	0	transcript_id "g3.t1"; gene_id "g3";
scaffold1788	AUGUSTUS	intron	203176	204829	0.01	+	.	transcript_id "g3.t1"; gene_id "g3";
scaffold1788	AUGUSTUS	intron	204878	206148	0.01	+	.	transcript_id "g3.t1"; gene_id "g3";
scaffold1788	AUGUSTUS	intron	206215	206646	0.16	+	.	transcript_id "g3.t1"; gene_id "g3";
scaffold1788	AUGUSTUS	intron	206700	207591	0.02	+	.	transcript_id "g3.t1"; gene_id "g3";
scaffold1788	AUGUSTUS	intron	207658	208693	0.02	+	.	transcript_id "g3.t1"; gene_id "g3";
scaffold1788	AUGUSTUS	intron	208769	210404	0.02	+	.	transcript_id "g3.t1"; gene_id "g3";
scaffold1788	AUGUSTUS	intron	210480	210750	0.99	+	.	transcript_id "g3.t1"; gene_id "g3";
scaffold1788	AUGUSTUS	intron	210822	210914	0.94	+	.	transcript_id "g3.t1"; gene_id "g3";
scaffold1788	AUGUSTUS	intron	210967	211067	0.93	+	.	transcript_id "g3.t1"; gene_id "g3";
scaffold1788	AUGUSTUS	intron	211158	212642	0.77	+	.	transcript_id "g3.t1"; gene_id "g3";
scaffold1788	AUGUSTUS	intron	212736	213630	0.67	+	.	transcript_id "g3.t1"; gene_id "g3";
scaffold1788	AUGUSTUS	CDS	203112	203175	0.01	+	0	transcript_id "g3.t1"; gene_id "g3";
scaffold1788	AUGUSTUS	CDS	204830	204877	0.01	+	2	transcript_id "g3.t1"; gene_id "g3";
scaffold1788	AUGUSTUS	exon	204830	204877	.	+	.	transcript_id "g3.t1"; gene_id "g3";
scaffold1788	AUGUSTUS	CDS	206149	206214	0.08	+	2	transcript_id "g3.t1"; gene_id "g3";
scaffold1788	AUGUSTUS	exon	206149	206214	.	+	.	transcript_id "g3.t1"; gene_id "g3";
scaffold1788	AUGUSTUS	CDS	206647	206699	0.15	+	2	transcript_id "g3.t1"; gene_id "g3";
scaffold1788	AUGUSTUS	exon	206647	206699	.	+	.	transcript_id "g3.t1"; gene_id "g3";
scaffold1788	AUGUSTUS	CDS	207592	207657	0.03	+	0	transcript_id "g3.t1"; gene_id "g3";
scaffold1788	AUGUSTUS	exon	207592	207657	.	+	.	transcript_id "g3.t1"; gene_id "g3";
scaffold1788	AUGUSTUS	CDS	208694	208768	0.17	+	0	transcript_id "g3.t1"; gene_id "g3";
scaffold1788	AUGUSTUS	exon	208694	208768	.	+	.	transcript_id "g3.t1"; gene_id "g3";
scaffold1788	AUGUSTUS	CDS	210405	210479	0.98	+	0	transcript_id "g3.t1"; gene_id "g3";
scaffold1788	AUGUSTUS	exon	210405	210479	.	+	.	transcript_id "g3.t1"; gene_id "g3";
scaffold1788	AUGUSTUS	CDS	210751	210821	0.99	+	0	transcript_id "g3.t1"; gene_id "g3";
scaffold1788	AUGUSTUS	exon	210751	210821	.	+	.	transcript_id "g3.t1"; gene_id "g3";
scaffold1788	AUGUSTUS	CDS	210915	210966	0.94	+	1	transcript_id "g3.t1"; gene_id "g3";
scaffold1788	AUGUSTUS	exon	210915	210966	.	+	.	transcript_id "g3.t1"; gene_id "g3";
scaffold1788	AUGUSTUS	CDS	211068	211157	0.77	+	0	transcript_id "g3.t1"; gene_id "g3";
scaffold1788	AUGUSTUS	exon	211068	211157	.	+	.	transcript_id "g3.t1"; gene_id "g3";
scaffold1788	AUGUSTUS	CDS	212643	212735	0.76	+	0	transcript_id "g3.t1"; gene_id "g3";
scaffold1788	AUGUSTUS	exon	212643	212735	.	+	.	transcript_id "g3.t1"; gene_id "g3";
scaffold1788	AUGUSTUS	CDS	213631	213738	0.68	+	0	transcript_id "g3.t1"; gene_id "g3";
scaffold1788	AUGUSTUS	exon	213631	213999	.	+	.	transcript_id "g3.t1"; gene_id "g3";
scaffold1788	AUGUSTUS	stop_codon	213736	213738	.	+	0	transcript_id "g3.t1"; gene_id "g3";
scaffold1788	AUGUSTUS	tts	213999	213999	.	+	.	transcript_id "g3.t1"; gene_id "g3";
scaffold1788	AUGUSTUS	protein_match	203112	203175	5.6	+	0	target "unknown_A[1..22]"; target_start 0; transcript_id "g3.t1"; gene_id "g3";
scaffold1788	AUGUSTUS	protein_match	204830	204876	5.13	+	2	target "unknown_A[22..37]"; target_start 0; transcript_id "g3.t1"; gene_id "g3";
scaffold1788	AUGUSTUS	protein_match	206676	206699	4.62	+	0	target "unknown_B[1..8]"; target_start 69; transcript_id "g3.t1"; gene_id "g3";
scaffold1788	AUGUSTUS	protein_match	207592	207657	8.12	+	2	target "unknown_B[9..31]"; target_start 68; transcript_id "g3.t1"; gene_id "g3";
scaffold1788	AUGUSTUS	protein_match	208694	208768	7.19	+	2	target "unknown_B[31..56]"; target_start 68; transcript_id "g3.t1"; gene_id "g3";
scaffold1788	AUGUSTUS	protein_match	210405	210479	8	+	2	target "unknown_B[56..81]"; target_start 68; transcript_id "g3.t1"; gene_id "g3";
scaffold1788	AUGUSTUS	protein_match	210751	210821	9.52	+	2	target "unknown_B[81..104]"; target_start 68; transcript_id "g3.t1"; gene_id "g3";
scaffold1788	AUGUSTUS	protein_match	210915	210966	9.15	+	0	target "unknown_B[105..122]"; target_start 68; transcript_id "g3.t1"; gene_id "g3";
scaffold1788	AUGUSTUS	protein_match	211068	211157	9.07	+	2	target "unknown_B[122..152]"; target_start 68; transcript_id "g3.t1"; gene_id "g3";
scaffold1788	AUGUSTUS	protein_match	212643	212651	4.62	+	0	target "unknown_B[152..154]"; target_start 69; transcript_id "g3.t1"; gene_id "g3";
scaffold1788	AUGUSTUS	protein_match	212652	212735	9.75	+	0	target "unknown_C[1..28]"; target_start 223; transcript_id "g3.t1"; gene_id "g3";
scaffold1788	AUGUSTUS	protein_match	213631	213660	6.16	+	0	target "unknown_C[29..38]"; target_start 223; transcript_id "g3.t1"; gene_id "g3";
scaffold1788	AUGUSTUS	protein_match	213661	213696	5.23	+	0	target "unknown_D[1..12]"; target_start 261; transcript_id "g3.t1"; gene_id "g3";
```
