## Supplementary material for "The *de novo* reference genome and transcriptome assemblies of the wild tomato species *Solanum chilense*": EOG09360JI8.gff

```
scaffold1134	AUGUSTUS	gene	43228	47402	0.02	+	.	g3
scaffold1134	AUGUSTUS	transcript	43228	47402	0.02	+	.	g3.t1
scaffold1134	AUGUSTUS	tss	43228	43228	.	+	.	transcript_id "g3.t1"; gene_id "g3";
scaffold1134	AUGUSTUS	exon	43228	43882	.	+	.	transcript_id "g3.t1"; gene_id "g3";
scaffold1134	AUGUSTUS	start_codon	43385	43387	.	+	0	transcript_id "g3.t1"; gene_id "g3";
scaffold1134	AUGUSTUS	intron	43883	44778	0.99	+	.	transcript_id "g3.t1"; gene_id "g3";
scaffold1134	AUGUSTUS	intron	44920	45090	0.59	+	.	transcript_id "g3.t1"; gene_id "g3";
scaffold1134	AUGUSTUS	intron	45196	45756	1	+	.	transcript_id "g3.t1"; gene_id "g3";
scaffold1134	AUGUSTUS	intron	45857	46622	0.44	+	.	transcript_id "g3.t1"; gene_id "g3";
scaffold1134	AUGUSTUS	intron	46716	46841	1	+	.	transcript_id "g3.t1"; gene_id "g3";
scaffold1134	AUGUSTUS	CDS	43385	43882	0.59	+	0	transcript_id "g3.t1"; gene_id "g3";
scaffold1134	AUGUSTUS	CDS	44779	44919	0.99	+	0	transcript_id "g3.t1"; gene_id "g3";
scaffold1134	AUGUSTUS	exon	44779	44919	.	+	.	transcript_id "g3.t1"; gene_id "g3";
scaffold1134	AUGUSTUS	CDS	45091	45195	0.6	+	0	transcript_id "g3.t1"; gene_id "g3";
scaffold1134	AUGUSTUS	exon	45091	45195	.	+	.	transcript_id "g3.t1"; gene_id "g3";
scaffold1134	AUGUSTUS	CDS	45757	45856	0.48	+	0	transcript_id "g3.t1"; gene_id "g3";
scaffold1134	AUGUSTUS	exon	45757	45856	.	+	.	transcript_id "g3.t1"; gene_id "g3";
scaffold1134	AUGUSTUS	CDS	46623	46715	0.51	+	2	transcript_id "g3.t1"; gene_id "g3";
scaffold1134	AUGUSTUS	exon	46623	46715	.	+	.	transcript_id "g3.t1"; gene_id "g3";
scaffold1134	AUGUSTUS	CDS	46842	47107	0.4	+	2	transcript_id "g3.t1"; gene_id "g3";
scaffold1134	AUGUSTUS	exon	46842	47402	.	+	.	transcript_id "g3.t1"; gene_id "g3";
scaffold1134	AUGUSTUS	stop_codon	47105	47107	.	+	0	transcript_id "g3.t1"; gene_id "g3";
scaffold1134	AUGUSTUS	tts	47402	47402	.	+	.	transcript_id "g3.t1"; gene_id "g3";
scaffold1134	AUGUSTUS	protein_match	43394	43450	5.57	+	0	target "unknown_A[1..19]"; target_start 3; transcript_id "g3.t1"; gene_id "g3";
scaffold1134	AUGUSTUS	protein_match	43472	43513	3.77	+	0	target "unknown_B[1..14]"; target_start 29; transcript_id "g3.t1"; gene_id "g3";
scaffold1134	AUGUSTUS	protein_match	43526	43591	6.09	+	0	target "unknown_C[1..22]"; target_start 47; transcript_id "g3.t1"; gene_id "g3";
scaffold1134	AUGUSTUS	protein_match	43595	43639	6.79	+	0	target "unknown_D[1..15]"; target_start 70; transcript_id "g3.t1"; gene_id "g3";
scaffold1134	AUGUSTUS	protein_match	43664	43714	4.39	+	0	target "unknown_E[1..17]"; target_start 93; transcript_id "g3.t1"; gene_id "g3";
scaffold1134	AUGUSTUS	protein_match	43724	43756	6.99	+	0	target "unknown_F[1..11]"; target_start 113; transcript_id "g3.t1"; gene_id "g3";
scaffold1134	AUGUSTUS	protein_match	43781	43882	6.89	+	0	target "unknown_G[1..34]"; target_start 132; transcript_id "g3.t1"; gene_id "g3";
scaffold1134	AUGUSTUS	protein_match	44779	44919	7.81	+	2	target "unknown_G[35..82]"; target_start 131; transcript_id "g3.t1"; gene_id "g3";
scaffold1134	AUGUSTUS	protein_match	45091	45195	10.9	+	2	target "unknown_G[82..117]"; target_start 131; transcript_id "g3.t1"; gene_id "g3";
scaffold1134	AUGUSTUS	protein_match	45757	45856	10.9	+	2	target "unknown_G[117..150]"; target_start 131; transcript_id "g3.t1"; gene_id "g3";
scaffold1134	AUGUSTUS	protein_match	46623	46715	9.88	+	1	target "unknown_G[150..181]"; target_start 131; transcript_id "g3.t1"; gene_id "g3";
scaffold1134	AUGUSTUS	protein_match	46842	47095	7.17	+	2	target "unknown_G[181..265]"; target_start 132; transcript_id "g3.t1"; gene_id "g3";
```
