## Supplementary material for "The *de novo* reference genome and transcriptome assemblies of the wild tomato species *Solanum chilense*": EOG09360JIY.gff

```
scaffold6182	AUGUSTUS	gene	12456	17426	0.01	+	.	g3
scaffold6182	AUGUSTUS	transcript	12456	17426	0.01	+	.	g3.t1
scaffold6182	AUGUSTUS	tss	12456	12456	.	+	.	transcript_id "g3.t1"; gene_id "g3";
scaffold6182	AUGUSTUS	exon	12456	12490	.	+	.	transcript_id "g3.t1"; gene_id "g3";
scaffold6182	AUGUSTUS	exon	13526	13737	.	+	.	transcript_id "g3.t1"; gene_id "g3";
scaffold6182	AUGUSTUS	start_codon	13534	13536	.	+	0	transcript_id "g3.t1"; gene_id "g3";
scaffold6182	AUGUSTUS	intron	13738	14243	0.94	+	.	transcript_id "g3.t1"; gene_id "g3";
scaffold6182	AUGUSTUS	intron	14463	15273	0.01	+	.	transcript_id "g3.t1"; gene_id "g3";
scaffold6182	AUGUSTUS	intron	15361	15750	0.69	+	.	transcript_id "g3.t1"; gene_id "g3";
scaffold6182	AUGUSTUS	intron	15898	16059	0.87	+	.	transcript_id "g3.t1"; gene_id "g3";
scaffold6182	AUGUSTUS	intron	16087	16171	0.82	+	.	transcript_id "g3.t1"; gene_id "g3";
scaffold6182	AUGUSTUS	intron	16268	17121	0.51	+	.	transcript_id "g3.t1"; gene_id "g3";
scaffold6182	AUGUSTUS	CDS	13534	13737	0.99	+	0	transcript_id "g3.t1"; gene_id "g3";
scaffold6182	AUGUSTUS	CDS	14244	14462	0.2	+	0	transcript_id "g3.t1"; gene_id "g3";
scaffold6182	AUGUSTUS	exon	14244	14462	.	+	.	transcript_id "g3.t1"; gene_id "g3";
scaffold6182	AUGUSTUS	CDS	15274	15360	0.69	+	0	transcript_id "g3.t1"; gene_id "g3";
scaffold6182	AUGUSTUS	exon	15274	15360	.	+	.	transcript_id "g3.t1"; gene_id "g3";
scaffold6182	AUGUSTUS	CDS	15751	15897	0.95	+	0	transcript_id "g3.t1"; gene_id "g3";
scaffold6182	AUGUSTUS	exon	15751	15897	.	+	.	transcript_id "g3.t1"; gene_id "g3";
scaffold6182	AUGUSTUS	CDS	16060	16086	0.82	+	0	transcript_id "g3.t1"; gene_id "g3";
scaffold6182	AUGUSTUS	exon	16060	16086	.	+	.	transcript_id "g3.t1"; gene_id "g3";
scaffold6182	AUGUSTUS	CDS	16172	16267	0.91	+	0	transcript_id "g3.t1"; gene_id "g3";
scaffold6182	AUGUSTUS	exon	16172	16267	.	+	.	transcript_id "g3.t1"; gene_id "g3";
scaffold6182	AUGUSTUS	CDS	17122	17322	0.51	+	0	transcript_id "g3.t1"; gene_id "g3";
scaffold6182	AUGUSTUS	exon	17122	17426	.	+	.	transcript_id "g3.t1"; gene_id "g3";
scaffold6182	AUGUSTUS	stop_codon	17320	17322	.	+	0	transcript_id "g3.t1"; gene_id "g3";
scaffold6182	AUGUSTUS	tts	17426	17426	.	+	.	transcript_id "g3.t1"; gene_id "g3";
scaffold6182	AUGUSTUS	protein_match	13633	13683	4.66	+	0	target "unknown_A[1..17]"; target_start 33; transcript_id "g3.t1"; gene_id "g3";
scaffold6182	AUGUSTUS	protein_match	13684	13737	8.15	+	0	target "unknown_B[1..18]"; target_start 50; transcript_id "g3.t1"; gene_id "g3";
scaffold6182	AUGUSTUS	protein_match	14244	14462	6.21	+	0	target "unknown_B[19..91]"; target_start 50; transcript_id "g3.t1"; gene_id "g3";
scaffold6182	AUGUSTUS	protein_match	15274	15360	8.77	+	0	target "unknown_C[1..29]"; target_start 141; transcript_id "g3.t1"; gene_id "g3";
scaffold6182	AUGUSTUS	protein_match	15751	15897	7.8	+	2	target "unknown_C[30..79]"; target_start 140; transcript_id "g3.t1"; gene_id "g3";
scaffold6182	AUGUSTUS	protein_match	16060	16086	5.44	+	2	target "unknown_C[79..88]"; target_start 140; transcript_id "g3.t1"; gene_id "g3";
scaffold6182	AUGUSTUS	protein_match	16172	16267	8.51	+	2	target "unknown_C[88..120]"; target_start 140; transcript_id "g3.t1"; gene_id "g3";
scaffold6182	AUGUSTUS	protein_match	17122	17319	6.82	+	0	target "unknown_C[120..185]"; target_start 141; transcript_id "g3.t1"; gene_id "g3";
```
