## Supplementary material for "The *de novo* reference genome and transcriptome assemblies of the wild tomato species *Solanum chilense*": EOG09360JL5.gff

```
scaffold4073	AUGUSTUS	gene	2096	8322	0.01	+	.	g1
scaffold4073	AUGUSTUS	transcript	2096	8322	0.01	+	.	g1.t1
scaffold4073	AUGUSTUS	tss	2096	2096	.	+	.	transcript_id "g1.t1"; gene_id "g1";
scaffold4073	AUGUSTUS	exon	2096	2923	.	+	.	transcript_id "g1.t1"; gene_id "g1";
scaffold4073	AUGUSTUS	start_codon	2477	2479	.	+	0	transcript_id "g1.t1"; gene_id "g1";
scaffold4073	AUGUSTUS	intron	2924	3132	1	+	.	transcript_id "g1.t1"; gene_id "g1";
scaffold4073	AUGUSTUS	intron	3194	5317	0.03	+	.	transcript_id "g1.t1"; gene_id "g1";
scaffold4073	AUGUSTUS	intron	5557	6280	0.14	+	.	transcript_id "g1.t1"; gene_id "g1";
scaffold4073	AUGUSTUS	intron	6486	6933	0.97	+	.	transcript_id "g1.t1"; gene_id "g1";
scaffold4073	AUGUSTUS	intron	7066	7150	1	+	.	transcript_id "g1.t1"; gene_id "g1";
scaffold4073	AUGUSTUS	intron	7243	7332	0.98	+	.	transcript_id "g1.t1"; gene_id "g1";
scaffold4073	AUGUSTUS	intron	7428	7513	0.01	+	.	transcript_id "g1.t1"; gene_id "g1";
scaffold4073	AUGUSTUS	intron	7528	8224	0.01	+	.	transcript_id "g1.t1"; gene_id "g1";
scaffold4073	AUGUSTUS	CDS	2477	2923	1	+	0	transcript_id "g1.t1"; gene_id "g1";
scaffold4073	AUGUSTUS	CDS	3133	3193	0.54	+	0	transcript_id "g1.t1"; gene_id "g1";
scaffold4073	AUGUSTUS	exon	3133	3193	.	+	.	transcript_id "g1.t1"; gene_id "g1";
scaffold4073	AUGUSTUS	CDS	5318	5556	0.42	+	2	transcript_id "g1.t1"; gene_id "g1";
scaffold4073	AUGUSTUS	exon	5318	5556	.	+	.	transcript_id "g1.t1"; gene_id "g1";
scaffold4073	AUGUSTUS	CDS	6281	6485	0.99	+	0	transcript_id "g1.t1"; gene_id "g1";
scaffold4073	AUGUSTUS	exon	6281	6485	.	+	.	transcript_id "g1.t1"; gene_id "g1";
scaffold4073	AUGUSTUS	CDS	6934	7065	1	+	2	transcript_id "g1.t1"; gene_id "g1";
scaffold4073	AUGUSTUS	exon	6934	7065	.	+	.	transcript_id "g1.t1"; gene_id "g1";
scaffold4073	AUGUSTUS	CDS	7151	7242	0.98	+	2	transcript_id "g1.t1"; gene_id "g1";
scaffold4073	AUGUSTUS	exon	7151	7242	.	+	.	transcript_id "g1.t1"; gene_id "g1";
scaffold4073	AUGUSTUS	CDS	7333	7427	0.08	+	0	transcript_id "g1.t1"; gene_id "g1";
scaffold4073	AUGUSTUS	exon	7333	7427	.	+	.	transcript_id "g1.t1"; gene_id "g1";
scaffold4073	AUGUSTUS	CDS	7514	7527	0.01	+	1	transcript_id "g1.t1"; gene_id "g1";
scaffold4073	AUGUSTUS	exon	7514	7527	.	+	.	transcript_id "g1.t1"; gene_id "g1";
scaffold4073	AUGUSTUS	CDS	8225	8250	0.01	+	2	transcript_id "g1.t1"; gene_id "g1";
scaffold4073	AUGUSTUS	exon	8225	8322	.	+	.	transcript_id "g1.t1"; gene_id "g1";
scaffold4073	AUGUSTUS	stop_codon	8248	8250	.	+	0	transcript_id "g1.t1"; gene_id "g1";
scaffold4073	AUGUSTUS	tts	8322	8322	.	+	.	transcript_id "g1.t1"; gene_id "g1";
scaffold4073	AUGUSTUS	protein_match	2507	2542	5.74	+	0	target "unknown_A[1..12]"; target_start 10; transcript_id "g1.t1"; gene_id "g1";
scaffold4073	AUGUSTUS	protein_match	2888	2923	5.55	+	0	target "unknown_C[1..12]"; target_start 137; transcript_id "g1.t1"; gene_id "g1";
scaffold4073	AUGUSTUS	protein_match	3133	3147	5.94	+	0	target "unknown_C[13..17]"; target_start 137; transcript_id "g1.t1"; gene_id "g1";
scaffold4073	AUGUSTUS	protein_match	3154	3193	3.82	+	0	target "unknown_D[1..14]"; target_start 156; transcript_id "g1.t1"; gene_id "g1";
scaffold4073	AUGUSTUS	protein_match	5318	5346	3.2	+	2	target "unknown_D[14..23]"; target_start 156; transcript_id "g1.t1"; gene_id "g1";
scaffold4073	AUGUSTUS	protein_match	5482	5556	5.5	+	0	target "unknown_G[1..25]"; target_start 224; transcript_id "g1.t1"; gene_id "g1";
scaffold4073	AUGUSTUS	protein_match	6281	6313	6.04	+	0	target "unknown_H[1..11]"; target_start 249; transcript_id "g1.t1"; gene_id "g1";
scaffold4073	AUGUSTUS	protein_match	6317	6484	9.53	+	0	target "unknown_I[1..56]"; target_start 261; transcript_id "g1.t1"; gene_id "g1";
scaffold4073	AUGUSTUS	protein_match	6485	6485	1	+	0	target "unknown_J[1..1]"; target_start 317; transcript_id "g1.t1"; gene_id "g1";
scaffold4073	AUGUSTUS	protein_match	6934	7052	6.14	+	2	target "unknown_J[1..40]"; target_start 317; transcript_id "g1.t1"; gene_id "g1";
scaffold4073	AUGUSTUS	protein_match	7174	7242	6	+	0	target "unknown_K[1..23]"; target_start 369; transcript_id "g1.t1"; gene_id "g1";
scaffold4073	AUGUSTUS	protein_match	7333	7359	6.58	+	0	target "unknown_K[24..32]"; target_start 369; transcript_id "g1.t1"; gene_id "g1";
scaffold4073	AUGUSTUS	protein_match	7423	7427	0.212	+	0	target "unknown_N[1..2]"; target_start 422; transcript_id "g1.t1"; gene_id "g1";
scaffold4073	AUGUSTUS	protein_match	7514	7527	1.26	+	0	target "unknown_N[3..7]"; target_start 421; transcript_id "g1.t1"; gene_id "g1";
scaffold4073	AUGUSTUS	protein_match	8225	8235	2.71	+	2	target "unknown_N[7..10]"; target_start 422; transcript_id "g1.t1"; gene_id "g1";
```
