## Supplementary material for "The *de novo* reference genome and transcriptome assemblies of the wild tomato species *Solanum chilense*": EOG09360JLO.gff

```
scaffold1761	AUGUSTUS	gene	86461	91529	0.01	-	.	g5
scaffold1761	AUGUSTUS	transcript	86461	91529	0.01	-	.	g5.t1
scaffold1761	AUGUSTUS	tts	86461	86461	.	-	.	transcript_id "g5.t1"; gene_id "g5";
scaffold1761	AUGUSTUS	exon	86461	87022	.	-	.	transcript_id "g5.t1"; gene_id "g5";
scaffold1761	AUGUSTUS	stop_codon	86953	86955	.	-	0	transcript_id "g5.t1"; gene_id "g5";
scaffold1761	AUGUSTUS	intron	87023	87118	1	-	.	transcript_id "g5.t1"; gene_id "g5";
scaffold1761	AUGUSTUS	intron	87554	87656	1	-	.	transcript_id "g5.t1"; gene_id "g5";
scaffold1761	AUGUSTUS	intron	87856	88512	0.64	-	.	transcript_id "g5.t1"; gene_id "g5";
scaffold1761	AUGUSTUS	CDS	86953	87022	1	-	1	transcript_id "g5.t1"; gene_id "g5";
scaffold1761	AUGUSTUS	CDS	87119	87553	0.99	-	1	transcript_id "g5.t1"; gene_id "g5";
scaffold1761	AUGUSTUS	exon	87119	87553	.	-	.	transcript_id "g5.t1"; gene_id "g5";
scaffold1761	AUGUSTUS	CDS	87657	87855	0.64	-	2	transcript_id "g5.t1"; gene_id "g5";
scaffold1761	AUGUSTUS	exon	87657	87855	.	-	.	transcript_id "g5.t1"; gene_id "g5";
scaffold1761	AUGUSTUS	CDS	88513	89038	0.17	-	0	transcript_id "g5.t1"; gene_id "g5";
scaffold1761	AUGUSTUS	exon	88513	89040	.	-	.	transcript_id "g5.t1"; gene_id "g5";
scaffold1761	AUGUSTUS	start_codon	89036	89038	.	-	0	transcript_id "g5.t1"; gene_id "g5";
scaffold1761	AUGUSTUS	exon	91491	91529	.	-	.	transcript_id "g5.t1"; gene_id "g5";
scaffold1761	AUGUSTUS	tss	91529	91529	.	-	.	transcript_id "g5.t1"; gene_id "g5";
scaffold1761	AUGUSTUS	protein_match	87445	87553	5.14	-	1	target "unknown_F[1..37]"; target_start 241; transcript_id "g5.t1"; gene_id "g5";
scaffold1761	AUGUSTUS	protein_match	87657	87658	1	-	0	target "unknown_F[1..1]"; target_start 241; transcript_id "g5.t1"; gene_id "g5";
scaffold1761	AUGUSTUS	protein_match	87659	87855	6.12	-	2	target "unknown_E[5..70]"; target_start 171; transcript_id "g5.t1"; gene_id "g5";
scaffold1761	AUGUSTUS	protein_match	88513	88525	2.54	-	0	target "unknown_E[1..5]"; target_start 171; transcript_id "g5.t1"; gene_id "g5";
scaffold1761	AUGUSTUS	protein_match	88574	88699	5.44	-	0	target "unknown_C[1..42]"; target_start 113; transcript_id "g5.t1"; gene_id "g5";
scaffold1761	AUGUSTUS	protein_match	88817	88885	2.72	-	0	target "unknown_A[1..23]"; target_start 51; transcript_id "g5.t1"; gene_id "g5";
```
