## Supplementary material for "The *de novo* reference genome and transcriptome assemblies of the wild tomato species *Solanum chilense*": EOG09360JLQ.gff

```
scaffold165	AUGUSTUS	gene	285052	287394	0.01	+	.	g2
scaffold165	AUGUSTUS	transcript	285052	287394	0.01	+	.	g2.t1
scaffold165	AUGUSTUS	tss	285052	285052	.	+	.	transcript_id "g2.t1"; gene_id "g2";
scaffold165	AUGUSTUS	exon	285052	285127	.	+	.	transcript_id "g2.t1"; gene_id "g2";
scaffold165	AUGUSTUS	exon	286220	287394	.	+	.	transcript_id "g2.t1"; gene_id "g2";
scaffold165	AUGUSTUS	start_codon	286228	286230	.	+	0	transcript_id "g2.t1"; gene_id "g2";
scaffold165	AUGUSTUS	CDS	286228	287298	0.88	+	0	transcript_id "g2.t1"; gene_id "g2";
scaffold165	AUGUSTUS	stop_codon	287296	287298	.	+	0	transcript_id "g2.t1"; gene_id "g2";
scaffold165	AUGUSTUS	tts	287394	287394	.	+	.	transcript_id "g2.t1"; gene_id "g2";
scaffold165	AUGUSTUS	protein_match	286228	286881	6.17	+	0	target "unknown_A[1..218]"; target_start 0; transcript_id "g2.t1"; gene_id "g2";
scaffold165	AUGUSTUS	protein_match	286882	286971	6.35	+	0	target "unknown_B[1..30]"; target_start 218; transcript_id "g2.t1"; gene_id "g2";
scaffold165	AUGUSTUS	protein_match	286972	287019	5.27	+	0	target "unknown_C[1..16]"; target_start 248; transcript_id "g2.t1"; gene_id "g2";
scaffold165	AUGUSTUS	protein_match	287020	287274	6.73	+	0	target "unknown_D[1..85]"; target_start 264; transcript_id "g2.t1"; gene_id "g2";
```
