## Supplementary material for "The *de novo* reference genome and transcriptome assemblies of the wild tomato species *Solanum chilense*": EOG09360JMJ.gff

```
scaffold1403	AUGUSTUS	gene	107449	114888	0.01	+	.	g3
scaffold1403	AUGUSTUS	transcript	107449	114888	0.01	+	.	g3.t1
scaffold1403	AUGUSTUS	tss	107449	107449	.	+	.	transcript_id "g3.t1"; gene_id "g3";
scaffold1403	AUGUSTUS	exon	107449	107870	.	+	.	transcript_id "g3.t1"; gene_id "g3";
scaffold1403	AUGUSTUS	start_codon	107625	107627	.	+	0	transcript_id "g3.t1"; gene_id "g3";
scaffold1403	AUGUSTUS	intron	107871	108672	0.93	+	.	transcript_id "g3.t1"; gene_id "g3";
scaffold1403	AUGUSTUS	intron	108730	108873	0.94	+	.	transcript_id "g3.t1"; gene_id "g3";
scaffold1403	AUGUSTUS	intron	109087	110270	0.01	+	.	transcript_id "g3.t1"; gene_id "g3";
scaffold1403	AUGUSTUS	intron	110383	111443	0.01	+	.	transcript_id "g3.t1"; gene_id "g3";
scaffold1403	AUGUSTUS	intron	111513	112760	0.01	+	.	transcript_id "g3.t1"; gene_id "g3";
scaffold1403	AUGUSTUS	intron	112824	113723	0.01	+	.	transcript_id "g3.t1"; gene_id "g3";
scaffold1403	AUGUSTUS	intron	113802	114702	0.01	+	.	transcript_id "g3.t1"; gene_id "g3";
scaffold1403	AUGUSTUS	CDS	107625	107870	0.97	+	0	transcript_id "g3.t1"; gene_id "g3";
scaffold1403	AUGUSTUS	CDS	108673	108729	0.95	+	0	transcript_id "g3.t1"; gene_id "g3";
scaffold1403	AUGUSTUS	exon	108673	108729	.	+	.	transcript_id "g3.t1"; gene_id "g3";
scaffold1403	AUGUSTUS	CDS	108874	109086	0.2	+	0	transcript_id "g3.t1"; gene_id "g3";
scaffold1403	AUGUSTUS	exon	108874	109086	.	+	.	transcript_id "g3.t1"; gene_id "g3";
scaffold1403	AUGUSTUS	CDS	110271	110382	0.03	+	0	transcript_id "g3.t1"; gene_id "g3";
scaffold1403	AUGUSTUS	exon	110271	110382	.	+	.	transcript_id "g3.t1"; gene_id "g3";
scaffold1403	AUGUSTUS	CDS	111444	111512	0.01	+	2	transcript_id "g3.t1"; gene_id "g3";
scaffold1403	AUGUSTUS	exon	111444	111512	.	+	.	transcript_id "g3.t1"; gene_id "g3";
scaffold1403	AUGUSTUS	CDS	112761	112823	0.01	+	2	transcript_id "g3.t1"; gene_id "g3";
scaffold1403	AUGUSTUS	exon	112761	112823	.	+	.	transcript_id "g3.t1"; gene_id "g3";
scaffold1403	AUGUSTUS	CDS	113724	113801	0.01	+	2	transcript_id "g3.t1"; gene_id "g3";
scaffold1403	AUGUSTUS	exon	113724	113801	.	+	.	transcript_id "g3.t1"; gene_id "g3";
scaffold1403	AUGUSTUS	CDS	114703	114836	0.01	+	2	transcript_id "g3.t1"; gene_id "g3";
scaffold1403	AUGUSTUS	exon	114703	114888	.	+	.	transcript_id "g3.t1"; gene_id "g3";
scaffold1403	AUGUSTUS	stop_codon	114834	114836	.	+	0	transcript_id "g3.t1"; gene_id "g3";
scaffold1403	AUGUSTUS	tts	114888	114888	.	+	.	transcript_id "g3.t1"; gene_id "g3";
scaffold1403	AUGUSTUS	protein_match	107718	107858	6.18	+	0	target "unknown_A[1..47]"; target_start 31; transcript_id "g3.t1"; gene_id "g3";
scaffold1403	AUGUSTUS	protein_match	107868	107870	2.35	+	0	target "unknown_B[1..1]"; target_start 81; transcript_id "g3.t1"; gene_id "g3";
scaffold1403	AUGUSTUS	protein_match	108673	108729	4.88	+	2	target "unknown_B[2..21]"; target_start 80; transcript_id "g3.t1"; gene_id "g3";
scaffold1403	AUGUSTUS	protein_match	108874	108972	5.04	+	0	target "unknown_B[21..53]"; target_start 81; transcript_id "g3.t1"; gene_id "g3";
scaffold1403	AUGUSTUS	protein_match	109012	109086	4.32	+	0	target "unknown_C[1..25]"; target_start 147; transcript_id "g3.t1"; gene_id "g3";
scaffold1403	AUGUSTUS	protein_match	110271	110382	8.87	+	2	target "unknown_C[26..63]"; target_start 146; transcript_id "g3.t1"; gene_id "g3";
scaffold1403	AUGUSTUS	protein_match	111444	111472	6.85	+	2	target "unknown_C[63..72]"; target_start 147; transcript_id "g3.t1"; gene_id "g3";
scaffold1403	AUGUSTUS	protein_match	111473	111512	4.15	+	0	target "unknown_D[1..14]"; target_start 219; transcript_id "g3.t1"; gene_id "g3";
scaffold1403	AUGUSTUS	protein_match	112761	112823	8.01	+	1	target "unknown_D[14..35]"; target_start 218; transcript_id "g3.t1"; gene_id "g3";
scaffold1403	AUGUSTUS	protein_match	113724	113788	7.25	+	2	target "unknown_D[35..56]"; target_start 219; transcript_id "g3.t1"; gene_id "g3";
scaffold1403	AUGUSTUS	protein_match	114711	114833	6.85	+	0	target "unknown_E[1..41]"; target_start 282; transcript_id "g3.t1"; gene_id "g3";
```
