## Supplementary material for "The *de novo* reference genome and transcriptome assemblies of the wild tomato species *Solanum chilense*": EOG09360JO0.gff

```
scaffold3383	AUGUSTUS	gene	17940	26591	0.06	-	.	g3
scaffold3383	AUGUSTUS	transcript	17940	26591	0.06	-	.	g3.t1
scaffold3383	AUGUSTUS	tts	17940	17940	.	-	.	transcript_id "g3.t1"; gene_id "g3";
scaffold3383	AUGUSTUS	exon	17940	18217	.	-	.	transcript_id "g3.t1"; gene_id "g3";
scaffold3383	AUGUSTUS	stop_codon	18113	18115	.	-	0	transcript_id "g3.t1"; gene_id "g3";
scaffold3383	AUGUSTUS	intron	18218	18670	0.88	-	.	transcript_id "g3.t1"; gene_id "g3";
scaffold3383	AUGUSTUS	intron	18735	19401	0.99	-	.	transcript_id "g3.t1"; gene_id "g3";
scaffold3383	AUGUSTUS	intron	19494	19909	1	-	.	transcript_id "g3.t1"; gene_id "g3";
scaffold3383	AUGUSTUS	intron	19979	20101	0.99	-	.	transcript_id "g3.t1"; gene_id "g3";
scaffold3383	AUGUSTUS	intron	20193	20319	0.99	-	.	transcript_id "g3.t1"; gene_id "g3";
scaffold3383	AUGUSTUS	intron	20498	20576	0.62	-	.	transcript_id "g3.t1"; gene_id "g3";
scaffold3383	AUGUSTUS	intron	20587	20769	0.61	-	.	transcript_id "g3.t1"; gene_id "g3";
scaffold3383	AUGUSTUS	intron	20887	21729	0.73	-	.	transcript_id "g3.t1"; gene_id "g3";
scaffold3383	AUGUSTUS	intron	21796	24206	0.4	-	.	transcript_id "g3.t1"; gene_id "g3";
scaffold3383	AUGUSTUS	intron	24273	25858	0.34	-	.	transcript_id "g3.t1"; gene_id "g3";
scaffold3383	AUGUSTUS	intron	26030	26118	0.94	-	.	transcript_id "g3.t1"; gene_id "g3";
scaffold3383	AUGUSTUS	intron	26218	26328	0.85	-	.	transcript_id "g3.t1"; gene_id "g3";
scaffold3383	AUGUSTUS	CDS	18113	18217	0.93	-	0	transcript_id "g3.t1"; gene_id "g3";
scaffold3383	AUGUSTUS	CDS	18671	18734	0.92	-	1	transcript_id "g3.t1"; gene_id "g3";
scaffold3383	AUGUSTUS	exon	18671	18734	.	-	.	transcript_id "g3.t1"; gene_id "g3";
scaffold3383	AUGUSTUS	CDS	19402	19493	0.99	-	0	transcript_id "g3.t1"; gene_id "g3";
scaffold3383	AUGUSTUS	exon	19402	19493	.	-	.	transcript_id "g3.t1"; gene_id "g3";
scaffold3383	AUGUSTUS	CDS	19910	19978	0.99	-	0	transcript_id "g3.t1"; gene_id "g3";
scaffold3383	AUGUSTUS	exon	19910	19978	.	-	.	transcript_id "g3.t1"; gene_id "g3";
scaffold3383	AUGUSTUS	CDS	20102	20192	0.99	-	1	transcript_id "g3.t1"; gene_id "g3";
scaffold3383	AUGUSTUS	exon	20102	20192	.	-	.	transcript_id "g3.t1"; gene_id "g3";
scaffold3383	AUGUSTUS	CDS	20320	20497	0.79	-	2	transcript_id "g3.t1"; gene_id "g3";
scaffold3383	AUGUSTUS	exon	20320	20497	.	-	.	transcript_id "g3.t1"; gene_id "g3";
scaffold3383	AUGUSTUS	CDS	20577	20586	0.62	-	0	transcript_id "g3.t1"; gene_id "g3";
scaffold3383	AUGUSTUS	exon	20577	20586	.	-	.	transcript_id "g3.t1"; gene_id "g3";
scaffold3383	AUGUSTUS	CDS	20770	20886	0.78	-	0	transcript_id "g3.t1"; gene_id "g3";
scaffold3383	AUGUSTUS	exon	20770	20886	.	-	.	transcript_id "g3.t1"; gene_id "g3";
scaffold3383	AUGUSTUS	CDS	21730	21795	0.75	-	0	transcript_id "g3.t1"; gene_id "g3";
scaffold3383	AUGUSTUS	exon	21730	21795	.	-	.	transcript_id "g3.t1"; gene_id "g3";
scaffold3383	AUGUSTUS	CDS	24207	24272	0.41	-	0	transcript_id "g3.t1"; gene_id "g3";
scaffold3383	AUGUSTUS	exon	24207	24272	.	-	.	transcript_id "g3.t1"; gene_id "g3";
scaffold3383	AUGUSTUS	CDS	25859	26029	0.84	-	0	transcript_id "g3.t1"; gene_id "g3";
scaffold3383	AUGUSTUS	exon	25859	26029	.	-	.	transcript_id "g3.t1"; gene_id "g3";
scaffold3383	AUGUSTUS	CDS	26119	26217	0.94	-	0	transcript_id "g3.t1"; gene_id "g3";
scaffold3383	AUGUSTUS	exon	26119	26217	.	-	.	transcript_id "g3.t1"; gene_id "g3";
scaffold3383	AUGUSTUS	CDS	26329	26403	0.85	-	0	transcript_id "g3.t1"; gene_id "g3";
scaffold3383	AUGUSTUS	exon	26329	26591	.	-	.	transcript_id "g3.t1"; gene_id "g3";
scaffold3383	AUGUSTUS	start_codon	26401	26403	.	-	0	transcript_id "g3.t1"; gene_id "g3";
scaffold3383	AUGUSTUS	tss	26591	26591	.	-	.	transcript_id "g3.t1"; gene_id "g3";
scaffold3383	AUGUSTUS	protein_match	18143	18217	7.93	-	0	target "unknown_I[138..162]"; target_start 229; transcript_id "g3.t1"; gene_id "g3";
scaffold3383	AUGUSTUS	protein_match	18671	18734	8.21	-	1	target "unknown_I[116..137]"; target_start 229; transcript_id "g3.t1"; gene_id "g3";
scaffold3383	AUGUSTUS	protein_match	19402	19493	8.06	-	0	target "unknown_I[86..116]"; target_start 229; transcript_id "g3.t1"; gene_id "g3";
scaffold3383	AUGUSTUS	protein_match	19910	19978	6.82	-	0	target "unknown_I[63..85]"; target_start 229; transcript_id "g3.t1"; gene_id "g3";
scaffold3383	AUGUSTUS	protein_match	20102	20192	7.77	-	1	target "unknown_I[32..62]"; target_start 229; transcript_id "g3.t1"; gene_id "g3";
scaffold3383	AUGUSTUS	protein_match	20320	20414	5.54	-	0	target "unknown_I[1..32]"; target_start 229; transcript_id "g3.t1"; gene_id "g3";
scaffold3383	AUGUSTUS	protein_match	20785	20850	3.11	-	0	target "unknown_H[1..22]"; target_start 171; transcript_id "g3.t1"; gene_id "g3";
scaffold3383	AUGUSTUS	protein_match	21730	21795	4.04	-	0	target "unknown_F[42..63]"; target_start 96; transcript_id "g3.t1"; gene_id "g3";
scaffold3383	AUGUSTUS	protein_match	24207	24272	6.04	-	0	target "unknown_F[20..41]"; target_start 96; transcript_id "g3.t1"; gene_id "g3";
scaffold3383	AUGUSTUS	protein_match	25859	25915	6.12	-	0	target "unknown_F[1..19]"; target_start 96; transcript_id "g3.t1"; gene_id "g3";
scaffold3383	AUGUSTUS	protein_match	25919	25984	3.76	-	0	target "unknown_E[1..22]"; target_start 73; transcript_id "g3.t1"; gene_id "g3";
scaffold3383	AUGUSTUS	protein_match	25994	26029	6.79	-	0	target "unknown_D[1..12]"; target_start 58; transcript_id "g3.t1"; gene_id "g3";
scaffold3383	AUGUSTUS	protein_match	26146	26193	3.99	-	0	target "unknown_C[1..16]"; target_start 33; transcript_id "g3.t1"; gene_id "g3";
scaffold3383	AUGUSTUS	protein_match	26350	26400	4.92	-	0	target "unknown_A[1..17]"; target_start 1; transcript_id "g3.t1"; gene_id "g3";
```
