## Supplementary material for "The *de novo* reference genome and transcriptome assemblies of the wild tomato species *Solanum chilense*": EOG09360JO1.gff

```
scaffold737	AUGUSTUS	gene	17806	23898	0.01	+	.	g3
scaffold737	AUGUSTUS	transcript	17806	23898	0.01	+	.	g3.t1
scaffold737	AUGUSTUS	tss	17806	17806	.	+	.	transcript_id "g3.t1"; gene_id "g3";
scaffold737	AUGUSTUS	exon	17806	19136	.	+	.	transcript_id "g3.t1"; gene_id "g3";
scaffold737	AUGUSTUS	start_codon	18120	18122	.	+	0	transcript_id "g3.t1"; gene_id "g3";
scaffold737	AUGUSTUS	intron	19137	23232	0.01	+	.	transcript_id "g3.t1"; gene_id "g3";
scaffold737	AUGUSTUS	CDS	18120	19136	0.12	+	0	transcript_id "g3.t1"; gene_id "g3";
scaffold737	AUGUSTUS	CDS	23233	23460	0.99	+	0	transcript_id "g3.t1"; gene_id "g3";
scaffold737	AUGUSTUS	exon	23233	23898	.	+	.	transcript_id "g3.t1"; gene_id "g3";
scaffold737	AUGUSTUS	stop_codon	23458	23460	.	+	0	transcript_id "g3.t1"; gene_id "g3";
scaffold737	AUGUSTUS	tts	23898	23898	.	+	.	transcript_id "g3.t1"; gene_id "g3";
scaffold737	AUGUSTUS	protein_match	18816	18995	4.73	+	0	target "unknown_A[1..60]"; target_start 232; transcript_id "g3.t1"; gene_id "g3";
scaffold737	AUGUSTUS	protein_match	18996	19136	6.49	+	0	target "unknown_B[1..47]"; target_start 292; transcript_id "g3.t1"; gene_id "g3";
scaffold737	AUGUSTUS	protein_match	23233	23301	3.96	+	0	target "unknown_B[48..70]"; target_start 292; transcript_id "g3.t1"; gene_id "g3";
```
