## Supplementary material for "The *de novo* reference genome and transcriptome assemblies of the wild tomato species *Solanum chilense*": EOG09360JRA.gff

```
scaffold1631	AUGUSTUS	gene	1976	19075	0.01	+	.	g1
scaffold1631	AUGUSTUS	transcript	1976	19075	0.01	+	.	g1.t1
scaffold1631	AUGUSTUS	tss	1976	1976	.	+	.	transcript_id "g1.t1"; gene_id "g1";
scaffold1631	AUGUSTUS	exon	1976	2087	.	+	.	transcript_id "g1.t1"; gene_id "g1";
scaffold1631	AUGUSTUS	start_codon	2029	2031	.	+	0	transcript_id "g1.t1"; gene_id "g1";
scaffold1631	AUGUSTUS	intron	2088	2207	0.01	+	.	transcript_id "g1.t1"; gene_id "g1";
scaffold1631	AUGUSTUS	intron	2252	15167	0.01	+	.	transcript_id "g1.t1"; gene_id "g1";
scaffold1631	AUGUSTUS	intron	15406	17213	0.25	+	.	transcript_id "g1.t1"; gene_id "g1";
scaffold1631	AUGUSTUS	intron	17390	17634	1	+	.	transcript_id "g1.t1"; gene_id "g1";
scaffold1631	AUGUSTUS	intron	17927	18626	0.07	+	.	transcript_id "g1.t1"; gene_id "g1";
scaffold1631	AUGUSTUS	CDS	2029	2087	0.01	+	0	transcript_id "g1.t1"; gene_id "g1";
scaffold1631	AUGUSTUS	CDS	2208	2251	0.01	+	1	transcript_id "g1.t1"; gene_id "g1";
scaffold1631	AUGUSTUS	exon	2208	2251	.	+	.	transcript_id "g1.t1"; gene_id "g1";
scaffold1631	AUGUSTUS	CDS	15168	15405	0.01	+	2	transcript_id "g1.t1"; gene_id "g1";
scaffold1631	AUGUSTUS	exon	15168	15405	.	+	.	transcript_id "g1.t1"; gene_id "g1";
scaffold1631	AUGUSTUS	CDS	17214	17389	0.62	+	1	transcript_id "g1.t1"; gene_id "g1";
scaffold1631	AUGUSTUS	exon	17214	17389	.	+	.	transcript_id "g1.t1"; gene_id "g1";
scaffold1631	AUGUSTUS	CDS	17635	17926	1	+	2	transcript_id "g1.t1"; gene_id "g1";
scaffold1631	AUGUSTUS	exon	17635	17926	.	+	.	transcript_id "g1.t1"; gene_id "g1";
scaffold1631	AUGUSTUS	CDS	18627	18693	0.08	+	1	transcript_id "g1.t1"; gene_id "g1";
scaffold1631	AUGUSTUS	exon	18627	19075	.	+	.	transcript_id "g1.t1"; gene_id "g1";
scaffold1631	AUGUSTUS	stop_codon	18691	18693	.	+	0	transcript_id "g1.t1"; gene_id "g1";
scaffold1631	AUGUSTUS	tts	19075	19075	.	+	.	transcript_id "g1.t1"; gene_id "g1";
scaffold1631	AUGUSTUS	protein_match	15224	15259	3.59	+	0	target "unknown_C[1..12]"; target_start 53; transcript_id "g1.t1"; gene_id "g1";
scaffold1631	AUGUSTUS	protein_match	15281	15405	5.72	+	0	target "unknown_D[1..42]"; target_start 72; transcript_id "g1.t1"; gene_id "g1";
scaffold1631	AUGUSTUS	protein_match	17214	17389	8.08	+	0	target "unknown_D[43..101]"; target_start 71; transcript_id "g1.t1"; gene_id "g1";
scaffold1631	AUGUSTUS	protein_match	17635	17926	7.98	+	1	target "unknown_D[101..198]"; target_start 71; transcript_id "g1.t1"; gene_id "g1";
scaffold1631	AUGUSTUS	protein_match	18627	18681	4.41	+	1	target "unknown_D[198..216]"; target_start 72; transcript_id "g1.t1"; gene_id "g1";
```
