## Supplementary material for "The *de novo* reference genome and transcriptome assemblies of the wild tomato species *Solanum chilense*": EOG09360JSH.gff

```
scaffold2046	AUGUSTUS	gene	108106	111904	0.02	+	.	g3
scaffold2046	AUGUSTUS	transcript	108106	111904	0.02	+	.	g3.t1
scaffold2046	AUGUSTUS	tss	108106	108106	.	+	.	transcript_id "g3.t1"; gene_id "g3";
scaffold2046	AUGUSTUS	exon	108106	108475	.	+	.	transcript_id "g3.t1"; gene_id "g3";
scaffold2046	AUGUSTUS	start_codon	108149	108151	.	+	0	transcript_id "g3.t1"; gene_id "g3";
scaffold2046	AUGUSTUS	intron	108476	108998	0.98	+	.	transcript_id "g3.t1"; gene_id "g3";
scaffold2046	AUGUSTUS	intron	109037	110003	0.98	+	.	transcript_id "g3.t1"; gene_id "g3";
scaffold2046	AUGUSTUS	intron	110275	110631	0.82	+	.	transcript_id "g3.t1"; gene_id "g3";
scaffold2046	AUGUSTUS	intron	110916	111337	0.99	+	.	transcript_id "g3.t1"; gene_id "g3";
scaffold2046	AUGUSTUS	CDS	108149	108475	0.99	+	0	transcript_id "g3.t1"; gene_id "g3";
scaffold2046	AUGUSTUS	CDS	108999	109036	0.98	+	0	transcript_id "g3.t1"; gene_id "g3";
scaffold2046	AUGUSTUS	exon	108999	109036	.	+	.	transcript_id "g3.t1"; gene_id "g3";
scaffold2046	AUGUSTUS	CDS	110004	110274	0.26	+	1	transcript_id "g3.t1"; gene_id "g3";
scaffold2046	AUGUSTUS	exon	110004	110274	.	+	.	transcript_id "g3.t1"; gene_id "g3";
scaffold2046	AUGUSTUS	CDS	110632	110915	1	+	0	transcript_id "g3.t1"; gene_id "g3";
scaffold2046	AUGUSTUS	exon	110632	110915	.	+	.	transcript_id "g3.t1"; gene_id "g3";
scaffold2046	AUGUSTUS	CDS	111338	111767	0.83	+	1	transcript_id "g3.t1"; gene_id "g3";
scaffold2046	AUGUSTUS	exon	111338	111904	.	+	.	transcript_id "g3.t1"; gene_id "g3";
scaffold2046	AUGUSTUS	stop_codon	111765	111767	.	+	0	transcript_id "g3.t1"; gene_id "g3";
scaffold2046	AUGUSTUS	tts	111904	111904	.	+	.	transcript_id "g3.t1"; gene_id "g3";
scaffold2046	AUGUSTUS	protein_match	109029	109036	10.3	+	0	target "unknown_A[1..3]"; target_start 119; transcript_id "g3.t1"; gene_id "g3";
scaffold2046	AUGUSTUS	protein_match	110004	110118	5.99	+	1	target "unknown_A[3..41]"; target_start 119; transcript_id "g3.t1"; gene_id "g3";
scaffold2046	AUGUSTUS	protein_match	110125	110274	9.12	+	0	target "unknown_B[1..50]"; target_start 162; transcript_id "g3.t1"; gene_id "g3";
scaffold2046	AUGUSTUS	protein_match	110632	110709	7.92	+	0	target "unknown_B[51..76]"; target_start 162; transcript_id "g3.t1"; gene_id "g3";
scaffold2046	AUGUSTUS	protein_match	110710	110808	8.72	+	0	target "unknown_C[1..33]"; target_start 238; transcript_id "g3.t1"; gene_id "g3";
scaffold2046	AUGUSTUS	protein_match	110830	110915	8.59	+	0	target "unknown_D[1..29]"; target_start 278; transcript_id "g3.t1"; gene_id "g3";
scaffold2046	AUGUSTUS	protein_match	111338	111500	7.53	+	1	target "unknown_D[29..83]"; target_start 278; transcript_id "g3.t1"; gene_id "g3";
scaffold2046	AUGUSTUS	protein_match	111504	111563	8.15	+	0	target "unknown_E[1..20]"; target_start 362; transcript_id "g3.t1"; gene_id "g3";
scaffold2046	AUGUSTUS	protein_match	111564	111758	7.24	+	0	target "unknown_F[1..65]"; target_start 382; transcript_id "g3.t1"; gene_id "g3";
```
