## Supplementary material for "The *de novo* reference genome and transcriptome assemblies of the wild tomato species *Solanum chilense*": EOG09360JU9.gff

```
scaffold3269	AUGUSTUS	gene	53272	58008	0.01	+	.	g3
scaffold3269	AUGUSTUS	transcript	53272	58008	0.01	+	.	g3.t1
scaffold3269	AUGUSTUS	tss	53272	53272	.	+	.	transcript_id "g3.t1"; gene_id "g3";
scaffold3269	AUGUSTUS	exon	53272	53725	.	+	.	transcript_id "g3.t1"; gene_id "g3";
scaffold3269	AUGUSTUS	start_codon	53301	53303	.	+	0	transcript_id "g3.t1"; gene_id "g3";
scaffold3269	AUGUSTUS	intron	53726	57297	0.01	+	.	transcript_id "g3.t1"; gene_id "g3";
scaffold3269	AUGUSTUS	CDS	53301	53725	0.97	+	0	transcript_id "g3.t1"; gene_id "g3";
scaffold3269	AUGUSTUS	CDS	57298	57781	0.85	+	1	transcript_id "g3.t1"; gene_id "g3";
scaffold3269	AUGUSTUS	exon	57298	58008	.	+	.	transcript_id "g3.t1"; gene_id "g3";
scaffold3269	AUGUSTUS	stop_codon	57779	57781	.	+	0	transcript_id "g3.t1"; gene_id "g3";
scaffold3269	AUGUSTUS	tts	58008	58008	.	+	.	transcript_id "g3.t1"; gene_id "g3";
scaffold3269	AUGUSTUS	protein_match	53532	53725	7.33	+	0	target "unknown_A[1..65]"; target_start 77; transcript_id "g3.t1"; gene_id "g3";
scaffold3269	AUGUSTUS	protein_match	57298	57778	8.08	+	1	target "unknown_A[65..225]"; target_start 77; transcript_id "g3.t1"; gene_id "g3";
```
