## Supplementary material for "The *de novo* reference genome and transcriptome assemblies of the wild tomato species *Solanum chilense*": EOG09360JVS.gff

```
scaffold1546	AUGUSTUS	gene	86696	88315	0.01	-	.	g4
scaffold1546	AUGUSTUS	transcript	86696	88315	0.01	-	.	g4.t1
scaffold1546	AUGUSTUS	tts	86696	86696	.	-	.	transcript_id "g4.t1"; gene_id "g4";
scaffold1546	AUGUSTUS	exon	86696	86865	.	-	.	transcript_id "g4.t1"; gene_id "g4";
scaffold1546	AUGUSTUS	stop_codon	86813	86815	.	-	0	transcript_id "g4.t1"; gene_id "g4";
scaffold1546	AUGUSTUS	intron	86866	86968	0.06	-	.	transcript_id "g4.t1"; gene_id "g4";
scaffold1546	AUGUSTUS	intron	87120	87215	0.01	-	.	transcript_id "g4.t1"; gene_id "g4";
scaffold1546	AUGUSTUS	intron	87243	87329	0.01	-	.	transcript_id "g4.t1"; gene_id "g4";
scaffold1546	AUGUSTUS	intron	87417	87691	0.91	-	.	transcript_id "g4.t1"; gene_id "g4";
scaffold1546	AUGUSTUS	intron	87785	87862	0.99	-	.	transcript_id "g4.t1"; gene_id "g4";
scaffold1546	AUGUSTUS	CDS	86813	86865	0.02	-	2	transcript_id "g4.t1"; gene_id "g4";
scaffold1546	AUGUSTUS	CDS	86969	87119	0.01	-	0	transcript_id "g4.t1"; gene_id "g4";
scaffold1546	AUGUSTUS	exon	86969	87119	.	-	.	transcript_id "g4.t1"; gene_id "g4";
scaffold1546	AUGUSTUS	CDS	87216	87242	0.01	-	0	transcript_id "g4.t1"; gene_id "g4";
scaffold1546	AUGUSTUS	exon	87216	87242	.	-	.	transcript_id "g4.t1"; gene_id "g4";
scaffold1546	AUGUSTUS	CDS	87330	87416	0.01	-	0	transcript_id "g4.t1"; gene_id "g4";
scaffold1546	AUGUSTUS	exon	87330	87416	.	-	.	transcript_id "g4.t1"; gene_id "g4";
scaffold1546	AUGUSTUS	CDS	87692	87784	0.97	-	0	transcript_id "g4.t1"; gene_id "g4";
scaffold1546	AUGUSTUS	exon	87692	87784	.	-	.	transcript_id "g4.t1"; gene_id "g4";
scaffold1546	AUGUSTUS	CDS	87863	88264	0.64	-	0	transcript_id "g4.t1"; gene_id "g4";
scaffold1546	AUGUSTUS	exon	87863	88315	.	-	.	transcript_id "g4.t1"; gene_id "g4";
scaffold1546	AUGUSTUS	start_codon	88262	88264	.	-	0	transcript_id "g4.t1"; gene_id "g4";
scaffold1546	AUGUSTUS	tss	88315	88315	.	-	.	transcript_id "g4.t1"; gene_id "g4";
scaffold1546	AUGUSTUS	protein_match	86855	86865	3.68	-	2	target "unknown_D[144..147]"; target_start 110; transcript_id "g4.t1"; gene_id "g4";
scaffold1546	AUGUSTUS	protein_match	86969	87119	3.81	-	0	target "unknown_D[94..144]"; target_start 110; transcript_id "g4.t1"; gene_id "g4";
scaffold1546	AUGUSTUS	protein_match	87216	87242	3.26	-	0	target "unknown_D[85..93]"; target_start 110; transcript_id "g4.t1"; gene_id "g4";
scaffold1546	AUGUSTUS	protein_match	87330	87416	4.67	-	0	target "unknown_D[56..84]"; target_start 110; transcript_id "g4.t1"; gene_id "g4";
scaffold1546	AUGUSTUS	protein_match	87692	87784	10.2	-	0	target "unknown_D[25..55]"; target_start 110; transcript_id "g4.t1"; gene_id "g4";
scaffold1546	AUGUSTUS	protein_match	87863	87934	7.61	-	0	target "unknown_D[1..24]"; target_start 110; transcript_id "g4.t1"; gene_id "g4";
scaffold1546	AUGUSTUS	protein_match	87935	88012	7.03	-	0	target "unknown_C[1..26]"; target_start 84; transcript_id "g4.t1"; gene_id "g4";
scaffold1546	AUGUSTUS	protein_match	88019	88126	7.16	-	0	target "unknown_B[1..36]"; target_start 46; transcript_id "g4.t1"; gene_id "g4";
```
