## Supplementary material for "The *de novo* reference genome and transcriptome assemblies of the wild tomato species *Solanum chilense*": EOG09360JVX.gff

```
scaffold5854	AUGUSTUS	gene	20880	23810	0.02	+	.	g1
scaffold5854	AUGUSTUS	transcript	20880	23810	0.02	+	.	g1.t1
scaffold5854	AUGUSTUS	tss	20880	20880	.	+	.	transcript_id "g1.t1"; gene_id "g1";
scaffold5854	AUGUSTUS	exon	20880	21028	.	+	.	transcript_id "g1.t1"; gene_id "g1";
scaffold5854	AUGUSTUS	start_codon	20974	20976	.	+	0	transcript_id "g1.t1"; gene_id "g1";
scaffold5854	AUGUSTUS	intron	21029	21634	0.99	+	.	transcript_id "g1.t1"; gene_id "g1";
scaffold5854	AUGUSTUS	intron	21694	21923	0.98	+	.	transcript_id "g1.t1"; gene_id "g1";
scaffold5854	AUGUSTUS	intron	22191	22428	0.97	+	.	transcript_id "g1.t1"; gene_id "g1";
scaffold5854	AUGUSTUS	intron	22490	22705	0.19	+	.	transcript_id "g1.t1"; gene_id "g1";
scaffold5854	AUGUSTUS	intron	22831	22924	0.98	+	.	transcript_id "g1.t1"; gene_id "g1";
scaffold5854	AUGUSTUS	intron	22988	23077	1	+	.	transcript_id "g1.t1"; gene_id "g1";
scaffold5854	AUGUSTUS	intron	23203	23288	0.82	+	.	transcript_id "g1.t1"; gene_id "g1";
scaffold5854	AUGUSTUS	intron	23419	23606	0.16	+	.	transcript_id "g1.t1"; gene_id "g1";
scaffold5854	AUGUSTUS	CDS	20974	21028	1	+	0	transcript_id "g1.t1"; gene_id "g1";
scaffold5854	AUGUSTUS	CDS	21635	21693	0.98	+	2	transcript_id "g1.t1"; gene_id "g1";
scaffold5854	AUGUSTUS	exon	21635	21693	.	+	.	transcript_id "g1.t1"; gene_id "g1";
scaffold5854	AUGUSTUS	CDS	21924	22190	0.96	+	0	transcript_id "g1.t1"; gene_id "g1";
scaffold5854	AUGUSTUS	exon	21924	22190	.	+	.	transcript_id "g1.t1"; gene_id "g1";
scaffold5854	AUGUSTUS	CDS	22429	22489	0.93	+	0	transcript_id "g1.t1"; gene_id "g1";
scaffold5854	AUGUSTUS	exon	22429	22489	.	+	.	transcript_id "g1.t1"; gene_id "g1";
scaffold5854	AUGUSTUS	CDS	22706	22830	0.2	+	2	transcript_id "g1.t1"; gene_id "g1";
scaffold5854	AUGUSTUS	exon	22706	22830	.	+	.	transcript_id "g1.t1"; gene_id "g1";
scaffold5854	AUGUSTUS	CDS	22925	22987	0.98	+	0	transcript_id "g1.t1"; gene_id "g1";
scaffold5854	AUGUSTUS	exon	22925	22987	.	+	.	transcript_id "g1.t1"; gene_id "g1";
scaffold5854	AUGUSTUS	CDS	23078	23202	0.95	+	0	transcript_id "g1.t1"; gene_id "g1";
scaffold5854	AUGUSTUS	exon	23078	23202	.	+	.	transcript_id "g1.t1"; gene_id "g1";
scaffold5854	AUGUSTUS	CDS	23289	23418	0.36	+	1	transcript_id "g1.t1"; gene_id "g1";
scaffold5854	AUGUSTUS	exon	23289	23418	.	+	.	transcript_id "g1.t1"; gene_id "g1";
scaffold5854	AUGUSTUS	CDS	23607	23630	0.23	+	0	transcript_id "g1.t1"; gene_id "g1";
scaffold5854	AUGUSTUS	exon	23607	23810	.	+	.	transcript_id "g1.t1"; gene_id "g1";
scaffold5854	AUGUSTUS	stop_codon	23628	23630	.	+	0	transcript_id "g1.t1"; gene_id "g1";
scaffold5854	AUGUSTUS	tts	23810	23810	.	+	.	transcript_id "g1.t1"; gene_id "g1";
scaffold5854	AUGUSTUS	protein_match	22098	22181	4.12	+	0	target "unknown_D[1..28]"; target_start 96; transcript_id "g1.t1"; gene_id "g1";
scaffold5854	AUGUSTUS	protein_match	22182	22190	5.63	+	0	target "unknown_E[1..3]"; target_start 124; transcript_id "g1.t1"; gene_id "g1";
scaffold5854	AUGUSTUS	protein_match	22429	22473	5.61	+	0	target "unknown_E[4..18]"; target_start 124; transcript_id "g1.t1"; gene_id "g1";
scaffold5854	AUGUSTUS	protein_match	22477	22489	3.22	+	0	target "unknown_F[1..5]"; target_start 143; transcript_id "g1.t1"; gene_id "g1";
scaffold5854	AUGUSTUS	protein_match	22706	22746	7.63	+	2	target "unknown_F[5..18]"; target_start 143; transcript_id "g1.t1"; gene_id "g1";
scaffold5854	AUGUSTUS	protein_match	22786	22830	8.11	+	0	target "unknown_G[1..15]"; target_start 174; transcript_id "g1.t1"; gene_id "g1";
scaffold5854	AUGUSTUS	protein_match	22925	22987	6.46	+	2	target "unknown_G[16..37]"; target_start 173; transcript_id "g1.t1"; gene_id "g1";
scaffold5854	AUGUSTUS	protein_match	23078	23202	5.79	+	2	target "unknown_G[37..78]"; target_start 173; transcript_id "g1.t1"; gene_id "g1";
scaffold5854	AUGUSTUS	protein_match	23289	23418	6.18	+	0	target "unknown_G[79..122]"; target_start 173; transcript_id "g1.t1"; gene_id "g1";
scaffold5854	AUGUSTUS	protein_match	23607	23609	3.02	+	0	target "unknown_G[122..122]"; target_start 174; transcript_id "g1.t1"; gene_id "g1";
```
