## Supplementary material for "The *de novo* reference genome and transcriptome assemblies of the wild tomato species *Solanum chilense*": EOG09360JWQ.gff

```
scaffold3768	AUGUSTUS	gene	40459	48899	0.01	+	.	g3
scaffold3768	AUGUSTUS	transcript	40459	48899	0.01	+	.	g3.t1
scaffold3768	AUGUSTUS	tss	40459	40459	.	+	.	transcript_id "g3.t1"; gene_id "g3";
scaffold3768	AUGUSTUS	exon	40459	40568	.	+	.	transcript_id "g3.t1"; gene_id "g3";
scaffold3768	AUGUSTUS	start_codon	40511	40513	.	+	0	transcript_id "g3.t1"; gene_id "g3";
scaffold3768	AUGUSTUS	intron	40569	42378	0.01	+	.	transcript_id "g3.t1"; gene_id "g3";
scaffold3768	AUGUSTUS	intron	42393	45763	0.01	+	.	transcript_id "g3.t1"; gene_id "g3";
scaffold3768	AUGUSTUS	intron	45905	48251	0.06	+	.	transcript_id "g3.t1"; gene_id "g3";
scaffold3768	AUGUSTUS	intron	48348	48444	0.99	+	.	transcript_id "g3.t1"; gene_id "g3";
scaffold3768	AUGUSTUS	CDS	40511	40568	0.01	+	0	transcript_id "g3.t1"; gene_id "g3";
scaffold3768	AUGUSTUS	CDS	42379	42392	0.01	+	2	transcript_id "g3.t1"; gene_id "g3";
scaffold3768	AUGUSTUS	exon	42379	42392	.	+	.	transcript_id "g3.t1"; gene_id "g3";
scaffold3768	AUGUSTUS	CDS	45764	45904	0.01	+	0	transcript_id "g3.t1"; gene_id "g3";
scaffold3768	AUGUSTUS	exon	45764	45904	.	+	.	transcript_id "g3.t1"; gene_id "g3";
scaffold3768	AUGUSTUS	CDS	48252	48347	0.62	+	0	transcript_id "g3.t1"; gene_id "g3";
scaffold3768	AUGUSTUS	exon	48252	48347	.	+	.	transcript_id "g3.t1"; gene_id "g3";
scaffold3768	AUGUSTUS	CDS	48445	48711	1	+	0	transcript_id "g3.t1"; gene_id "g3";
scaffold3768	AUGUSTUS	exon	48445	48899	.	+	.	transcript_id "g3.t1"; gene_id "g3";
scaffold3768	AUGUSTUS	stop_codon	48709	48711	.	+	0	transcript_id "g3.t1"; gene_id "g3";
scaffold3768	AUGUSTUS	tts	48899	48899	.	+	.	transcript_id "g3.t1"; gene_id "g3";
scaffold3768	AUGUSTUS	protein_match	40550	40568	1.19	+	0	target "unknown_A[1..7]"; target_start 13; transcript_id "g3.t1"; gene_id "g3";
scaffold3768	AUGUSTUS	protein_match	42379	42392	0.984	+	1	target "unknown_A[7..12]"; target_start 12; transcript_id "g3.t1"; gene_id "g3";
scaffold3768	AUGUSTUS	protein_match	45764	45904	9.05	+	2	target "unknown_A[12..59]"; target_start 12; transcript_id "g3.t1"; gene_id "g3";
scaffold3768	AUGUSTUS	protein_match	48252	48347	6.49	+	2	target "unknown_A[59..91]"; target_start 12; transcript_id "g3.t1"; gene_id "g3";
scaffold3768	AUGUSTUS	protein_match	48445	48612	7.86	+	0	target "unknown_A[91..146]"; target_start 13; transcript_id "g3.t1"; gene_id "g3";
scaffold3768	AUGUSTUS	protein_match	48613	48675	5.02	+	0	target "unknown_B[1..21]"; target_start 159; transcript_id "g3.t1"; gene_id "g3";
```
