## Supplementary material for "The *de novo* reference genome and transcriptome assemblies of the wild tomato species *Solanum chilense*": EOG09360JWS.gff

```
scaffold6332	AUGUSTUS	gene	540	3938	0.08	+	.	g1
scaffold6332	AUGUSTUS	transcript	540	3938	0.08	+	.	g1.t1
scaffold6332	AUGUSTUS	exon	540	621	.	+	.	transcript_id "g1.t1"; gene_id "g1";
scaffold6332	AUGUSTUS	start_codon	553	555	.	+	0	transcript_id "g1.t1"; gene_id "g1";
scaffold6332	AUGUSTUS	intron	622	776	0.98	+	.	transcript_id "g1.t1"; gene_id "g1";
scaffold6332	AUGUSTUS	intron	1062	1828	0.87	+	.	transcript_id "g1.t1"; gene_id "g1";
scaffold6332	AUGUSTUS	intron	1910	2384	1	+	.	transcript_id "g1.t1"; gene_id "g1";
scaffold6332	AUGUSTUS	intron	2480	3316	1	+	.	transcript_id "g1.t1"; gene_id "g1";
scaffold6332	AUGUSTUS	CDS	553	621	0.8	+	0	transcript_id "g1.t1"; gene_id "g1";
scaffold6332	AUGUSTUS	CDS	777	1061	0.99	+	0	transcript_id "g1.t1"; gene_id "g1";
scaffold6332	AUGUSTUS	exon	777	1061	.	+	.	transcript_id "g1.t1"; gene_id "g1";
scaffold6332	AUGUSTUS	CDS	1829	1909	1	+	0	transcript_id "g1.t1"; gene_id "g1";
scaffold6332	AUGUSTUS	exon	1829	1909	.	+	.	transcript_id "g1.t1"; gene_id "g1";
scaffold6332	AUGUSTUS	CDS	2385	2479	1	+	0	transcript_id "g1.t1"; gene_id "g1";
scaffold6332	AUGUSTUS	exon	2385	2479	.	+	.	transcript_id "g1.t1"; gene_id "g1";
scaffold6332	AUGUSTUS	CDS	3317	3542	0.67	+	1	transcript_id "g1.t1"; gene_id "g1";
scaffold6332	AUGUSTUS	exon	3317	3938	.	+	.	transcript_id "g1.t1"; gene_id "g1";
scaffold6332	AUGUSTUS	stop_codon	3540	3542	.	+	0	transcript_id "g1.t1"; gene_id "g1";
scaffold6332	AUGUSTUS	tts	3938	3938	.	+	.	transcript_id "g1.t1"; gene_id "g1";
scaffold6332	AUGUSTUS	protein_match	553	621	9.79	+	0	target "unknown_A[1..23]"; target_start 0; transcript_id "g1.t1"; gene_id "g1";
scaffold6332	AUGUSTUS	protein_match	777	971	7.56	+	0	target "unknown_A[24..88]"; target_start 0; transcript_id "g1.t1"; gene_id "g1";
scaffold6332	AUGUSTUS	protein_match	972	1061	6.02	+	0	target "unknown_B[1..30]"; target_start 88; transcript_id "g1.t1"; gene_id "g1";
scaffold6332	AUGUSTUS	protein_match	1829	1909	9.53	+	0	target "unknown_C[1..27]"; target_start 118; transcript_id "g1.t1"; gene_id "g1";
scaffold6332	AUGUSTUS	protein_match	2385	2387	9.24	+	0	target "unknown_C[28..28]"; target_start 118; transcript_id "g1.t1"; gene_id "g1";
scaffold6332	AUGUSTUS	protein_match	2430	2479	8.39	+	0	target "unknown_D[1..17]"; target_start 160; transcript_id "g1.t1"; gene_id "g1";
scaffold6332	AUGUSTUS	protein_match	3317	3539	8.55	+	1	target "unknown_D[17..91]"; target_start 160; transcript_id "g1.t1"; gene_id "g1";
```
