## Supplementary material for "The *de novo* reference genome and transcriptome assemblies of the wild tomato species *Solanum chilense*": EOG09360JWT.gff

```
scaffold3337	AUGUSTUS	gene	85209	86582	0.05	+	.	g2
scaffold3337	AUGUSTUS	transcript	85209	86582	0.05	+	.	g2.t1
scaffold3337	AUGUSTUS	tss	85209	85209	.	+	.	transcript_id "g2.t1"; gene_id "g2";
scaffold3337	AUGUSTUS	exon	85209	85284	.	+	.	transcript_id "g2.t1"; gene_id "g2";
scaffold3337	AUGUSTUS	start_codon	85241	85243	.	+	0	transcript_id "g2.t1"; gene_id "g2";
scaffold3337	AUGUSTUS	intron	85285	85369	1	+	.	transcript_id "g2.t1"; gene_id "g2";
scaffold3337	AUGUSTUS	intron	85617	85687	0.92	+	.	transcript_id "g2.t1"; gene_id "g2";
scaffold3337	AUGUSTUS	intron	85847	85932	0.99	+	.	transcript_id "g2.t1"; gene_id "g2";
scaffold3337	AUGUSTUS	intron	86080	86350	0.97	+	.	transcript_id "g2.t1"; gene_id "g2";
scaffold3337	AUGUSTUS	CDS	85241	85284	1	+	0	transcript_id "g2.t1"; gene_id "g2";
scaffold3337	AUGUSTUS	CDS	85370	85616	1	+	1	transcript_id "g2.t1"; gene_id "g2";
scaffold3337	AUGUSTUS	exon	85370	85616	.	+	.	transcript_id "g2.t1"; gene_id "g2";
scaffold3337	AUGUSTUS	CDS	85688	85846	0.92	+	0	transcript_id "g2.t1"; gene_id "g2";
scaffold3337	AUGUSTUS	exon	85688	85846	.	+	.	transcript_id "g2.t1"; gene_id "g2";
scaffold3337	AUGUSTUS	CDS	85933	86079	0.99	+	0	transcript_id "g2.t1"; gene_id "g2";
scaffold3337	AUGUSTUS	exon	85933	86079	.	+	.	transcript_id "g2.t1"; gene_id "g2";
scaffold3337	AUGUSTUS	CDS	86351	86476	0.97	+	0	transcript_id "g2.t1"; gene_id "g2";
scaffold3337	AUGUSTUS	exon	86351	86582	.	+	.	transcript_id "g2.t1"; gene_id "g2";
scaffold3337	AUGUSTUS	stop_codon	86474	86476	.	+	0	transcript_id "g2.t1"; gene_id "g2";
scaffold3337	AUGUSTUS	tts	86582	86582	.	+	.	transcript_id "g2.t1"; gene_id "g2";
scaffold3337	AUGUSTUS	protein_match	85422	85451	9.48	+	0	target "unknown_A[1..10]"; target_start 32; transcript_id "g2.t1"; gene_id "g2";
scaffold3337	AUGUSTUS	protein_match	85461	85487	6.46	+	0	target "unknown_B[1..9]"; target_start 45; transcript_id "g2.t1"; gene_id "g2";
scaffold3337	AUGUSTUS	protein_match	85488	85526	7.62	+	0	target "unknown_C[1..13]"; target_start 54; transcript_id "g2.t1"; gene_id "g2";
scaffold3337	AUGUSTUS	protein_match	85527	85616	7.71	+	0	target "unknown_D[1..30]"; target_start 67; transcript_id "g2.t1"; gene_id "g2";
scaffold3337	AUGUSTUS	protein_match	85688	85702	10.3	+	0	target "unknown_D[31..35]"; target_start 67; transcript_id "g2.t1"; gene_id "g2";
scaffold3337	AUGUSTUS	protein_match	85703	85774	7.13	+	0	target "unknown_E[1..24]"; target_start 102; transcript_id "g2.t1"; gene_id "g2";
scaffold3337	AUGUSTUS	protein_match	85778	85846	9.05	+	0	target "unknown_F[1..23]"; target_start 127; transcript_id "g2.t1"; gene_id "g2";
scaffold3337	AUGUSTUS	protein_match	85933	85986	8.4	+	0	target "unknown_F[24..41]"; target_start 127; transcript_id "g2.t1"; gene_id "g2";
scaffold3337	AUGUSTUS	protein_match	85990	86046	7.6	+	0	target "unknown_G[1..19]"; target_start 169; transcript_id "g2.t1"; gene_id "g2";
scaffold3337	AUGUSTUS	protein_match	86047	86079	9.37	+	0	target "unknown_H[1..11]"; target_start 188; transcript_id "g2.t1"; gene_id "g2";
scaffold3337	AUGUSTUS	protein_match	86351	86359	10.8	+	0	target "unknown_H[12..14]"; target_start 188; transcript_id "g2.t1"; gene_id "g2";
scaffold3337	AUGUSTUS	protein_match	86360	86410	10	+	0	target "unknown_I[1..17]"; target_start 202; transcript_id "g2.t1"; gene_id "g2";
scaffold3337	AUGUSTUS	protein_match	86411	86449	5.04	+	0	target "unknown_J[1..13]"; target_start 219; transcript_id "g2.t1"; gene_id "g2";
```
