## Supplementary material for "The *de novo* reference genome and transcriptome assemblies of the wild tomato species *Solanum chilense*": EOG09360JWZ.gff

```
scaffold1856	AUGUSTUS	gene	65300	73812	0.03	+	.	g2
scaffold1856	AUGUSTUS	transcript	65300	73812	0.03	+	.	g2.t1
scaffold1856	AUGUSTUS	tss	65300	65300	.	+	.	transcript_id "g2.t1"; gene_id "g2";
scaffold1856	AUGUSTUS	exon	65300	65564	.	+	.	transcript_id "g2.t1"; gene_id "g2";
scaffold1856	AUGUSTUS	exon	70540	70613	.	+	.	transcript_id "g2.t1"; gene_id "g2";
scaffold1856	AUGUSTUS	exon	72453	73812	.	+	.	transcript_id "g2.t1"; gene_id "g2";
scaffold1856	AUGUSTUS	start_codon	72538	72540	.	+	0	transcript_id "g2.t1"; gene_id "g2";
scaffold1856	AUGUSTUS	CDS	72538	73344	1	+	0	transcript_id "g2.t1"; gene_id "g2";
scaffold1856	AUGUSTUS	stop_codon	73342	73344	.	+	0	transcript_id "g2.t1"; gene_id "g2";
scaffold1856	AUGUSTUS	tts	73812	73812	.	+	.	transcript_id "g2.t1"; gene_id "g2";
scaffold1856	AUGUSTUS	protein_match	72661	72768	9.1	+	0	target "unknown_B[1..36]"; target_start 41; transcript_id "g2.t1"; gene_id "g2";
scaffold1856	AUGUSTUS	protein_match	72769	73215	7.03	+	0	target "unknown_C[1..149]"; target_start 77; transcript_id "g2.t1"; gene_id "g2";
scaffold1856	AUGUSTUS	protein_match	73264	73329	6.61	+	0	target "unknown_E[1..22]"; target_start 242; transcript_id "g2.t1"; gene_id "g2";
```
