## Supplementary material for "The *de novo* reference genome and transcriptome assemblies of the wild tomato species *Solanum chilense*": EOG09360K0E.gff

```
scaffold3	AUGUSTUS	gene	68140	89429	0.01	+	.	g1
scaffold3	AUGUSTUS	transcript	68140	89429	0.01	+	.	g1.t1
scaffold3	AUGUSTUS	tss	68140	68140	.	+	.	transcript_id "g1.t1"; gene_id "g1";
scaffold3	AUGUSTUS	exon	68140	68271	.	+	.	transcript_id "g1.t1"; gene_id "g1";
scaffold3	AUGUSTUS	exon	83405	83502	.	+	.	transcript_id "g1.t1"; gene_id "g1";
scaffold3	AUGUSTUS	start_codon	83417	83419	.	+	0	transcript_id "g1.t1"; gene_id "g1";
scaffold3	AUGUSTUS	intron	83503	83566	0.9	+	.	transcript_id "g1.t1"; gene_id "g1";
scaffold3	AUGUSTUS	intron	83719	84662	0.99	+	.	transcript_id "g1.t1"; gene_id "g1";
scaffold3	AUGUSTUS	intron	85022	85621	0.68	+	.	transcript_id "g1.t1"; gene_id "g1";
scaffold3	AUGUSTUS	intron	85761	85891	1	+	.	transcript_id "g1.t1"; gene_id "g1";
scaffold3	AUGUSTUS	intron	85959	86061	1	+	.	transcript_id "g1.t1"; gene_id "g1";
scaffold3	AUGUSTUS	intron	86184	88997	0.06	+	.	transcript_id "g1.t1"; gene_id "g1";
scaffold3	AUGUSTUS	CDS	83417	83502	0.9	+	0	transcript_id "g1.t1"; gene_id "g1";
scaffold3	AUGUSTUS	CDS	83567	83718	1	+	1	transcript_id "g1.t1"; gene_id "g1";
scaffold3	AUGUSTUS	exon	83567	83718	.	+	.	transcript_id "g1.t1"; gene_id "g1";
scaffold3	AUGUSTUS	CDS	84663	85021	0.67	+	2	transcript_id "g1.t1"; gene_id "g1";
scaffold3	AUGUSTUS	exon	84663	85021	.	+	.	transcript_id "g1.t1"; gene_id "g1";
scaffold3	AUGUSTUS	CDS	85622	85760	1	+	0	transcript_id "g1.t1"; gene_id "g1";
scaffold3	AUGUSTUS	exon	85622	85760	.	+	.	transcript_id "g1.t1"; gene_id "g1";
scaffold3	AUGUSTUS	CDS	85892	85958	1	+	2	transcript_id "g1.t1"; gene_id "g1";
scaffold3	AUGUSTUS	exon	85892	85958	.	+	.	transcript_id "g1.t1"; gene_id "g1";
scaffold3	AUGUSTUS	CDS	86062	86183	0.07	+	1	transcript_id "g1.t1"; gene_id "g1";
scaffold3	AUGUSTUS	exon	86062	86183	.	+	.	transcript_id "g1.t1"; gene_id "g1";
scaffold3	AUGUSTUS	CDS	88998	89137	0.6	+	2	transcript_id "g1.t1"; gene_id "g1";
scaffold3	AUGUSTUS	exon	88998	89429	.	+	.	transcript_id "g1.t1"; gene_id "g1";
scaffold3	AUGUSTUS	stop_codon	89135	89137	.	+	0	transcript_id "g1.t1"; gene_id "g1";
scaffold3	AUGUSTUS	tts	89429	89429	.	+	.	transcript_id "g1.t1"; gene_id "g1";
scaffold3	AUGUSTUS	protein_match	83435	83500	6.52	+	0	target "unknown_A[1..22]"; target_start 6; transcript_id "g1.t1"; gene_id "g1";
scaffold3	AUGUSTUS	protein_match	83577	83627	4.7	+	0	target "unknown_B[1..17]"; target_start 32; transcript_id "g1.t1"; gene_id "g1";
scaffold3	AUGUSTUS	protein_match	83637	83678	4.42	+	0	target "unknown_C[1..14]"; target_start 52; transcript_id "g1.t1"; gene_id "g1";
scaffold3	AUGUSTUS	protein_match	83694	83718	5.2	+	0	target "unknown_D[1..9]"; target_start 71; transcript_id "g1.t1"; gene_id "g1";
scaffold3	AUGUSTUS	protein_match	84663	84835	7.55	+	2	target "unknown_D[9..66]"; target_start 71; transcript_id "g1.t1"; gene_id "g1";
scaffold3	AUGUSTUS	protein_match	84890	84916	4.42	+	0	target "unknown_E[1..9]"; target_start 155; transcript_id "g1.t1"; gene_id "g1";
scaffold3	AUGUSTUS	protein_match	84929	85021	7.22	+	0	target "unknown_F[1..31]"; target_start 168; transcript_id "g1.t1"; gene_id "g1";
scaffold3	AUGUSTUS	protein_match	85622	85760	6.23	+	0	target "unknown_G[1..47]"; target_start 199; transcript_id "g1.t1"; gene_id "g1";
scaffold3	AUGUSTUS	protein_match	85892	85958	9.62	+	1	target "unknown_G[47..69]"; target_start 198; transcript_id "g1.t1"; gene_id "g1";
scaffold3	AUGUSTUS	protein_match	86062	86183	7.58	+	0	target "unknown_G[70..110]"; target_start 198; transcript_id "g1.t1"; gene_id "g1";
scaffold3	AUGUSTUS	protein_match	88998	89134	5.8	+	2	target "unknown_G[110..155]"; target_start 199; transcript_id "g1.t1"; gene_id "g1";
```
