## Supplementary material for "The *de novo* reference genome and transcriptome assemblies of the wild tomato species *Solanum chilense*": EOG09360K1H.gff

```
scaffold422	AUGUSTUS	gene	363788	365617	0.01	+	.	g2
scaffold422	AUGUSTUS	transcript	363788	365617	0.01	+	.	g2.t1
scaffold422	AUGUSTUS	tss	363788	363788	.	+	.	transcript_id "g2.t1"; gene_id "g2";
scaffold422	AUGUSTUS	exon	363788	363850	.	+	.	transcript_id "g2.t1"; gene_id "g2";
scaffold422	AUGUSTUS	exon	364637	364779	.	+	.	transcript_id "g2.t1"; gene_id "g2";
scaffold422	AUGUSTUS	start_codon	364696	364698	.	+	0	transcript_id "g2.t1"; gene_id "g2";
scaffold422	AUGUSTUS	intron	364780	365042	0.99	+	.	transcript_id "g2.t1"; gene_id "g2";
scaffold422	AUGUSTUS	CDS	364696	364779	0.07	+	0	transcript_id "g2.t1"; gene_id "g2";
scaffold422	AUGUSTUS	CDS	365043	365498	0.98	+	0	transcript_id "g2.t1"; gene_id "g2";
scaffold422	AUGUSTUS	exon	365043	365617	.	+	.	transcript_id "g2.t1"; gene_id "g2";
scaffold422	AUGUSTUS	stop_codon	365496	365498	.	+	0	transcript_id "g2.t1"; gene_id "g2";
scaffold422	AUGUSTUS	tts	365617	365617	.	+	.	transcript_id "g2.t1"; gene_id "g2";
scaffold422	AUGUSTUS	protein_match	364708	364776	6.58	+	0	target "unknown_A[1..23]"; target_start 4; transcript_id "g2.t1"; gene_id "g2";
scaffold422	AUGUSTUS	protein_match	364777	364779	14.1	+	0	target "unknown_B[1..1]"; target_start 27; transcript_id "g2.t1"; gene_id "g2";
scaffold422	AUGUSTUS	protein_match	365043	365270	6.76	+	0	target "unknown_B[2..77]"; target_start 27; transcript_id "g2.t1"; gene_id "g2";
scaffold422	AUGUSTUS	protein_match	365271	365489	6.05	+	0	target "unknown_C[1..73]"; target_start 104; transcript_id "g2.t1"; gene_id "g2";
```
