## Supplementary material for "The *de novo* reference genome and transcriptome assemblies of the wild tomato species *Solanum chilense*": EOG09360K1I.gff

```
scaffold5113	AUGUSTUS	gene	46790	51671	0.01	+	.	g3
scaffold5113	AUGUSTUS	transcript	46790	51671	0.01	+	.	g3.t1
scaffold5113	AUGUSTUS	tss	46790	46790	.	+	.	transcript_id "g3.t1"; gene_id "g3";
scaffold5113	AUGUSTUS	exon	46790	47049	.	+	.	transcript_id "g3.t1"; gene_id "g3";
scaffold5113	AUGUSTUS	start_codon	46945	46947	.	+	0	transcript_id "g3.t1"; gene_id "g3";
scaffold5113	AUGUSTUS	intron	47050	47165	0.74	+	.	transcript_id "g3.t1"; gene_id "g3";
scaffold5113	AUGUSTUS	intron	47297	47540	0.44	+	.	transcript_id "g3.t1"; gene_id "g3";
scaffold5113	AUGUSTUS	intron	47624	47990	0.52	+	.	transcript_id "g3.t1"; gene_id "g3";
scaffold5113	AUGUSTUS	intron	48231	49526	0.01	+	.	transcript_id "g3.t1"; gene_id "g3";
scaffold5113	AUGUSTUS	intron	49597	50233	0.82	+	.	transcript_id "g3.t1"; gene_id "g3";
scaffold5113	AUGUSTUS	intron	50315	50391	0.95	+	.	transcript_id "g3.t1"; gene_id "g3";
scaffold5113	AUGUSTUS	intron	50474	50811	0.76	+	.	transcript_id "g3.t1"; gene_id "g3";
scaffold5113	AUGUSTUS	intron	50913	51022	0.71	+	.	transcript_id "g3.t1"; gene_id "g3";
scaffold5113	AUGUSTUS	CDS	46945	47049	0.74	+	0	transcript_id "g3.t1"; gene_id "g3";
scaffold5113	AUGUSTUS	CDS	47166	47296	0.76	+	0	transcript_id "g3.t1"; gene_id "g3";
scaffold5113	AUGUSTUS	exon	47166	47296	.	+	.	transcript_id "g3.t1"; gene_id "g3";
scaffold5113	AUGUSTUS	CDS	47541	47623	0.46	+	1	transcript_id "g3.t1"; gene_id "g3";
scaffold5113	AUGUSTUS	exon	47541	47623	.	+	.	transcript_id "g3.t1"; gene_id "g3";
scaffold5113	AUGUSTUS	CDS	47991	48230	0.36	+	2	transcript_id "g3.t1"; gene_id "g3";
scaffold5113	AUGUSTUS	exon	47991	48230	.	+	.	transcript_id "g3.t1"; gene_id "g3";
scaffold5113	AUGUSTUS	CDS	49527	49596	0.98	+	2	transcript_id "g3.t1"; gene_id "g3";
scaffold5113	AUGUSTUS	exon	49527	49596	.	+	.	transcript_id "g3.t1"; gene_id "g3";
scaffold5113	AUGUSTUS	CDS	50234	50314	0.95	+	1	transcript_id "g3.t1"; gene_id "g3";
scaffold5113	AUGUSTUS	exon	50234	50314	.	+	.	transcript_id "g3.t1"; gene_id "g3";
scaffold5113	AUGUSTUS	CDS	50392	50473	0.92	+	1	transcript_id "g3.t1"; gene_id "g3";
scaffold5113	AUGUSTUS	exon	50392	50473	.	+	.	transcript_id "g3.t1"; gene_id "g3";
scaffold5113	AUGUSTUS	CDS	50812	50912	0.72	+	0	transcript_id "g3.t1"; gene_id "g3";
scaffold5113	AUGUSTUS	exon	50812	50912	.	+	.	transcript_id "g3.t1"; gene_id "g3";
scaffold5113	AUGUSTUS	CDS	51023	51107	0.72	+	1	transcript_id "g3.t1"; gene_id "g3";
scaffold5113	AUGUSTUS	exon	51023	51671	.	+	.	transcript_id "g3.t1"; gene_id "g3";
scaffold5113	AUGUSTUS	stop_codon	51105	51107	.	+	0	transcript_id "g3.t1"; gene_id "g3";
scaffold5113	AUGUSTUS	tts	51671	51671	.	+	.	transcript_id "g3.t1"; gene_id "g3";
scaffold5113	AUGUSTUS	protein_match	46975	47049	7.38	+	0	target "unknown_A[1..25]"; target_start 10; transcript_id "g3.t1"; gene_id "g3";
scaffold5113	AUGUSTUS	protein_match	47166	47270	5.81	+	0	target "unknown_A[26..60]"; target_start 10; transcript_id "g3.t1"; gene_id "g3";
scaffold5113	AUGUSTUS	protein_match	47557	47622	4.48	+	0	target "unknown_B[1..22]"; target_start 84; transcript_id "g3.t1"; gene_id "g3";
scaffold5113	AUGUSTUS	protein_match	47623	47623	1	+	0	target "unknown_C[1..1]"; target_start 106; transcript_id "g3.t1"; gene_id "g3";
scaffold5113	AUGUSTUS	protein_match	47991	48049	5.67	+	2	target "unknown_C[1..20]"; target_start 106; transcript_id "g3.t1"; gene_id "g3";
scaffold5113	AUGUSTUS	protein_match	48050	48184	3.34	+	0	target "unknown_D[1..45]"; target_start 126; transcript_id "g3.t1"; gene_id "g3";
scaffold5113	AUGUSTUS	protein_match	48185	48230	3.37	+	0	target "unknown_E[1..16]"; target_start 171; transcript_id "g3.t1"; gene_id "g3";
scaffold5113	AUGUSTUS	protein_match	49527	49579	4	+	2	target "unknown_E[16..33]"; target_start 171; transcript_id "g3.t1"; gene_id "g3";
scaffold5113	AUGUSTUS	protein_match	49580	49596	2.02	+	0	target "unknown_F[1..6]"; target_start 204; transcript_id "g3.t1"; gene_id "g3";
scaffold5113	AUGUSTUS	protein_match	50234	50314	6.37	+	0	target "unknown_F[7..33]"; target_start 203; transcript_id "g3.t1"; gene_id "g3";
scaffold5113	AUGUSTUS	protein_match	50392	50392	1	+	1	target "unknown_F[33..33]"; target_start 204; transcript_id "g3.t1"; gene_id "g3";
scaffold5113	AUGUSTUS	protein_match	50396	50473	5.15	+	0	target "unknown_G[1..26]"; target_start 238; transcript_id "g3.t1"; gene_id "g3";
scaffold5113	AUGUSTUS	protein_match	50812	50910	5.04	+	0	target "unknown_G[27..59]"; target_start 238; transcript_id "g3.t1"; gene_id "g3";
```
