## Supplementary material for "The *de novo* reference genome and transcriptome assemblies of the wild tomato species *Solanum chilense*": EOG09360K2H.gff

```
scaffold2722	AUGUSTUS	gene	63317	66144	0.15	+	.	g4
scaffold2722	AUGUSTUS	transcript	63317	66144	0.15	+	.	g4.t1
scaffold2722	AUGUSTUS	tss	63317	63317	.	+	.	transcript_id "g4.t1"; gene_id "g4";
scaffold2722	AUGUSTUS	exon	63317	63573	.	+	.	transcript_id "g4.t1"; gene_id "g4";
scaffold2722	AUGUSTUS	start_codon	63500	63502	.	+	0	transcript_id "g4.t1"; gene_id "g4";
scaffold2722	AUGUSTUS	intron	63574	63647	1	+	.	transcript_id "g4.t1"; gene_id "g4";
scaffold2722	AUGUSTUS	intron	63745	63834	1	+	.	transcript_id "g4.t1"; gene_id "g4";
scaffold2722	AUGUSTUS	intron	63974	65067	0.78	+	.	transcript_id "g4.t1"; gene_id "g4";
scaffold2722	AUGUSTUS	intron	65151	65260	0.98	+	.	transcript_id "g4.t1"; gene_id "g4";
scaffold2722	AUGUSTUS	intron	65396	65569	0.96	+	.	transcript_id "g4.t1"; gene_id "g4";
scaffold2722	AUGUSTUS	intron	65675	65783	1	+	.	transcript_id "g4.t1"; gene_id "g4";
scaffold2722	AUGUSTUS	CDS	63500	63573	1	+	0	transcript_id "g4.t1"; gene_id "g4";
scaffold2722	AUGUSTUS	CDS	63648	63744	1	+	1	transcript_id "g4.t1"; gene_id "g4";
scaffold2722	AUGUSTUS	exon	63648	63744	.	+	.	transcript_id "g4.t1"; gene_id "g4";
scaffold2722	AUGUSTUS	CDS	63835	63973	1	+	0	transcript_id "g4.t1"; gene_id "g4";
scaffold2722	AUGUSTUS	exon	63835	63973	.	+	.	transcript_id "g4.t1"; gene_id "g4";
scaffold2722	AUGUSTUS	CDS	65068	65150	0.98	+	2	transcript_id "g4.t1"; gene_id "g4";
scaffold2722	AUGUSTUS	exon	65068	65150	.	+	.	transcript_id "g4.t1"; gene_id "g4";
scaffold2722	AUGUSTUS	CDS	65261	65395	0.95	+	0	transcript_id "g4.t1"; gene_id "g4";
scaffold2722	AUGUSTUS	exon	65261	65395	.	+	.	transcript_id "g4.t1"; gene_id "g4";
scaffold2722	AUGUSTUS	CDS	65570	65674	1	+	0	transcript_id "g4.t1"; gene_id "g4";
scaffold2722	AUGUSTUS	exon	65570	65674	.	+	.	transcript_id "g4.t1"; gene_id "g4";
scaffold2722	AUGUSTUS	CDS	65784	65912	1	+	0	transcript_id "g4.t1"; gene_id "g4";
scaffold2722	AUGUSTUS	exon	65784	66144	.	+	.	transcript_id "g4.t1"; gene_id "g4";
scaffold2722	AUGUSTUS	stop_codon	65910	65912	.	+	0	transcript_id "g4.t1"; gene_id "g4";
scaffold2722	AUGUSTUS	tts	66144	66144	.	+	.	transcript_id "g4.t1"; gene_id "g4";
scaffold2722	AUGUSTUS	protein_match	63518	63573	3.93	+	0	target "unknown_A[1..19]"; target_start 6; transcript_id "g4.t1"; gene_id "g4";
scaffold2722	AUGUSTUS	protein_match	63648	63654	4.54	+	1	target "unknown_A[19..21]"; target_start 6; transcript_id "g4.t1"; gene_id "g4";
scaffold2722	AUGUSTUS	protein_match	63676	63717	8.48	+	0	target "unknown_B[1..14]"; target_start 34; transcript_id "g4.t1"; gene_id "g4";
scaffold2722	AUGUSTUS	protein_match	63718	63744	3.31	+	0	target "unknown_C[1..9]"; target_start 48; transcript_id "g4.t1"; gene_id "g4";
scaffold2722	AUGUSTUS	protein_match	63835	63897	8.98	+	0	target "unknown_C[10..30]"; target_start 48; transcript_id "g4.t1"; gene_id "g4";
scaffold2722	AUGUSTUS	protein_match	63898	63973	6.45	+	0	target "unknown_D[1..26]"; target_start 78; transcript_id "g4.t1"; gene_id "g4";
scaffold2722	AUGUSTUS	protein_match	65068	65150	8.4	+	2	target "unknown_D[26..53]"; target_start 78; transcript_id "g4.t1"; gene_id "g4";
scaffold2722	AUGUSTUS	protein_match	65261	65395	9.15	+	0	target "unknown_E[1..45]"; target_start 131; transcript_id "g4.t1"; gene_id "g4";
scaffold2722	AUGUSTUS	protein_match	65570	65674	10.2	+	0	target "unknown_F[1..35]"; target_start 176; transcript_id "g4.t1"; gene_id "g4";
scaffold2722	AUGUSTUS	protein_match	65784	65810	4.48	+	0	target "unknown_F[36..44]"; target_start 176; transcript_id "g4.t1"; gene_id "g4";
scaffold2722	AUGUSTUS	protein_match	65826	65894	7.43	+	0	target "unknown_G[1..23]"; target_start 225; transcript_id "g4.t1"; gene_id "g4";
```
