## Supplementary material for "The *de novo* reference genome and transcriptome assemblies of the wild tomato species *Solanum chilense*": EOG09360K2V.gff

```
scaffold2465	AUGUSTUS	gene	20988	23875	0.02	-	.	g2
scaffold2465	AUGUSTUS	transcript	20988	23875	0.02	-	.	g2.t1
scaffold2465	AUGUSTUS	tts	20988	20988	.	-	.	transcript_id "g2.t1"; gene_id "g2";
scaffold2465	AUGUSTUS	exon	20988	21338	.	-	.	transcript_id "g2.t1"; gene_id "g2";
scaffold2465	AUGUSTUS	exon	22436	23875	.	-	.	transcript_id "g2.t1"; gene_id "g2";
scaffold2465	AUGUSTUS	stop_codon	22479	22481	.	-	0	transcript_id "g2.t1"; gene_id "g2";
scaffold2465	AUGUSTUS	CDS	22479	23741	1	-	0	transcript_id "g2.t1"; gene_id "g2";
scaffold2465	AUGUSTUS	start_codon	23739	23741	.	-	0	transcript_id "g2.t1"; gene_id "g2";
scaffold2465	AUGUSTUS	tss	23875	23875	.	-	.	transcript_id "g2.t1"; gene_id "g2";
scaffold2465	AUGUSTUS	protein_match	22521	22556	6.23	-	0	target "unknown_C[1..12]"; target_start 395; transcript_id "g2.t1"; gene_id "g2";
scaffold2465	AUGUSTUS	protein_match	22557	23042	8.72	-	0	target "unknown_B[1..162]"; target_start 233; transcript_id "g2.t1"; gene_id "g2";
scaffold2465	AUGUSTUS	protein_match	23049	23219	8.38	-	0	target "unknown_A[1..57]"; target_start 174; transcript_id "g2.t1"; gene_id "g2";
```
