## Supplementary material for "The *de novo* reference genome and transcriptome assemblies of the wild tomato species *Solanum chilense*": EOG09360K4S.gff

```
scaffold523	AUGUSTUS	gene	19293	22303	0.05	-	.	g5
scaffold523	AUGUSTUS	transcript	19293	22303	0.05	-	.	g5.t1
scaffold523	AUGUSTUS	tts	19293	19293	.	-	.	transcript_id "g5.t1"; gene_id "g5";
scaffold523	AUGUSTUS	exon	19293	19642	.	-	.	transcript_id "g5.t1"; gene_id "g5";
scaffold523	AUGUSTUS	stop_codon	19477	19479	.	-	0	transcript_id "g5.t1"; gene_id "g5";
scaffold523	AUGUSTUS	intron	19643	19734	0.97	-	.	transcript_id "g5.t1"; gene_id "g5";
scaffold523	AUGUSTUS	intron	19832	20095	0.99	-	.	transcript_id "g5.t1"; gene_id "g5";
scaffold523	AUGUSTUS	intron	20148	20238	1	-	.	transcript_id "g5.t1"; gene_id "g5";
scaffold523	AUGUSTUS	intron	20284	20388	0.87	-	.	transcript_id "g5.t1"; gene_id "g5";
scaffold523	AUGUSTUS	intron	20434	20551	0.83	-	.	transcript_id "g5.t1"; gene_id "g5";
scaffold523	AUGUSTUS	intron	20630	20907	0.56	-	.	transcript_id "g5.t1"; gene_id "g5";
scaffold523	AUGUSTUS	intron	20973	21082	0.33	-	.	transcript_id "g5.t1"; gene_id "g5";
scaffold523	AUGUSTUS	intron	21180	21402	0.79	-	.	transcript_id "g5.t1"; gene_id "g5";
scaffold523	AUGUSTUS	intron	21534	21969	0.59	-	.	transcript_id "g5.t1"; gene_id "g5";
scaffold523	AUGUSTUS	CDS	19477	19642	0.95	-	1	transcript_id "g5.t1"; gene_id "g5";
scaffold523	AUGUSTUS	CDS	19735	19831	0.97	-	2	transcript_id "g5.t1"; gene_id "g5";
scaffold523	AUGUSTUS	exon	19735	19831	.	-	.	transcript_id "g5.t1"; gene_id "g5";
scaffold523	AUGUSTUS	CDS	20096	20147	1	-	0	transcript_id "g5.t1"; gene_id "g5";
scaffold523	AUGUSTUS	exon	20096	20147	.	-	.	transcript_id "g5.t1"; gene_id "g5";
scaffold523	AUGUSTUS	CDS	20239	20283	1	-	0	transcript_id "g5.t1"; gene_id "g5";
scaffold523	AUGUSTUS	exon	20239	20283	.	-	.	transcript_id "g5.t1"; gene_id "g5";
scaffold523	AUGUSTUS	CDS	20389	20433	0.83	-	0	transcript_id "g5.t1"; gene_id "g5";
scaffold523	AUGUSTUS	exon	20389	20433	.	-	.	transcript_id "g5.t1"; gene_id "g5";
scaffold523	AUGUSTUS	CDS	20552	20629	0.96	-	0	transcript_id "g5.t1"; gene_id "g5";
scaffold523	AUGUSTUS	exon	20552	20629	.	-	.	transcript_id "g5.t1"; gene_id "g5";
scaffold523	AUGUSTUS	CDS	20908	20972	0.29	-	2	transcript_id "g5.t1"; gene_id "g5";
scaffold523	AUGUSTUS	exon	20908	20972	.	-	.	transcript_id "g5.t1"; gene_id "g5";
scaffold523	AUGUSTUS	CDS	21083	21179	0.72	-	0	transcript_id "g5.t1"; gene_id "g5";
scaffold523	AUGUSTUS	exon	21083	21179	.	-	.	transcript_id "g5.t1"; gene_id "g5";
scaffold523	AUGUSTUS	CDS	21403	21533	0.6	-	2	transcript_id "g5.t1"; gene_id "g5";
scaffold523	AUGUSTUS	exon	21403	21533	.	-	.	transcript_id "g5.t1"; gene_id "g5";
scaffold523	AUGUSTUS	CDS	21970	22285	0.59	-	0	transcript_id "g5.t1"; gene_id "g5";
scaffold523	AUGUSTUS	exon	21970	22303	.	-	.	transcript_id "g5.t1"; gene_id "g5";
scaffold523	AUGUSTUS	start_codon	22283	22285	.	-	0	transcript_id "g5.t1"; gene_id "g5";
scaffold523	AUGUSTUS	tss	22303	22303	.	-	.	transcript_id "g5.t1"; gene_id "g5";
```
