## Supplementary material for "The *de novo* reference genome and transcriptome assemblies of the wild tomato species *Solanum chilense*": EOG09360K5Y.gff

```
scaffold6565	AUGUSTUS	gene	4976	12174	0.01	+	.	g3
scaffold6565	AUGUSTUS	transcript	4976	12174	0.01	+	.	g3.t1
scaffold6565	AUGUSTUS	tss	4976	4976	.	+	.	transcript_id "g3.t1"; gene_id "g3";
scaffold6565	AUGUSTUS	exon	4976	5523	.	+	.	transcript_id "g3.t1"; gene_id "g3";
scaffold6565	AUGUSTUS	start_codon	5060	5062	.	+	0	transcript_id "g3.t1"; gene_id "g3";
scaffold6565	AUGUSTUS	intron	5524	11446	0.01	+	.	transcript_id "g3.t1"; gene_id "g3";
scaffold6565	AUGUSTUS	CDS	5060	5523	0.87	+	0	transcript_id "g3.t1"; gene_id "g3";
scaffold6565	AUGUSTUS	CDS	11447	11882	0.83	+	1	transcript_id "g3.t1"; gene_id "g3";
scaffold6565	AUGUSTUS	exon	11447	12174	.	+	.	transcript_id "g3.t1"; gene_id "g3";
scaffold6565	AUGUSTUS	stop_codon	11880	11882	.	+	0	transcript_id "g3.t1"; gene_id "g3";
scaffold6565	AUGUSTUS	tts	12174	12174	.	+	.	transcript_id "g3.t1"; gene_id "g3";
scaffold6565	AUGUSTUS	protein_match	5060	5164	10.7	+	0	target "unknown_A[1..35]"; target_start 0; transcript_id "g3.t1"; gene_id "g3";
scaffold6565	AUGUSTUS	protein_match	5204	5371	9.25	+	0	target "unknown_B[1..56]"; target_start 48; transcript_id "g3.t1"; gene_id "g3";
scaffold6565	AUGUSTUS	protein_match	5372	5523	10.1	+	0	target "unknown_C[1..51]"; target_start 104; transcript_id "g3.t1"; gene_id "g3";
scaffold6565	AUGUSTUS	protein_match	11447	11627	6.37	+	1	target "unknown_C[51..111]"; target_start 104; transcript_id "g3.t1"; gene_id "g3";
scaffold6565	AUGUSTUS	protein_match	11646	11708	6.1	+	0	target "unknown_D[1..21]"; target_start 221; transcript_id "g3.t1"; gene_id "g3";
scaffold6565	AUGUSTUS	protein_match	11724	11879	8.18	+	0	target "unknown_E[1..52]"; target_start 247; transcript_id "g3.t1"; gene_id "g3";
```
