## Supplementary material for "The *de novo* reference genome and transcriptome assemblies of the wild tomato species *Solanum chilense*": EOG09360K6Z.gff

```
scaffold3159	AUGUSTUS	gene	27246	28880	0.04	-	.	g3
scaffold3159	AUGUSTUS	transcript	27246	28880	0.04	-	.	g3.t1
scaffold3159	AUGUSTUS	tts	27246	27246	.	-	.	transcript_id "g3.t1"; gene_id "g3";
scaffold3159	AUGUSTUS	exon	27246	27338	.	-	.	transcript_id "g3.t1"; gene_id "g3";
scaffold3159	AUGUSTUS	stop_codon	27274	27276	.	-	0	transcript_id "g3.t1"; gene_id "g3";
scaffold3159	AUGUSTUS	intron	27339	27423	1	-	.	transcript_id "g3.t1"; gene_id "g3";
scaffold3159	AUGUSTUS	intron	27652	27834	0.93	-	.	transcript_id "g3.t1"; gene_id "g3";
scaffold3159	AUGUSTUS	intron	27947	28083	0.93	-	.	transcript_id "g3.t1"; gene_id "g3";
scaffold3159	AUGUSTUS	intron	28188	28513	0.74	-	.	transcript_id "g3.t1"; gene_id "g3";
scaffold3159	AUGUSTUS	CDS	27274	27338	1	-	2	transcript_id "g3.t1"; gene_id "g3";
scaffold3159	AUGUSTUS	CDS	27424	27651	0.93	-	2	transcript_id "g3.t1"; gene_id "g3";
scaffold3159	AUGUSTUS	exon	27424	27651	.	-	.	transcript_id "g3.t1"; gene_id "g3";
scaffold3159	AUGUSTUS	CDS	27835	27946	1	-	0	transcript_id "g3.t1"; gene_id "g3";
scaffold3159	AUGUSTUS	exon	27835	27946	.	-	.	transcript_id "g3.t1"; gene_id "g3";
scaffold3159	AUGUSTUS	CDS	28084	28187	0.7	-	2	transcript_id "g3.t1"; gene_id "g3";
scaffold3159	AUGUSTUS	exon	28084	28187	.	-	.	transcript_id "g3.t1"; gene_id "g3";
scaffold3159	AUGUSTUS	CDS	28514	28835	0.75	-	0	transcript_id "g3.t1"; gene_id "g3";
scaffold3159	AUGUSTUS	exon	28514	28880	.	-	.	transcript_id "g3.t1"; gene_id "g3";
scaffold3159	AUGUSTUS	start_codon	28833	28835	.	-	0	transcript_id "g3.t1"; gene_id "g3";
scaffold3159	AUGUSTUS	tss	28880	28880	.	-	.	transcript_id "g3.t1"; gene_id "g3";
scaffold3159	AUGUSTUS	protein_match	27307	27338	11	-	2	target "unknown_D[73..83]"; target_start 183; transcript_id "g3.t1"; gene_id "g3";
scaffold3159	AUGUSTUS	protein_match	27424	27640	8.78	-	0	target "unknown_D[1..73]"; target_start 183; transcript_id "g3.t1"; gene_id "g3";
scaffold3159	AUGUSTUS	protein_match	27836	27946	8.58	-	0	target "unknown_C[55..91]"; target_start 88; transcript_id "g3.t1"; gene_id "g3";
scaffold3159	AUGUSTUS	protein_match	28084	28187	11.4	-	2	target "unknown_C[20..54]"; target_start 88; transcript_id "g3.t1"; gene_id "g3";
scaffold3159	AUGUSTUS	protein_match	28514	28571	8.22	-	0	target "unknown_C[1..20]"; target_start 88; transcript_id "g3.t1"; gene_id "g3";
scaffold3159	AUGUSTUS	protein_match	28575	28610	5.05	-	0	target "unknown_B[1..12]"; target_start 75; transcript_id "g3.t1"; gene_id "g3";
scaffold3159	AUGUSTUS	protein_match	28629	28661	3.82	-	0	target "unknown_A[1..11]"; target_start 58; transcript_id "g3.t1"; gene_id "g3";
```
