## Supplementary material for "The *de novo* reference genome and transcriptome assemblies of the wild tomato species *Solanum chilense*": EOG09360K8B.gff

```
scaffold3103	AUGUSTUS	gene	43713	61244	0.01	-	.	g2
scaffold3103	AUGUSTUS	transcript	43713	61244	0.01	-	.	g2.t1
scaffold3103	AUGUSTUS	tts	43713	43713	.	-	.	transcript_id "g2.t1"; gene_id "g2";
scaffold3103	AUGUSTUS	exon	43713	44074	.	-	.	transcript_id "g2.t1"; gene_id "g2";
scaffold3103	AUGUSTUS	exon	44278	44731	.	-	.	transcript_id "g2.t1"; gene_id "g2";
scaffold3103	AUGUSTUS	exon	53936	54070	.	-	.	transcript_id "g2.t1"; gene_id "g2";
scaffold3103	AUGUSTUS	stop_codon	53999	54001	.	-	0	transcript_id "g2.t1"; gene_id "g2";
scaffold3103	AUGUSTUS	intron	54071	55100	0.11	-	.	transcript_id "g2.t1"; gene_id "g2";
scaffold3103	AUGUSTUS	intron	55149	55466	0.33	-	.	transcript_id "g2.t1"; gene_id "g2";
scaffold3103	AUGUSTUS	intron	55538	55769	0.96	-	.	transcript_id "g2.t1"; gene_id "g2";
scaffold3103	AUGUSTUS	intron	55900	56186	0.64	-	.	transcript_id "g2.t1"; gene_id "g2";
scaffold3103	AUGUSTUS	intron	56262	56355	1	-	.	transcript_id "g2.t1"; gene_id "g2";
scaffold3103	AUGUSTUS	intron	56408	57258	0.2	-	.	transcript_id "g2.t1"; gene_id "g2";
scaffold3103	AUGUSTUS	intron	57328	57577	0.94	-	.	transcript_id "g2.t1"; gene_id "g2";
scaffold3103	AUGUSTUS	intron	57640	57849	0.93	-	.	transcript_id "g2.t1"; gene_id "g2";
scaffold3103	AUGUSTUS	intron	57904	58219	0.45	-	.	transcript_id "g2.t1"; gene_id "g2";
scaffold3103	AUGUSTUS	intron	58503	58925	0.43	-	.	transcript_id "g2.t1"; gene_id "g2";
scaffold3103	AUGUSTUS	CDS	53999	54070	0.11	-	0	transcript_id "g2.t1"; gene_id "g2";
scaffold3103	AUGUSTUS	CDS	55101	55148	0.15	-	0	transcript_id "g2.t1"; gene_id "g2";
scaffold3103	AUGUSTUS	exon	55101	55148	.	-	.	transcript_id "g2.t1"; gene_id "g2";
scaffold3103	AUGUSTUS	CDS	55467	55537	0.35	-	2	transcript_id "g2.t1"; gene_id "g2";
scaffold3103	AUGUSTUS	exon	55467	55537	.	-	.	transcript_id "g2.t1"; gene_id "g2";
scaffold3103	AUGUSTUS	CDS	55770	55899	0.74	-	0	transcript_id "g2.t1"; gene_id "g2";
scaffold3103	AUGUSTUS	exon	55770	55899	.	-	.	transcript_id "g2.t1"; gene_id "g2";
scaffold3103	AUGUSTUS	CDS	56187	56261	1	-	0	transcript_id "g2.t1"; gene_id "g2";
scaffold3103	AUGUSTUS	exon	56187	56261	.	-	.	transcript_id "g2.t1"; gene_id "g2";
scaffold3103	AUGUSTUS	CDS	56356	56407	0.99	-	1	transcript_id "g2.t1"; gene_id "g2";
scaffold3103	AUGUSTUS	exon	56356	56407	.	-	.	transcript_id "g2.t1"; gene_id "g2";
scaffold3103	AUGUSTUS	CDS	57259	57327	0.68	-	1	transcript_id "g2.t1"; gene_id "g2";
scaffold3103	AUGUSTUS	exon	57259	57327	.	-	.	transcript_id "g2.t1"; gene_id "g2";
scaffold3103	AUGUSTUS	CDS	57578	57639	0.92	-	0	transcript_id "g2.t1"; gene_id "g2";
scaffold3103	AUGUSTUS	exon	57578	57639	.	-	.	transcript_id "g2.t1"; gene_id "g2";
scaffold3103	AUGUSTUS	CDS	57850	57903	0.96	-	0	transcript_id "g2.t1"; gene_id "g2";
scaffold3103	AUGUSTUS	exon	57850	57903	.	-	.	transcript_id "g2.t1"; gene_id "g2";
scaffold3103	AUGUSTUS	CDS	58220	58502	0.22	-	1	transcript_id "g2.t1"; gene_id "g2";
scaffold3103	AUGUSTUS	exon	58220	58502	.	-	.	transcript_id "g2.t1"; gene_id "g2";
scaffold3103	AUGUSTUS	CDS	58926	58951	0.45	-	0	transcript_id "g2.t1"; gene_id "g2";
scaffold3103	AUGUSTUS	exon	58926	58983	.	-	.	transcript_id "g2.t1"; gene_id "g2";
scaffold3103	AUGUSTUS	start_codon	58949	58951	.	-	0	transcript_id "g2.t1"; gene_id "g2";
scaffold3103	AUGUSTUS	exon	61113	61244	.	-	.	transcript_id "g2.t1"; gene_id "g2";
scaffold3103	AUGUSTUS	tss	61244	61244	.	-	.	transcript_id "g2.t1"; gene_id "g2";
scaffold3103	AUGUSTUS	protein_match	54068	54070	3.61	-	0	target "unknown_G[16..16]"; target_start 275; transcript_id "g2.t1"; gene_id "g2";
scaffold3103	AUGUSTUS	protein_match	55101	55145	8.31	-	0	target "unknown_G[1..15]"; target_start 275; transcript_id "g2.t1"; gene_id "g2";
scaffold3103	AUGUSTUS	protein_match	55146	55148	4.05	-	0	target "unknown_F[24..24]"; target_start 251; transcript_id "g2.t1"; gene_id "g2";
scaffold3103	AUGUSTUS	protein_match	55467	55535	7.76	-	0	target "unknown_F[1..23]"; target_start 251; transcript_id "g2.t1"; gene_id "g2";
scaffold3103	AUGUSTUS	protein_match	55536	55537	1	-	2	target "unknown_E[52..52]"; target_start 199; transcript_id "g2.t1"; gene_id "g2";
scaffold3103	AUGUSTUS	protein_match	55770	55899	7.99	-	0	target "unknown_E[9..52]"; target_start 199; transcript_id "g2.t1"; gene_id "g2";
scaffold3103	AUGUSTUS	protein_match	56187	56210	7.47	-	0	target "unknown_E[1..8]"; target_start 199; transcript_id "g2.t1"; gene_id "g2";
scaffold3103	AUGUSTUS	protein_match	56214	56261	7.12	-	0	target "unknown_D[41..56]"; target_start 142; transcript_id "g2.t1"; gene_id "g2";
scaffold3103	AUGUSTUS	protein_match	56356	56407	7.33	-	1	target "unknown_D[23..40]"; target_start 142; transcript_id "g2.t1"; gene_id "g2";
scaffold3103	AUGUSTUS	protein_match	57259	57326	9.3	-	0	target "unknown_D[1..23]"; target_start 142; transcript_id "g2.t1"; gene_id "g2";
scaffold3103	AUGUSTUS	protein_match	57327	57327	1	-	1	target "unknown_C[21..21]"; target_start 121; transcript_id "g2.t1"; gene_id "g2";
scaffold3103	AUGUSTUS	protein_match	57578	57639	6.89	-	0	target "unknown_C[1..21]"; target_start 121; transcript_id "g2.t1"; gene_id "g2";
scaffold3103	AUGUSTUS	protein_match	57850	57903	9.88	-	0	target "unknown_B[17..34]"; target_start 87; transcript_id "g2.t1"; gene_id "g2";
scaffold3103	AUGUSTUS	protein_match	58220	58267	6.83	-	0	target "unknown_B[1..16]"; target_start 87; transcript_id "g2.t1"; gene_id "g2";
scaffold3103	AUGUSTUS	protein_match	58289	58351	3.52	-	0	target "unknown_A[1..21]"; target_start 59; transcript_id "g2.t1"; gene_id "g2";
```
