## Supplementary material for "The *de novo* reference genome and transcriptome assemblies of the wild tomato species *Solanum chilense*": EOG09360K8L.gff

```
scaffold927	AUGUSTUS	gene	141332	148999	0.01	+	.	g4
scaffold927	AUGUSTUS	transcript	141332	148999	0.01	+	.	g4.t1
scaffold927	AUGUSTUS	tss	141332	141332	.	+	.	transcript_id "g4.t1"; gene_id "g4";
scaffold927	AUGUSTUS	exon	141332	141550	.	+	.	transcript_id "g4.t1"; gene_id "g4";
scaffold927	AUGUSTUS	start_codon	141474	141476	.	+	0	transcript_id "g4.t1"; gene_id "g4";
scaffold927	AUGUSTUS	intron	141551	143964	0.01	+	.	transcript_id "g4.t1"; gene_id "g4";
scaffold927	AUGUSTUS	intron	144035	144276	0.82	+	.	transcript_id "g4.t1"; gene_id "g4";
scaffold927	AUGUSTUS	intron	144343	145197	0.47	+	.	transcript_id "g4.t1"; gene_id "g4";
scaffold927	AUGUSTUS	intron	145313	146584	0.74	+	.	transcript_id "g4.t1"; gene_id "g4";
scaffold927	AUGUSTUS	intron	146701	146925	0.98	+	.	transcript_id "g4.t1"; gene_id "g4";
scaffold927	AUGUSTUS	intron	147051	148636	0.56	+	.	transcript_id "g4.t1"; gene_id "g4";
scaffold927	AUGUSTUS	CDS	141474	141550	0.63	+	0	transcript_id "g4.t1"; gene_id "g4";
scaffold927	AUGUSTUS	CDS	143965	144034	0.96	+	1	transcript_id "g4.t1"; gene_id "g4";
scaffold927	AUGUSTUS	exon	143965	144034	.	+	.	transcript_id "g4.t1"; gene_id "g4";
scaffold927	AUGUSTUS	CDS	144277	144342	0.83	+	0	transcript_id "g4.t1"; gene_id "g4";
scaffold927	AUGUSTUS	exon	144277	144342	.	+	.	transcript_id "g4.t1"; gene_id "g4";
scaffold927	AUGUSTUS	CDS	145198	145312	0.88	+	0	transcript_id "g4.t1"; gene_id "g4";
scaffold927	AUGUSTUS	exon	145198	145312	.	+	.	transcript_id "g4.t1"; gene_id "g4";
scaffold927	AUGUSTUS	CDS	146585	146700	0.98	+	2	transcript_id "g4.t1"; gene_id "g4";
scaffold927	AUGUSTUS	exon	146585	146700	.	+	.	transcript_id "g4.t1"; gene_id "g4";
scaffold927	AUGUSTUS	CDS	146926	147050	0.99	+	0	transcript_id "g4.t1"; gene_id "g4";
scaffold927	AUGUSTUS	exon	146926	147050	.	+	.	transcript_id "g4.t1"; gene_id "g4";
scaffold927	AUGUSTUS	CDS	148637	148760	0.25	+	1	transcript_id "g4.t1"; gene_id "g4";
scaffold927	AUGUSTUS	exon	148637	148999	.	+	.	transcript_id "g4.t1"; gene_id "g4";
scaffold927	AUGUSTUS	stop_codon	148758	148760	.	+	0	transcript_id "g4.t1"; gene_id "g4";
scaffold927	AUGUSTUS	tts	148999	148999	.	+	.	transcript_id "g4.t1"; gene_id "g4";
scaffold927	AUGUSTUS	protein_match	141474	141550	12.4	+	0	target "unknown_A[1..26]"; target_start 0; transcript_id "g4.t1"; gene_id "g4";
scaffold927	AUGUSTUS	protein_match	143965	144034	7.49	+	0	target "unknown_A[27..50]"; target_start 0; transcript_id "g4.t1"; gene_id "g4";
scaffold927	AUGUSTUS	protein_match	144277	144312	8.25	+	0	target "unknown_A[50..61]"; target_start 0; transcript_id "g4.t1"; gene_id "g4";
scaffold927	AUGUSTUS	protein_match	144319	144342	8.5	+	0	target "unknown_B[1..8]"; target_start 63; transcript_id "g4.t1"; gene_id "g4";
scaffold927	AUGUSTUS	protein_match	145198	145312	9.28	+	2	target "unknown_B[9..47]"; target_start 62; transcript_id "g4.t1"; gene_id "g4";
scaffold927	AUGUSTUS	protein_match	146585	146700	10.4	+	1	target "unknown_B[47..86]"; target_start 62; transcript_id "g4.t1"; gene_id "g4";
scaffold927	AUGUSTUS	protein_match	146926	147050	9.06	+	2	target "unknown_B[86..127]"; target_start 62; transcript_id "g4.t1"; gene_id "g4";
scaffold927	AUGUSTUS	protein_match	148637	148682	7.83	+	1	target "unknown_B[127..142]"; target_start 63; transcript_id "g4.t1"; gene_id "g4";
scaffold927	AUGUSTUS	protein_match	148716	148754	6.37	+	0	target "unknown_D[1..13]"; target_start 216; transcript_id "g4.t1"; gene_id "g4";
```
