## Supplementary material for "The *de novo* reference genome and transcriptome assemblies of the wild tomato species *Solanum chilense*": EOG09360K47.gff

```
scaffold2688	AUGUSTUS	gene	5186	7945	0.01	+	.	g2
scaffold2688	AUGUSTUS	transcript	5186	7945	0.01	+	.	g2.t1
scaffold2688	AUGUSTUS	tss	5186	5186	.	+	.	transcript_id "g2.t1"; gene_id "g2";
scaffold2688	AUGUSTUS	exon	5186	5275	.	+	.	transcript_id "g2.t1"; gene_id "g2";
scaffold2688	AUGUSTUS	exon	5623	5735	.	+	.	transcript_id "g2.t1"; gene_id "g2";
scaffold2688	AUGUSTUS	start_codon	5632	5634	.	+	0	transcript_id "g2.t1"; gene_id "g2";
scaffold2688	AUGUSTUS	intron	5736	6276	1	+	.	transcript_id "g2.t1"; gene_id "g2";
scaffold2688	AUGUSTUS	CDS	5632	5735	0.94	+	0	transcript_id "g2.t1"; gene_id "g2";
scaffold2688	AUGUSTUS	CDS	6277	7168	0.34	+	1	transcript_id "g2.t1"; gene_id "g2";
scaffold2688	AUGUSTUS	exon	6277	7945	.	+	.	transcript_id "g2.t1"; gene_id "g2";
scaffold2688	AUGUSTUS	stop_codon	7166	7168	.	+	0	transcript_id "g2.t1"; gene_id "g2";
scaffold2688	AUGUSTUS	tts	7945	7945	.	+	.	transcript_id "g2.t1"; gene_id "g2";
scaffold2688	AUGUSTUS	protein_match	5698	5735	7.47	+	0	target "unknown_A[1..13]"; target_start 22; transcript_id "g2.t1"; gene_id "g2";
scaffold2688	AUGUSTUS	protein_match	6277	6454	6.96	+	1	target "unknown_A[13..72]"; target_start 22; transcript_id "g2.t1"; gene_id "g2";
scaffold2688	AUGUSTUS	protein_match	6467	6778	7.87	+	0	target "unknown_B[1..104]"; target_start 98; transcript_id "g2.t1"; gene_id "g2";
scaffold2688	AUGUSTUS	protein_match	6779	6880	7.35	+	0	target "unknown_C[1..34]"; target_start 202; transcript_id "g2.t1"; gene_id "g2";
scaffold2688	AUGUSTUS	protein_match	6896	7060	8.35	+	0	target "unknown_D[1..55]"; target_start 241; transcript_id "g2.t1"; gene_id "g2";
scaffold2688	AUGUSTUS	protein_match	7082	7159	7.86	+	0	target "unknown_E[1..26]"; target_start 303; transcript_id "g2.t1"; gene_id "g2";
```
