## Supplementary material for "The *de novo* reference genome and transcriptome assemblies of the wild tomato species *Solanum chilense*": EOG09360K87.gff

```
scaffold356	AUGUSTUS	gene	22814	29878	0.01	+	.	g2
scaffold356	AUGUSTUS	transcript	22814	29878	0.01	+	.	g2.t1
scaffold356	AUGUSTUS	tss	22814	22814	.	+	.	transcript_id "g2.t1"; gene_id "g2";
scaffold356	AUGUSTUS	exon	22814	22963	.	+	.	transcript_id "g2.t1"; gene_id "g2";
scaffold356	AUGUSTUS	start_codon	22852	22854	.	+	0	transcript_id "g2.t1"; gene_id "g2";
scaffold356	AUGUSTUS	intron	22964	23063	0.2	+	.	transcript_id "g2.t1"; gene_id "g2";
scaffold356	AUGUSTUS	intron	23129	24881	0.2	+	.	transcript_id "g2.t1"; gene_id "g2";
scaffold356	AUGUSTUS	intron	25077	26949	0.96	+	.	transcript_id "g2.t1"; gene_id "g2";
scaffold356	AUGUSTUS	intron	27037	27688	0.56	+	.	transcript_id "g2.t1"; gene_id "g2";
scaffold356	AUGUSTUS	intron	27740	28793	0.99	+	.	transcript_id "g2.t1"; gene_id "g2";
scaffold356	AUGUSTUS	intron	28977	29175	1	+	.	transcript_id "g2.t1"; gene_id "g2";
scaffold356	AUGUSTUS	CDS	22852	22963	0.2	+	0	transcript_id "g2.t1"; gene_id "g2";
scaffold356	AUGUSTUS	CDS	23064	23128	0.2	+	2	transcript_id "g2.t1"; gene_id "g2";
scaffold356	AUGUSTUS	exon	23064	23128	.	+	.	transcript_id "g2.t1"; gene_id "g2";
scaffold356	AUGUSTUS	CDS	24882	25076	0.24	+	0	transcript_id "g2.t1"; gene_id "g2";
scaffold356	AUGUSTUS	exon	24882	25076	.	+	.	transcript_id "g2.t1"; gene_id "g2";
scaffold356	AUGUSTUS	CDS	26950	27036	0.98	+	0	transcript_id "g2.t1"; gene_id "g2";
scaffold356	AUGUSTUS	exon	26950	27036	.	+	.	transcript_id "g2.t1"; gene_id "g2";
scaffold356	AUGUSTUS	CDS	27689	27739	1	+	0	transcript_id "g2.t1"; gene_id "g2";
scaffold356	AUGUSTUS	exon	27689	27739	.	+	.	transcript_id "g2.t1"; gene_id "g2";
scaffold356	AUGUSTUS	CDS	28794	28976	0.99	+	0	transcript_id "g2.t1"; gene_id "g2";
scaffold356	AUGUSTUS	exon	28794	28976	.	+	.	transcript_id "g2.t1"; gene_id "g2";
scaffold356	AUGUSTUS	CDS	29176	29409	0.87	+	0	transcript_id "g2.t1"; gene_id "g2";
scaffold356	AUGUSTUS	exon	29176	29878	.	+	.	transcript_id "g2.t1"; gene_id "g2";
scaffold356	AUGUSTUS	stop_codon	29407	29409	.	+	0	transcript_id "g2.t1"; gene_id "g2";
scaffold356	AUGUSTUS	tts	29878	29878	.	+	.	transcript_id "g2.t1"; gene_id "g2";
scaffold356	AUGUSTUS	protein_match	22852	22908	4.19	+	0	target "unknown_A[1..19]"; target_start 0; transcript_id "g2.t1"; gene_id "g2";
scaffold356	AUGUSTUS	protein_match	23081	23128	5.78	+	0	target "unknown_B[1..16]"; target_start 43; transcript_id "g2.t1"; gene_id "g2";
scaffold356	AUGUSTUS	protein_match	24882	25076	7.01	+	2	target "unknown_B[17..82]"; target_start 42; transcript_id "g2.t1"; gene_id "g2";
scaffold356	AUGUSTUS	protein_match	26950	27036	8.18	+	0	target "unknown_B[82..110]"; target_start 43; transcript_id "g2.t1"; gene_id "g2";
scaffold356	AUGUSTUS	protein_match	27689	27739	9.05	+	0	target "unknown_C[1..17]"; target_start 153; transcript_id "g2.t1"; gene_id "g2";
scaffold356	AUGUSTUS	protein_match	28794	28865	9.82	+	0	target "unknown_C[18..41]"; target_start 153; transcript_id "g2.t1"; gene_id "g2";
scaffold356	AUGUSTUS	protein_match	28869	28976	7.37	+	0	target "unknown_D[1..36]"; target_start 195; transcript_id "g2.t1"; gene_id "g2";
scaffold356	AUGUSTUS	protein_match	29176	29205	5.53	+	0	target "unknown_D[37..46]"; target_start 195; transcript_id "g2.t1"; gene_id "g2";
scaffold356	AUGUSTUS	protein_match	29206	29286	6.58	+	0	target "unknown_E[1..27]"; target_start 241; transcript_id "g2.t1"; gene_id "g2";
scaffold356	AUGUSTUS	protein_match	29287	29406	6.13	+	0	target "unknown_F[1..40]"; target_start 268; transcript_id "g2.t1"; gene_id "g2";
```
