## Supplementary material for "The *de novo* reference genome and transcriptome assemblies of the wild tomato species *Solanum chilense*": EOG09360KAB.gff

```
scaffold2267	AUGUSTUS	gene	125097	128807	0.01	-	.	g3
scaffold2267	AUGUSTUS	transcript	125097	128807	0.01	-	.	g3.t1
scaffold2267	AUGUSTUS	tts	125097	125097	.	-	.	transcript_id "g3.t1"; gene_id "g3";
scaffold2267	AUGUSTUS	exon	125097	125213	.	-	.	transcript_id "g3.t1"; gene_id "g3";
scaffold2267	AUGUSTUS	stop_codon	125211	125213	.	-	0	transcript_id "g3.t1"; gene_id "g3";
scaffold2267	AUGUSTUS	intron	125214	125294	0.01	-	.	transcript_id "g3.t1"; gene_id "g3";
scaffold2267	AUGUSTUS	intron	125424	125508	0.99	-	.	transcript_id "g3.t1"; gene_id "g3";
scaffold2267	AUGUSTUS	intron	125605	127387	0.03	-	.	transcript_id "g3.t1"; gene_id "g3";
scaffold2267	AUGUSTUS	intron	127512	127580	1	-	.	transcript_id "g3.t1"; gene_id "g3";
scaffold2267	AUGUSTUS	intron	127681	128369	0.9	-	.	transcript_id "g3.t1"; gene_id "g3";
scaffold2267	AUGUSTUS	CDS	125211	125213	0.01	-	0	transcript_id "g3.t1"; gene_id "g3";
scaffold2267	AUGUSTUS	CDS	125295	125423	0.01	-	0	transcript_id "g3.t1"; gene_id "g3";
scaffold2267	AUGUSTUS	exon	125295	125423	.	-	.	transcript_id "g3.t1"; gene_id "g3";
scaffold2267	AUGUSTUS	CDS	125509	125604	0.96	-	0	transcript_id "g3.t1"; gene_id "g3";
scaffold2267	AUGUSTUS	exon	125509	125604	.	-	.	transcript_id "g3.t1"; gene_id "g3";
scaffold2267	AUGUSTUS	CDS	127388	127511	0.97	-	1	transcript_id "g3.t1"; gene_id "g3";
scaffold2267	AUGUSTUS	exon	127388	127511	.	-	.	transcript_id "g3.t1"; gene_id "g3";
scaffold2267	AUGUSTUS	CDS	127581	127680	1	-	2	transcript_id "g3.t1"; gene_id "g3";
scaffold2267	AUGUSTUS	exon	127581	127680	.	-	.	transcript_id "g3.t1"; gene_id "g3";
scaffold2267	AUGUSTUS	CDS	128370	128757	0.98	-	0	transcript_id "g3.t1"; gene_id "g3";
scaffold2267	AUGUSTUS	exon	128370	128807	.	-	.	transcript_id "g3.t1"; gene_id "g3";
scaffold2267	AUGUSTUS	start_codon	128755	128757	.	-	0	transcript_id "g3.t1"; gene_id "g3";
scaffold2267	AUGUSTUS	tss	128807	128807	.	-	.	transcript_id "g3.t1"; gene_id "g3";
scaffold2267	AUGUSTUS	protein_match	125304	125423	8.43	-	0	target "unknown_H[49..88]"; target_start 188; transcript_id "g3.t1"; gene_id "g3";
scaffold2267	AUGUSTUS	protein_match	125509	125604	9.73	-	0	target "unknown_H[17..48]"; target_start 188; transcript_id "g3.t1"; gene_id "g3";
scaffold2267	AUGUSTUS	protein_match	127388	127435	6.89	-	0	target "unknown_H[1..16]"; target_start 188; transcript_id "g3.t1"; gene_id "g3";
scaffold2267	AUGUSTUS	protein_match	127475	127511	8.07	-	1	target "unknown_F[9..21]"; target_start 154; transcript_id "g3.t1"; gene_id "g3";
scaffold2267	AUGUSTUS	protein_match	127581	127606	8.71	-	0	target "unknown_F[1..9]"; target_start 154; transcript_id "g3.t1"; gene_id "g3";
scaffold2267	AUGUSTUS	protein_match	127622	127651	5.07	-	0	target "unknown_E[1..10]"; target_start 139; transcript_id "g3.t1"; gene_id "g3";
scaffold2267	AUGUSTUS	protein_match	127652	127680	8.73	-	2	target "unknown_D[51..60]"; target_start 79; transcript_id "g3.t1"; gene_id "g3";
scaffold2267	AUGUSTUS	protein_match	128370	128520	6.69	-	0	target "unknown_D[1..51]"; target_start 79; transcript_id "g3.t1"; gene_id "g3";
scaffold2267	AUGUSTUS	protein_match	128617	128661	3.15	-	0	target "unknown_B[1..15]"; target_start 32; transcript_id "g3.t1"; gene_id "g3";
scaffold2267	AUGUSTUS	protein_match	128710	128736	3.71	-	0	target "unknown_A[1..9]"; target_start 7; transcript_id "g3.t1"; gene_id "g3";
```
