## Supplementary material for "The *de novo* reference genome and transcriptome assemblies of the wild tomato species *Solanum chilense*": EOG09360KB8.gff

```
scaffold8058	AUGUSTUS	gene	9426	14023	0.01	+	.	g2
scaffold8058	AUGUSTUS	transcript	9426	14023	0.01	+	.	g2.t1
scaffold8058	AUGUSTUS	tss	9426	9426	.	+	.	transcript_id "g2.t1"; gene_id "g2";
scaffold8058	AUGUSTUS	exon	9426	9634	.	+	.	transcript_id "g2.t1"; gene_id "g2";
scaffold8058	AUGUSTUS	start_codon	9460	9462	.	+	0	transcript_id "g2.t1"; gene_id "g2";
scaffold8058	AUGUSTUS	intron	9635	11519	0.02	+	.	transcript_id "g2.t1"; gene_id "g2";
scaffold8058	AUGUSTUS	intron	11604	11688	0.95	+	.	transcript_id "g2.t1"; gene_id "g2";
scaffold8058	AUGUSTUS	intron	11748	11984	0.03	+	.	transcript_id "g2.t1"; gene_id "g2";
scaffold8058	AUGUSTUS	intron	12081	12162	0.74	+	.	transcript_id "g2.t1"; gene_id "g2";
scaffold8058	AUGUSTUS	intron	12241	12501	0.15	+	.	transcript_id "g2.t1"; gene_id "g2";
scaffold8058	AUGUSTUS	intron	12565	12646	0.14	+	.	transcript_id "g2.t1"; gene_id "g2";
scaffold8058	AUGUSTUS	intron	12821	13402	1	+	.	transcript_id "g2.t1"; gene_id "g2";
scaffold8058	AUGUSTUS	intron	13499	13792	1	+	.	transcript_id "g2.t1"; gene_id "g2";
scaffold8058	AUGUSTUS	CDS	9460	9634	0.01	+	0	transcript_id "g2.t1"; gene_id "g2";
scaffold8058	AUGUSTUS	CDS	11520	11603	0.94	+	2	transcript_id "g2.t1"; gene_id "g2";
scaffold8058	AUGUSTUS	exon	11520	11603	.	+	.	transcript_id "g2.t1"; gene_id "g2";
scaffold8058	AUGUSTUS	CDS	11689	11747	0.16	+	2	transcript_id "g2.t1"; gene_id "g2";
scaffold8058	AUGUSTUS	exon	11689	11747	.	+	.	transcript_id "g2.t1"; gene_id "g2";
scaffold8058	AUGUSTUS	CDS	11985	12080	0.06	+	0	transcript_id "g2.t1"; gene_id "g2";
scaffold8058	AUGUSTUS	exon	11985	12080	.	+	.	transcript_id "g2.t1"; gene_id "g2";
scaffold8058	AUGUSTUS	CDS	12163	12240	0.72	+	0	transcript_id "g2.t1"; gene_id "g2";
scaffold8058	AUGUSTUS	exon	12163	12240	.	+	.	transcript_id "g2.t1"; gene_id "g2";
scaffold8058	AUGUSTUS	CDS	12502	12564	0.14	+	0	transcript_id "g2.t1"; gene_id "g2";
scaffold8058	AUGUSTUS	exon	12502	12564	.	+	.	transcript_id "g2.t1"; gene_id "g2";
scaffold8058	AUGUSTUS	CDS	12647	12820	0.99	+	0	transcript_id "g2.t1"; gene_id "g2";
scaffold8058	AUGUSTUS	exon	12647	12820	.	+	.	transcript_id "g2.t1"; gene_id "g2";
scaffold8058	AUGUSTUS	CDS	13403	13498	1	+	0	transcript_id "g2.t1"; gene_id "g2";
scaffold8058	AUGUSTUS	exon	13403	13498	.	+	.	transcript_id "g2.t1"; gene_id "g2";
scaffold8058	AUGUSTUS	CDS	13793	13858	1	+	0	transcript_id "g2.t1"; gene_id "g2";
scaffold8058	AUGUSTUS	exon	13793	14023	.	+	.	transcript_id "g2.t1"; gene_id "g2";
scaffold8058	AUGUSTUS	stop_codon	13856	13858	.	+	0	transcript_id "g2.t1"; gene_id "g2";
scaffold8058	AUGUSTUS	tts	14023	14023	.	+	.	transcript_id "g2.t1"; gene_id "g2";
scaffold8058	AUGUSTUS	protein_match	9562	9634	5.28	+	0	target "unknown_B[1..25]"; target_start 34; transcript_id "g2.t1"; gene_id "g2";
scaffold8058	AUGUSTUS	protein_match	11520	11599	7.54	+	2	target "unknown_B[25..51]"; target_start 34; transcript_id "g2.t1"; gene_id "g2";
scaffold8058	AUGUSTUS	protein_match	11691	11747	6.89	+	0	target "unknown_C[1..19]"; target_start 87; transcript_id "g2.t1"; gene_id "g2";
scaffold8058	AUGUSTUS	protein_match	11985	12080	7.96	+	2	target "unknown_C[20..52]"; target_start 86; transcript_id "g2.t1"; gene_id "g2";
scaffold8058	AUGUSTUS	protein_match	12163	12240	5.7	+	0	target "unknown_C[52..77]"; target_start 87; transcript_id "g2.t1"; gene_id "g2";
scaffold8058	AUGUSTUS	protein_match	12523	12561	6.13	+	0	target "unknown_E[1..13]"; target_start 171; transcript_id "g2.t1"; gene_id "g2";
scaffold8058	AUGUSTUS	protein_match	12562	12564	13.9	+	0	target "unknown_F[1..1]"; target_start 184; transcript_id "g2.t1"; gene_id "g2";
scaffold8058	AUGUSTUS	protein_match	12647	12820	6.2	+	2	target "unknown_F[2..60]"; target_start 183; transcript_id "g2.t1"; gene_id "g2";
scaffold8058	AUGUSTUS	protein_match	13403	13498	6.83	+	2	target "unknown_F[60..92]"; target_start 183; transcript_id "g2.t1"; gene_id "g2";
scaffold8058	AUGUSTUS	protein_match	13793	13855	6.32	+	0	target "unknown_F[92..112]"; target_start 184; transcript_id "g2.t1"; gene_id "g2";
```
