## Supplementary material for "The *de novo* reference genome and transcriptome assemblies of the wild tomato species *Solanum chilense*": EOG09360KBS.gff

```
scaffold1158	AUGUSTUS	gene	44756	47823	0.01	-	.	g2
scaffold1158	AUGUSTUS	transcript	44756	47823	0.01	-	.	g2.t1
scaffold1158	AUGUSTUS	tts	44756	44756	.	-	.	transcript_id "g2.t1"; gene_id "g2";
scaffold1158	AUGUSTUS	exon	44756	44980	.	-	.	transcript_id "g2.t1"; gene_id "g2";
scaffold1158	AUGUSTUS	stop_codon	44973	44975	.	-	0	transcript_id "g2.t1"; gene_id "g2";
scaffold1158	AUGUSTUS	intron	44981	45062	0.01	-	.	transcript_id "g2.t1"; gene_id "g2";
scaffold1158	AUGUSTUS	intron	45319	45535	0.84	-	.	transcript_id "g2.t1"; gene_id "g2";
scaffold1158	AUGUSTUS	intron	45632	46112	0.93	-	.	transcript_id "g2.t1"; gene_id "g2";
scaffold1158	AUGUSTUS	intron	46221	46495	0.98	-	.	transcript_id "g2.t1"; gene_id "g2";
scaffold1158	AUGUSTUS	intron	46571	46655	1	-	.	transcript_id "g2.t1"; gene_id "g2";
scaffold1158	AUGUSTUS	intron	46745	46824	0.98	-	.	transcript_id "g2.t1"; gene_id "g2";
scaffold1158	AUGUSTUS	intron	46948	47160	0.67	-	.	transcript_id "g2.t1"; gene_id "g2";
scaffold1158	AUGUSTUS	CDS	44973	44980	0.01	-	2	transcript_id "g2.t1"; gene_id "g2";
scaffold1158	AUGUSTUS	CDS	45063	45318	0.01	-	0	transcript_id "g2.t1"; gene_id "g2";
scaffold1158	AUGUSTUS	exon	45063	45318	.	-	.	transcript_id "g2.t1"; gene_id "g2";
scaffold1158	AUGUSTUS	CDS	45536	45631	1	-	0	transcript_id "g2.t1"; gene_id "g2";
scaffold1158	AUGUSTUS	exon	45536	45631	.	-	.	transcript_id "g2.t1"; gene_id "g2";
scaffold1158	AUGUSTUS	CDS	46113	46220	1	-	0	transcript_id "g2.t1"; gene_id "g2";
scaffold1158	AUGUSTUS	exon	46113	46220	.	-	.	transcript_id "g2.t1"; gene_id "g2";
scaffold1158	AUGUSTUS	CDS	46496	46570	0.98	-	0	transcript_id "g2.t1"; gene_id "g2";
scaffold1158	AUGUSTUS	exon	46496	46570	.	-	.	transcript_id "g2.t1"; gene_id "g2";
scaffold1158	AUGUSTUS	CDS	46656	46744	1	-	2	transcript_id "g2.t1"; gene_id "g2";
scaffold1158	AUGUSTUS	exon	46656	46744	.	-	.	transcript_id "g2.t1"; gene_id "g2";
scaffold1158	AUGUSTUS	CDS	46825	46947	0.97	-	2	transcript_id "g2.t1"; gene_id "g2";
scaffold1158	AUGUSTUS	exon	46825	46947	.	-	.	transcript_id "g2.t1"; gene_id "g2";
scaffold1158	AUGUSTUS	CDS	47161	47554	0.67	-	0	transcript_id "g2.t1"; gene_id "g2";
scaffold1158	AUGUSTUS	exon	47161	47823	.	-	.	transcript_id "g2.t1"; gene_id "g2";
scaffold1158	AUGUSTUS	start_codon	47552	47554	.	-	0	transcript_id "g2.t1"; gene_id "g2";
scaffold1158	AUGUSTUS	tss	47823	47823	.	-	.	transcript_id "g2.t1"; gene_id "g2";
scaffold1158	AUGUSTUS	protein_match	44976	44980	0.25	-	2	target "unknown_G[31..32]"; target_start 350; transcript_id "g2.t1"; gene_id "g2";
scaffold1158	AUGUSTUS	protein_match	45063	45153	5.45	-	0	target "unknown_G[1..31]"; target_start 350; transcript_id "g2.t1"; gene_id "g2";
scaffold1158	AUGUSTUS	protein_match	45163	45318	7.4	-	0	target "unknown_F[31..82]"; target_start 265; transcript_id "g2.t1"; gene_id "g2";
scaffold1158	AUGUSTUS	protein_match	45536	45625	6.86	-	0	target "unknown_F[1..30]"; target_start 265; transcript_id "g2.t1"; gene_id "g2";
scaffold1158	AUGUSTUS	protein_match	46137	46220	6.24	-	0	target "unknown_E[61..88]"; target_start 167; transcript_id "g2.t1"; gene_id "g2";
scaffold1158	AUGUSTUS	protein_match	46496	46570	8.21	-	0	target "unknown_E[36..60]"; target_start 167; transcript_id "g2.t1"; gene_id "g2";
scaffold1158	AUGUSTUS	protein_match	46656	46744	6.3	-	2	target "unknown_E[6..35]"; target_start 167; transcript_id "g2.t1"; gene_id "g2";
scaffold1158	AUGUSTUS	protein_match	46825	46840	8.36	-	0	target "unknown_E[1..6]"; target_start 167; transcript_id "g2.t1"; gene_id "g2";
scaffold1158	AUGUSTUS	protein_match	46850	46900	5.79	-	0	target "unknown_D[1..17]"; target_start 147; transcript_id "g2.t1"; gene_id "g2";
scaffold1158	AUGUSTUS	protein_match	47183	47314	6.71	-	0	target "unknown_C[1..44]"; target_start 80; transcript_id "g2.t1"; gene_id "g2";
scaffold1158	AUGUSTUS	protein_match	47315	47398	6.04	-	0	target "unknown_B[1..28]"; target_start 52; transcript_id "g2.t1"; gene_id "g2";
scaffold1158	AUGUSTUS	protein_match	47414	47476	4.53	-	0	target "unknown_A[1..21]"; target_start 26; transcript_id "g2.t1"; gene_id "g2";
```
