## Supplementary material for "The *de novo* reference genome and transcriptome assemblies of the wild tomato species *Solanum chilense*": EOG09360KCW.gff

```
scaffold4162	AUGUSTUS	gene	15936	17781	0.18	-	.	g4
scaffold4162	AUGUSTUS	transcript	15936	17781	0.18	-	.	g4.t1
scaffold4162	AUGUSTUS	tts	15936	15936	.	-	.	transcript_id "g4.t1"; gene_id "g4";
scaffold4162	AUGUSTUS	exon	15936	17066	.	-	.	transcript_id "g4.t1"; gene_id "g4";
scaffold4162	AUGUSTUS	stop_codon	16091	16093	.	-	0	transcript_id "g4.t1"; gene_id "g4";
scaffold4162	AUGUSTUS	intron	17067	17162	0.35	-	.	transcript_id "g4.t1"; gene_id "g4";
scaffold4162	AUGUSTUS	intron	17222	17511	0.32	-	.	transcript_id "g4.t1"; gene_id "g4";
scaffold4162	AUGUSTUS	CDS	16091	17066	0.35	-	1	transcript_id "g4.t1"; gene_id "g4";
scaffold4162	AUGUSTUS	CDS	17163	17221	0.35	-	0	transcript_id "g4.t1"; gene_id "g4";
scaffold4162	AUGUSTUS	exon	17163	17221	.	-	.	transcript_id "g4.t1"; gene_id "g4";
scaffold4162	AUGUSTUS	CDS	17512	17595	0.32	-	0	transcript_id "g4.t1"; gene_id "g4";
scaffold4162	AUGUSTUS	exon	17512	17781	.	-	.	transcript_id "g4.t1"; gene_id "g4";
scaffold4162	AUGUSTUS	start_codon	17593	17595	.	-	0	transcript_id "g4.t1"; gene_id "g4";
scaffold4162	AUGUSTUS	tss	17781	17781	.	-	.	transcript_id "g4.t1"; gene_id "g4";
scaffold4162	AUGUSTUS	protein_match	16100	16261	5.16	-	0	target "unknown_F[1..54]"; target_start 316; transcript_id "g4.t1"; gene_id "g4";
scaffold4162	AUGUSTUS	protein_match	16271	16675	8.42	-	0	target "unknown_E[1..135]"; target_start 178; transcript_id "g4.t1"; gene_id "g4";
scaffold4162	AUGUSTUS	protein_match	16736	16792	3.76	-	0	target "unknown_D[1..19]"; target_start 139; transcript_id "g4.t1"; gene_id "g4";
scaffold4162	AUGUSTUS	protein_match	16895	16936	4.8	-	0	target "unknown_C[1..14]"; target_start 91; transcript_id "g4.t1"; gene_id "g4";
```
