## Supplementary material for "The *de novo* reference genome and transcriptome assemblies of the wild tomato species *Solanum chilense*": EOG09360KEM.gff

```
scaffold3113	AUGUSTUS	gene	59177	65680	0.02	+	.	g3
scaffold3113	AUGUSTUS	transcript	59177	65680	0.02	+	.	g3.t1
scaffold3113	AUGUSTUS	tss	59177	59177	.	+	.	transcript_id "g3.t1"; gene_id "g3";
scaffold3113	AUGUSTUS	exon	59177	59423	.	+	.	transcript_id "g3.t1"; gene_id "g3";
scaffold3113	AUGUSTUS	start_codon	59204	59206	.	+	0	transcript_id "g3.t1"; gene_id "g3";
scaffold3113	AUGUSTUS	intron	59424	61408	0.97	+	.	transcript_id "g3.t1"; gene_id "g3";
scaffold3113	AUGUSTUS	intron	61657	62284	0.22	+	.	transcript_id "g3.t1"; gene_id "g3";
scaffold3113	AUGUSTUS	intron	62364	62479	0.06	+	.	transcript_id "g3.t1"; gene_id "g3";
scaffold3113	AUGUSTUS	intron	62578	63953	0.11	+	.	transcript_id "g3.t1"; gene_id "g3";
scaffold3113	AUGUSTUS	intron	64017	64107	0.52	+	.	transcript_id "g3.t1"; gene_id "g3";
scaffold3113	AUGUSTUS	intron	64158	64753	0.43	+	.	transcript_id "g3.t1"; gene_id "g3";
scaffold3113	AUGUSTUS	intron	64785	64868	0.88	+	.	transcript_id "g3.t1"; gene_id "g3";
scaffold3113	AUGUSTUS	CDS	59204	59423	1	+	0	transcript_id "g3.t1"; gene_id "g3";
scaffold3113	AUGUSTUS	CDS	61409	61656	0.58	+	2	transcript_id "g3.t1"; gene_id "g3";
scaffold3113	AUGUSTUS	exon	61409	61656	.	+	.	transcript_id "g3.t1"; gene_id "g3";
scaffold3113	AUGUSTUS	CDS	62285	62363	0.07	+	0	transcript_id "g3.t1"; gene_id "g3";
scaffold3113	AUGUSTUS	exon	62285	62363	.	+	.	transcript_id "g3.t1"; gene_id "g3";
scaffold3113	AUGUSTUS	CDS	62480	62577	0.04	+	2	transcript_id "g3.t1"; gene_id "g3";
scaffold3113	AUGUSTUS	exon	62480	62577	.	+	.	transcript_id "g3.t1"; gene_id "g3";
scaffold3113	AUGUSTUS	CDS	63954	64016	0.56	+	0	transcript_id "g3.t1"; gene_id "g3";
scaffold3113	AUGUSTUS	exon	63954	64016	.	+	.	transcript_id "g3.t1"; gene_id "g3";
scaffold3113	AUGUSTUS	CDS	64108	64157	0.46	+	0	transcript_id "g3.t1"; gene_id "g3";
scaffold3113	AUGUSTUS	exon	64108	64157	.	+	.	transcript_id "g3.t1"; gene_id "g3";
scaffold3113	AUGUSTUS	CDS	64754	64784	0.5	+	1	transcript_id "g3.t1"; gene_id "g3";
scaffold3113	AUGUSTUS	exon	64754	64784	.	+	.	transcript_id "g3.t1"; gene_id "g3";
scaffold3113	AUGUSTUS	CDS	64869	65252	0.97	+	0	transcript_id "g3.t1"; gene_id "g3";
scaffold3113	AUGUSTUS	exon	64869	65680	.	+	.	transcript_id "g3.t1"; gene_id "g3";
scaffold3113	AUGUSTUS	stop_codon	65250	65252	.	+	0	transcript_id "g3.t1"; gene_id "g3";
scaffold3113	AUGUSTUS	tts	65680	65680	.	+	.	transcript_id "g3.t1"; gene_id "g3";
scaffold3113	AUGUSTUS	protein_match	59345	59383	7.56	+	0	target "unknown_B[1..13]"; target_start 47; transcript_id "g3.t1"; gene_id "g3";
scaffold3113	AUGUSTUS	protein_match	59399	59423	3.77	+	0	target "unknown_C[1..9]"; target_start 65; transcript_id "g3.t1"; gene_id "g3";
scaffold3113	AUGUSTUS	protein_match	61409	61413	14	+	2	target "unknown_C[9..10]"; target_start 65; transcript_id "g3.t1"; gene_id "g3";
scaffold3113	AUGUSTUS	protein_match	61426	61449	7.06	+	0	target "unknown_D[1..8]"; target_start 79; transcript_id "g3.t1"; gene_id "g3";
scaffold3113	AUGUSTUS	protein_match	61453	61497	4.37	+	0	target "unknown_E[1..15]"; target_start 88; transcript_id "g3.t1"; gene_id "g3";
scaffold3113	AUGUSTUS	protein_match	61498	61656	5.72	+	0	target "unknown_F[1..53]"; target_start 103; transcript_id "g3.t1"; gene_id "g3";
scaffold3113	AUGUSTUS	protein_match	64899	65000	6.3	+	0	target "unknown_G[1..34]"; target_start 273; transcript_id "g3.t1"; gene_id "g3";
scaffold3113	AUGUSTUS	protein_match	65118	65162	5.76	+	0	target "unknown_I[1..15]"; target_start 346; transcript_id "g3.t1"; gene_id "g3";
scaffold3113	AUGUSTUS	protein_match	65175	65204	6.34	+	0	target "unknown_J[1..10]"; target_start 365; transcript_id "g3.t1"; gene_id "g3";
scaffold3113	AUGUSTUS	protein_match	65205	65228	11.2	+	0	target "unknown_K[1..8]"; target_start 375; transcript_id "g3.t1"; gene_id "g3";
```
