## Supplementary material for "The *de novo* reference genome and transcriptome assemblies of the wild tomato species *Solanum chilense*": EOG09360KES.gff

```
scaffold888	AUGUSTUS	gene	10226	14516	0.03	+	.	g3
scaffold888	AUGUSTUS	transcript	10226	14516	0.03	+	.	g3.t1
scaffold888	AUGUSTUS	tss	10226	10226	.	+	.	transcript_id "g3.t1"; gene_id "g3";
scaffold888	AUGUSTUS	exon	10226	10796	.	+	.	transcript_id "g3.t1"; gene_id "g3";
scaffold888	AUGUSTUS	start_codon	10321	10323	.	+	0	transcript_id "g3.t1"; gene_id "g3";
scaffold888	AUGUSTUS	intron	10797	11814	0.79	+	.	transcript_id "g3.t1"; gene_id "g3";
scaffold888	AUGUSTUS	intron	11882	11959	0.99	+	.	transcript_id "g3.t1"; gene_id "g3";
scaffold888	AUGUSTUS	intron	12035	12272	0.99	+	.	transcript_id "g3.t1"; gene_id "g3";
scaffold888	AUGUSTUS	intron	12325	13464	0.94	+	.	transcript_id "g3.t1"; gene_id "g3";
scaffold888	AUGUSTUS	intron	13551	13637	0.74	+	.	transcript_id "g3.t1"; gene_id "g3";
scaffold888	AUGUSTUS	intron	13713	13956	0.55	+	.	transcript_id "g3.t1"; gene_id "g3";
scaffold888	AUGUSTUS	intron	14052	14134	1	+	.	transcript_id "g3.t1"; gene_id "g3";
scaffold888	AUGUSTUS	CDS	10321	10796	0.9	+	0	transcript_id "g3.t1"; gene_id "g3";
scaffold888	AUGUSTUS	CDS	11815	11881	0.93	+	1	transcript_id "g3.t1"; gene_id "g3";
scaffold888	AUGUSTUS	exon	11815	11881	.	+	.	transcript_id "g3.t1"; gene_id "g3";
scaffold888	AUGUSTUS	CDS	11960	12034	0.99	+	0	transcript_id "g3.t1"; gene_id "g3";
scaffold888	AUGUSTUS	exon	11960	12034	.	+	.	transcript_id "g3.t1"; gene_id "g3";
scaffold888	AUGUSTUS	CDS	12273	12324	0.99	+	0	transcript_id "g3.t1"; gene_id "g3";
scaffold888	AUGUSTUS	exon	12273	12324	.	+	.	transcript_id "g3.t1"; gene_id "g3";
scaffold888	AUGUSTUS	CDS	13465	13550	0.72	+	2	transcript_id "g3.t1"; gene_id "g3";
scaffold888	AUGUSTUS	exon	13465	13550	.	+	.	transcript_id "g3.t1"; gene_id "g3";
scaffold888	AUGUSTUS	CDS	13638	13712	1	+	0	transcript_id "g3.t1"; gene_id "g3";
scaffold888	AUGUSTUS	exon	13638	13712	.	+	.	transcript_id "g3.t1"; gene_id "g3";
scaffold888	AUGUSTUS	CDS	13957	14051	1	+	0	transcript_id "g3.t1"; gene_id "g3";
scaffold888	AUGUSTUS	exon	13957	14051	.	+	.	transcript_id "g3.t1"; gene_id "g3";
scaffold888	AUGUSTUS	CDS	14135	14225	1	+	1	transcript_id "g3.t1"; gene_id "g3";
scaffold888	AUGUSTUS	exon	14135	14516	.	+	.	transcript_id "g3.t1"; gene_id "g3";
scaffold888	AUGUSTUS	stop_codon	14223	14225	.	+	0	transcript_id "g3.t1"; gene_id "g3";
scaffold888	AUGUSTUS	tts	14516	14516	.	+	.	transcript_id "g3.t1"; gene_id "g3";
scaffold888	AUGUSTUS	protein_match	10321	10365	5.14	+	0	target "unknown_A[1..15]"; target_start 0; transcript_id "g3.t1"; gene_id "g3";
scaffold888	AUGUSTUS	protein_match	10474	10596	4.67	+	0	target "unknown_B[1..41]"; target_start 51; transcript_id "g3.t1"; gene_id "g3";
scaffold888	AUGUSTUS	protein_match	10720	10796	5.08	+	0	target "unknown_D[1..26]"; target_start 133; transcript_id "g3.t1"; gene_id "g3";
scaffold888	AUGUSTUS	protein_match	11815	11881	7.97	+	0	target "unknown_D[27..49]"; target_start 132; transcript_id "g3.t1"; gene_id "g3";
scaffold888	AUGUSTUS	protein_match	11960	12034	9.67	+	2	target "unknown_D[49..74]"; target_start 132; transcript_id "g3.t1"; gene_id "g3";
scaffold888	AUGUSTUS	protein_match	12273	12324	6.45	+	2	target "unknown_D[74..91]"; target_start 132; transcript_id "g3.t1"; gene_id "g3";
scaffold888	AUGUSTUS	protein_match	13465	13550	7.33	+	1	target "unknown_D[91..120]"; target_start 132; transcript_id "g3.t1"; gene_id "g3";
scaffold888	AUGUSTUS	protein_match	13638	13712	6.92	+	0	target "unknown_D[120..144]"; target_start 133; transcript_id "g3.t1"; gene_id "g3";
scaffold888	AUGUSTUS	protein_match	13957	14051	7.04	+	0	target "unknown_E[1..32]"; target_start 277; transcript_id "g3.t1"; gene_id "g3";
scaffold888	AUGUSTUS	protein_match	14135	14210	5.2	+	1	target "unknown_E[32..57]"; target_start 277; transcript_id "g3.t1"; gene_id "g3";
```
