## Supplementary material for "The *de novo* reference genome and transcriptome assemblies of the wild tomato species *Solanum chilense*": EOG09360KF8.gff

```
scaffold3995	AUGUSTUS	gene	37851	42305	0.05	+	.	g2
scaffold3995	AUGUSTUS	transcript	37851	42305	0.05	+	.	g2.t1
scaffold3995	AUGUSTUS	tss	37851	37851	.	+	.	transcript_id "g2.t1"; gene_id "g2";
scaffold3995	AUGUSTUS	exon	37851	38304	.	+	.	transcript_id "g2.t1"; gene_id "g2";
scaffold3995	AUGUSTUS	start_codon	37969	37971	.	+	0	transcript_id "g2.t1"; gene_id "g2";
scaffold3995	AUGUSTUS	intron	38305	38533	0.98	+	.	transcript_id "g2.t1"; gene_id "g2";
scaffold3995	AUGUSTUS	intron	38628	39915	0.54	+	.	transcript_id "g2.t1"; gene_id "g2";
scaffold3995	AUGUSTUS	intron	39954	40030	0.78	+	.	transcript_id "g2.t1"; gene_id "g2";
scaffold3995	AUGUSTUS	intron	40167	40630	0.63	+	.	transcript_id "g2.t1"; gene_id "g2";
scaffold3995	AUGUSTUS	CDS	37969	38304	0.99	+	0	transcript_id "g2.t1"; gene_id "g2";
scaffold3995	AUGUSTUS	CDS	38534	38627	0.91	+	0	transcript_id "g2.t1"; gene_id "g2";
scaffold3995	AUGUSTUS	exon	38534	38627	.	+	.	transcript_id "g2.t1"; gene_id "g2";
scaffold3995	AUGUSTUS	CDS	39916	39953	0.55	+	2	transcript_id "g2.t1"; gene_id "g2";
scaffold3995	AUGUSTUS	exon	39916	39953	.	+	.	transcript_id "g2.t1"; gene_id "g2";
scaffold3995	AUGUSTUS	CDS	40031	40166	0.59	+	0	transcript_id "g2.t1"; gene_id "g2";
scaffold3995	AUGUSTUS	exon	40031	40166	.	+	.	transcript_id "g2.t1"; gene_id "g2";
scaffold3995	AUGUSTUS	CDS	40631	41046	0.61	+	2	transcript_id "g2.t1"; gene_id "g2";
scaffold3995	AUGUSTUS	exon	40631	41082	.	+	.	transcript_id "g2.t1"; gene_id "g2";
scaffold3995	AUGUSTUS	stop_codon	41044	41046	.	+	0	transcript_id "g2.t1"; gene_id "g2";
scaffold3995	AUGUSTUS	exon	42029	42305	.	+	.	transcript_id "g2.t1"; gene_id "g2";
scaffold3995	AUGUSTUS	tts	42305	42305	.	+	.	transcript_id "g2.t1"; gene_id "g2";
scaffold3995	AUGUSTUS	protein_match	38197	38304	5.29	+	0	target "unknown_C[1..36]"; target_start 76; transcript_id "g2.t1"; gene_id "g2";
scaffold3995	AUGUSTUS	protein_match	38534	38626	8.07	+	0	target "unknown_C[37..67]"; target_start 76; transcript_id "g2.t1"; gene_id "g2";
scaffold3995	AUGUSTUS	protein_match	38627	38627	1	+	0	target "unknown_D[1..1]"; target_start 143; transcript_id "g2.t1"; gene_id "g2";
scaffold3995	AUGUSTUS	protein_match	39916	39953	9.01	+	1	target "unknown_D[1..14]"; target_start 142; transcript_id "g2.t1"; gene_id "g2";
scaffold3995	AUGUSTUS	protein_match	40031	40166	9.79	+	2	target "unknown_D[14..59]"; target_start 142; transcript_id "g2.t1"; gene_id "g2";
scaffold3995	AUGUSTUS	protein_match	40631	41010	6.78	+	2	target "unknown_D[59..185]"; target_start 143; transcript_id "g2.t1"; gene_id "g2";
```
