## Supplementary material for "The *de novo* reference genome and transcriptome assemblies of the wild tomato species *Solanum chilense*": EOG09360KFU.gff

```
scaffold18030	AUGUSTUS	gene	4976	6577	0.14	+	.	g1
scaffold18030	AUGUSTUS	transcript	4976	6577	0.14	+	.	g1.t1
scaffold18030	AUGUSTUS	tss	4976	4976	.	+	.	transcript_id "g1.t1"; gene_id "g1";
scaffold18030	AUGUSTUS	exon	4976	6577	.	+	.	transcript_id "g1.t1"; gene_id "g1";
scaffold18030	AUGUSTUS	start_codon	5015	5017	.	+	0	transcript_id "g1.t1"; gene_id "g1";
scaffold18030	AUGUSTUS	CDS	5015	6289	0.61	+	0	transcript_id "g1.t1"; gene_id "g1";
scaffold18030	AUGUSTUS	stop_codon	6287	6289	.	+	0	transcript_id "g1.t1"; gene_id "g1";
scaffold18030	AUGUSTUS	tts	6577	6577	.	+	.	transcript_id "g1.t1"; gene_id "g1";
scaffold18030	AUGUSTUS	protein_match	5150	5251	6.54	+	0	target "unknown_A[1..34]"; target_start 45; transcript_id "g1.t1"; gene_id "g1";
scaffold18030	AUGUSTUS	protein_match	5291	5380	7.35	+	0	target "unknown_B[1..30]"; target_start 92; transcript_id "g1.t1"; gene_id "g1";
scaffold18030	AUGUSTUS	protein_match	5384	5434	8.01	+	0	target "unknown_C[1..17]"; target_start 123; transcript_id "g1.t1"; gene_id "g1";
scaffold18030	AUGUSTUS	protein_match	5441	5596	7.62	+	0	target "unknown_D[1..52]"; target_start 142; transcript_id "g1.t1"; gene_id "g1";
scaffold18030	AUGUSTUS	protein_match	5630	5692	4.09	+	0	target "unknown_E[1..21]"; target_start 205; transcript_id "g1.t1"; gene_id "g1";
scaffold18030	AUGUSTUS	protein_match	5741	5764	5.16	+	0	target "unknown_F[1..8]"; target_start 242; transcript_id "g1.t1"; gene_id "g1";
scaffold18030	AUGUSTUS	protein_match	5819	5845	5.33	+	0	target "unknown_G[1..9]"; target_start 268; transcript_id "g1.t1"; gene_id "g1";
scaffold18030	AUGUSTUS	protein_match	5885	5917	7.88	+	0	target "unknown_H[1..11]"; target_start 290; transcript_id "g1.t1"; gene_id "g1";
scaffold18030	AUGUSTUS	protein_match	5951	6022	6.42	+	0	target "unknown_I[1..24]"; target_start 312; transcript_id "g1.t1"; gene_id "g1";
scaffold18030	AUGUSTUS	protein_match	6065	6109	5.4	+	0	target "unknown_J[1..15]"; target_start 350; transcript_id "g1.t1"; gene_id "g1";
scaffold18030	AUGUSTUS	protein_match	6110	6136	4.66	+	0	target "unknown_K[1..9]"; target_start 365; transcript_id "g1.t1"; gene_id "g1";
```
