## Supplementary material for "The *de novo* reference genome and transcriptome assemblies of the wild tomato species *Solanum chilense*": EOG09360KG8.gff

```
scaffold2853	AUGUSTUS	gene	9016	21049	0.01	+	.	g1
scaffold2853	AUGUSTUS	transcript	9016	21049	0.01	+	.	g1.t1
scaffold2853	AUGUSTUS	tss	9016	9016	.	+	.	transcript_id "g1.t1"; gene_id "g1";
scaffold2853	AUGUSTUS	exon	9016	9441	.	+	.	transcript_id "g1.t1"; gene_id "g1";
scaffold2853	AUGUSTUS	start_codon	9302	9304	.	+	0	transcript_id "g1.t1"; gene_id "g1";
scaffold2853	AUGUSTUS	intron	9442	10574	0.38	+	.	transcript_id "g1.t1"; gene_id "g1";
scaffold2853	AUGUSTUS	intron	10761	14205	0.01	+	.	transcript_id "g1.t1"; gene_id "g1";
scaffold2853	AUGUSTUS	intron	14294	14926	0.88	+	.	transcript_id "g1.t1"; gene_id "g1";
scaffold2853	AUGUSTUS	intron	15041	15156	0.04	+	.	transcript_id "g1.t1"; gene_id "g1";
scaffold2853	AUGUSTUS	intron	15217	15337	0.95	+	.	transcript_id "g1.t1"; gene_id "g1";
scaffold2853	AUGUSTUS	intron	15380	15493	0.95	+	.	transcript_id "g1.t1"; gene_id "g1";
scaffold2853	AUGUSTUS	intron	15623	20336	0.01	+	.	transcript_id "g1.t1"; gene_id "g1";
scaffold2853	AUGUSTUS	CDS	9302	9441	0.41	+	0	transcript_id "g1.t1"; gene_id "g1";
scaffold2853	AUGUSTUS	CDS	10575	10760	0.44	+	1	transcript_id "g1.t1"; gene_id "g1";
scaffold2853	AUGUSTUS	exon	10575	10760	.	+	.	transcript_id "g1.t1"; gene_id "g1";
scaffold2853	AUGUSTUS	CDS	14206	14293	0.61	+	1	transcript_id "g1.t1"; gene_id "g1";
scaffold2853	AUGUSTUS	exon	14206	14293	.	+	.	transcript_id "g1.t1"; gene_id "g1";
scaffold2853	AUGUSTUS	CDS	14927	15040	0.04	+	0	transcript_id "g1.t1"; gene_id "g1";
scaffold2853	AUGUSTUS	exon	14927	15040	.	+	.	transcript_id "g1.t1"; gene_id "g1";
scaffold2853	AUGUSTUS	CDS	15157	15216	0.99	+	0	transcript_id "g1.t1"; gene_id "g1";
scaffold2853	AUGUSTUS	exon	15157	15216	.	+	.	transcript_id "g1.t1"; gene_id "g1";
scaffold2853	AUGUSTUS	CDS	15338	15379	0.96	+	0	transcript_id "g1.t1"; gene_id "g1";
scaffold2853	AUGUSTUS	exon	15338	15379	.	+	.	transcript_id "g1.t1"; gene_id "g1";
scaffold2853	AUGUSTUS	CDS	15494	15622	0.97	+	0	transcript_id "g1.t1"; gene_id "g1";
scaffold2853	AUGUSTUS	exon	15494	15622	.	+	.	transcript_id "g1.t1"; gene_id "g1";
scaffold2853	AUGUSTUS	CDS	20337	20453	0.23	+	0	transcript_id "g1.t1"; gene_id "g1";
scaffold2853	AUGUSTUS	exon	20337	21049	.	+	.	transcript_id "g1.t1"; gene_id "g1";
scaffold2853	AUGUSTUS	stop_codon	20451	20453	.	+	0	transcript_id "g1.t1"; gene_id "g1";
scaffold2853	AUGUSTUS	tts	21049	21049	.	+	.	transcript_id "g1.t1"; gene_id "g1";
scaffold2853	AUGUSTUS	protein_match	9311	9361	4.84	+	0	target "unknown_A[1..17]"; target_start 3; transcript_id "g1.t1"; gene_id "g1";
scaffold2853	AUGUSTUS	protein_match	9371	9439	3.79	+	0	target "unknown_B[1..23]"; target_start 23; transcript_id "g1.t1"; gene_id "g1";
scaffold2853	AUGUSTUS	protein_match	9440	9441	1	+	0	target "unknown_C[1..1]"; target_start 46; transcript_id "g1.t1"; gene_id "g1";
scaffold2853	AUGUSTUS	protein_match	10575	10758	7.89	+	1	target "unknown_C[1..62]"; target_start 46; transcript_id "g1.t1"; gene_id "g1";
scaffold2853	AUGUSTUS	protein_match	10759	10760	1	+	0	target "unknown_D[1..1]"; target_start 108; transcript_id "g1.t1"; gene_id "g1";
scaffold2853	AUGUSTUS	protein_match	14206	14275	9.18	+	1	target "unknown_D[1..24]"; target_start 108; transcript_id "g1.t1"; gene_id "g1";
scaffold2853	AUGUSTUS	protein_match	14933	15040	4.05	+	0	target "unknown_F[1..36]"; target_start 140; transcript_id "g1.t1"; gene_id "g1";
scaffold2853	AUGUSTUS	protein_match	15157	15216	8.85	+	2	target "unknown_F[37..57]"; target_start 139; transcript_id "g1.t1"; gene_id "g1";
scaffold2853	AUGUSTUS	protein_match	15338	15379	12.9	+	2	target "unknown_F[57..71]"; target_start 139; transcript_id "g1.t1"; gene_id "g1";
scaffold2853	AUGUSTUS	protein_match	15494	15556	9.02	+	0	target "unknown_F[71..91]"; target_start 140; transcript_id "g1.t1"; gene_id "g1";
scaffold2853	AUGUSTUS	protein_match	15557	15622	4.86	+	0	target "unknown_G[1..22]"; target_start 231; transcript_id "g1.t1"; gene_id "g1";
scaffold2853	AUGUSTUS	protein_match	20337	20420	6.62	+	0	target "unknown_G[23..50]"; target_start 231; transcript_id "g1.t1"; gene_id "g1";
```
