## Supplementary material for "The *de novo* reference genome and transcriptome assemblies of the wild tomato species *Solanum chilense*": EOG09360KGN.gff

```
scaffold2899	AUGUSTUS	gene	20445	22367	0.03	+	.	g2
scaffold2899	AUGUSTUS	transcript	20445	22367	0.03	+	.	g2.t1
scaffold2899	AUGUSTUS	tss	20445	20445	.	+	.	transcript_id "g2.t1"; gene_id "g2";
scaffold2899	AUGUSTUS	exon	20445	20566	.	+	.	transcript_id "g2.t1"; gene_id "g2";
scaffold2899	AUGUSTUS	exon	20764	20868	.	+	.	transcript_id "g2.t1"; gene_id "g2";
scaffold2899	AUGUSTUS	start_codon	20822	20824	.	+	0	transcript_id "g2.t1"; gene_id "g2";
scaffold2899	AUGUSTUS	intron	20869	21063	0.86	+	.	transcript_id "g2.t1"; gene_id "g2";
scaffold2899	AUGUSTUS	CDS	20822	20868	0.94	+	0	transcript_id "g2.t1"; gene_id "g2";
scaffold2899	AUGUSTUS	CDS	21064	22102	0.88	+	1	transcript_id "g2.t1"; gene_id "g2";
scaffold2899	AUGUSTUS	exon	21064	22367	.	+	.	transcript_id "g2.t1"; gene_id "g2";
scaffold2899	AUGUSTUS	stop_codon	22100	22102	.	+	0	transcript_id "g2.t1"; gene_id "g2";
scaffold2899	AUGUSTUS	tts	22367	22367	.	+	.	transcript_id "g2.t1"; gene_id "g2";
scaffold2899	AUGUSTUS	protein_match	21497	21997	9.05	+	0	target "unknown_A[1..167]"; target_start 160; transcript_id "g2.t1"; gene_id "g2";
```
