## Supplementary material for "The *de novo* reference genome and transcriptome assemblies of the wild tomato species *Solanum chilense*": EOG09360KH1.gff

```
scaffold4044	AUGUSTUS	gene	28252	30788	0.04	+	.	g1
scaffold4044	AUGUSTUS	transcript	28252	30788	0.04	+	.	g1.t1
scaffold4044	AUGUSTUS	tss	28252	28252	.	+	.	transcript_id "g1.t1"; gene_id "g1";
scaffold4044	AUGUSTUS	exon	28252	28321	.	+	.	transcript_id "g1.t1"; gene_id "g1";
scaffold4044	AUGUSTUS	exon	28944	29120	.	+	.	transcript_id "g1.t1"; gene_id "g1";
scaffold4044	AUGUSTUS	start_codon	28974	28976	.	+	0	transcript_id "g1.t1"; gene_id "g1";
scaffold4044	AUGUSTUS	intron	29121	29691	0.87	+	.	transcript_id "g1.t1"; gene_id "g1";
scaffold4044	AUGUSTUS	intron	29922	30049	1	+	.	transcript_id "g1.t1"; gene_id "g1";
scaffold4044	AUGUSTUS	CDS	28974	29120	0.84	+	0	transcript_id "g1.t1"; gene_id "g1";
scaffold4044	AUGUSTUS	CDS	29692	29921	0.88	+	0	transcript_id "g1.t1"; gene_id "g1";
scaffold4044	AUGUSTUS	exon	29692	29921	.	+	.	transcript_id "g1.t1"; gene_id "g1";
scaffold4044	AUGUSTUS	CDS	30050	30452	0.96	+	1	transcript_id "g1.t1"; gene_id "g1";
scaffold4044	AUGUSTUS	exon	30050	30788	.	+	.	transcript_id "g1.t1"; gene_id "g1";
scaffold4044	AUGUSTUS	stop_codon	30450	30452	.	+	0	transcript_id "g1.t1"; gene_id "g1";
scaffold4044	AUGUSTUS	tts	30788	30788	.	+	.	transcript_id "g1.t1"; gene_id "g1";
scaffold4044	AUGUSTUS	protein_match	28974	29006	6.67	+	0	target "unknown_A[1..11]"; target_start 0; transcript_id "g1.t1"; gene_id "g1";
scaffold4044	AUGUSTUS	protein_match	29007	29120	5.67	+	0	target "unknown_B[1..38]"; target_start 11; transcript_id "g1.t1"; gene_id "g1";
scaffold4044	AUGUSTUS	protein_match	29692	29703	2.61	+	0	target "unknown_B[39..42]"; target_start 11; transcript_id "g1.t1"; gene_id "g1";
scaffold4044	AUGUSTUS	protein_match	29707	29838	5.58	+	0	target "unknown_C[1..44]"; target_start 54; transcript_id "g1.t1"; gene_id "g1";
scaffold4044	AUGUSTUS	protein_match	29839	29871	5.27	+	0	target "unknown_D[1..11]"; target_start 98; transcript_id "g1.t1"; gene_id "g1";
scaffold4044	AUGUSTUS	protein_match	29872	29921	5.99	+	0	target "unknown_E[1..17]"; target_start 109; transcript_id "g1.t1"; gene_id "g1";
scaffold4044	AUGUSTUS	protein_match	30050	30128	5.98	+	1	target "unknown_E[17..43]"; target_start 109; transcript_id "g1.t1"; gene_id "g1";
scaffold4044	AUGUSTUS	protein_match	30129	30257	5.31	+	0	target "unknown_F[1..43]"; target_start 152; transcript_id "g1.t1"; gene_id "g1";
```
