## Supplementary material for "The *de novo* reference genome and transcriptome assemblies of the wild tomato species *Solanum chilense*": EOG09360KHE.gff

```
scaffold1575	AUGUSTUS	gene	150083	153706	0.01	-	.	g4
scaffold1575	AUGUSTUS	transcript	150083	153706	0.01	-	.	g4.t1
scaffold1575	AUGUSTUS	tts	150083	150083	.	-	.	transcript_id "g4.t1"; gene_id "g4";
scaffold1575	AUGUSTUS	exon	150083	151179	.	-	.	transcript_id "g4.t1"; gene_id "g4";
scaffold1575	AUGUSTUS	stop_codon	151054	151056	.	-	0	transcript_id "g4.t1"; gene_id "g4";
scaffold1575	AUGUSTUS	intron	151180	151295	1	-	.	transcript_id "g4.t1"; gene_id "g4";
scaffold1575	AUGUSTUS	intron	151698	152186	0.97	-	.	transcript_id "g4.t1"; gene_id "g4";
scaffold1575	AUGUSTUS	intron	152656	152751	0.79	-	.	transcript_id "g4.t1"; gene_id "g4";
scaffold1575	AUGUSTUS	CDS	151054	151179	0.07	-	0	transcript_id "g4.t1"; gene_id "g4";
scaffold1575	AUGUSTUS	CDS	151296	151697	0.99	-	0	transcript_id "g4.t1"; gene_id "g4";
scaffold1575	AUGUSTUS	exon	151296	151697	.	-	.	transcript_id "g4.t1"; gene_id "g4";
scaffold1575	AUGUSTUS	CDS	152187	152655	0.92	-	1	transcript_id "g4.t1"; gene_id "g4";
scaffold1575	AUGUSTUS	exon	152187	152655	.	-	.	transcript_id "g4.t1"; gene_id "g4";
scaffold1575	AUGUSTUS	CDS	152752	152795	0.79	-	0	transcript_id "g4.t1"; gene_id "g4";
scaffold1575	AUGUSTUS	exon	152752	152796	.	-	.	transcript_id "g4.t1"; gene_id "g4";
scaffold1575	AUGUSTUS	start_codon	152793	152795	.	-	0	transcript_id "g4.t1"; gene_id "g4";
scaffold1575	AUGUSTUS	exon	153535	153706	.	-	.	transcript_id "g4.t1"; gene_id "g4";
scaffold1575	AUGUSTUS	tss	153706	153706	.	-	.	transcript_id "g4.t1"; gene_id "g4";
scaffold1575	AUGUSTUS	protein_match	151063	151179	7.41	-	0	target "unknown_C[50..88]"; target_start 256; transcript_id "g4.t1"; gene_id "g4";
scaffold1575	AUGUSTUS	protein_match	151296	151442	8.91	-	0	target "unknown_C[1..49]"; target_start 256; transcript_id "g4.t1"; gene_id "g4";
scaffold1575	AUGUSTUS	protein_match	151473	151697	9.9	-	0	target "unknown_B[41..115]"; target_start 131; transcript_id "g4.t1"; gene_id "g4";
scaffold1575	AUGUSTUS	protein_match	152187	152306	9.03	-	0	target "unknown_B[1..40]"; target_start 131; transcript_id "g4.t1"; gene_id "g4";
scaffold1575	AUGUSTUS	protein_match	152343	152426	4.3	-	0	target "unknown_A[1..28]"; target_start 91; transcript_id "g4.t1"; gene_id "g4";
```
