## Supplementary material for "The *de novo* reference genome and transcriptome assemblies of the wild tomato species *Solanum chilense*": EOG09360KJA.gff

```
scaffold77	AUGUSTUS	gene	461151	463785	0.14	+	.	g4
scaffold77	AUGUSTUS	transcript	461151	463785	0.14	+	.	g4.t1
scaffold77	AUGUSTUS	tss	461151	461151	.	+	.	transcript_id "g4.t1"; gene_id "g4";
scaffold77	AUGUSTUS	exon	461151	461477	.	+	.	transcript_id "g4.t1"; gene_id "g4";
scaffold77	AUGUSTUS	start_codon	461213	461215	.	+	0	transcript_id "g4.t1"; gene_id "g4";
scaffold77	AUGUSTUS	intron	461478	462675	0.94	+	.	transcript_id "g4.t1"; gene_id "g4";
scaffold77	AUGUSTUS	intron	462993	463410	1	+	.	transcript_id "g4.t1"; gene_id "g4";
scaffold77	AUGUSTUS	CDS	461213	461477	0.95	+	0	transcript_id "g4.t1"; gene_id "g4";
scaffold77	AUGUSTUS	CDS	462676	462992	0.97	+	2	transcript_id "g4.t1"; gene_id "g4";
scaffold77	AUGUSTUS	exon	462676	462992	.	+	.	transcript_id "g4.t1"; gene_id "g4";
scaffold77	AUGUSTUS	CDS	463411	463581	1	+	0	transcript_id "g4.t1"; gene_id "g4";
scaffold77	AUGUSTUS	exon	463411	463785	.	+	.	transcript_id "g4.t1"; gene_id "g4";
scaffold77	AUGUSTUS	stop_codon	463579	463581	.	+	0	transcript_id "g4.t1"; gene_id "g4";
scaffold77	AUGUSTUS	tts	463785	463785	.	+	.	transcript_id "g4.t1"; gene_id "g4";
scaffold77	AUGUSTUS	protein_match	461354	461477	6.41	+	0	target "unknown_C[1..42]"; target_start 47; transcript_id "g4.t1"; gene_id "g4";
scaffold77	AUGUSTUS	protein_match	462676	462992	9.59	+	1	target "unknown_C[42..148]"; target_start 46; transcript_id "g4.t1"; gene_id "g4";
scaffold77	AUGUSTUS	protein_match	463411	463548	8.77	+	0	target "unknown_C[148..193]"; target_start 47; transcript_id "g4.t1"; gene_id "g4";
```
