## Supplementary material for "The *de novo* reference genome and transcriptome assemblies of the wild tomato species *Solanum chilense*": EOG09360KKY.gff

```
scaffold4957	AUGUSTUS	gene	26521	31702	0.23	-	.	g4
scaffold4957	AUGUSTUS	transcript	26521	31702	0.23	-	.	g4.t1
scaffold4957	AUGUSTUS	tts	26521	26521	.	-	.	transcript_id "g4.t1"; gene_id "g4";
scaffold4957	AUGUSTUS	exon	26521	27228	.	-	.	transcript_id "g4.t1"; gene_id "g4";
scaffold4957	AUGUSTUS	stop_codon	27076	27078	.	-	0	transcript_id "g4.t1"; gene_id "g4";
scaffold4957	AUGUSTUS	intron	27229	27487	0.89	-	.	transcript_id "g4.t1"; gene_id "g4";
scaffold4957	AUGUSTUS	intron	27567	27681	1	-	.	transcript_id "g4.t1"; gene_id "g4";
scaffold4957	AUGUSTUS	intron	27747	27819	1	-	.	transcript_id "g4.t1"; gene_id "g4";
scaffold4957	AUGUSTUS	intron	27909	29114	0.88	-	.	transcript_id "g4.t1"; gene_id "g4";
scaffold4957	AUGUSTUS	intron	29224	29699	1	-	.	transcript_id "g4.t1"; gene_id "g4";
scaffold4957	AUGUSTUS	intron	29785	31106	0.51	-	.	transcript_id "g4.t1"; gene_id "g4";
scaffold4957	AUGUSTUS	intron	31186	31256	1	-	.	transcript_id "g4.t1"; gene_id "g4";
scaffold4957	AUGUSTUS	intron	31330	31420	1	-	.	transcript_id "g4.t1"; gene_id "g4";
scaffold4957	AUGUSTUS	CDS	27076	27228	0.99	-	0	transcript_id "g4.t1"; gene_id "g4";
scaffold4957	AUGUSTUS	CDS	27488	27566	0.99	-	1	transcript_id "g4.t1"; gene_id "g4";
scaffold4957	AUGUSTUS	exon	27488	27566	.	-	.	transcript_id "g4.t1"; gene_id "g4";
scaffold4957	AUGUSTUS	CDS	27682	27746	1	-	0	transcript_id "g4.t1"; gene_id "g4";
scaffold4957	AUGUSTUS	exon	27682	27746	.	-	.	transcript_id "g4.t1"; gene_id "g4";
scaffold4957	AUGUSTUS	CDS	27820	27908	1	-	2	transcript_id "g4.t1"; gene_id "g4";
scaffold4957	AUGUSTUS	exon	27820	27908	.	-	.	transcript_id "g4.t1"; gene_id "g4";
scaffold4957	AUGUSTUS	CDS	29115	29223	0.96	-	0	transcript_id "g4.t1"; gene_id "g4";
scaffold4957	AUGUSTUS	exon	29115	29223	.	-	.	transcript_id "g4.t1"; gene_id "g4";
scaffold4957	AUGUSTUS	CDS	29700	29784	0.97	-	1	transcript_id "g4.t1"; gene_id "g4";
scaffold4957	AUGUSTUS	exon	29700	29784	.	-	.	transcript_id "g4.t1"; gene_id "g4";
scaffold4957	AUGUSTUS	CDS	31107	31185	1	-	2	transcript_id "g4.t1"; gene_id "g4";
scaffold4957	AUGUSTUS	exon	31107	31185	.	-	.	transcript_id "g4.t1"; gene_id "g4";
scaffold4957	AUGUSTUS	CDS	31257	31329	1	-	0	transcript_id "g4.t1"; gene_id "g4";
scaffold4957	AUGUSTUS	exon	31257	31329	.	-	.	transcript_id "g4.t1"; gene_id "g4";
scaffold4957	AUGUSTUS	CDS	31421	31489	1	-	0	transcript_id "g4.t1"; gene_id "g4";
scaffold4957	AUGUSTUS	exon	31421	31702	.	-	.	transcript_id "g4.t1"; gene_id "g4";
scaffold4957	AUGUSTUS	start_codon	31487	31489	.	-	0	transcript_id "g4.t1"; gene_id "g4";
scaffold4957	AUGUSTUS	tss	31702	31702	.	-	.	transcript_id "g4.t1"; gene_id "g4";
scaffold4957	AUGUSTUS	protein_match	27103	27228	6.67	-	0	target "unknown_E[26..67]"; target_start 191; transcript_id "g4.t1"; gene_id "g4";
scaffold4957	AUGUSTUS	protein_match	27488	27562	6.24	-	0	target "unknown_E[1..25]"; target_start 191; transcript_id "g4.t1"; gene_id "g4";
scaffold4957	AUGUSTUS	protein_match	27563	27566	6.06	-	1	target "unknown_D[100..101]"; target_start 90; transcript_id "g4.t1"; gene_id "g4";
scaffold4957	AUGUSTUS	protein_match	27682	27746	7.01	-	0	target "unknown_D[79..100]"; target_start 90; transcript_id "g4.t1"; gene_id "g4";
scaffold4957	AUGUSTUS	protein_match	27820	27908	8.16	-	2	target "unknown_D[49..78]"; target_start 90; transcript_id "g4.t1"; gene_id "g4";
scaffold4957	AUGUSTUS	protein_match	29115	29223	8.82	-	0	target "unknown_D[13..49]"; target_start 90; transcript_id "g4.t1"; gene_id "g4";
scaffold4957	AUGUSTUS	protein_match	29700	29735	6.68	-	0	target "unknown_D[1..12]"; target_start 90; transcript_id "g4.t1"; gene_id "g4";
scaffold4957	AUGUSTUS	protein_match	29739	29784	7.56	-	1	target "unknown_C[14..29]"; target_start 60; transcript_id "g4.t1"; gene_id "g4";
scaffold4957	AUGUSTUS	protein_match	31107	31147	4.49	-	0	target "unknown_C[1..14]"; target_start 60; transcript_id "g4.t1"; gene_id "g4";
scaffold4957	AUGUSTUS	protein_match	31151	31185	3.95	-	2	target "unknown_B[1..12]"; target_start 47; transcript_id "g4.t1"; gene_id "g4";
scaffold4957	AUGUSTUS	protein_match	31257	31257	1	-	0	target "unknown_B[1..1]"; target_start 47; transcript_id "g4.t1"; gene_id "g4";
scaffold4957	AUGUSTUS	protein_match	31318	31329	3.31	-	0	target "unknown_A[21..24]"; target_start 3; transcript_id "g4.t1"; gene_id "g4";
scaffold4957	AUGUSTUS	protein_match	31421	31480	5.94	-	0	target "unknown_A[1..20]"; target_start 3; transcript_id "g4.t1"; gene_id "g4";
```
