## Supplementary material for "The *de novo* reference genome and transcriptome assemblies of the wild tomato species *Solanum chilense*": EOG09360KLG.gff

```
scaffold4075	AUGUSTUS	gene	65593	68450	0.05	-	.	g3
scaffold4075	AUGUSTUS	transcript	65593	68450	0.05	-	.	g3.t1
scaffold4075	AUGUSTUS	tts	65593	65593	.	-	.	transcript_id "g3.t1"; gene_id "g3";
scaffold4075	AUGUSTUS	exon	65593	65908	.	-	.	transcript_id "g3.t1"; gene_id "g3";
scaffold4075	AUGUSTUS	stop_codon	65714	65716	.	-	0	transcript_id "g3.t1"; gene_id "g3";
scaffold4075	AUGUSTUS	intron	65909	66025	1	-	.	transcript_id "g3.t1"; gene_id "g3";
scaffold4075	AUGUSTUS	intron	66199	66641	0.73	-	.	transcript_id "g3.t1"; gene_id "g3";
scaffold4075	AUGUSTUS	intron	66747	67204	0.65	-	.	transcript_id "g3.t1"; gene_id "g3";
scaffold4075	AUGUSTUS	intron	67274	67383	0.63	-	.	transcript_id "g3.t1"; gene_id "g3";
scaffold4075	AUGUSTUS	intron	67486	67549	0.36	-	.	transcript_id "g3.t1"; gene_id "g3";
scaffold4075	AUGUSTUS	intron	67599	67720	0.59	-	.	transcript_id "g3.t1"; gene_id "g3";
scaffold4075	AUGUSTUS	intron	67768	68092	0.59	-	.	transcript_id "g3.t1"; gene_id "g3";
scaffold4075	AUGUSTUS	CDS	65714	65908	1	-	0	transcript_id "g3.t1"; gene_id "g3";
scaffold4075	AUGUSTUS	CDS	66026	66198	0.98	-	2	transcript_id "g3.t1"; gene_id "g3";
scaffold4075	AUGUSTUS	exon	66026	66198	.	-	.	transcript_id "g3.t1"; gene_id "g3";
scaffold4075	AUGUSTUS	CDS	66642	66746	0.71	-	2	transcript_id "g3.t1"; gene_id "g3";
scaffold4075	AUGUSTUS	exon	66642	66746	.	-	.	transcript_id "g3.t1"; gene_id "g3";
scaffold4075	AUGUSTUS	CDS	67205	67273	0.87	-	2	transcript_id "g3.t1"; gene_id "g3";
scaffold4075	AUGUSTUS	exon	67205	67273	.	-	.	transcript_id "g3.t1"; gene_id "g3";
scaffold4075	AUGUSTUS	CDS	67384	67485	0.44	-	2	transcript_id "g3.t1"; gene_id "g3";
scaffold4075	AUGUSTUS	exon	67384	67485	.	-	.	transcript_id "g3.t1"; gene_id "g3";
scaffold4075	AUGUSTUS	CDS	67550	67598	0.5	-	0	transcript_id "g3.t1"; gene_id "g3";
scaffold4075	AUGUSTUS	exon	67550	67598	.	-	.	transcript_id "g3.t1"; gene_id "g3";
scaffold4075	AUGUSTUS	CDS	67721	67767	0.59	-	2	transcript_id "g3.t1"; gene_id "g3";
scaffold4075	AUGUSTUS	exon	67721	67767	.	-	.	transcript_id "g3.t1"; gene_id "g3";
scaffold4075	AUGUSTUS	CDS	68093	68405	0.5	-	0	transcript_id "g3.t1"; gene_id "g3";
scaffold4075	AUGUSTUS	exon	68093	68450	.	-	.	transcript_id "g3.t1"; gene_id "g3";
scaffold4075	AUGUSTUS	start_codon	68403	68405	.	-	0	transcript_id "g3.t1"; gene_id "g3";
scaffold4075	AUGUSTUS	tss	68450	68450	.	-	.	transcript_id "g3.t1"; gene_id "g3";
```
