## Supplementary material for "The *de novo* reference genome and transcriptome assemblies of the wild tomato species *Solanum chilense*": EOG09360KLO.gff

```
scaffold298	AUGUSTUS	gene	159268	160622	0.01	+	.	g4
scaffold298	AUGUSTUS	transcript	159268	160622	0.01	+	.	g4.t1
scaffold298	AUGUSTUS	tss	159268	159268	.	+	.	transcript_id "g4.t1"; gene_id "g4";
scaffold298	AUGUSTUS	exon	159268	159735	.	+	.	transcript_id "g4.t1"; gene_id "g4";
scaffold298	AUGUSTUS	start_codon	159446	159448	.	+	0	transcript_id "g4.t1"; gene_id "g4";
scaffold298	AUGUSTUS	intron	159736	159803	0.98	+	.	transcript_id "g4.t1"; gene_id "g4";
scaffold298	AUGUSTUS	intron	160054	160261	0.99	+	.	transcript_id "g4.t1"; gene_id "g4";
scaffold298	AUGUSTUS	CDS	159446	159735	0.01	+	0	transcript_id "g4.t1"; gene_id "g4";
scaffold298	AUGUSTUS	CDS	159804	160053	0.93	+	1	transcript_id "g4.t1"; gene_id "g4";
scaffold298	AUGUSTUS	exon	159804	160053	.	+	.	transcript_id "g4.t1"; gene_id "g4";
scaffold298	AUGUSTUS	CDS	160262	160582	0.24	+	0	transcript_id "g4.t1"; gene_id "g4";
scaffold298	AUGUSTUS	exon	160262	160622	.	+	.	transcript_id "g4.t1"; gene_id "g4";
scaffold298	AUGUSTUS	stop_codon	160580	160582	.	+	0	transcript_id "g4.t1"; gene_id "g4";
scaffold298	AUGUSTUS	tts	160622	160622	.	+	.	transcript_id "g4.t1"; gene_id "g4";
scaffold298	AUGUSTUS	protein_match	159587	159735	7.15	+	0	target "unknown_B[1..50]"; target_start 47; transcript_id "g4.t1"; gene_id "g4";
scaffold298	AUGUSTUS	protein_match	159804	159873	7.21	+	1	target "unknown_B[50..73]"; target_start 47; transcript_id "g4.t1"; gene_id "g4";
scaffold298	AUGUSTUS	protein_match	159874	160053	8.11	+	0	target "unknown_C[1..60]"; target_start 120; transcript_id "g4.t1"; gene_id "g4";
scaffold298	AUGUSTUS	protein_match	160262	160456	8.18	+	0	target "unknown_C[61..125]"; target_start 120; transcript_id "g4.t1"; gene_id "g4";
scaffold298	AUGUSTUS	protein_match	160472	160519	4.84	+	0	target "unknown_D[1..16]"; target_start 250; transcript_id "g4.t1"; gene_id "g4";
scaffold298	AUGUSTUS	protein_match	160526	160573	10.3	+	0	target "unknown_E[1..16]"; target_start 268; transcript_id "g4.t1"; gene_id "g4";
```
