## Supplementary material for "The *de novo* reference genome and transcriptome assemblies of the wild tomato species *Solanum chilense*": EOG09360KMC.gff

```
scaffold2288	AUGUSTUS	gene	16946	26148	0.01	-	.	g2
scaffold2288	AUGUSTUS	transcript	16946	26148	0.01	-	.	g2.t1
scaffold2288	AUGUSTUS	tts	16946	16946	.	-	.	transcript_id "g2.t1"; gene_id "g2";
scaffold2288	AUGUSTUS	exon	16946	17256	.	-	.	transcript_id "g2.t1"; gene_id "g2";
scaffold2288	AUGUSTUS	stop_codon	17208	17210	.	-	0	transcript_id "g2.t1"; gene_id "g2";
scaffold2288	AUGUSTUS	intron	17257	22035	0.01	-	.	transcript_id "g2.t1"; gene_id "g2";
scaffold2288	AUGUSTUS	intron	22101	22399	0.75	-	.	transcript_id "g2.t1"; gene_id "g2";
scaffold2288	AUGUSTUS	intron	22451	23031	0.84	-	.	transcript_id "g2.t1"; gene_id "g2";
scaffold2288	AUGUSTUS	intron	23098	23187	1	-	.	transcript_id "g2.t1"; gene_id "g2";
scaffold2288	AUGUSTUS	intron	23256	23628	1	-	.	transcript_id "g2.t1"; gene_id "g2";
scaffold2288	AUGUSTUS	intron	23720	23818	1	-	.	transcript_id "g2.t1"; gene_id "g2";
scaffold2288	AUGUSTUS	intron	23885	24137	0.99	-	.	transcript_id "g2.t1"; gene_id "g2";
scaffold2288	AUGUSTUS	intron	24234	24643	1	-	.	transcript_id "g2.t1"; gene_id "g2";
scaffold2288	AUGUSTUS	intron	24743	25696	0.99	-	.	transcript_id "g2.t1"; gene_id "g2";
scaffold2288	AUGUSTUS	intron	25784	25871	0.98	-	.	transcript_id "g2.t1"; gene_id "g2";
scaffold2288	AUGUSTUS	intron	25926	26027	1	-	.	transcript_id "g2.t1"; gene_id "g2";
scaffold2288	AUGUSTUS	CDS	17208	17256	0.01	-	1	transcript_id "g2.t1"; gene_id "g2";
scaffold2288	AUGUSTUS	CDS	22036	22100	0.08	-	0	transcript_id "g2.t1"; gene_id "g2";
scaffold2288	AUGUSTUS	exon	22036	22100	.	-	.	transcript_id "g2.t1"; gene_id "g2";
scaffold2288	AUGUSTUS	CDS	22400	22450	0.82	-	0	transcript_id "g2.t1"; gene_id "g2";
scaffold2288	AUGUSTUS	exon	22400	22450	.	-	.	transcript_id "g2.t1"; gene_id "g2";
scaffold2288	AUGUSTUS	CDS	23032	23097	0.99	-	0	transcript_id "g2.t1"; gene_id "g2";
scaffold2288	AUGUSTUS	exon	23032	23097	.	-	.	transcript_id "g2.t1"; gene_id "g2";
scaffold2288	AUGUSTUS	CDS	23188	23255	1	-	2	transcript_id "g2.t1"; gene_id "g2";
scaffold2288	AUGUSTUS	exon	23188	23255	.	-	.	transcript_id "g2.t1"; gene_id "g2";
scaffold2288	AUGUSTUS	CDS	23629	23719	1	-	0	transcript_id "g2.t1"; gene_id "g2";
scaffold2288	AUGUSTUS	exon	23629	23719	.	-	.	transcript_id "g2.t1"; gene_id "g2";
scaffold2288	AUGUSTUS	CDS	23819	23884	1	-	0	transcript_id "g2.t1"; gene_id "g2";
scaffold2288	AUGUSTUS	exon	23819	23884	.	-	.	transcript_id "g2.t1"; gene_id "g2";
scaffold2288	AUGUSTUS	CDS	24138	24233	0.99	-	0	transcript_id "g2.t1"; gene_id "g2";
scaffold2288	AUGUSTUS	exon	24138	24233	.	-	.	transcript_id "g2.t1"; gene_id "g2";
scaffold2288	AUGUSTUS	CDS	24644	24742	0.99	-	0	transcript_id "g2.t1"; gene_id "g2";
scaffold2288	AUGUSTUS	exon	24644	24742	.	-	.	transcript_id "g2.t1"; gene_id "g2";
scaffold2288	AUGUSTUS	CDS	25697	25783	0.98	-	0	transcript_id "g2.t1"; gene_id "g2";
scaffold2288	AUGUSTUS	exon	25697	25783	.	-	.	transcript_id "g2.t1"; gene_id "g2";
scaffold2288	AUGUSTUS	CDS	25872	25925	1	-	0	transcript_id "g2.t1"; gene_id "g2";
scaffold2288	AUGUSTUS	exon	25872	25925	.	-	.	transcript_id "g2.t1"; gene_id "g2";
scaffold2288	AUGUSTUS	CDS	26028	26039	0.88	-	0	transcript_id "g2.t1"; gene_id "g2";
scaffold2288	AUGUSTUS	exon	26028	26148	.	-	.	transcript_id "g2.t1"; gene_id "g2";
scaffold2288	AUGUSTUS	start_codon	26037	26039	.	-	0	transcript_id "g2.t1"; gene_id "g2";
scaffold2288	AUGUSTUS	tss	26148	26148	.	-	.	transcript_id "g2.t1"; gene_id "g2";
scaffold2288	AUGUSTUS	protein_match	17226	17256	6.35	-	1	target "unknown_E[13..23]"; target_start 239; transcript_id "g2.t1"; gene_id "g2";
scaffold2288	AUGUSTUS	protein_match	22036	22073	6.4	-	0	target "unknown_E[1..13]"; target_start 239; transcript_id "g2.t1"; gene_id "g2";
scaffold2288	AUGUSTUS	protein_match	22074	22100	4.06	-	0	target "unknown_D[18..26]"; target_start 213; transcript_id "g2.t1"; gene_id "g2";
scaffold2288	AUGUSTUS	protein_match	22400	22450	9.45	-	0	target "unknown_D[1..17]"; target_start 213; transcript_id "g2.t1"; gene_id "g2";
scaffold2288	AUGUSTUS	protein_match	23035	23097	9.24	-	0	target "unknown_C[24..44]"; target_start 168; transcript_id "g2.t1"; gene_id "g2";
scaffold2288	AUGUSTUS	protein_match	23188	23255	7.17	-	2	target "unknown_C[1..23]"; target_start 168; transcript_id "g2.t1"; gene_id "g2";
scaffold2288	AUGUSTUS	protein_match	23629	23629	1	-	0	target "unknown_C[1..1]"; target_start 168; transcript_id "g2.t1"; gene_id "g2";
scaffold2288	AUGUSTUS	protein_match	23630	23719	8.32	-	0	target "unknown_B[130..159]"; target_start 9; transcript_id "g2.t1"; gene_id "g2";
scaffold2288	AUGUSTUS	protein_match	23819	23884	5.22	-	0	target "unknown_B[108..129]"; target_start 9; transcript_id "g2.t1"; gene_id "g2";
scaffold2288	AUGUSTUS	protein_match	24138	24233	7.58	-	0	target "unknown_B[76..107]"; target_start 9; transcript_id "g2.t1"; gene_id "g2";
scaffold2288	AUGUSTUS	protein_match	24644	24742	8.37	-	0	target "unknown_B[43..75]"; target_start 9; transcript_id "g2.t1"; gene_id "g2";
scaffold2288	AUGUSTUS	protein_match	25697	25783	6.22	-	0	target "unknown_B[14..42]"; target_start 9; transcript_id "g2.t1"; gene_id "g2";
scaffold2288	AUGUSTUS	protein_match	25872	25910	6.24	-	0	target "unknown_B[1..13]"; target_start 9; transcript_id "g2.t1"; gene_id "g2";
scaffold2288	AUGUSTUS	protein_match	25911	25925	4.1	-	0	target "unknown_A[5..9]"; target_start 0; transcript_id "g2.t1"; gene_id "g2";
scaffold2288	AUGUSTUS	protein_match	26028	26039	6.75	-	0	target "unknown_A[1..4]"; target_start 0; transcript_id "g2.t1"; gene_id "g2";
```
