## Supplementary material for "The *de novo* reference genome and transcriptome assemblies of the wild tomato species *Solanum chilense*": EOG09360KOT.gff

```
scaffold4808	AUGUSTUS	gene	25766	32988	0.01	-	.	g3
scaffold4808	AUGUSTUS	transcript	25766	32988	0.01	-	.	g3.t1
scaffold4808	AUGUSTUS	tts	25766	25766	.	-	.	transcript_id "g3.t1"; gene_id "g3";
scaffold4808	AUGUSTUS	exon	25766	26344	.	-	.	transcript_id "g3.t1"; gene_id "g3";
scaffold4808	AUGUSTUS	stop_codon	26327	26329	.	-	0	transcript_id "g3.t1"; gene_id "g3";
scaffold4808	AUGUSTUS	intron	26345	27038	0.01	-	.	transcript_id "g3.t1"; gene_id "g3";
scaffold4808	AUGUSTUS	intron	27096	27378	0.85	-	.	transcript_id "g3.t1"; gene_id "g3";
scaffold4808	AUGUSTUS	intron	27430	27503	0.72	-	.	transcript_id "g3.t1"; gene_id "g3";
scaffold4808	AUGUSTUS	intron	27561	28543	0.05	-	.	transcript_id "g3.t1"; gene_id "g3";
scaffold4808	AUGUSTUS	intron	28586	30593	0.04	-	.	transcript_id "g3.t1"; gene_id "g3";
scaffold4808	AUGUSTUS	intron	30706	31095	0.97	-	.	transcript_id "g3.t1"; gene_id "g3";
scaffold4808	AUGUSTUS	intron	31194	31710	0.91	-	.	transcript_id "g3.t1"; gene_id "g3";
scaffold4808	AUGUSTUS	intron	31807	31883	0.92	-	.	transcript_id "g3.t1"; gene_id "g3";
scaffold4808	AUGUSTUS	intron	31954	32332	0.68	-	.	transcript_id "g3.t1"; gene_id "g3";
scaffold4808	AUGUSTUS	intron	32472	32569	1	-	.	transcript_id "g3.t1"; gene_id "g3";
scaffold4808	AUGUSTUS	CDS	26327	26344	0.01	-	0	transcript_id "g3.t1"; gene_id "g3";
scaffold4808	AUGUSTUS	CDS	27039	27095	0.86	-	0	transcript_id "g3.t1"; gene_id "g3";
scaffold4808	AUGUSTUS	exon	27039	27095	.	-	.	transcript_id "g3.t1"; gene_id "g3";
scaffold4808	AUGUSTUS	CDS	27379	27429	0.74	-	0	transcript_id "g3.t1"; gene_id "g3";
scaffold4808	AUGUSTUS	exon	27379	27429	.	-	.	transcript_id "g3.t1"; gene_id "g3";
scaffold4808	AUGUSTUS	CDS	27504	27560	0.71	-	0	transcript_id "g3.t1"; gene_id "g3";
scaffold4808	AUGUSTUS	exon	27504	27560	.	-	.	transcript_id "g3.t1"; gene_id "g3";
scaffold4808	AUGUSTUS	CDS	28544	28585	0.11	-	0	transcript_id "g3.t1"; gene_id "g3";
scaffold4808	AUGUSTUS	exon	28544	28585	.	-	.	transcript_id "g3.t1"; gene_id "g3";
scaffold4808	AUGUSTUS	CDS	30594	30705	0.55	-	1	transcript_id "g3.t1"; gene_id "g3";
scaffold4808	AUGUSTUS	exon	30594	30705	.	-	.	transcript_id "g3.t1"; gene_id "g3";
scaffold4808	AUGUSTUS	CDS	31096	31193	0.96	-	0	transcript_id "g3.t1"; gene_id "g3";
scaffold4808	AUGUSTUS	exon	31096	31193	.	-	.	transcript_id "g3.t1"; gene_id "g3";
scaffold4808	AUGUSTUS	CDS	31711	31806	0.93	-	0	transcript_id "g3.t1"; gene_id "g3";
scaffold4808	AUGUSTUS	exon	31711	31806	.	-	.	transcript_id "g3.t1"; gene_id "g3";
scaffold4808	AUGUSTUS	CDS	31884	31953	0.94	-	1	transcript_id "g3.t1"; gene_id "g3";
scaffold4808	AUGUSTUS	exon	31884	31953	.	-	.	transcript_id "g3.t1"; gene_id "g3";
scaffold4808	AUGUSTUS	CDS	32333	32471	0.7	-	2	transcript_id "g3.t1"; gene_id "g3";
scaffold4808	AUGUSTUS	exon	32333	32471	.	-	.	transcript_id "g3.t1"; gene_id "g3";
scaffold4808	AUGUSTUS	CDS	32570	32657	0.96	-	0	transcript_id "g3.t1"; gene_id "g3";
scaffold4808	AUGUSTUS	exon	32570	32988	.	-	.	transcript_id "g3.t1"; gene_id "g3";
scaffold4808	AUGUSTUS	start_codon	32655	32657	.	-	0	transcript_id "g3.t1"; gene_id "g3";
scaffold4808	AUGUSTUS	tss	32988	32988	.	-	.	transcript_id "g3.t1"; gene_id "g3";
scaffold4808	AUGUSTUS	protein_match	26330	26344	5.89	-	0	target "unknown_B[196..200]"; target_start 75; transcript_id "g3.t1"; gene_id "g3";
scaffold4808	AUGUSTUS	protein_match	27039	27095	7.46	-	0	target "unknown_B[177..195]"; target_start 75; transcript_id "g3.t1"; gene_id "g3";
scaffold4808	AUGUSTUS	protein_match	27379	27429	9.32	-	0	target "unknown_B[160..176]"; target_start 75; transcript_id "g3.t1"; gene_id "g3";
scaffold4808	AUGUSTUS	protein_match	27504	27560	9.15	-	0	target "unknown_B[141..159]"; target_start 75; transcript_id "g3.t1"; gene_id "g3";
scaffold4808	AUGUSTUS	protein_match	28544	28585	6.22	-	0	target "unknown_B[127..140]"; target_start 75; transcript_id "g3.t1"; gene_id "g3";
scaffold4808	AUGUSTUS	protein_match	30594	30705	7.67	-	1	target "unknown_B[89..126]"; target_start 75; transcript_id "g3.t1"; gene_id "g3";
scaffold4808	AUGUSTUS	protein_match	31096	31193	8.89	-	0	target "unknown_B[57..89]"; target_start 75; transcript_id "g3.t1"; gene_id "g3";
scaffold4808	AUGUSTUS	protein_match	31711	31806	8.2	-	0	target "unknown_B[25..56]"; target_start 75; transcript_id "g3.t1"; gene_id "g3";
scaffold4808	AUGUSTUS	protein_match	31884	31953	6.46	-	1	target "unknown_B[1..24]"; target_start 75; transcript_id "g3.t1"; gene_id "g3";
scaffold4808	AUGUSTUS	protein_match	32333	32334	1	-	0	target "unknown_B[1..1]"; target_start 75; transcript_id "g3.t1"; gene_id "g3";
```
