## Supplementary material for "The *de novo* reference genome and transcriptome assemblies of the wild tomato species *Solanum chilense*": EOG09360KOY.gff

```
scaffold6060	AUGUSTUS	gene	17911	21031	0.01	-	.	g2
scaffold6060	AUGUSTUS	transcript	17911	21031	0.01	-	.	g2.t1
scaffold6060	AUGUSTUS	tts	17911	17911	.	-	.	transcript_id "g2.t1"; gene_id "g2";
scaffold6060	AUGUSTUS	exon	17911	18264	.	-	.	transcript_id "g2.t1"; gene_id "g2";
scaffold6060	AUGUSTUS	stop_codon	18115	18117	.	-	0	transcript_id "g2.t1"; gene_id "g2";
scaffold6060	AUGUSTUS	intron	18265	18419	1	-	.	transcript_id "g2.t1"; gene_id "g2";
scaffold6060	AUGUSTUS	intron	18504	18589	0.5	-	.	transcript_id "g2.t1"; gene_id "g2";
scaffold6060	AUGUSTUS	intron	18631	18704	1	-	.	transcript_id "g2.t1"; gene_id "g2";
scaffold6060	AUGUSTUS	intron	18800	18895	1	-	.	transcript_id "g2.t1"; gene_id "g2";
scaffold6060	AUGUSTUS	intron	18992	19064	1	-	.	transcript_id "g2.t1"; gene_id "g2";
scaffold6060	AUGUSTUS	intron	19154	19236	0.47	-	.	transcript_id "g2.t1"; gene_id "g2";
scaffold6060	AUGUSTUS	intron	19362	19616	0.02	-	.	transcript_id "g2.t1"; gene_id "g2";
scaffold6060	AUGUSTUS	CDS	18115	18264	0.99	-	0	transcript_id "g2.t1"; gene_id "g2";
scaffold6060	AUGUSTUS	CDS	18420	18503	0.5	-	0	transcript_id "g2.t1"; gene_id "g2";
scaffold6060	AUGUSTUS	exon	18420	18503	.	-	.	transcript_id "g2.t1"; gene_id "g2";
scaffold6060	AUGUSTUS	CDS	18590	18630	1	-	2	transcript_id "g2.t1"; gene_id "g2";
scaffold6060	AUGUSTUS	exon	18590	18630	.	-	.	transcript_id "g2.t1"; gene_id "g2";
scaffold6060	AUGUSTUS	CDS	18705	18799	1	-	1	transcript_id "g2.t1"; gene_id "g2";
scaffold6060	AUGUSTUS	exon	18705	18799	.	-	.	transcript_id "g2.t1"; gene_id "g2";
scaffold6060	AUGUSTUS	CDS	18896	18991	1	-	1	transcript_id "g2.t1"; gene_id "g2";
scaffold6060	AUGUSTUS	exon	18896	18991	.	-	.	transcript_id "g2.t1"; gene_id "g2";
scaffold6060	AUGUSTUS	CDS	19065	19153	0.91	-	0	transcript_id "g2.t1"; gene_id "g2";
scaffold6060	AUGUSTUS	exon	19065	19153	.	-	.	transcript_id "g2.t1"; gene_id "g2";
scaffold6060	AUGUSTUS	CDS	19237	19361	0.02	-	2	transcript_id "g2.t1"; gene_id "g2";
scaffold6060	AUGUSTUS	exon	19237	19361	.	-	.	transcript_id "g2.t1"; gene_id "g2";
scaffold6060	AUGUSTUS	CDS	19617	19650	0.01	-	0	transcript_id "g2.t1"; gene_id "g2";
scaffold6060	AUGUSTUS	exon	19617	19663	.	-	.	transcript_id "g2.t1"; gene_id "g2";
scaffold6060	AUGUSTUS	start_codon	19648	19650	.	-	0	transcript_id "g2.t1"; gene_id "g2";
scaffold6060	AUGUSTUS	exon	20966	21031	.	-	.	transcript_id "g2.t1"; gene_id "g2";
scaffold6060	AUGUSTUS	tss	21031	21031	.	-	.	transcript_id "g2.t1"; gene_id "g2";
scaffold6060	AUGUSTUS	protein_match	18118	18141	4.7	-	0	target "unknown_E[1..8]"; target_start 229; transcript_id "g2.t1"; gene_id "g2";
scaffold6060	AUGUSTUS	protein_match	18148	18264	6.44	-	0	target "unknown_D[1..39]"; target_start 188; transcript_id "g2.t1"; gene_id "g2";
scaffold6060	AUGUSTUS	protein_match	18420	18497	5.91	-	0	target "unknown_C[1..26]"; target_start 162; transcript_id "g2.t1"; gene_id "g2";
scaffold6060	AUGUSTUS	protein_match	18501	18503	1.75	-	0	target "unknown_B[88..88]"; target_start 73; transcript_id "g2.t1"; gene_id "g2";
scaffold6060	AUGUSTUS	protein_match	18590	18630	5.55	-	2	target "unknown_B[74..87]"; target_start 73; transcript_id "g2.t1"; gene_id "g2";
scaffold6060	AUGUSTUS	protein_match	18705	18799	8.26	-	1	target "unknown_B[42..74]"; target_start 73; transcript_id "g2.t1"; gene_id "g2";
scaffold6060	AUGUSTUS	protein_match	18896	18991	6.53	-	1	target "unknown_B[10..42]"; target_start 73; transcript_id "g2.t1"; gene_id "g2";
scaffold6060	AUGUSTUS	protein_match	19065	19093	2.39	-	0	target "unknown_B[1..10]"; target_start 73; transcript_id "g2.t1"; gene_id "g2";
scaffold6060	AUGUSTUS	protein_match	19094	19153	10	-	0	target "unknown_A[43..62]"; target_start 11; transcript_id "g2.t1"; gene_id "g2";
scaffold6060	AUGUSTUS	protein_match	19237	19361	6.62	-	2	target "unknown_A[1..42]"; target_start 11; transcript_id "g2.t1"; gene_id "g2";
scaffold6060	AUGUSTUS	protein_match	19617	19617	1	-	0	target "unknown_A[1..1]"; target_start 11; transcript_id "g2.t1"; gene_id "g2";
```
