## Supplementary material for "The *de novo* reference genome and transcriptome assemblies of the wild tomato species *Solanum chilense*": EOG09360KPV.gff

```
scaffold907	AUGUSTUS	gene	62248	78453	0.01	+	.	g3
scaffold907	AUGUSTUS	transcript	62248	78453	0.01	+	.	g3.t1
scaffold907	AUGUSTUS	tss	62248	62248	.	+	.	transcript_id "g3.t1"; gene_id "g3";
scaffold907	AUGUSTUS	exon	62248	62390	.	+	.	transcript_id "g3.t1"; gene_id "g3";
scaffold907	AUGUSTUS	start_codon	62340	62342	.	+	0	transcript_id "g3.t1"; gene_id "g3";
scaffold907	AUGUSTUS	intron	62391	62459	0.92	+	.	transcript_id "g3.t1"; gene_id "g3";
scaffold907	AUGUSTUS	intron	62522	62603	0.92	+	.	transcript_id "g3.t1"; gene_id "g3";
scaffold907	AUGUSTUS	intron	62695	73164	0.01	+	.	transcript_id "g3.t1"; gene_id "g3";
scaffold907	AUGUSTUS	intron	73252	73490	0.39	+	.	transcript_id "g3.t1"; gene_id "g3";
scaffold907	AUGUSTUS	intron	73545	74491	0.14	+	.	transcript_id "g3.t1"; gene_id "g3";
scaffold907	AUGUSTUS	intron	74677	77315	0.02	+	.	transcript_id "g3.t1"; gene_id "g3";
scaffold907	AUGUSTUS	intron	77399	77510	1	+	.	transcript_id "g3.t1"; gene_id "g3";
scaffold907	AUGUSTUS	intron	77612	78039	0.42	+	.	transcript_id "g3.t1"; gene_id "g3";
scaffold907	AUGUSTUS	CDS	62340	62390	0.93	+	0	transcript_id "g3.t1"; gene_id "g3";
scaffold907	AUGUSTUS	CDS	62460	62521	0.92	+	0	transcript_id "g3.t1"; gene_id "g3";
scaffold907	AUGUSTUS	exon	62460	62521	.	+	.	transcript_id "g3.t1"; gene_id "g3";
scaffold907	AUGUSTUS	CDS	62604	62694	0.55	+	1	transcript_id "g3.t1"; gene_id "g3";
scaffold907	AUGUSTUS	exon	62604	62694	.	+	.	transcript_id "g3.t1"; gene_id "g3";
scaffold907	AUGUSTUS	CDS	73165	73251	0.27	+	0	transcript_id "g3.t1"; gene_id "g3";
scaffold907	AUGUSTUS	exon	73165	73251	.	+	.	transcript_id "g3.t1"; gene_id "g3";
scaffold907	AUGUSTUS	CDS	73491	73544	0.42	+	0	transcript_id "g3.t1"; gene_id "g3";
scaffold907	AUGUSTUS	exon	73491	73544	.	+	.	transcript_id "g3.t1"; gene_id "g3";
scaffold907	AUGUSTUS	CDS	74492	74676	0.22	+	0	transcript_id "g3.t1"; gene_id "g3";
scaffold907	AUGUSTUS	exon	74492	74676	.	+	.	transcript_id "g3.t1"; gene_id "g3";
scaffold907	AUGUSTUS	CDS	77316	77398	1	+	1	transcript_id "g3.t1"; gene_id "g3";
scaffold907	AUGUSTUS	exon	77316	77398	.	+	.	transcript_id "g3.t1"; gene_id "g3";
scaffold907	AUGUSTUS	CDS	77511	77611	0.96	+	2	transcript_id "g3.t1"; gene_id "g3";
scaffold907	AUGUSTUS	exon	77511	77611	.	+	.	transcript_id "g3.t1"; gene_id "g3";
scaffold907	AUGUSTUS	CDS	78040	78252	0.26	+	0	transcript_id "g3.t1"; gene_id "g3";
scaffold907	AUGUSTUS	exon	78040	78453	.	+	.	transcript_id "g3.t1"; gene_id "g3";
scaffold907	AUGUSTUS	stop_codon	78250	78252	.	+	0	transcript_id "g3.t1"; gene_id "g3";
scaffold907	AUGUSTUS	tts	78453	78453	.	+	.	transcript_id "g3.t1"; gene_id "g3";
scaffold907	AUGUSTUS	protein_match	62343	62390	3.04	+	0	target "unknown_A[1..16]"; target_start 1; transcript_id "g3.t1"; gene_id "g3";
scaffold907	AUGUSTUS	protein_match	62460	62521	6.03	+	2	target "unknown_A[17..37]"; target_start 0; transcript_id "g3.t1"; gene_id "g3";
scaffold907	AUGUSTUS	protein_match	62604	62604	1	+	1	target "unknown_A[37..37]"; target_start 1; transcript_id "g3.t1"; gene_id "g3";
scaffold907	AUGUSTUS	protein_match	62611	62694	6.81	+	0	target "unknown_B[1..28]"; target_start 40; transcript_id "g3.t1"; gene_id "g3";
scaffold907	AUGUSTUS	protein_match	73165	73251	4.51	+	2	target "unknown_B[29..58]"; target_start 39; transcript_id "g3.t1"; gene_id "g3";
scaffold907	AUGUSTUS	protein_match	73491	73535	4.78	+	0	target "unknown_B[58..72]"; target_start 40; transcript_id "g3.t1"; gene_id "g3";
scaffold907	AUGUSTUS	protein_match	73536	73544	2.44	+	0	target "unknown_C[1..3]"; target_start 112; transcript_id "g3.t1"; gene_id "g3";
scaffold907	AUGUSTUS	protein_match	74492	74641	1.93	+	0	target "unknown_C[4..53]"; target_start 112; transcript_id "g3.t1"; gene_id "g3";
scaffold907	AUGUSTUS	protein_match	74642	74676	3.4	+	0	target "unknown_D[1..12]"; target_start 165; transcript_id "g3.t1"; gene_id "g3";
scaffold907	AUGUSTUS	protein_match	77316	77346	2.8	+	1	target "unknown_D[12..22]"; target_start 165; transcript_id "g3.t1"; gene_id "g3";
scaffold907	AUGUSTUS	protein_match	77350	77398	3.03	+	0	target "unknown_E[1..17]"; target_start 188; transcript_id "g3.t1"; gene_id "g3";
scaffold907	AUGUSTUS	protein_match	77511	77611	3.63	+	1	target "unknown_E[17..51]"; target_start 187; transcript_id "g3.t1"; gene_id "g3";
scaffold907	AUGUSTUS	protein_match	78040	78105	3.77	+	0	target "unknown_E[51..72]"; target_start 188; transcript_id "g3.t1"; gene_id "g3";
scaffold907	AUGUSTUS	protein_match	78112	78249	4.01	+	0	target "unknown_F[1..46]"; target_start 262; transcript_id "g3.t1"; gene_id "g3";
```
