## Supplementary material for "The *de novo* reference genome and transcriptome assemblies of the wild tomato species *Solanum chilense*": EOG09360KQ2.gff

```
scaffold1434	AUGUSTUS	gene	75488	80940	0.02	-	.	g2
scaffold1434	AUGUSTUS	transcript	75488	80940	0.02	-	.	g2.t1
scaffold1434	AUGUSTUS	tts	75488	75488	.	-	.	transcript_id "g2.t1"; gene_id "g2";
scaffold1434	AUGUSTUS	exon	75488	75692	.	-	.	transcript_id "g2.t1"; gene_id "g2";
scaffold1434	AUGUSTUS	exon	80095	80940	.	-	.	transcript_id "g2.t1"; gene_id "g2";
scaffold1434	AUGUSTUS	stop_codon	80129	80131	.	-	0	transcript_id "g2.t1"; gene_id "g2";
scaffold1434	AUGUSTUS	CDS	80129	80803	0.99	-	0	transcript_id "g2.t1"; gene_id "g2";
scaffold1434	AUGUSTUS	start_codon	80801	80803	.	-	0	transcript_id "g2.t1"; gene_id "g2";
scaffold1434	AUGUSTUS	tss	80940	80940	.	-	.	transcript_id "g2.t1"; gene_id "g2";
scaffold1434	AUGUSTUS	protein_match	80141	80221	8.61	-	0	target "unknown_G[1..27]"; target_start 194; transcript_id "g2.t1"; gene_id "g2";
scaffold1434	AUGUSTUS	protein_match	80222	80308	7.26	-	0	target "unknown_F[1..29]"; target_start 165; transcript_id "g2.t1"; gene_id "g2";
scaffold1434	AUGUSTUS	protein_match	80309	80395	6.38	-	0	target "unknown_E[1..29]"; target_start 136; transcript_id "g2.t1"; gene_id "g2";
scaffold1434	AUGUSTUS	protein_match	80420	80458	5.35	-	0	target "unknown_C[1..13]"; target_start 115; transcript_id "g2.t1"; gene_id "g2";
scaffold1434	AUGUSTUS	protein_match	80459	80644	6.44	-	0	target "unknown_B[1..62]"; target_start 53; transcript_id "g2.t1"; gene_id "g2";
scaffold1434	AUGUSTUS	protein_match	80657	80803	7.62	-	0	target "unknown_A[1..49]"; target_start 0; transcript_id "g2.t1"; gene_id "g2";
```
