## Supplementary material for "The *de novo* reference genome and transcriptome assemblies of the wild tomato species *Solanum chilense*": EOG09360KRQ.gff

```
scaffold1178	AUGUSTUS	gene	36489	44103	0.01	+	.	g2
scaffold1178	AUGUSTUS	transcript	36489	44103	0.01	+	.	g2.t1
scaffold1178	AUGUSTUS	tss	36489	36489	.	+	.	transcript_id "g2.t1"; gene_id "g2";
scaffold1178	AUGUSTUS	exon	36489	37150	.	+	.	transcript_id "g2.t1"; gene_id "g2";
scaffold1178	AUGUSTUS	start_codon	36721	36723	.	+	0	transcript_id "g2.t1"; gene_id "g2";
scaffold1178	AUGUSTUS	intron	37151	38587	0.93	+	.	transcript_id "g2.t1"; gene_id "g2";
scaffold1178	AUGUSTUS	intron	38669	43225	0.01	+	.	transcript_id "g2.t1"; gene_id "g2";
scaffold1178	AUGUSTUS	CDS	36721	37150	0.97	+	0	transcript_id "g2.t1"; gene_id "g2";
scaffold1178	AUGUSTUS	CDS	38588	38668	0.34	+	2	transcript_id "g2.t1"; gene_id "g2";
scaffold1178	AUGUSTUS	exon	38588	38668	.	+	.	transcript_id "g2.t1"; gene_id "g2";
scaffold1178	AUGUSTUS	CDS	43226	43644	0.8	+	2	transcript_id "g2.t1"; gene_id "g2";
scaffold1178	AUGUSTUS	exon	43226	44103	.	+	.	transcript_id "g2.t1"; gene_id "g2";
scaffold1178	AUGUSTUS	stop_codon	43642	43644	.	+	0	transcript_id "g2.t1"; gene_id "g2";
scaffold1178	AUGUSTUS	tts	44103	44103	.	+	.	transcript_id "g2.t1"; gene_id "g2";
scaffold1178	AUGUSTUS	protein_match	37018	37150	6.45	+	0	target "unknown_A[1..45]"; target_start 99; transcript_id "g2.t1"; gene_id "g2";
scaffold1178	AUGUSTUS	protein_match	38588	38667	9.03	+	2	target "unknown_A[45..71]"; target_start 99; transcript_id "g2.t1"; gene_id "g2";
scaffold1178	AUGUSTUS	protein_match	43258	43458	7.92	+	0	target "unknown_B[1..67]"; target_start 181; transcript_id "g2.t1"; gene_id "g2";
scaffold1178	AUGUSTUS	protein_match	43459	43482	6.46	+	0	target "unknown_C[1..8]"; target_start 248; transcript_id "g2.t1"; gene_id "g2";
scaffold1178	AUGUSTUS	protein_match	43486	43572	7.89	+	0	target "unknown_D[1..29]"; target_start 257; transcript_id "g2.t1"; gene_id "g2";
scaffold1178	AUGUSTUS	protein_match	43582	43632	4.62	+	0	target "unknown_E[1..17]"; target_start 289; transcript_id "g2.t1"; gene_id "g2";
```
