## Supplementary material for "The *de novo* reference genome and transcriptome assemblies of the wild tomato species *Solanum chilense*": EOG09360KTE.gff

```
scaffold7968	AUGUSTUS	gene	11886	15131	0.02	+	.	g1
scaffold7968	AUGUSTUS	transcript	11886	15131	0.02	+	.	g1.t1
scaffold7968	AUGUSTUS	tss	11886	11886	.	+	.	transcript_id "g1.t1"; gene_id "g1";
scaffold7968	AUGUSTUS	exon	11886	12072	.	+	.	transcript_id "g1.t1"; gene_id "g1";
scaffold7968	AUGUSTUS	start_codon	11956	11958	.	+	0	transcript_id "g1.t1"; gene_id "g1";
scaffold7968	AUGUSTUS	intron	12073	12423	0.77	+	.	transcript_id "g1.t1"; gene_id "g1";
scaffold7968	AUGUSTUS	intron	12672	14283	0.04	+	.	transcript_id "g1.t1"; gene_id "g1";
scaffold7968	AUGUSTUS	intron	14495	14768	0.97	+	.	transcript_id "g1.t1"; gene_id "g1";
scaffold7968	AUGUSTUS	CDS	11956	12072	0.57	+	0	transcript_id "g1.t1"; gene_id "g1";
scaffold7968	AUGUSTUS	CDS	12424	12671	0.99	+	0	transcript_id "g1.t1"; gene_id "g1";
scaffold7968	AUGUSTUS	exon	12424	12671	.	+	.	transcript_id "g1.t1"; gene_id "g1";
scaffold7968	AUGUSTUS	CDS	14284	14494	0.98	+	1	transcript_id "g1.t1"; gene_id "g1";
scaffold7968	AUGUSTUS	exon	14284	14494	.	+	.	transcript_id "g1.t1"; gene_id "g1";
scaffold7968	AUGUSTUS	CDS	14769	14891	0.98	+	0	transcript_id "g1.t1"; gene_id "g1";
scaffold7968	AUGUSTUS	exon	14769	15131	.	+	.	transcript_id "g1.t1"; gene_id "g1";
scaffold7968	AUGUSTUS	stop_codon	14889	14891	.	+	0	transcript_id "g1.t1"; gene_id "g1";
scaffold7968	AUGUSTUS	tts	15131	15131	.	+	.	transcript_id "g1.t1"; gene_id "g1";
scaffold7968	AUGUSTUS	protein_match	11992	12072	4.83	+	0	target "unknown_A[1..27]"; target_start 12; transcript_id "g1.t1"; gene_id "g1";
scaffold7968	AUGUSTUS	protein_match	12424	12671	7.83	+	2	target "unknown_A[28..110]"; target_start 11; transcript_id "g1.t1"; gene_id "g1";
scaffold7968	AUGUSTUS	protein_match	14284	14395	7.44	+	1	target "unknown_A[110..147]"; target_start 12; transcript_id "g1.t1"; gene_id "g1";
scaffold7968	AUGUSTUS	protein_match	14432	14494	6.86	+	0	target "unknown_B[1..21]"; target_start 171; transcript_id "g1.t1"; gene_id "g1";
scaffold7968	AUGUSTUS	protein_match	14769	14888	9.11	+	0	target "unknown_C[1..40]"; target_start 192; transcript_id "g1.t1"; gene_id "g1";
```
