## Supplementary material for "The *de novo* reference genome and transcriptome assemblies of the wild tomato species *Solanum chilense*": EOG09360KUC.gff

```
scaffold4729	AUGUSTUS	gene	31420	37566	0.03	-	.	g3
scaffold4729	AUGUSTUS	transcript	31420	37566	0.03	-	.	g3.t1
scaffold4729	AUGUSTUS	tts	31420	31420	.	-	.	transcript_id "g3.t1"; gene_id "g3";
scaffold4729	AUGUSTUS	exon	31420	31694	.	-	.	transcript_id "g3.t1"; gene_id "g3";
scaffold4729	AUGUSTUS	stop_codon	31544	31546	.	-	0	transcript_id "g3.t1"; gene_id "g3";
scaffold4729	AUGUSTUS	intron	31695	31776	1	-	.	transcript_id "g3.t1"; gene_id "g3";
scaffold4729	AUGUSTUS	intron	32037	33781	0.46	-	.	transcript_id "g3.t1"; gene_id "g3";
scaffold4729	AUGUSTUS	intron	33919	35141	0.44	-	.	transcript_id "g3.t1"; gene_id "g3";
scaffold4729	AUGUSTUS	intron	35245	35422	0.93	-	.	transcript_id "g3.t1"; gene_id "g3";
scaffold4729	AUGUSTUS	intron	35515	36132	0.87	-	.	transcript_id "g3.t1"; gene_id "g3";
scaffold4729	AUGUSTUS	intron	36275	37016	0.9	-	.	transcript_id "g3.t1"; gene_id "g3";
scaffold4729	AUGUSTUS	CDS	31544	31694	1	-	1	transcript_id "g3.t1"; gene_id "g3";
scaffold4729	AUGUSTUS	CDS	31777	32036	1	-	0	transcript_id "g3.t1"; gene_id "g3";
scaffold4729	AUGUSTUS	exon	31777	32036	.	-	.	transcript_id "g3.t1"; gene_id "g3";
scaffold4729	AUGUSTUS	CDS	33782	33918	0.55	-	2	transcript_id "g3.t1"; gene_id "g3";
scaffold4729	AUGUSTUS	exon	33782	33918	.	-	.	transcript_id "g3.t1"; gene_id "g3";
scaffold4729	AUGUSTUS	CDS	35142	35244	0.93	-	0	transcript_id "g3.t1"; gene_id "g3";
scaffold4729	AUGUSTUS	exon	35142	35244	.	-	.	transcript_id "g3.t1"; gene_id "g3";
scaffold4729	AUGUSTUS	CDS	35423	35514	1	-	2	transcript_id "g3.t1"; gene_id "g3";
scaffold4729	AUGUSTUS	exon	35423	35514	.	-	.	transcript_id "g3.t1"; gene_id "g3";
scaffold4729	AUGUSTUS	CDS	36133	36274	0.93	-	0	transcript_id "g3.t1"; gene_id "g3";
scaffold4729	AUGUSTUS	exon	36133	36274	.	-	.	transcript_id "g3.t1"; gene_id "g3";
scaffold4729	AUGUSTUS	CDS	37017	37307	0.99	-	0	transcript_id "g3.t1"; gene_id "g3";
scaffold4729	AUGUSTUS	exon	37017	37566	.	-	.	transcript_id "g3.t1"; gene_id "g3";
scaffold4729	AUGUSTUS	start_codon	37305	37307	.	-	0	transcript_id "g3.t1"; gene_id "g3";
scaffold4729	AUGUSTUS	tss	37566	37566	.	-	.	transcript_id "g3.t1"; gene_id "g3";
scaffold4729	AUGUSTUS	protein_match	31905	31922	2.66	-	0	target "unknown_H[1..6]"; target_start 293; transcript_id "g3.t1"; gene_id "g3";
scaffold4729	AUGUSTUS	protein_match	33827	33874	4.86	-	0	target "unknown_G[1..16]"; target_start 224; transcript_id "g3.t1"; gene_id "g3";
scaffold4729	AUGUSTUS	protein_match	35164	35244	7.48	-	0	target "unknown_E[56..82]"; target_start 120; transcript_id "g3.t1"; gene_id "g3";
scaffold4729	AUGUSTUS	protein_match	35423	35514	11.5	-	2	target "unknown_E[25..55]"; target_start 120; transcript_id "g3.t1"; gene_id "g3";
scaffold4729	AUGUSTUS	protein_match	36133	36205	8.38	-	0	target "unknown_E[1..25]"; target_start 120; transcript_id "g3.t1"; gene_id "g3";
scaffold4729	AUGUSTUS	protein_match	36209	36274	10.2	-	0	target "unknown_D[44..65]"; target_start 54; transcript_id "g3.t1"; gene_id "g3";
scaffold4729	AUGUSTUS	protein_match	37017	37145	7.8	-	0	target "unknown_D[1..43]"; target_start 54; transcript_id "g3.t1"; gene_id "g3";
scaffold4729	AUGUSTUS	protein_match	37167	37199	5.89	-	0	target "unknown_C[1..11]"; target_start 36; transcript_id "g3.t1"; gene_id "g3";
scaffold4729	AUGUSTUS	protein_match	37200	37232	8.2	-	0	target "unknown_B[1..11]"; target_start 25; transcript_id "g3.t1"; gene_id "g3";
scaffold4729	AUGUSTUS	protein_match	37239	37307	8.08	-	0	target "unknown_A[1..23]"; target_start 0; transcript_id "g3.t1"; gene_id "g3";
```
