## Supplementary material for "The *de novo* reference genome and transcriptome assemblies of the wild tomato species *Solanum chilense*": EOG09360KV4.gff

```
scaffold4945	AUGUSTUS	gene	11946	15385	0.01	+	.	g2
scaffold4945	AUGUSTUS	transcript	11946	15385	0.01	+	.	g2.t1
scaffold4945	AUGUSTUS	tss	11946	11946	.	+	.	transcript_id "g2.t1"; gene_id "g2";
scaffold4945	AUGUSTUS	exon	11946	12047	.	+	.	transcript_id "g2.t1"; gene_id "g2";
scaffold4945	AUGUSTUS	start_codon	11975	11977	.	+	0	transcript_id "g2.t1"; gene_id "g2";
scaffold4945	AUGUSTUS	intron	12048	12170	0.03	+	.	transcript_id "g2.t1"; gene_id "g2";
scaffold4945	AUGUSTUS	intron	12271	12364	0.03	+	.	transcript_id "g2.t1"; gene_id "g2";
scaffold4945	AUGUSTUS	intron	12465	12557	0.03	+	.	transcript_id "g2.t1"; gene_id "g2";
scaffold4945	AUGUSTUS	intron	12641	14239	0.01	+	.	transcript_id "g2.t1"; gene_id "g2";
scaffold4945	AUGUSTUS	intron	14407	14688	0.01	+	.	transcript_id "g2.t1"; gene_id "g2";
scaffold4945	AUGUSTUS	intron	14928	15066	0.6	+	.	transcript_id "g2.t1"; gene_id "g2";
scaffold4945	AUGUSTUS	CDS	11975	12047	0.03	+	0	transcript_id "g2.t1"; gene_id "g2";
scaffold4945	AUGUSTUS	CDS	12171	12270	0.03	+	2	transcript_id "g2.t1"; gene_id "g2";
scaffold4945	AUGUSTUS	exon	12171	12270	.	+	.	transcript_id "g2.t1"; gene_id "g2";
scaffold4945	AUGUSTUS	CDS	12365	12464	0.03	+	1	transcript_id "g2.t1"; gene_id "g2";
scaffold4945	AUGUSTUS	exon	12365	12464	.	+	.	transcript_id "g2.t1"; gene_id "g2";
scaffold4945	AUGUSTUS	CDS	12558	12640	0.03	+	0	transcript_id "g2.t1"; gene_id "g2";
scaffold4945	AUGUSTUS	exon	12558	12640	.	+	.	transcript_id "g2.t1"; gene_id "g2";
scaffold4945	AUGUSTUS	CDS	14240	14406	1	+	1	transcript_id "g2.t1"; gene_id "g2";
scaffold4945	AUGUSTUS	exon	14240	14406	.	+	.	transcript_id "g2.t1"; gene_id "g2";
scaffold4945	AUGUSTUS	CDS	14689	14927	1	+	2	transcript_id "g2.t1"; gene_id "g2";
scaffold4945	AUGUSTUS	exon	14689	14927	.	+	.	transcript_id "g2.t1"; gene_id "g2";
scaffold4945	AUGUSTUS	CDS	15067	15162	0.6	+	0	transcript_id "g2.t1"; gene_id "g2";
scaffold4945	AUGUSTUS	exon	15067	15385	.	+	.	transcript_id "g2.t1"; gene_id "g2";
scaffold4945	AUGUSTUS	stop_codon	15160	15162	.	+	0	transcript_id "g2.t1"; gene_id "g2";
scaffold4945	AUGUSTUS	tts	15385	15385	.	+	.	transcript_id "g2.t1"; gene_id "g2";
scaffold4945	AUGUSTUS	protein_match	12558	12640	11.3	+	0	target "unknown_A[1..28]"; target_start 91; transcript_id "g2.t1"; gene_id "g2";
scaffold4945	AUGUSTUS	protein_match	14240	14276	12	+	1	target "unknown_A[28..40]"; target_start 91; transcript_id "g2.t1"; gene_id "g2";
scaffold4945	AUGUSTUS	protein_match	14343	14406	8.37	+	0	target "unknown_B[1..22]"; target_start 153; transcript_id "g2.t1"; gene_id "g2";
scaffold4945	AUGUSTUS	protein_match	14689	14720	4.55	+	2	target "unknown_B[22..32]"; target_start 153; transcript_id "g2.t1"; gene_id "g2";
scaffold4945	AUGUSTUS	protein_match	14787	14927	8.68	+	0	target "unknown_C[1..47]"; target_start 207; transcript_id "g2.t1"; gene_id "g2";
scaffold4945	AUGUSTUS	protein_match	15067	15156	12.6	+	0	target "unknown_C[48..77]"; target_start 207; transcript_id "g2.t1"; gene_id "g2";
```
