## Supplementary material for "The *de novo* reference genome and transcriptome assemblies of the wild tomato species *Solanum chilense*": EOG09360KVM.gff

```
scaffold8659	AUGUSTUS	gene	19068	35195	0.01	+	.	g1
scaffold8659	AUGUSTUS	transcript	19068	35195	0.01	+	.	g1.t1
scaffold8659	AUGUSTUS	tss	19068	19068	.	+	.	transcript_id "g1.t1"; gene_id "g1";
scaffold8659	AUGUSTUS	exon	19068	19230	.	+	.	transcript_id "g1.t1"; gene_id "g1";
scaffold8659	AUGUSTUS	start_codon	19088	19090	.	+	0	transcript_id "g1.t1"; gene_id "g1";
scaffold8659	AUGUSTUS	intron	19231	19380	0.01	+	.	transcript_id "g1.t1"; gene_id "g1";
scaffold8659	AUGUSTUS	intron	19423	19979	0.01	+	.	transcript_id "g1.t1"; gene_id "g1";
scaffold8659	AUGUSTUS	intron	19990	20431	0.01	+	.	transcript_id "g1.t1"; gene_id "g1";
scaffold8659	AUGUSTUS	intron	20490	33740	0.01	+	.	transcript_id "g1.t1"; gene_id "g1";
scaffold8659	AUGUSTUS	intron	33879	34005	0.96	+	.	transcript_id "g1.t1"; gene_id "g1";
scaffold8659	AUGUSTUS	intron	34101	34188	0.99	+	.	transcript_id "g1.t1"; gene_id "g1";
scaffold8659	AUGUSTUS	intron	34266	34358	1	+	.	transcript_id "g1.t1"; gene_id "g1";
scaffold8659	AUGUSTUS	intron	34480	34776	1	+	.	transcript_id "g1.t1"; gene_id "g1";
scaffold8659	AUGUSTUS	intron	34837	34916	1	+	.	transcript_id "g1.t1"; gene_id "g1";
scaffold8659	AUGUSTUS	CDS	19088	19230	0.01	+	0	transcript_id "g1.t1"; gene_id "g1";
scaffold8659	AUGUSTUS	CDS	19381	19422	0.01	+	1	transcript_id "g1.t1"; gene_id "g1";
scaffold8659	AUGUSTUS	exon	19381	19422	.	+	.	transcript_id "g1.t1"; gene_id "g1";
scaffold8659	AUGUSTUS	CDS	19980	19989	0.01	+	1	transcript_id "g1.t1"; gene_id "g1";
scaffold8659	AUGUSTUS	exon	19980	19989	.	+	.	transcript_id "g1.t1"; gene_id "g1";
scaffold8659	AUGUSTUS	CDS	20432	20489	0.01	+	0	transcript_id "g1.t1"; gene_id "g1";
scaffold8659	AUGUSTUS	exon	20432	20489	.	+	.	transcript_id "g1.t1"; gene_id "g1";
scaffold8659	AUGUSTUS	CDS	33741	33878	0.01	+	2	transcript_id "g1.t1"; gene_id "g1";
scaffold8659	AUGUSTUS	exon	33741	33878	.	+	.	transcript_id "g1.t1"; gene_id "g1";
scaffold8659	AUGUSTUS	CDS	34006	34100	0.98	+	2	transcript_id "g1.t1"; gene_id "g1";
scaffold8659	AUGUSTUS	exon	34006	34100	.	+	.	transcript_id "g1.t1"; gene_id "g1";
scaffold8659	AUGUSTUS	CDS	34189	34265	1	+	0	transcript_id "g1.t1"; gene_id "g1";
scaffold8659	AUGUSTUS	exon	34189	34265	.	+	.	transcript_id "g1.t1"; gene_id "g1";
scaffold8659	AUGUSTUS	CDS	34359	34479	1	+	1	transcript_id "g1.t1"; gene_id "g1";
scaffold8659	AUGUSTUS	exon	34359	34479	.	+	.	transcript_id "g1.t1"; gene_id "g1";
scaffold8659	AUGUSTUS	CDS	34777	34836	1	+	0	transcript_id "g1.t1"; gene_id "g1";
scaffold8659	AUGUSTUS	exon	34777	34836	.	+	.	transcript_id "g1.t1"; gene_id "g1";
scaffold8659	AUGUSTUS	CDS	34917	35057	0.08	+	0	transcript_id "g1.t1"; gene_id "g1";
scaffold8659	AUGUSTUS	exon	34917	35195	.	+	.	transcript_id "g1.t1"; gene_id "g1";
scaffold8659	AUGUSTUS	stop_codon	35055	35057	.	+	0	transcript_id "g1.t1"; gene_id "g1";
scaffold8659	AUGUSTUS	tts	35195	35195	.	+	.	transcript_id "g1.t1"; gene_id "g1";
scaffold8659	AUGUSTUS	protein_match	19205	19230	1.43	+	0	target "unknown_B[1..9]"; target_start 39; transcript_id "g1.t1"; gene_id "g1";
scaffold8659	AUGUSTUS	protein_match	19381	19387	0.285	+	1	target "unknown_B[9..11]"; target_start 39; transcript_id "g1.t1"; gene_id "g1";
scaffold8659	AUGUSTUS	protein_match	19400	19422	0.924	+	0	target "unknown_C[1..8]"; target_start 54; transcript_id "g1.t1"; gene_id "g1";
scaffold8659	AUGUSTUS	protein_match	19980	19989	0.734	+	0	target "unknown_C[9..12]"; target_start 53; transcript_id "g1.t1"; gene_id "g1";
scaffold8659	AUGUSTUS	protein_match	20432	20458	1.21	+	0	target "unknown_C[12..20]"; target_start 54; transcript_id "g1.t1"; gene_id "g1";
scaffold8659	AUGUSTUS	protein_match	20465	20489	1.17	+	0	target "unknown_D[1..9]"; target_start 76; transcript_id "g1.t1"; gene_id "g1";
scaffold8659	AUGUSTUS	protein_match	33741	33878	5.05	+	1	target "unknown_D[9..55]"; target_start 75; transcript_id "g1.t1"; gene_id "g1";
scaffold8659	AUGUSTUS	protein_match	34006	34100	7.04	+	1	target "unknown_D[55..87]"; target_start 75; transcript_id "g1.t1"; gene_id "g1";
scaffold8659	AUGUSTUS	protein_match	34189	34265	5.89	+	2	target "unknown_D[87..112]"; target_start 75; transcript_id "g1.t1"; gene_id "g1";
scaffold8659	AUGUSTUS	protein_match	34359	34479	8.01	+	0	target "unknown_D[113..153]"; target_start 75; transcript_id "g1.t1"; gene_id "g1";
scaffold8659	AUGUSTUS	protein_match	34777	34836	7.1	+	2	target "unknown_D[153..173]"; target_start 75; transcript_id "g1.t1"; gene_id "g1";
scaffold8659	AUGUSTUS	protein_match	34917	35054	8.57	+	0	target "unknown_D[173..218]"; target_start 76; transcript_id "g1.t1"; gene_id "g1";
```
