## Supplementary material for "The *de novo* reference genome and transcriptome assemblies of the wild tomato species *Solanum chilense*": EOG09360KZ4.gff

```
scaffold3260	AUGUSTUS	gene	52571	55044	0.01	-	.	g3
scaffold3260	AUGUSTUS	transcript	52571	55044	0.01	-	.	g3.t1
scaffold3260	AUGUSTUS	tts	52571	52571	.	-	.	transcript_id "g3.t1"; gene_id "g3";
scaffold3260	AUGUSTUS	exon	52571	52853	.	-	.	transcript_id "g3.t1"; gene_id "g3";
scaffold3260	AUGUSTUS	stop_codon	52610	52612	.	-	0	transcript_id "g3.t1"; gene_id "g3";
scaffold3260	AUGUSTUS	intron	52854	52934	1	-	.	transcript_id "g3.t1"; gene_id "g3";
scaffold3260	AUGUSTUS	intron	52961	53328	0.87	-	.	transcript_id "g3.t1"; gene_id "g3";
scaffold3260	AUGUSTUS	intron	53548	54640	0.7	-	.	transcript_id "g3.t1"; gene_id "g3";
scaffold3260	AUGUSTUS	CDS	52610	52853	0.01	-	1	transcript_id "g3.t1"; gene_id "g3";
scaffold3260	AUGUSTUS	CDS	52935	52960	0.97	-	0	transcript_id "g3.t1"; gene_id "g3";
scaffold3260	AUGUSTUS	exon	52935	52960	.	-	.	transcript_id "g3.t1"; gene_id "g3";
scaffold3260	AUGUSTUS	CDS	53329	53547	0.98	-	0	transcript_id "g3.t1"; gene_id "g3";
scaffold3260	AUGUSTUS	exon	53329	53547	.	-	.	transcript_id "g3.t1"; gene_id "g3";
scaffold3260	AUGUSTUS	CDS	54641	55024	0.98	-	0	transcript_id "g3.t1"; gene_id "g3";
scaffold3260	AUGUSTUS	exon	54641	55044	.	-	.	transcript_id "g3.t1"; gene_id "g3";
scaffold3260	AUGUSTUS	start_codon	55022	55024	.	-	0	transcript_id "g3.t1"; gene_id "g3";
scaffold3260	AUGUSTUS	tss	55044	55044	.	-	.	transcript_id "g3.t1"; gene_id "g3";
scaffold3260	AUGUSTUS	protein_match	52736	52783	4.32	-	0	target "unknown_I[1..16]"; target_start 233; transcript_id "g3.t1"; gene_id "g3";
scaffold3260	AUGUSTUS	protein_match	52802	52853	10	-	1	target "unknown_H[53..70]"; target_start 157; transcript_id "g3.t1"; gene_id "g3";
scaffold3260	AUGUSTUS	protein_match	52935	52960	10.1	-	0	target "unknown_H[45..53]"; target_start 157; transcript_id "g3.t1"; gene_id "g3";
scaffold3260	AUGUSTUS	protein_match	53329	53460	6.98	-	0	target "unknown_H[1..44]"; target_start 157; transcript_id "g3.t1"; gene_id "g3";
scaffold3260	AUGUSTUS	protein_match	53464	53523	4.86	-	0	target "unknown_G[1..20]"; target_start 136; transcript_id "g3.t1"; gene_id "g3";
scaffold3260	AUGUSTUS	protein_match	53545	53547	2.97	-	0	target "unknown_E[44..44]"; target_start 85; transcript_id "g3.t1"; gene_id "g3";
scaffold3260	AUGUSTUS	protein_match	54641	54769	7.39	-	0	target "unknown_E[1..43]"; target_start 85; transcript_id "g3.t1"; gene_id "g3";
scaffold3260	AUGUSTUS	protein_match	54776	54811	4.63	-	0	target "unknown_D[1..12]"; target_start 71; transcript_id "g3.t1"; gene_id "g3";
```
