## Supplementary material for "The *de novo* reference genome and transcriptome assemblies of the wild tomato species *Solanum chilense*": EOG09360KZ9.gff

```
scaffold444	AUGUSTUS	gene	16173	28260	0.01	+	.	g5
scaffold444	AUGUSTUS	transcript	16173	28260	0.01	+	.	g5.t1
scaffold444	AUGUSTUS	tss	16173	16173	.	+	.	transcript_id "g5.t1"; gene_id "g5";
scaffold444	AUGUSTUS	exon	16173	16308	.	+	.	transcript_id "g5.t1"; gene_id "g5";
scaffold444	AUGUSTUS	exon	18189	18471	.	+	.	transcript_id "g5.t1"; gene_id "g5";
scaffold444	AUGUSTUS	start_codon	18246	18248	.	+	0	transcript_id "g5.t1"; gene_id "g5";
scaffold444	AUGUSTUS	intron	18472	18621	0.82	+	.	transcript_id "g5.t1"; gene_id "g5";
scaffold444	AUGUSTUS	intron	18708	19531	0.37	+	.	transcript_id "g5.t1"; gene_id "g5";
scaffold444	AUGUSTUS	intron	19679	21413	0.2	+	.	transcript_id "g5.t1"; gene_id "g5";
scaffold444	AUGUSTUS	intron	21517	25057	0.01	+	.	transcript_id "g5.t1"; gene_id "g5";
scaffold444	AUGUSTUS	intron	25171	25727	0.01	+	.	transcript_id "g5.t1"; gene_id "g5";
scaffold444	AUGUSTUS	CDS	18246	18471	0.83	+	0	transcript_id "g5.t1"; gene_id "g5";
scaffold444	AUGUSTUS	CDS	18622	18707	0.71	+	2	transcript_id "g5.t1"; gene_id "g5";
scaffold444	AUGUSTUS	exon	18622	18707	.	+	.	transcript_id "g5.t1"; gene_id "g5";
scaffold444	AUGUSTUS	CDS	19532	19678	0.35	+	0	transcript_id "g5.t1"; gene_id "g5";
scaffold444	AUGUSTUS	exon	19532	19678	.	+	.	transcript_id "g5.t1"; gene_id "g5";
scaffold444	AUGUSTUS	CDS	21414	21516	0.16	+	0	transcript_id "g5.t1"; gene_id "g5";
scaffold444	AUGUSTUS	exon	21414	21516	.	+	.	transcript_id "g5.t1"; gene_id "g5";
scaffold444	AUGUSTUS	CDS	25058	25170	0.01	+	2	transcript_id "g5.t1"; gene_id "g5";
scaffold444	AUGUSTUS	exon	25058	25170	.	+	.	transcript_id "g5.t1"; gene_id "g5";
scaffold444	AUGUSTUS	CDS	25728	25823	0.01	+	0	transcript_id "g5.t1"; gene_id "g5";
scaffold444	AUGUSTUS	exon	25728	25840	.	+	.	transcript_id "g5.t1"; gene_id "g5";
scaffold444	AUGUSTUS	stop_codon	25821	25823	.	+	0	transcript_id "g5.t1"; gene_id "g5";
scaffold444	AUGUSTUS	exon	27960	28260	.	+	.	transcript_id "g5.t1"; gene_id "g5";
scaffold444	AUGUSTUS	tts	28260	28260	.	+	.	transcript_id "g5.t1"; gene_id "g5";
scaffold444	AUGUSTUS	protein_match	18246	18272	3.7	+	0	target "unknown_A[1..9]"; target_start 0; transcript_id "g5.t1"; gene_id "g5";
scaffold444	AUGUSTUS	protein_match	18336	18380	3.4	+	0	target "unknown_B[1..15]"; target_start 30; transcript_id "g5.t1"; gene_id "g5";
scaffold444	AUGUSTUS	protein_match	18393	18467	4.15	+	0	target "unknown_C[1..25]"; target_start 49; transcript_id "g5.t1"; gene_id "g5";
scaffold444	AUGUSTUS	protein_match	18468	18471	6.63	+	0	target "unknown_D[1..2]"; target_start 74; transcript_id "g5.t1"; gene_id "g5";
scaffold444	AUGUSTUS	protein_match	18622	18707	13	+	1	target "unknown_D[2..31]"; target_start 73; transcript_id "g5.t1"; gene_id "g5";
scaffold444	AUGUSTUS	protein_match	19532	19678	10.2	+	2	target "unknown_D[31..80]"; target_start 73; transcript_id "g5.t1"; gene_id "g5";
scaffold444	AUGUSTUS	protein_match	21414	21516	9.7	+	2	target "unknown_D[80..114]"; target_start 73; transcript_id "g5.t1"; gene_id "g5";
scaffold444	AUGUSTUS	protein_match	25058	25170	9.87	+	1	target "unknown_D[114..152]"; target_start 73; transcript_id "g5.t1"; gene_id "g5";
scaffold444	AUGUSTUS	protein_match	25728	25736	7.7	+	0	target "unknown_D[152..154]"; target_start 74; transcript_id "g5.t1"; gene_id "g5";
scaffold444	AUGUSTUS	protein_match	25770	25820	6.11	+	0	target "unknown_E[1..17]"; target_start 239; transcript_id "g5.t1"; gene_id "g5";
```
