## Supplementary material for "The *de novo* reference genome and transcriptome assemblies of the wild tomato species *Solanum chilense*": EOG09360L1R.gff

```
scaffold6164	AUGUSTUS	gene	16887	21401	0.02	-	.	g5
scaffold6164	AUGUSTUS	transcript	16887	21401	0.02	-	.	g5.t1
scaffold6164	AUGUSTUS	tts	16887	16887	.	-	.	transcript_id "g5.t1"; gene_id "g5";
scaffold6164	AUGUSTUS	exon	16887	17334	.	-	.	transcript_id "g5.t1"; gene_id "g5";
scaffold6164	AUGUSTUS	stop_codon	17098	17100	.	-	0	transcript_id "g5.t1"; gene_id "g5";
scaffold6164	AUGUSTUS	intron	17335	18371	0.33	-	.	transcript_id "g5.t1"; gene_id "g5";
scaffold6164	AUGUSTUS	intron	18521	19316	0.92	-	.	transcript_id "g5.t1"; gene_id "g5";
scaffold6164	AUGUSTUS	intron	19556	21165	0.25	-	.	transcript_id "g5.t1"; gene_id "g5";
scaffold6164	AUGUSTUS	CDS	17098	17334	0.96	-	0	transcript_id "g5.t1"; gene_id "g5";
scaffold6164	AUGUSTUS	CDS	18372	18520	0.9	-	2	transcript_id "g5.t1"; gene_id "g5";
scaffold6164	AUGUSTUS	exon	18372	18520	.	-	.	transcript_id "g5.t1"; gene_id "g5";
scaffold6164	AUGUSTUS	CDS	19317	19555	0.38	-	1	transcript_id "g5.t1"; gene_id "g5";
scaffold6164	AUGUSTUS	exon	19317	19555	.	-	.	transcript_id "g5.t1"; gene_id "g5";
scaffold6164	AUGUSTUS	CDS	21166	21332	0.59	-	0	transcript_id "g5.t1"; gene_id "g5";
scaffold6164	AUGUSTUS	exon	21166	21401	.	-	.	transcript_id "g5.t1"; gene_id "g5";
scaffold6164	AUGUSTUS	start_codon	21330	21332	.	-	0	transcript_id "g5.t1"; gene_id "g5";
scaffold6164	AUGUSTUS	tss	21401	21401	.	-	.	transcript_id "g5.t1"; gene_id "g5";
scaffold6164	AUGUSTUS	protein_match	17131	17193	4.45	-	0	target "unknown_C[1..21]"; target_start 232; transcript_id "g5.t1"; gene_id "g5";
scaffold6164	AUGUSTUS	protein_match	17206	17286	4.37	-	0	target "unknown_B[1..27]"; target_start 201; transcript_id "g5.t1"; gene_id "g5";
scaffold6164	AUGUSTUS	protein_match	17287	17334	9.14	-	0	target "unknown_A[172..187]"; target_start 14; transcript_id "g5.t1"; gene_id "g5";
scaffold6164	AUGUSTUS	protein_match	18372	18520	10	-	2	target "unknown_A[122..171]"; target_start 14; transcript_id "g5.t1"; gene_id "g5";
scaffold6164	AUGUSTUS	protein_match	19317	19555	7.25	-	1	target "unknown_A[42..122]"; target_start 14; transcript_id "g5.t1"; gene_id "g5";
scaffold6164	AUGUSTUS	protein_match	21166	21290	8.22	-	0	target "unknown_A[1..42]"; target_start 14; transcript_id "g5.t1"; gene_id "g5";
```
