## Supplementary material for "The *de novo* reference genome and transcriptome assemblies of the wild tomato species *Solanum chilense*": EOG09360L3B.gff

```
scaffold43	AUGUSTUS	gene	227334	232044	0.01	+	.	g3
scaffold43	AUGUSTUS	transcript	227334	232044	0.01	+	.	g3.t1
scaffold43	AUGUSTUS	tss	227334	227334	.	+	.	transcript_id "g3.t1"; gene_id "g3";
scaffold43	AUGUSTUS	exon	227334	227654	.	+	.	transcript_id "g3.t1"; gene_id "g3";
scaffold43	AUGUSTUS	start_codon	227415	227417	.	+	0	transcript_id "g3.t1"; gene_id "g3";
scaffold43	AUGUSTUS	intron	227655	228979	0.45	+	.	transcript_id "g3.t1"; gene_id "g3";
scaffold43	AUGUSTUS	intron	229050	230654	0.66	+	.	transcript_id "g3.t1"; gene_id "g3";
scaffold43	AUGUSTUS	intron	230849	231335	0.99	+	.	transcript_id "g3.t1"; gene_id "g3";
scaffold43	AUGUSTUS	intron	231509	231701	0.99	+	.	transcript_id "g3.t1"; gene_id "g3";
scaffold43	AUGUSTUS	CDS	227415	227654	0.47	+	0	transcript_id "g3.t1"; gene_id "g3";
scaffold43	AUGUSTUS	CDS	228980	229049	0.8	+	0	transcript_id "g3.t1"; gene_id "g3";
scaffold43	AUGUSTUS	exon	228980	229049	.	+	.	transcript_id "g3.t1"; gene_id "g3";
scaffold43	AUGUSTUS	CDS	230655	230848	0.87	+	2	transcript_id "g3.t1"; gene_id "g3";
scaffold43	AUGUSTUS	exon	230655	230848	.	+	.	transcript_id "g3.t1"; gene_id "g3";
scaffold43	AUGUSTUS	CDS	231336	231508	0.98	+	0	transcript_id "g3.t1"; gene_id "g3";
scaffold43	AUGUSTUS	exon	231336	231508	.	+	.	transcript_id "g3.t1"; gene_id "g3";
scaffold43	AUGUSTUS	CDS	231702	231771	0.03	+	1	transcript_id "g3.t1"; gene_id "g3";
scaffold43	AUGUSTUS	exon	231702	232044	.	+	.	transcript_id "g3.t1"; gene_id "g3";
scaffold43	AUGUSTUS	stop_codon	231769	231771	.	+	0	transcript_id "g3.t1"; gene_id "g3";
scaffold43	AUGUSTUS	tts	232044	232044	.	+	.	transcript_id "g3.t1"; gene_id "g3";
scaffold43	AUGUSTUS	protein_match	228995	229049	7.29	+	0	target "unknown_A[1..19]"; target_start 85; transcript_id "g3.t1"; gene_id "g3";
scaffold43	AUGUSTUS	protein_match	230655	230794	7.87	+	2	target "unknown_A[19..65]"; target_start 85; transcript_id "g3.t1"; gene_id "g3";
scaffold43	AUGUSTUS	protein_match	230795	230848	8.75	+	0	target "unknown_B[1..18]"; target_start 150; transcript_id "g3.t1"; gene_id "g3";
scaffold43	AUGUSTUS	protein_match	231336	231482	8.46	+	0	target "unknown_B[19..67]"; target_start 150; transcript_id "g3.t1"; gene_id "g3";
scaffold43	AUGUSTUS	protein_match	231483	231508	6.31	+	0	target "unknown_C[1..9]"; target_start 217; transcript_id "g3.t1"; gene_id "g3";
scaffold43	AUGUSTUS	protein_match	231702	231768	6.73	+	1	target "unknown_C[9..31]"; target_start 217; transcript_id "g3.t1"; gene_id "g3";
```
