## Supplementary material for "The *de novo* reference genome and transcriptome assemblies of the wild tomato species *Solanum chilense*": EOG09360L3E.gff

```
scaffold489	AUGUSTUS	gene	45067	46246	0.03	-	.	g3
scaffold489	AUGUSTUS	transcript	45067	46246	0.03	-	.	g3.t1
scaffold489	AUGUSTUS	tts	45067	45067	.	-	.	transcript_id "g3.t1"; gene_id "g3";
scaffold489	AUGUSTUS	exon	45067	45569	.	-	.	transcript_id "g3.t1"; gene_id "g3";
scaffold489	AUGUSTUS	stop_codon	45250	45252	.	-	0	transcript_id "g3.t1"; gene_id "g3";
scaffold489	AUGUSTUS	intron	45570	45656	0.34	-	.	transcript_id "g3.t1"; gene_id "g3";
scaffold489	AUGUSTUS	CDS	45250	45569	0.96	-	2	transcript_id "g3.t1"; gene_id "g3";
scaffold489	AUGUSTUS	CDS	45657	45726	0.26	-	0	transcript_id "g3.t1"; gene_id "g3";
scaffold489	AUGUSTUS	exon	45657	45735	.	-	.	transcript_id "g3.t1"; gene_id "g3";
scaffold489	AUGUSTUS	start_codon	45724	45726	.	-	0	transcript_id "g3.t1"; gene_id "g3";
scaffold489	AUGUSTUS	exon	46070	46246	.	-	.	transcript_id "g3.t1"; gene_id "g3";
scaffold489	AUGUSTUS	tss	46246	46246	.	-	.	transcript_id "g3.t1"; gene_id "g3";
scaffold489	AUGUSTUS	protein_match	45268	45567	7	-	0	target "unknown_A[1..100]"; target_start 24; transcript_id "g3.t1"; gene_id "g3";
```
