## Supplementary material for "The *de novo* reference genome and transcriptome assemblies of the wild tomato species *Solanum chilense*": EOG09360L3V.gff

```
scaffold5331	AUGUSTUS	gene	23103	30174	0.01	-	.	g2
scaffold5331	AUGUSTUS	transcript	23103	30174	0.01	-	.	g2.t1
scaffold5331	AUGUSTUS	tts	23103	23103	.	-	.	transcript_id "g2.t1"; gene_id "g2";
scaffold5331	AUGUSTUS	exon	23103	23822	.	-	.	transcript_id "g2.t1"; gene_id "g2";
scaffold5331	AUGUSTUS	stop_codon	23808	23810	.	-	0	transcript_id "g2.t1"; gene_id "g2";
scaffold5331	AUGUSTUS	intron	23823	23949	0.02	-	.	transcript_id "g2.t1"; gene_id "g2";
scaffold5331	AUGUSTUS	intron	24050	24871	0.43	-	.	transcript_id "g2.t1"; gene_id "g2";
scaffold5331	AUGUSTUS	intron	24978	25078	0.71	-	.	transcript_id "g2.t1"; gene_id "g2";
scaffold5331	AUGUSTUS	intron	25292	26390	0.17	-	.	transcript_id "g2.t1"; gene_id "g2";
scaffold5331	AUGUSTUS	intron	26449	26654	0.32	-	.	transcript_id "g2.t1"; gene_id "g2";
scaffold5331	AUGUSTUS	intron	26722	27467	0.28	-	.	transcript_id "g2.t1"; gene_id "g2";
scaffold5331	AUGUSTUS	intron	27497	28357	0.9	-	.	transcript_id "g2.t1"; gene_id "g2";
scaffold5331	AUGUSTUS	CDS	23808	23822	0.02	-	0	transcript_id "g2.t1"; gene_id "g2";
scaffold5331	AUGUSTUS	CDS	23950	24049	0.98	-	1	transcript_id "g2.t1"; gene_id "g2";
scaffold5331	AUGUSTUS	exon	23950	24049	.	-	.	transcript_id "g2.t1"; gene_id "g2";
scaffold5331	AUGUSTUS	CDS	24872	24977	0.7	-	2	transcript_id "g2.t1"; gene_id "g2";
scaffold5331	AUGUSTUS	exon	24872	24977	.	-	.	transcript_id "g2.t1"; gene_id "g2";
scaffold5331	AUGUSTUS	CDS	25079	25291	0.21	-	2	transcript_id "g2.t1"; gene_id "g2";
scaffold5331	AUGUSTUS	exon	25079	25291	.	-	.	transcript_id "g2.t1"; gene_id "g2";
scaffold5331	AUGUSTUS	CDS	26391	26448	0.3	-	0	transcript_id "g2.t1"; gene_id "g2";
scaffold5331	AUGUSTUS	exon	26391	26448	.	-	.	transcript_id "g2.t1"; gene_id "g2";
scaffold5331	AUGUSTUS	CDS	26655	26721	0.29	-	1	transcript_id "g2.t1"; gene_id "g2";
scaffold5331	AUGUSTUS	exon	26655	26721	.	-	.	transcript_id "g2.t1"; gene_id "g2";
scaffold5331	AUGUSTUS	CDS	27468	27496	0.75	-	0	transcript_id "g2.t1"; gene_id "g2";
scaffold5331	AUGUSTUS	exon	27468	27496	.	-	.	transcript_id "g2.t1"; gene_id "g2";
scaffold5331	AUGUSTUS	CDS	28358	28618	0.66	-	0	transcript_id "g2.t1"; gene_id "g2";
scaffold5331	AUGUSTUS	exon	28358	28652	.	-	.	transcript_id "g2.t1"; gene_id "g2";
scaffold5331	AUGUSTUS	start_codon	28616	28618	.	-	0	transcript_id "g2.t1"; gene_id "g2";
scaffold5331	AUGUSTUS	exon	29046	29177	.	-	.	transcript_id "g2.t1"; gene_id "g2";
scaffold5331	AUGUSTUS	exon	30099	30174	.	-	.	transcript_id "g2.t1"; gene_id "g2";
scaffold5331	AUGUSTUS	tss	30174	30174	.	-	.	transcript_id "g2.t1"; gene_id "g2";
scaffold5331	AUGUSTUS	protein_match	23814	23822	1.19	-	0	target "unknown_C[13..15]"; target_start 266; transcript_id "g2.t1"; gene_id "g2";
scaffold5331	AUGUSTUS	protein_match	23950	23985	4.13	-	0	target "unknown_C[1..12]"; target_start 266; transcript_id "g2.t1"; gene_id "g2";
scaffold5331	AUGUSTUS	protein_match	23989	24049	6.37	-	1	target "unknown_B[36..56]"; target_start 209; transcript_id "g2.t1"; gene_id "g2";
scaffold5331	AUGUSTUS	protein_match	24872	24977	7.25	-	2	target "unknown_B[1..36]"; target_start 209; transcript_id "g2.t1"; gene_id "g2";
scaffold5331	AUGUSTUS	protein_match	25079	25079	1	-	0	target "unknown_B[1..1]"; target_start 209; transcript_id "g2.t1"; gene_id "g2";
scaffold5331	AUGUSTUS	protein_match	25080	25271	6.24	-	0	target "unknown_A[1..64]"; target_start 145; transcript_id "g2.t1"; gene_id "g2";
```
