## Supplementary material for "The *de novo* reference genome and transcriptome assemblies of the wild tomato species *Solanum chilense*": EOG09360L5N.gff

```
scaffold462	AUGUSTUS	gene	29708	38233	0.01	-	.	g5
scaffold462	AUGUSTUS	transcript	29708	38233	0.01	-	.	g5.t1
scaffold462	AUGUSTUS	tts	29708	29708	.	-	.	transcript_id "g5.t1"; gene_id "g5";
scaffold462	AUGUSTUS	exon	29708	30198	.	-	.	transcript_id "g5.t1"; gene_id "g5";
scaffold462	AUGUSTUS	stop_codon	30127	30129	.	-	0	transcript_id "g5.t1"; gene_id "g5";
scaffold462	AUGUSTUS	intron	30199	30285	0.97	-	.	transcript_id "g5.t1"; gene_id "g5";
scaffold462	AUGUSTUS	intron	30460	30540	0.49	-	.	transcript_id "g5.t1"; gene_id "g5";
scaffold462	AUGUSTUS	intron	30682	31522	0.2	-	.	transcript_id "g5.t1"; gene_id "g5";
scaffold462	AUGUSTUS	intron	31690	33438	0.04	-	.	transcript_id "g5.t1"; gene_id "g5";
scaffold462	AUGUSTUS	intron	33525	35039	0.03	-	.	transcript_id "g5.t1"; gene_id "g5";
scaffold462	AUGUSTUS	intron	35116	35199	0.17	-	.	transcript_id "g5.t1"; gene_id "g5";
scaffold462	AUGUSTUS	intron	35248	37533	0.17	-	.	transcript_id "g5.t1"; gene_id "g5";
scaffold462	AUGUSTUS	intron	37655	37716	0.8	-	.	transcript_id "g5.t1"; gene_id "g5";
scaffold462	AUGUSTUS	intron	37869	37992	0.44	-	.	transcript_id "g5.t1"; gene_id "g5";
scaffold462	AUGUSTUS	CDS	30127	30198	0.97	-	0	transcript_id "g5.t1"; gene_id "g5";
scaffold462	AUGUSTUS	CDS	30286	30459	0.99	-	0	transcript_id "g5.t1"; gene_id "g5";
scaffold462	AUGUSTUS	exon	30286	30459	.	-	.	transcript_id "g5.t1"; gene_id "g5";
scaffold462	AUGUSTUS	CDS	30541	30681	0.44	-	0	transcript_id "g5.t1"; gene_id "g5";
scaffold462	AUGUSTUS	exon	30541	30681	.	-	.	transcript_id "g5.t1"; gene_id "g5";
scaffold462	AUGUSTUS	CDS	31523	31689	0.22	-	2	transcript_id "g5.t1"; gene_id "g5";
scaffold462	AUGUSTUS	exon	31523	31689	.	-	.	transcript_id "g5.t1"; gene_id "g5";
scaffold462	AUGUSTUS	CDS	33439	33524	0.03	-	1	transcript_id "g5.t1"; gene_id "g5";
scaffold462	AUGUSTUS	exon	33439	33524	.	-	.	transcript_id "g5.t1"; gene_id "g5";
scaffold462	AUGUSTUS	CDS	35040	35115	0.1	-	2	transcript_id "g5.t1"; gene_id "g5";
scaffold462	AUGUSTUS	exon	35040	35115	.	-	.	transcript_id "g5.t1"; gene_id "g5";
scaffold462	AUGUSTUS	CDS	35200	35247	0.2	-	2	transcript_id "g5.t1"; gene_id "g5";
scaffold462	AUGUSTUS	exon	35200	35247	.	-	.	transcript_id "g5.t1"; gene_id "g5";
scaffold462	AUGUSTUS	CDS	37534	37654	0.66	-	0	transcript_id "g5.t1"; gene_id "g5";
scaffold462	AUGUSTUS	exon	37534	37654	.	-	.	transcript_id "g5.t1"; gene_id "g5";
scaffold462	AUGUSTUS	CDS	37717	37868	0.74	-	2	transcript_id "g5.t1"; gene_id "g5";
scaffold462	AUGUSTUS	exon	37717	37868	.	-	.	transcript_id "g5.t1"; gene_id "g5";
scaffold462	AUGUSTUS	CDS	37993	38134	0.44	-	0	transcript_id "g5.t1"; gene_id "g5";
scaffold462	AUGUSTUS	exon	37993	38233	.	-	.	transcript_id "g5.t1"; gene_id "g5";
scaffold462	AUGUSTUS	start_codon	38132	38134	.	-	0	transcript_id "g5.t1"; gene_id "g5";
scaffold462	AUGUSTUS	tss	38233	38233	.	-	.	transcript_id "g5.t1"; gene_id "g5";
```
