## Supplementary material for "The *de novo* reference genome and transcriptome assemblies of the wild tomato species *Solanum chilense*": EOG09360L5O.gff

```
scaffold6722	AUGUSTUS	gene	47047	50463	0.01	-	.	g2
scaffold6722	AUGUSTUS	transcript	47047	50463	0.01	-	.	g2.t1
scaffold6722	AUGUSTUS	tts	47047	47047	.	-	.	transcript_id "g2.t1"; gene_id "g2";
scaffold6722	AUGUSTUS	exon	47047	47198	.	-	.	transcript_id "g2.t1"; gene_id "g2";
scaffold6722	AUGUSTUS	stop_codon	47185	47187	.	-	0	transcript_id "g2.t1"; gene_id "g2";
scaffold6722	AUGUSTUS	intron	47199	48133	0.01	-	.	transcript_id "g2.t1"; gene_id "g2";
scaffold6722	AUGUSTUS	intron	49179	50159	0.01	-	.	transcript_id "g2.t1"; gene_id "g2";
scaffold6722	AUGUSTUS	CDS	47185	47198	0.01	-	2	transcript_id "g2.t1"; gene_id "g2";
scaffold6722	AUGUSTUS	CDS	48134	49178	0.06	-	0	transcript_id "g2.t1"; gene_id "g2";
scaffold6722	AUGUSTUS	exon	48134	49178	.	-	.	transcript_id "g2.t1"; gene_id "g2";
scaffold6722	AUGUSTUS	CDS	50160	50423	1	-	0	transcript_id "g2.t1"; gene_id "g2";
scaffold6722	AUGUSTUS	exon	50160	50463	.	-	.	transcript_id "g2.t1"; gene_id "g2";
scaffold6722	AUGUSTUS	start_codon	50421	50423	.	-	0	transcript_id "g2.t1"; gene_id "g2";
scaffold6722	AUGUSTUS	tss	50463	50463	.	-	.	transcript_id "g2.t1"; gene_id "g2";
scaffold6722	AUGUSTUS	protein_match	48135	48257	6.38	-	0	target "unknown_H[1..41]"; target_start 395; transcript_id "g2.t1"; gene_id "g2";
scaffold6722	AUGUSTUS	protein_match	48309	48533	5.21	-	0	target "unknown_G[1..75]"; target_start 303; transcript_id "g2.t1"; gene_id "g2";
scaffold6722	AUGUSTUS	protein_match	48540	48590	4.97	-	0	target "unknown_F[1..17]"; target_start 284; transcript_id "g2.t1"; gene_id "g2";
scaffold6722	AUGUSTUS	protein_match	48636	48749	4.86	-	0	target "unknown_E[1..38]"; target_start 231; transcript_id "g2.t1"; gene_id "g2";
scaffold6722	AUGUSTUS	protein_match	48822	49034	5.74	-	0	target "unknown_D[1..71]"; target_start 136; transcript_id "g2.t1"; gene_id "g2";
scaffold6722	AUGUSTUS	protein_match	49101	49178	5.58	-	0	target "unknown_B[51..76]"; target_start 38; transcript_id "g2.t1"; gene_id "g2";
scaffold6722	AUGUSTUS	protein_match	50160	50309	4.46	-	0	target "unknown_B[1..50]"; target_start 38; transcript_id "g2.t1"; gene_id "g2";
scaffold6722	AUGUSTUS	protein_match	50370	50423	4.77	-	0	target "unknown_A[1..18]"; target_start 0; transcript_id "g2.t1"; gene_id "g2";
```
