## Supplementary material for "The *de novo* reference genome and transcriptome assemblies of the wild tomato species *Solanum chilense*": EOG09360L6F.gff

```
scaffold8470	AUGUSTUS	gene	20740	24086	0.11	-	.	g3
scaffold8470	AUGUSTUS	transcript	20740	24086	0.11	-	.	g3.t1
scaffold8470	AUGUSTUS	tts	20740	20740	.	-	.	transcript_id "g3.t1"; gene_id "g3";
scaffold8470	AUGUSTUS	exon	20740	20965	.	-	.	transcript_id "g3.t1"; gene_id "g3";
scaffold8470	AUGUSTUS	stop_codon	20865	20867	.	-	0	transcript_id "g3.t1"; gene_id "g3";
scaffold8470	AUGUSTUS	intron	20966	21041	0.98	-	.	transcript_id "g3.t1"; gene_id "g3";
scaffold8470	AUGUSTUS	intron	21119	21220	1	-	.	transcript_id "g3.t1"; gene_id "g3";
scaffold8470	AUGUSTUS	intron	21284	21401	1	-	.	transcript_id "g3.t1"; gene_id "g3";
scaffold8470	AUGUSTUS	intron	21482	21676	1	-	.	transcript_id "g3.t1"; gene_id "g3";
scaffold8470	AUGUSTUS	intron	21747	22332	0.98	-	.	transcript_id "g3.t1"; gene_id "g3";
scaffold8470	AUGUSTUS	intron	22500	22609	0.96	-	.	transcript_id "g3.t1"; gene_id "g3";
scaffold8470	AUGUSTUS	intron	22700	23324	0.77	-	.	transcript_id "g3.t1"; gene_id "g3";
scaffold8470	AUGUSTUS	intron	23406	23482	0.95	-	.	transcript_id "g3.t1"; gene_id "g3";
scaffold8470	AUGUSTUS	CDS	20865	20965	0.98	-	2	transcript_id "g3.t1"; gene_id "g3";
scaffold8470	AUGUSTUS	CDS	21042	21118	1	-	1	transcript_id "g3.t1"; gene_id "g3";
scaffold8470	AUGUSTUS	exon	21042	21118	.	-	.	transcript_id "g3.t1"; gene_id "g3";
scaffold8470	AUGUSTUS	CDS	21221	21283	1	-	1	transcript_id "g3.t1"; gene_id "g3";
scaffold8470	AUGUSTUS	exon	21221	21283	.	-	.	transcript_id "g3.t1"; gene_id "g3";
scaffold8470	AUGUSTUS	CDS	21402	21481	1	-	0	transcript_id "g3.t1"; gene_id "g3";
scaffold8470	AUGUSTUS	exon	21402	21481	.	-	.	transcript_id "g3.t1"; gene_id "g3";
scaffold8470	AUGUSTUS	CDS	21677	21746	1	-	1	transcript_id "g3.t1"; gene_id "g3";
scaffold8470	AUGUSTUS	exon	21677	21746	.	-	.	transcript_id "g3.t1"; gene_id "g3";
scaffold8470	AUGUSTUS	CDS	22333	22499	0.95	-	0	transcript_id "g3.t1"; gene_id "g3";
scaffold8470	AUGUSTUS	exon	22333	22499	.	-	.	transcript_id "g3.t1"; gene_id "g3";
scaffold8470	AUGUSTUS	CDS	22610	22699	0.74	-	0	transcript_id "g3.t1"; gene_id "g3";
scaffold8470	AUGUSTUS	exon	22610	22699	.	-	.	transcript_id "g3.t1"; gene_id "g3";
scaffold8470	AUGUSTUS	CDS	23325	23405	0.98	-	0	transcript_id "g3.t1"; gene_id "g3";
scaffold8470	AUGUSTUS	exon	23325	23405	.	-	.	transcript_id "g3.t1"; gene_id "g3";
scaffold8470	AUGUSTUS	CDS	23483	23560	0.95	-	0	transcript_id "g3.t1"; gene_id "g3";
scaffold8470	AUGUSTUS	exon	23483	24086	.	-	.	transcript_id "g3.t1"; gene_id "g3";
scaffold8470	AUGUSTUS	start_codon	23558	23560	.	-	0	transcript_id "g3.t1"; gene_id "g3";
scaffold8470	AUGUSTUS	tss	24086	24086	.	-	.	transcript_id "g3.t1"; gene_id "g3";
scaffold8470	AUGUSTUS	protein_match	21055	21084	5.17	-	0	target "unknown_C[1..10]"; target_start 221; transcript_id "g3.t1"; gene_id "g3";
scaffold8470	AUGUSTUS	protein_match	21088	21118	8.36	-	1	target "unknown_B[99..109]"; target_start 111; transcript_id "g3.t1"; gene_id "g3";
scaffold8470	AUGUSTUS	protein_match	21221	21283	8.68	-	1	target "unknown_B[78..99]"; target_start 111; transcript_id "g3.t1"; gene_id "g3";
scaffold8470	AUGUSTUS	protein_match	21402	21481	6.98	-	0	target "unknown_B[52..78]"; target_start 111; transcript_id "g3.t1"; gene_id "g3";
scaffold8470	AUGUSTUS	protein_match	21677	21746	8.57	-	1	target "unknown_B[28..51]"; target_start 111; transcript_id "g3.t1"; gene_id "g3";
scaffold8470	AUGUSTUS	protein_match	22333	22415	8.66	-	0	target "unknown_B[1..28]"; target_start 111; transcript_id "g3.t1"; gene_id "g3";
scaffold8470	AUGUSTUS	protein_match	22416	22499	6.92	-	0	target "unknown_A[83..110]"; target_start 1; transcript_id "g3.t1"; gene_id "g3";
scaffold8470	AUGUSTUS	protein_match	22610	22699	8.35	-	0	target "unknown_A[53..82]"; target_start 1; transcript_id "g3.t1"; gene_id "g3";
scaffold8470	AUGUSTUS	protein_match	23325	23405	8.79	-	0	target "unknown_A[26..52]"; target_start 1; transcript_id "g3.t1"; gene_id "g3";
scaffold8470	AUGUSTUS	protein_match	23483	23557	9.76	-	0	target "unknown_A[1..25]"; target_start 1; transcript_id "g3.t1"; gene_id "g3";
```
