## Supplementary material for "The *de novo* reference genome and transcriptome assemblies of the wild tomato species *Solanum chilense*": EOG09360L6S.gff

```
scaffold2342	AUGUSTUS	gene	60698	64372	0.04	+	.	g2
scaffold2342	AUGUSTUS	transcript	60698	64372	0.04	+	.	g2.t1
scaffold2342	AUGUSTUS	tss	60698	60698	.	+	.	transcript_id "g2.t1"; gene_id "g2";
scaffold2342	AUGUSTUS	exon	60698	61367	.	+	.	transcript_id "g2.t1"; gene_id "g2";
scaffold2342	AUGUSTUS	start_codon	60984	60986	.	+	0	transcript_id "g2.t1"; gene_id "g2";
scaffold2342	AUGUSTUS	intron	61368	61614	0.95	+	.	transcript_id "g2.t1"; gene_id "g2";
scaffold2342	AUGUSTUS	intron	61666	63638	0.11	+	.	transcript_id "g2.t1"; gene_id "g2";
scaffold2342	AUGUSTUS	intron	63897	63987	0.98	+	.	transcript_id "g2.t1"; gene_id "g2";
scaffold2342	AUGUSTUS	CDS	60984	61367	1	+	0	transcript_id "g2.t1"; gene_id "g2";
scaffold2342	AUGUSTUS	CDS	61615	61665	0.11	+	0	transcript_id "g2.t1"; gene_id "g2";
scaffold2342	AUGUSTUS	exon	61615	61665	.	+	.	transcript_id "g2.t1"; gene_id "g2";
scaffold2342	AUGUSTUS	CDS	63639	63896	0.69	+	0	transcript_id "g2.t1"; gene_id "g2";
scaffold2342	AUGUSTUS	exon	63639	63896	.	+	.	transcript_id "g2.t1"; gene_id "g2";
scaffold2342	AUGUSTUS	CDS	63988	64176	1	+	0	transcript_id "g2.t1"; gene_id "g2";
scaffold2342	AUGUSTUS	exon	63988	64372	.	+	.	transcript_id "g2.t1"; gene_id "g2";
scaffold2342	AUGUSTUS	stop_codon	64174	64176	.	+	0	transcript_id "g2.t1"; gene_id "g2";
scaffold2342	AUGUSTUS	tts	64372	64372	.	+	.	transcript_id "g2.t1"; gene_id "g2";
scaffold2342	AUGUSTUS	protein_match	61125	61175	4.24	+	0	target "unknown_B[1..17]"; target_start 47; transcript_id "g2.t1"; gene_id "g2";
scaffold2342	AUGUSTUS	protein_match	61179	61367	8.59	+	0	target "unknown_C[1..63]"; target_start 65; transcript_id "g2.t1"; gene_id "g2";
scaffold2342	AUGUSTUS	protein_match	63639	63815	8.35	+	0	target "unknown_D[1..59]"; target_start 145; transcript_id "g2.t1"; gene_id "g2";
scaffold2342	AUGUSTUS	protein_match	63819	63896	7.5	+	0	target "unknown_E[1..26]"; target_start 205; transcript_id "g2.t1"; gene_id "g2";
scaffold2342	AUGUSTUS	protein_match	63988	64017	7.65	+	0	target "unknown_E[27..36]"; target_start 205; transcript_id "g2.t1"; gene_id "g2";
scaffold2342	AUGUSTUS	protein_match	64018	64173	8.1	+	0	target "unknown_F[1..52]"; target_start 241; transcript_id "g2.t1"; gene_id "g2";
```
