## Supplementary material for "The *de novo* reference genome and transcriptome assemblies of the wild tomato species *Solanum chilense*": EOG09360L09.gff

```
scaffold7538	AUGUSTUS	gene	14317	24130	0.01	+	.	g4
scaffold7538	AUGUSTUS	transcript	14317	24130	0.01	+	.	g4.t1
scaffold7538	AUGUSTUS	tss	14317	14317	.	+	.	transcript_id "g4.t1"; gene_id "g4";
scaffold7538	AUGUSTUS	exon	14317	14368	.	+	.	transcript_id "g4.t1"; gene_id "g4";
scaffold7538	AUGUSTUS	exon	17051	17109	.	+	.	transcript_id "g4.t1"; gene_id "g4";
scaffold7538	AUGUSTUS	start_codon	17107	17109	.	+	0	transcript_id "g4.t1"; gene_id "g4";
scaffold7538	AUGUSTUS	intron	17110	19565	0.01	+	.	transcript_id "g4.t1"; gene_id "g4";
scaffold7538	AUGUSTUS	intron	19709	20420	0.52	+	.	transcript_id "g4.t1"; gene_id "g4";
scaffold7538	AUGUSTUS	intron	20483	20558	1	+	.	transcript_id "g4.t1"; gene_id "g4";
scaffold7538	AUGUSTUS	intron	20695	21202	0.01	+	.	transcript_id "g4.t1"; gene_id "g4";
scaffold7538	AUGUSTUS	intron	21215	21275	0.01	+	.	transcript_id "g4.t1"; gene_id "g4";
scaffold7538	AUGUSTUS	intron	21346	22910	0.56	+	.	transcript_id "g4.t1"; gene_id "g4";
scaffold7538	AUGUSTUS	intron	22977	23374	0.98	+	.	transcript_id "g4.t1"; gene_id "g4";
scaffold7538	AUGUSTUS	CDS	17107	17109	0.01	+	0	transcript_id "g4.t1"; gene_id "g4";
scaffold7538	AUGUSTUS	CDS	19566	19708	0.01	+	0	transcript_id "g4.t1"; gene_id "g4";
scaffold7538	AUGUSTUS	exon	19566	19708	.	+	.	transcript_id "g4.t1"; gene_id "g4";
scaffold7538	AUGUSTUS	CDS	20421	20482	1	+	1	transcript_id "g4.t1"; gene_id "g4";
scaffold7538	AUGUSTUS	exon	20421	20482	.	+	.	transcript_id "g4.t1"; gene_id "g4";
scaffold7538	AUGUSTUS	CDS	20559	20694	1	+	2	transcript_id "g4.t1"; gene_id "g4";
scaffold7538	AUGUSTUS	exon	20559	20694	.	+	.	transcript_id "g4.t1"; gene_id "g4";
scaffold7538	AUGUSTUS	CDS	21203	21214	0.01	+	1	transcript_id "g4.t1"; gene_id "g4";
scaffold7538	AUGUSTUS	exon	21203	21214	.	+	.	transcript_id "g4.t1"; gene_id "g4";
scaffold7538	AUGUSTUS	CDS	21276	21345	0.81	+	1	transcript_id "g4.t1"; gene_id "g4";
scaffold7538	AUGUSTUS	exon	21276	21345	.	+	.	transcript_id "g4.t1"; gene_id "g4";
scaffold7538	AUGUSTUS	CDS	22911	22976	0.74	+	0	transcript_id "g4.t1"; gene_id "g4";
scaffold7538	AUGUSTUS	exon	22911	22976	.	+	.	transcript_id "g4.t1"; gene_id "g4";
scaffold7538	AUGUSTUS	CDS	23375	23590	0.99	+	0	transcript_id "g4.t1"; gene_id "g4";
scaffold7538	AUGUSTUS	exon	23375	24130	.	+	.	transcript_id "g4.t1"; gene_id "g4";
scaffold7538	AUGUSTUS	stop_codon	23588	23590	.	+	0	transcript_id "g4.t1"; gene_id "g4";
scaffold7538	AUGUSTUS	tts	24130	24130	.	+	.	transcript_id "g4.t1"; gene_id "g4";
scaffold7538	AUGUSTUS	protein_match	19644	19708	8.13	+	0	target "unknown_A[1..22]"; target_start 27; transcript_id "g4.t1"; gene_id "g4";
scaffold7538	AUGUSTUS	protein_match	20421	20482	5.56	+	0	target "unknown_A[23..43]"; target_start 26; transcript_id "g4.t1"; gene_id "g4";
scaffold7538	AUGUSTUS	protein_match	20559	20694	7.53	+	1	target "unknown_A[43..88]"; target_start 26; transcript_id "g4.t1"; gene_id "g4";
scaffold7538	AUGUSTUS	protein_match	21203	21214	0.715	+	0	target "unknown_A[89..92]"; target_start 26; transcript_id "g4.t1"; gene_id "g4";
scaffold7538	AUGUSTUS	protein_match	21276	21282	3.77	+	1	target "unknown_A[92..94]"; target_start 27; transcript_id "g4.t1"; gene_id "g4";
scaffold7538	AUGUSTUS	protein_match	21307	21345	6.4	+	0	target "unknown_B[1..13]"; target_start 129; transcript_id "g4.t1"; gene_id "g4";
scaffold7538	AUGUSTUS	protein_match	22911	22976	4.75	+	2	target "unknown_B[14..36]"; target_start 128; transcript_id "g4.t1"; gene_id "g4";
scaffold7538	AUGUSTUS	protein_match	23375	23584	5.18	+	0	target "unknown_B[36..105]"; target_start 129; transcript_id "g4.t1"; gene_id "g4";
```
