## Supplementary material for "The *de novo* reference genome and transcriptome assemblies of the wild tomato species *Solanum chilense*": EOG09360L9K.gff

```
scaffold3496	AUGUSTUS	gene	81593	88505	0.01	+	.	g2
scaffold3496	AUGUSTUS	transcript	81593	88505	0.01	+	.	g2.t1
scaffold3496	AUGUSTUS	tss	81593	81593	.	+	.	transcript_id "g2.t1"; gene_id "g2";
scaffold3496	AUGUSTUS	exon	81593	82057	.	+	.	transcript_id "g2.t1"; gene_id "g2";
scaffold3496	AUGUSTUS	start_codon	81659	81661	.	+	0	transcript_id "g2.t1"; gene_id "g2";
scaffold3496	AUGUSTUS	intron	82058	84004	0.09	+	.	transcript_id "g2.t1"; gene_id "g2";
scaffold3496	AUGUSTUS	intron	84103	84182	0.98	+	.	transcript_id "g2.t1"; gene_id "g2";
scaffold3496	AUGUSTUS	intron	84229	84807	0.76	+	.	transcript_id "g2.t1"; gene_id "g2";
scaffold3496	AUGUSTUS	intron	84891	85041	0.62	+	.	transcript_id "g2.t1"; gene_id "g2";
scaffold3496	AUGUSTUS	intron	85112	85953	0.01	+	.	transcript_id "g2.t1"; gene_id "g2";
scaffold3496	AUGUSTUS	intron	85964	86051	0.06	+	.	transcript_id "g2.t1"; gene_id "g2";
scaffold3496	AUGUSTUS	intron	86114	86593	0.83	+	.	transcript_id "g2.t1"; gene_id "g2";
scaffold3496	AUGUSTUS	intron	86654	86903	0.89	+	.	transcript_id "g2.t1"; gene_id "g2";
scaffold3496	AUGUSTUS	intron	86937	87895	0.62	+	.	transcript_id "g2.t1"; gene_id "g2";
scaffold3496	AUGUSTUS	intron	87962	88200	0.95	+	.	transcript_id "g2.t1"; gene_id "g2";
scaffold3496	AUGUSTUS	CDS	81659	82057	0.99	+	0	transcript_id "g2.t1"; gene_id "g2";
scaffold3496	AUGUSTUS	CDS	84005	84102	0.84	+	0	transcript_id "g2.t1"; gene_id "g2";
scaffold3496	AUGUSTUS	exon	84005	84102	.	+	.	transcript_id "g2.t1"; gene_id "g2";
scaffold3496	AUGUSTUS	CDS	84183	84228	0.99	+	1	transcript_id "g2.t1"; gene_id "g2";
scaffold3496	AUGUSTUS	exon	84183	84228	.	+	.	transcript_id "g2.t1"; gene_id "g2";
scaffold3496	AUGUSTUS	CDS	84808	84890	0.88	+	0	transcript_id "g2.t1"; gene_id "g2";
scaffold3496	AUGUSTUS	exon	84808	84890	.	+	.	transcript_id "g2.t1"; gene_id "g2";
scaffold3496	AUGUSTUS	CDS	85042	85111	0.04	+	1	transcript_id "g2.t1"; gene_id "g2";
scaffold3496	AUGUSTUS	exon	85042	85111	.	+	.	transcript_id "g2.t1"; gene_id "g2";
scaffold3496	AUGUSTUS	CDS	85954	85963	0.06	+	0	transcript_id "g2.t1"; gene_id "g2";
scaffold3496	AUGUSTUS	exon	85954	85963	.	+	.	transcript_id "g2.t1"; gene_id "g2";
scaffold3496	AUGUSTUS	CDS	86052	86113	0.62	+	2	transcript_id "g2.t1"; gene_id "g2";
scaffold3496	AUGUSTUS	exon	86052	86113	.	+	.	transcript_id "g2.t1"; gene_id "g2";
scaffold3496	AUGUSTUS	CDS	86594	86653	0.91	+	0	transcript_id "g2.t1"; gene_id "g2";
scaffold3496	AUGUSTUS	exon	86594	86653	.	+	.	transcript_id "g2.t1"; gene_id "g2";
scaffold3496	AUGUSTUS	CDS	86904	86936	0.99	+	0	transcript_id "g2.t1"; gene_id "g2";
scaffold3496	AUGUSTUS	exon	86904	86936	.	+	.	transcript_id "g2.t1"; gene_id "g2";
scaffold3496	AUGUSTUS	CDS	87896	87961	0.97	+	0	transcript_id "g2.t1"; gene_id "g2";
scaffold3496	AUGUSTUS	exon	87896	87961	.	+	.	transcript_id "g2.t1"; gene_id "g2";
scaffold3496	AUGUSTUS	CDS	88201	88245	0.91	+	0	transcript_id "g2.t1"; gene_id "g2";
scaffold3496	AUGUSTUS	exon	88201	88505	.	+	.	transcript_id "g2.t1"; gene_id "g2";
scaffold3496	AUGUSTUS	stop_codon	88243	88245	.	+	0	transcript_id "g2.t1"; gene_id "g2";
scaffold3496	AUGUSTUS	tts	88505	88505	.	+	.	transcript_id "g2.t1"; gene_id "g2";
scaffold3496	AUGUSTUS	protein_match	81977	82057	7.61	+	0	target "unknown_A[1..27]"; target_start 106; transcript_id "g2.t1"; gene_id "g2";
scaffold3496	AUGUSTUS	protein_match	84005	84102	8.82	+	2	target "unknown_A[28..60]"; target_start 105; transcript_id "g2.t1"; gene_id "g2";
scaffold3496	AUGUSTUS	protein_match	84183	84228	7.94	+	0	target "unknown_A[61..76]"; target_start 105; transcript_id "g2.t1"; gene_id "g2";
scaffold3496	AUGUSTUS	protein_match	84808	84890	6.56	+	2	target "unknown_A[76..103]"; target_start 105; transcript_id "g2.t1"; gene_id "g2";
scaffold3496	AUGUSTUS	protein_match	85042	85051	17.8	+	1	target "unknown_A[103..106]"; target_start 106; transcript_id "g2.t1"; gene_id "g2";
scaffold3496	AUGUSTUS	protein_match	86093	86113	8.95	+	0	target "unknown_C[1..7]"; target_start 249; transcript_id "g2.t1"; gene_id "g2";
scaffold3496	AUGUSTUS	protein_match	86594	86653	10.5	+	0	target "unknown_C[8..27]"; target_start 249; transcript_id "g2.t1"; gene_id "g2";
scaffold3496	AUGUSTUS	protein_match	86904	86936	6.58	+	0	target "unknown_D[1..11]"; target_start 276; transcript_id "g2.t1"; gene_id "g2";
scaffold3496	AUGUSTUS	protein_match	87896	87961	7.94	+	2	target "unknown_D[12..34]"; target_start 275; transcript_id "g2.t1"; gene_id "g2";
scaffold3496	AUGUSTUS	protein_match	88201	88242	7.28	+	0	target "unknown_D[34..47]"; target_start 276; transcript_id "g2.t1"; gene_id "g2";
```
