## Supplementary material for "The *de novo* reference genome and transcriptome assemblies of the wild tomato species *Solanum chilense*": EOG09360LA3.gff

```
scaffold2902	AUGUSTUS	gene	23981	25903	0.02	-	.	g4
scaffold2902	AUGUSTUS	transcript	23981	25903	0.02	-	.	g4.t1
scaffold2902	AUGUSTUS	tts	23981	23981	.	-	.	transcript_id "g4.t1"; gene_id "g4";
scaffold2902	AUGUSTUS	exon	23981	24407	.	-	.	transcript_id "g4.t1"; gene_id "g4";
scaffold2902	AUGUSTUS	stop_codon	24101	24103	.	-	0	transcript_id "g4.t1"; gene_id "g4";
scaffold2902	AUGUSTUS	intron	24408	24896	0.99	-	.	transcript_id "g4.t1"; gene_id "g4";
scaffold2902	AUGUSTUS	intron	25111	25227	0.93	-	.	transcript_id "g4.t1"; gene_id "g4";
scaffold2902	AUGUSTUS	CDS	24101	24407	0.83	-	1	transcript_id "g4.t1"; gene_id "g4";
scaffold2902	AUGUSTUS	CDS	24897	25110	0.99	-	2	transcript_id "g4.t1"; gene_id "g4";
scaffold2902	AUGUSTUS	exon	24897	25110	.	-	.	transcript_id "g4.t1"; gene_id "g4";
scaffold2902	AUGUSTUS	CDS	25228	25597	0.04	-	0	transcript_id "g4.t1"; gene_id "g4";
scaffold2902	AUGUSTUS	exon	25228	25903	.	-	.	transcript_id "g4.t1"; gene_id "g4";
scaffold2902	AUGUSTUS	start_codon	25595	25597	.	-	0	transcript_id "g4.t1"; gene_id "g4";
scaffold2902	AUGUSTUS	tss	25903	25903	.	-	.	transcript_id "g4.t1"; gene_id "g4";
scaffold2902	AUGUSTUS	protein_match	24104	24286	6.89	-	0	target "unknown_E[1..61]"; target_start 235; transcript_id "g4.t1"; gene_id "g4";
scaffold2902	AUGUSTUS	protein_match	24287	24407	5.15	-	1	target "unknown_D[34..74]"; target_start 161; transcript_id "g4.t1"; gene_id "g4";
scaffold2902	AUGUSTUS	protein_match	24897	24997	8.36	-	0	target "unknown_D[1..34]"; target_start 161; transcript_id "g4.t1"; gene_id "g4";
scaffold2902	AUGUSTUS	protein_match	25016	25042	6.34	-	0	target "unknown_C[1..9]"; target_start 146; transcript_id "g4.t1"; gene_id "g4";
scaffold2902	AUGUSTUS	protein_match	25043	25110	7.53	-	2	target "unknown_B[1..23]"; target_start 123; transcript_id "g4.t1"; gene_id "g4";
scaffold2902	AUGUSTUS	protein_match	25228	25228	1	-	0	target "unknown_B[1..1]"; target_start 123; transcript_id "g4.t1"; gene_id "g4";
scaffold2902	AUGUSTUS	protein_match	25229	25276	6.11	-	0	target "unknown_A[1..16]"; target_start 107; transcript_id "g4.t1"; gene_id "g4";
```
