## Supplementary material for "The *de novo* reference genome and transcriptome assemblies of the wild tomato species *Solanum chilense*": EOG09360LAA.gff

```
scaffold1	AUGUSTUS	gene	373508	377887	0.01	-	.	g5
scaffold1	AUGUSTUS	transcript	373508	377887	0.01	-	.	g5.t1
scaffold1	AUGUSTUS	tts	373508	373508	.	-	.	transcript_id "g5.t1"; gene_id "g5";
scaffold1	AUGUSTUS	exon	373508	374027	.	-	.	transcript_id "g5.t1"; gene_id "g5";
scaffold1	AUGUSTUS	stop_codon	373971	373973	.	-	0	transcript_id "g5.t1"; gene_id "g5";
scaffold1	AUGUSTUS	intron	374028	375023	0.98	-	.	transcript_id "g5.t1"; gene_id "g5";
scaffold1	AUGUSTUS	intron	375123	375455	0.99	-	.	transcript_id "g5.t1"; gene_id "g5";
scaffold1	AUGUSTUS	intron	375526	375630	1	-	.	transcript_id "g5.t1"; gene_id "g5";
scaffold1	AUGUSTUS	intron	375798	376192	0.58	-	.	transcript_id "g5.t1"; gene_id "g5";
scaffold1	AUGUSTUS	intron	376316	376477	0.03	-	.	transcript_id "g5.t1"; gene_id "g5";
scaffold1	AUGUSTUS	intron	376518	376624	0.03	-	.	transcript_id "g5.t1"; gene_id "g5";
scaffold1	AUGUSTUS	intron	376679	377413	1	-	.	transcript_id "g5.t1"; gene_id "g5";
scaffold1	AUGUSTUS	intron	377530	377628	1	-	.	transcript_id "g5.t1"; gene_id "g5";
scaffold1	AUGUSTUS	CDS	373971	374027	0.99	-	0	transcript_id "g5.t1"; gene_id "g5";
scaffold1	AUGUSTUS	CDS	375024	375122	1	-	0	transcript_id "g5.t1"; gene_id "g5";
scaffold1	AUGUSTUS	exon	375024	375122	.	-	.	transcript_id "g5.t1"; gene_id "g5";
scaffold1	AUGUSTUS	CDS	375456	375525	0.99	-	1	transcript_id "g5.t1"; gene_id "g5";
scaffold1	AUGUSTUS	exon	375456	375525	.	-	.	transcript_id "g5.t1"; gene_id "g5";
scaffold1	AUGUSTUS	CDS	375631	375797	0.99	-	0	transcript_id "g5.t1"; gene_id "g5";
scaffold1	AUGUSTUS	exon	375631	375797	.	-	.	transcript_id "g5.t1"; gene_id "g5";
scaffold1	AUGUSTUS	CDS	376193	376315	0.14	-	0	transcript_id "g5.t1"; gene_id "g5";
scaffold1	AUGUSTUS	exon	376193	376315	.	-	.	transcript_id "g5.t1"; gene_id "g5";
scaffold1	AUGUSTUS	CDS	376478	376517	0.03	-	1	transcript_id "g5.t1"; gene_id "g5";
scaffold1	AUGUSTUS	exon	376478	376517	.	-	.	transcript_id "g5.t1"; gene_id "g5";
scaffold1	AUGUSTUS	CDS	376625	376678	0.99	-	1	transcript_id "g5.t1"; gene_id "g5";
scaffold1	AUGUSTUS	exon	376625	376678	.	-	.	transcript_id "g5.t1"; gene_id "g5";
scaffold1	AUGUSTUS	CDS	377414	377529	1	-	0	transcript_id "g5.t1"; gene_id "g5";
scaffold1	AUGUSTUS	exon	377414	377529	.	-	.	transcript_id "g5.t1"; gene_id "g5";
scaffold1	AUGUSTUS	CDS	377629	377850	0.76	-	0	transcript_id "g5.t1"; gene_id "g5";
scaffold1	AUGUSTUS	exon	377629	377887	.	-	.	transcript_id "g5.t1"; gene_id "g5";
scaffold1	AUGUSTUS	start_codon	377848	377850	.	-	0	transcript_id "g5.t1"; gene_id "g5";
scaffold1	AUGUSTUS	tss	377887	377887	.	-	.	transcript_id "g5.t1"; gene_id "g5";
scaffold1	AUGUSTUS	protein_match	373995	374027	8.35	-	0	target "unknown_F[91..101]"; target_start 207; transcript_id "g5.t1"; gene_id "g5";
scaffold1	AUGUSTUS	protein_match	375024	375122	7.81	-	0	target "unknown_F[58..90]"; target_start 207; transcript_id "g5.t1"; gene_id "g5";
scaffold1	AUGUSTUS	protein_match	375456	375525	8.54	-	1	target "unknown_F[34..57]"; target_start 207; transcript_id "g5.t1"; gene_id "g5";
scaffold1	AUGUSTUS	protein_match	375631	375731	6.76	-	0	target "unknown_F[1..34]"; target_start 207; transcript_id "g5.t1"; gene_id "g5";
scaffold1	AUGUSTUS	protein_match	375735	375797	7.67	-	0	target "unknown_E[33..53]"; target_start 153; transcript_id "g5.t1"; gene_id "g5";
scaffold1	AUGUSTUS	protein_match	376193	376288	6.55	-	0	target "unknown_E[1..32]"; target_start 153; transcript_id "g5.t1"; gene_id "g5";
scaffold1	AUGUSTUS	protein_match	376508	376517	4.67	-	1	target "unknown_D[46..49]"; target_start 85; transcript_id "g5.t1"; gene_id "g5";
scaffold1	AUGUSTUS	protein_match	376625	376678	8.09	-	1	target "unknown_D[28..46]"; target_start 85; transcript_id "g5.t1"; gene_id "g5";
scaffold1	AUGUSTUS	protein_match	377414	377496	7.16	-	0	target "unknown_D[1..28]"; target_start 85; transcript_id "g5.t1"; gene_id "g5";
scaffold1	AUGUSTUS	protein_match	377497	377529	5.52	-	0	target "unknown_C[2..12]"; target_start 73; transcript_id "g5.t1"; gene_id "g5";
scaffold1	AUGUSTUS	protein_match	377629	377631	5.48	-	0	target "unknown_C[1..1]"; target_start 73; transcript_id "g5.t1"; gene_id "g5";
scaffold1	AUGUSTUS	protein_match	377632	377691	5.2	-	0	target "unknown_B[1..20]"; target_start 53; transcript_id "g5.t1"; gene_id "g5";
scaffold1	AUGUSTUS	protein_match	377749	377790	2.99	-	0	target "unknown_A[1..14]"; target_start 20; transcript_id "g5.t1"; gene_id "g5";
```
