## Supplementary material for "The *de novo* reference genome and transcriptome assemblies of the wild tomato species *Solanum chilense*": EOG09360LCF.gff

```
scaffold4612	AUGUSTUS	gene	3367	9821	0.01	+	.	g1
scaffold4612	AUGUSTUS	transcript	3367	9821	0.01	+	.	g1.t1
scaffold4612	AUGUSTUS	exon	3367	3480	.	+	.	transcript_id "g1.t1"; gene_id "g1";
scaffold4612	AUGUSTUS	start_codon	3379	3381	.	+	0	transcript_id "g1.t1"; gene_id "g1";
scaffold4612	AUGUSTUS	intron	3481	3592	0.9	+	.	transcript_id "g1.t1"; gene_id "g1";
scaffold4612	AUGUSTUS	intron	3679	3775	0.89	+	.	transcript_id "g1.t1"; gene_id "g1";
scaffold4612	AUGUSTUS	intron	3848	4120	0.55	+	.	transcript_id "g1.t1"; gene_id "g1";
scaffold4612	AUGUSTUS	intron	4159	5433	0.33	+	.	transcript_id "g1.t1"; gene_id "g1";
scaffold4612	AUGUSTUS	intron	5478	5872	0.39	+	.	transcript_id "g1.t1"; gene_id "g1";
scaffold4612	AUGUSTUS	intron	5920	8377	0.05	+	.	transcript_id "g1.t1"; gene_id "g1";
scaffold4612	AUGUSTUS	intron	8553	9496	0.13	+	.	transcript_id "g1.t1"; gene_id "g1";
scaffold4612	AUGUSTUS	CDS	3379	3480	0.9	+	0	transcript_id "g1.t1"; gene_id "g1";
scaffold4612	AUGUSTUS	CDS	3593	3678	0.89	+	0	transcript_id "g1.t1"; gene_id "g1";
scaffold4612	AUGUSTUS	exon	3593	3678	.	+	.	transcript_id "g1.t1"; gene_id "g1";
scaffold4612	AUGUSTUS	CDS	3776	3847	0.82	+	1	transcript_id "g1.t1"; gene_id "g1";
scaffold4612	AUGUSTUS	exon	3776	3847	.	+	.	transcript_id "g1.t1"; gene_id "g1";
scaffold4612	AUGUSTUS	CDS	4121	4158	0.56	+	1	transcript_id "g1.t1"; gene_id "g1";
scaffold4612	AUGUSTUS	exon	4121	4158	.	+	.	transcript_id "g1.t1"; gene_id "g1";
scaffold4612	AUGUSTUS	CDS	5434	5477	0.59	+	2	transcript_id "g1.t1"; gene_id "g1";
scaffold4612	AUGUSTUS	exon	5434	5477	.	+	.	transcript_id "g1.t1"; gene_id "g1";
scaffold4612	AUGUSTUS	CDS	5873	5919	0.39	+	0	transcript_id "g1.t1"; gene_id "g1";
scaffold4612	AUGUSTUS	exon	5873	5919	.	+	.	transcript_id "g1.t1"; gene_id "g1";
scaffold4612	AUGUSTUS	CDS	8378	8552	0.97	+	1	transcript_id "g1.t1"; gene_id "g1";
scaffold4612	AUGUSTUS	exon	8378	8552	.	+	.	transcript_id "g1.t1"; gene_id "g1";
scaffold4612	AUGUSTUS	CDS	9497	9664	0.55	+	0	transcript_id "g1.t1"; gene_id "g1";
scaffold4612	AUGUSTUS	exon	9497	9821	.	+	.	transcript_id "g1.t1"; gene_id "g1";
scaffold4612	AUGUSTUS	stop_codon	9662	9664	.	+	0	transcript_id "g1.t1"; gene_id "g1";
scaffold4612	AUGUSTUS	tts	9821	9821	.	+	.	transcript_id "g1.t1"; gene_id "g1";
scaffold4612	AUGUSTUS	protein_match	3379	3450	4.55	+	0	target "unknown_A[1..24]"; target_start 0; transcript_id "g1.t1"; gene_id "g1";
scaffold4612	AUGUSTUS	protein_match	3599	3678	6.05	+	0	target "unknown_B[1..27]"; target_start 36; transcript_id "g1.t1"; gene_id "g1";
scaffold4612	AUGUSTUS	protein_match	3776	3845	9.66	+	1	target "unknown_B[27..50]"; target_start 36; transcript_id "g1.t1"; gene_id "g1";
scaffold4612	AUGUSTUS	protein_match	3846	3847	1	+	0	target "unknown_C[1..1]"; target_start 86; transcript_id "g1.t1"; gene_id "g1";
scaffold4612	AUGUSTUS	protein_match	4121	4145	8.47	+	1	target "unknown_C[1..9]"; target_start 86; transcript_id "g1.t1"; gene_id "g1";
scaffold4612	AUGUSTUS	protein_match	5451	5477	4.34	+	0	target "unknown_E[1..9]"; target_start 105; transcript_id "g1.t1"; gene_id "g1";
scaffold4612	AUGUSTUS	protein_match	5873	5902	8.86	+	0	target "unknown_E[10..19]"; target_start 105; transcript_id "g1.t1"; gene_id "g1";
scaffold4612	AUGUSTUS	protein_match	5903	5919	8.93	+	0	target "unknown_F[1..6]"; target_start 124; transcript_id "g1.t1"; gene_id "g1";
scaffold4612	AUGUSTUS	protein_match	8378	8552	8.75	+	0	target "unknown_F[7..65]"; target_start 123; transcript_id "g1.t1"; gene_id "g1";
scaffold4612	AUGUSTUS	protein_match	9497	9619	8.26	+	0	target "unknown_F[65..105]"; target_start 124; transcript_id "g1.t1"; gene_id "g1";
scaffold4612	AUGUSTUS	protein_match	9620	9652	5.46	+	0	target "unknown_G[1..11]"; target_start 229; transcript_id "g1.t1"; gene_id "g1";
```
