## Supplementary material for "The *de novo* reference genome and transcriptome assemblies of the wild tomato species *Solanum chilense*": EOG09360LCK.gff

```
scaffold1444	AUGUSTUS	gene	93792	97968	0.01	+	.	g4
scaffold1444	AUGUSTUS	transcript	93792	97968	0.01	+	.	g4.t1
scaffold1444	AUGUSTUS	tss	93792	93792	.	+	.	transcript_id "g4.t1"; gene_id "g4";
scaffold1444	AUGUSTUS	exon	93792	94049	.	+	.	transcript_id "g4.t1"; gene_id "g4";
scaffold1444	AUGUSTUS	start_codon	93893	93895	.	+	0	transcript_id "g4.t1"; gene_id "g4";
scaffold1444	AUGUSTUS	intron	94050	95274	0.01	+	.	transcript_id "g4.t1"; gene_id "g4";
scaffold1444	AUGUSTUS	intron	95475	96373	1	+	.	transcript_id "g4.t1"; gene_id "g4";
scaffold1444	AUGUSTUS	intron	96850	96956	0.54	+	.	transcript_id "g4.t1"; gene_id "g4";
scaffold1444	AUGUSTUS	CDS	93893	94049	0.5	+	0	transcript_id "g4.t1"; gene_id "g4";
scaffold1444	AUGUSTUS	CDS	95275	95474	0.82	+	2	transcript_id "g4.t1"; gene_id "g4";
scaffold1444	AUGUSTUS	exon	95275	95474	.	+	.	transcript_id "g4.t1"; gene_id "g4";
scaffold1444	AUGUSTUS	CDS	96374	96849	0.96	+	0	transcript_id "g4.t1"; gene_id "g4";
scaffold1444	AUGUSTUS	exon	96374	96849	.	+	.	transcript_id "g4.t1"; gene_id "g4";
scaffold1444	AUGUSTUS	CDS	96957	96996	0.49	+	1	transcript_id "g4.t1"; gene_id "g4";
scaffold1444	AUGUSTUS	exon	96957	97968	.	+	.	transcript_id "g4.t1"; gene_id "g4";
scaffold1444	AUGUSTUS	stop_codon	96994	96996	.	+	0	transcript_id "g4.t1"; gene_id "g4";
scaffold1444	AUGUSTUS	tts	97968	97968	.	+	.	transcript_id "g4.t1"; gene_id "g4";
scaffold1444	AUGUSTUS	protein_match	93998	94027	5.33	+	0	target "unknown_B[1..10]"; target_start 35; transcript_id "g4.t1"; gene_id "g4";
scaffold1444	AUGUSTUS	protein_match	94040	94049	5.29	+	0	target "unknown_C[1..4]"; target_start 49; transcript_id "g4.t1"; gene_id "g4";
scaffold1444	AUGUSTUS	protein_match	95275	95474	6.54	+	1	target "unknown_C[4..71]"; target_start 48; transcript_id "g4.t1"; gene_id "g4";
scaffold1444	AUGUSTUS	protein_match	96374	96442	4.36	+	0	target "unknown_C[71..93]"; target_start 49; transcript_id "g4.t1"; gene_id "g4";
scaffold1444	AUGUSTUS	protein_match	96443	96496	3.88	+	0	target "unknown_D[1..18]"; target_start 142; transcript_id "g4.t1"; gene_id "g4";
scaffold1444	AUGUSTUS	protein_match	96623	96849	3.86	+	0	target "unknown_F[1..76]"; target_start 202; transcript_id "g4.t1"; gene_id "g4";
scaffold1444	AUGUSTUS	protein_match	96957	96990	3.14	+	1	target "unknown_F[76..87]"; target_start 202; transcript_id "g4.t1"; gene_id "g4";
```
