## Supplementary material for "The *de novo* reference genome and transcriptome assemblies of the wild tomato species *Solanum chilense*": EOG09360LE4.gff

```
scaffold1768	AUGUSTUS	gene	1486	2550	0.23	+	.	g2
scaffold1768	AUGUSTUS	transcript	1486	2550	0.23	+	.	g2.t1
scaffold1768	AUGUSTUS	tss	1486	1486	.	+	.	transcript_id "g2.t1"; gene_id "g2";
scaffold1768	AUGUSTUS	exon	1486	1977	.	+	.	transcript_id "g2.t1"; gene_id "g2";
scaffold1768	AUGUSTUS	start_codon	1646	1648	.	+	0	transcript_id "g2.t1"; gene_id "g2";
scaffold1768	AUGUSTUS	intron	1978	2060	1	+	.	transcript_id "g2.t1"; gene_id "g2";
scaffold1768	AUGUSTUS	CDS	1646	1977	0.97	+	0	transcript_id "g2.t1"; gene_id "g2";
scaffold1768	AUGUSTUS	CDS	2061	2481	0.81	+	1	transcript_id "g2.t1"; gene_id "g2";
scaffold1768	AUGUSTUS	exon	2061	2550	.	+	.	transcript_id "g2.t1"; gene_id "g2";
scaffold1768	AUGUSTUS	stop_codon	2479	2481	.	+	0	transcript_id "g2.t1"; gene_id "g2";
scaffold1768	AUGUSTUS	tts	2550	2550	.	+	.	transcript_id "g2.t1"; gene_id "g2";
scaffold1768	AUGUSTUS	protein_match	1808	1888	6.83	+	0	target "unknown_C[1..27]"; target_start 54; transcript_id "g2.t1"; gene_id "g2";
scaffold1768	AUGUSTUS	protein_match	2062	2478	7.96	+	0	target "unknown_E[1..139]"; target_start 111; transcript_id "g2.t1"; gene_id "g2";
```
