## Supplementary material for "The *de novo* reference genome and transcriptome assemblies of the wild tomato species *Solanum chilense*": EOG09360LF5.gff

```
scaffold775	AUGUSTUS	gene	14706	16682	0.05	+	.	g3
scaffold775	AUGUSTUS	transcript	14706	16682	0.05	+	.	g3.t1
scaffold775	AUGUSTUS	tss	14706	14706	.	+	.	transcript_id "g3.t1"; gene_id "g3";
scaffold775	AUGUSTUS	exon	14706	15436	.	+	.	transcript_id "g3.t1"; gene_id "g3";
scaffold775	AUGUSTUS	start_codon	14798	14800	.	+	0	transcript_id "g3.t1"; gene_id "g3";
scaffold775	AUGUSTUS	intron	15437	16214	0.85	+	.	transcript_id "g3.t1"; gene_id "g3";
scaffold775	AUGUSTUS	CDS	14798	15436	0.99	+	0	transcript_id "g3.t1"; gene_id "g3";
scaffold775	AUGUSTUS	CDS	16215	16619	0.83	+	0	transcript_id "g3.t1"; gene_id "g3";
scaffold775	AUGUSTUS	exon	16215	16682	.	+	.	transcript_id "g3.t1"; gene_id "g3";
scaffold775	AUGUSTUS	stop_codon	16617	16619	.	+	0	transcript_id "g3.t1"; gene_id "g3";
scaffold775	AUGUSTUS	tts	16682	16682	.	+	.	transcript_id "g3.t1"; gene_id "g3";
scaffold775	AUGUSTUS	protein_match	14933	14998	6.87	+	0	target "unknown_B[1..22]"; target_start 45; transcript_id "g3.t1"; gene_id "g3";
scaffold775	AUGUSTUS	protein_match	14999	15055	6.11	+	0	target "unknown_C[1..19]"; target_start 67; transcript_id "g3.t1"; gene_id "g3";
scaffold775	AUGUSTUS	protein_match	15059	15097	7.23	+	0	target "unknown_D[1..13]"; target_start 87; transcript_id "g3.t1"; gene_id "g3";
scaffold775	AUGUSTUS	protein_match	15098	15136	5.86	+	0	target "unknown_E[1..13]"; target_start 100; transcript_id "g3.t1"; gene_id "g3";
scaffold775	AUGUSTUS	protein_match	15146	15202	5.46	+	0	target "unknown_F[1..19]"; target_start 116; transcript_id "g3.t1"; gene_id "g3";
scaffold775	AUGUSTUS	protein_match	16386	16409	4.32	+	0	target "unknown_L[1..8]"; target_start 270; transcript_id "g3.t1"; gene_id "g3";
scaffold775	AUGUSTUS	protein_match	16413	16451	5.33	+	0	target "unknown_M[1..13]"; target_start 279; transcript_id "g3.t1"; gene_id "g3";
scaffold775	AUGUSTUS	protein_match	16452	16484	6.91	+	0	target "unknown_N[1..11]"; target_start 292; transcript_id "g3.t1"; gene_id "g3";
scaffold775	AUGUSTUS	protein_match	16485	16568	5.97	+	0	target "unknown_O[1..28]"; target_start 303; transcript_id "g3.t1"; gene_id "g3";
```
