## Supplementary material for "The *de novo* reference genome and transcriptome assemblies of the wild tomato species *Solanum chilense*": EOG09360LF7.gff

```
scaffold4177	AUGUSTUS	gene	10336	13641	0.01	-	.	g2
scaffold4177	AUGUSTUS	transcript	10336	13641	0.01	-	.	g2.t1
scaffold4177	AUGUSTUS	tts	10336	10336	.	-	.	transcript_id "g2.t1"; gene_id "g2";
scaffold4177	AUGUSTUS	exon	10336	10629	.	-	.	transcript_id "g2.t1"; gene_id "g2";
scaffold4177	AUGUSTUS	stop_codon	10510	10512	.	-	0	transcript_id "g2.t1"; gene_id "g2";
scaffold4177	AUGUSTUS	intron	10630	10713	0.12	-	.	transcript_id "g2.t1"; gene_id "g2";
scaffold4177	AUGUSTUS	intron	10816	10902	0.45	-	.	transcript_id "g2.t1"; gene_id "g2";
scaffold4177	AUGUSTUS	intron	10975	11059	0.4	-	.	transcript_id "g2.t1"; gene_id "g2";
scaffold4177	AUGUSTUS	intron	11103	11453	0.36	-	.	transcript_id "g2.t1"; gene_id "g2";
scaffold4177	AUGUSTUS	intron	11498	11691	0.25	-	.	transcript_id "g2.t1"; gene_id "g2";
scaffold4177	AUGUSTUS	intron	11752	11847	0.73	-	.	transcript_id "g2.t1"; gene_id "g2";
scaffold4177	AUGUSTUS	intron	11929	12720	0.16	-	.	transcript_id "g2.t1"; gene_id "g2";
scaffold4177	AUGUSTUS	intron	12913	13449	0.45	-	.	transcript_id "g2.t1"; gene_id "g2";
scaffold4177	AUGUSTUS	CDS	10510	10629	0.12	-	0	transcript_id "g2.t1"; gene_id "g2";
scaffold4177	AUGUSTUS	CDS	10714	10815	0.45	-	0	transcript_id "g2.t1"; gene_id "g2";
scaffold4177	AUGUSTUS	exon	10714	10815	.	-	.	transcript_id "g2.t1"; gene_id "g2";
scaffold4177	AUGUSTUS	CDS	10903	10974	0.46	-	0	transcript_id "g2.t1"; gene_id "g2";
scaffold4177	AUGUSTUS	exon	10903	10974	.	-	.	transcript_id "g2.t1"; gene_id "g2";
scaffold4177	AUGUSTUS	CDS	11060	11102	0.4	-	1	transcript_id "g2.t1"; gene_id "g2";
scaffold4177	AUGUSTUS	exon	11060	11102	.	-	.	transcript_id "g2.t1"; gene_id "g2";
scaffold4177	AUGUSTUS	CDS	11454	11497	0.24	-	0	transcript_id "g2.t1"; gene_id "g2";
scaffold4177	AUGUSTUS	exon	11454	11497	.	-	.	transcript_id "g2.t1"; gene_id "g2";
scaffold4177	AUGUSTUS	CDS	11692	11751	0.59	-	0	transcript_id "g2.t1"; gene_id "g2";
scaffold4177	AUGUSTUS	exon	11692	11751	.	-	.	transcript_id "g2.t1"; gene_id "g2";
scaffold4177	AUGUSTUS	CDS	11848	11928	0.12	-	0	transcript_id "g2.t1"; gene_id "g2";
scaffold4177	AUGUSTUS	exon	11848	11928	.	-	.	transcript_id "g2.t1"; gene_id "g2";
scaffold4177	AUGUSTUS	CDS	12721	12912	0.45	-	0	transcript_id "g2.t1"; gene_id "g2";
scaffold4177	AUGUSTUS	exon	12721	12912	.	-	.	transcript_id "g2.t1"; gene_id "g2";
scaffold4177	AUGUSTUS	CDS	13450	13605	0.48	-	0	transcript_id "g2.t1"; gene_id "g2";
scaffold4177	AUGUSTUS	exon	13450	13641	.	-	.	transcript_id "g2.t1"; gene_id "g2";
scaffold4177	AUGUSTUS	start_codon	13603	13605	.	-	0	transcript_id "g2.t1"; gene_id "g2";
scaffold4177	AUGUSTUS	tss	13641	13641	.	-	.	transcript_id "g2.t1"; gene_id "g2";
scaffold4177	AUGUSTUS	protein_match	10513	10584	3.97	-	0	target "unknown_C[1..24]"; target_start 265; transcript_id "g2.t1"; gene_id "g2";
scaffold4177	AUGUSTUS	protein_match	10585	10629	4.95	-	0	target "unknown_B[80..94]"; target_start 171; transcript_id "g2.t1"; gene_id "g2";
scaffold4177	AUGUSTUS	protein_match	10714	10815	4.76	-	0	target "unknown_B[46..79]"; target_start 171; transcript_id "g2.t1"; gene_id "g2";
scaffold4177	AUGUSTUS	protein_match	10903	10974	5.16	-	0	target "unknown_B[22..45]"; target_start 171; transcript_id "g2.t1"; gene_id "g2";
scaffold4177	AUGUSTUS	protein_match	11060	11102	4.72	-	1	target "unknown_B[7..21]"; target_start 171; transcript_id "g2.t1"; gene_id "g2";
scaffold4177	AUGUSTUS	protein_match	11454	11473	7.64	-	0	target "unknown_B[1..7]"; target_start 171; transcript_id "g2.t1"; gene_id "g2";
scaffold4177	AUGUSTUS	protein_match	11474	11497	6.59	-	0	target "unknown_A[82..89]"; target_start 82; transcript_id "g2.t1"; gene_id "g2";
scaffold4177	AUGUSTUS	protein_match	11692	11751	6.18	-	0	target "unknown_A[62..81]"; target_start 82; transcript_id "g2.t1"; gene_id "g2";
scaffold4177	AUGUSTUS	protein_match	11848	11928	8.48	-	0	target "unknown_A[35..61]"; target_start 82; transcript_id "g2.t1"; gene_id "g2";
scaffold4177	AUGUSTUS	protein_match	12721	12822	5.46	-	0	target "unknown_A[1..34]"; target_start 82; transcript_id "g2.t1"; gene_id "g2";
```
