## Supplementary material for "The *de novo* reference genome and transcriptome assemblies of the wild tomato species *Solanum chilense*": EOG09360LFN.gff

```
scaffold1733	AUGUSTUS	gene	36323	45492	0.02	-	.	g2
scaffold1733	AUGUSTUS	transcript	36323	45492	0.02	-	.	g2.t1
scaffold1733	AUGUSTUS	tts	36323	36323	.	-	.	transcript_id "g2.t1"; gene_id "g2";
scaffold1733	AUGUSTUS	exon	36323	37848	.	-	.	transcript_id "g2.t1"; gene_id "g2";
scaffold1733	AUGUSTUS	stop_codon	37107	37109	.	-	0	transcript_id "g2.t1"; gene_id "g2";
scaffold1733	AUGUSTUS	intron	37849	39548	0.41	-	.	transcript_id "g2.t1"; gene_id "g2";
scaffold1733	AUGUSTUS	intron	39842	40189	0.67	-	.	transcript_id "g2.t1"; gene_id "g2";
scaffold1733	AUGUSTUS	intron	40341	40800	0.77	-	.	transcript_id "g2.t1"; gene_id "g2";
scaffold1733	AUGUSTUS	intron	40878	41865	0.55	-	.	transcript_id "g2.t1"; gene_id "g2";
scaffold1733	AUGUSTUS	intron	42059	43329	0.89	-	.	transcript_id "g2.t1"; gene_id "g2";
scaffold1733	AUGUSTUS	intron	43516	43897	0.99	-	.	transcript_id "g2.t1"; gene_id "g2";
scaffold1733	AUGUSTUS	intron	44305	44438	0.99	-	.	transcript_id "g2.t1"; gene_id "g2";
scaffold1733	AUGUSTUS	intron	44685	45342	0.89	-	.	transcript_id "g2.t1"; gene_id "g2";
scaffold1733	AUGUSTUS	CDS	37107	37848	0.41	-	1	transcript_id "g2.t1"; gene_id "g2";
scaffold1733	AUGUSTUS	CDS	39549	39841	0.41	-	0	transcript_id "g2.t1"; gene_id "g2";
scaffold1733	AUGUSTUS	exon	39549	39841	.	-	.	transcript_id "g2.t1"; gene_id "g2";
scaffold1733	AUGUSTUS	CDS	40190	40340	0.52	-	1	transcript_id "g2.t1"; gene_id "g2";
scaffold1733	AUGUSTUS	exon	40190	40340	.	-	.	transcript_id "g2.t1"; gene_id "g2";
scaffold1733	AUGUSTUS	CDS	40801	40877	0.75	-	0	transcript_id "g2.t1"; gene_id "g2";
scaffold1733	AUGUSTUS	exon	40801	40877	.	-	.	transcript_id "g2.t1"; gene_id "g2";
scaffold1733	AUGUSTUS	CDS	41866	42058	0.84	-	1	transcript_id "g2.t1"; gene_id "g2";
scaffold1733	AUGUSTUS	exon	41866	42058	.	-	.	transcript_id "g2.t1"; gene_id "g2";
scaffold1733	AUGUSTUS	CDS	43330	43515	0.97	-	1	transcript_id "g2.t1"; gene_id "g2";
scaffold1733	AUGUSTUS	exon	43330	43515	.	-	.	transcript_id "g2.t1"; gene_id "g2";
scaffold1733	AUGUSTUS	CDS	43898	44304	1	-	0	transcript_id "g2.t1"; gene_id "g2";
scaffold1733	AUGUSTUS	exon	43898	44304	.	-	.	transcript_id "g2.t1"; gene_id "g2";
scaffold1733	AUGUSTUS	CDS	44439	44684	0.99	-	0	transcript_id "g2.t1"; gene_id "g2";
scaffold1733	AUGUSTUS	exon	44439	44684	.	-	.	transcript_id "g2.t1"; gene_id "g2";
scaffold1733	AUGUSTUS	CDS	45343	45453	0.96	-	0	transcript_id "g2.t1"; gene_id "g2";
scaffold1733	AUGUSTUS	exon	45343	45492	.	-	.	transcript_id "g2.t1"; gene_id "g2";
scaffold1733	AUGUSTUS	start_codon	45451	45453	.	-	0	transcript_id "g2.t1"; gene_id "g2";
scaffold1733	AUGUSTUS	tss	45492	45492	.	-	.	transcript_id "g2.t1"; gene_id "g2";
```
