## Supplementary material for "The *de novo* reference genome and transcriptome assemblies of the wild tomato species *Solanum chilense*": EOG09360LFY.gff

```
scaffold3434	AUGUSTUS	gene	38482	43310	0.02	-	.	g3
scaffold3434	AUGUSTUS	transcript	38482	43310	0.02	-	.	g3.t1
scaffold3434	AUGUSTUS	tts	38482	38482	.	-	.	transcript_id "g3.t1"; gene_id "g3";
scaffold3434	AUGUSTUS	exon	38482	39242	.	-	.	transcript_id "g3.t1"; gene_id "g3";
scaffold3434	AUGUSTUS	stop_codon	38664	38666	.	-	0	transcript_id "g3.t1"; gene_id "g3";
scaffold3434	AUGUSTUS	intron	39243	41300	0.3	-	.	transcript_id "g3.t1"; gene_id "g3";
scaffold3434	AUGUSTUS	CDS	38664	39242	0.96	-	0	transcript_id "g3.t1"; gene_id "g3";
scaffold3434	AUGUSTUS	CDS	41301	41369	0.34	-	0	transcript_id "g3.t1"; gene_id "g3";
scaffold3434	AUGUSTUS	exon	41301	41371	.	-	.	transcript_id "g3.t1"; gene_id "g3";
scaffold3434	AUGUSTUS	start_codon	41367	41369	.	-	0	transcript_id "g3.t1"; gene_id "g3";
scaffold3434	AUGUSTUS	exon	43106	43310	.	-	.	transcript_id "g3.t1"; gene_id "g3";
scaffold3434	AUGUSTUS	tss	43310	43310	.	-	.	transcript_id "g3.t1"; gene_id "g3";
```
