## Supplementary material for "The *de novo* reference genome and transcriptome assemblies of the wild tomato species *Solanum chilense*": EOG09360LG2.gff

```
scaffold7422	AUGUSTUS	gene	13306	20011	0.01	-	.	g2
scaffold7422	AUGUSTUS	transcript	13306	20011	0.01	-	.	g2.t1
scaffold7422	AUGUSTUS	tts	13306	13306	.	-	.	transcript_id "g2.t1"; gene_id "g2";
scaffold7422	AUGUSTUS	exon	13306	13947	.	-	.	transcript_id "g2.t1"; gene_id "g2";
scaffold7422	AUGUSTUS	stop_codon	13824	13826	.	-	0	transcript_id "g2.t1"; gene_id "g2";
scaffold7422	AUGUSTUS	intron	13948	14816	0.02	-	.	transcript_id "g2.t1"; gene_id "g2";
scaffold7422	AUGUSTUS	intron	14918	15428	0.01	-	.	transcript_id "g2.t1"; gene_id "g2";
scaffold7422	AUGUSTUS	intron	15539	15610	0.18	-	.	transcript_id "g2.t1"; gene_id "g2";
scaffold7422	AUGUSTUS	intron	15669	15752	0.18	-	.	transcript_id "g2.t1"; gene_id "g2";
scaffold7422	AUGUSTUS	intron	15818	16978	0.67	-	.	transcript_id "g2.t1"; gene_id "g2";
scaffold7422	AUGUSTUS	intron	17099	19741	0.01	-	.	transcript_id "g2.t1"; gene_id "g2";
scaffold7422	AUGUSTUS	intron	19810	19897	0.83	-	.	transcript_id "g2.t1"; gene_id "g2";
scaffold7422	AUGUSTUS	CDS	13824	13947	0.03	-	1	transcript_id "g2.t1"; gene_id "g2";
scaffold7422	AUGUSTUS	CDS	14817	14917	0.04	-	0	transcript_id "g2.t1"; gene_id "g2";
scaffold7422	AUGUSTUS	exon	14817	14917	.	-	.	transcript_id "g2.t1"; gene_id "g2";
scaffold7422	AUGUSTUS	CDS	15429	15538	0.01	-	2	transcript_id "g2.t1"; gene_id "g2";
scaffold7422	AUGUSTUS	exon	15429	15538	.	-	.	transcript_id "g2.t1"; gene_id "g2";
scaffold7422	AUGUSTUS	CDS	15611	15668	0.18	-	0	transcript_id "g2.t1"; gene_id "g2";
scaffold7422	AUGUSTUS	exon	15611	15668	.	-	.	transcript_id "g2.t1"; gene_id "g2";
scaffold7422	AUGUSTUS	CDS	15753	15817	0.18	-	2	transcript_id "g2.t1"; gene_id "g2";
scaffold7422	AUGUSTUS	exon	15753	15817	.	-	.	transcript_id "g2.t1"; gene_id "g2";
scaffold7422	AUGUSTUS	CDS	16979	17098	0.02	-	2	transcript_id "g2.t1"; gene_id "g2";
scaffold7422	AUGUSTUS	exon	16979	17098	.	-	.	transcript_id "g2.t1"; gene_id "g2";
scaffold7422	AUGUSTUS	CDS	19742	19809	0.04	-	1	transcript_id "g2.t1"; gene_id "g2";
scaffold7422	AUGUSTUS	exon	19742	19809	.	-	.	transcript_id "g2.t1"; gene_id "g2";
scaffold7422	AUGUSTUS	CDS	19898	19965	0.83	-	0	transcript_id "g2.t1"; gene_id "g2";
scaffold7422	AUGUSTUS	exon	19898	20011	.	-	.	transcript_id "g2.t1"; gene_id "g2";
scaffold7422	AUGUSTUS	start_codon	19963	19965	.	-	0	transcript_id "g2.t1"; gene_id "g2";
scaffold7422	AUGUSTUS	tss	20011	20011	.	-	.	transcript_id "g2.t1"; gene_id "g2";
scaffold7422	AUGUSTUS	protein_match	13830	13947	5.37	-	1	target "unknown_F[4..43]"; target_start 193; transcript_id "g2.t1"; gene_id "g2";
scaffold7422	AUGUSTUS	protein_match	14817	14827	7.3	-	0	target "unknown_F[1..4]"; target_start 193; transcript_id "g2.t1"; gene_id "g2";
scaffold7422	AUGUSTUS	protein_match	14834	14866	5.37	-	0	target "unknown_E[1..11]"; target_start 180; transcript_id "g2.t1"; gene_id "g2";
scaffold7422	AUGUSTUS	protein_match	15456	15538	5.63	-	2	target "unknown_D[2..29]"; target_start 125; transcript_id "g2.t1"; gene_id "g2";
scaffold7422	AUGUSTUS	protein_match	15611	15614	1.54	-	0	target "unknown_D[1..2]"; target_start 125; transcript_id "g2.t1"; gene_id "g2";
scaffold7422	AUGUSTUS	protein_match	15642	15665	6.41	-	0	target "unknown_C[1..8]"; target_start 108; transcript_id "g2.t1"; gene_id "g2";
scaffold7422	AUGUSTUS	protein_match	16983	17098	7.86	-	2	target "unknown_B[31..69]"; target_start 15; transcript_id "g2.t1"; gene_id "g2";
scaffold7422	AUGUSTUS	protein_match	19742	19809	6.77	-	1	target "unknown_B[8..31]"; target_start 15; transcript_id "g2.t1"; gene_id "g2";
scaffold7422	AUGUSTUS	protein_match	19898	19920	7.6	-	0	target "unknown_B[1..8]"; target_start 15; transcript_id "g2.t1"; gene_id "g2";
scaffold7422	AUGUSTUS	protein_match	19924	19950	8.19	-	0	target "unknown_A[1..9]"; target_start 5; transcript_id "g2.t1"; gene_id "g2";
```
