## Supplementary material for "The *de novo* reference genome and transcriptome assemblies of the wild tomato species *Solanum chilense*": EOG09360LG4.gff

```
scaffold299	AUGUSTUS	gene	139746	143653	0.01	+	.	g2
scaffold299	AUGUSTUS	transcript	139746	143653	0.01	+	.	g2.t1
scaffold299	AUGUSTUS	tss	139746	139746	.	+	.	transcript_id "g2.t1"; gene_id "g2";
scaffold299	AUGUSTUS	exon	139746	139859	.	+	.	transcript_id "g2.t1"; gene_id "g2";
scaffold299	AUGUSTUS	start_codon	139823	139825	.	+	0	transcript_id "g2.t1"; gene_id "g2";
scaffold299	AUGUSTUS	intron	139860	140072	0.03	+	.	transcript_id "g2.t1"; gene_id "g2";
scaffold299	AUGUSTUS	intron	140422	142045	0.28	+	.	transcript_id "g2.t1"; gene_id "g2";
scaffold299	AUGUSTUS	intron	142099	142193	1	+	.	transcript_id "g2.t1"; gene_id "g2";
scaffold299	AUGUSTUS	intron	142262	142509	1	+	.	transcript_id "g2.t1"; gene_id "g2";
scaffold299	AUGUSTUS	intron	142600	142708	0.99	+	.	transcript_id "g2.t1"; gene_id "g2";
scaffold299	AUGUSTUS	intron	142779	142862	0.99	+	.	transcript_id "g2.t1"; gene_id "g2";
scaffold299	AUGUSTUS	CDS	139823	139859	0.67	+	0	transcript_id "g2.t1"; gene_id "g2";
scaffold299	AUGUSTUS	CDS	140073	140421	0.01	+	2	transcript_id "g2.t1"; gene_id "g2";
scaffold299	AUGUSTUS	exon	140073	140421	.	+	.	transcript_id "g2.t1"; gene_id "g2";
scaffold299	AUGUSTUS	CDS	142046	142098	0.63	+	1	transcript_id "g2.t1"; gene_id "g2";
scaffold299	AUGUSTUS	exon	142046	142098	.	+	.	transcript_id "g2.t1"; gene_id "g2";
scaffold299	AUGUSTUS	CDS	142194	142261	1	+	2	transcript_id "g2.t1"; gene_id "g2";
scaffold299	AUGUSTUS	exon	142194	142261	.	+	.	transcript_id "g2.t1"; gene_id "g2";
scaffold299	AUGUSTUS	CDS	142510	142599	0.99	+	0	transcript_id "g2.t1"; gene_id "g2";
scaffold299	AUGUSTUS	exon	142510	142599	.	+	.	transcript_id "g2.t1"; gene_id "g2";
scaffold299	AUGUSTUS	CDS	142709	142778	0.99	+	0	transcript_id "g2.t1"; gene_id "g2";
scaffold299	AUGUSTUS	exon	142709	142778	.	+	.	transcript_id "g2.t1"; gene_id "g2";
scaffold299	AUGUSTUS	CDS	142863	143176	0.84	+	2	transcript_id "g2.t1"; gene_id "g2";
scaffold299	AUGUSTUS	exon	142863	143653	.	+	.	transcript_id "g2.t1"; gene_id "g2";
scaffold299	AUGUSTUS	stop_codon	143174	143176	.	+	0	transcript_id "g2.t1"; gene_id "g2";
scaffold299	AUGUSTUS	tts	143653	143653	.	+	.	transcript_id "g2.t1"; gene_id "g2";
scaffold299	AUGUSTUS	protein_match	140150	140251	3.9	+	0	target "unknown_A[1..34]"; target_start 38; transcript_id "g2.t1"; gene_id "g2";
scaffold299	AUGUSTUS	protein_match	140252	140314	4.46	+	0	target "unknown_B[1..21]"; target_start 72; transcript_id "g2.t1"; gene_id "g2";
scaffold299	AUGUSTUS	protein_match	140330	140407	7.11	+	0	target "unknown_C[1..26]"; target_start 98; transcript_id "g2.t1"; gene_id "g2";
scaffold299	AUGUSTUS	protein_match	140408	140421	4.65	+	0	target "unknown_D[1..5]"; target_start 124; transcript_id "g2.t1"; gene_id "g2";
scaffold299	AUGUSTUS	protein_match	142046	142097	7.07	+	1	target "unknown_D[5..22]"; target_start 124; transcript_id "g2.t1"; gene_id "g2";
scaffold299	AUGUSTUS	protein_match	142098	142098	1	+	0	target "unknown_E[1..1]"; target_start 146; transcript_id "g2.t1"; gene_id "g2";
scaffold299	AUGUSTUS	protein_match	142194	142261	7.91	+	1	target "unknown_E[1..24]"; target_start 145; transcript_id "g2.t1"; gene_id "g2";
scaffold299	AUGUSTUS	protein_match	142510	142530	10	+	0	target "unknown_E[24..30]"; target_start 146; transcript_id "g2.t1"; gene_id "g2";
scaffold299	AUGUSTUS	protein_match	142531	142599	7.83	+	0	target "unknown_F[1..23]"; target_start 176; transcript_id "g2.t1"; gene_id "g2";
scaffold299	AUGUSTUS	protein_match	142709	142720	6.15	+	0	target "unknown_F[24..27]"; target_start 176; transcript_id "g2.t1"; gene_id "g2";
scaffold299	AUGUSTUS	protein_match	142778	142778	1	+	0	target "unknown_G[1..1]"; target_start 222; transcript_id "g2.t1"; gene_id "g2";
scaffold299	AUGUSTUS	protein_match	142863	142945	5.55	+	2	target "unknown_G[1..28]"; target_start 222; transcript_id "g2.t1"; gene_id "g2";
scaffold299	AUGUSTUS	protein_match	142949	142993	6.57	+	0	target "unknown_H[1..15]"; target_start 251; transcript_id "g2.t1"; gene_id "g2";
scaffold299	AUGUSTUS	protein_match	142997	143101	5.76	+	0	target "unknown_I[1..35]"; target_start 267; transcript_id "g2.t1"; gene_id "g2";
scaffold299	AUGUSTUS	protein_match	143102	143164	4.24	+	0	target "unknown_J[1..21]"; target_start 302; transcript_id "g2.t1"; gene_id "g2";
```
