## Supplementary material for "The *de novo* reference genome and transcriptome assemblies of the wild tomato species *Solanum chilense*": EOG09360LHO.gff

```
scaffold505	AUGUSTUS	gene	1426	6026	0.01	+	.	g1
scaffold505	AUGUSTUS	transcript	1426	6026	0.01	+	.	g1.t1
scaffold505	AUGUSTUS	tss	1426	1426	.	+	.	transcript_id "g1.t1"; gene_id "g1";
scaffold505	AUGUSTUS	exon	1426	1677	.	+	.	transcript_id "g1.t1"; gene_id "g1";
scaffold505	AUGUSTUS	start_codon	1529	1531	.	+	0	transcript_id "g1.t1"; gene_id "g1";
scaffold505	AUGUSTUS	intron	1678	2195	0.06	+	.	transcript_id "g1.t1"; gene_id "g1";
scaffold505	AUGUSTUS	intron	2235	3426	0.06	+	.	transcript_id "g1.t1"; gene_id "g1";
scaffold505	AUGUSTUS	intron	3503	3649	1	+	.	transcript_id "g1.t1"; gene_id "g1";
scaffold505	AUGUSTUS	intron	3702	4184	0.77	+	.	transcript_id "g1.t1"; gene_id "g1";
scaffold505	AUGUSTUS	intron	4300	4482	0.41	+	.	transcript_id "g1.t1"; gene_id "g1";
scaffold505	AUGUSTUS	intron	4554	5246	0.05	+	.	transcript_id "g1.t1"; gene_id "g1";
scaffold505	AUGUSTUS	intron	5335	5685	0.56	+	.	transcript_id "g1.t1"; gene_id "g1";
scaffold505	AUGUSTUS	CDS	1529	1677	0.31	+	0	transcript_id "g1.t1"; gene_id "g1";
scaffold505	AUGUSTUS	CDS	2196	2234	0.06	+	1	transcript_id "g1.t1"; gene_id "g1";
scaffold505	AUGUSTUS	exon	2196	2234	.	+	.	transcript_id "g1.t1"; gene_id "g1";
scaffold505	AUGUSTUS	CDS	3427	3502	0.06	+	1	transcript_id "g1.t1"; gene_id "g1";
scaffold505	AUGUSTUS	exon	3427	3502	.	+	.	transcript_id "g1.t1"; gene_id "g1";
scaffold505	AUGUSTUS	CDS	3650	3701	0.82	+	0	transcript_id "g1.t1"; gene_id "g1";
scaffold505	AUGUSTUS	exon	3650	3701	.	+	.	transcript_id "g1.t1"; gene_id "g1";
scaffold505	AUGUSTUS	CDS	4185	4299	0.77	+	2	transcript_id "g1.t1"; gene_id "g1";
scaffold505	AUGUSTUS	exon	4185	4299	.	+	.	transcript_id "g1.t1"; gene_id "g1";
scaffold505	AUGUSTUS	CDS	4483	4553	0.14	+	1	transcript_id "g1.t1"; gene_id "g1";
scaffold505	AUGUSTUS	exon	4483	4553	.	+	.	transcript_id "g1.t1"; gene_id "g1";
scaffold505	AUGUSTUS	CDS	5247	5334	0.56	+	2	transcript_id "g1.t1"; gene_id "g1";
scaffold505	AUGUSTUS	exon	5247	5334	.	+	.	transcript_id "g1.t1"; gene_id "g1";
scaffold505	AUGUSTUS	CDS	5686	5830	0.53	+	1	transcript_id "g1.t1"; gene_id "g1";
scaffold505	AUGUSTUS	exon	5686	6026	.	+	.	transcript_id "g1.t1"; gene_id "g1";
scaffold505	AUGUSTUS	stop_codon	5828	5830	.	+	0	transcript_id "g1.t1"; gene_id "g1";
scaffold505	AUGUSTUS	tts	6026	6026	.	+	.	transcript_id "g1.t1"; gene_id "g1";
scaffold505	AUGUSTUS	protein_match	1568	1677	6.65	+	0	target "unknown_A[1..37]"; target_start 13; transcript_id "g1.t1"; gene_id "g1";
scaffold505	AUGUSTUS	protein_match	2196	2196	1	+	1	target "unknown_A[37..37]"; target_start 13; transcript_id "g1.t1"; gene_id "g1";
scaffold505	AUGUSTUS	protein_match	3428	3502	8.84	+	0	target "unknown_B[1..25]"; target_start 63; transcript_id "g1.t1"; gene_id "g1";
scaffold505	AUGUSTUS	protein_match	3650	3701	7.78	+	2	target "unknown_B[26..43]"; target_start 62; transcript_id "g1.t1"; gene_id "g1";
scaffold505	AUGUSTUS	protein_match	4185	4299	6.67	+	1	target "unknown_B[43..81]"; target_start 62; transcript_id "g1.t1"; gene_id "g1";
scaffold505	AUGUSTUS	protein_match	4483	4534	7.51	+	1	target "unknown_B[81..98]"; target_start 63; transcript_id "g1.t1"; gene_id "g1";
scaffold505	AUGUSTUS	protein_match	4544	4553	6.27	+	0	target "unknown_C[1..4]"; target_start 164; transcript_id "g1.t1"; gene_id "g1";
scaffold505	AUGUSTUS	protein_match	5247	5334	7.19	+	1	target "unknown_C[4..33]"; target_start 163; transcript_id "g1.t1"; gene_id "g1";
scaffold505	AUGUSTUS	protein_match	5686	5788	5.38	+	1	target "unknown_C[33..67]"; target_start 164; transcript_id "g1.t1"; gene_id "g1";
```
