## Supplementary material for "The *de novo* reference genome and transcriptome assemblies of the wild tomato species *Solanum chilense*": EOG09360LHQ.gff

```
scaffold1	AUGUSTUS	gene	204647	206342	0.05	-	.	g3
scaffold1	AUGUSTUS	transcript	204647	206342	0.05	-	.	g3.t1
scaffold1	AUGUSTUS	tts	204647	204647	.	-	.	transcript_id "g3.t1"; gene_id "g3";
scaffold1	AUGUSTUS	exon	204647	204844	.	-	.	transcript_id "g3.t1"; gene_id "g3";
scaffold1	AUGUSTUS	stop_codon	204776	204778	.	-	0	transcript_id "g3.t1"; gene_id "g3";
scaffold1	AUGUSTUS	intron	204845	204937	0.9	-	.	transcript_id "g3.t1"; gene_id "g3";
scaffold1	AUGUSTUS	intron	205003	205080	0.99	-	.	transcript_id "g3.t1"; gene_id "g3";
scaffold1	AUGUSTUS	intron	205160	205299	1	-	.	transcript_id "g3.t1"; gene_id "g3";
scaffold1	AUGUSTUS	intron	205424	205499	0.98	-	.	transcript_id "g3.t1"; gene_id "g3";
scaffold1	AUGUSTUS	intron	205583	205658	0.99	-	.	transcript_id "g3.t1"; gene_id "g3";
scaffold1	AUGUSTUS	intron	205747	205819	0.96	-	.	transcript_id "g3.t1"; gene_id "g3";
scaffold1	AUGUSTUS	intron	205893	205984	0.98	-	.	transcript_id "g3.t1"; gene_id "g3";
scaffold1	AUGUSTUS	intron	206040	206115	0.98	-	.	transcript_id "g3.t1"; gene_id "g3";
scaffold1	AUGUSTUS	intron	206142	206234	0.93	-	.	transcript_id "g3.t1"; gene_id "g3";
scaffold1	AUGUSTUS	CDS	204776	204844	0.88	-	0	transcript_id "g3.t1"; gene_id "g3";
scaffold1	AUGUSTUS	CDS	204938	205002	0.99	-	2	transcript_id "g3.t1"; gene_id "g3";
scaffold1	AUGUSTUS	exon	204938	205002	.	-	.	transcript_id "g3.t1"; gene_id "g3";
scaffold1	AUGUSTUS	CDS	205081	205159	1	-	0	transcript_id "g3.t1"; gene_id "g3";
scaffold1	AUGUSTUS	exon	205081	205159	.	-	.	transcript_id "g3.t1"; gene_id "g3";
scaffold1	AUGUSTUS	CDS	205300	205423	1	-	1	transcript_id "g3.t1"; gene_id "g3";
scaffold1	AUGUSTUS	exon	205300	205423	.	-	.	transcript_id "g3.t1"; gene_id "g3";
scaffold1	AUGUSTUS	CDS	205500	205582	0.97	-	0	transcript_id "g3.t1"; gene_id "g3";
scaffold1	AUGUSTUS	exon	205500	205582	.	-	.	transcript_id "g3.t1"; gene_id "g3";
scaffold1	AUGUSTUS	CDS	205659	205746	0.96	-	1	transcript_id "g3.t1"; gene_id "g3";
scaffold1	AUGUSTUS	exon	205659	205746	.	-	.	transcript_id "g3.t1"; gene_id "g3";
scaffold1	AUGUSTUS	CDS	205820	205892	1	-	2	transcript_id "g3.t1"; gene_id "g3";
scaffold1	AUGUSTUS	exon	205820	205892	.	-	.	transcript_id "g3.t1"; gene_id "g3";
scaffold1	AUGUSTUS	CDS	205985	206039	0.98	-	0	transcript_id "g3.t1"; gene_id "g3";
scaffold1	AUGUSTUS	exon	205985	206039	.	-	.	transcript_id "g3.t1"; gene_id "g3";
scaffold1	AUGUSTUS	CDS	206116	206141	0.98	-	2	transcript_id "g3.t1"; gene_id "g3";
scaffold1	AUGUSTUS	exon	206116	206141	.	-	.	transcript_id "g3.t1"; gene_id "g3";
scaffold1	AUGUSTUS	CDS	206235	206322	0.35	-	0	transcript_id "g3.t1"; gene_id "g3";
scaffold1	AUGUSTUS	exon	206235	206342	.	-	.	transcript_id "g3.t1"; gene_id "g3";
scaffold1	AUGUSTUS	start_codon	206320	206322	.	-	0	transcript_id "g3.t1"; gene_id "g3";
scaffold1	AUGUSTUS	tss	206342	206342	.	-	.	transcript_id "g3.t1"; gene_id "g3";
scaffold1	AUGUSTUS	protein_match	204779	204805	6.54	-	0	target "unknown_C[1..9]"; target_start 240; transcript_id "g3.t1"; gene_id "g3";
scaffold1	AUGUSTUS	protein_match	204806	204844	4.26	-	0	target "unknown_B[51..63]"; target_start 177; transcript_id "g3.t1"; gene_id "g3";
scaffold1	AUGUSTUS	protein_match	204938	205002	5.65	-	2	target "unknown_B[29..50]"; target_start 177; transcript_id "g3.t1"; gene_id "g3";
scaffold1	AUGUSTUS	protein_match	205081	205159	4.51	-	0	target "unknown_B[3..29]"; target_start 177; transcript_id "g3.t1"; gene_id "g3";
scaffold1	AUGUSTUS	protein_match	205300	205305	5.94	-	0	target "unknown_B[1..2]"; target_start 177; transcript_id "g3.t1"; gene_id "g3";
scaffold1	AUGUSTUS	protein_match	205357	205423	7.94	-	1	target "unknown_A[101..123]"; target_start 37; transcript_id "g3.t1"; gene_id "g3";
scaffold1	AUGUSTUS	protein_match	205500	205582	7.83	-	0	target "unknown_A[74..101]"; target_start 37; transcript_id "g3.t1"; gene_id "g3";
scaffold1	AUGUSTUS	protein_match	205659	205746	4.37	-	1	target "unknown_A[44..73]"; target_start 37; transcript_id "g3.t1"; gene_id "g3";
scaffold1	AUGUSTUS	protein_match	205820	205892	5.62	-	2	target "unknown_A[20..44]"; target_start 37; transcript_id "g3.t1"; gene_id "g3";
scaffold1	AUGUSTUS	protein_match	205985	206039	6.13	-	0	target "unknown_A[2..20]"; target_start 37; transcript_id "g3.t1"; gene_id "g3";
scaffold1	AUGUSTUS	protein_match	206116	206118	6.08	-	0	target "unknown_A[1..1]"; target_start 37; transcript_id "g3.t1"; gene_id "g3";
```
