## Supplementary material for "The *de novo* reference genome and transcriptome assemblies of the wild tomato species *Solanum chilense*": EOG09360LHZ.gff

```
scaffold1118	AUGUSTUS	gene	12553	21407	0.01	+	.	g2
scaffold1118	AUGUSTUS	transcript	12553	21407	0.01	+	.	g2.t1
scaffold1118	AUGUSTUS	tss	12553	12553	.	+	.	transcript_id "g2.t1"; gene_id "g2";
scaffold1118	AUGUSTUS	exon	12553	12634	.	+	.	transcript_id "g2.t1"; gene_id "g2";
scaffold1118	AUGUSTUS	exon	18599	18691	.	+	.	transcript_id "g2.t1"; gene_id "g2";
scaffold1118	AUGUSTUS	start_codon	18625	18627	.	+	0	transcript_id "g2.t1"; gene_id "g2";
scaffold1118	AUGUSTUS	intron	18692	18848	0.01	+	.	transcript_id "g2.t1"; gene_id "g2";
scaffold1118	AUGUSTUS	intron	19020	19589	0.01	+	.	transcript_id "g2.t1"; gene_id "g2";
scaffold1118	AUGUSTUS	intron	19634	19755	0.98	+	.	transcript_id "g2.t1"; gene_id "g2";
scaffold1118	AUGUSTUS	intron	19887	20351	0.99	+	.	transcript_id "g2.t1"; gene_id "g2";
scaffold1118	AUGUSTUS	intron	20477	21087	0.99	+	.	transcript_id "g2.t1"; gene_id "g2";
scaffold1118	AUGUSTUS	CDS	18625	18691	0.03	+	0	transcript_id "g2.t1"; gene_id "g2";
scaffold1118	AUGUSTUS	CDS	18849	19019	0.01	+	2	transcript_id "g2.t1"; gene_id "g2";
scaffold1118	AUGUSTUS	exon	18849	19019	.	+	.	transcript_id "g2.t1"; gene_id "g2";
scaffold1118	AUGUSTUS	CDS	19590	19633	0.01	+	2	transcript_id "g2.t1"; gene_id "g2";
scaffold1118	AUGUSTUS	exon	19590	19633	.	+	.	transcript_id "g2.t1"; gene_id "g2";
scaffold1118	AUGUSTUS	CDS	19756	19886	1	+	0	transcript_id "g2.t1"; gene_id "g2";
scaffold1118	AUGUSTUS	exon	19756	19886	.	+	.	transcript_id "g2.t1"; gene_id "g2";
scaffold1118	AUGUSTUS	CDS	20352	20476	0.99	+	1	transcript_id "g2.t1"; gene_id "g2";
scaffold1118	AUGUSTUS	exon	20352	20476	.	+	.	transcript_id "g2.t1"; gene_id "g2";
scaffold1118	AUGUSTUS	CDS	21088	21245	1	+	2	transcript_id "g2.t1"; gene_id "g2";
scaffold1118	AUGUSTUS	exon	21088	21407	.	+	.	transcript_id "g2.t1"; gene_id "g2";
scaffold1118	AUGUSTUS	stop_codon	21243	21245	.	+	0	transcript_id "g2.t1"; gene_id "g2";
scaffold1118	AUGUSTUS	tts	21407	21407	.	+	.	transcript_id "g2.t1"; gene_id "g2";
scaffold1118	AUGUSTUS	protein_match	18685	18691	0.346	+	0	target "unknown_A[1..3]"; target_start 20; transcript_id "g2.t1"; gene_id "g2";
scaffold1118	AUGUSTUS	protein_match	18849	18994	4.47	+	2	target "unknown_A[3..51]"; target_start 20; transcript_id "g2.t1"; gene_id "g2";
scaffold1118	AUGUSTUS	protein_match	19010	19019	0.85	+	0	target "unknown_B[1..4]"; target_start 76; transcript_id "g2.t1"; gene_id "g2";
scaffold1118	AUGUSTUS	protein_match	19590	19633	10.2	+	1	target "unknown_B[4..19]"; target_start 75; transcript_id "g2.t1"; gene_id "g2";
scaffold1118	AUGUSTUS	protein_match	19756	19776	3.97	+	0	target "unknown_B[19..25]"; target_start 76; transcript_id "g2.t1"; gene_id "g2";
scaffold1118	AUGUSTUS	protein_match	19780	19886	5.91	+	0	target "unknown_C[1..36]"; target_start 102; transcript_id "g2.t1"; gene_id "g2";
scaffold1118	AUGUSTUS	protein_match	20352	20476	8.32	+	0	target "unknown_C[37..78]"; target_start 101; transcript_id "g2.t1"; gene_id "g2";
scaffold1118	AUGUSTUS	protein_match	21088	21146	5.39	+	2	target "unknown_C[78..97]"; target_start 102; transcript_id "g2.t1"; gene_id "g2";
scaffold1118	AUGUSTUS	protein_match	21153	21242	4.14	+	0	target "unknown_D[1..30]"; target_start 201; transcript_id "g2.t1"; gene_id "g2";
```
