## Supplementary material for "The *de novo* reference genome and transcriptome assemblies of the wild tomato species *Solanum chilense*": EOG09360LIN.gff

```
scaffold5447	AUGUSTUS	gene	16348	20990	0.02	+	.	g2
scaffold5447	AUGUSTUS	transcript	16348	20990	0.02	+	.	g2.t1
scaffold5447	AUGUSTUS	tss	16348	16348	.	+	.	transcript_id "g2.t1"; gene_id "g2";
scaffold5447	AUGUSTUS	exon	16348	16458	.	+	.	transcript_id "g2.t1"; gene_id "g2";
scaffold5447	AUGUSTUS	exon	16989	17099	.	+	.	transcript_id "g2.t1"; gene_id "g2";
scaffold5447	AUGUSTUS	start_codon	17003	17005	.	+	0	transcript_id "g2.t1"; gene_id "g2";
scaffold5447	AUGUSTUS	intron	17100	17182	1	+	.	transcript_id "g2.t1"; gene_id "g2";
scaffold5447	AUGUSTUS	intron	17308	17754	0.77	+	.	transcript_id "g2.t1"; gene_id "g2";
scaffold5447	AUGUSTUS	intron	17868	17966	1	+	.	transcript_id "g2.t1"; gene_id "g2";
scaffold5447	AUGUSTUS	intron	18025	18543	1	+	.	transcript_id "g2.t1"; gene_id "g2";
scaffold5447	AUGUSTUS	intron	18612	18803	1	+	.	transcript_id "g2.t1"; gene_id "g2";
scaffold5447	AUGUSTUS	intron	18910	19002	0.5	+	.	transcript_id "g2.t1"; gene_id "g2";
scaffold5447	AUGUSTUS	intron	19033	19950	0.1	+	.	transcript_id "g2.t1"; gene_id "g2";
scaffold5447	AUGUSTUS	intron	20065	20754	0.55	+	.	transcript_id "g2.t1"; gene_id "g2";
scaffold5447	AUGUSTUS	CDS	17003	17099	1	+	0	transcript_id "g2.t1"; gene_id "g2";
scaffold5447	AUGUSTUS	CDS	17183	17307	1	+	2	transcript_id "g2.t1"; gene_id "g2";
scaffold5447	AUGUSTUS	exon	17183	17307	.	+	.	transcript_id "g2.t1"; gene_id "g2";
scaffold5447	AUGUSTUS	CDS	17755	17867	1	+	0	transcript_id "g2.t1"; gene_id "g2";
scaffold5447	AUGUSTUS	exon	17755	17867	.	+	.	transcript_id "g2.t1"; gene_id "g2";
scaffold5447	AUGUSTUS	CDS	17967	18024	1	+	1	transcript_id "g2.t1"; gene_id "g2";
scaffold5447	AUGUSTUS	exon	17967	18024	.	+	.	transcript_id "g2.t1"; gene_id "g2";
scaffold5447	AUGUSTUS	CDS	18544	18611	1	+	0	transcript_id "g2.t1"; gene_id "g2";
scaffold5447	AUGUSTUS	exon	18544	18611	.	+	.	transcript_id "g2.t1"; gene_id "g2";
scaffold5447	AUGUSTUS	CDS	18804	18909	0.51	+	1	transcript_id "g2.t1"; gene_id "g2";
scaffold5447	AUGUSTUS	exon	18804	18909	.	+	.	transcript_id "g2.t1"; gene_id "g2";
scaffold5447	AUGUSTUS	CDS	19003	19032	0.51	+	0	transcript_id "g2.t1"; gene_id "g2";
scaffold5447	AUGUSTUS	exon	19003	19032	.	+	.	transcript_id "g2.t1"; gene_id "g2";
scaffold5447	AUGUSTUS	CDS	19951	20064	0.11	+	0	transcript_id "g2.t1"; gene_id "g2";
scaffold5447	AUGUSTUS	exon	19951	20064	.	+	.	transcript_id "g2.t1"; gene_id "g2";
scaffold5447	AUGUSTUS	CDS	20755	20832	0.55	+	0	transcript_id "g2.t1"; gene_id "g2";
scaffold5447	AUGUSTUS	exon	20755	20990	.	+	.	transcript_id "g2.t1"; gene_id "g2";
scaffold5447	AUGUSTUS	stop_codon	20830	20832	.	+	0	transcript_id "g2.t1"; gene_id "g2";
scaffold5447	AUGUSTUS	tts	20990	20990	.	+	.	transcript_id "g2.t1"; gene_id "g2";
scaffold5447	AUGUSTUS	protein_match	17003	17099	4.75	+	0	target "unknown_A[1..33]"; target_start 0; transcript_id "g2.t1"; gene_id "g2";
scaffold5447	AUGUSTUS	protein_match	17183	17199	6.3	+	2	target "unknown_A[33..38]"; target_start 0; transcript_id "g2.t1"; gene_id "g2";
scaffold5447	AUGUSTUS	protein_match	17200	17307	5.03	+	0	target "unknown_B[1..36]"; target_start 38; transcript_id "g2.t1"; gene_id "g2";
scaffold5447	AUGUSTUS	protein_match	17755	17859	4.36	+	0	target "unknown_C[1..35]"; target_start 74; transcript_id "g2.t1"; gene_id "g2";
scaffold5447	AUGUSTUS	protein_match	18550	18611	4.14	+	0	target "unknown_F[1..21]"; target_start 133; transcript_id "g2.t1"; gene_id "g2";
scaffold5447	AUGUSTUS	protein_match	18804	18909	6.68	+	0	target "unknown_F[22..57]"; target_start 132; transcript_id "g2.t1"; gene_id "g2";
scaffold5447	AUGUSTUS	protein_match	19003	19032	4.53	+	2	target "unknown_F[57..67]"; target_start 132; transcript_id "g2.t1"; gene_id "g2";
scaffold5447	AUGUSTUS	protein_match	19951	20064	8.47	+	2	target "unknown_F[67..105]"; target_start 132; transcript_id "g2.t1"; gene_id "g2";
scaffold5447	AUGUSTUS	protein_match	20755	20772	7.99	+	0	target "unknown_F[105..110]"; target_start 133; transcript_id "g2.t1"; gene_id "g2";
scaffold5447	AUGUSTUS	protein_match	20776	20829	5.5	+	0	target "unknown_G[1..18]"; target_start 244; transcript_id "g2.t1"; gene_id "g2";
```
