## Supplementary material for "The *de novo* reference genome and transcriptome assemblies of the wild tomato species *Solanum chilense*": EOG09360LJ0.gff

```
scaffold6375	AUGUSTUS	gene	12216	15641	0.01	+	.	g2
scaffold6375	AUGUSTUS	transcript	12216	15641	0.01	+	.	g2.t1
scaffold6375	AUGUSTUS	tss	12216	12216	.	+	.	transcript_id "g2.t1"; gene_id "g2";
scaffold6375	AUGUSTUS	exon	12216	12270	.	+	.	transcript_id "g2.t1"; gene_id "g2";
scaffold6375	AUGUSTUS	exon	12506	12528	.	+	.	transcript_id "g2.t1"; gene_id "g2";
scaffold6375	AUGUSTUS	start_codon	12519	12521	.	+	0	transcript_id "g2.t1"; gene_id "g2";
scaffold6375	AUGUSTUS	intron	12529	12590	0.09	+	.	transcript_id "g2.t1"; gene_id "g2";
scaffold6375	AUGUSTUS	intron	12688	12987	0.06	+	.	transcript_id "g2.t1"; gene_id "g2";
scaffold6375	AUGUSTUS	intron	13209	13354	0.89	+	.	transcript_id "g2.t1"; gene_id "g2";
scaffold6375	AUGUSTUS	intron	13465	14381	0.86	+	.	transcript_id "g2.t1"; gene_id "g2";
scaffold6375	AUGUSTUS	intron	14491	14560	0.96	+	.	transcript_id "g2.t1"; gene_id "g2";
scaffold6375	AUGUSTUS	intron	14638	15255	0.98	+	.	transcript_id "g2.t1"; gene_id "g2";
scaffold6375	AUGUSTUS	CDS	12519	12528	0.26	+	0	transcript_id "g2.t1"; gene_id "g2";
scaffold6375	AUGUSTUS	CDS	12591	12687	0.08	+	2	transcript_id "g2.t1"; gene_id "g2";
scaffold6375	AUGUSTUS	exon	12591	12687	.	+	.	transcript_id "g2.t1"; gene_id "g2";
scaffold6375	AUGUSTUS	CDS	12988	13208	0.08	+	1	transcript_id "g2.t1"; gene_id "g2";
scaffold6375	AUGUSTUS	exon	12988	13208	.	+	.	transcript_id "g2.t1"; gene_id "g2";
scaffold6375	AUGUSTUS	CDS	13355	13464	0.84	+	2	transcript_id "g2.t1"; gene_id "g2";
scaffold6375	AUGUSTUS	exon	13355	13464	.	+	.	transcript_id "g2.t1"; gene_id "g2";
scaffold6375	AUGUSTUS	CDS	14382	14490	0.98	+	0	transcript_id "g2.t1"; gene_id "g2";
scaffold6375	AUGUSTUS	exon	14382	14490	.	+	.	transcript_id "g2.t1"; gene_id "g2";
scaffold6375	AUGUSTUS	CDS	14561	14637	0.98	+	2	transcript_id "g2.t1"; gene_id "g2";
scaffold6375	AUGUSTUS	exon	14561	14637	.	+	.	transcript_id "g2.t1"; gene_id "g2";
scaffold6375	AUGUSTUS	CDS	15256	15375	0.91	+	0	transcript_id "g2.t1"; gene_id "g2";
scaffold6375	AUGUSTUS	exon	15256	15641	.	+	.	transcript_id "g2.t1"; gene_id "g2";
scaffold6375	AUGUSTUS	stop_codon	15373	15375	.	+	0	transcript_id "g2.t1"; gene_id "g2";
scaffold6375	AUGUSTUS	tts	15641	15641	.	+	.	transcript_id "g2.t1"; gene_id "g2";
scaffold6375	AUGUSTUS	protein_match	13019	13075	3.8	+	0	target "unknown_B[1..19]"; target_start 46; transcript_id "g2.t1"; gene_id "g2";
scaffold6375	AUGUSTUS	protein_match	13079	13208	7.83	+	0	target "unknown_C[1..44]"; target_start 66; transcript_id "g2.t1"; gene_id "g2";
scaffold6375	AUGUSTUS	protein_match	13355	13464	7.09	+	1	target "unknown_C[44..81]"; target_start 65; transcript_id "g2.t1"; gene_id "g2";
scaffold6375	AUGUSTUS	protein_match	14382	14444	10	+	0	target "unknown_C[81..101]"; target_start 66; transcript_id "g2.t1"; gene_id "g2";
scaffold6375	AUGUSTUS	protein_match	14563	14637	10.4	+	0	target "unknown_D[1..25]"; target_start 183; transcript_id "g2.t1"; gene_id "g2";
scaffold6375	AUGUSTUS	protein_match	15256	15342	9.07	+	0	target "unknown_D[26..54]"; target_start 183; transcript_id "g2.t1"; gene_id "g2";
scaffold6375	AUGUSTUS	protein_match	15343	15372	9.43	+	0	target "unknown_E[1..10]"; target_start 237; transcript_id "g2.t1"; gene_id "g2";
```
