## Supplementary material for "The *de novo* reference genome and transcriptome assemblies of the wild tomato species *Solanum chilense*": EOG09360LJF.gff

```
scaffold1420	AUGUSTUS	gene	82057	86018	0.03	-	.	g3
scaffold1420	AUGUSTUS	transcript	82057	86018	0.03	-	.	g3.t1
scaffold1420	AUGUSTUS	tts	82057	82057	.	-	.	transcript_id "g3.t1"; gene_id "g3";
scaffold1420	AUGUSTUS	exon	82057	82854	.	-	.	transcript_id "g3.t1"; gene_id "g3";
scaffold1420	AUGUSTUS	stop_codon	82706	82708	.	-	0	transcript_id "g3.t1"; gene_id "g3";
scaffold1420	AUGUSTUS	intron	82855	83270	0.95	-	.	transcript_id "g3.t1"; gene_id "g3";
scaffold1420	AUGUSTUS	intron	83353	84396	0.4	-	.	transcript_id "g3.t1"; gene_id "g3";
scaffold1420	AUGUSTUS	intron	84556	85614	0.95	-	.	transcript_id "g3.t1"; gene_id "g3";
scaffold1420	AUGUSTUS	CDS	82706	82854	0.63	-	2	transcript_id "g3.t1"; gene_id "g3";
scaffold1420	AUGUSTUS	CDS	83271	83352	0.91	-	0	transcript_id "g3.t1"; gene_id "g3";
scaffold1420	AUGUSTUS	exon	83271	83352	.	-	.	transcript_id "g3.t1"; gene_id "g3";
scaffold1420	AUGUSTUS	CDS	84397	84555	0.78	-	0	transcript_id "g3.t1"; gene_id "g3";
scaffold1420	AUGUSTUS	exon	84397	84555	.	-	.	transcript_id "g3.t1"; gene_id "g3";
scaffold1420	AUGUSTUS	CDS	85615	85932	1	-	0	transcript_id "g3.t1"; gene_id "g3";
scaffold1420	AUGUSTUS	exon	85615	86018	.	-	.	transcript_id "g3.t1"; gene_id "g3";
scaffold1420	AUGUSTUS	start_codon	85930	85932	.	-	0	transcript_id "g3.t1"; gene_id "g3";
scaffold1420	AUGUSTUS	tss	86018	86018	.	-	.	transcript_id "g3.t1"; gene_id "g3";
scaffold1420	AUGUSTUS	protein_match	82709	82854	7.9	-	2	target "unknown_C[98..146]"; target_start 89; transcript_id "g3.t1"; gene_id "g3";
scaffold1420	AUGUSTUS	protein_match	83271	83352	6.64	-	0	target "unknown_C[71..98]"; target_start 89; transcript_id "g3.t1"; gene_id "g3";
scaffold1420	AUGUSTUS	protein_match	84397	84555	7.88	-	0	target "unknown_C[18..70]"; target_start 89; transcript_id "g3.t1"; gene_id "g3";
scaffold1420	AUGUSTUS	protein_match	85615	85665	8.63	-	0	target "unknown_C[1..17]"; target_start 89; transcript_id "g3.t1"; gene_id "g3";
scaffold1420	AUGUSTUS	protein_match	85669	85779	6.15	-	0	target "unknown_B[1..37]"; target_start 51; transcript_id "g3.t1"; gene_id "g3";
scaffold1420	AUGUSTUS	protein_match	85801	85887	4.81	-	0	target "unknown_A[1..29]"; target_start 15; transcript_id "g3.t1"; gene_id "g3";
```
