## Supplementary material for "The *de novo* reference genome and transcriptome assemblies of the wild tomato species *Solanum chilense*": EOG09360LJJ.gff

```
scaffold19616	AUGUSTUS	gene	2796	5307	0.03	+	.	g1
scaffold19616	AUGUSTUS	transcript	2796	5307	0.03	+	.	g1.t1
scaffold19616	AUGUSTUS	tss	2796	2796	.	+	.	transcript_id "g1.t1"; gene_id "g1";
scaffold19616	AUGUSTUS	exon	2796	2881	.	+	.	transcript_id "g1.t1"; gene_id "g1";
scaffold19616	AUGUSTUS	exon	3358	3610	.	+	.	transcript_id "g1.t1"; gene_id "g1";
scaffold19616	AUGUSTUS	start_codon	3398	3400	.	+	0	transcript_id "g1.t1"; gene_id "g1";
scaffold19616	AUGUSTUS	intron	3611	3910	0.73	+	.	transcript_id "g1.t1"; gene_id "g1";
scaffold19616	AUGUSTUS	intron	3984	4468	0.56	+	.	transcript_id "g1.t1"; gene_id "g1";
scaffold19616	AUGUSTUS	intron	4678	4808	0.68	+	.	transcript_id "g1.t1"; gene_id "g1";
scaffold19616	AUGUSTUS	intron	4956	5307	0.71	+	.	transcript_id "g1.t1"; gene_id "g1";
scaffold19616	AUGUSTUS	CDS	3398	3610	0.75	+	0	transcript_id "g1.t1"; gene_id "g1";
scaffold19616	AUGUSTUS	CDS	3911	3983	0.55	+	0	transcript_id "g1.t1"; gene_id "g1";
scaffold19616	AUGUSTUS	exon	3911	3983	.	+	.	transcript_id "g1.t1"; gene_id "g1";
scaffold19616	AUGUSTUS	CDS	4469	4677	0.52	+	2	transcript_id "g1.t1"; gene_id "g1";
scaffold19616	AUGUSTUS	exon	4469	4677	.	+	.	transcript_id "g1.t1"; gene_id "g1";
scaffold19616	AUGUSTUS	CDS	4809	4955	0.47	+	0	transcript_id "g1.t1"; gene_id "g1";
scaffold19616	AUGUSTUS	exon	4809	4955	.	+	.	transcript_id "g1.t1"; gene_id "g1";
```
