## Supplementary material for "The *de novo* reference genome and transcriptome assemblies of the wild tomato species *Solanum chilense*": EOG09360LJZ.gff

```
scaffold5282	AUGUSTUS	gene	12516	16116	0.03	+	.	g2
scaffold5282	AUGUSTUS	transcript	12516	16116	0.03	+	.	g2.t1
scaffold5282	AUGUSTUS	tss	12516	12516	.	+	.	transcript_id "g2.t1"; gene_id "g2";
scaffold5282	AUGUSTUS	exon	12516	12839	.	+	.	transcript_id "g2.t1"; gene_id "g2";
scaffold5282	AUGUSTUS	start_codon	12569	12571	.	+	0	transcript_id "g2.t1"; gene_id "g2";
scaffold5282	AUGUSTUS	intron	12840	13926	0.99	+	.	transcript_id "g2.t1"; gene_id "g2";
scaffold5282	AUGUSTUS	intron	14002	14357	0.82	+	.	transcript_id "g2.t1"; gene_id "g2";
scaffold5282	AUGUSTUS	intron	14498	14961	0.93	+	.	transcript_id "g2.t1"; gene_id "g2";
scaffold5282	AUGUSTUS	intron	15100	15577	1	+	.	transcript_id "g2.t1"; gene_id "g2";
scaffold5282	AUGUSTUS	CDS	12569	12839	0.13	+	0	transcript_id "g2.t1"; gene_id "g2";
scaffold5282	AUGUSTUS	CDS	13927	14001	0.99	+	2	transcript_id "g2.t1"; gene_id "g2";
scaffold5282	AUGUSTUS	exon	13927	14001	.	+	.	transcript_id "g2.t1"; gene_id "g2";
scaffold5282	AUGUSTUS	CDS	14358	14497	0.82	+	2	transcript_id "g2.t1"; gene_id "g2";
scaffold5282	AUGUSTUS	exon	14358	14497	.	+	.	transcript_id "g2.t1"; gene_id "g2";
scaffold5282	AUGUSTUS	CDS	14962	15099	1	+	0	transcript_id "g2.t1"; gene_id "g2";
scaffold5282	AUGUSTUS	exon	14962	15099	.	+	.	transcript_id "g2.t1"; gene_id "g2";
scaffold5282	AUGUSTUS	CDS	15578	15787	1	+	0	transcript_id "g2.t1"; gene_id "g2";
scaffold5282	AUGUSTUS	exon	15578	16116	.	+	.	transcript_id "g2.t1"; gene_id "g2";
scaffold5282	AUGUSTUS	stop_codon	15785	15787	.	+	0	transcript_id "g2.t1"; gene_id "g2";
scaffold5282	AUGUSTUS	tts	16116	16116	.	+	.	transcript_id "g2.t1"; gene_id "g2";
scaffold5282	AUGUSTUS	protein_match	12569	12613	5.8	+	0	target "unknown_A[1..15]"; target_start 0; transcript_id "g2.t1"; gene_id "g2";
scaffold5282	AUGUSTUS	protein_match	12647	12685	3.55	+	0	target "unknown_B[1..13]"; target_start 26; transcript_id "g2.t1"; gene_id "g2";
scaffold5282	AUGUSTUS	protein_match	12797	12839	7.08	+	0	target "unknown_D[1..15]"; target_start 76; transcript_id "g2.t1"; gene_id "g2";
scaffold5282	AUGUSTUS	protein_match	13927	14001	9.12	+	1	target "unknown_D[15..40]"; target_start 75; transcript_id "g2.t1"; gene_id "g2";
scaffold5282	AUGUSTUS	protein_match	14358	14497	8.2	+	1	target "unknown_D[40..87]"; target_start 75; transcript_id "g2.t1"; gene_id "g2";
scaffold5282	AUGUSTUS	protein_match	14962	15099	8.36	+	2	target "unknown_D[87..133]"; target_start 75; transcript_id "g2.t1"; gene_id "g2";
scaffold5282	AUGUSTUS	protein_match	15578	15709	7.44	+	0	target "unknown_D[133..176]"; target_start 76; transcript_id "g2.t1"; gene_id "g2";
scaffold5282	AUGUSTUS	protein_match	15713	15781	5.42	+	0	target "unknown_E[1..23]"; target_start 253; transcript_id "g2.t1"; gene_id "g2";
```
