## Supplementary material for "The *de novo* reference genome and transcriptome assemblies of the wild tomato species *Solanum chilense*": EOG09360LK3.gff

```
scaffold4418	AUGUSTUS	gene	14435	21521	0.01	-	.	g3
scaffold4418	AUGUSTUS	transcript	14435	21521	0.01	-	.	g3.t1
scaffold4418	AUGUSTUS	tts	14435	14435	.	-	.	transcript_id "g3.t1"; gene_id "g3";
scaffold4418	AUGUSTUS	exon	14435	15057	.	-	.	transcript_id "g3.t1"; gene_id "g3";
scaffold4418	AUGUSTUS	stop_codon	14943	14945	.	-	0	transcript_id "g3.t1"; gene_id "g3";
scaffold4418	AUGUSTUS	intron	15058	15938	0.02	-	.	transcript_id "g3.t1"; gene_id "g3";
scaffold4418	AUGUSTUS	intron	16013	16262	0.03	-	.	transcript_id "g3.t1"; gene_id "g3";
scaffold4418	AUGUSTUS	intron	16315	17362	0.03	-	.	transcript_id "g3.t1"; gene_id "g3";
scaffold4418	AUGUSTUS	intron	17504	18180	0.04	-	.	transcript_id "g3.t1"; gene_id "g3";
scaffold4418	AUGUSTUS	intron	18283	19245	0.01	-	.	transcript_id "g3.t1"; gene_id "g3";
scaffold4418	AUGUSTUS	intron	19320	19960	0.12	-	.	transcript_id "g3.t1"; gene_id "g3";
scaffold4418	AUGUSTUS	intron	20013	21349	0.2	-	.	transcript_id "g3.t1"; gene_id "g3";
scaffold4418	AUGUSTUS	CDS	14943	15057	0.02	-	1	transcript_id "g3.t1"; gene_id "g3";
scaffold4418	AUGUSTUS	CDS	15939	16012	0.03	-	0	transcript_id "g3.t1"; gene_id "g3";
scaffold4418	AUGUSTUS	exon	15939	16012	.	-	.	transcript_id "g3.t1"; gene_id "g3";
scaffold4418	AUGUSTUS	CDS	16263	16314	0.03	-	1	transcript_id "g3.t1"; gene_id "g3";
scaffold4418	AUGUSTUS	exon	16263	16314	.	-	.	transcript_id "g3.t1"; gene_id "g3";
scaffold4418	AUGUSTUS	CDS	17363	17503	0.12	-	1	transcript_id "g3.t1"; gene_id "g3";
scaffold4418	AUGUSTUS	exon	17363	17503	.	-	.	transcript_id "g3.t1"; gene_id "g3";
scaffold4418	AUGUSTUS	CDS	18181	18282	0.04	-	1	transcript_id "g3.t1"; gene_id "g3";
scaffold4418	AUGUSTUS	exon	18181	18282	.	-	.	transcript_id "g3.t1"; gene_id "g3";
scaffold4418	AUGUSTUS	CDS	19246	19319	0.09	-	0	transcript_id "g3.t1"; gene_id "g3";
scaffold4418	AUGUSTUS	exon	19246	19319	.	-	.	transcript_id "g3.t1"; gene_id "g3";
scaffold4418	AUGUSTUS	CDS	19961	20012	0.2	-	1	transcript_id "g3.t1"; gene_id "g3";
scaffold4418	AUGUSTUS	exon	19961	20012	.	-	.	transcript_id "g3.t1"; gene_id "g3";
scaffold4418	AUGUSTUS	CDS	21350	21474	0.21	-	0	transcript_id "g3.t1"; gene_id "g3";
scaffold4418	AUGUSTUS	exon	21350	21521	.	-	.	transcript_id "g3.t1"; gene_id "g3";
scaffold4418	AUGUSTUS	start_codon	21472	21474	.	-	0	transcript_id "g3.t1"; gene_id "g3";
scaffold4418	AUGUSTUS	tss	21521	21521	.	-	.	transcript_id "g3.t1"; gene_id "g3";
scaffold4418	AUGUSTUS	protein_match	14958	15057	4.83	-	1	target "unknown_E[78..111]"; target_start 129; transcript_id "g3.t1"; gene_id "g3";
scaffold4418	AUGUSTUS	protein_match	15939	16012	7.93	-	0	target "unknown_E[54..78]"; target_start 129; transcript_id "g3.t1"; gene_id "g3";
scaffold4418	AUGUSTUS	protein_match	16263	16314	5.64	-	1	target "unknown_E[36..53]"; target_start 129; transcript_id "g3.t1"; gene_id "g3";
scaffold4418	AUGUSTUS	protein_match	17363	17469	6.1	-	0	target "unknown_E[1..36]"; target_start 129; transcript_id "g3.t1"; gene_id "g3";
scaffold4418	AUGUSTUS	protein_match	18183	18224	5.55	-	0	target "unknown_C[1..14]"; target_start 103; transcript_id "g3.t1"; gene_id "g3";
scaffold4418	AUGUSTUS	protein_match	18234	18282	5.9	-	1	target "unknown_B[50..66]"; target_start 34; transcript_id "g3.t1"; gene_id "g3";
scaffold4418	AUGUSTUS	protein_match	19246	19319	7.74	-	0	target "unknown_B[26..50]"; target_start 34; transcript_id "g3.t1"; gene_id "g3";
scaffold4418	AUGUSTUS	protein_match	19961	20012	7.8	-	1	target "unknown_B[8..25]"; target_start 34; transcript_id "g3.t1"; gene_id "g3";
scaffold4418	AUGUSTUS	protein_match	21350	21372	6.46	-	0	target "unknown_B[1..8]"; target_start 34; transcript_id "g3.t1"; gene_id "g3";
scaffold4418	AUGUSTUS	protein_match	21373	21474	4.89	-	0	target "unknown_A[1..34]"; target_start 0; transcript_id "g3.t1"; gene_id "g3";
```
