## Supplementary material for "The *de novo* reference genome and transcriptome assemblies of the wild tomato species *Solanum chilense*": EOG09360LK7.gff

```
scaffold3582	AUGUSTUS	gene	18909	22051	0.01	+	.	g3
scaffold3582	AUGUSTUS	transcript	18909	22051	0.01	+	.	g3.t1
scaffold3582	AUGUSTUS	tss	18909	18909	.	+	.	transcript_id "g3.t1"; gene_id "g3";
scaffold3582	AUGUSTUS	exon	18909	19163	.	+	.	transcript_id "g3.t1"; gene_id "g3";
scaffold3582	AUGUSTUS	start_codon	18962	18964	.	+	0	transcript_id "g3.t1"; gene_id "g3";
scaffold3582	AUGUSTUS	intron	19164	20081	0.01	+	.	transcript_id "g3.t1"; gene_id "g3";
scaffold3582	AUGUSTUS	intron	20214	20750	0.01	+	.	transcript_id "g3.t1"; gene_id "g3";
scaffold3582	AUGUSTUS	intron	20960	21754	0.03	+	.	transcript_id "g3.t1"; gene_id "g3";
scaffold3582	AUGUSTUS	CDS	18962	19163	0.01	+	0	transcript_id "g3.t1"; gene_id "g3";
scaffold3582	AUGUSTUS	CDS	20082	20213	0.01	+	2	transcript_id "g3.t1"; gene_id "g3";
scaffold3582	AUGUSTUS	exon	20082	20213	.	+	.	transcript_id "g3.t1"; gene_id "g3";
scaffold3582	AUGUSTUS	CDS	20751	20959	0.01	+	2	transcript_id "g3.t1"; gene_id "g3";
scaffold3582	AUGUSTUS	exon	20751	20959	.	+	.	transcript_id "g3.t1"; gene_id "g3";
scaffold3582	AUGUSTUS	CDS	21755	21961	0.03	+	0	transcript_id "g3.t1"; gene_id "g3";
scaffold3582	AUGUSTUS	exon	21755	22051	.	+	.	transcript_id "g3.t1"; gene_id "g3";
scaffold3582	AUGUSTUS	stop_codon	21959	21961	.	+	0	transcript_id "g3.t1"; gene_id "g3";
scaffold3582	AUGUSTUS	tts	22051	22051	.	+	.	transcript_id "g3.t1"; gene_id "g3";
scaffold3582	AUGUSTUS	protein_match	19016	19060	2.85	+	0	target "unknown_A[1..15]"; target_start 18; transcript_id "g3.t1"; gene_id "g3";
scaffold3582	AUGUSTUS	protein_match	19100	19147	7.3	+	0	target "unknown_B[1..16]"; target_start 46; transcript_id "g3.t1"; gene_id "g3";
scaffold3582	AUGUSTUS	protein_match	20087	20209	6.45	+	0	target "unknown_C[1..41]"; target_start 69; transcript_id "g3.t1"; gene_id "g3";
scaffold3582	AUGUSTUS	protein_match	20213	20213	1	+	0	target "unknown_D[1..1]"; target_start 111; transcript_id "g3.t1"; gene_id "g3";
scaffold3582	AUGUSTUS	protein_match	20751	20959	8.94	+	1	target "unknown_D[1..71]"; target_start 110; transcript_id "g3.t1"; gene_id "g3";
scaffold3582	AUGUSTUS	protein_match	21755	21946	8.7	+	0	target "unknown_D[71..134]"; target_start 111; transcript_id "g3.t1"; gene_id "g3";
```
