## Supplementary material for "The *de novo* reference genome and transcriptome assemblies of the wild tomato species *Solanum chilense*": EOG09360LLC.gff

```
scaffold4113	AUGUSTUS	gene	5082	10401	0.01	-	.	g2
scaffold4113	AUGUSTUS	transcript	5082	10401	0.01	-	.	g2.t1
scaffold4113	AUGUSTUS	tts	5082	5082	.	-	.	transcript_id "g2.t1"; gene_id "g2";
scaffold4113	AUGUSTUS	exon	5082	5872	.	-	.	transcript_id "g2.t1"; gene_id "g2";
scaffold4113	AUGUSTUS	stop_codon	5735	5737	.	-	0	transcript_id "g2.t1"; gene_id "g2";
scaffold4113	AUGUSTUS	intron	5873	6972	0.92	-	.	transcript_id "g2.t1"; gene_id "g2";
scaffold4113	AUGUSTUS	intron	7027	7401	0.96	-	.	transcript_id "g2.t1"; gene_id "g2";
scaffold4113	AUGUSTUS	intron	7457	7572	0.88	-	.	transcript_id "g2.t1"; gene_id "g2";
scaffold4113	AUGUSTUS	intron	7713	7942	0.6	-	.	transcript_id "g2.t1"; gene_id "g2";
scaffold4113	AUGUSTUS	intron	8024	9086	0.76	-	.	transcript_id "g2.t1"; gene_id "g2";
scaffold4113	AUGUSTUS	intron	9175	10070	0.74	-	.	transcript_id "g2.t1"; gene_id "g2";
scaffold4113	AUGUSTUS	intron	10240	10352	0.99	-	.	transcript_id "g2.t1"; gene_id "g2";
scaffold4113	AUGUSTUS	CDS	5735	5872	0.62	-	0	transcript_id "g2.t1"; gene_id "g2";
scaffold4113	AUGUSTUS	CDS	6973	7026	0.93	-	0	transcript_id "g2.t1"; gene_id "g2";
scaffold4113	AUGUSTUS	exon	6973	7026	.	-	.	transcript_id "g2.t1"; gene_id "g2";
scaffold4113	AUGUSTUS	CDS	7402	7456	0.88	-	1	transcript_id "g2.t1"; gene_id "g2";
scaffold4113	AUGUSTUS	exon	7402	7456	.	-	.	transcript_id "g2.t1"; gene_id "g2";
scaffold4113	AUGUSTUS	CDS	7573	7712	0.61	-	0	transcript_id "g2.t1"; gene_id "g2";
scaffold4113	AUGUSTUS	exon	7573	7712	.	-	.	transcript_id "g2.t1"; gene_id "g2";
scaffold4113	AUGUSTUS	CDS	7943	8023	0.59	-	0	transcript_id "g2.t1"; gene_id "g2";
scaffold4113	AUGUSTUS	exon	7943	8023	.	-	.	transcript_id "g2.t1"; gene_id "g2";
scaffold4113	AUGUSTUS	CDS	9087	9174	0.78	-	1	transcript_id "g2.t1"; gene_id "g2";
scaffold4113	AUGUSTUS	exon	9087	9174	.	-	.	transcript_id "g2.t1"; gene_id "g2";
scaffold4113	AUGUSTUS	CDS	10071	10239	0.76	-	2	transcript_id "g2.t1"; gene_id "g2";
scaffold4113	AUGUSTUS	exon	10071	10239	.	-	.	transcript_id "g2.t1"; gene_id "g2";
scaffold4113	AUGUSTUS	CDS	10353	10374	0.54	-	0	transcript_id "g2.t1"; gene_id "g2";
scaffold4113	AUGUSTUS	exon	10353	10401	.	-	.	transcript_id "g2.t1"; gene_id "g2";
scaffold4113	AUGUSTUS	start_codon	10372	10374	.	-	0	transcript_id "g2.t1"; gene_id "g2";
scaffold4113	AUGUSTUS	tss	10401	10401	.	-	.	transcript_id "g2.t1"; gene_id "g2";
```
