## Supplementary material for "The *de novo* reference genome and transcriptome assemblies of the wild tomato species *Solanum chilense*": EOG09360LMM.gff

```
scaffold149	AUGUSTUS	gene	62198	63754	0.22	+	.	g6
scaffold149	AUGUSTUS	transcript	62198	63754	0.22	+	.	g6.t1
scaffold149	AUGUSTUS	tss	62198	62198	.	+	.	transcript_id "g6.t1"; gene_id "g6";
scaffold149	AUGUSTUS	exon	62198	62605	.	+	.	transcript_id "g6.t1"; gene_id "g6";
scaffold149	AUGUSTUS	start_codon	62227	62229	.	+	0	transcript_id "g6.t1"; gene_id "g6";
scaffold149	AUGUSTUS	intron	62606	62729	1	+	.	transcript_id "g6.t1"; gene_id "g6";
scaffold149	AUGUSTUS	intron	62885	62957	1	+	.	transcript_id "g6.t1"; gene_id "g6";
scaffold149	AUGUSTUS	intron	63025	63120	0.98	+	.	transcript_id "g6.t1"; gene_id "g6";
scaffold149	AUGUSTUS	CDS	62227	62605	0.97	+	0	transcript_id "g6.t1"; gene_id "g6";
scaffold149	AUGUSTUS	CDS	62730	62884	1	+	2	transcript_id "g6.t1"; gene_id "g6";
scaffold149	AUGUSTUS	exon	62730	62884	.	+	.	transcript_id "g6.t1"; gene_id "g6";
scaffold149	AUGUSTUS	CDS	62958	63024	0.99	+	0	transcript_id "g6.t1"; gene_id "g6";
scaffold149	AUGUSTUS	exon	62958	63024	.	+	.	transcript_id "g6.t1"; gene_id "g6";
scaffold149	AUGUSTUS	CDS	63121	63257	0.96	+	2	transcript_id "g6.t1"; gene_id "g6";
scaffold149	AUGUSTUS	exon	63121	63754	.	+	.	transcript_id "g6.t1"; gene_id "g6";
scaffold149	AUGUSTUS	stop_codon	63255	63257	.	+	0	transcript_id "g6.t1"; gene_id "g6";
scaffold149	AUGUSTUS	tts	63754	63754	.	+	.	transcript_id "g6.t1"; gene_id "g6";
scaffold149	AUGUSTUS	protein_match	62326	62367	3.58	+	0	target "unknown_C[1..14]"; target_start 33; transcript_id "g6.t1"; gene_id "g6";
scaffold149	AUGUSTUS	protein_match	62395	62490	6.22	+	0	target "unknown_D[1..32]"; target_start 56; transcript_id "g6.t1"; gene_id "g6";
scaffold149	AUGUSTUS	protein_match	62533	62605	5.96	+	0	target "unknown_E[1..25]"; target_start 102; transcript_id "g6.t1"; gene_id "g6";
scaffold149	AUGUSTUS	protein_match	62730	62884	8.97	+	1	target "unknown_E[25..77]"; target_start 101; transcript_id "g6.t1"; gene_id "g6";
scaffold149	AUGUSTUS	protein_match	62958	63024	10.8	+	2	target "unknown_E[77..99]"; target_start 101; transcript_id "g6.t1"; gene_id "g6";
scaffold149	AUGUSTUS	protein_match	63121	63194	10.3	+	2	target "unknown_E[99..123]"; target_start 102; transcript_id "g6.t1"; gene_id "g6";
scaffold149	AUGUSTUS	protein_match	63195	63230	5.28	+	0	target "unknown_F[1..12]"; target_start 225; transcript_id "g6.t1"; gene_id "g6";
```
