## Supplementary material for "The *de novo* reference genome and transcriptome assemblies of the wild tomato species *Solanum chilense*": EOG09360LN2.gff

```
scaffold4857	AUGUSTUS	gene	1966	4547	0.01	+	.	g1
scaffold4857	AUGUSTUS	transcript	1966	4547	0.01	+	.	g1.t1
scaffold4857	AUGUSTUS	tss	1966	1966	.	+	.	transcript_id "g1.t1"; gene_id "g1";
scaffold4857	AUGUSTUS	exon	1966	2093	.	+	.	transcript_id "g1.t1"; gene_id "g1";
scaffold4857	AUGUSTUS	start_codon	2013	2015	.	+	0	transcript_id "g1.t1"; gene_id "g1";
scaffold4857	AUGUSTUS	intron	2094	2173	0.25	+	.	transcript_id "g1.t1"; gene_id "g1";
scaffold4857	AUGUSTUS	intron	2254	2464	1	+	.	transcript_id "g1.t1"; gene_id "g1";
scaffold4857	AUGUSTUS	intron	2559	2686	1	+	.	transcript_id "g1.t1"; gene_id "g1";
scaffold4857	AUGUSTUS	intron	2831	3545	0.82	+	.	transcript_id "g1.t1"; gene_id "g1";
scaffold4857	AUGUSTUS	intron	3759	3935	0.96	+	.	transcript_id "g1.t1"; gene_id "g1";
scaffold4857	AUGUSTUS	CDS	2013	2093	0.07	+	0	transcript_id "g1.t1"; gene_id "g1";
scaffold4857	AUGUSTUS	CDS	2174	2253	0.39	+	0	transcript_id "g1.t1"; gene_id "g1";
scaffold4857	AUGUSTUS	exon	2174	2253	.	+	.	transcript_id "g1.t1"; gene_id "g1";
scaffold4857	AUGUSTUS	CDS	2465	2558	1	+	1	transcript_id "g1.t1"; gene_id "g1";
scaffold4857	AUGUSTUS	exon	2465	2558	.	+	.	transcript_id "g1.t1"; gene_id "g1";
scaffold4857	AUGUSTUS	CDS	2687	2830	0.93	+	0	transcript_id "g1.t1"; gene_id "g1";
scaffold4857	AUGUSTUS	exon	2687	2830	.	+	.	transcript_id "g1.t1"; gene_id "g1";
scaffold4857	AUGUSTUS	CDS	3546	3758	1	+	0	transcript_id "g1.t1"; gene_id "g1";
scaffold4857	AUGUSTUS	exon	3546	3758	.	+	.	transcript_id "g1.t1"; gene_id "g1";
scaffold4857	AUGUSTUS	CDS	3936	4121	0.99	+	0	transcript_id "g1.t1"; gene_id "g1";
scaffold4857	AUGUSTUS	exon	3936	4547	.	+	.	transcript_id "g1.t1"; gene_id "g1";
scaffold4857	AUGUSTUS	stop_codon	4119	4121	.	+	0	transcript_id "g1.t1"; gene_id "g1";
scaffold4857	AUGUSTUS	tts	4547	4547	.	+	.	transcript_id "g1.t1"; gene_id "g1";
scaffold4857	AUGUSTUS	protein_match	2469	2558	5.41	+	0	target "unknown_A[1..30]"; target_start 55; transcript_id "g1.t1"; gene_id "g1";
scaffold4857	AUGUSTUS	protein_match	2687	2830	7.76	+	2	target "unknown_A[31..79]"; target_start 54; transcript_id "g1.t1"; gene_id "g1";
scaffold4857	AUGUSTUS	protein_match	3546	3758	7.97	+	0	target "unknown_A[79..149]"; target_start 55; transcript_id "g1.t1"; gene_id "g1";
scaffold4857	AUGUSTUS	protein_match	3936	4118	7.64	+	0	target "unknown_B[1..61]"; target_start 204; transcript_id "g1.t1"; gene_id "g1";
```
