## Supplementary material for "The *de novo* reference genome and transcriptome assemblies of the wild tomato species *Solanum chilense*": EOG09360LO8.gff

```
scaffold449	AUGUSTUS	gene	61100	67162	0.01	-	.	g4
scaffold449	AUGUSTUS	transcript	61100	67162	0.01	-	.	g4.t1
scaffold449	AUGUSTUS	tts	61100	61100	.	-	.	transcript_id "g4.t1"; gene_id "g4";
scaffold449	AUGUSTUS	exon	61100	61741	.	-	.	transcript_id "g4.t1"; gene_id "g4";
scaffold449	AUGUSTUS	stop_codon	61451	61453	.	-	0	transcript_id "g4.t1"; gene_id "g4";
scaffold449	AUGUSTUS	intron	61742	66038	0.01	-	.	transcript_id "g4.t1"; gene_id "g4";
scaffold449	AUGUSTUS	intron	66240	66462	0.95	-	.	transcript_id "g4.t1"; gene_id "g4";
scaffold449	AUGUSTUS	CDS	61451	61741	0.59	-	0	transcript_id "g4.t1"; gene_id "g4";
scaffold449	AUGUSTUS	CDS	66039	66239	0.72	-	0	transcript_id "g4.t1"; gene_id "g4";
scaffold449	AUGUSTUS	exon	66039	66239	.	-	.	transcript_id "g4.t1"; gene_id "g4";
scaffold449	AUGUSTUS	CDS	66463	66873	0.98	-	0	transcript_id "g4.t1"; gene_id "g4";
scaffold449	AUGUSTUS	exon	66463	67162	.	-	.	transcript_id "g4.t1"; gene_id "g4";
scaffold449	AUGUSTUS	start_codon	66871	66873	.	-	0	transcript_id "g4.t1"; gene_id "g4";
scaffold449	AUGUSTUS	tss	67162	67162	.	-	.	transcript_id "g4.t1"; gene_id "g4";
scaffold449	AUGUSTUS	protein_match	61478	61510	6.38	-	0	target "unknown_J[1..11]"; target_start 281; transcript_id "g4.t1"; gene_id "g4";
scaffold449	AUGUSTUS	protein_match	61547	61582	5.03	-	0	target "unknown_I[1..12]"; target_start 257; transcript_id "g4.t1"; gene_id "g4";
scaffold449	AUGUSTUS	protein_match	61583	61627	3.72	-	0	target "unknown_H[1..15]"; target_start 242; transcript_id "g4.t1"; gene_id "g4";
scaffold449	AUGUSTUS	protein_match	61691	61738	5.84	-	0	target "unknown_F[1..16]"; target_start 205; transcript_id "g4.t1"; gene_id "g4";
scaffold449	AUGUSTUS	protein_match	66039	66173	5.89	-	0	target "unknown_E[1..45]"; target_start 159; transcript_id "g4.t1"; gene_id "g4";
scaffold449	AUGUSTUS	protein_match	66186	66233	7.98	-	0	target "unknown_D[1..16]"; target_start 139; transcript_id "g4.t1"; gene_id "g4";
scaffold449	AUGUSTUS	protein_match	66466	66582	7.38	-	0	target "unknown_C[1..39]"; target_start 97; transcript_id "g4.t1"; gene_id "g4";
scaffold449	AUGUSTUS	protein_match	66640	66720	3.83	-	0	target "unknown_B[1..27]"; target_start 51; transcript_id "g4.t1"; gene_id "g4";
scaffold449	AUGUSTUS	protein_match	66811	66873	4.63	-	0	target "unknown_A[1..21]"; target_start 0; transcript_id "g4.t1"; gene_id "g4";
```
