## Supplementary material for "The *de novo* reference genome and transcriptome assemblies of the wild tomato species *Solanum chilense*": EOG09360LPP.gff

```
scaffold2444	AUGUSTUS	gene	102849	121646	0.01	-	.	g4
scaffold2444	AUGUSTUS	transcript	102849	121646	0.01	-	.	g4.t1
scaffold2444	AUGUSTUS	tts	102849	102849	.	-	.	transcript_id "g4.t1"; gene_id "g4";
scaffold2444	AUGUSTUS	exon	102849	103179	.	-	.	transcript_id "g4.t1"; gene_id "g4";
scaffold2444	AUGUSTUS	stop_codon	103099	103101	.	-	0	transcript_id "g4.t1"; gene_id "g4";
scaffold2444	AUGUSTUS	intron	103180	103283	0.98	-	.	transcript_id "g4.t1"; gene_id "g4";
scaffold2444	AUGUSTUS	intron	103383	104956	0.21	-	.	transcript_id "g4.t1"; gene_id "g4";
scaffold2444	AUGUSTUS	intron	105026	105092	0.89	-	.	transcript_id "g4.t1"; gene_id "g4";
scaffold2444	AUGUSTUS	intron	105115	105513	0.37	-	.	transcript_id "g4.t1"; gene_id "g4";
scaffold2444	AUGUSTUS	intron	105606	105788	0.93	-	.	transcript_id "g4.t1"; gene_id "g4";
scaffold2444	AUGUSTUS	intron	105905	105989	1	-	.	transcript_id "g4.t1"; gene_id "g4";
scaffold2444	AUGUSTUS	intron	106135	106770	0.01	-	.	transcript_id "g4.t1"; gene_id "g4";
scaffold2444	AUGUSTUS	intron	106798	107174	0.01	-	.	transcript_id "g4.t1"; gene_id "g4";
scaffold2444	AUGUSTUS	intron	107190	118199	0.01	-	.	transcript_id "g4.t1"; gene_id "g4";
scaffold2444	AUGUSTUS	intron	118305	119806	0.01	-	.	transcript_id "g4.t1"; gene_id "g4";
scaffold2444	AUGUSTUS	intron	119846	121491	0.01	-	.	transcript_id "g4.t1"; gene_id "g4";
scaffold2444	AUGUSTUS	CDS	103099	103179	0.99	-	0	transcript_id "g4.t1"; gene_id "g4";
scaffold2444	AUGUSTUS	CDS	103284	103382	0.98	-	0	transcript_id "g4.t1"; gene_id "g4";
scaffold2444	AUGUSTUS	exon	103284	103382	.	-	.	transcript_id "g4.t1"; gene_id "g4";
scaffold2444	AUGUSTUS	CDS	104957	105025	0.98	-	0	transcript_id "g4.t1"; gene_id "g4";
scaffold2444	AUGUSTUS	exon	104957	105025	.	-	.	transcript_id "g4.t1"; gene_id "g4";
scaffold2444	AUGUSTUS	CDS	105093	105114	0.37	-	1	transcript_id "g4.t1"; gene_id "g4";
scaffold2444	AUGUSTUS	exon	105093	105114	.	-	.	transcript_id "g4.t1"; gene_id "g4";
scaffold2444	AUGUSTUS	CDS	105514	105605	0.92	-	0	transcript_id "g4.t1"; gene_id "g4";
scaffold2444	AUGUSTUS	exon	105514	105605	.	-	.	transcript_id "g4.t1"; gene_id "g4";
scaffold2444	AUGUSTUS	CDS	105789	105904	0.99	-	2	transcript_id "g4.t1"; gene_id "g4";
scaffold2444	AUGUSTUS	exon	105789	105904	.	-	.	transcript_id "g4.t1"; gene_id "g4";
scaffold2444	AUGUSTUS	CDS	105990	106134	0.01	-	0	transcript_id "g4.t1"; gene_id "g4";
scaffold2444	AUGUSTUS	exon	105990	106134	.	-	.	transcript_id "g4.t1"; gene_id "g4";
scaffold2444	AUGUSTUS	CDS	106771	106797	0.01	-	0	transcript_id "g4.t1"; gene_id "g4";
scaffold2444	AUGUSTUS	exon	106771	106797	.	-	.	transcript_id "g4.t1"; gene_id "g4";
scaffold2444	AUGUSTUS	CDS	107175	107189	0.01	-	0	transcript_id "g4.t1"; gene_id "g4";
scaffold2444	AUGUSTUS	exon	107175	107189	.	-	.	transcript_id "g4.t1"; gene_id "g4";
scaffold2444	AUGUSTUS	CDS	118200	118304	0.01	-	0	transcript_id "g4.t1"; gene_id "g4";
scaffold2444	AUGUSTUS	exon	118200	118304	.	-	.	transcript_id "g4.t1"; gene_id "g4";
scaffold2444	AUGUSTUS	CDS	119807	119845	0.01	-	0	transcript_id "g4.t1"; gene_id "g4";
scaffold2444	AUGUSTUS	exon	119807	119845	.	-	.	transcript_id "g4.t1"; gene_id "g4";
scaffold2444	AUGUSTUS	CDS	121492	121503	0.01	-	0	transcript_id "g4.t1"; gene_id "g4";
scaffold2444	AUGUSTUS	exon	121492	121646	.	-	.	transcript_id "g4.t1"; gene_id "g4";
scaffold2444	AUGUSTUS	start_codon	121501	121503	.	-	0	transcript_id "g4.t1"; gene_id "g4";
scaffold2444	AUGUSTUS	tss	121646	121646	.	-	.	transcript_id "g4.t1"; gene_id "g4";
scaffold2444	AUGUSTUS	protein_match	103102	103179	7.41	-	0	target "unknown_E[17..42]"; target_start 231; transcript_id "g4.t1"; gene_id "g4";
scaffold2444	AUGUSTUS	protein_match	103284	103331	5.74	-	0	target "unknown_E[1..16]"; target_start 231; transcript_id "g4.t1"; gene_id "g4";
scaffold2444	AUGUSTUS	protein_match	103362	103382	9.53	-	0	target "unknown_D[100..106]"; target_start 115; transcript_id "g4.t1"; gene_id "g4";
scaffold2444	AUGUSTUS	protein_match	104957	105025	8.64	-	0	target "unknown_D[77..99]"; target_start 115; transcript_id "g4.t1"; gene_id "g4";
scaffold2444	AUGUSTUS	protein_match	105093	105114	8.65	-	1	target "unknown_D[69..76]"; target_start 115; transcript_id "g4.t1"; gene_id "g4";
scaffold2444	AUGUSTUS	protein_match	105514	105605	6.06	-	0	target "unknown_D[39..69]"; target_start 115; transcript_id "g4.t1"; gene_id "g4";
scaffold2444	AUGUSTUS	protein_match	105789	105902	7.54	-	0	target "unknown_D[1..38]"; target_start 115; transcript_id "g4.t1"; gene_id "g4";
scaffold2444	AUGUSTUS	protein_match	106018	106119	5.33	-	0	target "unknown_C[1..34]"; target_start 71; transcript_id "g4.t1"; gene_id "g4";
scaffold2444	AUGUSTUS	protein_match	106129	106134	1.56	-	0	target "unknown_B[30..31]"; target_start 37; transcript_id "g4.t1"; gene_id "g4";
scaffold2444	AUGUSTUS	protein_match	106771	106797	1.95	-	0	target "unknown_B[21..29]"; target_start 37; transcript_id "g4.t1"; gene_id "g4";
scaffold2444	AUGUSTUS	protein_match	107175	107189	3.01	-	0	target "unknown_B[16..20]"; target_start 37; transcript_id "g4.t1"; gene_id "g4";
scaffold2444	AUGUSTUS	protein_match	118200	118244	1.22	-	0	target "unknown_B[1..15]"; target_start 37; transcript_id "g4.t1"; gene_id "g4";
scaffold2444	AUGUSTUS	protein_match	118296	118304	0.827	-	0	target "unknown_A[18..20]"; target_start 0; transcript_id "g4.t1"; gene_id "g4";
scaffold2444	AUGUSTUS	protein_match	119807	119845	1.13	-	0	target "unknown_A[5..17]"; target_start 0; transcript_id "g4.t1"; gene_id "g4";
scaffold2444	AUGUSTUS	protein_match	121492	121503	1.88	-	0	target "unknown_A[1..4]"; target_start 0; transcript_id "g4.t1"; gene_id "g4";
```
