## Supplementary material for "The *de novo* reference genome and transcriptome assemblies of the wild tomato species *Solanum chilense*": EOG09360LPQ.gff

```
scaffold5954	AUGUSTUS	gene	10886	16911	0.01	-	.	g3
scaffold5954	AUGUSTUS	transcript	10886	16911	0.01	-	.	g3.t1
scaffold5954	AUGUSTUS	tts	10886	10886	.	-	.	transcript_id "g3.t1"; gene_id "g3";
scaffold5954	AUGUSTUS	exon	10886	11084	.	-	.	transcript_id "g3.t1"; gene_id "g3";
scaffold5954	AUGUSTUS	stop_codon	11013	11015	.	-	0	transcript_id "g3.t1"; gene_id "g3";
scaffold5954	AUGUSTUS	intron	11085	13278	0.02	-	.	transcript_id "g3.t1"; gene_id "g3";
scaffold5954	AUGUSTUS	intron	13349	14122	0.91	-	.	transcript_id "g3.t1"; gene_id "g3";
scaffold5954	AUGUSTUS	intron	14198	14282	1	-	.	transcript_id "g3.t1"; gene_id "g3";
scaffold5954	AUGUSTUS	intron	14379	14475	0.93	-	.	transcript_id "g3.t1"; gene_id "g3";
scaffold5954	AUGUSTUS	intron	14579	14658	1	-	.	transcript_id "g3.t1"; gene_id "g3";
scaffold5954	AUGUSTUS	intron	14708	16654	0.83	-	.	transcript_id "g3.t1"; gene_id "g3";
scaffold5954	AUGUSTUS	CDS	11013	11084	0.16	-	0	transcript_id "g3.t1"; gene_id "g3";
scaffold5954	AUGUSTUS	CDS	13279	13348	0.9	-	1	transcript_id "g3.t1"; gene_id "g3";
scaffold5954	AUGUSTUS	exon	13279	13348	.	-	.	transcript_id "g3.t1"; gene_id "g3";
scaffold5954	AUGUSTUS	CDS	14123	14197	0.98	-	1	transcript_id "g3.t1"; gene_id "g3";
scaffold5954	AUGUSTUS	exon	14123	14197	.	-	.	transcript_id "g3.t1"; gene_id "g3";
scaffold5954	AUGUSTUS	CDS	14283	14378	0.93	-	1	transcript_id "g3.t1"; gene_id "g3";
scaffold5954	AUGUSTUS	exon	14283	14378	.	-	.	transcript_id "g3.t1"; gene_id "g3";
scaffold5954	AUGUSTUS	CDS	14476	14578	1	-	2	transcript_id "g3.t1"; gene_id "g3";
scaffold5954	AUGUSTUS	exon	14476	14578	.	-	.	transcript_id "g3.t1"; gene_id "g3";
scaffold5954	AUGUSTUS	CDS	14659	14707	0.89	-	0	transcript_id "g3.t1"; gene_id "g3";
scaffold5954	AUGUSTUS	exon	14659	14707	.	-	.	transcript_id "g3.t1"; gene_id "g3";
scaffold5954	AUGUSTUS	CDS	16655	16768	0.97	-	0	transcript_id "g3.t1"; gene_id "g3";
scaffold5954	AUGUSTUS	exon	16655	16911	.	-	.	transcript_id "g3.t1"; gene_id "g3";
scaffold5954	AUGUSTUS	start_codon	16766	16768	.	-	0	transcript_id "g3.t1"; gene_id "g3";
scaffold5954	AUGUSTUS	tss	16911	16911	.	-	.	transcript_id "g3.t1"; gene_id "g3";
scaffold5954	AUGUSTUS	protein_match	11016	11084	6.5	-	0	target "unknown_E[81..103]"; target_start 89; transcript_id "g3.t1"; gene_id "g3";
scaffold5954	AUGUSTUS	protein_match	13279	13348	5.52	-	1	target "unknown_E[57..80]"; target_start 89; transcript_id "g3.t1"; gene_id "g3";
scaffold5954	AUGUSTUS	protein_match	14123	14197	9.71	-	1	target "unknown_E[32..57]"; target_start 89; transcript_id "g3.t1"; gene_id "g3";
scaffold5954	AUGUSTUS	protein_match	14283	14377	6.99	-	0	target "unknown_E[1..32]"; target_start 89; transcript_id "g3.t1"; gene_id "g3";
scaffold5954	AUGUSTUS	protein_match	14496	14540	6.58	-	0	target "unknown_C[1..15]"; target_start 67; transcript_id "g3.t1"; gene_id "g3";
scaffold5954	AUGUSTUS	protein_match	14553	14578	9.75	-	2	target "unknown_B[40..48]"; target_start 15; transcript_id "g3.t1"; gene_id "g3";
scaffold5954	AUGUSTUS	protein_match	14659	14707	10.1	-	0	target "unknown_B[24..40]"; target_start 15; transcript_id "g3.t1"; gene_id "g3";
scaffold5954	AUGUSTUS	protein_match	16655	16723	6.87	-	0	target "unknown_B[1..23]"; target_start 15; transcript_id "g3.t1"; gene_id "g3";
```
