## Supplementary material for "The *de novo* reference genome and transcriptome assemblies of the wild tomato species *Solanum chilense*": EOG09360LR9.gff

```
scaffold6745	AUGUSTUS	gene	20581	23606	0.05	+	.	g3
scaffold6745	AUGUSTUS	transcript	20581	23606	0.05	+	.	g3.t1
scaffold6745	AUGUSTUS	tss	20581	20581	.	+	.	transcript_id "g3.t1"; gene_id "g3";
scaffold6745	AUGUSTUS	exon	20581	20866	.	+	.	transcript_id "g3.t1"; gene_id "g3";
scaffold6745	AUGUSTUS	start_codon	20705	20707	.	+	0	transcript_id "g3.t1"; gene_id "g3";
scaffold6745	AUGUSTUS	intron	20867	21003	1	+	.	transcript_id "g3.t1"; gene_id "g3";
scaffold6745	AUGUSTUS	intron	21046	21743	0.85	+	.	transcript_id "g3.t1"; gene_id "g3";
scaffold6745	AUGUSTUS	intron	21860	22013	1	+	.	transcript_id "g3.t1"; gene_id "g3";
scaffold6745	AUGUSTUS	intron	22120	22280	0.97	+	.	transcript_id "g3.t1"; gene_id "g3";
scaffold6745	AUGUSTUS	intron	22335	22778	0.97	+	.	transcript_id "g3.t1"; gene_id "g3";
scaffold6745	AUGUSTUS	CDS	20705	20866	0.71	+	0	transcript_id "g3.t1"; gene_id "g3";
scaffold6745	AUGUSTUS	CDS	21004	21045	0.88	+	0	transcript_id "g3.t1"; gene_id "g3";
scaffold6745	AUGUSTUS	exon	21004	21045	.	+	.	transcript_id "g3.t1"; gene_id "g3";
scaffold6745	AUGUSTUS	CDS	21744	21859	1	+	0	transcript_id "g3.t1"; gene_id "g3";
scaffold6745	AUGUSTUS	exon	21744	21859	.	+	.	transcript_id "g3.t1"; gene_id "g3";
scaffold6745	AUGUSTUS	CDS	22014	22119	0.97	+	1	transcript_id "g3.t1"; gene_id "g3";
scaffold6745	AUGUSTUS	exon	22014	22119	.	+	.	transcript_id "g3.t1"; gene_id "g3";
scaffold6745	AUGUSTUS	CDS	22281	22334	1	+	0	transcript_id "g3.t1"; gene_id "g3";
scaffold6745	AUGUSTUS	exon	22281	22334	.	+	.	transcript_id "g3.t1"; gene_id "g3";
scaffold6745	AUGUSTUS	CDS	22779	22937	0.87	+	0	transcript_id "g3.t1"; gene_id "g3";
scaffold6745	AUGUSTUS	exon	22779	23606	.	+	.	transcript_id "g3.t1"; gene_id "g3";
scaffold6745	AUGUSTUS	stop_codon	22935	22937	.	+	0	transcript_id "g3.t1"; gene_id "g3";
scaffold6745	AUGUSTUS	tts	23606	23606	.	+	.	transcript_id "g3.t1"; gene_id "g3";
scaffold6745	AUGUSTUS	protein_match	20735	20866	6.01	+	0	target "unknown_A[1..44]"; target_start 10; transcript_id "g3.t1"; gene_id "g3";
scaffold6745	AUGUSTUS	protein_match	21004	21045	14.3	+	2	target "unknown_A[45..59]"; target_start 9; transcript_id "g3.t1"; gene_id "g3";
scaffold6745	AUGUSTUS	protein_match	21744	21758	7.23	+	0	target "unknown_A[59..63]"; target_start 10; transcript_id "g3.t1"; gene_id "g3";
scaffold6745	AUGUSTUS	protein_match	21759	21859	8.23	+	0	target "unknown_B[1..34]"; target_start 73; transcript_id "g3.t1"; gene_id "g3";
scaffold6745	AUGUSTUS	protein_match	22014	22119	9.37	+	0	target "unknown_B[35..70]"; target_start 72; transcript_id "g3.t1"; gene_id "g3";
scaffold6745	AUGUSTUS	protein_match	22281	22334	7.89	+	2	target "unknown_B[70..88]"; target_start 72; transcript_id "g3.t1"; gene_id "g3";
scaffold6745	AUGUSTUS	protein_match	22779	22901	6.74	+	0	target "unknown_B[88..128]"; target_start 73; transcript_id "g3.t1"; gene_id "g3";
scaffold6745	AUGUSTUS	protein_match	22902	22931	7.1	+	0	target "unknown_C[1..10]"; target_start 201; transcript_id "g3.t1"; gene_id "g3";
```
