## Supplementary material for "The *de novo* reference genome and transcriptome assemblies of the wild tomato species *Solanum chilense*": EOG09360LU3.gff

```
scaffold462	AUGUSTUS	gene	11126	14041	0.02	+	.	g3
scaffold462	AUGUSTUS	transcript	11126	14041	0.02	+	.	g3.t1
scaffold462	AUGUSTUS	tss	11126	11126	.	+	.	transcript_id "g3.t1"; gene_id "g3";
scaffold462	AUGUSTUS	exon	11126	11333	.	+	.	transcript_id "g3.t1"; gene_id "g3";
scaffold462	AUGUSTUS	start_codon	11229	11231	.	+	0	transcript_id "g3.t1"; gene_id "g3";
scaffold462	AUGUSTUS	intron	11334	11415	0.52	+	.	transcript_id "g3.t1"; gene_id "g3";
scaffold462	AUGUSTUS	intron	11485	11557	1	+	.	transcript_id "g3.t1"; gene_id "g3";
scaffold462	AUGUSTUS	intron	11660	11748	0.71	+	.	transcript_id "g3.t1"; gene_id "g3";
scaffold462	AUGUSTUS	intron	11849	11927	0.95	+	.	transcript_id "g3.t1"; gene_id "g3";
scaffold462	AUGUSTUS	intron	12020	12131	0.97	+	.	transcript_id "g3.t1"; gene_id "g3";
scaffold462	AUGUSTUS	intron	12213	13248	0.89	+	.	transcript_id "g3.t1"; gene_id "g3";
scaffold462	AUGUSTUS	intron	13318	13628	0.3	+	.	transcript_id "g3.t1"; gene_id "g3";
scaffold462	AUGUSTUS	CDS	11229	11333	0.5	+	0	transcript_id "g3.t1"; gene_id "g3";
scaffold462	AUGUSTUS	CDS	11416	11484	0.76	+	0	transcript_id "g3.t1"; gene_id "g3";
scaffold462	AUGUSTUS	exon	11416	11484	.	+	.	transcript_id "g3.t1"; gene_id "g3";
scaffold462	AUGUSTUS	CDS	11558	11659	0.71	+	0	transcript_id "g3.t1"; gene_id "g3";
scaffold462	AUGUSTUS	exon	11558	11659	.	+	.	transcript_id "g3.t1"; gene_id "g3";
scaffold462	AUGUSTUS	CDS	11749	11848	0.95	+	0	transcript_id "g3.t1"; gene_id "g3";
scaffold462	AUGUSTUS	exon	11749	11848	.	+	.	transcript_id "g3.t1"; gene_id "g3";
scaffold462	AUGUSTUS	CDS	11928	12019	1	+	2	transcript_id "g3.t1"; gene_id "g3";
scaffold462	AUGUSTUS	exon	11928	12019	.	+	.	transcript_id "g3.t1"; gene_id "g3";
scaffold462	AUGUSTUS	CDS	12132	12212	0.93	+	0	transcript_id "g3.t1"; gene_id "g3";
scaffold462	AUGUSTUS	exon	12132	12212	.	+	.	transcript_id "g3.t1"; gene_id "g3";
scaffold462	AUGUSTUS	CDS	13249	13317	0.28	+	0	transcript_id "g3.t1"; gene_id "g3";
scaffold462	AUGUSTUS	exon	13249	13317	.	+	.	transcript_id "g3.t1"; gene_id "g3";
scaffold462	AUGUSTUS	CDS	13629	13766	0.97	+	0	transcript_id "g3.t1"; gene_id "g3";
scaffold462	AUGUSTUS	exon	13629	14041	.	+	.	transcript_id "g3.t1"; gene_id "g3";
scaffold462	AUGUSTUS	stop_codon	13764	13766	.	+	0	transcript_id "g3.t1"; gene_id "g3";
scaffold462	AUGUSTUS	tts	14041	14041	.	+	.	transcript_id "g3.t1"; gene_id "g3";
scaffold462	AUGUSTUS	protein_match	11328	11333	3.78	+	0	target "unknown_A[1..2]"; target_start 33; transcript_id "g3.t1"; gene_id "g3";
scaffold462	AUGUSTUS	protein_match	11416	11484	5.16	+	2	target "unknown_A[3..26]"; target_start 32; transcript_id "g3.t1"; gene_id "g3";
scaffold462	AUGUSTUS	protein_match	11558	11632	6.74	+	0	target "unknown_A[26..50]"; target_start 33; transcript_id "g3.t1"; gene_id "g3";
scaffold462	AUGUSTUS	protein_match	11633	11659	3.23	+	0	target "unknown_B[1..9]"; target_start 83; transcript_id "g3.t1"; gene_id "g3";
scaffold462	AUGUSTUS	protein_match	11749	11848	6.82	+	2	target "unknown_B[10..43]"; target_start 82; transcript_id "g3.t1"; gene_id "g3";
scaffold462	AUGUSTUS	protein_match	11928	12019	8.48	+	2	target "unknown_B[43..73]"; target_start 83; transcript_id "g3.t1"; gene_id "g3";
scaffold462	AUGUSTUS	protein_match	12132	12212	12	+	0	target "unknown_C[1..27]"; target_start 156; transcript_id "g3.t1"; gene_id "g3";
scaffold462	AUGUSTUS	protein_match	13249	13317	11.2	+	2	target "unknown_C[28..51]"; target_start 155; transcript_id "g3.t1"; gene_id "g3";
scaffold462	AUGUSTUS	protein_match	13629	13652	8.29	+	0	target "unknown_C[51..58]"; target_start 156; transcript_id "g3.t1"; gene_id "g3";
scaffold462	AUGUSTUS	protein_match	13659	13736	4.89	+	0	target "unknown_D[1..26]"; target_start 216; transcript_id "g3.t1"; gene_id "g3";
```
