## Supplementary material for "The *de novo* reference genome and transcriptome assemblies of the wild tomato species *Solanum chilense*": EOG09360LUG.gff

```
scaffold31065	AUGUSTUS	gene	526	2219	0.01	+	.	g1
scaffold31065	AUGUSTUS	transcript	526	2219	0.01	+	.	g1.t1
scaffold31065	AUGUSTUS	tss	526	526	.	+	.	transcript_id "g1.t1"; gene_id "g1";
scaffold31065	AUGUSTUS	exon	526	628	.	+	.	transcript_id "g1.t1"; gene_id "g1";
scaffold31065	AUGUSTUS	start_codon	578	580	.	+	0	transcript_id "g1.t1"; gene_id "g1";
scaffold31065	AUGUSTUS	intron	629	696	0.99	+	.	transcript_id "g1.t1"; gene_id "g1";
scaffold31065	AUGUSTUS	intron	989	1075	1	+	.	transcript_id "g1.t1"; gene_id "g1";
scaffold31065	AUGUSTUS	intron	1244	1781	0.97	+	.	transcript_id "g1.t1"; gene_id "g1";
scaffold31065	AUGUSTUS	intron	2080	2158	0.01	+	.	transcript_id "g1.t1"; gene_id "g1";
scaffold31065	AUGUSTUS	CDS	578	628	0.99	+	0	transcript_id "g1.t1"; gene_id "g1";
scaffold31065	AUGUSTUS	CDS	697	988	0.97	+	0	transcript_id "g1.t1"; gene_id "g1";
scaffold31065	AUGUSTUS	exon	697	988	.	+	.	transcript_id "g1.t1"; gene_id "g1";
scaffold31065	AUGUSTUS	CDS	1076	1243	0.99	+	2	transcript_id "g1.t1"; gene_id "g1";
scaffold31065	AUGUSTUS	exon	1076	1243	.	+	.	transcript_id "g1.t1"; gene_id "g1";
scaffold31065	AUGUSTUS	CDS	1782	2079	0.01	+	2	transcript_id "g1.t1"; gene_id "g1";
scaffold31065	AUGUSTUS	exon	1782	2079	.	+	.	transcript_id "g1.t1"; gene_id "g1";
scaffold31065	AUGUSTUS	CDS	2159	2219	0.01	+	1	transcript_id "g1.t1"; gene_id "g1";
scaffold31065	AUGUSTUS	exon	2159	2219	.	+	.	transcript_id "g1.t1"; gene_id "g1";
scaffold31065	AUGUSTUS	stop_codon	2217	2219	.	+	0	transcript_id "g1.t1"; gene_id "g1";
scaffold31065	AUGUSTUS	protein_match	910	957	5.35	+	0	target "unknown_B[1..16]"; target_start 88; transcript_id "g1.t1"; gene_id "g1";
scaffold31065	AUGUSTUS	protein_match	1078	1137	4.25	+	0	target "unknown_C[1..20]"; target_start 115; transcript_id "g1.t1"; gene_id "g1";
scaffold31065	AUGUSTUS	protein_match	1994	2047	4.43	+	0	target "unknown_E[1..18]"; target_start 241; transcript_id "g1.t1"; gene_id "g1";
```
