## Supplementary material for "The *de novo* reference genome and transcriptome assemblies of the wild tomato species *Solanum chilense*": EOG09360LVI.gff

```
scaffold6357	AUGUSTUS	gene	10444	14491	0.03	-	.	g3
scaffold6357	AUGUSTUS	transcript	10444	14491	0.03	-	.	g3.t1
scaffold6357	AUGUSTUS	tts	10444	10444	.	-	.	transcript_id "g3.t1"; gene_id "g3";
scaffold6357	AUGUSTUS	exon	10444	10718	.	-	.	transcript_id "g3.t1"; gene_id "g3";
scaffold6357	AUGUSTUS	stop_codon	10638	10640	.	-	0	transcript_id "g3.t1"; gene_id "g3";
scaffold6357	AUGUSTUS	intron	10719	11047	0.76	-	.	transcript_id "g3.t1"; gene_id "g3";
scaffold6357	AUGUSTUS	intron	11087	11196	0.9	-	.	transcript_id "g3.t1"; gene_id "g3";
scaffold6357	AUGUSTUS	intron	11330	11749	0.7	-	.	transcript_id "g3.t1"; gene_id "g3";
scaffold6357	AUGUSTUS	intron	11838	12206	0.84	-	.	transcript_id "g3.t1"; gene_id "g3";
scaffold6357	AUGUSTUS	intron	12279	13225	0.63	-	.	transcript_id "g3.t1"; gene_id "g3";
scaffold6357	AUGUSTUS	CDS	10638	10718	0.84	-	0	transcript_id "g3.t1"; gene_id "g3";
scaffold6357	AUGUSTUS	CDS	11048	11086	0.76	-	0	transcript_id "g3.t1"; gene_id "g3";
scaffold6357	AUGUSTUS	exon	11048	11086	.	-	.	transcript_id "g3.t1"; gene_id "g3";
scaffold6357	AUGUSTUS	CDS	11197	11329	0.85	-	1	transcript_id "g3.t1"; gene_id "g3";
scaffold6357	AUGUSTUS	exon	11197	11329	.	-	.	transcript_id "g3.t1"; gene_id "g3";
scaffold6357	AUGUSTUS	CDS	11750	11837	0.99	-	2	transcript_id "g3.t1"; gene_id "g3";
scaffold6357	AUGUSTUS	exon	11750	11837	.	-	.	transcript_id "g3.t1"; gene_id "g3";
scaffold6357	AUGUSTUS	CDS	12207	12278	0.84	-	2	transcript_id "g3.t1"; gene_id "g3";
scaffold6357	AUGUSTUS	exon	12207	12278	.	-	.	transcript_id "g3.t1"; gene_id "g3";
scaffold6357	AUGUSTUS	CDS	13226	13400	1	-	0	transcript_id "g3.t1"; gene_id "g3";
scaffold6357	AUGUSTUS	exon	13226	13405	.	-	.	transcript_id "g3.t1"; gene_id "g3";
scaffold6357	AUGUSTUS	start_codon	13398	13400	.	-	0	transcript_id "g3.t1"; gene_id "g3";
scaffold6357	AUGUSTUS	exon	14353	14491	.	-	.	transcript_id "g3.t1"; gene_id "g3";
scaffold6357	AUGUSTUS	tss	14491	14491	.	-	.	transcript_id "g3.t1"; gene_id "g3";
scaffold6357	AUGUSTUS	protein_match	10713	10718	2.36	-	0	target "unknown_B[59..60]"; target_start 111; transcript_id "g3.t1"; gene_id "g3";
scaffold6357	AUGUSTUS	protein_match	11048	11086	5.64	-	0	target "unknown_B[46..58]"; target_start 111; transcript_id "g3.t1"; gene_id "g3";
scaffold6357	AUGUSTUS	protein_match	11197	11329	5.45	-	1	target "unknown_B[1..45]"; target_start 111; transcript_id "g3.t1"; gene_id "g3";
scaffold6357	AUGUSTUS	protein_match	11750	11751	1	-	0	target "unknown_B[1..1]"; target_start 111; transcript_id "g3.t1"; gene_id "g3";
scaffold6357	AUGUSTUS	protein_match	11752	11837	8.77	-	2	target "unknown_A[83..111]"; target_start 0; transcript_id "g3.t1"; gene_id "g3";
scaffold6357	AUGUSTUS	protein_match	12207	12278	7.14	-	2	target "unknown_A[59..83]"; target_start 0; transcript_id "g3.t1"; gene_id "g3";
scaffold6357	AUGUSTUS	protein_match	13226	13400	8.09	-	0	target "unknown_A[1..59]"; target_start 0; transcript_id "g3.t1"; gene_id "g3";
```
