## Supplementary material for "The *de novo* reference genome and transcriptome assemblies of the wild tomato species *Solanum chilense*": EOG09360LVN.gff

```
scaffold4099	AUGUSTUS	gene	4296	7112	0.01	+	.	g1
scaffold4099	AUGUSTUS	transcript	4296	7112	0.01	+	.	g1.t1
scaffold4099	AUGUSTUS	tss	4296	4296	.	+	.	transcript_id "g1.t1"; gene_id "g1";
scaffold4099	AUGUSTUS	exon	4296	4463	.	+	.	transcript_id "g1.t1"; gene_id "g1";
scaffold4099	AUGUSTUS	start_codon	4325	4327	.	+	0	transcript_id "g1.t1"; gene_id "g1";
scaffold4099	AUGUSTUS	intron	4464	4542	0.9	+	.	transcript_id "g1.t1"; gene_id "g1";
scaffold4099	AUGUSTUS	intron	4677	5092	0.96	+	.	transcript_id "g1.t1"; gene_id "g1";
scaffold4099	AUGUSTUS	intron	5201	5371	0.96	+	.	transcript_id "g1.t1"; gene_id "g1";
scaffold4099	AUGUSTUS	intron	5429	5514	1	+	.	transcript_id "g1.t1"; gene_id "g1";
scaffold4099	AUGUSTUS	intron	5581	5662	1	+	.	transcript_id "g1.t1"; gene_id "g1";
scaffold4099	AUGUSTUS	intron	5724	6027	0.99	+	.	transcript_id "g1.t1"; gene_id "g1";
scaffold4099	AUGUSTUS	intron	6072	6541	0.01	+	.	transcript_id "g1.t1"; gene_id "g1";
scaffold4099	AUGUSTUS	CDS	4325	4463	0.49	+	0	transcript_id "g1.t1"; gene_id "g1";
scaffold4099	AUGUSTUS	CDS	4543	4676	0.91	+	2	transcript_id "g1.t1"; gene_id "g1";
scaffold4099	AUGUSTUS	exon	4543	4676	.	+	.	transcript_id "g1.t1"; gene_id "g1";
scaffold4099	AUGUSTUS	CDS	5093	5200	0.96	+	0	transcript_id "g1.t1"; gene_id "g1";
scaffold4099	AUGUSTUS	exon	5093	5200	.	+	.	transcript_id "g1.t1"; gene_id "g1";
scaffold4099	AUGUSTUS	CDS	5372	5428	1	+	0	transcript_id "g1.t1"; gene_id "g1";
scaffold4099	AUGUSTUS	exon	5372	5428	.	+	.	transcript_id "g1.t1"; gene_id "g1";
scaffold4099	AUGUSTUS	CDS	5515	5580	1	+	0	transcript_id "g1.t1"; gene_id "g1";
scaffold4099	AUGUSTUS	exon	5515	5580	.	+	.	transcript_id "g1.t1"; gene_id "g1";
scaffold4099	AUGUSTUS	CDS	5663	5723	1	+	0	transcript_id "g1.t1"; gene_id "g1";
scaffold4099	AUGUSTUS	exon	5663	5723	.	+	.	transcript_id "g1.t1"; gene_id "g1";
scaffold4099	AUGUSTUS	CDS	6028	6071	0.48	+	2	transcript_id "g1.t1"; gene_id "g1";
scaffold4099	AUGUSTUS	exon	6028	6071	.	+	.	transcript_id "g1.t1"; gene_id "g1";
scaffold4099	AUGUSTUS	CDS	6542	6580	0.01	+	0	transcript_id "g1.t1"; gene_id "g1";
scaffold4099	AUGUSTUS	exon	6542	7112	.	+	.	transcript_id "g1.t1"; gene_id "g1";
scaffold4099	AUGUSTUS	stop_codon	6578	6580	.	+	0	transcript_id "g1.t1"; gene_id "g1";
scaffold4099	AUGUSTUS	tts	7112	7112	.	+	.	transcript_id "g1.t1"; gene_id "g1";
scaffold4099	AUGUSTUS	protein_match	4605	4676	9.89	+	0	target "unknown_B[1..24]"; target_start 67; transcript_id "g1.t1"; gene_id "g1";
scaffold4099	AUGUSTUS	protein_match	5093	5200	7.83	+	2	target "unknown_B[25..61]"; target_start 66; transcript_id "g1.t1"; gene_id "g1";
scaffold4099	AUGUSTUS	protein_match	5372	5428	10.1	+	0	target "unknown_B[61..79]"; target_start 67; transcript_id "g1.t1"; gene_id "g1";
scaffold4099	AUGUSTUS	protein_match	5515	5580	10.1	+	0	target "unknown_C[1..22]"; target_start 146; transcript_id "g1.t1"; gene_id "g1";
scaffold4099	AUGUSTUS	protein_match	5663	5723	8.41	+	2	target "unknown_C[23..43]"; target_start 145; transcript_id "g1.t1"; gene_id "g1";
scaffold4099	AUGUSTUS	protein_match	6028	6068	5.79	+	2	target "unknown_C[43..56]"; target_start 146; transcript_id "g1.t1"; gene_id "g1";
scaffold4099	AUGUSTUS	protein_match	6542	6577	5.81	+	0	target "unknown_D[1..12]"; target_start 203; transcript_id "g1.t1"; gene_id "g1";
```
