## Supplementary material for "The *de novo* reference genome and transcriptome assemblies of the wild tomato species *Solanum chilense*": EOG09360LWY.gff

```
scaffold5577	AUGUSTUS	gene	56	13263	0.01	+	.	g1
scaffold5577	AUGUSTUS	transcript	56	13263	0.01	+	.	g1.t1
scaffold5577	AUGUSTUS	tss	56	56	.	+	.	transcript_id "g1.t1"; gene_id "g1";
scaffold5577	AUGUSTUS	exon	56	405	.	+	.	transcript_id "g1.t1"; gene_id "g1";
scaffold5577	AUGUSTUS	start_codon	82	84	.	+	0	transcript_id "g1.t1"; gene_id "g1";
scaffold5577	AUGUSTUS	intron	406	2697	0.08	+	.	transcript_id "g1.t1"; gene_id "g1";
scaffold5577	AUGUSTUS	intron	2791	3762	0.8	+	.	transcript_id "g1.t1"; gene_id "g1";
scaffold5577	AUGUSTUS	intron	3824	3920	0.88	+	.	transcript_id "g1.t1"; gene_id "g1";
scaffold5577	AUGUSTUS	intron	3990	4489	0.69	+	.	transcript_id "g1.t1"; gene_id "g1";
scaffold5577	AUGUSTUS	CDS	82	405	0.15	+	0	transcript_id "g1.t1"; gene_id "g1";
scaffold5577	AUGUSTUS	CDS	2698	2790	0.34	+	0	transcript_id "g1.t1"; gene_id "g1";
scaffold5577	AUGUSTUS	exon	2698	2790	.	+	.	transcript_id "g1.t1"; gene_id "g1";
scaffold5577	AUGUSTUS	CDS	3763	3823	0.87	+	0	transcript_id "g1.t1"; gene_id "g1";
scaffold5577	AUGUSTUS	exon	3763	3823	.	+	.	transcript_id "g1.t1"; gene_id "g1";
scaffold5577	AUGUSTUS	CDS	3921	3989	0.88	+	2	transcript_id "g1.t1"; gene_id "g1";
scaffold5577	AUGUSTUS	exon	3921	3989	.	+	.	transcript_id "g1.t1"; gene_id "g1";
scaffold5577	AUGUSTUS	CDS	4490	4572	0.68	+	2	transcript_id "g1.t1"; gene_id "g1";
scaffold5577	AUGUSTUS	exon	4490	4719	.	+	.	transcript_id "g1.t1"; gene_id "g1";
scaffold5577	AUGUSTUS	stop_codon	4570	4572	.	+	0	transcript_id "g1.t1"; gene_id "g1";
scaffold5577	AUGUSTUS	exon	9883	10238	.	+	.	transcript_id "g1.t1"; gene_id "g1";
scaffold5577	AUGUSTUS	exon	10419	10954	.	+	.	transcript_id "g1.t1"; gene_id "g1";
scaffold5577	AUGUSTUS	exon	12878	13263	.	+	.	transcript_id "g1.t1"; gene_id "g1";
scaffold5577	AUGUSTUS	tts	13263	13263	.	+	.	transcript_id "g1.t1"; gene_id "g1";
scaffold5577	AUGUSTUS	protein_match	241	405	5.67	+	0	target "unknown_D[1..55]"; target_start 53; transcript_id "g1.t1"; gene_id "g1";
scaffold5577	AUGUSTUS	protein_match	2698	2790	8.94	+	2	target "unknown_D[56..87]"; target_start 52; transcript_id "g1.t1"; gene_id "g1";
scaffold5577	AUGUSTUS	protein_match	3763	3823	8.1	+	2	target "unknown_D[87..107]"; target_start 52; transcript_id "g1.t1"; gene_id "g1";
scaffold5577	AUGUSTUS	protein_match	3921	3989	10.1	+	1	target "unknown_D[107..130]"; target_start 52; transcript_id "g1.t1"; gene_id "g1";
scaffold5577	AUGUSTUS	protein_match	4490	4536	8.51	+	2	target "unknown_D[130..145]"; target_start 53; transcript_id "g1.t1"; gene_id "g1";
```
