## Supplementary material for "The *de novo* reference genome and transcriptome assemblies of the wild tomato species *Solanum chilense*": EOG09360LX9.gff

```
scaffold2265	AUGUSTUS	gene	213180	217444	0.05	-	.	g2
scaffold2265	AUGUSTUS	transcript	213180	217444	0.05	-	.	g2.t1
scaffold2265	AUGUSTUS	tts	213180	213180	.	-	.	transcript_id "g2.t1"; gene_id "g2";
scaffold2265	AUGUSTUS	exon	213180	213394	.	-	.	transcript_id "g2.t1"; gene_id "g2";
scaffold2265	AUGUSTUS	stop_codon	213329	213331	.	-	0	transcript_id "g2.t1"; gene_id "g2";
scaffold2265	AUGUSTUS	intron	213395	214137	0.69	-	.	transcript_id "g2.t1"; gene_id "g2";
scaffold2265	AUGUSTUS	intron	214248	214560	0.78	-	.	transcript_id "g2.t1"; gene_id "g2";
scaffold2265	AUGUSTUS	intron	214659	214818	0.99	-	.	transcript_id "g2.t1"; gene_id "g2";
scaffold2265	AUGUSTUS	intron	214906	215291	0.99	-	.	transcript_id "g2.t1"; gene_id "g2";
scaffold2265	AUGUSTUS	intron	215398	215556	1	-	.	transcript_id "g2.t1"; gene_id "g2";
scaffold2265	AUGUSTUS	intron	215642	215745	1	-	.	transcript_id "g2.t1"; gene_id "g2";
scaffold2265	AUGUSTUS	intron	215800	215888	1	-	.	transcript_id "g2.t1"; gene_id "g2";
scaffold2265	AUGUSTUS	intron	216002	217159	0.97	-	.	transcript_id "g2.t1"; gene_id "g2";
scaffold2265	AUGUSTUS	CDS	213329	213394	0.98	-	0	transcript_id "g2.t1"; gene_id "g2";
scaffold2265	AUGUSTUS	CDS	214138	214247	0.8	-	2	transcript_id "g2.t1"; gene_id "g2";
scaffold2265	AUGUSTUS	exon	214138	214247	.	-	.	transcript_id "g2.t1"; gene_id "g2";
scaffold2265	AUGUSTUS	CDS	214561	214658	0.78	-	1	transcript_id "g2.t1"; gene_id "g2";
scaffold2265	AUGUSTUS	exon	214561	214658	.	-	.	transcript_id "g2.t1"; gene_id "g2";
scaffold2265	AUGUSTUS	CDS	214819	214905	1	-	1	transcript_id "g2.t1"; gene_id "g2";
scaffold2265	AUGUSTUS	exon	214819	214905	.	-	.	transcript_id "g2.t1"; gene_id "g2";
scaffold2265	AUGUSTUS	CDS	215292	215397	0.99	-	2	transcript_id "g2.t1"; gene_id "g2";
scaffold2265	AUGUSTUS	exon	215292	215397	.	-	.	transcript_id "g2.t1"; gene_id "g2";
scaffold2265	AUGUSTUS	CDS	215557	215641	1	-	0	transcript_id "g2.t1"; gene_id "g2";
scaffold2265	AUGUSTUS	exon	215557	215641	.	-	.	transcript_id "g2.t1"; gene_id "g2";
scaffold2265	AUGUSTUS	CDS	215746	215799	1	-	0	transcript_id "g2.t1"; gene_id "g2";
scaffold2265	AUGUSTUS	exon	215746	215799	.	-	.	transcript_id "g2.t1"; gene_id "g2";
scaffold2265	AUGUSTUS	CDS	215889	216001	1	-	2	transcript_id "g2.t1"; gene_id "g2";
scaffold2265	AUGUSTUS	exon	215889	216001	.	-	.	transcript_id "g2.t1"; gene_id "g2";
scaffold2265	AUGUSTUS	CDS	217160	217421	0.97	-	0	transcript_id "g2.t1"; gene_id "g2";
scaffold2265	AUGUSTUS	exon	217160	217444	.	-	.	transcript_id "g2.t1"; gene_id "g2";
scaffold2265	AUGUSTUS	start_codon	217419	217421	.	-	0	transcript_id "g2.t1"; gene_id "g2";
scaffold2265	AUGUSTUS	tss	217444	217444	.	-	.	transcript_id "g2.t1"; gene_id "g2";
scaffold2265	AUGUSTUS	protein_match	214141	214247	8.56	-	2	target "unknown_C[183..218]"; target_start 86; transcript_id "g2.t1"; gene_id "g2";
scaffold2265	AUGUSTUS	protein_match	214561	214658	8.86	-	1	target "unknown_C[150..183]"; target_start 86; transcript_id "g2.t1"; gene_id "g2";
scaffold2265	AUGUSTUS	protein_match	214819	214905	9.57	-	1	target "unknown_C[121..150]"; target_start 86; transcript_id "g2.t1"; gene_id "g2";
scaffold2265	AUGUSTUS	protein_match	215292	215397	8.43	-	2	target "unknown_C[86..121]"; target_start 86; transcript_id "g2.t1"; gene_id "g2";
scaffold2265	AUGUSTUS	protein_match	215557	215641	11.4	-	0	target "unknown_C[58..86]"; target_start 86; transcript_id "g2.t1"; gene_id "g2";
scaffold2265	AUGUSTUS	protein_match	215746	215799	5.53	-	0	target "unknown_C[40..57]"; target_start 86; transcript_id "g2.t1"; gene_id "g2";
scaffold2265	AUGUSTUS	protein_match	215889	216001	6.73	-	2	target "unknown_C[2..39]"; target_start 86; transcript_id "g2.t1"; gene_id "g2";
scaffold2265	AUGUSTUS	protein_match	217160	217163	8.25	-	0	target "unknown_C[1..2]"; target_start 86; transcript_id "g2.t1"; gene_id "g2";
```
