## Supplementary material for "The *de novo* reference genome and transcriptome assemblies of the wild tomato species *Solanum chilense*": EOG09360LYU.gff

```
scaffold2217	AUGUSTUS	gene	60583	65926	0.01	-	.	g4
scaffold2217	AUGUSTUS	transcript	60583	65926	0.01	-	.	g4.t1
scaffold2217	AUGUSTUS	tts	60583	60583	.	-	.	transcript_id "g4.t1"; gene_id "g4";
scaffold2217	AUGUSTUS	exon	60583	60863	.	-	.	transcript_id "g4.t1"; gene_id "g4";
scaffold2217	AUGUSTUS	stop_codon	60858	60860	.	-	0	transcript_id "g4.t1"; gene_id "g4";
scaffold2217	AUGUSTUS	intron	60864	61337	0.01	-	.	transcript_id "g4.t1"; gene_id "g4";
scaffold2217	AUGUSTUS	intron	61368	63258	0.01	-	.	transcript_id "g4.t1"; gene_id "g4";
scaffold2217	AUGUSTUS	intron	63355	63553	0.97	-	.	transcript_id "g4.t1"; gene_id "g4";
scaffold2217	AUGUSTUS	intron	63701	63865	0.95	-	.	transcript_id "g4.t1"; gene_id "g4";
scaffold2217	AUGUSTUS	intron	63934	64567	0.99	-	.	transcript_id "g4.t1"; gene_id "g4";
scaffold2217	AUGUSTUS	intron	64667	64802	0.01	-	.	transcript_id "g4.t1"; gene_id "g4";
scaffold2217	AUGUSTUS	intron	64812	65028	0.01	-	.	transcript_id "g4.t1"; gene_id "g4";
scaffold2217	AUGUSTUS	intron	65057	65250	0.01	-	.	transcript_id "g4.t1"; gene_id "g4";
scaffold2217	AUGUSTUS	intron	65295	65362	0.01	-	.	transcript_id "g4.t1"; gene_id "g4";
scaffold2217	AUGUSTUS	intron	65375	65496	0.01	-	.	transcript_id "g4.t1"; gene_id "g4";
scaffold2217	AUGUSTUS	intron	65549	65680	0.01	-	.	transcript_id "g4.t1"; gene_id "g4";
scaffold2217	AUGUSTUS	CDS	60858	60863	0.01	-	0	transcript_id "g4.t1"; gene_id "g4";
scaffold2217	AUGUSTUS	CDS	61338	61367	0.01	-	0	transcript_id "g4.t1"; gene_id "g4";
scaffold2217	AUGUSTUS	exon	61338	61367	.	-	.	transcript_id "g4.t1"; gene_id "g4";
scaffold2217	AUGUSTUS	CDS	63259	63354	0.02	-	0	transcript_id "g4.t1"; gene_id "g4";
scaffold2217	AUGUSTUS	exon	63259	63354	.	-	.	transcript_id "g4.t1"; gene_id "g4";
scaffold2217	AUGUSTUS	CDS	63554	63700	0.92	-	0	transcript_id "g4.t1"; gene_id "g4";
scaffold2217	AUGUSTUS	exon	63554	63700	.	-	.	transcript_id "g4.t1"; gene_id "g4";
scaffold2217	AUGUSTUS	CDS	63866	63933	0.95	-	2	transcript_id "g4.t1"; gene_id "g4";
scaffold2217	AUGUSTUS	exon	63866	63933	.	-	.	transcript_id "g4.t1"; gene_id "g4";
scaffold2217	AUGUSTUS	CDS	64568	64666	0.01	-	2	transcript_id "g4.t1"; gene_id "g4";
scaffold2217	AUGUSTUS	exon	64568	64666	.	-	.	transcript_id "g4.t1"; gene_id "g4";
scaffold2217	AUGUSTUS	CDS	64803	64811	0.01	-	2	transcript_id "g4.t1"; gene_id "g4";
scaffold2217	AUGUSTUS	exon	64803	64811	.	-	.	transcript_id "g4.t1"; gene_id "g4";
scaffold2217	AUGUSTUS	CDS	65029	65056	0.01	-	0	transcript_id "g4.t1"; gene_id "g4";
scaffold2217	AUGUSTUS	exon	65029	65056	.	-	.	transcript_id "g4.t1"; gene_id "g4";
scaffold2217	AUGUSTUS	CDS	65251	65294	0.01	-	2	transcript_id "g4.t1"; gene_id "g4";
scaffold2217	AUGUSTUS	exon	65251	65294	.	-	.	transcript_id "g4.t1"; gene_id "g4";
scaffold2217	AUGUSTUS	CDS	65363	65374	0.01	-	2	transcript_id "g4.t1"; gene_id "g4";
scaffold2217	AUGUSTUS	exon	65363	65374	.	-	.	transcript_id "g4.t1"; gene_id "g4";
scaffold2217	AUGUSTUS	CDS	65497	65548	0.01	-	0	transcript_id "g4.t1"; gene_id "g4";
scaffold2217	AUGUSTUS	exon	65497	65548	.	-	.	transcript_id "g4.t1"; gene_id "g4";
scaffold2217	AUGUSTUS	CDS	65681	65860	1	-	0	transcript_id "g4.t1"; gene_id "g4";
scaffold2217	AUGUSTUS	exon	65681	65926	.	-	.	transcript_id "g4.t1"; gene_id "g4";
scaffold2217	AUGUSTUS	start_codon	65858	65860	.	-	0	transcript_id "g4.t1"; gene_id "g4";
scaffold2217	AUGUSTUS	tss	65926	65926	.	-	.	transcript_id "g4.t1"; gene_id "g4";
scaffold2217	AUGUSTUS	protein_match	60861	60863	9.7	-	0	target "unknown_F[93..93]"; target_start 163; transcript_id "g4.t1"; gene_id "g4";
scaffold2217	AUGUSTUS	protein_match	61338	61367	1.05	-	0	target "unknown_F[83..92]"; target_start 163; transcript_id "g4.t1"; gene_id "g4";
scaffold2217	AUGUSTUS	protein_match	63259	63354	8.85	-	0	target "unknown_F[51..82]"; target_start 163; transcript_id "g4.t1"; gene_id "g4";
scaffold2217	AUGUSTUS	protein_match	63554	63700	7.77	-	0	target "unknown_F[2..50]"; target_start 163; transcript_id "g4.t1"; gene_id "g4";
scaffold2217	AUGUSTUS	protein_match	63866	63868	0.715	-	0	target "unknown_F[1..1]"; target_start 163; transcript_id "g4.t1"; gene_id "g4";
scaffold2217	AUGUSTUS	protein_match	63911	63933	3.15	-	2	target "unknown_E[33..40]"; target_start 109; transcript_id "g4.t1"; gene_id "g4";
scaffold2217	AUGUSTUS	protein_match	64568	64664	1.66	-	0	target "unknown_E[1..33]"; target_start 109; transcript_id "g4.t1"; gene_id "g4";
scaffold2217	AUGUSTUS	protein_match	64804	64811	8.25	-	2	target "unknown_D[31..33]"; target_start 75; transcript_id "g4.t1"; gene_id "g4";
scaffold2217	AUGUSTUS	protein_match	65029	65056	1.06	-	0	target "unknown_D[22..31]"; target_start 75; transcript_id "g4.t1"; gene_id "g4";
scaffold2217	AUGUSTUS	protein_match	65251	65294	1.52	-	2	target "unknown_D[7..21]"; target_start 75; transcript_id "g4.t1"; gene_id "g4";
scaffold2217	AUGUSTUS	protein_match	65363	65374	1.09	-	2	target "unknown_D[3..7]"; target_start 75; transcript_id "g4.t1"; gene_id "g4";
scaffold2217	AUGUSTUS	protein_match	65497	65503	1.44	-	0	target "unknown_D[1..3]"; target_start 75; transcript_id "g4.t1"; gene_id "g4";
scaffold2217	AUGUSTUS	protein_match	65705	65746	8.01	-	0	target "unknown_B[1..14]"; target_start 38; transcript_id "g4.t1"; gene_id "g4";
scaffold2217	AUGUSTUS	protein_match	65759	65848	5.11	-	0	target "unknown_A[1..30]"; target_start 4; transcript_id "g4.t1"; gene_id "g4";
```
