## Supplementary material for "The *de novo* reference genome and transcriptome assemblies of the wild tomato species *Solanum chilense*": EOG09360M1L.gff

```
scaffold5897	AUGUSTUS	gene	25147	29523	0.01	-	.	g5
scaffold5897	AUGUSTUS	transcript	25147	29523	0.01	-	.	g5.t1
scaffold5897	AUGUSTUS	tts	25147	25147	.	-	.	transcript_id "g5.t1"; gene_id "g5";
scaffold5897	AUGUSTUS	exon	25147	25874	.	-	.	transcript_id "g5.t1"; gene_id "g5";
scaffold5897	AUGUSTUS	stop_codon	25446	25448	.	-	0	transcript_id "g5.t1"; gene_id "g5";
scaffold5897	AUGUSTUS	intron	25875	26754	0.81	-	.	transcript_id "g5.t1"; gene_id "g5";
scaffold5897	AUGUSTUS	intron	26974	28112	0.15	-	.	transcript_id "g5.t1"; gene_id "g5";
scaffold5897	AUGUSTUS	intron	28236	29018	0.4	-	.	transcript_id "g5.t1"; gene_id "g5";
scaffold5897	AUGUSTUS	CDS	25446	25874	1	-	0	transcript_id "g5.t1"; gene_id "g5";
scaffold5897	AUGUSTUS	CDS	26755	26973	0.87	-	0	transcript_id "g5.t1"; gene_id "g5";
scaffold5897	AUGUSTUS	exon	26755	26973	.	-	.	transcript_id "g5.t1"; gene_id "g5";
scaffold5897	AUGUSTUS	CDS	28113	28235	0.99	-	0	transcript_id "g5.t1"; gene_id "g5";
scaffold5897	AUGUSTUS	exon	28113	28235	.	-	.	transcript_id "g5.t1"; gene_id "g5";
scaffold5897	AUGUSTUS	CDS	29019	29189	0.8	-	0	transcript_id "g5.t1"; gene_id "g5";
scaffold5897	AUGUSTUS	exon	29019	29209	.	-	.	transcript_id "g5.t1"; gene_id "g5";
scaffold5897	AUGUSTUS	start_codon	29187	29189	.	-	0	transcript_id "g5.t1"; gene_id "g5";
scaffold5897	AUGUSTUS	exon	29342	29523	.	-	.	transcript_id "g5.t1"; gene_id "g5";
scaffold5897	AUGUSTUS	tss	29523	29523	.	-	.	transcript_id "g5.t1"; gene_id "g5";
scaffold5897	AUGUSTUS	protein_match	25449	25526	6.81	-	0	target "unknown_E[1..26]"; target_start 287; transcript_id "g5.t1"; gene_id "g5";
scaffold5897	AUGUSTUS	protein_match	25785	25874	5.28	-	0	target "unknown_B[137..166]"; target_start 35; transcript_id "g5.t1"; gene_id "g5";
scaffold5897	AUGUSTUS	protein_match	26755	26973	7.92	-	0	target "unknown_B[64..136]"; target_start 35; transcript_id "g5.t1"; gene_id "g5";
scaffold5897	AUGUSTUS	protein_match	28113	28235	7.67	-	0	target "unknown_B[23..63]"; target_start 35; transcript_id "g5.t1"; gene_id "g5";
scaffold5897	AUGUSTUS	protein_match	29019	29084	6.02	-	0	target "unknown_B[1..22]"; target_start 35; transcript_id "g5.t1"; gene_id "g5";
scaffold5897	AUGUSTUS	protein_match	29148	29183	4.4	-	0	target "unknown_A[1..12]"; target_start 2; transcript_id "g5.t1"; gene_id "g5";
```
