## Supplementary material for "The *de novo* reference genome and transcriptome assemblies of the wild tomato species *Solanum chilense*": EOG09360M1M.gff

```
scaffold3134	AUGUSTUS	gene	131582	134749	0.18	+	.	g2
scaffold3134	AUGUSTUS	transcript	131582	134749	0.18	+	.	g2.t1
scaffold3134	AUGUSTUS	tss	131582	131582	.	+	.	transcript_id "g2.t1"; gene_id "g2";
scaffold3134	AUGUSTUS	exon	131582	131977	.	+	.	transcript_id "g2.t1"; gene_id "g2";
scaffold3134	AUGUSTUS	start_codon	131732	131734	.	+	0	transcript_id "g2.t1"; gene_id "g2";
scaffold3134	AUGUSTUS	intron	131978	132051	0.98	+	.	transcript_id "g2.t1"; gene_id "g2";
scaffold3134	AUGUSTUS	intron	132112	132294	0.99	+	.	transcript_id "g2.t1"; gene_id "g2";
scaffold3134	AUGUSTUS	intron	132408	133149	0.87	+	.	transcript_id "g2.t1"; gene_id "g2";
scaffold3134	AUGUSTUS	intron	133219	133935	0.97	+	.	transcript_id "g2.t1"; gene_id "g2";
scaffold3134	AUGUSTUS	intron	133988	134103	1	+	.	transcript_id "g2.t1"; gene_id "g2";
scaffold3134	AUGUSTUS	CDS	131732	131977	1	+	0	transcript_id "g2.t1"; gene_id "g2";
scaffold3134	AUGUSTUS	CDS	132052	132111	0.98	+	0	transcript_id "g2.t1"; gene_id "g2";
scaffold3134	AUGUSTUS	exon	132052	132111	.	+	.	transcript_id "g2.t1"; gene_id "g2";
scaffold3134	AUGUSTUS	CDS	132295	132407	1	+	0	transcript_id "g2.t1"; gene_id "g2";
scaffold3134	AUGUSTUS	exon	132295	132407	.	+	.	transcript_id "g2.t1"; gene_id "g2";
scaffold3134	AUGUSTUS	CDS	133150	133218	0.91	+	1	transcript_id "g2.t1"; gene_id "g2";
scaffold3134	AUGUSTUS	exon	133150	133218	.	+	.	transcript_id "g2.t1"; gene_id "g2";
scaffold3134	AUGUSTUS	CDS	133936	133987	1	+	1	transcript_id "g2.t1"; gene_id "g2";
scaffold3134	AUGUSTUS	exon	133936	133987	.	+	.	transcript_id "g2.t1"; gene_id "g2";
scaffold3134	AUGUSTUS	CDS	134104	134238	0.99	+	0	transcript_id "g2.t1"; gene_id "g2";
scaffold3134	AUGUSTUS	exon	134104	134749	.	+	.	transcript_id "g2.t1"; gene_id "g2";
scaffold3134	AUGUSTUS	stop_codon	134236	134238	.	+	0	transcript_id "g2.t1"; gene_id "g2";
scaffold3134	AUGUSTUS	tts	134749	134749	.	+	.	transcript_id "g2.t1"; gene_id "g2";
scaffold3134	AUGUSTUS	protein_match	131831	131866	4.1	+	0	target "unknown_A[1..12]"; target_start 33; transcript_id "g2.t1"; gene_id "g2";
scaffold3134	AUGUSTUS	protein_match	131897	131965	5.24	+	0	target "unknown_B[1..23]"; target_start 55; transcript_id "g2.t1"; gene_id "g2";
scaffold3134	AUGUSTUS	protein_match	131966	131977	9.13	+	0	target "unknown_C[1..4]"; target_start 78; transcript_id "g2.t1"; gene_id "g2";
scaffold3134	AUGUSTUS	protein_match	132052	132108	6.26	+	0	target "unknown_C[5..23]"; target_start 78; transcript_id "g2.t1"; gene_id "g2";
scaffold3134	AUGUSTUS	protein_match	132109	132111	9.93	+	0	target "unknown_D[1..1]"; target_start 101; transcript_id "g2.t1"; gene_id "g2";
scaffold3134	AUGUSTUS	protein_match	132295	132402	8.22	+	0	target "unknown_D[2..37]"; target_start 101; transcript_id "g2.t1"; gene_id "g2";
scaffold3134	AUGUSTUS	protein_match	132403	132407	5.16	+	0	target "unknown_E[1..2]"; target_start 138; transcript_id "g2.t1"; gene_id "g2";
scaffold3134	AUGUSTUS	protein_match	133150	133218	7.45	+	0	target "unknown_E[3..25]"; target_start 137; transcript_id "g2.t1"; gene_id "g2";
scaffold3134	AUGUSTUS	protein_match	133936	133987	5.51	+	0	target "unknown_E[26..43]"; target_start 137; transcript_id "g2.t1"; gene_id "g2";
scaffold3134	AUGUSTUS	protein_match	134104	134217	4.96	+	0	target "unknown_E[43..80]"; target_start 138; transcript_id "g2.t1"; gene_id "g2";
```
