## Supplementary material for "The *de novo* reference genome and transcriptome assemblies of the wild tomato species *Solanum chilense*": EOG09360M2U.gff

```
scaffold1788	AUGUSTUS	gene	104586	107910	0.01	+	.	g2
scaffold1788	AUGUSTUS	transcript	104586	107910	0.01	+	.	g2.t1
scaffold1788	AUGUSTUS	tss	104586	104586	.	+	.	transcript_id "g2.t1"; gene_id "g2";
scaffold1788	AUGUSTUS	exon	104586	104862	.	+	.	transcript_id "g2.t1"; gene_id "g2";
scaffold1788	AUGUSTUS	start_codon	104616	104618	.	+	0	transcript_id "g2.t1"; gene_id "g2";
scaffold1788	AUGUSTUS	intron	104863	105828	0.01	+	.	transcript_id "g2.t1"; gene_id "g2";
scaffold1788	AUGUSTUS	intron	105945	106307	0.01	+	.	transcript_id "g2.t1"; gene_id "g2";
scaffold1788	AUGUSTUS	intron	106431	106581	0.01	+	.	transcript_id "g2.t1"; gene_id "g2";
scaffold1788	AUGUSTUS	intron	106681	106783	0.01	+	.	transcript_id "g2.t1"; gene_id "g2";
scaffold1788	AUGUSTUS	intron	106829	107366	0.01	+	.	transcript_id "g2.t1"; gene_id "g2";
scaffold1788	AUGUSTUS	intron	107441	107635	0.01	+	.	transcript_id "g2.t1"; gene_id "g2";
scaffold1788	AUGUSTUS	CDS	104616	104862	0.01	+	0	transcript_id "g2.t1"; gene_id "g2";
scaffold1788	AUGUSTUS	CDS	105829	105944	0.01	+	2	transcript_id "g2.t1"; gene_id "g2";
scaffold1788	AUGUSTUS	exon	105829	105944	.	+	.	transcript_id "g2.t1"; gene_id "g2";
scaffold1788	AUGUSTUS	CDS	106308	106430	0.01	+	0	transcript_id "g2.t1"; gene_id "g2";
scaffold1788	AUGUSTUS	exon	106308	106430	.	+	.	transcript_id "g2.t1"; gene_id "g2";
scaffold1788	AUGUSTUS	CDS	106582	106680	0.01	+	0	transcript_id "g2.t1"; gene_id "g2";
scaffold1788	AUGUSTUS	exon	106582	106680	.	+	.	transcript_id "g2.t1"; gene_id "g2";
scaffold1788	AUGUSTUS	CDS	106784	106828	0.01	+	0	transcript_id "g2.t1"; gene_id "g2";
scaffold1788	AUGUSTUS	exon	106784	106828	.	+	.	transcript_id "g2.t1"; gene_id "g2";
scaffold1788	AUGUSTUS	CDS	107367	107440	0.01	+	0	transcript_id "g2.t1"; gene_id "g2";
scaffold1788	AUGUSTUS	exon	107367	107440	.	+	.	transcript_id "g2.t1"; gene_id "g2";
scaffold1788	AUGUSTUS	CDS	107636	107708	0.01	+	1	transcript_id "g2.t1"; gene_id "g2";
scaffold1788	AUGUSTUS	exon	107636	107910	.	+	.	transcript_id "g2.t1"; gene_id "g2";
scaffold1788	AUGUSTUS	stop_codon	107706	107708	.	+	0	transcript_id "g2.t1"; gene_id "g2";
scaffold1788	AUGUSTUS	tts	107910	107910	.	+	.	transcript_id "g2.t1"; gene_id "g2";
scaffold1788	AUGUSTUS	protein_match	104814	104862	3.45	+	0	target "unknown_B[1..17]"; target_start 66; transcript_id "g2.t1"; gene_id "g2";
scaffold1788	AUGUSTUS	protein_match	105829	105938	6.44	+	2	target "unknown_B[17..53]"; target_start 66; transcript_id "g2.t1"; gene_id "g2";
scaffold1788	AUGUSTUS	protein_match	105939	105944	9.91	+	0	target "unknown_C[1..2]"; target_start 119; transcript_id "g2.t1"; gene_id "g2";
scaffold1788	AUGUSTUS	protein_match	106308	106430	7.15	+	2	target "unknown_C[3..44]"; target_start 118; transcript_id "g2.t1"; gene_id "g2";
scaffold1788	AUGUSTUS	protein_match	106582	106680	6.45	+	2	target "unknown_C[44..77]"; target_start 118; transcript_id "g2.t1"; gene_id "g2";
scaffold1788	AUGUSTUS	protein_match	106784	106828	6.48	+	2	target "unknown_C[77..92]"; target_start 118; transcript_id "g2.t1"; gene_id "g2";
scaffold1788	AUGUSTUS	protein_match	107367	107440	8.99	+	2	target "unknown_C[92..116]"; target_start 118; transcript_id "g2.t1"; gene_id "g2";
scaffold1788	AUGUSTUS	protein_match	107636	107705	7.8	+	1	target "unknown_C[116..139]"; target_start 119; transcript_id "g2.t1"; gene_id "g2";
```
