## Supplementary material for "The *de novo* reference genome and transcriptome assemblies of the wild tomato species *Solanum chilense*": EOG09360M3L.gff

```
scaffold165	AUGUSTUS	gene	263924	268422	0.01	+	.	g1
scaffold165	AUGUSTUS	transcript	263924	268422	0.01	+	.	g1.t1
scaffold165	AUGUSTUS	tss	263924	263924	.	+	.	transcript_id "g1.t1"; gene_id "g1";
scaffold165	AUGUSTUS	exon	263924	264488	.	+	.	transcript_id "g1.t1"; gene_id "g1";
scaffold165	AUGUSTUS	start_codon	264348	264350	.	+	0	transcript_id "g1.t1"; gene_id "g1";
scaffold165	AUGUSTUS	intron	264489	265488	0.12	+	.	transcript_id "g1.t1"; gene_id "g1";
scaffold165	AUGUSTUS	intron	265550	266486	0.03	+	.	transcript_id "g1.t1"; gene_id "g1";
scaffold165	AUGUSTUS	intron	266592	267604	0.02	+	.	transcript_id "g1.t1"; gene_id "g1";
scaffold165	AUGUSTUS	CDS	264348	264488	0.89	+	0	transcript_id "g1.t1"; gene_id "g1";
scaffold165	AUGUSTUS	CDS	265489	265549	0.99	+	0	transcript_id "g1.t1"; gene_id "g1";
scaffold165	AUGUSTUS	exon	265489	265549	.	+	.	transcript_id "g1.t1"; gene_id "g1";
scaffold165	AUGUSTUS	CDS	266487	266591	0.93	+	2	transcript_id "g1.t1"; gene_id "g1";
scaffold165	AUGUSTUS	exon	266487	266591	.	+	.	transcript_id "g1.t1"; gene_id "g1";
scaffold165	AUGUSTUS	CDS	267605	268065	0.23	+	2	transcript_id "g1.t1"; gene_id "g1";
scaffold165	AUGUSTUS	exon	267605	268422	.	+	.	transcript_id "g1.t1"; gene_id "g1";
scaffold165	AUGUSTUS	stop_codon	268063	268065	.	+	0	transcript_id "g1.t1"; gene_id "g1";
scaffold165	AUGUSTUS	tts	268422	268422	.	+	.	transcript_id "g1.t1"; gene_id "g1";
scaffold165	AUGUSTUS	protein_match	264417	264488	6.5	+	0	target "unknown_A[1..24]"; target_start 23; transcript_id "g1.t1"; gene_id "g1";
scaffold165	AUGUSTUS	protein_match	265489	265549	7.76	+	2	target "unknown_A[25..45]"; target_start 22; transcript_id "g1.t1"; gene_id "g1";
scaffold165	AUGUSTUS	protein_match	266487	266590	5.78	+	2	target "unknown_A[45..79]"; target_start 23; transcript_id "g1.t1"; gene_id "g1";
scaffold165	AUGUSTUS	protein_match	267652	267807	5.51	+	0	target "unknown_B[1..52]"; target_start 118; transcript_id "g1.t1"; gene_id "g1";
scaffold165	AUGUSTUS	protein_match	267808	267948	5.24	+	0	target "unknown_C[1..47]"; target_start 170; transcript_id "g1.t1"; gene_id "g1";
```
