## Supplementary material for "The *de novo* reference genome and transcriptome assemblies of the wild tomato species *Solanum chilense*": EOG09360M5K.gff

```
scaffold215	AUGUSTUS	gene	120923	126572	0.04	+	.	g3
scaffold215	AUGUSTUS	transcript	120923	126572	0.04	+	.	g3.t1
scaffold215	AUGUSTUS	tss	120923	120923	.	+	.	transcript_id "g3.t1"; gene_id "g3";
scaffold215	AUGUSTUS	exon	120923	121355	.	+	.	transcript_id "g3.t1"; gene_id "g3";
scaffold215	AUGUSTUS	start_codon	120950	120952	.	+	0	transcript_id "g3.t1"; gene_id "g3";
scaffold215	AUGUSTUS	intron	121356	122464	0.85	+	.	transcript_id "g3.t1"; gene_id "g3";
scaffold215	AUGUSTUS	intron	122715	124596	0.3	+	.	transcript_id "g3.t1"; gene_id "g3";
scaffold215	AUGUSTUS	intron	124689	125617	0.25	+	.	transcript_id "g3.t1"; gene_id "g3";
scaffold215	AUGUSTUS	CDS	120950	121355	0.99	+	0	transcript_id "g3.t1"; gene_id "g3";
scaffold215	AUGUSTUS	CDS	122465	122714	0.96	+	2	transcript_id "g3.t1"; gene_id "g3";
scaffold215	AUGUSTUS	exon	122465	122714	.	+	.	transcript_id "g3.t1"; gene_id "g3";
scaffold215	AUGUSTUS	CDS	124597	124688	0.29	+	1	transcript_id "g3.t1"; gene_id "g3";
scaffold215	AUGUSTUS	exon	124597	124688	.	+	.	transcript_id "g3.t1"; gene_id "g3";
scaffold215	AUGUSTUS	CDS	125618	125757	0.22	+	2	transcript_id "g3.t1"; gene_id "g3";
scaffold215	AUGUSTUS	exon	125618	126572	.	+	.	transcript_id "g3.t1"; gene_id "g3";
scaffold215	AUGUSTUS	stop_codon	125755	125757	.	+	0	transcript_id "g3.t1"; gene_id "g3";
scaffold215	AUGUSTUS	tts	126572	126572	.	+	.	transcript_id "g3.t1"; gene_id "g3";
scaffold215	AUGUSTUS	protein_match	120950	120970	7.17	+	0	target "unknown_A[1..7]"; target_start 0; transcript_id "g3.t1"; gene_id "g3";
scaffold215	AUGUSTUS	protein_match	121184	121222	6.18	+	0	target "unknown_B[1..13]"; target_start 78; transcript_id "g3.t1"; gene_id "g3";
scaffold215	AUGUSTUS	protein_match	121229	121355	5.91	+	0	target "unknown_C[1..43]"; target_start 93; transcript_id "g3.t1"; gene_id "g3";
scaffold215	AUGUSTUS	protein_match	122465	122493	7.58	+	2	target "unknown_C[43..52]"; target_start 93; transcript_id "g3.t1"; gene_id "g3";
scaffold215	AUGUSTUS	protein_match	122497	122541	4.44	+	0	target "unknown_D[1..15]"; target_start 146; transcript_id "g3.t1"; gene_id "g3";
scaffold215	AUGUSTUS	protein_match	122551	122714	7.65	+	0	target "unknown_E[1..55]"; target_start 164; transcript_id "g3.t1"; gene_id "g3";
scaffold215	AUGUSTUS	protein_match	124597	124688	6.14	+	0	target "unknown_E[56..86]"; target_start 163; transcript_id "g3.t1"; gene_id "g3";
scaffold215	AUGUSTUS	protein_match	125618	125754	6.71	+	2	target "unknown_E[86..131]"; target_start 164; transcript_id "g3.t1"; gene_id "g3";
```
