## Supplementary material for "The *de novo* reference genome and transcriptome assemblies of the wild tomato species *Solanum chilense*": EOG09360M37.gff

```
scaffold4440	AUGUSTUS	gene	8084	11261	0.01	-	.	g1
scaffold4440	AUGUSTUS	transcript	8084	11261	0.01	-	.	g1.t1
scaffold4440	AUGUSTUS	tts	8084	8084	.	-	.	transcript_id "g1.t1"; gene_id "g1";
scaffold4440	AUGUSTUS	exon	8084	8337	.	-	.	transcript_id "g1.t1"; gene_id "g1";
scaffold4440	AUGUSTUS	stop_codon	8283	8285	.	-	0	transcript_id "g1.t1"; gene_id "g1";
scaffold4440	AUGUSTUS	intron	8338	8916	0.01	-	.	transcript_id "g1.t1"; gene_id "g1";
scaffold4440	AUGUSTUS	intron	9003	9096	0.96	-	.	transcript_id "g1.t1"; gene_id "g1";
scaffold4440	AUGUSTUS	intron	9214	9305	1	-	.	transcript_id "g1.t1"; gene_id "g1";
scaffold4440	AUGUSTUS	intron	9671	9893	0.32	-	.	transcript_id "g1.t1"; gene_id "g1";
scaffold4440	AUGUSTUS	intron	9928	11158	0.2	-	.	transcript_id "g1.t1"; gene_id "g1";
scaffold4440	AUGUSTUS	CDS	8283	8337	0.02	-	1	transcript_id "g1.t1"; gene_id "g1";
scaffold4440	AUGUSTUS	CDS	8917	9002	0.02	-	0	transcript_id "g1.t1"; gene_id "g1";
scaffold4440	AUGUSTUS	exon	8917	9002	.	-	.	transcript_id "g1.t1"; gene_id "g1";
scaffold4440	AUGUSTUS	CDS	9097	9213	0.96	-	0	transcript_id "g1.t1"; gene_id "g1";
scaffold4440	AUGUSTUS	exon	9097	9213	.	-	.	transcript_id "g1.t1"; gene_id "g1";
scaffold4440	AUGUSTUS	CDS	9306	9670	0.43	-	2	transcript_id "g1.t1"; gene_id "g1";
scaffold4440	AUGUSTUS	exon	9306	9670	.	-	.	transcript_id "g1.t1"; gene_id "g1";
scaffold4440	AUGUSTUS	CDS	9894	9927	0.32	-	0	transcript_id "g1.t1"; gene_id "g1";
scaffold4440	AUGUSTUS	exon	9894	9927	.	-	.	transcript_id "g1.t1"; gene_id "g1";
scaffold4440	AUGUSTUS	CDS	11159	11221	0.31	-	0	transcript_id "g1.t1"; gene_id "g1";
scaffold4440	AUGUSTUS	exon	11159	11261	.	-	.	transcript_id "g1.t1"; gene_id "g1";
scaffold4440	AUGUSTUS	start_codon	11219	11221	.	-	0	transcript_id "g1.t1"; gene_id "g1";
scaffold4440	AUGUSTUS	tss	11261	11261	.	-	.	transcript_id "g1.t1"; gene_id "g1";
scaffold4440	AUGUSTUS	protein_match	8286	8337	7.26	-	1	target "unknown_C[146..163]"; target_start 76; transcript_id "g1.t1"; gene_id "g1";
scaffold4440	AUGUSTUS	protein_match	8917	9002	8.83	-	0	target "unknown_C[118..146]"; target_start 76; transcript_id "g1.t1"; gene_id "g1";
scaffold4440	AUGUSTUS	protein_match	9097	9213	9.66	-	0	target "unknown_C[79..117]"; target_start 76; transcript_id "g1.t1"; gene_id "g1";
scaffold4440	AUGUSTUS	protein_match	9306	9539	8.53	-	0	target "unknown_C[1..78]"; target_start 76; transcript_id "g1.t1"; gene_id "g1";
```
