## Supplementary material for "The *de novo* reference genome and transcriptome assemblies of the wild tomato species *Solanum chilense*": EOG09360MCN.gff

```
scaffold10400	AUGUSTUS	gene	9856	12343	0.01	+	.	g2
scaffold10400	AUGUSTUS	transcript	9856	12343	0.01	+	.	g2.t1
scaffold10400	AUGUSTUS	tss	9856	9856	.	+	.	transcript_id "g2.t1"; gene_id "g2";
scaffold10400	AUGUSTUS	exon	9856	10071	.	+	.	transcript_id "g2.t1"; gene_id "g2";
scaffold10400	AUGUSTUS	start_codon	9988	9990	.	+	0	transcript_id "g2.t1"; gene_id "g2";
scaffold10400	AUGUSTUS	intron	10072	11181	1	+	.	transcript_id "g2.t1"; gene_id "g2";
scaffold10400	AUGUSTUS	intron	11725	11980	0.01	+	.	transcript_id "g2.t1"; gene_id "g2";
scaffold10400	AUGUSTUS	intron	12070	12199	0.01	+	.	transcript_id "g2.t1"; gene_id "g2";
scaffold10400	AUGUSTUS	CDS	9988	10071	0.99	+	0	transcript_id "g2.t1"; gene_id "g2";
scaffold10400	AUGUSTUS	CDS	11182	11724	0.01	+	0	transcript_id "g2.t1"; gene_id "g2";
scaffold10400	AUGUSTUS	exon	11182	11724	.	+	.	transcript_id "g2.t1"; gene_id "g2";
scaffold10400	AUGUSTUS	CDS	11981	12069	0.02	+	0	transcript_id "g2.t1"; gene_id "g2";
scaffold10400	AUGUSTUS	exon	11981	12069	.	+	.	transcript_id "g2.t1"; gene_id "g2";
scaffold10400	AUGUSTUS	CDS	12200	12266	0.01	+	1	transcript_id "g2.t1"; gene_id "g2";
scaffold10400	AUGUSTUS	exon	12200	12343	.	+	.	transcript_id "g2.t1"; gene_id "g2";
scaffold10400	AUGUSTUS	stop_codon	12264	12266	.	+	0	transcript_id "g2.t1"; gene_id "g2";
scaffold10400	AUGUSTUS	tts	12343	12343	.	+	.	transcript_id "g2.t1"; gene_id "g2";
scaffold10400	AUGUSTUS	protein_match	10000	10053	7.88	+	0	target "unknown_A[1..18]"; target_start 4; transcript_id "g2.t1"; gene_id "g2";
scaffold10400	AUGUSTUS	protein_match	11224	11304	6.04	+	0	target "unknown_C[1..27]"; target_start 42; transcript_id "g2.t1"; gene_id "g2";
scaffold10400	AUGUSTUS	protein_match	11305	11373	8.27	+	0	target "unknown_D[1..23]"; target_start 69; transcript_id "g2.t1"; gene_id "g2";
scaffold10400	AUGUSTUS	protein_match	11395	11460	6.09	+	0	target "unknown_E[1..22]"; target_start 99; transcript_id "g2.t1"; gene_id "g2";
scaffold10400	AUGUSTUS	protein_match	11476	11634	4.77	+	0	target "unknown_F[1..53]"; target_start 126; transcript_id "g2.t1"; gene_id "g2";
scaffold10400	AUGUSTUS	protein_match	11671	11724	3.05	+	0	target "unknown_H[1..18]"; target_start 191; transcript_id "g2.t1"; gene_id "g2";
scaffold10400	AUGUSTUS	protein_match	11981	11992	0.775	+	0	target "unknown_H[19..22]"; target_start 191; transcript_id "g2.t1"; gene_id "g2";
scaffold10400	AUGUSTUS	protein_match	12056	12069	0.956	+	0	target "unknown_I[1..5]"; target_start 234; transcript_id "g2.t1"; gene_id "g2";
scaffold10400	AUGUSTUS	protein_match	12200	12209	0.845	+	1	target "unknown_I[5..8]"; target_start 234; transcript_id "g2.t1"; gene_id "g2";
```
