## Supplementary material for "The *de novo* reference genome and transcriptome assemblies of the wild tomato species *Solanum chilense*": EOG09360MCO.gff

```
scaffold18337	AUGUSTUS	gene	1417	6731	0.01	-	.	g1
scaffold18337	AUGUSTUS	transcript	1417	6731	0.01	-	.	g1.t1
scaffold18337	AUGUSTUS	tts	1417	1417	.	-	.	transcript_id "g1.t1"; gene_id "g1";
scaffold18337	AUGUSTUS	exon	1417	1703	.	-	.	transcript_id "g1.t1"; gene_id "g1";
scaffold18337	AUGUSTUS	stop_codon	1610	1612	.	-	0	transcript_id "g1.t1"; gene_id "g1";
scaffold18337	AUGUSTUS	intron	1704	2071	0.75	-	.	transcript_id "g1.t1"; gene_id "g1";
scaffold18337	AUGUSTUS	intron	2137	3144	0.44	-	.	transcript_id "g1.t1"; gene_id "g1";
scaffold18337	AUGUSTUS	intron	3255	3355	1	-	.	transcript_id "g1.t1"; gene_id "g1";
scaffold18337	AUGUSTUS	intron	3435	3583	0.98	-	.	transcript_id "g1.t1"; gene_id "g1";
scaffold18337	AUGUSTUS	intron	3667	4658	0.01	-	.	transcript_id "g1.t1"; gene_id "g1";
scaffold18337	AUGUSTUS	intron	4792	6535	0.21	-	.	transcript_id "g1.t1"; gene_id "g1";
scaffold18337	AUGUSTUS	CDS	1610	1703	0.02	-	1	transcript_id "g1.t1"; gene_id "g1";
scaffold18337	AUGUSTUS	CDS	2072	2136	0.67	-	0	transcript_id "g1.t1"; gene_id "g1";
scaffold18337	AUGUSTUS	exon	2072	2136	.	-	.	transcript_id "g1.t1"; gene_id "g1";
scaffold18337	AUGUSTUS	CDS	3145	3254	0.83	-	2	transcript_id "g1.t1"; gene_id "g1";
scaffold18337	AUGUSTUS	exon	3145	3254	.	-	.	transcript_id "g1.t1"; gene_id "g1";
scaffold18337	AUGUSTUS	CDS	3356	3434	0.99	-	0	transcript_id "g1.t1"; gene_id "g1";
scaffold18337	AUGUSTUS	exon	3356	3434	.	-	.	transcript_id "g1.t1"; gene_id "g1";
scaffold18337	AUGUSTUS	CDS	3584	3666	0.94	-	2	transcript_id "g1.t1"; gene_id "g1";
scaffold18337	AUGUSTUS	exon	3584	3666	.	-	.	transcript_id "g1.t1"; gene_id "g1";
scaffold18337	AUGUSTUS	CDS	4659	4791	0.39	-	0	transcript_id "g1.t1"; gene_id "g1";
scaffold18337	AUGUSTUS	exon	4659	4791	.	-	.	transcript_id "g1.t1"; gene_id "g1";
scaffold18337	AUGUSTUS	CDS	6536	6631	0.28	-	0	transcript_id "g1.t1"; gene_id "g1";
scaffold18337	AUGUSTUS	exon	6536	6731	.	-	.	transcript_id "g1.t1"; gene_id "g1";
scaffold18337	AUGUSTUS	start_codon	6629	6631	.	-	0	transcript_id "g1.t1"; gene_id "g1";
scaffold18337	AUGUSTUS	tss	6731	6731	.	-	.	transcript_id "g1.t1"; gene_id "g1";
scaffold18337	AUGUSTUS	protein_match	1613	1703	9.46	-	1	target "unknown_F[21..51]"; target_start 168; transcript_id "g1.t1"; gene_id "g1";
scaffold18337	AUGUSTUS	protein_match	2072	2133	5.82	-	0	target "unknown_F[1..21]"; target_start 168; transcript_id "g1.t1"; gene_id "g1";
scaffold18337	AUGUSTUS	protein_match	3145	3254	6.53	-	2	target "unknown_E[9..45]"; target_start 122; transcript_id "g1.t1"; gene_id "g1";
scaffold18337	AUGUSTUS	protein_match	3356	3380	7.16	-	0	target "unknown_E[1..9]"; target_start 122; transcript_id "g1.t1"; gene_id "g1";
scaffold18337	AUGUSTUS	protein_match	3381	3428	5.32	-	0	target "unknown_D[1..16]"; target_start 106; transcript_id "g1.t1"; gene_id "g1";
scaffold18337	AUGUSTUS	protein_match	3620	3666	7.15	-	2	target "unknown_C[6..21]"; target_start 71; transcript_id "g1.t1"; gene_id "g1";
scaffold18337	AUGUSTUS	protein_match	4659	4674	4.42	-	0	target "unknown_C[1..6]"; target_start 71; transcript_id "g1.t1"; gene_id "g1";
scaffold18337	AUGUSTUS	protein_match	4702	4746	4.32	-	0	target "unknown_B[1..15]"; target_start 47; transcript_id "g1.t1"; gene_id "g1";
scaffold18337	AUGUSTUS	protein_match	4762	4791	5.29	-	0	target "unknown_A[33..42]"; target_start 0; transcript_id "g1.t1"; gene_id "g1";
scaffold18337	AUGUSTUS	protein_match	6536	6631	4.79	-	0	target "unknown_A[1..32]"; target_start 0; transcript_id "g1.t1"; gene_id "g1";
```
