## Supplementary material for "The *de novo* reference genome and transcriptome assemblies of the wild tomato species *Solanum chilense*": EOG09360MCR.gff

```
scaffold1057	AUGUSTUS	gene	32011	39476	0.03	-	.	g4
scaffold1057	AUGUSTUS	transcript	32011	39476	0.03	-	.	g4.t1
scaffold1057	AUGUSTUS	tts	32011	32011	.	-	.	transcript_id "g4.t1"; gene_id "g4";
scaffold1057	AUGUSTUS	exon	32011	32267	.	-	.	transcript_id "g4.t1"; gene_id "g4";
scaffold1057	AUGUSTUS	stop_codon	32194	32196	.	-	0	transcript_id "g4.t1"; gene_id "g4";
scaffold1057	AUGUSTUS	intron	32268	32339	0.12	-	.	transcript_id "g4.t1"; gene_id "g4";
scaffold1057	AUGUSTUS	intron	32386	32460	0.1	-	.	transcript_id "g4.t1"; gene_id "g4";
scaffold1057	AUGUSTUS	intron	32542	32612	0.11	-	.	transcript_id "g4.t1"; gene_id "g4";
scaffold1057	AUGUSTUS	intron	32799	32894	0.2	-	.	transcript_id "g4.t1"; gene_id "g4";
scaffold1057	AUGUSTUS	intron	33060	33148	0.31	-	.	transcript_id "g4.t1"; gene_id "g4";
scaffold1057	AUGUSTUS	CDS	32194	32267	0.16	-	2	transcript_id "g4.t1"; gene_id "g4";
scaffold1057	AUGUSTUS	CDS	32340	32385	0.12	-	0	transcript_id "g4.t1"; gene_id "g4";
scaffold1057	AUGUSTUS	exon	32340	32385	.	-	.	transcript_id "g4.t1"; gene_id "g4";
scaffold1057	AUGUSTUS	CDS	32461	32541	0.07	-	0	transcript_id "g4.t1"; gene_id "g4";
scaffold1057	AUGUSTUS	exon	32461	32541	.	-	.	transcript_id "g4.t1"; gene_id "g4";
scaffold1057	AUGUSTUS	CDS	32613	32798	0.12	-	0	transcript_id "g4.t1"; gene_id "g4";
scaffold1057	AUGUSTUS	exon	32613	32798	.	-	.	transcript_id "g4.t1"; gene_id "g4";
scaffold1057	AUGUSTUS	CDS	32895	33059	0.31	-	0	transcript_id "g4.t1"; gene_id "g4";
scaffold1057	AUGUSTUS	exon	32895	33059	.	-	.	transcript_id "g4.t1"; gene_id "g4";
scaffold1057	AUGUSTUS	CDS	33149	33256	0.31	-	0	transcript_id "g4.t1"; gene_id "g4";
scaffold1057	AUGUSTUS	exon	33149	33328	.	-	.	transcript_id "g4.t1"; gene_id "g4";
scaffold1057	AUGUSTUS	start_codon	33254	33256	.	-	0	transcript_id "g4.t1"; gene_id "g4";
scaffold1057	AUGUSTUS	exon	39353	39476	.	-	.	transcript_id "g4.t1"; gene_id "g4";
scaffold1057	AUGUSTUS	tss	39476	39476	.	-	.	transcript_id "g4.t1"; gene_id "g4";
scaffold1057	AUGUSTUS	protein_match	32200	32244	5.29	-	0	target "unknown_H[1..15]"; target_start 203; transcript_id "g4.t1"; gene_id "g4";
scaffold1057	AUGUSTUS	protein_match	32266	32267	1	-	2	target "unknown_F[54..54]"; target_start 142; transcript_id "g4.t1"; gene_id "g4";
scaffold1057	AUGUSTUS	protein_match	32340	32385	5.92	-	0	target "unknown_F[39..54]"; target_start 142; transcript_id "g4.t1"; gene_id "g4";
scaffold1057	AUGUSTUS	protein_match	32461	32541	6.64	-	0	target "unknown_F[12..38]"; target_start 142; transcript_id "g4.t1"; gene_id "g4";
scaffold1057	AUGUSTUS	protein_match	32613	32645	6.4	-	0	target "unknown_F[1..11]"; target_start 142; transcript_id "g4.t1"; gene_id "g4";
scaffold1057	AUGUSTUS	protein_match	32664	32798	6.94	-	0	target "unknown_E[13..57]"; target_start 79; transcript_id "g4.t1"; gene_id "g4";
scaffold1057	AUGUSTUS	protein_match	32895	32930	4	-	0	target "unknown_E[1..12]"; target_start 79; transcript_id "g4.t1"; gene_id "g4";
scaffold1057	AUGUSTUS	protein_match	32934	33002	6.24	-	0	target "unknown_D[1..23]"; target_start 55; transcript_id "g4.t1"; gene_id "g4";
scaffold1057	AUGUSTUS	protein_match	33006	33047	4.32	-	0	target "unknown_C[1..14]"; target_start 40; transcript_id "g4.t1"; gene_id "g4";
```
