## Supplementary material for "The *de novo* reference genome and transcriptome assemblies of the wild tomato species *Solanum chilense*": EOG09360MCT.gff

```
scaffold3724	AUGUSTUS	gene	18599	22320	0.05	-	.	g4
scaffold3724	AUGUSTUS	transcript	18599	22320	0.05	-	.	g4.t1
scaffold3724	AUGUSTUS	tts	18599	18599	.	-	.	transcript_id "g4.t1"; gene_id "g4";
scaffold3724	AUGUSTUS	exon	18599	19161	.	-	.	transcript_id "g4.t1"; gene_id "g4";
scaffold3724	AUGUSTUS	stop_codon	19071	19073	.	-	0	transcript_id "g4.t1"; gene_id "g4";
scaffold3724	AUGUSTUS	intron	19162	19246	0.98	-	.	transcript_id "g4.t1"; gene_id "g4";
scaffold3724	AUGUSTUS	intron	19318	19465	0.54	-	.	transcript_id "g4.t1"; gene_id "g4";
scaffold3724	AUGUSTUS	intron	19500	19584	0.98	-	.	transcript_id "g4.t1"; gene_id "g4";
scaffold3724	AUGUSTUS	intron	19650	20234	0.98	-	.	transcript_id "g4.t1"; gene_id "g4";
scaffold3724	AUGUSTUS	intron	20318	20400	0.97	-	.	transcript_id "g4.t1"; gene_id "g4";
scaffold3724	AUGUSTUS	intron	20461	21922	0.87	-	.	transcript_id "g4.t1"; gene_id "g4";
scaffold3724	AUGUSTUS	CDS	19071	19161	0.98	-	1	transcript_id "g4.t1"; gene_id "g4";
scaffold3724	AUGUSTUS	CDS	19247	19317	0.54	-	0	transcript_id "g4.t1"; gene_id "g4";
scaffold3724	AUGUSTUS	exon	19247	19317	.	-	.	transcript_id "g4.t1"; gene_id "g4";
scaffold3724	AUGUSTUS	CDS	19466	19499	0.54	-	1	transcript_id "g4.t1"; gene_id "g4";
scaffold3724	AUGUSTUS	exon	19466	19499	.	-	.	transcript_id "g4.t1"; gene_id "g4";
scaffold3724	AUGUSTUS	CDS	19585	19649	1	-	0	transcript_id "g4.t1"; gene_id "g4";
scaffold3724	AUGUSTUS	exon	19585	19649	.	-	.	transcript_id "g4.t1"; gene_id "g4";
scaffold3724	AUGUSTUS	CDS	20235	20317	1	-	2	transcript_id "g4.t1"; gene_id "g4";
scaffold3724	AUGUSTUS	exon	20235	20317	.	-	.	transcript_id "g4.t1"; gene_id "g4";
scaffold3724	AUGUSTUS	CDS	20401	20460	0.97	-	2	transcript_id "g4.t1"; gene_id "g4";
scaffold3724	AUGUSTUS	exon	20401	20460	.	-	.	transcript_id "g4.t1"; gene_id "g4";
scaffold3724	AUGUSTUS	CDS	21923	22235	1	-	0	transcript_id "g4.t1"; gene_id "g4";
scaffold3724	AUGUSTUS	exon	21923	22320	.	-	.	transcript_id "g4.t1"; gene_id "g4";
scaffold3724	AUGUSTUS	start_codon	22233	22235	.	-	0	transcript_id "g4.t1"; gene_id "g4";
scaffold3724	AUGUSTUS	tss	22320	22320	.	-	.	transcript_id "g4.t1"; gene_id "g4";
scaffold3724	AUGUSTUS	protein_match	19074	19157	6.34	-	0	target "unknown_E[1..28]"; target_start 210; transcript_id "g4.t1"; gene_id "g4";
scaffold3724	AUGUSTUS	protein_match	19158	19161	7.36	-	1	target "unknown_D[25..26]"; target_start 184; transcript_id "g4.t1"; gene_id "g4";
scaffold3724	AUGUSTUS	protein_match	19247	19317	8.09	-	0	target "unknown_D[2..25]"; target_start 184; transcript_id "g4.t1"; gene_id "g4";
scaffold3724	AUGUSTUS	protein_match	19466	19468	13.9	-	0	target "unknown_D[1..1]"; target_start 184; transcript_id "g4.t1"; gene_id "g4";
scaffold3724	AUGUSTUS	protein_match	19469	19499	7.49	-	1	target "unknown_C[106..116]"; target_start 68; transcript_id "g4.t1"; gene_id "g4";
scaffold3724	AUGUSTUS	protein_match	19585	19649	10.3	-	0	target "unknown_C[85..106]"; target_start 68; transcript_id "g4.t1"; gene_id "g4";
scaffold3724	AUGUSTUS	protein_match	20235	20317	8.94	-	2	target "unknown_C[57..84]"; target_start 68; transcript_id "g4.t1"; gene_id "g4";
scaffold3724	AUGUSTUS	protein_match	20401	20460	10.9	-	2	target "unknown_C[37..57]"; target_start 68; transcript_id "g4.t1"; gene_id "g4";
scaffold3724	AUGUSTUS	protein_match	21923	22031	5.51	-	0	target "unknown_C[1..37]"; target_start 68; transcript_id "g4.t1"; gene_id "g4";
scaffold3724	AUGUSTUS	protein_match	22041	22097	3.61	-	0	target "unknown_B[1..19]"; target_start 46; transcript_id "g4.t1"; gene_id "g4";
scaffold3724	AUGUSTUS	protein_match	22164	22223	3.85	-	0	target "unknown_A[1..20]"; target_start 4; transcript_id "g4.t1"; gene_id "g4";
```
