## Supplementary material for "The *de novo* reference genome and transcriptome assemblies of the wild tomato species *Solanum chilense*": EOG09360MDQ.gff

```
scaffold2674	AUGUSTUS	gene	40525	49004	0.01	+	.	g3
scaffold2674	AUGUSTUS	transcript	40525	49004	0.01	+	.	g3.t1
scaffold2674	AUGUSTUS	tss	40525	40525	.	+	.	transcript_id "g3.t1"; gene_id "g3";
scaffold2674	AUGUSTUS	exon	40525	40719	.	+	.	transcript_id "g3.t1"; gene_id "g3";
scaffold2674	AUGUSTUS	start_codon	40643	40645	.	+	0	transcript_id "g3.t1"; gene_id "g3";
scaffold2674	AUGUSTUS	intron	40720	40808	0.36	+	.	transcript_id "g3.t1"; gene_id "g3";
scaffold2674	AUGUSTUS	intron	40967	41820	0.35	+	.	transcript_id "g3.t1"; gene_id "g3";
scaffold2674	AUGUSTUS	intron	41930	42526	0.63	+	.	transcript_id "g3.t1"; gene_id "g3";
scaffold2674	AUGUSTUS	intron	42577	42856	0.48	+	.	transcript_id "g3.t1"; gene_id "g3";
scaffold2674	AUGUSTUS	intron	42925	43012	0.99	+	.	transcript_id "g3.t1"; gene_id "g3";
scaffold2674	AUGUSTUS	intron	43112	43803	1	+	.	transcript_id "g3.t1"; gene_id "g3";
scaffold2674	AUGUSTUS	intron	43864	43988	1	+	.	transcript_id "g3.t1"; gene_id "g3";
scaffold2674	AUGUSTUS	intron	44052	44131	1	+	.	transcript_id "g3.t1"; gene_id "g3";
scaffold2674	AUGUSTUS	intron	44187	47381	0.01	+	.	transcript_id "g3.t1"; gene_id "g3";
scaffold2674	AUGUSTUS	intron	47432	48300	0.1	+	.	transcript_id "g3.t1"; gene_id "g3";
scaffold2674	AUGUSTUS	CDS	40643	40719	0.38	+	0	transcript_id "g3.t1"; gene_id "g3";
scaffold2674	AUGUSTUS	CDS	40809	40966	0.35	+	1	transcript_id "g3.t1"; gene_id "g3";
scaffold2674	AUGUSTUS	exon	40809	40966	.	+	.	transcript_id "g3.t1"; gene_id "g3";
scaffold2674	AUGUSTUS	CDS	41821	41929	0.36	+	2	transcript_id "g3.t1"; gene_id "g3";
scaffold2674	AUGUSTUS	exon	41821	41929	.	+	.	transcript_id "g3.t1"; gene_id "g3";
scaffold2674	AUGUSTUS	CDS	42527	42576	0.48	+	1	transcript_id "g3.t1"; gene_id "g3";
scaffold2674	AUGUSTUS	exon	42527	42576	.	+	.	transcript_id "g3.t1"; gene_id "g3";
scaffold2674	AUGUSTUS	CDS	42857	42924	0.99	+	2	transcript_id "g3.t1"; gene_id "g3";
scaffold2674	AUGUSTUS	exon	42857	42924	.	+	.	transcript_id "g3.t1"; gene_id "g3";
scaffold2674	AUGUSTUS	CDS	43013	43111	0.99	+	0	transcript_id "g3.t1"; gene_id "g3";
scaffold2674	AUGUSTUS	exon	43013	43111	.	+	.	transcript_id "g3.t1"; gene_id "g3";
scaffold2674	AUGUSTUS	CDS	43804	43863	1	+	0	transcript_id "g3.t1"; gene_id "g3";
scaffold2674	AUGUSTUS	exon	43804	43863	.	+	.	transcript_id "g3.t1"; gene_id "g3";
scaffold2674	AUGUSTUS	CDS	43989	44051	1	+	0	transcript_id "g3.t1"; gene_id "g3";
scaffold2674	AUGUSTUS	exon	43989	44051	.	+	.	transcript_id "g3.t1"; gene_id "g3";
scaffold2674	AUGUSTUS	CDS	44132	44186	0.13	+	0	transcript_id "g3.t1"; gene_id "g3";
scaffold2674	AUGUSTUS	exon	44132	44186	.	+	.	transcript_id "g3.t1"; gene_id "g3";
scaffold2674	AUGUSTUS	CDS	47382	47431	0.01	+	2	transcript_id "g3.t1"; gene_id "g3";
scaffold2674	AUGUSTUS	exon	47382	47431	.	+	.	transcript_id "g3.t1"; gene_id "g3";
scaffold2674	AUGUSTUS	CDS	48301	48399	0.03	+	0	transcript_id "g3.t1"; gene_id "g3";
scaffold2674	AUGUSTUS	exon	48301	48411	.	+	.	transcript_id "g3.t1"; gene_id "g3";
scaffold2674	AUGUSTUS	stop_codon	48397	48399	.	+	0	transcript_id "g3.t1"; gene_id "g3";
scaffold2674	AUGUSTUS	exon	48606	49004	.	+	.	transcript_id "g3.t1"; gene_id "g3";
scaffold2674	AUGUSTUS	tts	49004	49004	.	+	.	transcript_id "g3.t1"; gene_id "g3";
scaffold2674	AUGUSTUS	protein_match	40894	40966	4.31	+	0	target "unknown_C[1..25]"; target_start 54; transcript_id "g3.t1"; gene_id "g3";
scaffold2674	AUGUSTUS	protein_match	41821	41825	2.1	+	2	target "unknown_C[25..26]"; target_start 54; transcript_id "g3.t1"; gene_id "g3";
scaffold2674	AUGUSTUS	protein_match	41829	41929	6.22	+	0	target "unknown_D[1..34]"; target_start 81; transcript_id "g3.t1"; gene_id "g3";
scaffold2674	AUGUSTUS	protein_match	42527	42575	8.23	+	1	target "unknown_D[34..50]"; target_start 81; transcript_id "g3.t1"; gene_id "g3";
scaffold2674	AUGUSTUS	protein_match	42576	42576	1	+	0	target "unknown_E[1..1]"; target_start 131; transcript_id "g3.t1"; gene_id "g3";
scaffold2674	AUGUSTUS	protein_match	42857	42924	8.29	+	1	target "unknown_E[1..24]"; target_start 130; transcript_id "g3.t1"; gene_id "g3";
scaffold2674	AUGUSTUS	protein_match	43013	43033	9.57	+	0	target "unknown_E[24..30]"; target_start 131; transcript_id "g3.t1"; gene_id "g3";
scaffold2674	AUGUSTUS	protein_match	43037	43111	6.89	+	0	target "unknown_F[1..25]"; target_start 162; transcript_id "g3.t1"; gene_id "g3";
scaffold2674	AUGUSTUS	protein_match	43804	43863	6.22	+	2	target "unknown_F[26..46]"; target_start 161; transcript_id "g3.t1"; gene_id "g3";
scaffold2674	AUGUSTUS	protein_match	43989	44051	9.27	+	0	target "unknown_F[46..66]"; target_start 162; transcript_id "g3.t1"; gene_id "g3";
scaffold2674	AUGUSTUS	protein_match	44156	44186	8.01	+	0	target "unknown_G[1..11]"; target_start 236; transcript_id "g3.t1"; gene_id "g3";
scaffold2674	AUGUSTUS	protein_match	47382	47431	7.35	+	1	target "unknown_G[11..28]"; target_start 235; transcript_id "g3.t1"; gene_id "g3";
scaffold2674	AUGUSTUS	protein_match	48301	48342	6.12	+	0	target "unknown_G[28..41]"; target_start 236; transcript_id "g3.t1"; gene_id "g3";
scaffold2674	AUGUSTUS	protein_match	48346	48372	7.05	+	0	target "unknown_H[1..9]"; target_start 278; transcript_id "g3.t1"; gene_id "g3";
scaffold2674	AUGUSTUS	protein_match	48373	48396	11.8	+	0	target "unknown_I[1..8]"; target_start 287; transcript_id "g3.t1"; gene_id "g3";
```
