## Supplementary material for "The *de novo* reference genome and transcriptome assemblies of the wild tomato species *Solanum chilense*": EOG09360MDX.gff

```
scaffold3612	AUGUSTUS	gene	30753	40372	0.01	+	.	g4
scaffold3612	AUGUSTUS	transcript	30753	40372	0.01	+	.	g4.t1
scaffold3612	AUGUSTUS	tss	30753	30753	.	+	.	transcript_id "g4.t1"; gene_id "g4";
scaffold3612	AUGUSTUS	exon	30753	31001	.	+	.	transcript_id "g4.t1"; gene_id "g4";
scaffold3612	AUGUSTUS	exon	34756	35071	.	+	.	transcript_id "g4.t1"; gene_id "g4";
scaffold3612	AUGUSTUS	start_codon	34781	34783	.	+	0	transcript_id "g4.t1"; gene_id "g4";
scaffold3612	AUGUSTUS	intron	35072	35164	0.4	+	.	transcript_id "g4.t1"; gene_id "g4";
scaffold3612	AUGUSTUS	intron	35239	35954	0.02	+	.	transcript_id "g4.t1"; gene_id "g4";
scaffold3612	AUGUSTUS	intron	36036	36419	0.74	+	.	transcript_id "g4.t1"; gene_id "g4";
scaffold3612	AUGUSTUS	intron	36505	37330	0.67	+	.	transcript_id "g4.t1"; gene_id "g4";
scaffold3612	AUGUSTUS	intron	37429	37766	1	+	.	transcript_id "g4.t1"; gene_id "g4";
scaffold3612	AUGUSTUS	intron	37855	38264	0.75	+	.	transcript_id "g4.t1"; gene_id "g4";
scaffold3612	AUGUSTUS	intron	38617	39657	0.18	+	.	transcript_id "g4.t1"; gene_id "g4";
scaffold3612	AUGUSTUS	CDS	34781	35071	0.38	+	0	transcript_id "g4.t1"; gene_id "g4";
scaffold3612	AUGUSTUS	CDS	35165	35238	0.87	+	0	transcript_id "g4.t1"; gene_id "g4";
scaffold3612	AUGUSTUS	exon	35165	35238	.	+	.	transcript_id "g4.t1"; gene_id "g4";
scaffold3612	AUGUSTUS	CDS	35955	36035	0.79	+	1	transcript_id "g4.t1"; gene_id "g4";
scaffold3612	AUGUSTUS	exon	35955	36035	.	+	.	transcript_id "g4.t1"; gene_id "g4";
scaffold3612	AUGUSTUS	CDS	36420	36504	0.68	+	1	transcript_id "g4.t1"; gene_id "g4";
scaffold3612	AUGUSTUS	exon	36420	36504	.	+	.	transcript_id "g4.t1"; gene_id "g4";
scaffold3612	AUGUSTUS	CDS	37331	37428	0.99	+	0	transcript_id "g4.t1"; gene_id "g4";
scaffold3612	AUGUSTUS	exon	37331	37428	.	+	.	transcript_id "g4.t1"; gene_id "g4";
scaffold3612	AUGUSTUS	CDS	37767	37854	0.75	+	1	transcript_id "g4.t1"; gene_id "g4";
scaffold3612	AUGUSTUS	exon	37767	37854	.	+	.	transcript_id "g4.t1"; gene_id "g4";
scaffold3612	AUGUSTUS	CDS	38265	38616	0.95	+	0	transcript_id "g4.t1"; gene_id "g4";
scaffold3612	AUGUSTUS	exon	38265	38616	.	+	.	transcript_id "g4.t1"; gene_id "g4";
scaffold3612	AUGUSTUS	CDS	39658	39911	0.11	+	2	transcript_id "g4.t1"; gene_id "g4";
scaffold3612	AUGUSTUS	exon	39658	40372	.	+	.	transcript_id "g4.t1"; gene_id "g4";
scaffold3612	AUGUSTUS	stop_codon	39909	39911	.	+	0	transcript_id "g4.t1"; gene_id "g4";
scaffold3612	AUGUSTUS	tts	40372	40372	.	+	.	transcript_id "g4.t1"; gene_id "g4";
scaffold3612	AUGUSTUS	protein_match	35066	35071	3.48	+	0	target "unknown_A[1..2]"; target_start 95; transcript_id "g4.t1"; gene_id "g4";
scaffold3612	AUGUSTUS	protein_match	35165	35191	4.89	+	0	target "unknown_A[3..11]"; target_start 95; transcript_id "g4.t1"; gene_id "g4";
scaffold3612	AUGUSTUS	protein_match	35216	35238	8.58	+	0	target "unknown_B[1..8]"; target_start 114; transcript_id "g4.t1"; gene_id "g4";
scaffold3612	AUGUSTUS	protein_match	35955	36035	8.15	+	0	target "unknown_B[9..35]"; target_start 113; transcript_id "g4.t1"; gene_id "g4";
scaffold3612	AUGUSTUS	protein_match	36420	36420	1	+	1	target "unknown_B[35..35]"; target_start 114; transcript_id "g4.t1"; gene_id "g4";
scaffold3612	AUGUSTUS	protein_match	36421	36498	6.45	+	0	target "unknown_C[1..26]"; target_start 149; transcript_id "g4.t1"; gene_id "g4";
scaffold3612	AUGUSTUS	protein_match	36502	36504	5.43	+	0	target "unknown_D[1..1]"; target_start 176; transcript_id "g4.t1"; gene_id "g4";
scaffold3612	AUGUSTUS	protein_match	37331	37428	6.55	+	2	target "unknown_D[2..34]"; target_start 175; transcript_id "g4.t1"; gene_id "g4";
scaffold3612	AUGUSTUS	protein_match	37767	37767	1	+	1	target "unknown_D[34..34]"; target_start 176; transcript_id "g4.t1"; gene_id "g4";
scaffold3612	AUGUSTUS	protein_match	37771	37854	8.4	+	0	target "unknown_E[1..28]"; target_start 211; transcript_id "g4.t1"; gene_id "g4";
scaffold3612	AUGUSTUS	protein_match	38265	38306	8.14	+	0	target "unknown_E[29..42]"; target_start 211; transcript_id "g4.t1"; gene_id "g4";
scaffold3612	AUGUSTUS	protein_match	38331	38546	6.6	+	0	target "unknown_F[1..72]"; target_start 261; transcript_id "g4.t1"; gene_id "g4";
scaffold3612	AUGUSTUS	protein_match	38559	38615	7.59	+	0	target "unknown_G[1..19]"; target_start 337; transcript_id "g4.t1"; gene_id "g4";
scaffold3612	AUGUSTUS	protein_match	39663	39770	6.85	+	0	target "unknown_H[1..36]"; target_start 358; transcript_id "g4.t1"; gene_id "g4";
scaffold3612	AUGUSTUS	protein_match	39774	39893	7.9	+	0	target "unknown_I[1..40]"; target_start 395; transcript_id "g4.t1"; gene_id "g4";
```
