## Supplementary material for "The *de novo* reference genome and transcriptome assemblies of the wild tomato species *Solanum chilense*": EOG09360MF2.gff

```
scaffold10439	AUGUSTUS	gene	879	4704	0.01	+	.	g1
scaffold10439	AUGUSTUS	transcript	879	4704	0.01	+	.	g1.t1
scaffold10439	AUGUSTUS	exon	879	1047	.	+	.	transcript_id "g1.t1"; gene_id "g1";
scaffold10439	AUGUSTUS	start_codon	888	890	.	+	0	transcript_id "g1.t1"; gene_id "g1";
scaffold10439	AUGUSTUS	intron	1048	1709	0.95	+	.	transcript_id "g1.t1"; gene_id "g1";
scaffold10439	AUGUSTUS	intron	1891	1999	1	+	.	transcript_id "g1.t1"; gene_id "g1";
scaffold10439	AUGUSTUS	intron	2142	2858	0.01	+	.	transcript_id "g1.t1"; gene_id "g1";
scaffold10439	AUGUSTUS	intron	2929	3079	0.01	+	.	transcript_id "g1.t1"; gene_id "g1";
scaffold10439	AUGUSTUS	intron	3104	3298	0.01	+	.	transcript_id "g1.t1"; gene_id "g1";
scaffold10439	AUGUSTUS	intron	3316	3451	0.01	+	.	transcript_id "g1.t1"; gene_id "g1";
scaffold10439	AUGUSTUS	intron	3470	3661	0.01	+	.	transcript_id "g1.t1"; gene_id "g1";
scaffold10439	AUGUSTUS	intron	3676	3988	0.01	+	.	transcript_id "g1.t1"; gene_id "g1";
scaffold10439	AUGUSTUS	intron	4002	4268	0.01	+	.	transcript_id "g1.t1"; gene_id "g1";
scaffold10439	AUGUSTUS	intron	4327	4445	0.01	+	.	transcript_id "g1.t1"; gene_id "g1";
scaffold10439	AUGUSTUS	intron	4463	4624	0.01	+	.	transcript_id "g1.t1"; gene_id "g1";
scaffold10439	AUGUSTUS	CDS	888	1047	1	+	0	transcript_id "g1.t1"; gene_id "g1";
scaffold10439	AUGUSTUS	CDS	1710	1890	0.97	+	2	transcript_id "g1.t1"; gene_id "g1";
scaffold10439	AUGUSTUS	exon	1710	1890	.	+	.	transcript_id "g1.t1"; gene_id "g1";
scaffold10439	AUGUSTUS	CDS	2000	2141	0.72	+	1	transcript_id "g1.t1"; gene_id "g1";
scaffold10439	AUGUSTUS	exon	2000	2141	.	+	.	transcript_id "g1.t1"; gene_id "g1";
scaffold10439	AUGUSTUS	CDS	2859	2928	0.01	+	0	transcript_id "g1.t1"; gene_id "g1";
scaffold10439	AUGUSTUS	exon	2859	2928	.	+	.	transcript_id "g1.t1"; gene_id "g1";
scaffold10439	AUGUSTUS	CDS	3080	3103	0.01	+	2	transcript_id "g1.t1"; gene_id "g1";
scaffold10439	AUGUSTUS	exon	3080	3103	.	+	.	transcript_id "g1.t1"; gene_id "g1";
scaffold10439	AUGUSTUS	CDS	3299	3315	0.01	+	2	transcript_id "g1.t1"; gene_id "g1";
scaffold10439	AUGUSTUS	exon	3299	3315	.	+	.	transcript_id "g1.t1"; gene_id "g1";
scaffold10439	AUGUSTUS	CDS	3452	3469	0.01	+	0	transcript_id "g1.t1"; gene_id "g1";
scaffold10439	AUGUSTUS	exon	3452	3469	.	+	.	transcript_id "g1.t1"; gene_id "g1";
scaffold10439	AUGUSTUS	CDS	3662	3675	0.01	+	0	transcript_id "g1.t1"; gene_id "g1";
scaffold10439	AUGUSTUS	exon	3662	3675	.	+	.	transcript_id "g1.t1"; gene_id "g1";
scaffold10439	AUGUSTUS	CDS	3989	4001	0.01	+	1	transcript_id "g1.t1"; gene_id "g1";
scaffold10439	AUGUSTUS	exon	3989	4001	.	+	.	transcript_id "g1.t1"; gene_id "g1";
scaffold10439	AUGUSTUS	CDS	4269	4326	0.01	+	0	transcript_id "g1.t1"; gene_id "g1";
scaffold10439	AUGUSTUS	exon	4269	4326	.	+	.	transcript_id "g1.t1"; gene_id "g1";
scaffold10439	AUGUSTUS	CDS	4446	4462	0.01	+	2	transcript_id "g1.t1"; gene_id "g1";
scaffold10439	AUGUSTUS	exon	4446	4462	.	+	.	transcript_id "g1.t1"; gene_id "g1";
scaffold10439	AUGUSTUS	CDS	4625	4627	0.01	+	0	transcript_id "g1.t1"; gene_id "g1";
scaffold10439	AUGUSTUS	exon	4625	4704	.	+	.	transcript_id "g1.t1"; gene_id "g1";
scaffold10439	AUGUSTUS	stop_codon	4625	4627	.	+	0	transcript_id "g1.t1"; gene_id "g1";
scaffold10439	AUGUSTUS	tts	4704	4704	.	+	.	transcript_id "g1.t1"; gene_id "g1";
scaffold10439	AUGUSTUS	protein_match	993	1040	5.55	+	0	target "unknown_B[1..16]"; target_start 35; transcript_id "g1.t1"; gene_id "g1";
scaffold10439	AUGUSTUS	protein_match	1712	1890	5.7	+	0	target "unknown_C[1..60]"; target_start 54; transcript_id "g1.t1"; gene_id "g1";
scaffold10439	AUGUSTUS	protein_match	2000	2141	7.66	+	1	target "unknown_C[60..107]"; target_start 54; transcript_id "g1.t1"; gene_id "g1";
scaffold10439	AUGUSTUS	protein_match	2859	2928	6.97	+	0	target "unknown_D[1..24]"; target_start 161; transcript_id "g1.t1"; gene_id "g1";
scaffold10439	AUGUSTUS	protein_match	3080	3103	0.932	+	1	target "unknown_D[24..32]"; target_start 160; transcript_id "g1.t1"; gene_id "g1";
scaffold10439	AUGUSTUS	protein_match	3299	3315	2.15	+	1	target "unknown_D[32..38]"; target_start 160; transcript_id "g1.t1"; gene_id "g1";
scaffold10439	AUGUSTUS	protein_match	3452	3469	0.732	+	2	target "unknown_D[38..44]"; target_start 160; transcript_id "g1.t1"; gene_id "g1";
scaffold10439	AUGUSTUS	protein_match	3662	3675	1.88	+	2	target "unknown_D[44..48]"; target_start 160; transcript_id "g1.t1"; gene_id "g1";
scaffold10439	AUGUSTUS	protein_match	3989	4001	0.93	+	0	target "unknown_D[49..53]"; target_start 160; transcript_id "g1.t1"; gene_id "g1";
scaffold10439	AUGUSTUS	protein_match	4269	4301	1.38	+	0	target "unknown_D[53..63]"; target_start 161; transcript_id "g1.t1"; gene_id "g1";
scaffold10439	AUGUSTUS	protein_match	4302	4326	1.07	+	0	target "unknown_E[1..9]"; target_start 224; transcript_id "g1.t1"; gene_id "g1";
scaffold10439	AUGUSTUS	protein_match	4446	4462	0.978	+	2	target "unknown_E[9..14]"; target_start 224; transcript_id "g1.t1"; gene_id "g1";
```
