## Supplementary material for "The *de novo* reference genome and transcriptome assemblies of the wild tomato species *Solanum chilense*": EOG09360MF6.gff

```
scaffold1594	AUGUSTUS	gene	76618	80741	0.01	-	.	g2
scaffold1594	AUGUSTUS	transcript	76618	80741	0.01	-	.	g2.t1
scaffold1594	AUGUSTUS	tts	76618	76618	.	-	.	transcript_id "g2.t1"; gene_id "g2";
scaffold1594	AUGUSTUS	exon	76618	77319	.	-	.	transcript_id "g2.t1"; gene_id "g2";
scaffold1594	AUGUSTUS	stop_codon	77173	77175	.	-	0	transcript_id "g2.t1"; gene_id "g2";
scaffold1594	AUGUSTUS	intron	77320	77421	0.01	-	.	transcript_id "g2.t1"; gene_id "g2";
scaffold1594	AUGUSTUS	CDS	77173	77319	0.01	-	0	transcript_id "g2.t1"; gene_id "g2";
scaffold1594	AUGUSTUS	CDS	77422	78132	0.01	-	0	transcript_id "g2.t1"; gene_id "g2";
scaffold1594	AUGUSTUS	exon	77422	78347	.	-	.	transcript_id "g2.t1"; gene_id "g2";
scaffold1594	AUGUSTUS	start_codon	78130	78132	.	-	0	transcript_id "g2.t1"; gene_id "g2";
scaffold1594	AUGUSTUS	exon	80635	80741	.	-	.	transcript_id "g2.t1"; gene_id "g2";
scaffold1594	AUGUSTUS	tss	80741	80741	.	-	.	transcript_id "g2.t1"; gene_id "g2";
scaffold1594	AUGUSTUS	protein_match	77176	77235	6.04	-	0	target "unknown_F[1..20]"; target_start 265; transcript_id "g2.t1"; gene_id "g2";
scaffold1594	AUGUSTUS	protein_match	77590	77679	7.03	-	0	target "unknown_D[1..30]"; target_start 151; transcript_id "g2.t1"; gene_id "g2";
scaffold1594	AUGUSTUS	protein_match	77698	78006	8.32	-	0	target "unknown_C[1..103]"; target_start 42; transcript_id "g2.t1"; gene_id "g2";
scaffold1594	AUGUSTUS	protein_match	78007	78078	9.96	-	0	target "unknown_B[1..24]"; target_start 18; transcript_id "g2.t1"; gene_id "g2";
scaffold1594	AUGUSTUS	protein_match	78079	78132	5.85	-	0	target "unknown_A[1..18]"; target_start 0; transcript_id "g2.t1"; gene_id "g2";
```
