## Supplementary material for "The *de novo* reference genome and transcriptome assemblies of the wild tomato species *Solanum chilense*": EOG09360MGG.gff

```
scaffold4452	AUGUSTUS	gene	49747	53810	0.04	+	.	g2
scaffold4452	AUGUSTUS	transcript	49747	53810	0.04	+	.	g2.t1
scaffold4452	AUGUSTUS	tss	49747	49747	.	+	.	transcript_id "g2.t1"; gene_id "g2";
scaffold4452	AUGUSTUS	exon	49747	50097	.	+	.	transcript_id "g2.t1"; gene_id "g2";
scaffold4452	AUGUSTUS	start_codon	49807	49809	.	+	0	transcript_id "g2.t1"; gene_id "g2";
scaffold4452	AUGUSTUS	intron	50098	51131	1	+	.	transcript_id "g2.t1"; gene_id "g2";
scaffold4452	AUGUSTUS	intron	51210	51300	1	+	.	transcript_id "g2.t1"; gene_id "g2";
scaffold4452	AUGUSTUS	intron	51386	52750	0.91	+	.	transcript_id "g2.t1"; gene_id "g2";
scaffold4452	AUGUSTUS	intron	52840	53439	0.95	+	.	transcript_id "g2.t1"; gene_id "g2";
scaffold4452	AUGUSTUS	CDS	49807	50097	1	+	0	transcript_id "g2.t1"; gene_id "g2";
scaffold4452	AUGUSTUS	CDS	51132	51209	1	+	0	transcript_id "g2.t1"; gene_id "g2";
scaffold4452	AUGUSTUS	exon	51132	51209	.	+	.	transcript_id "g2.t1"; gene_id "g2";
scaffold4452	AUGUSTUS	CDS	51301	51385	1	+	0	transcript_id "g2.t1"; gene_id "g2";
scaffold4452	AUGUSTUS	exon	51301	51385	.	+	.	transcript_id "g2.t1"; gene_id "g2";
scaffold4452	AUGUSTUS	CDS	52751	52839	0.99	+	2	transcript_id "g2.t1"; gene_id "g2";
scaffold4452	AUGUSTUS	exon	52751	52839	.	+	.	transcript_id "g2.t1"; gene_id "g2";
scaffold4452	AUGUSTUS	CDS	53440	53583	0.99	+	0	transcript_id "g2.t1"; gene_id "g2";
scaffold4452	AUGUSTUS	exon	53440	53810	.	+	.	transcript_id "g2.t1"; gene_id "g2";
scaffold4452	AUGUSTUS	stop_codon	53581	53583	.	+	0	transcript_id "g2.t1"; gene_id "g2";
scaffold4452	AUGUSTUS	tts	53810	53810	.	+	.	transcript_id "g2.t1"; gene_id "g2";
scaffold4452	AUGUSTUS	protein_match	49807	49890	4.95	+	0	target "unknown_A[1..28]"; target_start 0; transcript_id "g2.t1"; gene_id "g2";
scaffold4452	AUGUSTUS	protein_match	49921	50097	6.69	+	0	target "unknown_B[1..59]"; target_start 38; transcript_id "g2.t1"; gene_id "g2";
scaffold4452	AUGUSTUS	protein_match	51132	51209	9.06	+	0	target "unknown_C[1..26]"; target_start 97; transcript_id "g2.t1"; gene_id "g2";
scaffold4452	AUGUSTUS	protein_match	51301	51385	7.71	+	2	target "unknown_C[27..55]"; target_start 96; transcript_id "g2.t1"; gene_id "g2";
scaffold4452	AUGUSTUS	protein_match	52751	52839	9.65	+	2	target "unknown_C[55..84]"; target_start 97; transcript_id "g2.t1"; gene_id "g2";
scaffold4452	AUGUSTUS	protein_match	53440	53574	8.31	+	0	target "unknown_D[1..45]"; target_start 181; transcript_id "g2.t1"; gene_id "g2";
```
