## Supplementary material for "The *de novo* reference genome and transcriptome assemblies of the wild tomato species *Solanum chilense*": EOG09360MJR.gff

```
scaffold1476	AUGUSTUS	gene	26383	30661	0.01	+	.	g3
scaffold1476	AUGUSTUS	transcript	26383	30661	0.01	+	.	g3.t1
scaffold1476	AUGUSTUS	tss	26383	26383	.	+	.	transcript_id "g3.t1"; gene_id "g3";
scaffold1476	AUGUSTUS	exon	26383	26584	.	+	.	transcript_id "g3.t1"; gene_id "g3";
scaffold1476	AUGUSTUS	exon	27997	28117	.	+	.	transcript_id "g3.t1"; gene_id "g3";
scaffold1476	AUGUSTUS	start_codon	28029	28031	.	+	0	transcript_id "g3.t1"; gene_id "g3";
scaffold1476	AUGUSTUS	intron	28118	28203	0.91	+	.	transcript_id "g3.t1"; gene_id "g3";
scaffold1476	AUGUSTUS	intron	28322	28404	1	+	.	transcript_id "g3.t1"; gene_id "g3";
scaffold1476	AUGUSTUS	intron	28449	28534	1	+	.	transcript_id "g3.t1"; gene_id "g3";
scaffold1476	AUGUSTUS	intron	28646	28720	1	+	.	transcript_id "g3.t1"; gene_id "g3";
scaffold1476	AUGUSTUS	intron	28814	28901	0.84	+	.	transcript_id "g3.t1"; gene_id "g3";
scaffold1476	AUGUSTUS	intron	29009	29122	0.98	+	.	transcript_id "g3.t1"; gene_id "g3";
scaffold1476	AUGUSTUS	CDS	28029	28117	0.86	+	0	transcript_id "g3.t1"; gene_id "g3";
scaffold1476	AUGUSTUS	CDS	28204	28321	0.91	+	1	transcript_id "g3.t1"; gene_id "g3";
scaffold1476	AUGUSTUS	exon	28204	28321	.	+	.	transcript_id "g3.t1"; gene_id "g3";
scaffold1476	AUGUSTUS	CDS	28405	28448	1	+	0	transcript_id "g3.t1"; gene_id "g3";
scaffold1476	AUGUSTUS	exon	28405	28448	.	+	.	transcript_id "g3.t1"; gene_id "g3";
scaffold1476	AUGUSTUS	CDS	28535	28645	1	+	1	transcript_id "g3.t1"; gene_id "g3";
scaffold1476	AUGUSTUS	exon	28535	28645	.	+	.	transcript_id "g3.t1"; gene_id "g3";
scaffold1476	AUGUSTUS	CDS	28721	28813	0.99	+	1	transcript_id "g3.t1"; gene_id "g3";
scaffold1476	AUGUSTUS	exon	28721	28813	.	+	.	transcript_id "g3.t1"; gene_id "g3";
scaffold1476	AUGUSTUS	CDS	28902	29008	0.85	+	1	transcript_id "g3.t1"; gene_id "g3";
scaffold1476	AUGUSTUS	exon	28902	29008	.	+	.	transcript_id "g3.t1"; gene_id "g3";
scaffold1476	AUGUSTUS	CDS	29123	29262	0.09	+	2	transcript_id "g3.t1"; gene_id "g3";
scaffold1476	AUGUSTUS	exon	29123	29286	.	+	.	transcript_id "g3.t1"; gene_id "g3";
scaffold1476	AUGUSTUS	stop_codon	29260	29262	.	+	0	transcript_id "g3.t1"; gene_id "g3";
scaffold1476	AUGUSTUS	exon	30311	30661	.	+	.	transcript_id "g3.t1"; gene_id "g3";
scaffold1476	AUGUSTUS	tts	30661	30661	.	+	.	transcript_id "g3.t1"; gene_id "g3";
scaffold1476	AUGUSTUS	protein_match	28116	28117	1	+	0	target "unknown_B[1..1]"; target_start 29; transcript_id "g3.t1"; gene_id "g3";
scaffold1476	AUGUSTUS	protein_match	28204	28255	6.54	+	1	target "unknown_B[1..18]"; target_start 29; transcript_id "g3.t1"; gene_id "g3";
scaffold1476	AUGUSTUS	protein_match	28256	28321	5.81	+	0	target "unknown_C[1..22]"; target_start 47; transcript_id "g3.t1"; gene_id "g3";
scaffold1476	AUGUSTUS	protein_match	28405	28419	8.94	+	0	target "unknown_C[23..27]"; target_start 47; transcript_id "g3.t1"; gene_id "g3";
scaffold1476	AUGUSTUS	protein_match	28420	28448	6.31	+	0	target "unknown_D[1..10]"; target_start 74; transcript_id "g3.t1"; gene_id "g3";
scaffold1476	AUGUSTUS	protein_match	28535	28589	8.94	+	1	target "unknown_D[10..28]"; target_start 74; transcript_id "g3.t1"; gene_id "g3";
scaffold1476	AUGUSTUS	protein_match	28590	28643	5.76	+	0	target "unknown_E[1..18]"; target_start 102; transcript_id "g3.t1"; gene_id "g3";
scaffold1476	AUGUSTUS	protein_match	28728	28813	6.87	+	0	target "unknown_F[1..29]"; target_start 123; transcript_id "g3.t1"; gene_id "g3";
scaffold1476	AUGUSTUS	protein_match	28902	28902	1	+	1	target "unknown_F[29..29]"; target_start 123; transcript_id "g3.t1"; gene_id "g3";
scaffold1476	AUGUSTUS	protein_match	28909	29008	7.02	+	0	target "unknown_G[1..34]"; target_start 154; transcript_id "g3.t1"; gene_id "g3";
scaffold1476	AUGUSTUS	protein_match	29123	29163	4.28	+	2	target "unknown_G[34..47]"; target_start 154; transcript_id "g3.t1"; gene_id "g3";
scaffold1476	AUGUSTUS	protein_match	29179	29238	5.58	+	0	target "unknown_H[1..20]"; target_start 206; transcript_id "g3.t1"; gene_id "g3";
```
