## Supplementary material for "The *de novo* reference genome and transcriptome assemblies of the wild tomato species *Solanum chilense*": EOG09360MNW.gff

```
scaffold1436	AUGUSTUS	gene	106	3567	0.01	+	.	g1
scaffold1436	AUGUSTUS	transcript	106	3567	0.01	+	.	g1.t1
scaffold1436	AUGUSTUS	tss	106	106	.	+	.	transcript_id "g1.t1"; gene_id "g1";
scaffold1436	AUGUSTUS	exon	106	382	.	+	.	transcript_id "g1.t1"; gene_id "g1";
scaffold1436	AUGUSTUS	start_codon	255	257	.	+	0	transcript_id "g1.t1"; gene_id "g1";
scaffold1436	AUGUSTUS	intron	383	455	0.01	+	.	transcript_id "g1.t1"; gene_id "g1";
scaffold1436	AUGUSTUS	intron	502	2477	0.01	+	.	transcript_id "g1.t1"; gene_id "g1";
scaffold1436	AUGUSTUS	intron	2572	2662	0.13	+	.	transcript_id "g1.t1"; gene_id "g1";
scaffold1436	AUGUSTUS	intron	2731	2812	1	+	.	transcript_id "g1.t1"; gene_id "g1";
scaffold1436	AUGUSTUS	intron	2900	2987	1	+	.	transcript_id "g1.t1"; gene_id "g1";
scaffold1436	AUGUSTUS	intron	3099	3245	0.81	+	.	transcript_id "g1.t1"; gene_id "g1";
scaffold1436	AUGUSTUS	CDS	255	382	0.01	+	0	transcript_id "g1.t1"; gene_id "g1";
scaffold1436	AUGUSTUS	CDS	456	501	0.01	+	1	transcript_id "g1.t1"; gene_id "g1";
scaffold1436	AUGUSTUS	exon	456	501	.	+	.	transcript_id "g1.t1"; gene_id "g1";
scaffold1436	AUGUSTUS	CDS	2478	2571	0.13	+	0	transcript_id "g1.t1"; gene_id "g1";
scaffold1436	AUGUSTUS	exon	2478	2571	.	+	.	transcript_id "g1.t1"; gene_id "g1";
scaffold1436	AUGUSTUS	CDS	2663	2730	0.14	+	2	transcript_id "g1.t1"; gene_id "g1";
scaffold1436	AUGUSTUS	exon	2663	2730	.	+	.	transcript_id "g1.t1"; gene_id "g1";
scaffold1436	AUGUSTUS	CDS	2813	2899	1	+	0	transcript_id "g1.t1"; gene_id "g1";
scaffold1436	AUGUSTUS	exon	2813	2899	.	+	.	transcript_id "g1.t1"; gene_id "g1";
scaffold1436	AUGUSTUS	CDS	2988	3098	1	+	0	transcript_id "g1.t1"; gene_id "g1";
scaffold1436	AUGUSTUS	exon	2988	3098	.	+	.	transcript_id "g1.t1"; gene_id "g1";
scaffold1436	AUGUSTUS	CDS	3246	3320	0.81	+	0	transcript_id "g1.t1"; gene_id "g1";
scaffold1436	AUGUSTUS	exon	3246	3567	.	+	.	transcript_id "g1.t1"; gene_id "g1";
scaffold1436	AUGUSTUS	stop_codon	3318	3320	.	+	0	transcript_id "g1.t1"; gene_id "g1";
scaffold1436	AUGUSTUS	tts	3567	3567	.	+	.	transcript_id "g1.t1"; gene_id "g1";
scaffold1436	AUGUSTUS	protein_match	258	326	4.16	+	0	target "unknown_A[1..23]"; target_start 1; transcript_id "g1.t1"; gene_id "g1";
scaffold1436	AUGUSTUS	protein_match	342	382	4.66	+	0	target "unknown_B[1..14]"; target_start 29; transcript_id "g1.t1"; gene_id "g1";
scaffold1436	AUGUSTUS	protein_match	456	501	6.89	+	0	target "unknown_B[15..30]"; target_start 28; transcript_id "g1.t1"; gene_id "g1";
scaffold1436	AUGUSTUS	protein_match	2478	2571	8.11	+	2	target "unknown_B[30..61]"; target_start 28; transcript_id "g1.t1"; gene_id "g1";
scaffold1436	AUGUSTUS	protein_match	2663	2715	5.51	+	2	target "unknown_B[61..78]"; target_start 29; transcript_id "g1.t1"; gene_id "g1";
scaffold1436	AUGUSTUS	protein_match	2716	2730	6.6	+	0	target "unknown_C[1..5]"; target_start 107; transcript_id "g1.t1"; gene_id "g1";
scaffold1436	AUGUSTUS	protein_match	2813	2899	8.25	+	2	target "unknown_C[6..35]"; target_start 106; transcript_id "g1.t1"; gene_id "g1";
scaffold1436	AUGUSTUS	protein_match	2988	3098	7.74	+	2	target "unknown_C[35..72]"; target_start 106; transcript_id "g1.t1"; gene_id "g1";
scaffold1436	AUGUSTUS	protein_match	3246	3311	6.66	+	0	target "unknown_C[72..93]"; target_start 107; transcript_id "g1.t1"; gene_id "g1";
```
