## Supplementary material for "The *de novo* reference genome and transcriptome assemblies of the wild tomato species *Solanum chilense*": EOG09360MO9.gff

```
scaffold5339	AUGUSTUS	gene	28384	36739	0.01	-	.	g4
scaffold5339	AUGUSTUS	transcript	28384	36739	0.01	-	.	g4.t1
scaffold5339	AUGUSTUS	tts	28384	28384	.	-	.	transcript_id "g4.t1"; gene_id "g4";
scaffold5339	AUGUSTUS	exon	28384	29382	.	-	.	transcript_id "g4.t1"; gene_id "g4";
scaffold5339	AUGUSTUS	stop_codon	29295	29297	.	-	0	transcript_id "g4.t1"; gene_id "g4";
scaffold5339	AUGUSTUS	intron	29383	29594	0.18	-	.	transcript_id "g4.t1"; gene_id "g4";
scaffold5339	AUGUSTUS	intron	29635	29722	0.99	-	.	transcript_id "g4.t1"; gene_id "g4";
scaffold5339	AUGUSTUS	intron	29856	29981	0.94	-	.	transcript_id "g4.t1"; gene_id "g4";
scaffold5339	AUGUSTUS	intron	30138	30688	0.01	-	.	transcript_id "g4.t1"; gene_id "g4";
scaffold5339	AUGUSTUS	intron	30723	32965	0.01	-	.	transcript_id "g4.t1"; gene_id "g4";
scaffold5339	AUGUSTUS	intron	33005	33613	0.01	-	.	transcript_id "g4.t1"; gene_id "g4";
scaffold5339	AUGUSTUS	intron	33659	35199	0.01	-	.	transcript_id "g4.t1"; gene_id "g4";
scaffold5339	AUGUSTUS	intron	35222	35830	0.01	-	.	transcript_id "g4.t1"; gene_id "g4";
scaffold5339	AUGUSTUS	intron	35942	36062	0.03	-	.	transcript_id "g4.t1"; gene_id "g4";
scaffold5339	AUGUSTUS	CDS	29295	29382	0.04	-	1	transcript_id "g4.t1"; gene_id "g4";
scaffold5339	AUGUSTUS	CDS	29595	29634	0.98	-	2	transcript_id "g4.t1"; gene_id "g4";
scaffold5339	AUGUSTUS	exon	29595	29634	.	-	.	transcript_id "g4.t1"; gene_id "g4";
scaffold5339	AUGUSTUS	CDS	29723	29855	0.98	-	0	transcript_id "g4.t1"; gene_id "g4";
scaffold5339	AUGUSTUS	exon	29723	29855	.	-	.	transcript_id "g4.t1"; gene_id "g4";
scaffold5339	AUGUSTUS	CDS	29982	30137	0.01	-	0	transcript_id "g4.t1"; gene_id "g4";
scaffold5339	AUGUSTUS	exon	29982	30137	.	-	.	transcript_id "g4.t1"; gene_id "g4";
scaffold5339	AUGUSTUS	CDS	30689	30722	0.01	-	1	transcript_id "g4.t1"; gene_id "g4";
scaffold5339	AUGUSTUS	exon	30689	30722	.	-	.	transcript_id "g4.t1"; gene_id "g4";
scaffold5339	AUGUSTUS	CDS	32966	33004	0.01	-	1	transcript_id "g4.t1"; gene_id "g4";
scaffold5339	AUGUSTUS	exon	32966	33004	.	-	.	transcript_id "g4.t1"; gene_id "g4";
scaffold5339	AUGUSTUS	CDS	33614	33658	0.01	-	1	transcript_id "g4.t1"; gene_id "g4";
scaffold5339	AUGUSTUS	exon	33614	33658	.	-	.	transcript_id "g4.t1"; gene_id "g4";
scaffold5339	AUGUSTUS	CDS	35200	35221	0.01	-	2	transcript_id "g4.t1"; gene_id "g4";
scaffold5339	AUGUSTUS	exon	35200	35221	.	-	.	transcript_id "g4.t1"; gene_id "g4";
scaffold5339	AUGUSTUS	CDS	35831	35941	0.01	-	2	transcript_id "g4.t1"; gene_id "g4";
scaffold5339	AUGUSTUS	exon	35831	35941	.	-	.	transcript_id "g4.t1"; gene_id "g4";
scaffold5339	AUGUSTUS	CDS	36063	36117	0.37	-	0	transcript_id "g4.t1"; gene_id "g4";
scaffold5339	AUGUSTUS	exon	36063	36123	.	-	.	transcript_id "g4.t1"; gene_id "g4";
scaffold5339	AUGUSTUS	start_codon	36115	36117	.	-	0	transcript_id "g4.t1"; gene_id "g4";
scaffold5339	AUGUSTUS	exon	36626	36739	.	-	.	transcript_id "g4.t1"; gene_id "g4";
scaffold5339	AUGUSTUS	tss	36739	36739	.	-	.	transcript_id "g4.t1"; gene_id "g4";
scaffold5339	AUGUSTUS	protein_match	29346	29369	7.83	-	0	target "unknown_D[1..8]"; target_start 216; transcript_id "g4.t1"; gene_id "g4";
scaffold5339	AUGUSTUS	protein_match	29370	29382	5.71	-	1	target "unknown_C[112..116]"; target_start 100; transcript_id "g4.t1"; gene_id "g4";
scaffold5339	AUGUSTUS	protein_match	29595	29634	11.1	-	2	target "unknown_C[99..112]"; target_start 100; transcript_id "g4.t1"; gene_id "g4";
scaffold5339	AUGUSTUS	protein_match	29723	29855	9.34	-	0	target "unknown_C[55..99]"; target_start 100; transcript_id "g4.t1"; gene_id "g4";
scaffold5339	AUGUSTUS	protein_match	29982	30137	7.07	-	0	target "unknown_C[3..54]"; target_start 100; transcript_id "g4.t1"; gene_id "g4";
scaffold5339	AUGUSTUS	protein_match	30689	30694	0.258	-	0	target "unknown_C[1..2]"; target_start 100; transcript_id "g4.t1"; gene_id "g4";
scaffold5339	AUGUSTUS	protein_match	30707	30722	1.27	-	1	target "unknown_B[42..47]"; target_start 49; transcript_id "g4.t1"; gene_id "g4";
scaffold5339	AUGUSTUS	protein_match	32966	33004	1.34	-	1	target "unknown_B[29..42]"; target_start 49; transcript_id "g4.t1"; gene_id "g4";
scaffold5339	AUGUSTUS	protein_match	33614	33658	1.46	-	1	target "unknown_B[14..29]"; target_start 49; transcript_id "g4.t1"; gene_id "g4";
scaffold5339	AUGUSTUS	protein_match	35200	35221	2.03	-	2	target "unknown_B[7..14]"; target_start 49; transcript_id "g4.t1"; gene_id "g4";
scaffold5339	AUGUSTUS	protein_match	35831	35849	0.783	-	0	target "unknown_B[1..7]"; target_start 49; transcript_id "g4.t1"; gene_id "g4";
scaffold5339	AUGUSTUS	protein_match	35880	35941	1.68	-	2	target "unknown_A[3..23]"; target_start 16; transcript_id "g4.t1"; gene_id "g4";
scaffold5339	AUGUSTUS	protein_match	36063	36069	0.358	-	0	target "unknown_A[1..3]"; target_start 16; transcript_id "g4.t1"; gene_id "g4";
```
