## Supplementary material for "The *de novo* reference genome and transcriptome assemblies of the wild tomato species *Solanum chilense*": EOG09360MQ0.gff

```
scaffold4159	AUGUSTUS	gene	17390	22802	0.01	+	.	g3
scaffold4159	AUGUSTUS	transcript	17390	22802	0.01	+	.	g3.t1
scaffold4159	AUGUSTUS	tss	17390	17390	.	+	.	transcript_id "g3.t1"; gene_id "g3";
scaffold4159	AUGUSTUS	exon	17390	17521	.	+	.	transcript_id "g3.t1"; gene_id "g3";
scaffold4159	AUGUSTUS	exon	18326	18441	.	+	.	transcript_id "g3.t1"; gene_id "g3";
scaffold4159	AUGUSTUS	start_codon	18367	18369	.	+	0	transcript_id "g3.t1"; gene_id "g3";
scaffold4159	AUGUSTUS	intron	18442	18949	0.01	+	.	transcript_id "g3.t1"; gene_id "g3";
scaffold4159	AUGUSTUS	intron	19018	20724	0.01	+	.	transcript_id "g3.t1"; gene_id "g3";
scaffold4159	AUGUSTUS	intron	20938	21045	1	+	.	transcript_id "g3.t1"; gene_id "g3";
scaffold4159	AUGUSTUS	intron	21209	22274	0.02	+	.	transcript_id "g3.t1"; gene_id "g3";
scaffold4159	AUGUSTUS	intron	22422	22508	0.05	+	.	transcript_id "g3.t1"; gene_id "g3";
scaffold4159	AUGUSTUS	CDS	18367	18441	0.02	+	0	transcript_id "g3.t1"; gene_id "g3";
scaffold4159	AUGUSTUS	CDS	18950	19017	0.01	+	0	transcript_id "g3.t1"; gene_id "g3";
scaffold4159	AUGUSTUS	exon	18950	19017	.	+	.	transcript_id "g3.t1"; gene_id "g3";
scaffold4159	AUGUSTUS	CDS	20725	20937	0.26	+	1	transcript_id "g3.t1"; gene_id "g3";
scaffold4159	AUGUSTUS	exon	20725	20937	.	+	.	transcript_id "g3.t1"; gene_id "g3";
scaffold4159	AUGUSTUS	CDS	21046	21208	1	+	1	transcript_id "g3.t1"; gene_id "g3";
scaffold4159	AUGUSTUS	exon	21046	21208	.	+	.	transcript_id "g3.t1"; gene_id "g3";
scaffold4159	AUGUSTUS	CDS	22275	22421	0.05	+	0	transcript_id "g3.t1"; gene_id "g3";
scaffold4159	AUGUSTUS	exon	22275	22421	.	+	.	transcript_id "g3.t1"; gene_id "g3";
scaffold4159	AUGUSTUS	CDS	22509	22535	0.05	+	0	transcript_id "g3.t1"; gene_id "g3";
scaffold4159	AUGUSTUS	exon	22509	22802	.	+	.	transcript_id "g3.t1"; gene_id "g3";
scaffold4159	AUGUSTUS	stop_codon	22533	22535	.	+	0	transcript_id "g3.t1"; gene_id "g3";
scaffold4159	AUGUSTUS	tts	22802	22802	.	+	.	transcript_id "g3.t1"; gene_id "g3";
scaffold4159	AUGUSTUS	protein_match	18367	18441	5.67	+	0	target "unknown_A[1..25]"; target_start 0; transcript_id "g3.t1"; gene_id "g3";
scaffold4159	AUGUSTUS	protein_match	18950	19017	4.98	+	2	target "unknown_A[26..48]"; target_start 0; transcript_id "g3.t1"; gene_id "g3";
scaffold4159	AUGUSTUS	protein_match	20725	20725	1	+	1	target "unknown_A[48..48]"; target_start 0; transcript_id "g3.t1"; gene_id "g3";
scaffold4159	AUGUSTUS	protein_match	20843	20937	6.59	+	0	target "unknown_C[1..32]"; target_start 87; transcript_id "g3.t1"; gene_id "g3";
scaffold4159	AUGUSTUS	protein_match	21046	21049	16.6	+	1	target "unknown_C[32..33]"; target_start 87; transcript_id "g3.t1"; gene_id "g3";
scaffold4159	AUGUSTUS	protein_match	21050	21097	4.59	+	0	target "unknown_D[1..16]"; target_start 120; transcript_id "g3.t1"; gene_id "g3";
scaffold4159	AUGUSTUS	protein_match	21098	21202	6.51	+	0	target "unknown_E[1..35]"; target_start 136; transcript_id "g3.t1"; gene_id "g3";
scaffold4159	AUGUSTUS	protein_match	21206	21208	7.62	+	0	target "unknown_F[1..1]"; target_start 172; transcript_id "g3.t1"; gene_id "g3";
scaffold4159	AUGUSTUS	protein_match	22275	22349	7.71	+	0	target "unknown_F[2..26]"; target_start 172; transcript_id "g3.t1"; gene_id "g3";
scaffold4159	AUGUSTUS	protein_match	22350	22421	5.59	+	0	target "unknown_G[1..24]"; target_start 198; transcript_id "g3.t1"; gene_id "g3";
scaffold4159	AUGUSTUS	protein_match	22509	22532	5.08	+	0	target "unknown_G[25..32]"; target_start 198; transcript_id "g3.t1"; gene_id "g3";
```
