## Supplementary material for "The *de novo* reference genome and transcriptome assemblies of the wild tomato species *Solanum chilense*": EOG09360MRP.gff

```
scaffold117	AUGUSTUS	gene	426	5570	0.01	+	.	g1
scaffold117	AUGUSTUS	transcript	426	5570	0.01	+	.	g1.t1
scaffold117	AUGUSTUS	tss	426	426	.	+	.	transcript_id "g1.t1"; gene_id "g1";
scaffold117	AUGUSTUS	exon	426	533	.	+	.	transcript_id "g1.t1"; gene_id "g1";
scaffold117	AUGUSTUS	exon	914	1042	.	+	.	transcript_id "g1.t1"; gene_id "g1";
scaffold117	AUGUSTUS	start_codon	984	986	.	+	0	transcript_id "g1.t1"; gene_id "g1";
scaffold117	AUGUSTUS	intron	1043	1594	0.01	+	.	transcript_id "g1.t1"; gene_id "g1";
scaffold117	AUGUSTUS	intron	1611	2257	0.01	+	.	transcript_id "g1.t1"; gene_id "g1";
scaffold117	AUGUSTUS	intron	2269	3372	0.01	+	.	transcript_id "g1.t1"; gene_id "g1";
scaffold117	AUGUSTUS	intron	3390	3834	0.01	+	.	transcript_id "g1.t1"; gene_id "g1";
scaffold117	AUGUSTUS	intron	3999	4090	0.99	+	.	transcript_id "g1.t1"; gene_id "g1";
scaffold117	AUGUSTUS	intron	4264	4438	0.59	+	.	transcript_id "g1.t1"; gene_id "g1";
scaffold117	AUGUSTUS	intron	4585	5288	0.2	+	.	transcript_id "g1.t1"; gene_id "g1";
scaffold117	AUGUSTUS	CDS	984	1042	0.01	+	0	transcript_id "g1.t1"; gene_id "g1";
scaffold117	AUGUSTUS	CDS	1595	1610	0.01	+	1	transcript_id "g1.t1"; gene_id "g1";
scaffold117	AUGUSTUS	exon	1595	1610	.	+	.	transcript_id "g1.t1"; gene_id "g1";
scaffold117	AUGUSTUS	CDS	2258	2268	0.01	+	0	transcript_id "g1.t1"; gene_id "g1";
scaffold117	AUGUSTUS	exon	2258	2268	.	+	.	transcript_id "g1.t1"; gene_id "g1";
scaffold117	AUGUSTUS	CDS	3373	3389	0.01	+	1	transcript_id "g1.t1"; gene_id "g1";
scaffold117	AUGUSTUS	exon	3373	3389	.	+	.	transcript_id "g1.t1"; gene_id "g1";
scaffold117	AUGUSTUS	CDS	3835	3998	0.02	+	2	transcript_id "g1.t1"; gene_id "g1";
scaffold117	AUGUSTUS	exon	3835	3998	.	+	.	transcript_id "g1.t1"; gene_id "g1";
scaffold117	AUGUSTUS	CDS	4091	4263	0.59	+	0	transcript_id "g1.t1"; gene_id "g1";
scaffold117	AUGUSTUS	exon	4091	4263	.	+	.	transcript_id "g1.t1"; gene_id "g1";
scaffold117	AUGUSTUS	CDS	4439	4584	0.52	+	1	transcript_id "g1.t1"; gene_id "g1";
scaffold117	AUGUSTUS	exon	4439	4584	.	+	.	transcript_id "g1.t1"; gene_id "g1";
scaffold117	AUGUSTUS	CDS	5289	5395	0.14	+	2	transcript_id "g1.t1"; gene_id "g1";
scaffold117	AUGUSTUS	exon	5289	5570	.	+	.	transcript_id "g1.t1"; gene_id "g1";
scaffold117	AUGUSTUS	stop_codon	5393	5395	.	+	0	transcript_id "g1.t1"; gene_id "g1";
scaffold117	AUGUSTUS	tts	5570	5570	.	+	.	transcript_id "g1.t1"; gene_id "g1";
scaffold117	AUGUSTUS	protein_match	1023	1042	0.837	+	0	target "unknown_A[1..7]"; target_start 13; transcript_id "g1.t1"; gene_id "g1";
scaffold117	AUGUSTUS	protein_match	1595	1610	1.1	+	0	target "unknown_A[8..13]"; target_start 12; transcript_id "g1.t1"; gene_id "g1";
scaffold117	AUGUSTUS	protein_match	2258	2268	1.03	+	2	target "unknown_A[13..16]"; target_start 12; transcript_id "g1.t1"; gene_id "g1";
scaffold117	AUGUSTUS	protein_match	3373	3389	2.51	+	0	target "unknown_A[17..22]"; target_start 12; transcript_id "g1.t1"; gene_id "g1";
scaffold117	AUGUSTUS	protein_match	3835	3854	0.775	+	2	target "unknown_A[22..28]"; target_start 13; transcript_id "g1.t1"; gene_id "g1";
scaffold117	AUGUSTUS	protein_match	3894	3992	4.98	+	0	target "unknown_B[1..33]"; target_start 54; transcript_id "g1.t1"; gene_id "g1";
scaffold117	AUGUSTUS	protein_match	4094	4263	3.16	+	0	target "unknown_C[1..57]"; target_start 90; transcript_id "g1.t1"; gene_id "g1";
scaffold117	AUGUSTUS	protein_match	4439	4442	1.62	+	1	target "unknown_C[57..58]"; target_start 90; transcript_id "g1.t1"; gene_id "g1";
scaffold117	AUGUSTUS	protein_match	4443	4584	5.4	+	0	target "unknown_D[1..48]"; target_start 148; transcript_id "g1.t1"; gene_id "g1";
scaffold117	AUGUSTUS	protein_match	5289	5392	3.93	+	2	target "unknown_D[48..82]"; target_start 148; transcript_id "g1.t1"; gene_id "g1";
```
