## Supplementary material for "The *de novo* reference genome and transcriptome assemblies of the wild tomato species *Solanum chilense*": EOG09360MUD.gff

```
scaffold1041	AUGUSTUS	gene	1136	5198	0.01	+	.	g1
scaffold1041	AUGUSTUS	transcript	1136	5198	0.01	+	.	g1.t1
scaffold1041	AUGUSTUS	tss	1136	1136	.	+	.	transcript_id "g1.t1"; gene_id "g1";
scaffold1041	AUGUSTUS	exon	1136	1946	.	+	.	transcript_id "g1.t1"; gene_id "g1";
scaffold1041	AUGUSTUS	start_codon	1344	1346	.	+	0	transcript_id "g1.t1"; gene_id "g1";
scaffold1041	AUGUSTUS	intron	1947	4044	0.3	+	.	transcript_id "g1.t1"; gene_id "g1";
scaffold1041	AUGUSTUS	intron	4231	4791	0.01	+	.	transcript_id "g1.t1"; gene_id "g1";
scaffold1041	AUGUSTUS	CDS	1344	1946	0.53	+	0	transcript_id "g1.t1"; gene_id "g1";
scaffold1041	AUGUSTUS	CDS	4045	4230	0.32	+	0	transcript_id "g1.t1"; gene_id "g1";
scaffold1041	AUGUSTUS	exon	4045	4230	.	+	.	transcript_id "g1.t1"; gene_id "g1";
scaffold1041	AUGUSTUS	CDS	4792	5085	0.01	+	0	transcript_id "g1.t1"; gene_id "g1";
scaffold1041	AUGUSTUS	exon	4792	5198	.	+	.	transcript_id "g1.t1"; gene_id "g1";
scaffold1041	AUGUSTUS	stop_codon	5083	5085	.	+	0	transcript_id "g1.t1"; gene_id "g1";
scaffold1041	AUGUSTUS	tts	5198	5198	.	+	.	transcript_id "g1.t1"; gene_id "g1";
scaffold1041	AUGUSTUS	protein_match	1359	1394	4.33	+	0	target "unknown_A[1..12]"; target_start 5; transcript_id "g1.t1"; gene_id "g1";
scaffold1041	AUGUSTUS	protein_match	1407	1448	7.74	+	0	target "unknown_B[1..14]"; target_start 21; transcript_id "g1.t1"; gene_id "g1";
scaffold1041	AUGUSTUS	protein_match	1572	1610	6.97	+	0	target "unknown_D[1..13]"; target_start 76; transcript_id "g1.t1"; gene_id "g1";
scaffold1041	AUGUSTUS	protein_match	1794	1946	5.13	+	0	target "unknown_F[1..51]"; target_start 150; transcript_id "g1.t1"; gene_id "g1";
scaffold1041	AUGUSTUS	protein_match	4045	4230	5.71	+	2	target "unknown_F[52..114]"; target_start 149; transcript_id "g1.t1"; gene_id "g1";
scaffold1041	AUGUSTUS	protein_match	4792	4794	8.74	+	0	target "unknown_F[114..114]"; target_start 150; transcript_id "g1.t1"; gene_id "g1";
scaffold1041	AUGUSTUS	protein_match	4825	4878	3.82	+	0	target "unknown_G[1..18]"; target_start 274; transcript_id "g1.t1"; gene_id "g1";
scaffold1041	AUGUSTUS	protein_match	4885	4914	5.79	+	0	target "unknown_H[1..10]"; target_start 294; transcript_id "g1.t1"; gene_id "g1";
scaffold1041	AUGUSTUS	protein_match	4918	4962	4.56	+	0	target "unknown_I[1..15]"; target_start 305; transcript_id "g1.t1"; gene_id "g1";
scaffold1041	AUGUSTUS	protein_match	4963	5022	5.56	+	0	target "unknown_J[1..20]"; target_start 320; transcript_id "g1.t1"; gene_id "g1";
```
