## Supplementary material for "The *de novo* reference genome and transcriptome assemblies of the wild tomato species *Solanum chilense*": EOG09360N2Y.gff

```
scaffold3577	AUGUSTUS	gene	46555	51151	0.01	-	.	g5
scaffold3577	AUGUSTUS	transcript	46555	51151	0.01	-	.	g5.t1
scaffold3577	AUGUSTUS	tts	46555	46555	.	-	.	transcript_id "g5.t1"; gene_id "g5";
scaffold3577	AUGUSTUS	exon	46555	46766	.	-	.	transcript_id "g5.t1"; gene_id "g5";
scaffold3577	AUGUSTUS	exon	46959	47404	.	-	.	transcript_id "g5.t1"; gene_id "g5";
scaffold3577	AUGUSTUS	stop_codon	47102	47104	.	-	0	transcript_id "g5.t1"; gene_id "g5";
scaffold3577	AUGUSTUS	intron	47405	47859	0.27	-	.	transcript_id "g5.t1"; gene_id "g5";
scaffold3577	AUGUSTUS	intron	48058	49182	0.48	-	.	transcript_id "g5.t1"; gene_id "g5";
scaffold3577	AUGUSTUS	intron	49215	50779	0.01	-	.	transcript_id "g5.t1"; gene_id "g5";
scaffold3577	AUGUSTUS	CDS	47102	47404	0.68	-	0	transcript_id "g5.t1"; gene_id "g5";
scaffold3577	AUGUSTUS	CDS	47860	48057	0.53	-	0	transcript_id "g5.t1"; gene_id "g5";
scaffold3577	AUGUSTUS	exon	47860	48057	.	-	.	transcript_id "g5.t1"; gene_id "g5";
scaffold3577	AUGUSTUS	CDS	49183	49214	0.01	-	2	transcript_id "g5.t1"; gene_id "g5";
scaffold3577	AUGUSTUS	exon	49183	49214	.	-	.	transcript_id "g5.t1"; gene_id "g5";
scaffold3577	AUGUSTUS	CDS	50780	51026	1	-	0	transcript_id "g5.t1"; gene_id "g5";
scaffold3577	AUGUSTUS	exon	50780	51151	.	-	.	transcript_id "g5.t1"; gene_id "g5";
scaffold3577	AUGUSTUS	start_codon	51024	51026	.	-	0	transcript_id "g5.t1"; gene_id "g5";
scaffold3577	AUGUSTUS	tss	51151	51151	.	-	.	transcript_id "g5.t1"; gene_id "g5";
scaffold3577	AUGUSTUS	protein_match	47108	47188	6.13	-	0	target "unknown_F[1..27]"; target_start 231; transcript_id "g5.t1"; gene_id "g5";
scaffold3577	AUGUSTUS	protein_match	47189	47284	8.12	-	0	target "unknown_E[1..32]"; target_start 199; transcript_id "g5.t1"; gene_id "g5";
scaffold3577	AUGUSTUS	protein_match	47303	47404	8.72	-	0	target "unknown_D[29..62]"; target_start 131; transcript_id "g5.t1"; gene_id "g5";
scaffold3577	AUGUSTUS	protein_match	47860	47943	8.03	-	0	target "unknown_D[1..28]"; target_start 131; transcript_id "g5.t1"; gene_id "g5";
scaffold3577	AUGUSTUS	protein_match	47983	48057	7.26	-	0	target "unknown_C[4..28]"; target_start 90; transcript_id "g5.t1"; gene_id "g5";
scaffold3577	AUGUSTUS	protein_match	49183	49191	5.62	-	0	target "unknown_C[1..3]"; target_start 90; transcript_id "g5.t1"; gene_id "g5";
scaffold3577	AUGUSTUS	protein_match	49195	49214	6.43	-	2	target "unknown_B[36..42]"; target_start 47; transcript_id "g5.t1"; gene_id "g5";
scaffold3577	AUGUSTUS	protein_match	50780	50885	5.89	-	0	target "unknown_B[1..36]"; target_start 47; transcript_id "g5.t1"; gene_id "g5";
scaffold3577	AUGUSTUS	protein_match	50961	51017	4.04	-	0	target "unknown_A[1..19]"; target_start 3; transcript_id "g5.t1"; gene_id "g5";
```
