## Supplementary material for "The *de novo* reference genome and transcriptome assemblies of the wild tomato species *Solanum chilense*": EOG09360N4L.gff

```
scaffold1244	AUGUSTUS	gene	12946	18054	0.08	+	.	g4
scaffold1244	AUGUSTUS	transcript	12946	18054	0.08	+	.	g4.t1
scaffold1244	AUGUSTUS	tss	12946	12946	.	+	.	transcript_id "g4.t1"; gene_id "g4";
scaffold1244	AUGUSTUS	exon	12946	13250	.	+	.	transcript_id "g4.t1"; gene_id "g4";
scaffold1244	AUGUSTUS	start_codon	13061	13063	.	+	0	transcript_id "g4.t1"; gene_id "g4";
scaffold1244	AUGUSTUS	intron	13251	14997	0.65	+	.	transcript_id "g4.t1"; gene_id "g4";
scaffold1244	AUGUSTUS	intron	15095	15200	0.99	+	.	transcript_id "g4.t1"; gene_id "g4";
scaffold1244	AUGUSTUS	intron	15317	16151	0.27	+	.	transcript_id "g4.t1"; gene_id "g4";
scaffold1244	AUGUSTUS	intron	16197	16446	0.82	+	.	transcript_id "g4.t1"; gene_id "g4";
scaffold1244	AUGUSTUS	intron	16473	16794	0.8	+	.	transcript_id "g4.t1"; gene_id "g4";
scaffold1244	AUGUSTUS	intron	16931	17788	1	+	.	transcript_id "g4.t1"; gene_id "g4";
scaffold1244	AUGUSTUS	CDS	13061	13250	0.98	+	0	transcript_id "g4.t1"; gene_id "g4";
scaffold1244	AUGUSTUS	CDS	14998	15094	0.99	+	2	transcript_id "g4.t1"; gene_id "g4";
scaffold1244	AUGUSTUS	exon	14998	15094	.	+	.	transcript_id "g4.t1"; gene_id "g4";
scaffold1244	AUGUSTUS	CDS	15201	15316	0.99	+	1	transcript_id "g4.t1"; gene_id "g4";
scaffold1244	AUGUSTUS	exon	15201	15316	.	+	.	transcript_id "g4.t1"; gene_id "g4";
scaffold1244	AUGUSTUS	CDS	16152	16196	0.5	+	2	transcript_id "g4.t1"; gene_id "g4";
scaffold1244	AUGUSTUS	exon	16152	16196	.	+	.	transcript_id "g4.t1"; gene_id "g4";
scaffold1244	AUGUSTUS	CDS	16447	16472	0.82	+	2	transcript_id "g4.t1"; gene_id "g4";
scaffold1244	AUGUSTUS	exon	16447	16472	.	+	.	transcript_id "g4.t1"; gene_id "g4";
scaffold1244	AUGUSTUS	CDS	16795	16930	1	+	0	transcript_id "g4.t1"; gene_id "g4";
scaffold1244	AUGUSTUS	exon	16795	16930	.	+	.	transcript_id "g4.t1"; gene_id "g4";
scaffold1244	AUGUSTUS	CDS	17789	17901	1	+	2	transcript_id "g4.t1"; gene_id "g4";
scaffold1244	AUGUSTUS	exon	17789	18054	.	+	.	transcript_id "g4.t1"; gene_id "g4";
scaffold1244	AUGUSTUS	stop_codon	17899	17901	.	+	0	transcript_id "g4.t1"; gene_id "g4";
scaffold1244	AUGUSTUS	tts	18054	18054	.	+	.	transcript_id "g4.t1"; gene_id "g4";
scaffold1244	AUGUSTUS	protein_match	13100	13250	5.9	+	0	target "unknown_A[1..51]"; target_start 13; transcript_id "g4.t1"; gene_id "g4";
scaffold1244	AUGUSTUS	protein_match	14998	15094	6.51	+	1	target "unknown_A[51..83]"; target_start 12; transcript_id "g4.t1"; gene_id "g4";
scaffold1244	AUGUSTUS	protein_match	15201	15316	8.2	+	0	target "unknown_A[84..122]"; target_start 12; transcript_id "g4.t1"; gene_id "g4";
scaffold1244	AUGUSTUS	protein_match	16152	16196	5.47	+	1	target "unknown_A[122..137]"; target_start 12; transcript_id "g4.t1"; gene_id "g4";
scaffold1244	AUGUSTUS	protein_match	16447	16472	10.3	+	2	target "unknown_A[137..145]"; target_start 13; transcript_id "g4.t1"; gene_id "g4";
scaffold1244	AUGUSTUS	protein_match	16795	16930	10.8	+	0	target "unknown_B[1..46]"; target_start 158; transcript_id "g4.t1"; gene_id "g4";
scaffold1244	AUGUSTUS	protein_match	17789	17859	7.92	+	2	target "unknown_B[46..69]"; target_start 158; transcript_id "g4.t1"; gene_id "g4";
```
