## Supplementary material for "The *de novo* reference genome and transcriptome assemblies of the wild tomato species *Solanum chilense*": EOG09360N4U.gff

```
scaffold1619	AUGUSTUS	gene	23157	28150	0.01	-	.	g3
scaffold1619	AUGUSTUS	transcript	23157	28150	0.01	-	.	g3.t1
scaffold1619	AUGUSTUS	tts	23157	23157	.	-	.	transcript_id "g3.t1"; gene_id "g3";
scaffold1619	AUGUSTUS	exon	23157	23494	.	-	.	transcript_id "g3.t1"; gene_id "g3";
scaffold1619	AUGUSTUS	stop_codon	23482	23484	.	-	0	transcript_id "g3.t1"; gene_id "g3";
scaffold1619	AUGUSTUS	intron	23495	23716	0.01	-	.	transcript_id "g3.t1"; gene_id "g3";
scaffold1619	AUGUSTUS	intron	23729	27395	0.01	-	.	transcript_id "g3.t1"; gene_id "g3";
scaffold1619	AUGUSTUS	CDS	23482	23494	0.01	-	1	transcript_id "g3.t1"; gene_id "g3";
scaffold1619	AUGUSTUS	CDS	23717	23728	0.01	-	1	transcript_id "g3.t1"; gene_id "g3";
scaffold1619	AUGUSTUS	exon	23717	23728	.	-	.	transcript_id "g3.t1"; gene_id "g3";
scaffold1619	AUGUSTUS	CDS	27396	28042	0.02	-	0	transcript_id "g3.t1"; gene_id "g3";
scaffold1619	AUGUSTUS	exon	27396	28150	.	-	.	transcript_id "g3.t1"; gene_id "g3";
scaffold1619	AUGUSTUS	start_codon	28040	28042	.	-	0	transcript_id "g3.t1"; gene_id "g3";
scaffold1619	AUGUSTUS	tss	28150	28150	.	-	.	transcript_id "g3.t1"; gene_id "g3";
scaffold1619	AUGUSTUS	protein_match	23488	23494	2.4	-	1	target "unknown_D[60..62]"; target_start 160; transcript_id "g3.t1"; gene_id "g3";
scaffold1619	AUGUSTUS	protein_match	23717	23728	0.869	-	1	target "unknown_D[56..60]"; target_start 160; transcript_id "g3.t1"; gene_id "g3";
scaffold1619	AUGUSTUS	protein_match	27396	27562	8.77	-	0	target "unknown_D[1..56]"; target_start 160; transcript_id "g3.t1"; gene_id "g3";
scaffold1619	AUGUSTUS	protein_match	27575	27799	7.16	-	0	target "unknown_C[1..75]"; target_start 81; transcript_id "g3.t1"; gene_id "g3";
scaffold1619	AUGUSTUS	protein_match	27812	27928	7.97	-	0	target "unknown_B[1..39]"; target_start 38; transcript_id "g3.t1"; gene_id "g3";
scaffold1619	AUGUSTUS	protein_match	27929	28024	8.57	-	0	target "unknown_A[1..32]"; target_start 6; transcript_id "g3.t1"; gene_id "g3";
```
