## Supplementary material for "The *de novo* reference genome and transcriptome assemblies of the wild tomato species *Solanum chilense*": EOG09360N7D.gff

```
scaffold1854	AUGUSTUS	gene	2256	7711	0.01	+	.	g2
scaffold1854	AUGUSTUS	transcript	2256	7711	0.01	+	.	g2.t1
scaffold1854	AUGUSTUS	tss	2256	2256	.	+	.	transcript_id "g2.t1"; gene_id "g2";
scaffold1854	AUGUSTUS	exon	2256	2410	.	+	.	transcript_id "g2.t1"; gene_id "g2";
scaffold1854	AUGUSTUS	exon	3252	3330	.	+	.	transcript_id "g2.t1"; gene_id "g2";
scaffold1854	AUGUSTUS	start_codon	3272	3274	.	+	0	transcript_id "g2.t1"; gene_id "g2";
scaffold1854	AUGUSTUS	intron	3331	3426	0.76	+	.	transcript_id "g2.t1"; gene_id "g2";
scaffold1854	AUGUSTUS	intron	3513	3627	0.85	+	.	transcript_id "g2.t1"; gene_id "g2";
scaffold1854	AUGUSTUS	intron	3676	3916	0.99	+	.	transcript_id "g2.t1"; gene_id "g2";
scaffold1854	AUGUSTUS	intron	4006	4349	0.45	+	.	transcript_id "g2.t1"; gene_id "g2";
scaffold1854	AUGUSTUS	intron	4404	6394	0.1	+	.	transcript_id "g2.t1"; gene_id "g2";
scaffold1854	AUGUSTUS	intron	6463	6565	1	+	.	transcript_id "g2.t1"; gene_id "g2";
scaffold1854	AUGUSTUS	intron	6616	6724	0.98	+	.	transcript_id "g2.t1"; gene_id "g2";
scaffold1854	AUGUSTUS	intron	6814	7565	0.72	+	.	transcript_id "g2.t1"; gene_id "g2";
scaffold1854	AUGUSTUS	CDS	3272	3330	0.01	+	0	transcript_id "g2.t1"; gene_id "g2";
scaffold1854	AUGUSTUS	CDS	3427	3512	0.83	+	1	transcript_id "g2.t1"; gene_id "g2";
scaffold1854	AUGUSTUS	exon	3427	3512	.	+	.	transcript_id "g2.t1"; gene_id "g2";
scaffold1854	AUGUSTUS	CDS	3628	3675	0.99	+	2	transcript_id "g2.t1"; gene_id "g2";
scaffold1854	AUGUSTUS	exon	3628	3675	.	+	.	transcript_id "g2.t1"; gene_id "g2";
scaffold1854	AUGUSTUS	CDS	3917	4005	0.97	+	2	transcript_id "g2.t1"; gene_id "g2";
scaffold1854	AUGUSTUS	exon	3917	4005	.	+	.	transcript_id "g2.t1"; gene_id "g2";
scaffold1854	AUGUSTUS	CDS	4350	4403	0.48	+	0	transcript_id "g2.t1"; gene_id "g2";
scaffold1854	AUGUSTUS	exon	4350	4403	.	+	.	transcript_id "g2.t1"; gene_id "g2";
scaffold1854	AUGUSTUS	CDS	6395	6462	0.88	+	0	transcript_id "g2.t1"; gene_id "g2";
scaffold1854	AUGUSTUS	exon	6395	6462	.	+	.	transcript_id "g2.t1"; gene_id "g2";
scaffold1854	AUGUSTUS	CDS	6566	6615	0.99	+	1	transcript_id "g2.t1"; gene_id "g2";
scaffold1854	AUGUSTUS	exon	6566	6615	.	+	.	transcript_id "g2.t1"; gene_id "g2";
scaffold1854	AUGUSTUS	CDS	6725	6813	0.82	+	2	transcript_id "g2.t1"; gene_id "g2";
scaffold1854	AUGUSTUS	exon	6725	6813	.	+	.	transcript_id "g2.t1"; gene_id "g2";
scaffold1854	AUGUSTUS	CDS	7566	7670	0.06	+	0	transcript_id "g2.t1"; gene_id "g2";
scaffold1854	AUGUSTUS	exon	7566	7711	.	+	.	transcript_id "g2.t1"; gene_id "g2";
scaffold1854	AUGUSTUS	stop_codon	7668	7670	.	+	0	transcript_id "g2.t1"; gene_id "g2";
scaffold1854	AUGUSTUS	tts	7711	7711	.	+	.	transcript_id "g2.t1"; gene_id "g2";
scaffold1854	AUGUSTUS	protein_match	3281	3330	4.33	+	0	target "unknown_A[1..17]"; target_start 3; transcript_id "g2.t1"; gene_id "g2";
scaffold1854	AUGUSTUS	protein_match	3427	3475	4.08	+	1	target "unknown_A[17..33]"; target_start 3; transcript_id "g2.t1"; gene_id "g2";
scaffold1854	AUGUSTUS	protein_match	3479	3508	4.73	+	0	target "unknown_B[1..10]"; target_start 37; transcript_id "g2.t1"; gene_id "g2";
scaffold1854	AUGUSTUS	protein_match	3639	3675	7.93	+	0	target "unknown_C[1..13]"; target_start 52; transcript_id "g2.t1"; gene_id "g2";
scaffold1854	AUGUSTUS	protein_match	3917	4005	6.66	+	2	target "unknown_C[13..42]"; target_start 52; transcript_id "g2.t1"; gene_id "g2";
scaffold1854	AUGUSTUS	protein_match	4353	4403	6.85	+	0	target "unknown_D[1..17]"; target_start 95; transcript_id "g2.t1"; gene_id "g2";
scaffold1854	AUGUSTUS	protein_match	6395	6462	7.3	+	0	target "unknown_E[1..23]"; target_start 112; transcript_id "g2.t1"; gene_id "g2";
scaffold1854	AUGUSTUS	protein_match	6566	6605	8.27	+	1	target "unknown_E[23..36]"; target_start 112; transcript_id "g2.t1"; gene_id "g2";
scaffold1854	AUGUSTUS	protein_match	6609	6615	9.97	+	0	target "unknown_F[1..3]"; target_start 149; transcript_id "g2.t1"; gene_id "g2";
scaffold1854	AUGUSTUS	protein_match	6725	6771	7.59	+	2	target "unknown_F[3..18]"; target_start 149; transcript_id "g2.t1"; gene_id "g2";
scaffold1854	AUGUSTUS	protein_match	6793	6813	3.97	+	0	target "unknown_G[1..7]"; target_start 174; transcript_id "g2.t1"; gene_id "g2";
scaffold1854	AUGUSTUS	protein_match	7566	7667	6.64	+	0	target "unknown_G[8..41]"; target_start 174; transcript_id "g2.t1"; gene_id "g2";
```
