## Supplementary material for "The *de novo* reference genome and transcriptome assemblies of the wild tomato species *Solanum chilense*": EOG09360N7F.gff

```
scaffold1589	AUGUSTUS	gene	65716	71693	0.05	-	.	g2
scaffold1589	AUGUSTUS	transcript	65716	71693	0.05	-	.	g2.t1
scaffold1589	AUGUSTUS	tts	65716	65716	.	-	.	transcript_id "g2.t1"; gene_id "g2";
scaffold1589	AUGUSTUS	exon	65716	66084	.	-	.	transcript_id "g2.t1"; gene_id "g2";
scaffold1589	AUGUSTUS	stop_codon	65920	65922	.	-	0	transcript_id "g2.t1"; gene_id "g2";
scaffold1589	AUGUSTUS	intron	66085	66970	0.82	-	.	transcript_id "g2.t1"; gene_id "g2";
scaffold1589	AUGUSTUS	intron	67100	67505	0.93	-	.	transcript_id "g2.t1"; gene_id "g2";
scaffold1589	AUGUSTUS	intron	67692	68707	0.1	-	.	transcript_id "g2.t1"; gene_id "g2";
scaffold1589	AUGUSTUS	intron	68784	68908	1	-	.	transcript_id "g2.t1"; gene_id "g2";
scaffold1589	AUGUSTUS	intron	68992	69578	0.87	-	.	transcript_id "g2.t1"; gene_id "g2";
scaffold1589	AUGUSTUS	intron	69696	70289	0.78	-	.	transcript_id "g2.t1"; gene_id "g2";
scaffold1589	AUGUSTUS	intron	70359	71451	0.93	-	.	transcript_id "g2.t1"; gene_id "g2";
scaffold1589	AUGUSTUS	CDS	65920	66084	1	-	0	transcript_id "g2.t1"; gene_id "g2";
scaffold1589	AUGUSTUS	CDS	66971	67099	0.99	-	0	transcript_id "g2.t1"; gene_id "g2";
scaffold1589	AUGUSTUS	exon	66971	67099	.	-	.	transcript_id "g2.t1"; gene_id "g2";
scaffold1589	AUGUSTUS	CDS	67506	67691	0.14	-	0	transcript_id "g2.t1"; gene_id "g2";
scaffold1589	AUGUSTUS	exon	67506	67691	.	-	.	transcript_id "g2.t1"; gene_id "g2";
scaffold1589	AUGUSTUS	CDS	68708	68783	0.16	-	1	transcript_id "g2.t1"; gene_id "g2";
scaffold1589	AUGUSTUS	exon	68708	68783	.	-	.	transcript_id "g2.t1"; gene_id "g2";
scaffold1589	AUGUSTUS	CDS	68909	68991	0.9	-	0	transcript_id "g2.t1"; gene_id "g2";
scaffold1589	AUGUSTUS	exon	68909	68991	.	-	.	transcript_id "g2.t1"; gene_id "g2";
scaffold1589	AUGUSTUS	CDS	69579	69695	0.98	-	0	transcript_id "g2.t1"; gene_id "g2";
scaffold1589	AUGUSTUS	exon	69579	69695	.	-	.	transcript_id "g2.t1"; gene_id "g2";
scaffold1589	AUGUSTUS	CDS	70290	70358	0.85	-	0	transcript_id "g2.t1"; gene_id "g2";
scaffold1589	AUGUSTUS	exon	70290	70358	.	-	.	transcript_id "g2.t1"; gene_id "g2";
scaffold1589	AUGUSTUS	CDS	71452	71526	0.98	-	0	transcript_id "g2.t1"; gene_id "g2";
scaffold1589	AUGUSTUS	exon	71452	71693	.	-	.	transcript_id "g2.t1"; gene_id "g2";
scaffold1589	AUGUSTUS	start_codon	71524	71526	.	-	0	transcript_id "g2.t1"; gene_id "g2";
scaffold1589	AUGUSTUS	tss	71693	71693	.	-	.	transcript_id "g2.t1"; gene_id "g2";
scaffold1589	AUGUSTUS	protein_match	65926	66084	8.7	-	0	target "unknown_I[7..59]"; target_start 239; transcript_id "g2.t1"; gene_id "g2";
scaffold1589	AUGUSTUS	protein_match	66971	66988	6.85	-	0	target "unknown_I[1..6]"; target_start 239; transcript_id "g2.t1"; gene_id "g2";
scaffold1589	AUGUSTUS	protein_match	66992	67096	9.29	-	0	target "unknown_H[1..35]"; target_start 203; transcript_id "g2.t1"; gene_id "g2";
scaffold1589	AUGUSTUS	protein_match	67097	67099	10	-	0	target "unknown_G[50..50]"; target_start 153; transcript_id "g2.t1"; gene_id "g2";
scaffold1589	AUGUSTUS	protein_match	67506	67652	6.82	-	0	target "unknown_G[1..49]"; target_start 153; transcript_id "g2.t1"; gene_id "g2";
scaffold1589	AUGUSTUS	protein_match	67662	67691	6.92	-	0	target "unknown_F[45..54]"; target_start 96; transcript_id "g2.t1"; gene_id "g2";
scaffold1589	AUGUSTUS	protein_match	68708	68783	9.7	-	1	target "unknown_F[19..44]"; target_start 96; transcript_id "g2.t1"; gene_id "g2";
scaffold1589	AUGUSTUS	protein_match	68909	68964	9.11	-	0	target "unknown_F[1..19]"; target_start 96; transcript_id "g2.t1"; gene_id "g2";
scaffold1589	AUGUSTUS	protein_match	69642	69692	6.01	-	0	target "unknown_C[1..17]"; target_start 49; transcript_id "g2.t1"; gene_id "g2";
scaffold1589	AUGUSTUS	protein_match	69693	69695	8.76	-	0	target "unknown_B[18..18]"; target_start 31; transcript_id "g2.t1"; gene_id "g2";
scaffold1589	AUGUSTUS	protein_match	70290	70340	7.24	-	0	target "unknown_B[1..17]"; target_start 31; transcript_id "g2.t1"; gene_id "g2";
scaffold1589	AUGUSTUS	protein_match	70341	70358	6.11	-	0	target "unknown_A[23..28]"; target_start 3; transcript_id "g2.t1"; gene_id "g2";
scaffold1589	AUGUSTUS	protein_match	71452	71517	7.2	-	0	target "unknown_A[1..22]"; target_start 3; transcript_id "g2.t1"; gene_id "g2";
```
