## Supplementary material for "The *de novo* reference genome and transcriptome assemblies of the wild tomato species *Solanum chilense*": EOG09360N12.gff

```
scaffold8956	AUGUSTUS	gene	2281	6711	0.01	-	.	g1
scaffold8956	AUGUSTUS	transcript	2281	6711	0.01	-	.	g1.t1
scaffold8956	AUGUSTUS	tts	2281	2281	.	-	.	transcript_id "g1.t1"; gene_id "g1";
scaffold8956	AUGUSTUS	exon	2281	2649	.	-	.	transcript_id "g1.t1"; gene_id "g1";
scaffold8956	AUGUSTUS	stop_codon	2554	2556	.	-	0	transcript_id "g1.t1"; gene_id "g1";
scaffold8956	AUGUSTUS	intron	2650	2735	1	-	.	transcript_id "g1.t1"; gene_id "g1";
scaffold8956	AUGUSTUS	intron	2812	3603	0.7	-	.	transcript_id "g1.t1"; gene_id "g1";
scaffold8956	AUGUSTUS	intron	3660	3924	0.95	-	.	transcript_id "g1.t1"; gene_id "g1";
scaffold8956	AUGUSTUS	intron	3970	4048	1	-	.	transcript_id "g1.t1"; gene_id "g1";
scaffold8956	AUGUSTUS	intron	4130	4447	0.99	-	.	transcript_id "g1.t1"; gene_id "g1";
scaffold8956	AUGUSTUS	intron	4499	4589	0.92	-	.	transcript_id "g1.t1"; gene_id "g1";
scaffold8956	AUGUSTUS	intron	4676	6116	0.91	-	.	transcript_id "g1.t1"; gene_id "g1";
scaffold8956	AUGUSTUS	intron	6227	6381	0.05	-	.	transcript_id "g1.t1"; gene_id "g1";
scaffold8956	AUGUSTUS	CDS	2554	2649	1	-	0	transcript_id "g1.t1"; gene_id "g1";
scaffold8956	AUGUSTUS	CDS	2736	2811	0.96	-	1	transcript_id "g1.t1"; gene_id "g1";
scaffold8956	AUGUSTUS	exon	2736	2811	.	-	.	transcript_id "g1.t1"; gene_id "g1";
scaffold8956	AUGUSTUS	CDS	3604	3659	0.92	-	0	transcript_id "g1.t1"; gene_id "g1";
scaffold8956	AUGUSTUS	exon	3604	3659	.	-	.	transcript_id "g1.t1"; gene_id "g1";
scaffold8956	AUGUSTUS	CDS	3925	3969	0.95	-	0	transcript_id "g1.t1"; gene_id "g1";
scaffold8956	AUGUSTUS	exon	3925	3969	.	-	.	transcript_id "g1.t1"; gene_id "g1";
scaffold8956	AUGUSTUS	CDS	4049	4129	1	-	0	transcript_id "g1.t1"; gene_id "g1";
scaffold8956	AUGUSTUS	exon	4049	4129	.	-	.	transcript_id "g1.t1"; gene_id "g1";
scaffold8956	AUGUSTUS	CDS	4448	4498	0.92	-	0	transcript_id "g1.t1"; gene_id "g1";
scaffold8956	AUGUSTUS	exon	4448	4498	.	-	.	transcript_id "g1.t1"; gene_id "g1";
scaffold8956	AUGUSTUS	CDS	4590	4675	0.95	-	2	transcript_id "g1.t1"; gene_id "g1";
scaffold8956	AUGUSTUS	exon	4590	4675	.	-	.	transcript_id "g1.t1"; gene_id "g1";
scaffold8956	AUGUSTUS	CDS	6117	6226	0.15	-	1	transcript_id "g1.t1"; gene_id "g1";
scaffold8956	AUGUSTUS	exon	6117	6226	.	-	.	transcript_id "g1.t1"; gene_id "g1";
scaffold8956	AUGUSTUS	CDS	6382	6416	0.01	-	0	transcript_id "g1.t1"; gene_id "g1";
scaffold8956	AUGUSTUS	exon	6382	6416	.	-	.	transcript_id "g1.t1"; gene_id "g1";
scaffold8956	AUGUSTUS	start_codon	6414	6416	.	-	0	transcript_id "g1.t1"; gene_id "g1";
scaffold8956	AUGUSTUS	exon	6623	6711	.	-	.	transcript_id "g1.t1"; gene_id "g1";
scaffold8956	AUGUSTUS	tss	6711	6711	.	-	.	transcript_id "g1.t1"; gene_id "g1";
scaffold8956	AUGUSTUS	protein_match	2557	2649	9.47	-	0	target "unknown_E[87..117]"; target_start 94; transcript_id "g1.t1"; gene_id "g1";
scaffold8956	AUGUSTUS	protein_match	2736	2811	7.88	-	1	target "unknown_E[61..86]"; target_start 94; transcript_id "g1.t1"; gene_id "g1";
scaffold8956	AUGUSTUS	protein_match	3604	3659	7.51	-	0	target "unknown_E[43..61]"; target_start 94; transcript_id "g1.t1"; gene_id "g1";
scaffold8956	AUGUSTUS	protein_match	3925	3969	8.75	-	0	target "unknown_E[28..42]"; target_start 94; transcript_id "g1.t1"; gene_id "g1";
scaffold8956	AUGUSTUS	protein_match	4049	4129	12.5	-	0	target "unknown_E[1..27]"; target_start 94; transcript_id "g1.t1"; gene_id "g1";
scaffold8956	AUGUSTUS	protein_match	4448	4498	6.78	-	0	target "unknown_D[1..17]"; target_start 77; transcript_id "g1.t1"; gene_id "g1";
scaffold8956	AUGUSTUS	protein_match	4590	4675	11.1	-	2	target "unknown_C[10..38]"; target_start 39; transcript_id "g1.t1"; gene_id "g1";
scaffold8956	AUGUSTUS	protein_match	6117	6144	4.95	-	0	target "unknown_C[1..10]"; target_start 39; transcript_id "g1.t1"; gene_id "g1";
scaffold8956	AUGUSTUS	protein_match	6154	6192	2.96	-	0	target "unknown_B[1..13]"; target_start 23; transcript_id "g1.t1"; gene_id "g1";
```
