## Supplementary material for "The *de novo* reference genome and transcriptome assemblies of the wild tomato species *Solanum chilense*": EOG09360NEY.gff

```
scaffold820	AUGUSTUS	gene	120509	126073	0.01	+	.	g3
scaffold820	AUGUSTUS	transcript	120509	126073	0.01	+	.	g3.t1
scaffold820	AUGUSTUS	tss	120509	120509	.	+	.	transcript_id "g3.t1"; gene_id "g3";
scaffold820	AUGUSTUS	exon	120509	120649	.	+	.	transcript_id "g3.t1"; gene_id "g3";
scaffold820	AUGUSTUS	start_codon	120585	120587	.	+	0	transcript_id "g3.t1"; gene_id "g3";
scaffold820	AUGUSTUS	intron	120650	122337	0.56	+	.	transcript_id "g3.t1"; gene_id "g3";
scaffold820	AUGUSTUS	intron	122527	122657	1	+	.	transcript_id "g3.t1"; gene_id "g3";
scaffold820	AUGUSTUS	intron	122693	123591	0.91	+	.	transcript_id "g3.t1"; gene_id "g3";
scaffold820	AUGUSTUS	intron	123686	123877	0.38	+	.	transcript_id "g3.t1"; gene_id "g3";
scaffold820	AUGUSTUS	intron	123984	124687	0.03	+	.	transcript_id "g3.t1"; gene_id "g3";
scaffold820	AUGUSTUS	intron	124734	124818	0.99	+	.	transcript_id "g3.t1"; gene_id "g3";
scaffold820	AUGUSTUS	intron	124890	125415	0.08	+	.	transcript_id "g3.t1"; gene_id "g3";
scaffold820	AUGUSTUS	CDS	120585	120649	0.56	+	0	transcript_id "g3.t1"; gene_id "g3";
scaffold820	AUGUSTUS	CDS	122338	122526	0.88	+	1	transcript_id "g3.t1"; gene_id "g3";
scaffold820	AUGUSTUS	exon	122338	122526	.	+	.	transcript_id "g3.t1"; gene_id "g3";
scaffold820	AUGUSTUS	CDS	122658	122692	0.99	+	1	transcript_id "g3.t1"; gene_id "g3";
scaffold820	AUGUSTUS	exon	122658	122692	.	+	.	transcript_id "g3.t1"; gene_id "g3";
scaffold820	AUGUSTUS	CDS	123592	123685	0.91	+	2	transcript_id "g3.t1"; gene_id "g3";
scaffold820	AUGUSTUS	exon	123592	123685	.	+	.	transcript_id "g3.t1"; gene_id "g3";
scaffold820	AUGUSTUS	CDS	123878	123983	0.78	+	1	transcript_id "g3.t1"; gene_id "g3";
scaffold820	AUGUSTUS	exon	123878	123983	.	+	.	transcript_id "g3.t1"; gene_id "g3";
scaffold820	AUGUSTUS	CDS	124688	124733	0.16	+	0	transcript_id "g3.t1"; gene_id "g3";
scaffold820	AUGUSTUS	exon	124688	124733	.	+	.	transcript_id "g3.t1"; gene_id "g3";
scaffold820	AUGUSTUS	CDS	124819	124889	0.89	+	2	transcript_id "g3.t1"; gene_id "g3";
scaffold820	AUGUSTUS	exon	124819	124889	.	+	.	transcript_id "g3.t1"; gene_id "g3";
scaffold820	AUGUSTUS	CDS	125416	125496	0.08	+	0	transcript_id "g3.t1"; gene_id "g3";
scaffold820	AUGUSTUS	exon	125416	126073	.	+	.	transcript_id "g3.t1"; gene_id "g3";
scaffold820	AUGUSTUS	stop_codon	125494	125496	.	+	0	transcript_id "g3.t1"; gene_id "g3";
scaffold820	AUGUSTUS	tts	126073	126073	.	+	.	transcript_id "g3.t1"; gene_id "g3";
scaffold820	AUGUSTUS	protein_match	122501	122526	7.07	+	0	target "unknown_C[1..9]"; target_start 76; transcript_id "g3.t1"; gene_id "g3";
scaffold820	AUGUSTUS	protein_match	122658	122692	5.2	+	0	target "unknown_C[10..21]"; target_start 75; transcript_id "g3.t1"; gene_id "g3";
scaffold820	AUGUSTUS	protein_match	123592	123685	9.55	+	1	target "unknown_C[21..52]"; target_start 75; transcript_id "g3.t1"; gene_id "g3";
scaffold820	AUGUSTUS	protein_match	123878	123938	7.26	+	1	target "unknown_C[52..72]"; target_start 76; transcript_id "g3.t1"; gene_id "g3";
scaffold820	AUGUSTUS	protein_match	124688	124733	6.46	+	0	target "unknown_D[1..16]"; target_start 163; transcript_id "g3.t1"; gene_id "g3";
scaffold820	AUGUSTUS	protein_match	124819	124889	8.34	+	1	target "unknown_D[16..40]"; target_start 162; transcript_id "g3.t1"; gene_id "g3";
scaffold820	AUGUSTUS	protein_match	125416	125448	8.33	+	0	target "unknown_D[40..50]"; target_start 163; transcript_id "g3.t1"; gene_id "g3";
scaffold820	AUGUSTUS	protein_match	125455	125484	5.18	+	0	target "unknown_E[1..10]"; target_start 215; transcript_id "g3.t1"; gene_id "g3";
```
