## Supplementary material for "The *de novo* reference genome and transcriptome assemblies of the wild tomato species *Solanum chilense*": EOG09360NF5.gff

```
scaffold184	AUGUSTUS	gene	34144	37082	0.01	-	.	g4
scaffold184	AUGUSTUS	transcript	34144	37082	0.01	-	.	g4.t1
scaffold184	AUGUSTUS	tts	34144	34144	.	-	.	transcript_id "g4.t1"; gene_id "g4";
scaffold184	AUGUSTUS	exon	34144	34460	.	-	.	transcript_id "g4.t1"; gene_id "g4";
scaffold184	AUGUSTUS	stop_codon	34447	34449	.	-	0	transcript_id "g4.t1"; gene_id "g4";
scaffold184	AUGUSTUS	intron	34461	34553	0.02	-	.	transcript_id "g4.t1"; gene_id "g4";
scaffold184	AUGUSTUS	intron	34674	34980	0.99	-	.	transcript_id "g4.t1"; gene_id "g4";
scaffold184	AUGUSTUS	intron	35059	35137	0.91	-	.	transcript_id "g4.t1"; gene_id "g4";
scaffold184	AUGUSTUS	intron	35394	36016	0.35	-	.	transcript_id "g4.t1"; gene_id "g4";
scaffold184	AUGUSTUS	intron	36122	36994	0.04	-	.	transcript_id "g4.t1"; gene_id "g4";
scaffold184	AUGUSTUS	CDS	34447	34460	0.02	-	2	transcript_id "g4.t1"; gene_id "g4";
scaffold184	AUGUSTUS	CDS	34554	34673	0.4	-	2	transcript_id "g4.t1"; gene_id "g4";
scaffold184	AUGUSTUS	exon	34554	34673	.	-	.	transcript_id "g4.t1"; gene_id "g4";
scaffold184	AUGUSTUS	CDS	34981	35058	0.99	-	2	transcript_id "g4.t1"; gene_id "g4";
scaffold184	AUGUSTUS	exon	34981	35058	.	-	.	transcript_id "g4.t1"; gene_id "g4";
scaffold184	AUGUSTUS	CDS	35138	35393	0.87	-	0	transcript_id "g4.t1"; gene_id "g4";
scaffold184	AUGUSTUS	exon	35138	35393	.	-	.	transcript_id "g4.t1"; gene_id "g4";
scaffold184	AUGUSTUS	CDS	36017	36121	0.06	-	0	transcript_id "g4.t1"; gene_id "g4";
scaffold184	AUGUSTUS	exon	36017	36121	.	-	.	transcript_id "g4.t1"; gene_id "g4";
scaffold184	AUGUSTUS	CDS	36995	37033	0.06	-	0	transcript_id "g4.t1"; gene_id "g4";
scaffold184	AUGUSTUS	exon	36995	37082	.	-	.	transcript_id "g4.t1"; gene_id "g4";
scaffold184	AUGUSTUS	start_codon	37031	37033	.	-	0	transcript_id "g4.t1"; gene_id "g4";
scaffold184	AUGUSTUS	tss	37082	37082	.	-	.	transcript_id "g4.t1"; gene_id "g4";
scaffold184	AUGUSTUS	protein_match	34555	34614	6.06	-	0	target "unknown_B[1..20]"; target_start 179; transcript_id "g4.t1"; gene_id "g4";
scaffold184	AUGUSTUS	protein_match	34627	34673	6.44	-	2	target "unknown_A[155..170]"; target_start 5; transcript_id "g4.t1"; gene_id "g4";
scaffold184	AUGUSTUS	protein_match	34981	35058	8.77	-	2	target "unknown_A[129..155]"; target_start 5; transcript_id "g4.t1"; gene_id "g4";
scaffold184	AUGUSTUS	protein_match	35138	35393	9.07	-	0	target "unknown_A[44..129]"; target_start 5; transcript_id "g4.t1"; gene_id "g4";
scaffold184	AUGUSTUS	protein_match	36017	36121	6.8	-	0	target "unknown_A[9..43]"; target_start 5; transcript_id "g4.t1"; gene_id "g4";
scaffold184	AUGUSTUS	protein_match	36995	37018	1.58	-	0	target "unknown_A[1..8]"; target_start 5; transcript_id "g4.t1"; gene_id "g4";
```
