## Supplementary material for "The *de novo* reference genome and transcriptome assemblies of the wild tomato species *Solanum chilense*": EOG09360NFA.gff

```
scaffold15707	AUGUSTUS	gene	1457	6361	0.01	-	.	g1
scaffold15707	AUGUSTUS	transcript	1457	6361	0.01	-	.	g1.t1
scaffold15707	AUGUSTUS	tts	1457	1457	.	-	.	transcript_id "g1.t1"; gene_id "g1";
scaffold15707	AUGUSTUS	exon	1457	1738	.	-	.	transcript_id "g1.t1"; gene_id "g1";
scaffold15707	AUGUSTUS	stop_codon	1711	1713	.	-	0	transcript_id "g1.t1"; gene_id "g1";
scaffold15707	AUGUSTUS	intron	1739	2088	0.91	-	.	transcript_id "g1.t1"; gene_id "g1";
scaffold15707	AUGUSTUS	intron	2205	2932	0.88	-	.	transcript_id "g1.t1"; gene_id "g1";
scaffold15707	AUGUSTUS	intron	3095	5750	0.02	-	.	transcript_id "g1.t1"; gene_id "g1";
scaffold15707	AUGUSTUS	intron	5900	6021	0.88	-	.	transcript_id "g1.t1"; gene_id "g1";
scaffold15707	AUGUSTUS	CDS	1711	1738	0.91	-	1	transcript_id "g1.t1"; gene_id "g1";
scaffold15707	AUGUSTUS	CDS	2089	2204	0.91	-	0	transcript_id "g1.t1"; gene_id "g1";
scaffold15707	AUGUSTUS	exon	2089	2204	.	-	.	transcript_id "g1.t1"; gene_id "g1";
scaffold15707	AUGUSTUS	CDS	2933	3094	0.53	-	0	transcript_id "g1.t1"; gene_id "g1";
scaffold15707	AUGUSTUS	exon	2933	3094	.	-	.	transcript_id "g1.t1"; gene_id "g1";
scaffold15707	AUGUSTUS	CDS	5751	5899	0.98	-	2	transcript_id "g1.t1"; gene_id "g1";
scaffold15707	AUGUSTUS	exon	5751	5899	.	-	.	transcript_id "g1.t1"; gene_id "g1";
scaffold15707	AUGUSTUS	CDS	6022	6205	0.88	-	0	transcript_id "g1.t1"; gene_id "g1";
scaffold15707	AUGUSTUS	exon	6022	6361	.	-	.	transcript_id "g1.t1"; gene_id "g1";
scaffold15707	AUGUSTUS	start_codon	6203	6205	.	-	0	transcript_id "g1.t1"; gene_id "g1";
scaffold15707	AUGUSTUS	tss	6361	6361	.	-	.	transcript_id "g1.t1"; gene_id "g1";
scaffold15707	AUGUSTUS	protein_match	1738	1738	1	-	1	target "unknown_C[150..150]"; target_start 54; transcript_id "g1.t1"; gene_id "g1";
scaffold15707	AUGUSTUS	protein_match	2089	2204	9.18	-	0	target "unknown_C[112..150]"; target_start 54; transcript_id "g1.t1"; gene_id "g1";
scaffold15707	AUGUSTUS	protein_match	2933	3094	7.42	-	0	target "unknown_C[58..111]"; target_start 54; transcript_id "g1.t1"; gene_id "g1";
scaffold15707	AUGUSTUS	protein_match	5751	5899	6.03	-	2	target "unknown_C[8..57]"; target_start 54; transcript_id "g1.t1"; gene_id "g1";
scaffold15707	AUGUSTUS	protein_match	6022	6043	6.53	-	0	target "unknown_C[1..8]"; target_start 54; transcript_id "g1.t1"; gene_id "g1";
scaffold15707	AUGUSTUS	protein_match	6065	6136	5.04	-	0	target "unknown_B[1..24]"; target_start 23; transcript_id "g1.t1"; gene_id "g1";
```
