## Supplementary material for "The *de novo* reference genome and transcriptome assemblies of the wild tomato species *Solanum chilense*": EOG09360NGB.gff

```
scaffold15863	AUGUSTUS	gene	5686	9352	0.16	+	.	g1
scaffold15863	AUGUSTUS	transcript	5686	9352	0.16	+	.	g1.t1
scaffold15863	AUGUSTUS	tss	5686	5686	.	+	.	transcript_id "g1.t1"; gene_id "g1";
scaffold15863	AUGUSTUS	exon	5686	5842	.	+	.	transcript_id "g1.t1"; gene_id "g1";
scaffold15863	AUGUSTUS	exon	7062	7373	.	+	.	transcript_id "g1.t1"; gene_id "g1";
scaffold15863	AUGUSTUS	start_codon	7125	7127	.	+	0	transcript_id "g1.t1"; gene_id "g1";
scaffold15863	AUGUSTUS	intron	7374	7791	1	+	.	transcript_id "g1.t1"; gene_id "g1";
scaffold15863	AUGUSTUS	intron	8156	8489	0.98	+	.	transcript_id "g1.t1"; gene_id "g1";
scaffold15863	AUGUSTUS	intron	8561	8916	0.98	+	.	transcript_id "g1.t1"; gene_id "g1";
scaffold15863	AUGUSTUS	intron	9016	9143	0.99	+	.	transcript_id "g1.t1"; gene_id "g1";
scaffold15863	AUGUSTUS	CDS	7125	7373	1	+	0	transcript_id "g1.t1"; gene_id "g1";
scaffold15863	AUGUSTUS	CDS	7792	8155	0.9	+	0	transcript_id "g1.t1"; gene_id "g1";
scaffold15863	AUGUSTUS	exon	7792	8155	.	+	.	transcript_id "g1.t1"; gene_id "g1";
scaffold15863	AUGUSTUS	CDS	8490	8560	0.98	+	2	transcript_id "g1.t1"; gene_id "g1";
scaffold15863	AUGUSTUS	exon	8490	8560	.	+	.	transcript_id "g1.t1"; gene_id "g1";
scaffold15863	AUGUSTUS	CDS	8917	9015	0.97	+	0	transcript_id "g1.t1"; gene_id "g1";
scaffold15863	AUGUSTUS	exon	8917	9015	.	+	.	transcript_id "g1.t1"; gene_id "g1";
scaffold15863	AUGUSTUS	CDS	9144	9236	1	+	0	transcript_id "g1.t1"; gene_id "g1";
scaffold15863	AUGUSTUS	exon	9144	9352	.	+	.	transcript_id "g1.t1"; gene_id "g1";
scaffold15863	AUGUSTUS	stop_codon	9234	9236	.	+	0	transcript_id "g1.t1"; gene_id "g1";
scaffold15863	AUGUSTUS	tts	9352	9352	.	+	.	transcript_id "g1.t1"; gene_id "g1";
scaffold15863	AUGUSTUS	protein_match	7314	7373	7.85	+	0	target "unknown_C[1..20]"; target_start 63; transcript_id "g1.t1"; gene_id "g1";
scaffold15863	AUGUSTUS	protein_match	7792	7887	5.98	+	0	target "unknown_C[21..52]"; target_start 63; transcript_id "g1.t1"; gene_id "g1";
scaffold15863	AUGUSTUS	protein_match	7894	8155	7.08	+	0	target "unknown_D[1..88]"; target_start 117; transcript_id "g1.t1"; gene_id "g1";
scaffold15863	AUGUSTUS	protein_match	8490	8560	9.11	+	1	target "unknown_D[88..112]"; target_start 116; transcript_id "g1.t1"; gene_id "g1";
scaffold15863	AUGUSTUS	protein_match	8917	9015	7.45	+	2	target "unknown_D[112..145]"; target_start 116; transcript_id "g1.t1"; gene_id "g1";
scaffold15863	AUGUSTUS	protein_match	9144	9230	7.08	+	0	target "unknown_D[145..173]"; target_start 117; transcript_id "g1.t1"; gene_id "g1";
```
