## Supplementary material for "The *de novo* reference genome and transcriptome assemblies of the wild tomato species *Solanum chilense*": EOG09360NK5.gff

```
scaffold312	AUGUSTUS	gene	118495	121012	0.02	-	.	g2
scaffold312	AUGUSTUS	transcript	118495	121012	0.02	-	.	g2.t1
scaffold312	AUGUSTUS	tts	118495	118495	.	-	.	transcript_id "g2.t1"; gene_id "g2";
scaffold312	AUGUSTUS	exon	118495	118929	.	-	.	transcript_id "g2.t1"; gene_id "g2";
scaffold312	AUGUSTUS	stop_codon	118743	118745	.	-	0	transcript_id "g2.t1"; gene_id "g2";
scaffold312	AUGUSTUS	intron	118930	119016	0.97	-	.	transcript_id "g2.t1"; gene_id "g2";
scaffold312	AUGUSTUS	intron	119170	119794	0.99	-	.	transcript_id "g2.t1"; gene_id "g2";
scaffold312	AUGUSTUS	intron	119926	120003	0.98	-	.	transcript_id "g2.t1"; gene_id "g2";
scaffold312	AUGUSTUS	CDS	118743	118929	0.49	-	1	transcript_id "g2.t1"; gene_id "g2";
scaffold312	AUGUSTUS	CDS	119017	119169	1	-	1	transcript_id "g2.t1"; gene_id "g2";
scaffold312	AUGUSTUS	exon	119017	119169	.	-	.	transcript_id "g2.t1"; gene_id "g2";
scaffold312	AUGUSTUS	CDS	119795	119925	0.98	-	0	transcript_id "g2.t1"; gene_id "g2";
scaffold312	AUGUSTUS	exon	119795	119925	.	-	.	transcript_id "g2.t1"; gene_id "g2";
scaffold312	AUGUSTUS	CDS	120004	120309	0.57	-	0	transcript_id "g2.t1"; gene_id "g2";
scaffold312	AUGUSTUS	exon	120004	120312	.	-	.	transcript_id "g2.t1"; gene_id "g2";
scaffold312	AUGUSTUS	start_codon	120307	120309	.	-	0	transcript_id "g2.t1"; gene_id "g2";
scaffold312	AUGUSTUS	exon	120960	121012	.	-	.	transcript_id "g2.t1"; gene_id "g2";
scaffold312	AUGUSTUS	tss	121012	121012	.	-	.	transcript_id "g2.t1"; gene_id "g2";
scaffold312	AUGUSTUS	protein_match	118749	118853	7.34	-	0	target "unknown_E[1..35]"; target_start 222; transcript_id "g2.t1"; gene_id "g2";
scaffold312	AUGUSTUS	protein_match	118854	118929	8.62	-	1	target "unknown_D[81..106]"; target_start 116; transcript_id "g2.t1"; gene_id "g2";
scaffold312	AUGUSTUS	protein_match	119017	119169	9.04	-	1	target "unknown_D[30..81]"; target_start 116; transcript_id "g2.t1"; gene_id "g2";
scaffold312	AUGUSTUS	protein_match	119795	119883	7.69	-	0	target "unknown_D[1..30]"; target_start 116; transcript_id "g2.t1"; gene_id "g2";
scaffold312	AUGUSTUS	protein_match	119896	119925	6.63	-	0	target "unknown_C[3..12]"; target_start 100; transcript_id "g2.t1"; gene_id "g2";
scaffold312	AUGUSTUS	protein_match	120004	120009	7.86	-	0	target "unknown_C[1..2]"; target_start 100; transcript_id "g2.t1"; gene_id "g2";
scaffold312	AUGUSTUS	protein_match	120010	120060	6.85	-	0	target "unknown_B[1..17]"; target_start 83; transcript_id "g2.t1"; gene_id "g2";
```
