## Supplementary material for "The *de novo* reference genome and transcriptome assemblies of the wild tomato species *Solanum chilense*": EOG09360NKM.gff

```
scaffold1965	AUGUSTUS	gene	8742	11471	0.07	-	.	g2
scaffold1965	AUGUSTUS	transcript	8742	11471	0.07	-	.	g2.t1
scaffold1965	AUGUSTUS	tts	8742	8742	.	-	.	transcript_id "g2.t1"; gene_id "g2";
scaffold1965	AUGUSTUS	exon	8742	9801	.	-	.	transcript_id "g2.t1"; gene_id "g2";
scaffold1965	AUGUSTUS	stop_codon	9672	9674	.	-	0	transcript_id "g2.t1"; gene_id "g2";
scaffold1965	AUGUSTUS	intron	9802	10366	0.71	-	.	transcript_id "g2.t1"; gene_id "g2";
scaffold1965	AUGUSTUS	intron	10429	10747	0.98	-	.	transcript_id "g2.t1"; gene_id "g2";
scaffold1965	AUGUSTUS	CDS	9672	9801	0.72	-	1	transcript_id "g2.t1"; gene_id "g2";
scaffold1965	AUGUSTUS	CDS	10367	10428	0.99	-	0	transcript_id "g2.t1"; gene_id "g2";
scaffold1965	AUGUSTUS	exon	10367	10428	.	-	.	transcript_id "g2.t1"; gene_id "g2";
scaffold1965	AUGUSTUS	CDS	10748	11080	0.24	-	0	transcript_id "g2.t1"; gene_id "g2";
scaffold1965	AUGUSTUS	exon	10748	11129	.	-	.	transcript_id "g2.t1"; gene_id "g2";
scaffold1965	AUGUSTUS	start_codon	11078	11080	.	-	0	transcript_id "g2.t1"; gene_id "g2";
scaffold1965	AUGUSTUS	exon	11432	11471	.	-	.	transcript_id "g2.t1"; gene_id "g2";
scaffold1965	AUGUSTUS	tss	11471	11471	.	-	.	transcript_id "g2.t1"; gene_id "g2";
scaffold1965	AUGUSTUS	protein_match	9675	9801	9.23	-	1	target "unknown_A[132..174]"; target_start 0; transcript_id "g2.t1"; gene_id "g2";
scaffold1965	AUGUSTUS	protein_match	10367	10428	14.2	-	0	target "unknown_A[112..132]"; target_start 0; transcript_id "g2.t1"; gene_id "g2";
scaffold1965	AUGUSTUS	protein_match	10748	11080	9.84	-	0	target "unknown_A[1..111]"; target_start 0; transcript_id "g2.t1"; gene_id "g2";
```
