## Supplementary material for "The *de novo* reference genome and transcriptome assemblies of the wild tomato species *Solanum chilense*": EOG09360NKX.gff

```
scaffold1219	AUGUSTUS	gene	93533	98228	0.01	-	.	g5
scaffold1219	AUGUSTUS	transcript	93533	98228	0.01	-	.	g5.t1
scaffold1219	AUGUSTUS	tts	93533	93533	.	-	.	transcript_id "g5.t1"; gene_id "g5";
scaffold1219	AUGUSTUS	exon	93533	93843	.	-	.	transcript_id "g5.t1"; gene_id "g5";
scaffold1219	AUGUSTUS	stop_codon	93742	93744	.	-	0	transcript_id "g5.t1"; gene_id "g5";
scaffold1219	AUGUSTUS	intron	93844	93925	1	-	.	transcript_id "g5.t1"; gene_id "g5";
scaffold1219	AUGUSTUS	intron	94045	96599	0.05	-	.	transcript_id "g5.t1"; gene_id "g5";
scaffold1219	AUGUSTUS	intron	96746	97441	0.79	-	.	transcript_id "g5.t1"; gene_id "g5";
scaffold1219	AUGUSTUS	CDS	93742	93843	1	-	0	transcript_id "g5.t1"; gene_id "g5";
scaffold1219	AUGUSTUS	CDS	93926	94044	1	-	2	transcript_id "g5.t1"; gene_id "g5";
scaffold1219	AUGUSTUS	exon	93926	94044	.	-	.	transcript_id "g5.t1"; gene_id "g5";
scaffold1219	AUGUSTUS	CDS	96600	96745	0.47	-	1	transcript_id "g5.t1"; gene_id "g5";
scaffold1219	AUGUSTUS	exon	96600	96745	.	-	.	transcript_id "g5.t1"; gene_id "g5";
scaffold1219	AUGUSTUS	CDS	97442	97656	0.9	-	0	transcript_id "g5.t1"; gene_id "g5";
scaffold1219	AUGUSTUS	exon	97442	98228	.	-	.	transcript_id "g5.t1"; gene_id "g5";
scaffold1219	AUGUSTUS	start_codon	97654	97656	.	-	0	transcript_id "g5.t1"; gene_id "g5";
scaffold1219	AUGUSTUS	tss	98228	98228	.	-	.	transcript_id "g5.t1"; gene_id "g5";
scaffold1219	AUGUSTUS	protein_match	93799	93843	3.97	-	0	target "unknown_C[1..15]"; target_start 160; transcript_id "g5.t1"; gene_id "g5";
scaffold1219	AUGUSTUS	protein_match	93926	94044	6.71	-	2	target "unknown_B[49..88]"; target_start 72; transcript_id "g5.t1"; gene_id "g5";
scaffold1219	AUGUSTUS	protein_match	96600	96744	8.66	-	0	target "unknown_B[1..49]"; target_start 72; transcript_id "g5.t1"; gene_id "g5";
scaffold1219	AUGUSTUS	protein_match	96745	96745	1	-	1	target "unknown_A[72..72]"; target_start 0; transcript_id "g5.t1"; gene_id "g5";
scaffold1219	AUGUSTUS	protein_match	97442	97656	8.53	-	0	target "unknown_A[1..72]"; target_start 0; transcript_id "g5.t1"; gene_id "g5";
```
