## Supplementary material for "The *de novo* reference genome and transcriptome assemblies of the wild tomato species *Solanum chilense*": EOG09360NM4.gff

```
scaffold1634	AUGUSTUS	gene	105611	112760	0.01	-	.	g3
scaffold1634	AUGUSTUS	transcript	105611	112760	0.01	-	.	g3.t1
scaffold1634	AUGUSTUS	tts	105611	105611	.	-	.	transcript_id "g3.t1"; gene_id "g3";
scaffold1634	AUGUSTUS	exon	105611	106598	.	-	.	transcript_id "g3.t1"; gene_id "g3";
scaffold1634	AUGUSTUS	stop_codon	106265	106267	.	-	0	transcript_id "g3.t1"; gene_id "g3";
scaffold1634	AUGUSTUS	intron	106599	107701	0.04	-	.	transcript_id "g3.t1"; gene_id "g3";
scaffold1634	AUGUSTUS	intron	107905	112589	0.01	-	.	transcript_id "g3.t1"; gene_id "g3";
scaffold1634	AUGUSTUS	CDS	106265	106598	0.04	-	1	transcript_id "g3.t1"; gene_id "g3";
scaffold1634	AUGUSTUS	CDS	107702	107904	0.42	-	0	transcript_id "g3.t1"; gene_id "g3";
scaffold1634	AUGUSTUS	exon	107702	107904	.	-	.	transcript_id "g3.t1"; gene_id "g3";
scaffold1634	AUGUSTUS	CDS	112590	112685	0.15	-	0	transcript_id "g3.t1"; gene_id "g3";
scaffold1634	AUGUSTUS	exon	112590	112760	.	-	.	transcript_id "g3.t1"; gene_id "g3";
scaffold1634	AUGUSTUS	start_codon	112683	112685	.	-	0	transcript_id "g3.t1"; gene_id "g3";
scaffold1634	AUGUSTUS	tss	112760	112760	.	-	.	transcript_id "g3.t1"; gene_id "g3";
scaffold1634	AUGUSTUS	protein_match	106268	106321	8.27	-	0	target "unknown_G[1..18]"; target_start 192; transcript_id "g3.t1"; gene_id "g3";
scaffold1634	AUGUSTUS	protein_match	106331	106366	7.94	-	0	target "unknown_F[1..12]"; target_start 177; transcript_id "g3.t1"; gene_id "g3";
scaffold1634	AUGUSTUS	protein_match	106397	106507	6.71	-	0	target "unknown_E[1..37]"; target_start 130; transcript_id "g3.t1"; gene_id "g3";
scaffold1634	AUGUSTUS	protein_match	106511	106598	8.01	-	1	target "unknown_D[5..34]"; target_start 95; transcript_id "g3.t1"; gene_id "g3";
scaffold1634	AUGUSTUS	protein_match	107702	107715	7.67	-	0	target "unknown_D[1..5]"; target_start 95; transcript_id "g3.t1"; gene_id "g3";
scaffold1634	AUGUSTUS	protein_match	107725	107883	6.44	-	0	target "unknown_C[1..53]"; target_start 39; transcript_id "g3.t1"; gene_id "g3";
scaffold1634	AUGUSTUS	protein_match	107884	107904	4.71	-	0	target "unknown_B[16..22]"; target_start 17; transcript_id "g3.t1"; gene_id "g3";
scaffold1634	AUGUSTUS	protein_match	112590	112634	6.2	-	0	target "unknown_B[1..15]"; target_start 17; transcript_id "g3.t1"; gene_id "g3";
scaffold1634	AUGUSTUS	protein_match	112635	112685	5.88	-	0	target "unknown_A[1..17]"; target_start 0; transcript_id "g3.t1"; gene_id "g3";
```
