## Supplementary material for "The *de novo* reference genome and transcriptome assemblies of the wild tomato species *Solanum chilense*": EOG09360NN2.gff

```
scaffold1578	AUGUSTUS	gene	24551	33027	0.04	+	.	g3
scaffold1578	AUGUSTUS	transcript	24551	33027	0.04	+	.	g3.t1
scaffold1578	AUGUSTUS	tss	24551	24551	.	+	.	transcript_id "g3.t1"; gene_id "g3";
scaffold1578	AUGUSTUS	exon	24551	24671	.	+	.	transcript_id "g3.t1"; gene_id "g3";
scaffold1578	AUGUSTUS	exon	30209	30388	.	+	.	transcript_id "g3.t1"; gene_id "g3";
scaffold1578	AUGUSTUS	exon	31533	33027	.	+	.	transcript_id "g3.t1"; gene_id "g3";
scaffold1578	AUGUSTUS	start_codon	31536	31538	.	+	0	transcript_id "g3.t1"; gene_id "g3";
scaffold1578	AUGUSTUS	CDS	31536	32129	0.76	+	0	transcript_id "g3.t1"; gene_id "g3";
scaffold1578	AUGUSTUS	stop_codon	32127	32129	.	+	0	transcript_id "g3.t1"; gene_id "g3";
scaffold1578	AUGUSTUS	tts	33027	33027	.	+	.	transcript_id "g3.t1"; gene_id "g3";
scaffold1578	AUGUSTUS	protein_match	31536	31565	8.74	+	0	target "unknown_A[1..10]"; target_start 0; transcript_id "g3.t1"; gene_id "g3";
scaffold1578	AUGUSTUS	protein_match	31647	32108	7.31	+	0	target "unknown_B[1..154]"; target_start 37; transcript_id "g3.t1"; gene_id "g3";
```
