## Supplementary material for "The *de novo* reference genome and transcriptome assemblies of the wild tomato species *Solanum chilense*": EOG09360NNQ.gff

```
scaffold6714	AUGUSTUS	gene	19265	23644	0.01	+	.	g2
scaffold6714	AUGUSTUS	transcript	19265	23644	0.01	+	.	g2.t1
scaffold6714	AUGUSTUS	tss	19265	19265	.	+	.	transcript_id "g2.t1"; gene_id "g2";
scaffold6714	AUGUSTUS	exon	19265	19400	.	+	.	transcript_id "g2.t1"; gene_id "g2";
scaffold6714	AUGUSTUS	exon	19858	20059	.	+	.	transcript_id "g2.t1"; gene_id "g2";
scaffold6714	AUGUSTUS	start_codon	19875	19877	.	+	0	transcript_id "g2.t1"; gene_id "g2";
scaffold6714	AUGUSTUS	intron	20060	20306	0.01	+	.	transcript_id "g2.t1"; gene_id "g2";
scaffold6714	AUGUSTUS	intron	20358	20428	0.11	+	.	transcript_id "g2.t1"; gene_id "g2";
scaffold6714	AUGUSTUS	intron	20675	20761	1	+	.	transcript_id "g2.t1"; gene_id "g2";
scaffold6714	AUGUSTUS	intron	20844	21118	1	+	.	transcript_id "g2.t1"; gene_id "g2";
scaffold6714	AUGUSTUS	intron	21351	21791	0.01	+	.	transcript_id "g2.t1"; gene_id "g2";
scaffold6714	AUGUSTUS	intron	21808	21987	0.01	+	.	transcript_id "g2.t1"; gene_id "g2";
scaffold6714	AUGUSTUS	intron	22001	22201	0.01	+	.	transcript_id "g2.t1"; gene_id "g2";
scaffold6714	AUGUSTUS	intron	22213	22504	0.01	+	.	transcript_id "g2.t1"; gene_id "g2";
scaffold6714	AUGUSTUS	intron	22524	23235	0.01	+	.	transcript_id "g2.t1"; gene_id "g2";
scaffold6714	AUGUSTUS	intron	23256	23513	0.01	+	.	transcript_id "g2.t1"; gene_id "g2";
scaffold6714	AUGUSTUS	CDS	19875	20059	0.01	+	0	transcript_id "g2.t1"; gene_id "g2";
scaffold6714	AUGUSTUS	CDS	20307	20357	0.01	+	1	transcript_id "g2.t1"; gene_id "g2";
scaffold6714	AUGUSTUS	exon	20307	20357	.	+	.	transcript_id "g2.t1"; gene_id "g2";
scaffold6714	AUGUSTUS	CDS	20429	20674	0.11	+	1	transcript_id "g2.t1"; gene_id "g2";
scaffold6714	AUGUSTUS	exon	20429	20674	.	+	.	transcript_id "g2.t1"; gene_id "g2";
scaffold6714	AUGUSTUS	CDS	20762	20843	1	+	1	transcript_id "g2.t1"; gene_id "g2";
scaffold6714	AUGUSTUS	exon	20762	20843	.	+	.	transcript_id "g2.t1"; gene_id "g2";
scaffold6714	AUGUSTUS	CDS	21119	21350	0.68	+	0	transcript_id "g2.t1"; gene_id "g2";
scaffold6714	AUGUSTUS	exon	21119	21350	.	+	.	transcript_id "g2.t1"; gene_id "g2";
scaffold6714	AUGUSTUS	CDS	21792	21807	0.01	+	2	transcript_id "g2.t1"; gene_id "g2";
scaffold6714	AUGUSTUS	exon	21792	21807	.	+	.	transcript_id "g2.t1"; gene_id "g2";
scaffold6714	AUGUSTUS	CDS	21988	22000	0.01	+	1	transcript_id "g2.t1"; gene_id "g2";
scaffold6714	AUGUSTUS	exon	21988	22000	.	+	.	transcript_id "g2.t1"; gene_id "g2";
scaffold6714	AUGUSTUS	CDS	22202	22212	0.01	+	0	transcript_id "g2.t1"; gene_id "g2";
scaffold6714	AUGUSTUS	exon	22202	22212	.	+	.	transcript_id "g2.t1"; gene_id "g2";
scaffold6714	AUGUSTUS	CDS	22505	22523	0.01	+	1	transcript_id "g2.t1"; gene_id "g2";
scaffold6714	AUGUSTUS	exon	22505	22523	.	+	.	transcript_id "g2.t1"; gene_id "g2";
scaffold6714	AUGUSTUS	CDS	23236	23255	0.01	+	0	transcript_id "g2.t1"; gene_id "g2";
scaffold6714	AUGUSTUS	exon	23236	23255	.	+	.	transcript_id "g2.t1"; gene_id "g2";
scaffold6714	AUGUSTUS	CDS	23514	23538	0.01	+	1	transcript_id "g2.t1"; gene_id "g2";
scaffold6714	AUGUSTUS	exon	23514	23644	.	+	.	transcript_id "g2.t1"; gene_id "g2";
scaffold6714	AUGUSTUS	stop_codon	23536	23538	.	+	0	transcript_id "g2.t1"; gene_id "g2";
scaffold6714	AUGUSTUS	tts	23644	23644	.	+	.	transcript_id "g2.t1"; gene_id "g2";
scaffold6714	AUGUSTUS	protein_match	19947	19997	3.91	+	0	target "unknown_B[1..17]"; target_start 24; transcript_id "g2.t1"; gene_id "g2";
scaffold6714	AUGUSTUS	protein_match	20055	20059	4.09	+	0	target "unknown_C[1..2]"; target_start 60; transcript_id "g2.t1"; gene_id "g2";
scaffold6714	AUGUSTUS	protein_match	20307	20357	7.75	+	0	target "unknown_C[3..19]"; target_start 59; transcript_id "g2.t1"; gene_id "g2";
scaffold6714	AUGUSTUS	protein_match	20429	20674	8.53	+	0	target "unknown_C[20..101]"; target_start 59; transcript_id "g2.t1"; gene_id "g2";
scaffold6714	AUGUSTUS	protein_match	20762	20843	8.32	+	1	target "unknown_C[101..128]"; target_start 60; transcript_id "g2.t1"; gene_id "g2";
scaffold6714	AUGUSTUS	protein_match	21119	21350	7.21	+	0	target "unknown_D[1..78]"; target_start 188; transcript_id "g2.t1"; gene_id "g2";
scaffold6714	AUGUSTUS	protein_match	21792	21807	1.87	+	1	target "unknown_D[78..83]"; target_start 187; transcript_id "g2.t1"; gene_id "g2";
scaffold6714	AUGUSTUS	protein_match	21988	22000	0.99	+	0	target "unknown_D[84..88]"; target_start 187; transcript_id "g2.t1"; gene_id "g2";
scaffold6714	AUGUSTUS	protein_match	22202	22212	0.376	+	2	target "unknown_D[88..91]"; target_start 187; transcript_id "g2.t1"; gene_id "g2";
scaffold6714	AUGUSTUS	protein_match	22505	22523	1.37	+	0	target "unknown_D[92..98]"; target_start 187; transcript_id "g2.t1"; gene_id "g2";
scaffold6714	AUGUSTUS	protein_match	23236	23255	0.712	+	2	target "unknown_D[98..104]"; target_start 187; transcript_id "g2.t1"; gene_id "g2";
scaffold6714	AUGUSTUS	protein_match	23514	23535	1.09	+	1	target "unknown_D[104..111]"; target_start 188; transcript_id "g2.t1"; gene_id "g2";
```
