## Supplementary material for "The *de novo* reference genome and transcriptome assemblies of the wild tomato species *Solanum chilense*": EOG09360NP8.gff

```
scaffold3134	AUGUSTUS	gene	96493	103028	0.01	+	.	g2
scaffold3134	AUGUSTUS	transcript	96493	103028	0.01	+	.	g2.t1
scaffold3134	AUGUSTUS	tss	96493	96493	.	+	.	transcript_id "g2.t1"; gene_id "g2";
scaffold3134	AUGUSTUS	exon	96493	96602	.	+	.	transcript_id "g2.t1"; gene_id "g2";
scaffold3134	AUGUSTUS	exon	99107	99534	.	+	.	transcript_id "g2.t1"; gene_id "g2";
scaffold3134	AUGUSTUS	start_codon	99172	99174	.	+	0	transcript_id "g2.t1"; gene_id "g2";
scaffold3134	AUGUSTUS	intron	99535	100358	0.03	+	.	transcript_id "g2.t1"; gene_id "g2";
scaffold3134	AUGUSTUS	intron	100412	100503	0.03	+	.	transcript_id "g2.t1"; gene_id "g2";
scaffold3134	AUGUSTUS	intron	100535	100601	0.03	+	.	transcript_id "g2.t1"; gene_id "g2";
scaffold3134	AUGUSTUS	intron	100683	100857	0.94	+	.	transcript_id "g2.t1"; gene_id "g2";
scaffold3134	AUGUSTUS	intron	101083	101176	0.89	+	.	transcript_id "g2.t1"; gene_id "g2";
scaffold3134	AUGUSTUS	intron	101241	101420	0.84	+	.	transcript_id "g2.t1"; gene_id "g2";
scaffold3134	AUGUSTUS	intron	101546	102765	0.02	+	.	transcript_id "g2.t1"; gene_id "g2";
scaffold3134	AUGUSTUS	CDS	99172	99534	1	+	0	transcript_id "g2.t1"; gene_id "g2";
scaffold3134	AUGUSTUS	CDS	100359	100411	0.03	+	0	transcript_id "g2.t1"; gene_id "g2";
scaffold3134	AUGUSTUS	exon	100359	100411	.	+	.	transcript_id "g2.t1"; gene_id "g2";
scaffold3134	AUGUSTUS	CDS	100504	100534	0.03	+	1	transcript_id "g2.t1"; gene_id "g2";
scaffold3134	AUGUSTUS	exon	100504	100534	.	+	.	transcript_id "g2.t1"; gene_id "g2";
scaffold3134	AUGUSTUS	CDS	100602	100682	0.98	+	0	transcript_id "g2.t1"; gene_id "g2";
scaffold3134	AUGUSTUS	exon	100602	100682	.	+	.	transcript_id "g2.t1"; gene_id "g2";
scaffold3134	AUGUSTUS	CDS	100858	101082	0.94	+	0	transcript_id "g2.t1"; gene_id "g2";
scaffold3134	AUGUSTUS	exon	100858	101082	.	+	.	transcript_id "g2.t1"; gene_id "g2";
scaffold3134	AUGUSTUS	CDS	101177	101240	0.88	+	0	transcript_id "g2.t1"; gene_id "g2";
scaffold3134	AUGUSTUS	exon	101177	101240	.	+	.	transcript_id "g2.t1"; gene_id "g2";
scaffold3134	AUGUSTUS	CDS	101421	101545	0.84	+	2	transcript_id "g2.t1"; gene_id "g2";
scaffold3134	AUGUSTUS	exon	101421	101545	.	+	.	transcript_id "g2.t1"; gene_id "g2";
scaffold3134	AUGUSTUS	CDS	102766	102837	0.02	+	0	transcript_id "g2.t1"; gene_id "g2";
scaffold3134	AUGUSTUS	exon	102766	103028	.	+	.	transcript_id "g2.t1"; gene_id "g2";
scaffold3134	AUGUSTUS	stop_codon	102835	102837	.	+	0	transcript_id "g2.t1"; gene_id "g2";
scaffold3134	AUGUSTUS	tts	103028	103028	.	+	.	transcript_id "g2.t1"; gene_id "g2";
scaffold3134	AUGUSTUS	protein_match	99265	99390	5.58	+	0	target "unknown_A[1..42]"; target_start 31; transcript_id "g2.t1"; gene_id "g2";
scaffold3134	AUGUSTUS	protein_match	99430	99468	4.72	+	0	target "unknown_B[1..13]"; target_start 86; transcript_id "g2.t1"; gene_id "g2";
scaffold3134	AUGUSTUS	protein_match	99490	99531	3.4	+	0	target "unknown_C[1..14]"; target_start 106; transcript_id "g2.t1"; gene_id "g2";
scaffold3134	AUGUSTUS	protein_match	100656	100682	6.79	+	0	target "unknown_F[1..9]"; target_start 167; transcript_id "g2.t1"; gene_id "g2";
scaffold3134	AUGUSTUS	protein_match	100858	100896	4.18	+	0	target "unknown_F[10..22]"; target_start 167; transcript_id "g2.t1"; gene_id "g2";
scaffold3134	AUGUSTUS	protein_match	101074	101082	2.45	+	0	target "unknown_H[1..3]"; target_start 248; transcript_id "g2.t1"; gene_id "g2";
scaffold3134	AUGUSTUS	protein_match	101177	101240	7.38	+	2	target "unknown_H[4..25]"; target_start 247; transcript_id "g2.t1"; gene_id "g2";
scaffold3134	AUGUSTUS	protein_match	101421	101545	6.76	+	1	target "unknown_H[25..67]"; target_start 247; transcript_id "g2.t1"; gene_id "g2";
scaffold3134	AUGUSTUS	protein_match	102766	102822	7.65	+	0	target "unknown_H[67..85]"; target_start 248; transcript_id "g2.t1"; gene_id "g2";
```
