## Supplementary material for "The *de novo* reference genome and transcriptome assemblies of the wild tomato species *Solanum chilense*": EOG09360NQL.gff

```
scaffold2760	AUGUSTUS	gene	7053	8371	0.29	-	.	g2
scaffold2760	AUGUSTUS	transcript	7053	8371	0.29	-	.	g2.t1
scaffold2760	AUGUSTUS	tts	7053	7053	.	-	.	transcript_id "g2.t1"; gene_id "g2";
scaffold2760	AUGUSTUS	exon	7053	7359	.	-	.	transcript_id "g2.t1"; gene_id "g2";
scaffold2760	AUGUSTUS	stop_codon	7322	7324	.	-	0	transcript_id "g2.t1"; gene_id "g2";
scaffold2760	AUGUSTUS	intron	7360	7432	0.98	-	.	transcript_id "g2.t1"; gene_id "g2";
scaffold2760	AUGUSTUS	CDS	7322	7359	0.98	-	2	transcript_id "g2.t1"; gene_id "g2";
scaffold2760	AUGUSTUS	CDS	7433	8276	0.98	-	0	transcript_id "g2.t1"; gene_id "g2";
scaffold2760	AUGUSTUS	exon	7433	8371	.	-	.	transcript_id "g2.t1"; gene_id "g2";
scaffold2760	AUGUSTUS	start_codon	8274	8276	.	-	0	transcript_id "g2.t1"; gene_id "g2";
scaffold2760	AUGUSTUS	tss	8371	8371	.	-	.	transcript_id "g2.t1"; gene_id "g2";
scaffold2760	AUGUSTUS	protein_match	7467	7721	6.7	-	0	target "unknown_C[1..85]"; target_start 185; transcript_id "g2.t1"; gene_id "g2";
scaffold2760	AUGUSTUS	protein_match	7722	7763	6.78	-	0	target "unknown_B[1..14]"; target_start 171; transcript_id "g2.t1"; gene_id "g2";
scaffold2760	AUGUSTUS	protein_match	7764	8123	7.25	-	0	target "unknown_A[1..120]"; target_start 51; transcript_id "g2.t1"; gene_id "g2";
```
