## Supplementary material for "The *de novo* reference genome and transcriptome assemblies of the wild tomato species *Solanum chilense*": EOG09360NR1.gff

```
scaffold1897	AUGUSTUS	gene	69026	72600	0.08	-	.	g2
scaffold1897	AUGUSTUS	transcript	69026	72600	0.08	-	.	g2.t1
scaffold1897	AUGUSTUS	tts	69026	69026	.	-	.	transcript_id "g2.t1"; gene_id "g2";
scaffold1897	AUGUSTUS	exon	69026	69775	.	-	.	transcript_id "g2.t1"; gene_id "g2";
scaffold1897	AUGUSTUS	stop_codon	69273	69275	.	-	0	transcript_id "g2.t1"; gene_id "g2";
scaffold1897	AUGUSTUS	intron	69776	70356	0.41	-	.	transcript_id "g2.t1"; gene_id "g2";
scaffold1897	AUGUSTUS	intron	70657	70889	0.96	-	.	transcript_id "g2.t1"; gene_id "g2";
scaffold1897	AUGUSTUS	intron	70970	71967	0.89	-	.	transcript_id "g2.t1"; gene_id "g2";
scaffold1897	AUGUSTUS	CDS	69273	69775	0.62	-	2	transcript_id "g2.t1"; gene_id "g2";
scaffold1897	AUGUSTUS	CDS	70357	70656	0.64	-	2	transcript_id "g2.t1"; gene_id "g2";
scaffold1897	AUGUSTUS	exon	70357	70656	.	-	.	transcript_id "g2.t1"; gene_id "g2";
scaffold1897	AUGUSTUS	CDS	70890	70969	0.89	-	1	transcript_id "g2.t1"; gene_id "g2";
scaffold1897	AUGUSTUS	exon	70890	70969	.	-	.	transcript_id "g2.t1"; gene_id "g2";
scaffold1897	AUGUSTUS	CDS	71968	72575	0.9	-	0	transcript_id "g2.t1"; gene_id "g2";
scaffold1897	AUGUSTUS	exon	71968	72600	.	-	.	transcript_id "g2.t1"; gene_id "g2";
scaffold1897	AUGUSTUS	start_codon	72573	72575	.	-	0	transcript_id "g2.t1"; gene_id "g2";
scaffold1897	AUGUSTUS	tss	72600	72600	.	-	.	transcript_id "g2.t1"; gene_id "g2";
```
