## Supplementary material for "The *de novo* reference genome and transcriptome assemblies of the wild tomato species *Solanum chilense*": EOG09360NSW.gff

```
scaffold2849	AUGUSTUS	gene	46812	51485	0.01	+	.	g5
scaffold2849	AUGUSTUS	transcript	46812	51485	0.01	+	.	g5.t1
scaffold2849	AUGUSTUS	tss	46812	46812	.	+	.	transcript_id "g5.t1"; gene_id "g5";
scaffold2849	AUGUSTUS	exon	46812	47007	.	+	.	transcript_id "g5.t1"; gene_id "g5";
scaffold2849	AUGUSTUS	start_codon	46874	46876	.	+	0	transcript_id "g5.t1"; gene_id "g5";
scaffold2849	AUGUSTUS	intron	47008	47992	0.29	+	.	transcript_id "g5.t1"; gene_id "g5";
scaffold2849	AUGUSTUS	intron	48036	48114	0.97	+	.	transcript_id "g5.t1"; gene_id "g5";
scaffold2849	AUGUSTUS	intron	48208	48301	0.53	+	.	transcript_id "g5.t1"; gene_id "g5";
scaffold2849	AUGUSTUS	intron	48365	48652	0.66	+	.	transcript_id "g5.t1"; gene_id "g5";
scaffold2849	AUGUSTUS	intron	48749	48846	0.94	+	.	transcript_id "g5.t1"; gene_id "g5";
scaffold2849	AUGUSTUS	intron	48925	51263	0.09	+	.	transcript_id "g5.t1"; gene_id "g5";
scaffold2849	AUGUSTUS	CDS	46874	47007	0.75	+	0	transcript_id "g5.t1"; gene_id "g5";
scaffold2849	AUGUSTUS	CDS	47993	48035	0.97	+	1	transcript_id "g5.t1"; gene_id "g5";
scaffold2849	AUGUSTUS	exon	47993	48035	.	+	.	transcript_id "g5.t1"; gene_id "g5";
scaffold2849	AUGUSTUS	CDS	48115	48207	0.56	+	0	transcript_id "g5.t1"; gene_id "g5";
scaffold2849	AUGUSTUS	exon	48115	48207	.	+	.	transcript_id "g5.t1"; gene_id "g5";
scaffold2849	AUGUSTUS	CDS	48302	48364	0.55	+	0	transcript_id "g5.t1"; gene_id "g5";
scaffold2849	AUGUSTUS	exon	48302	48364	.	+	.	transcript_id "g5.t1"; gene_id "g5";
scaffold2849	AUGUSTUS	CDS	48653	48748	0.68	+	0	transcript_id "g5.t1"; gene_id "g5";
scaffold2849	AUGUSTUS	exon	48653	48748	.	+	.	transcript_id "g5.t1"; gene_id "g5";
scaffold2849	AUGUSTUS	CDS	48847	48924	0.61	+	0	transcript_id "g5.t1"; gene_id "g5";
scaffold2849	AUGUSTUS	exon	48847	48924	.	+	.	transcript_id "g5.t1"; gene_id "g5";
scaffold2849	AUGUSTUS	CDS	51264	51350	0.75	+	0	transcript_id "g5.t1"; gene_id "g5";
scaffold2849	AUGUSTUS	exon	51264	51485	.	+	.	transcript_id "g5.t1"; gene_id "g5";
scaffold2849	AUGUSTUS	stop_codon	51348	51350	.	+	0	transcript_id "g5.t1"; gene_id "g5";
scaffold2849	AUGUSTUS	tts	51485	51485	.	+	.	transcript_id "g5.t1"; gene_id "g5";
scaffold2849	AUGUSTUS	protein_match	46967	47007	6.7	+	0	target "unknown_A[1..14]"; target_start 31; transcript_id "g5.t1"; gene_id "g5";
scaffold2849	AUGUSTUS	protein_match	47993	48035	8.99	+	0	target "unknown_A[15..29]"; target_start 30; transcript_id "g5.t1"; gene_id "g5";
scaffold2849	AUGUSTUS	protein_match	48115	48207	8.69	+	2	target "unknown_A[29..60]"; target_start 30; transcript_id "g5.t1"; gene_id "g5";
scaffold2849	AUGUSTUS	protein_match	48302	48364	10.8	+	2	target "unknown_A[60..81]"; target_start 30; transcript_id "g5.t1"; gene_id "g5";
scaffold2849	AUGUSTUS	protein_match	48653	48748	9.08	+	2	target "unknown_A[81..113]"; target_start 30; transcript_id "g5.t1"; gene_id "g5";
scaffold2849	AUGUSTUS	protein_match	48847	48924	10.1	+	2	target "unknown_A[113..139]"; target_start 30; transcript_id "g5.t1"; gene_id "g5";
scaffold2849	AUGUSTUS	protein_match	51264	51314	10.8	+	0	target "unknown_A[139..155]"; target_start 31; transcript_id "g5.t1"; gene_id "g5";
scaffold2849	AUGUSTUS	protein_match	51315	51347	8.8	+	0	target "unknown_B[1..11]"; target_start 186; transcript_id "g5.t1"; gene_id "g5";
```
