## Supplementary material for "The *de novo* reference genome and transcriptome assemblies of the wild tomato species *Solanum chilense*": EOG09360NTO.gff

```
scaffold4311	AUGUSTUS	gene	55524	61259	0.01	+	.	g2
scaffold4311	AUGUSTUS	transcript	55524	61259	0.01	+	.	g2.t1
scaffold4311	AUGUSTUS	tss	55524	55524	.	+	.	transcript_id "g2.t1"; gene_id "g2";
scaffold4311	AUGUSTUS	exon	55524	56350	.	+	.	transcript_id "g2.t1"; gene_id "g2";
scaffold4311	AUGUSTUS	start_codon	56014	56016	.	+	0	transcript_id "g2.t1"; gene_id "g2";
scaffold4311	AUGUSTUS	intron	56351	60675	0.01	+	.	transcript_id "g2.t1"; gene_id "g2";
scaffold4311	AUGUSTUS	intron	60813	60900	1	+	.	transcript_id "g2.t1"; gene_id "g2";
scaffold4311	AUGUSTUS	CDS	56014	56350	0.46	+	0	transcript_id "g2.t1"; gene_id "g2";
scaffold4311	AUGUSTUS	CDS	60676	60812	0.11	+	2	transcript_id "g2.t1"; gene_id "g2";
scaffold4311	AUGUSTUS	exon	60676	60812	.	+	.	transcript_id "g2.t1"; gene_id "g2";
scaffold4311	AUGUSTUS	CDS	60901	61089	1	+	0	transcript_id "g2.t1"; gene_id "g2";
scaffold4311	AUGUSTUS	exon	60901	61259	.	+	.	transcript_id "g2.t1"; gene_id "g2";
scaffold4311	AUGUSTUS	stop_codon	61087	61089	.	+	0	transcript_id "g2.t1"; gene_id "g2";
scaffold4311	AUGUSTUS	tts	61259	61259	.	+	.	transcript_id "g2.t1"; gene_id "g2";
scaffold4311	AUGUSTUS	protein_match	56191	56350	7.75	+	0	target "unknown_D[1..54]"; target_start 59; transcript_id "g2.t1"; gene_id "g2";
scaffold4311	AUGUSTUS	protein_match	60676	60794	8.5	+	2	target "unknown_D[54..93]"; target_start 59; transcript_id "g2.t1"; gene_id "g2";
scaffold4311	AUGUSTUS	protein_match	60795	60812	5.01	+	0	target "unknown_E[1..6]"; target_start 152; transcript_id "g2.t1"; gene_id "g2";
scaffold4311	AUGUSTUS	protein_match	60901	61086	7.91	+	0	target "unknown_E[7..68]"; target_start 152; transcript_id "g2.t1"; gene_id "g2";
```
