## Supplementary material for "The *de novo* reference genome and transcriptome assemblies of the wild tomato species *Solanum chilense*": EOG09360NTY.gff

```
scaffold2508	AUGUSTUS	gene	37262	39101	0.11	-	.	g2
scaffold2508	AUGUSTUS	transcript	37262	39101	0.11	-	.	g2.t1
scaffold2508	AUGUSTUS	tts	37262	37262	.	-	.	transcript_id "g2.t1"; gene_id "g2";
scaffold2508	AUGUSTUS	exon	37262	37640	.	-	.	transcript_id "g2.t1"; gene_id "g2";
scaffold2508	AUGUSTUS	stop_codon	37541	37543	.	-	0	transcript_id "g2.t1"; gene_id "g2";
scaffold2508	AUGUSTUS	intron	37641	37904	0.99	-	.	transcript_id "g2.t1"; gene_id "g2";
scaffold2508	AUGUSTUS	intron	37971	38478	0.99	-	.	transcript_id "g2.t1"; gene_id "g2";
scaffold2508	AUGUSTUS	CDS	37541	37640	1	-	1	transcript_id "g2.t1"; gene_id "g2";
scaffold2508	AUGUSTUS	CDS	37905	37970	0.99	-	1	transcript_id "g2.t1"; gene_id "g2";
scaffold2508	AUGUSTUS	exon	37905	37970	.	-	.	transcript_id "g2.t1"; gene_id "g2";
scaffold2508	AUGUSTUS	CDS	38479	38933	1	-	0	transcript_id "g2.t1"; gene_id "g2";
scaffold2508	AUGUSTUS	exon	38479	39101	.	-	.	transcript_id "g2.t1"; gene_id "g2";
scaffold2508	AUGUSTUS	start_codon	38931	38933	.	-	0	transcript_id "g2.t1"; gene_id "g2";
scaffold2508	AUGUSTUS	tss	39101	39101	.	-	.	transcript_id "g2.t1"; gene_id "g2";
scaffold2508	AUGUSTUS	protein_match	37544	37621	6.1	-	0	target "unknown_D[1..26]"; target_start 180; transcript_id "g2.t1"; gene_id "g2";
scaffold2508	AUGUSTUS	protein_match	37625	37640	7.19	-	1	target "unknown_C[6..11]"; target_start 168; transcript_id "g2.t1"; gene_id "g2";
scaffold2508	AUGUSTUS	protein_match	37905	37921	7.81	-	0	target "unknown_C[1..6]"; target_start 168; transcript_id "g2.t1"; gene_id "g2";
scaffold2508	AUGUSTUS	protein_match	37922	37970	8.21	-	1	target "unknown_B[83..99]"; target_start 69; transcript_id "g2.t1"; gene_id "g2";
scaffold2508	AUGUSTUS	protein_match	38479	38726	7.34	-	0	target "unknown_B[1..83]"; target_start 69; transcript_id "g2.t1"; gene_id "g2";
scaffold2508	AUGUSTUS	protein_match	38727	38846	4.95	-	0	target "unknown_A[1..40]"; target_start 29; transcript_id "g2.t1"; gene_id "g2";
```
