## Supplementary material for "The *de novo* reference genome and transcriptome assemblies of the wild tomato species *Solanum chilense*": EOG09360NUJ.gff

```
scaffold4294	AUGUSTUS	gene	69776	79289	0.01	+	.	g1
scaffold4294	AUGUSTUS	transcript	69776	79289	0.01	+	.	g1.t1
scaffold4294	AUGUSTUS	tss	69776	69776	.	+	.	transcript_id "g1.t1"; gene_id "g1";
scaffold4294	AUGUSTUS	exon	69776	69859	.	+	.	transcript_id "g1.t1"; gene_id "g1";
scaffold4294	AUGUSTUS	exon	70519	70747	.	+	.	transcript_id "g1.t1"; gene_id "g1";
scaffold4294	AUGUSTUS	start_codon	70543	70545	.	+	0	transcript_id "g1.t1"; gene_id "g1";
scaffold4294	AUGUSTUS	intron	70748	71203	0.05	+	.	transcript_id "g1.t1"; gene_id "g1";
scaffold4294	AUGUSTUS	intron	71255	77645	0.01	+	.	transcript_id "g1.t1"; gene_id "g1";
scaffold4294	AUGUSTUS	intron	77894	78131	0.99	+	.	transcript_id "g1.t1"; gene_id "g1";
scaffold4294	AUGUSTUS	intron	78252	78355	1	+	.	transcript_id "g1.t1"; gene_id "g1";
scaffold4294	AUGUSTUS	intron	78422	78519	0.98	+	.	transcript_id "g1.t1"; gene_id "g1";
scaffold4294	AUGUSTUS	CDS	70543	70747	0.14	+	0	transcript_id "g1.t1"; gene_id "g1";
scaffold4294	AUGUSTUS	CDS	71204	71254	0.74	+	2	transcript_id "g1.t1"; gene_id "g1";
scaffold4294	AUGUSTUS	exon	71204	71254	.	+	.	transcript_id "g1.t1"; gene_id "g1";
scaffold4294	AUGUSTUS	CDS	77646	77893	0.96	+	2	transcript_id "g1.t1"; gene_id "g1";
scaffold4294	AUGUSTUS	exon	77646	77893	.	+	.	transcript_id "g1.t1"; gene_id "g1";
scaffold4294	AUGUSTUS	CDS	78132	78251	1	+	0	transcript_id "g1.t1"; gene_id "g1";
scaffold4294	AUGUSTUS	exon	78132	78251	.	+	.	transcript_id "g1.t1"; gene_id "g1";
scaffold4294	AUGUSTUS	CDS	78356	78421	0.99	+	0	transcript_id "g1.t1"; gene_id "g1";
scaffold4294	AUGUSTUS	exon	78356	78421	.	+	.	transcript_id "g1.t1"; gene_id "g1";
scaffold4294	AUGUSTUS	CDS	78520	78600	0.98	+	0	transcript_id "g1.t1"; gene_id "g1";
scaffold4294	AUGUSTUS	exon	78520	79289	.	+	.	transcript_id "g1.t1"; gene_id "g1";
scaffold4294	AUGUSTUS	stop_codon	78598	78600	.	+	0	transcript_id "g1.t1"; gene_id "g1";
scaffold4294	AUGUSTUS	tts	79289	79289	.	+	.	transcript_id "g1.t1"; gene_id "g1";
scaffold4294	AUGUSTUS	protein_match	70543	70602	6.46	+	0	target "unknown_A[1..20]"; target_start 0; transcript_id "g1.t1"; gene_id "g1";
scaffold4294	AUGUSTUS	protein_match	70612	70644	4.23	+	0	target "unknown_B[1..11]"; target_start 23; transcript_id "g1.t1"; gene_id "g1";
scaffold4294	AUGUSTUS	protein_match	70741	70747	5.92	+	0	target "unknown_E[1..3]"; target_start 66; transcript_id "g1.t1"; gene_id "g1";
scaffold4294	AUGUSTUS	protein_match	71204	71253	4.96	+	2	target "unknown_E[3..19]"; target_start 66; transcript_id "g1.t1"; gene_id "g1";
scaffold4294	AUGUSTUS	protein_match	77723	77893	5.13	+	0	target "unknown_H[1..57]"; target_start 111; transcript_id "g1.t1"; gene_id "g1";
scaffold4294	AUGUSTUS	protein_match	78132	78209	6.8	+	0	target "unknown_H[58..83]"; target_start 111; transcript_id "g1.t1"; gene_id "g1";
scaffold4294	AUGUSTUS	protein_match	78210	78251	4.45	+	0	target "unknown_I[1..14]"; target_start 194; transcript_id "g1.t1"; gene_id "g1";
scaffold4294	AUGUSTUS	protein_match	78356	78373	3.9	+	0	target "unknown_I[15..20]"; target_start 194; transcript_id "g1.t1"; gene_id "g1";
scaffold4294	AUGUSTUS	protein_match	78377	78412	5.09	+	0	target "unknown_J[1..12]"; target_start 215; transcript_id "g1.t1"; gene_id "g1";
```
