## Supplementary material for "The *de novo* reference genome and transcriptome assemblies of the wild tomato species *Solanum chilense*": EOG09360NY1.gff

```
scaffold2918	AUGUSTUS	gene	55067	59603	0.04	+	.	g4
scaffold2918	AUGUSTUS	transcript	55067	59603	0.04	+	.	g4.t1
scaffold2918	AUGUSTUS	tss	55067	55067	.	+	.	transcript_id "g4.t1"; gene_id "g4";
scaffold2918	AUGUSTUS	exon	55067	55225	.	+	.	transcript_id "g4.t1"; gene_id "g4";
scaffold2918	AUGUSTUS	exon	56213	56339	.	+	.	transcript_id "g4.t1"; gene_id "g4";
scaffold2918	AUGUSTUS	start_codon	56302	56304	.	+	0	transcript_id "g4.t1"; gene_id "g4";
scaffold2918	AUGUSTUS	intron	56340	56412	0.98	+	.	transcript_id "g4.t1"; gene_id "g4";
scaffold2918	AUGUSTUS	intron	56655	56729	0.94	+	.	transcript_id "g4.t1"; gene_id "g4";
scaffold2918	AUGUSTUS	intron	56881	58827	0.63	+	.	transcript_id "g4.t1"; gene_id "g4";
scaffold2918	AUGUSTUS	intron	58914	58994	0.93	+	.	transcript_id "g4.t1"; gene_id "g4";
scaffold2918	AUGUSTUS	intron	59100	59338	0.98	+	.	transcript_id "g4.t1"; gene_id "g4";
scaffold2918	AUGUSTUS	CDS	56302	56339	0.96	+	0	transcript_id "g4.t1"; gene_id "g4";
scaffold2918	AUGUSTUS	CDS	56413	56654	0.92	+	1	transcript_id "g4.t1"; gene_id "g4";
scaffold2918	AUGUSTUS	exon	56413	56654	.	+	.	transcript_id "g4.t1"; gene_id "g4";
scaffold2918	AUGUSTUS	CDS	56730	56880	0.64	+	2	transcript_id "g4.t1"; gene_id "g4";
scaffold2918	AUGUSTUS	exon	56730	56880	.	+	.	transcript_id "g4.t1"; gene_id "g4";
scaffold2918	AUGUSTUS	CDS	58828	58913	0.93	+	1	transcript_id "g4.t1"; gene_id "g4";
scaffold2918	AUGUSTUS	exon	58828	58913	.	+	.	transcript_id "g4.t1"; gene_id "g4";
scaffold2918	AUGUSTUS	CDS	58995	59099	1	+	2	transcript_id "g4.t1"; gene_id "g4";
scaffold2918	AUGUSTUS	exon	58995	59099	.	+	.	transcript_id "g4.t1"; gene_id "g4";
scaffold2918	AUGUSTUS	CDS	59339	59412	0.98	+	2	transcript_id "g4.t1"; gene_id "g4";
scaffold2918	AUGUSTUS	exon	59339	59603	.	+	.	transcript_id "g4.t1"; gene_id "g4";
scaffold2918	AUGUSTUS	stop_codon	59410	59412	.	+	0	transcript_id "g4.t1"; gene_id "g4";
scaffold2918	AUGUSTUS	tts	59603	59603	.	+	.	transcript_id "g4.t1"; gene_id "g4";
scaffold2918	AUGUSTUS	protein_match	56335	56339	3.85	+	0	target "unknown_A[1..2]"; target_start 11; transcript_id "g4.t1"; gene_id "g4";
scaffold2918	AUGUSTUS	protein_match	56413	56446	2.84	+	1	target "unknown_A[2..13]"; target_start 11; transcript_id "g4.t1"; gene_id "g4";
scaffold2918	AUGUSTUS	protein_match	56477	56654	7.01	+	0	target "unknown_B[1..60]"; target_start 34; transcript_id "g4.t1"; gene_id "g4";
scaffold2918	AUGUSTUS	protein_match	56730	56880	8.19	+	1	target "unknown_B[60..110]"; target_start 33; transcript_id "g4.t1"; gene_id "g4";
scaffold2918	AUGUSTUS	protein_match	58828	58913	6.74	+	0	target "unknown_B[111..139]"; target_start 33; transcript_id "g4.t1"; gene_id "g4";
scaffold2918	AUGUSTUS	protein_match	58995	59099	7.95	+	1	target "unknown_B[139..174]"; target_start 33; transcript_id "g4.t1"; gene_id "g4";
scaffold2918	AUGUSTUS	protein_match	59339	59397	6.73	+	2	target "unknown_B[174..193]"; target_start 34; transcript_id "g4.t1"; gene_id "g4";
```
