## Supplementary material for "The *de novo* reference genome and transcriptome assemblies of the wild tomato species *Solanum chilense*": EOG09360NZY.gff

```
scaffold1374	AUGUSTUS	gene	9902	14121	0.01	-	.	g1
scaffold1374	AUGUSTUS	transcript	9902	14121	0.01	-	.	g1.t1
scaffold1374	AUGUSTUS	tts	9902	9902	.	-	.	transcript_id "g1.t1"; gene_id "g1";
scaffold1374	AUGUSTUS	exon	9902	10680	.	-	.	transcript_id "g1.t1"; gene_id "g1";
scaffold1374	AUGUSTUS	stop_codon	10664	10666	.	-	0	transcript_id "g1.t1"; gene_id "g1";
scaffold1374	AUGUSTUS	intron	10681	10864	0.02	-	.	transcript_id "g1.t1"; gene_id "g1";
scaffold1374	AUGUSTUS	intron	10925	12437	0.91	-	.	transcript_id "g1.t1"; gene_id "g1";
scaffold1374	AUGUSTUS	intron	12539	12622	0.98	-	.	transcript_id "g1.t1"; gene_id "g1";
scaffold1374	AUGUSTUS	intron	12832	13693	0.2	-	.	transcript_id "g1.t1"; gene_id "g1";
scaffold1374	AUGUSTUS	intron	13882	14035	0.93	-	.	transcript_id "g1.t1"; gene_id "g1";
scaffold1374	AUGUSTUS	CDS	10664	10680	0.02	-	2	transcript_id "g1.t1"; gene_id "g1";
scaffold1374	AUGUSTUS	CDS	10865	10924	0.07	-	2	transcript_id "g1.t1"; gene_id "g1";
scaffold1374	AUGUSTUS	exon	10865	10924	.	-	.	transcript_id "g1.t1"; gene_id "g1";
scaffold1374	AUGUSTUS	CDS	12438	12538	0.97	-	1	transcript_id "g1.t1"; gene_id "g1";
scaffold1374	AUGUSTUS	exon	12438	12538	.	-	.	transcript_id "g1.t1"; gene_id "g1";
scaffold1374	AUGUSTUS	CDS	12623	12831	0.95	-	0	transcript_id "g1.t1"; gene_id "g1";
scaffold1374	AUGUSTUS	exon	12623	12831	.	-	.	transcript_id "g1.t1"; gene_id "g1";
scaffold1374	AUGUSTUS	CDS	13694	13881	0.26	-	2	transcript_id "g1.t1"; gene_id "g1";
scaffold1374	AUGUSTUS	exon	13694	13881	.	-	.	transcript_id "g1.t1"; gene_id "g1";
scaffold1374	AUGUSTUS	CDS	14036	14096	0.87	-	0	transcript_id "g1.t1"; gene_id "g1";
scaffold1374	AUGUSTUS	exon	14036	14121	.	-	.	transcript_id "g1.t1"; gene_id "g1";
scaffold1374	AUGUSTUS	start_codon	14094	14096	.	-	0	transcript_id "g1.t1"; gene_id "g1";
scaffold1374	AUGUSTUS	tss	14121	14121	.	-	.	transcript_id "g1.t1"; gene_id "g1";
scaffold1374	AUGUSTUS	protein_match	10667	10680	4.84	-	2	target "unknown_C[86..90]"; target_start 121; transcript_id "g1.t1"; gene_id "g1";
scaffold1374	AUGUSTUS	protein_match	10865	10924	6.7	-	2	target "unknown_C[66..86]"; target_start 121; transcript_id "g1.t1"; gene_id "g1";
scaffold1374	AUGUSTUS	protein_match	12438	12538	8.51	-	1	target "unknown_C[32..66]"; target_start 121; transcript_id "g1.t1"; gene_id "g1";
scaffold1374	AUGUSTUS	protein_match	12623	12717	7.91	-	0	target "unknown_C[1..32]"; target_start 121; transcript_id "g1.t1"; gene_id "g1";
scaffold1374	AUGUSTUS	protein_match	12721	12831	10.2	-	0	target "unknown_B[19..55]"; target_start 65; transcript_id "g1.t1"; gene_id "g1";
scaffold1374	AUGUSTUS	protein_match	13694	13747	9.08	-	0	target "unknown_B[1..18]"; target_start 65; transcript_id "g1.t1"; gene_id "g1";
```
