## Supplementary material for "The *de novo* reference genome and transcriptome assemblies of the wild tomato species *Solanum chilense*": EOG09360O0R.gff

```
scaffold1011	AUGUSTUS	gene	41037	43873	0.05	-	.	g4
scaffold1011	AUGUSTUS	transcript	41037	43873	0.05	-	.	g4.t1
scaffold1011	AUGUSTUS	tts	41037	41037	.	-	.	transcript_id "g4.t1"; gene_id "g4";
scaffold1011	AUGUSTUS	exon	41037	41908	.	-	.	transcript_id "g4.t1"; gene_id "g4";
scaffold1011	AUGUSTUS	stop_codon	41172	41174	.	-	0	transcript_id "g4.t1"; gene_id "g4";
scaffold1011	AUGUSTUS	CDS	41172	41810	0.97	-	0	transcript_id "g4.t1"; gene_id "g4";
scaffold1011	AUGUSTUS	start_codon	41808	41810	.	-	0	transcript_id "g4.t1"; gene_id "g4";
scaffold1011	AUGUSTUS	exon	43474	43873	.	-	.	transcript_id "g4.t1"; gene_id "g4";
scaffold1011	AUGUSTUS	tss	43873	43873	.	-	.	transcript_id "g4.t1"; gene_id "g4";
scaffold1011	AUGUSTUS	protein_match	41193	41231	4.12	-	0	target "unknown_F[1..13]"; target_start 193; transcript_id "g4.t1"; gene_id "g4";
scaffold1011	AUGUSTUS	protein_match	41361	41489	6.78	-	0	target "unknown_C[1..43]"; target_start 107; transcript_id "g4.t1"; gene_id "g4";
scaffold1011	AUGUSTUS	protein_match	41511	41663	6.8	-	0	target "unknown_B[1..51]"; target_start 49; transcript_id "g4.t1"; gene_id "g4";
scaffold1011	AUGUSTUS	protein_match	41682	41765	5.57	-	0	target "unknown_A[1..28]"; target_start 15; transcript_id "g4.t1"; gene_id "g4";
```
