## Supplementary material for "The *de novo* reference genome and transcriptome assemblies of the wild tomato species *Solanum chilense*": EOG09360O2N.gff

```
scaffold7399	AUGUSTUS	gene	24691	28370	0.01	+	.	g2
scaffold7399	AUGUSTUS	transcript	24691	28370	0.01	+	.	g2.t1
scaffold7399	AUGUSTUS	tss	24691	24691	.	+	.	transcript_id "g2.t1"; gene_id "g2";
scaffold7399	AUGUSTUS	exon	24691	24897	.	+	.	transcript_id "g2.t1"; gene_id "g2";
scaffold7399	AUGUSTUS	start_codon	24820	24822	.	+	0	transcript_id "g2.t1"; gene_id "g2";
scaffold7399	AUGUSTUS	intron	24898	25154	0.99	+	.	transcript_id "g2.t1"; gene_id "g2";
scaffold7399	AUGUSTUS	intron	25246	26190	0.11	+	.	transcript_id "g2.t1"; gene_id "g2";
scaffold7399	AUGUSTUS	intron	26324	27399	0.52	+	.	transcript_id "g2.t1"; gene_id "g2";
scaffold7399	AUGUSTUS	intron	27470	27564	0.94	+	.	transcript_id "g2.t1"; gene_id "g2";
scaffold7399	AUGUSTUS	intron	27626	27719	0.98	+	.	transcript_id "g2.t1"; gene_id "g2";
scaffold7399	AUGUSTUS	CDS	24820	24897	1	+	0	transcript_id "g2.t1"; gene_id "g2";
scaffold7399	AUGUSTUS	CDS	25155	25245	0.99	+	0	transcript_id "g2.t1"; gene_id "g2";
scaffold7399	AUGUSTUS	exon	25155	25245	.	+	.	transcript_id "g2.t1"; gene_id "g2";
scaffold7399	AUGUSTUS	CDS	26191	26323	0.91	+	2	transcript_id "g2.t1"; gene_id "g2";
scaffold7399	AUGUSTUS	exon	26191	26323	.	+	.	transcript_id "g2.t1"; gene_id "g2";
scaffold7399	AUGUSTUS	CDS	27400	27469	0.87	+	1	transcript_id "g2.t1"; gene_id "g2";
scaffold7399	AUGUSTUS	exon	27400	27469	.	+	.	transcript_id "g2.t1"; gene_id "g2";
scaffold7399	AUGUSTUS	CDS	27565	27625	0.98	+	0	transcript_id "g2.t1"; gene_id "g2";
scaffold7399	AUGUSTUS	exon	27565	27625	.	+	.	transcript_id "g2.t1"; gene_id "g2";
scaffold7399	AUGUSTUS	CDS	27720	27811	1	+	2	transcript_id "g2.t1"; gene_id "g2";
scaffold7399	AUGUSTUS	exon	27720	28370	.	+	.	transcript_id "g2.t1"; gene_id "g2";
scaffold7399	AUGUSTUS	stop_codon	27809	27811	.	+	0	transcript_id "g2.t1"; gene_id "g2";
scaffold7399	AUGUSTUS	tts	28370	28370	.	+	.	transcript_id "g2.t1"; gene_id "g2";
scaffold7399	AUGUSTUS	protein_match	24820	24897	10.7	+	0	target "unknown_A[1..26]"; target_start 0; transcript_id "g2.t1"; gene_id "g2";
scaffold7399	AUGUSTUS	protein_match	25155	25245	11.1	+	2	target "unknown_A[27..57]"; target_start 0; transcript_id "g2.t1"; gene_id "g2";
scaffold7399	AUGUSTUS	protein_match	26191	26323	10.2	+	1	target "unknown_A[57..101]"; target_start 0; transcript_id "g2.t1"; gene_id "g2";
scaffold7399	AUGUSTUS	protein_match	27400	27469	10.9	+	0	target "unknown_A[102..125]"; target_start 0; transcript_id "g2.t1"; gene_id "g2";
scaffold7399	AUGUSTUS	protein_match	27565	27625	10.2	+	2	target "unknown_A[125..145]"; target_start 0; transcript_id "g2.t1"; gene_id "g2";
scaffold7399	AUGUSTUS	protein_match	27720	27808	10.1	+	2	target "unknown_A[145..174]"; target_start 0; transcript_id "g2.t1"; gene_id "g2";
```
