## Supplementary material for "The *de novo* reference genome and transcriptome assemblies of the wild tomato species *Solanum chilense*": EOG09360O4B.gff

```
scaffold4401	AUGUSTUS	gene	41235	43897	0.05	+	.	g4
scaffold4401	AUGUSTUS	transcript	41235	43897	0.05	+	.	g4.t1
scaffold4401	AUGUSTUS	tss	41235	41235	.	+	.	transcript_id "g4.t1"; gene_id "g4";
scaffold4401	AUGUSTUS	exon	41235	41830	.	+	.	transcript_id "g4.t1"; gene_id "g4";
scaffold4401	AUGUSTUS	start_codon	41408	41410	.	+	0	transcript_id "g4.t1"; gene_id "g4";
scaffold4401	AUGUSTUS	intron	41831	42910	0.98	+	.	transcript_id "g4.t1"; gene_id "g4";
scaffold4401	AUGUSTUS	intron	43013	43123	1	+	.	transcript_id "g4.t1"; gene_id "g4";
scaffold4401	AUGUSTUS	intron	43397	43584	0.29	+	.	transcript_id "g4.t1"; gene_id "g4";
scaffold4401	AUGUSTUS	CDS	41408	41830	1	+	0	transcript_id "g4.t1"; gene_id "g4";
scaffold4401	AUGUSTUS	CDS	42911	43012	1	+	0	transcript_id "g4.t1"; gene_id "g4";
scaffold4401	AUGUSTUS	exon	42911	43012	.	+	.	transcript_id "g4.t1"; gene_id "g4";
scaffold4401	AUGUSTUS	CDS	43124	43396	1	+	0	transcript_id "g4.t1"; gene_id "g4";
scaffold4401	AUGUSTUS	exon	43124	43396	.	+	.	transcript_id "g4.t1"; gene_id "g4";
scaffold4401	AUGUSTUS	CDS	43585	43638	0.11	+	0	transcript_id "g4.t1"; gene_id "g4";
scaffold4401	AUGUSTUS	exon	43585	43897	.	+	.	transcript_id "g4.t1"; gene_id "g4";
scaffold4401	AUGUSTUS	stop_codon	43636	43638	.	+	0	transcript_id "g4.t1"; gene_id "g4";
scaffold4401	AUGUSTUS	tts	43897	43897	.	+	.	transcript_id "g4.t1"; gene_id "g4";
scaffold4401	AUGUSTUS	protein_match	41723	41830	8.09	+	0	target "unknown_B[1..36]"; target_start 105; transcript_id "g4.t1"; gene_id "g4";
scaffold4401	AUGUSTUS	protein_match	42911	43012	7.71	+	2	target "unknown_B[37..71]"; target_start 104; transcript_id "g4.t1"; gene_id "g4";
scaffold4401	AUGUSTUS	protein_match	43124	43174	8.78	+	0	target "unknown_B[71..87]"; target_start 105; transcript_id "g4.t1"; gene_id "g4";
scaffold4401	AUGUSTUS	protein_match	43175	43396	7.66	+	0	target "unknown_C[1..74]"; target_start 192; transcript_id "g4.t1"; gene_id "g4";
scaffold4401	AUGUSTUS	protein_match	43585	43632	6.55	+	0	target "unknown_C[75..90]"; target_start 192; transcript_id "g4.t1"; gene_id "g4";
```
