## Supplementary material for "The *de novo* reference genome and transcriptome assemblies of the wild tomato species *Solanum chilense*": EOG09360O6Q.gff

```
scaffold1158	AUGUSTUS	gene	119692	120636	0.1	-	.	g3
scaffold1158	AUGUSTUS	transcript	119692	120636	0.1	-	.	g3.t1
scaffold1158	AUGUSTUS	tts	119692	119692	.	-	.	transcript_id "g3.t1"; gene_id "g3";
scaffold1158	AUGUSTUS	exon	119692	120056	.	-	.	transcript_id "g3.t1"; gene_id "g3";
scaffold1158	AUGUSTUS	stop_codon	119784	119786	.	-	0	transcript_id "g3.t1"; gene_id "g3";
scaffold1158	AUGUSTUS	intron	120057	120163	0.99	-	.	transcript_id "g3.t1"; gene_id "g3";
scaffold1158	AUGUSTUS	CDS	119784	120056	0.96	-	0	transcript_id "g3.t1"; gene_id "g3";
scaffold1158	AUGUSTUS	CDS	120164	120622	1	-	0	transcript_id "g3.t1"; gene_id "g3";
scaffold1158	AUGUSTUS	exon	120164	120636	.	-	.	transcript_id "g3.t1"; gene_id "g3";
scaffold1158	AUGUSTUS	start_codon	120620	120622	.	-	0	transcript_id "g3.t1"; gene_id "g3";
scaffold1158	AUGUSTUS	tss	120636	120636	.	-	.	transcript_id "g3.t1"; gene_id "g3";
scaffold1158	AUGUSTUS	protein_match	119793	119867	5.81	-	0	target "unknown_E[1..25]"; target_start 216; transcript_id "g3.t1"; gene_id "g3";
scaffold1158	AUGUSTUS	protein_match	119868	120017	6.29	-	0	target "unknown_D[1..50]"; target_start 166; transcript_id "g3.t1"; gene_id "g3";
scaffold1158	AUGUSTUS	protein_match	120018	120056	7.11	-	0	target "unknown_C[55..67]"; target_start 99; transcript_id "g3.t1"; gene_id "g3";
scaffold1158	AUGUSTUS	protein_match	120164	120325	5.22	-	0	target "unknown_C[1..54]"; target_start 99; transcript_id "g3.t1"; gene_id "g3";
scaffold1158	AUGUSTUS	protein_match	120332	120460	5.15	-	0	target "unknown_B[1..43]"; target_start 54; transcript_id "g3.t1"; gene_id "g3";
```
