## Supplementary material for "The *de novo* reference genome and transcriptome assemblies of the wild tomato species *Solanum chilense*": EOG09360O8P.gff

```
scaffold4778	AUGUSTUS	gene	14607	20791	0.01	-	.	g4
scaffold4778	AUGUSTUS	transcript	14607	20791	0.01	-	.	g4.t1
scaffold4778	AUGUSTUS	tts	14607	14607	.	-	.	transcript_id "g4.t1"; gene_id "g4";
scaffold4778	AUGUSTUS	exon	14607	15094	.	-	.	transcript_id "g4.t1"; gene_id "g4";
scaffold4778	AUGUSTUS	stop_codon	14992	14994	.	-	0	transcript_id "g4.t1"; gene_id "g4";
scaffold4778	AUGUSTUS	intron	15095	15748	0.24	-	.	transcript_id "g4.t1"; gene_id "g4";
scaffold4778	AUGUSTUS	intron	15808	16772	0.02	-	.	transcript_id "g4.t1"; gene_id "g4";
scaffold4778	AUGUSTUS	intron	16859	16983	0.96	-	.	transcript_id "g4.t1"; gene_id "g4";
scaffold4778	AUGUSTUS	intron	17030	17585	0.33	-	.	transcript_id "g4.t1"; gene_id "g4";
scaffold4778	AUGUSTUS	intron	17695	19589	0.6	-	.	transcript_id "g4.t1"; gene_id "g4";
scaffold4778	AUGUSTUS	intron	19827	20482	0.08	-	.	transcript_id "g4.t1"; gene_id "g4";
scaffold4778	AUGUSTUS	CDS	14992	15094	0.17	-	1	transcript_id "g4.t1"; gene_id "g4";
scaffold4778	AUGUSTUS	CDS	15749	15807	0.14	-	0	transcript_id "g4.t1"; gene_id "g4";
scaffold4778	AUGUSTUS	exon	15749	15807	.	-	.	transcript_id "g4.t1"; gene_id "g4";
scaffold4778	AUGUSTUS	CDS	16773	16858	0.89	-	2	transcript_id "g4.t1"; gene_id "g4";
scaffold4778	AUGUSTUS	exon	16773	16858	.	-	.	transcript_id "g4.t1"; gene_id "g4";
scaffold4778	AUGUSTUS	CDS	16984	17029	1	-	0	transcript_id "g4.t1"; gene_id "g4";
scaffold4778	AUGUSTUS	exon	16984	17029	.	-	.	transcript_id "g4.t1"; gene_id "g4";
scaffold4778	AUGUSTUS	CDS	17586	17694	1	-	1	transcript_id "g4.t1"; gene_id "g4";
scaffold4778	AUGUSTUS	exon	17586	17694	.	-	.	transcript_id "g4.t1"; gene_id "g4";
scaffold4778	AUGUSTUS	CDS	19590	19826	0.35	-	1	transcript_id "g4.t1"; gene_id "g4";
scaffold4778	AUGUSTUS	exon	19590	19826	.	-	.	transcript_id "g4.t1"; gene_id "g4";
scaffold4778	AUGUSTUS	CDS	20483	20550	0.08	-	0	transcript_id "g4.t1"; gene_id "g4";
scaffold4778	AUGUSTUS	exon	20483	20791	.	-	.	transcript_id "g4.t1"; gene_id "g4";
scaffold4778	AUGUSTUS	start_codon	20548	20550	.	-	0	transcript_id "g4.t1"; gene_id "g4";
scaffold4778	AUGUSTUS	tss	20791	20791	.	-	.	transcript_id "g4.t1"; gene_id "g4";
scaffold4778	AUGUSTUS	protein_match	14998	15094	6.65	-	1	target "unknown_D[36..68]"; target_start 166; transcript_id "g4.t1"; gene_id "g4";
scaffold4778	AUGUSTUS	protein_match	15749	15807	7.66	-	0	target "unknown_D[17..36]"; target_start 166; transcript_id "g4.t1"; gene_id "g4";
scaffold4778	AUGUSTUS	protein_match	16773	16820	5.14	-	0	target "unknown_D[1..16]"; target_start 166; transcript_id "g4.t1"; gene_id "g4";
scaffold4778	AUGUSTUS	protein_match	16821	16858	4.65	-	2	target "unknown_C[57..69]"; target_start 97; transcript_id "g4.t1"; gene_id "g4";
scaffold4778	AUGUSTUS	protein_match	16984	17029	7.77	-	0	target "unknown_C[42..57]"; target_start 97; transcript_id "g4.t1"; gene_id "g4";
scaffold4778	AUGUSTUS	protein_match	17586	17694	7.69	-	1	target "unknown_C[5..41]"; target_start 97; transcript_id "g4.t1"; gene_id "g4";
scaffold4778	AUGUSTUS	protein_match	19590	19603	6.38	-	0	target "unknown_C[1..5]"; target_start 97; transcript_id "g4.t1"; gene_id "g4";
scaffold4778	AUGUSTUS	protein_match	19604	19687	5.96	-	0	target "unknown_B[1..28]"; target_start 69; transcript_id "g4.t1"; gene_id "g4";
scaffold4778	AUGUSTUS	protein_match	19718	19792	4.49	-	0	target "unknown_A[1..25]"; target_start 34; transcript_id "g4.t1"; gene_id "g4";
```
