## Supplementary material for "The *de novo* reference genome and transcriptome assemblies of the wild tomato species *Solanum chilense*": EOG09360O92.gff

```
scaffold3707	AUGUSTUS	gene	78835	82893	0.01	-	.	g6
scaffold3707	AUGUSTUS	transcript	78835	82893	0.01	-	.	g6.t1
scaffold3707	AUGUSTUS	tts	78835	78835	.	-	.	transcript_id "g6.t1"; gene_id "g6";
scaffold3707	AUGUSTUS	exon	78835	79028	.	-	.	transcript_id "g6.t1"; gene_id "g6";
scaffold3707	AUGUSTUS	stop_codon	78951	78953	.	-	0	transcript_id "g6.t1"; gene_id "g6";
scaffold3707	AUGUSTUS	intron	79029	79602	0.98	-	.	transcript_id "g6.t1"; gene_id "g6";
scaffold3707	AUGUSTUS	intron	79683	79771	1	-	.	transcript_id "g6.t1"; gene_id "g6";
scaffold3707	AUGUSTUS	intron	79817	79963	1	-	.	transcript_id "g6.t1"; gene_id "g6";
scaffold3707	AUGUSTUS	intron	80016	80124	0.86	-	.	transcript_id "g6.t1"; gene_id "g6";
scaffold3707	AUGUSTUS	intron	80188	80297	1	-	.	transcript_id "g6.t1"; gene_id "g6";
scaffold3707	AUGUSTUS	intron	80406	80487	0.98	-	.	transcript_id "g6.t1"; gene_id "g6";
scaffold3707	AUGUSTUS	intron	80527	80715	0.98	-	.	transcript_id "g6.t1"; gene_id "g6";
scaffold3707	AUGUSTUS	intron	80833	81654	0.14	-	.	transcript_id "g6.t1"; gene_id "g6";
scaffold3707	AUGUSTUS	CDS	78951	79028	1	-	0	transcript_id "g6.t1"; gene_id "g6";
scaffold3707	AUGUSTUS	CDS	79603	79682	1	-	2	transcript_id "g6.t1"; gene_id "g6";
scaffold3707	AUGUSTUS	exon	79603	79682	.	-	.	transcript_id "g6.t1"; gene_id "g6";
scaffold3707	AUGUSTUS	CDS	79772	79816	1	-	2	transcript_id "g6.t1"; gene_id "g6";
scaffold3707	AUGUSTUS	exon	79772	79816	.	-	.	transcript_id "g6.t1"; gene_id "g6";
scaffold3707	AUGUSTUS	CDS	79964	80015	1	-	0	transcript_id "g6.t1"; gene_id "g6";
scaffold3707	AUGUSTUS	exon	79964	80015	.	-	.	transcript_id "g6.t1"; gene_id "g6";
scaffold3707	AUGUSTUS	CDS	80125	80187	0.86	-	0	transcript_id "g6.t1"; gene_id "g6";
scaffold3707	AUGUSTUS	exon	80125	80187	.	-	.	transcript_id "g6.t1"; gene_id "g6";
scaffold3707	AUGUSTUS	CDS	80298	80405	1	-	0	transcript_id "g6.t1"; gene_id "g6";
scaffold3707	AUGUSTUS	exon	80298	80405	.	-	.	transcript_id "g6.t1"; gene_id "g6";
scaffold3707	AUGUSTUS	CDS	80488	80526	0.98	-	0	transcript_id "g6.t1"; gene_id "g6";
scaffold3707	AUGUSTUS	exon	80488	80526	.	-	.	transcript_id "g6.t1"; gene_id "g6";
scaffold3707	AUGUSTUS	CDS	80716	80832	0.18	-	0	transcript_id "g6.t1"; gene_id "g6";
scaffold3707	AUGUSTUS	exon	80716	80832	.	-	.	transcript_id "g6.t1"; gene_id "g6";
scaffold3707	AUGUSTUS	CDS	81655	81744	0.01	-	0	transcript_id "g6.t1"; gene_id "g6";
scaffold3707	AUGUSTUS	exon	81655	82250	.	-	.	transcript_id "g6.t1"; gene_id "g6";
scaffold3707	AUGUSTUS	start_codon	81742	81744	.	-	0	transcript_id "g6.t1"; gene_id "g6";
scaffold3707	AUGUSTUS	exon	82756	82893	.	-	.	transcript_id "g6.t1"; gene_id "g6";
scaffold3707	AUGUSTUS	tss	82893	82893	.	-	.	transcript_id "g6.t1"; gene_id "g6";
scaffold3707	AUGUSTUS	protein_match	78996	79028	8.71	-	0	target "unknown_D[49..59]"; target_start 150; transcript_id "g6.t1"; gene_id "g6";
scaffold3707	AUGUSTUS	protein_match	79603	79682	10.5	-	2	target "unknown_D[22..48]"; target_start 150; transcript_id "g6.t1"; gene_id "g6";
scaffold3707	AUGUSTUS	protein_match	79772	79816	8.89	-	2	target "unknown_D[7..22]"; target_start 150; transcript_id "g6.t1"; gene_id "g6";
scaffold3707	AUGUSTUS	protein_match	79964	79982	5.89	-	0	target "unknown_D[1..7]"; target_start 150; transcript_id "g6.t1"; gene_id "g6";
scaffold3707	AUGUSTUS	protein_match	80125	80187	6.66	-	0	target "unknown_B[37..57]"; target_start 82; transcript_id "g6.t1"; gene_id "g6";
scaffold3707	AUGUSTUS	protein_match	80298	80405	6.66	-	0	target "unknown_B[1..36]"; target_start 82; transcript_id "g6.t1"; gene_id "g6";
scaffold3707	AUGUSTUS	protein_match	80488	80526	13.8	-	0	target "unknown_A[53..65]"; target_start 17; transcript_id "g6.t1"; gene_id "g6";
scaffold3707	AUGUSTUS	protein_match	80716	80832	9.14	-	0	target "unknown_A[14..52]"; target_start 17; transcript_id "g6.t1"; gene_id "g6";
scaffold3707	AUGUSTUS	protein_match	81655	81693	10	-	0	target "unknown_A[1..13]"; target_start 17; transcript_id "g6.t1"; gene_id "g6";
```
