## Supplementary material for "The *de novo* reference genome and transcriptome assemblies of the wild tomato species *Solanum chilense*": EOG09360OC8.gff

```
scaffold583	AUGUSTUS	gene	116034	117291	0.04	-	.	g4
scaffold583	AUGUSTUS	transcript	116034	117291	0.04	-	.	g4.t1
scaffold583	AUGUSTUS	tts	116034	116034	.	-	.	transcript_id "g4.t1"; gene_id "g4";
scaffold583	AUGUSTUS	exon	116034	116909	.	-	.	transcript_id "g4.t1"; gene_id "g4";
scaffold583	AUGUSTUS	stop_codon	116136	116138	.	-	0	transcript_id "g4.t1"; gene_id "g4";
scaffold583	AUGUSTUS	CDS	116136	116870	1	-	0	transcript_id "g4.t1"; gene_id "g4";
scaffold583	AUGUSTUS	start_codon	116868	116870	.	-	0	transcript_id "g4.t1"; gene_id "g4";
scaffold583	AUGUSTUS	exon	117174	117291	.	-	.	transcript_id "g4.t1"; gene_id "g4";
scaffold583	AUGUSTUS	tss	117291	117291	.	-	.	transcript_id "g4.t1"; gene_id "g4";
scaffold583	AUGUSTUS	protein_match	116139	116549	9.09	-	0	target "unknown_C[1..137]"; target_start 107; transcript_id "g4.t1"; gene_id "g4";
scaffold583	AUGUSTUS	protein_match	116550	116708	8.18	-	0	target "unknown_B[1..53]"; target_start 54; transcript_id "g4.t1"; gene_id "g4";
scaffold583	AUGUSTUS	protein_match	116709	116858	7.57	-	0	target "unknown_A[1..50]"; target_start 4; transcript_id "g4.t1"; gene_id "g4";
```
