## Supplementary material for "The *de novo* reference genome and transcriptome assemblies of the wild tomato species *Solanum chilense*": EOG09360OD6.gff

```
scaffold1639	AUGUSTUS	gene	34829	37625	0.01	-	.	g5
scaffold1639	AUGUSTUS	transcript	34829	37625	0.01	-	.	g5.t1
scaffold1639	AUGUSTUS	tts	34829	34829	.	-	.	transcript_id "g5.t1"; gene_id "g5";
scaffold1639	AUGUSTUS	exon	34829	35589	.	-	.	transcript_id "g5.t1"; gene_id "g5";
scaffold1639	AUGUSTUS	stop_codon	35505	35507	.	-	0	transcript_id "g5.t1"; gene_id "g5";
scaffold1639	AUGUSTUS	intron	35590	35782	0.96	-	.	transcript_id "g5.t1"; gene_id "g5";
scaffold1639	AUGUSTUS	intron	35843	36299	1	-	.	transcript_id "g5.t1"; gene_id "g5";
scaffold1639	AUGUSTUS	intron	36401	36974	0.13	-	.	transcript_id "g5.t1"; gene_id "g5";
scaffold1639	AUGUSTUS	intron	37106	37199	0.89	-	.	transcript_id "g5.t1"; gene_id "g5";
scaffold1639	AUGUSTUS	intron	37308	37391	0.99	-	.	transcript_id "g5.t1"; gene_id "g5";
scaffold1639	AUGUSTUS	CDS	35505	35589	0.69	-	1	transcript_id "g5.t1"; gene_id "g5";
scaffold1639	AUGUSTUS	CDS	35783	35842	1	-	1	transcript_id "g5.t1"; gene_id "g5";
scaffold1639	AUGUSTUS	exon	35783	35842	.	-	.	transcript_id "g5.t1"; gene_id "g5";
scaffold1639	AUGUSTUS	CDS	36300	36400	0.4	-	0	transcript_id "g5.t1"; gene_id "g5";
scaffold1639	AUGUSTUS	exon	36300	36400	.	-	.	transcript_id "g5.t1"; gene_id "g5";
scaffold1639	AUGUSTUS	CDS	36975	37105	0.97	-	2	transcript_id "g5.t1"; gene_id "g5";
scaffold1639	AUGUSTUS	exon	36975	37105	.	-	.	transcript_id "g5.t1"; gene_id "g5";
scaffold1639	AUGUSTUS	CDS	37200	37307	0.91	-	2	transcript_id "g5.t1"; gene_id "g5";
scaffold1639	AUGUSTUS	exon	37200	37307	.	-	.	transcript_id "g5.t1"; gene_id "g5";
scaffold1639	AUGUSTUS	CDS	37392	37587	0.99	-	0	transcript_id "g5.t1"; gene_id "g5";
scaffold1639	AUGUSTUS	exon	37392	37625	.	-	.	transcript_id "g5.t1"; gene_id "g5";
scaffold1639	AUGUSTUS	start_codon	37585	37587	.	-	0	transcript_id "g5.t1"; gene_id "g5";
scaffold1639	AUGUSTUS	tss	37625	37625	.	-	.	transcript_id "g5.t1"; gene_id "g5";
scaffold1639	AUGUSTUS	protein_match	35562	35589	4.93	-	1	target "unknown_D[54..63]"; target_start 145; transcript_id "g5.t1"; gene_id "g5";
scaffold1639	AUGUSTUS	protein_match	35783	35842	3.88	-	1	target "unknown_D[34..54]"; target_start 145; transcript_id "g5.t1"; gene_id "g5";
scaffold1639	AUGUSTUS	protein_match	36300	36400	6.4	-	0	target "unknown_D[1..34]"; target_start 145; transcript_id "g5.t1"; gene_id "g5";
scaffold1639	AUGUSTUS	protein_match	36975	37097	6.04	-	0	target "unknown_C[1..41]"; target_start 104; transcript_id "g5.t1"; gene_id "g5";
scaffold1639	AUGUSTUS	protein_match	37104	37105	1	-	2	target "unknown_B[37..37]"; target_start 65; transcript_id "g5.t1"; gene_id "g5";
scaffold1639	AUGUSTUS	protein_match	37200	37307	6.61	-	2	target "unknown_B[1..37]"; target_start 65; transcript_id "g5.t1"; gene_id "g5";
scaffold1639	AUGUSTUS	protein_match	37392	37392	1	-	0	target "unknown_B[1..1]"; target_start 65; transcript_id "g5.t1"; gene_id "g5";
```
