## Supplementary material for "The *de novo* reference genome and transcriptome assemblies of the wild tomato species *Solanum chilense*": EOG09360OGZ.gff

```
scaffold93	AUGUSTUS	gene	24282	27742	0.14	-	.	g2
scaffold93	AUGUSTUS	transcript	24282	27742	0.14	-	.	g2.t1
scaffold93	AUGUSTUS	tts	24282	24282	.	-	.	transcript_id "g2.t1"; gene_id "g2";
scaffold93	AUGUSTUS	exon	24282	24581	.	-	.	transcript_id "g2.t1"; gene_id "g2";
scaffold93	AUGUSTUS	stop_codon	24496	24498	.	-	0	transcript_id "g2.t1"; gene_id "g2";
scaffold93	AUGUSTUS	intron	24582	25460	0.5	-	.	transcript_id "g2.t1"; gene_id "g2";
scaffold93	AUGUSTUS	intron	25538	25647	0.99	-	.	transcript_id "g2.t1"; gene_id "g2";
scaffold93	AUGUSTUS	intron	25767	27248	0.9	-	.	transcript_id "g2.t1"; gene_id "g2";
scaffold93	AUGUSTUS	intron	27329	27411	0.99	-	.	transcript_id "g2.t1"; gene_id "g2";
scaffold93	AUGUSTUS	CDS	24496	24581	0.42	-	2	transcript_id "g2.t1"; gene_id "g2";
scaffold93	AUGUSTUS	CDS	25461	25537	0.99	-	1	transcript_id "g2.t1"; gene_id "g2";
scaffold93	AUGUSTUS	exon	25461	25537	.	-	.	transcript_id "g2.t1"; gene_id "g2";
scaffold93	AUGUSTUS	CDS	25648	25766	1	-	0	transcript_id "g2.t1"; gene_id "g2";
scaffold93	AUGUSTUS	exon	25648	25766	.	-	.	transcript_id "g2.t1"; gene_id "g2";
scaffold93	AUGUSTUS	CDS	27249	27328	0.94	-	2	transcript_id "g2.t1"; gene_id "g2";
scaffold93	AUGUSTUS	exon	27249	27328	.	-	.	transcript_id "g2.t1"; gene_id "g2";
scaffold93	AUGUSTUS	CDS	27412	27643	0.94	-	0	transcript_id "g2.t1"; gene_id "g2";
scaffold93	AUGUSTUS	exon	27412	27742	.	-	.	transcript_id "g2.t1"; gene_id "g2";
scaffold93	AUGUSTUS	start_codon	27641	27643	.	-	0	transcript_id "g2.t1"; gene_id "g2";
scaffold93	AUGUSTUS	tss	27742	27742	.	-	.	transcript_id "g2.t1"; gene_id "g2";
scaffold93	AUGUSTUS	protein_match	24580	24581	1	-	2	target "unknown_F[14..14]"; target_start 156; transcript_id "g2.t1"; gene_id "g2";
scaffold93	AUGUSTUS	protein_match	25461	25500	5.55	-	0	target "unknown_F[1..14]"; target_start 156; transcript_id "g2.t1"; gene_id "g2";
scaffold93	AUGUSTUS	protein_match	25519	25537	8.17	-	1	target "unknown_D[66..72]"; target_start 78; transcript_id "g2.t1"; gene_id "g2";
scaffold93	AUGUSTUS	protein_match	25648	25766	8.34	-	0	target "unknown_D[27..66]"; target_start 78; transcript_id "g2.t1"; gene_id "g2";
scaffold93	AUGUSTUS	protein_match	27249	27326	6	-	0	target "unknown_D[1..26]"; target_start 78; transcript_id "g2.t1"; gene_id "g2";
scaffold93	AUGUSTUS	protein_match	27327	27328	1	-	2	target "unknown_C[52..52]"; target_start 26; transcript_id "g2.t1"; gene_id "g2";
scaffold93	AUGUSTUS	protein_match	27412	27565	9.26	-	0	target "unknown_C[1..52]"; target_start 26; transcript_id "g2.t1"; gene_id "g2";
scaffold93	AUGUSTUS	protein_match	27584	27625	7.19	-	0	target "unknown_B[1..14]"; target_start 6; transcript_id "g2.t1"; gene_id "g2";
```
