## Supplementary material for "The *de novo* reference genome and transcriptome assemblies of the wild tomato species *Solanum chilense*": EOG09360OHU.gff

```
scaffold4	AUGUSTUS	gene	316503	317290	0.13	+	.	g4
scaffold4	AUGUSTUS	transcript	316503	317290	0.13	+	.	g4.t1
scaffold4	AUGUSTUS	tss	316503	316503	.	+	.	transcript_id "g4.t1"; gene_id "g4";
scaffold4	AUGUSTUS	exon	316503	317290	.	+	.	transcript_id "g4.t1"; gene_id "g4";
scaffold4	AUGUSTUS	start_codon	316576	316578	.	+	0	transcript_id "g4.t1"; gene_id "g4";
scaffold4	AUGUSTUS	CDS	316576	317178	0.64	+	0	transcript_id "g4.t1"; gene_id "g4";
scaffold4	AUGUSTUS	stop_codon	317176	317178	.	+	0	transcript_id "g4.t1"; gene_id "g4";
scaffold4	AUGUSTUS	tts	317290	317290	.	+	.	transcript_id "g4.t1"; gene_id "g4";
scaffold4	AUGUSTUS	protein_match	316597	316629	5.4	+	0	target "unknown_A[1..11]"; target_start 7; transcript_id "g4.t1"; gene_id "g4";
scaffold4	AUGUSTUS	protein_match	316630	316677	7.19	+	0	target "unknown_B[1..16]"; target_start 18; transcript_id "g4.t1"; gene_id "g4";
scaffold4	AUGUSTUS	protein_match	316687	316815	6.5	+	0	target "unknown_C[1..43]"; target_start 37; transcript_id "g4.t1"; gene_id "g4";
scaffold4	AUGUSTUS	protein_match	316831	317079	8.2	+	0	target "unknown_D[1..83]"; target_start 85; transcript_id "g4.t1"; gene_id "g4";
scaffold4	AUGUSTUS	protein_match	317083	317175	6.65	+	0	target "unknown_E[1..31]"; target_start 169; transcript_id "g4.t1"; gene_id "g4";
```
