## Supplementary material for "The *de novo* reference genome and transcriptome assemblies of the wild tomato species *Solanum chilense*": EOG09360OIY.gff

```
scaffold1096	AUGUSTUS	gene	76944	78061	0.06	+	.	g3
scaffold1096	AUGUSTUS	transcript	76944	78061	0.06	+	.	g3.t1
scaffold1096	AUGUSTUS	tss	76944	76944	.	+	.	transcript_id "g3.t1"; gene_id "g3";
scaffold1096	AUGUSTUS	exon	76944	78061	.	+	.	transcript_id "g3.t1"; gene_id "g3";
scaffold1096	AUGUSTUS	start_codon	77149	77151	.	+	0	transcript_id "g3.t1"; gene_id "g3";
scaffold1096	AUGUSTUS	CDS	77149	77757	0.95	+	0	transcript_id "g3.t1"; gene_id "g3";
scaffold1096	AUGUSTUS	stop_codon	77755	77757	.	+	0	transcript_id "g3.t1"; gene_id "g3";
scaffold1096	AUGUSTUS	tts	78061	78061	.	+	.	transcript_id "g3.t1"; gene_id "g3";
scaffold1096	AUGUSTUS	protein_match	77149	77187	3.99	+	0	target "unknown_A[1..13]"; target_start 0; transcript_id "g3.t1"; gene_id "g3";
scaffold1096	AUGUSTUS	protein_match	77263	77298	3.7	+	0	target "unknown_C[1..12]"; target_start 38; transcript_id "g3.t1"; gene_id "g3";
scaffold1096	AUGUSTUS	protein_match	77299	77364	5.36	+	0	target "unknown_D[1..22]"; target_start 50; transcript_id "g3.t1"; gene_id "g3";
scaffold1096	AUGUSTUS	protein_match	77371	77433	7.27	+	0	target "unknown_E[1..21]"; target_start 74; transcript_id "g3.t1"; gene_id "g3";
scaffold1096	AUGUSTUS	protein_match	77434	77502	7.78	+	0	target "unknown_F[1..23]"; target_start 95; transcript_id "g3.t1"; gene_id "g3";
scaffold1096	AUGUSTUS	protein_match	77503	77754	7.19	+	0	target "unknown_G[1..84]"; target_start 118; transcript_id "g3.t1"; gene_id "g3";
```
