## Supplementary material for "The *de novo* reference genome and transcriptome assemblies of the wild tomato species *Solanum chilense*": EOG09360OLE.gff

```
scaffold2901	AUGUSTUS	gene	10902	12081	0.54	-	.	g2
scaffold2901	AUGUSTUS	transcript	10902	12081	0.54	-	.	g2.t1
scaffold2901	AUGUSTUS	tts	10902	10902	.	-	.	transcript_id "g2.t1"; gene_id "g2";
scaffold2901	AUGUSTUS	exon	10902	11228	.	-	.	transcript_id "g2.t1"; gene_id "g2";
scaffold2901	AUGUSTUS	stop_codon	11046	11048	.	-	0	transcript_id "g2.t1"; gene_id "g2";
scaffold2901	AUGUSTUS	intron	11229	11337	1	-	.	transcript_id "g2.t1"; gene_id "g2";
scaffold2901	AUGUSTUS	CDS	11046	11228	1	-	0	transcript_id "g2.t1"; gene_id "g2";
scaffold2901	AUGUSTUS	CDS	11338	11790	0.98	-	0	transcript_id "g2.t1"; gene_id "g2";
scaffold2901	AUGUSTUS	exon	11338	12081	.	-	.	transcript_id "g2.t1"; gene_id "g2";
scaffold2901	AUGUSTUS	start_codon	11788	11790	.	-	0	transcript_id "g2.t1"; gene_id "g2";
scaffold2901	AUGUSTUS	tss	12081	12081	.	-	.	transcript_id "g2.t1"; gene_id "g2";
scaffold2901	AUGUSTUS	protein_match	11055	11228	7.69	-	0	target "unknown_E[70..127]"; target_start 82; transcript_id "g2.t1"; gene_id "g2";
scaffold2901	AUGUSTUS	protein_match	11338	11544	9.7	-	0	target "unknown_E[1..69]"; target_start 82; transcript_id "g2.t1"; gene_id "g2";
scaffold2901	AUGUSTUS	protein_match	11548	11610	4.79	-	0	target "unknown_D[1..21]"; target_start 60; transcript_id "g2.t1"; gene_id "g2";
scaffold2901	AUGUSTUS	protein_match	11731	11787	4.22	-	0	target "unknown_A[1..19]"; target_start 1; transcript_id "g2.t1"; gene_id "g2";
```
