## Supplementary material for "The *de novo* reference genome and transcriptome assemblies of the wild tomato species *Solanum chilense*": EOG09360ONA.gff

```
scaffold7673	AUGUSTUS	gene	12876	17763	0.04	+	.	g2
scaffold7673	AUGUSTUS	transcript	12876	17763	0.04	+	.	g2.t1
scaffold7673	AUGUSTUS	tss	12876	12876	.	+	.	transcript_id "g2.t1"; gene_id "g2";
scaffold7673	AUGUSTUS	exon	12876	13515	.	+	.	transcript_id "g2.t1"; gene_id "g2";
scaffold7673	AUGUSTUS	start_codon	13160	13162	.	+	0	transcript_id "g2.t1"; gene_id "g2";
scaffold7673	AUGUSTUS	intron	13516	15467	0.47	+	.	transcript_id "g2.t1"; gene_id "g2";
scaffold7673	AUGUSTUS	intron	15566	16704	0.12	+	.	transcript_id "g2.t1"; gene_id "g2";
scaffold7673	AUGUSTUS	intron	16771	16872	1	+	.	transcript_id "g2.t1"; gene_id "g2";
scaffold7673	AUGUSTUS	CDS	13160	13515	0.59	+	0	transcript_id "g2.t1"; gene_id "g2";
scaffold7673	AUGUSTUS	CDS	15468	15565	0.5	+	1	transcript_id "g2.t1"; gene_id "g2";
scaffold7673	AUGUSTUS	exon	15468	15565	.	+	.	transcript_id "g2.t1"; gene_id "g2";
scaffold7673	AUGUSTUS	CDS	16705	16770	0.99	+	2	transcript_id "g2.t1"; gene_id "g2";
scaffold7673	AUGUSTUS	exon	16705	16770	.	+	.	transcript_id "g2.t1"; gene_id "g2";
scaffold7673	AUGUSTUS	CDS	16873	17126	0.98	+	2	transcript_id "g2.t1"; gene_id "g2";
scaffold7673	AUGUSTUS	exon	16873	17763	.	+	.	transcript_id "g2.t1"; gene_id "g2";
scaffold7673	AUGUSTUS	stop_codon	17124	17126	.	+	0	transcript_id "g2.t1"; gene_id "g2";
scaffold7673	AUGUSTUS	tts	17763	17763	.	+	.	transcript_id "g2.t1"; gene_id "g2";
scaffold7673	AUGUSTUS	protein_match	13160	13207	4.53	+	0	target "unknown_A[1..16]"; target_start 0; transcript_id "g2.t1"; gene_id "g2";
scaffold7673	AUGUSTUS	protein_match	13295	13447	9.3	+	0	target "unknown_B[1..51]"; target_start 45; transcript_id "g2.t1"; gene_id "g2";
scaffold7673	AUGUSTUS	protein_match	13448	13515	8.53	+	0	target "unknown_C[1..23]"; target_start 96; transcript_id "g2.t1"; gene_id "g2";
scaffold7673	AUGUSTUS	protein_match	15468	15565	10.2	+	0	target "unknown_C[24..56]"; target_start 95; transcript_id "g2.t1"; gene_id "g2";
scaffold7673	AUGUSTUS	protein_match	16705	16769	12	+	2	target "unknown_C[56..77]"; target_start 96; transcript_id "g2.t1"; gene_id "g2";
scaffold7673	AUGUSTUS	protein_match	16887	16934	9.36	+	0	target "unknown_D[1..16]"; target_start 178; transcript_id "g2.t1"; gene_id "g2";
scaffold7673	AUGUSTUS	protein_match	16935	16970	5.64	+	0	target "unknown_E[1..12]"; target_start 194; transcript_id "g2.t1"; gene_id "g2";
```
