## Supplementary material for "The *de novo* reference genome and transcriptome assemblies of the wild tomato species *Solanum chilense*": EOG09360OQ4.gff

```
scaffold6743	AUGUSTUS	gene	24130	31035	0.01	+	.	g2
scaffold6743	AUGUSTUS	transcript	24130	31035	0.01	+	.	g2.t1
scaffold6743	AUGUSTUS	tss	24130	24130	.	+	.	transcript_id "g2.t1"; gene_id "g2";
scaffold6743	AUGUSTUS	exon	24130	24313	.	+	.	transcript_id "g2.t1"; gene_id "g2";
scaffold6743	AUGUSTUS	start_codon	24278	24280	.	+	0	transcript_id "g2.t1"; gene_id "g2";
scaffold6743	AUGUSTUS	intron	24314	24405	0.95	+	.	transcript_id "g2.t1"; gene_id "g2";
scaffold6743	AUGUSTUS	intron	24490	24575	1	+	.	transcript_id "g2.t1"; gene_id "g2";
scaffold6743	AUGUSTUS	intron	24661	28061	0.01	+	.	transcript_id "g2.t1"; gene_id "g2";
scaffold6743	AUGUSTUS	intron	28140	28716	0.95	+	.	transcript_id "g2.t1"; gene_id "g2";
scaffold6743	AUGUSTUS	intron	28806	29932	0.72	+	.	transcript_id "g2.t1"; gene_id "g2";
scaffold6743	AUGUSTUS	intron	30045	30231	0.51	+	.	transcript_id "g2.t1"; gene_id "g2";
scaffold6743	AUGUSTUS	intron	30418	30747	0.96	+	.	transcript_id "g2.t1"; gene_id "g2";
scaffold6743	AUGUSTUS	CDS	24278	24313	0.95	+	0	transcript_id "g2.t1"; gene_id "g2";
scaffold6743	AUGUSTUS	CDS	24406	24489	0.95	+	0	transcript_id "g2.t1"; gene_id "g2";
scaffold6743	AUGUSTUS	exon	24406	24489	.	+	.	transcript_id "g2.t1"; gene_id "g2";
scaffold6743	AUGUSTUS	CDS	24576	24660	0.9	+	0	transcript_id "g2.t1"; gene_id "g2";
scaffold6743	AUGUSTUS	exon	24576	24660	.	+	.	transcript_id "g2.t1"; gene_id "g2";
scaffold6743	AUGUSTUS	CDS	28062	28139	0.02	+	2	transcript_id "g2.t1"; gene_id "g2";
scaffold6743	AUGUSTUS	exon	28062	28139	.	+	.	transcript_id "g2.t1"; gene_id "g2";
scaffold6743	AUGUSTUS	CDS	28717	28805	0.87	+	2	transcript_id "g2.t1"; gene_id "g2";
scaffold6743	AUGUSTUS	exon	28717	28805	.	+	.	transcript_id "g2.t1"; gene_id "g2";
scaffold6743	AUGUSTUS	CDS	29933	30044	0.51	+	0	transcript_id "g2.t1"; gene_id "g2";
scaffold6743	AUGUSTUS	exon	29933	30044	.	+	.	transcript_id "g2.t1"; gene_id "g2";
scaffold6743	AUGUSTUS	CDS	30232	30417	0.5	+	2	transcript_id "g2.t1"; gene_id "g2";
scaffold6743	AUGUSTUS	exon	30232	30417	.	+	.	transcript_id "g2.t1"; gene_id "g2";
scaffold6743	AUGUSTUS	CDS	30748	30818	0.96	+	2	transcript_id "g2.t1"; gene_id "g2";
scaffold6743	AUGUSTUS	exon	30748	31035	.	+	.	transcript_id "g2.t1"; gene_id "g2";
scaffold6743	AUGUSTUS	stop_codon	30816	30818	.	+	0	transcript_id "g2.t1"; gene_id "g2";
scaffold6743	AUGUSTUS	tts	31035	31035	.	+	.	transcript_id "g2.t1"; gene_id "g2";
scaffold6743	AUGUSTUS	protein_match	24278	24313	6.87	+	0	target "unknown_A[1..12]"; target_start 0; transcript_id "g2.t1"; gene_id "g2";
scaffold6743	AUGUSTUS	protein_match	24406	24444	5.42	+	0	target "unknown_B[1..13]"; target_start 12; transcript_id "g2.t1"; gene_id "g2";
scaffold6743	AUGUSTUS	protein_match	24445	24489	5.54	+	0	target "unknown_C[1..15]"; target_start 25; transcript_id "g2.t1"; gene_id "g2";
scaffold6743	AUGUSTUS	protein_match	24576	24599	5.1	+	0	target "unknown_C[16..23]"; target_start 25; transcript_id "g2.t1"; gene_id "g2";
scaffold6743	AUGUSTUS	protein_match	24606	24647	7.98	+	0	target "unknown_D[1..14]"; target_start 50; transcript_id "g2.t1"; gene_id "g2";
scaffold6743	AUGUSTUS	protein_match	28136	28139	1.12	+	0	target "unknown_E[1..2]"; target_start 93; transcript_id "g2.t1"; gene_id "g2";
scaffold6743	AUGUSTUS	protein_match	28717	28805	7.39	+	1	target "unknown_E[2..32]"; target_start 92; transcript_id "g2.t1"; gene_id "g2";
scaffold6743	AUGUSTUS	protein_match	29933	30044	8.64	+	2	target "unknown_E[32..69]"; target_start 92; transcript_id "g2.t1"; gene_id "g2";
scaffold6743	AUGUSTUS	protein_match	30232	30278	5.87	+	2	target "unknown_E[69..84]"; target_start 93; transcript_id "g2.t1"; gene_id "g2";
scaffold6743	AUGUSTUS	protein_match	30285	30377	5.84	+	0	target "unknown_F[1..31]"; target_start 179; transcript_id "g2.t1"; gene_id "g2";
```
