## Supplementary material for "The *de novo* reference genome and transcriptome assemblies of the wild tomato species *Solanum chilense*": EOG09360OS0.gff

```
scaffold8829	AUGUSTUS	gene	22782	27909	0.01	-	.	g3
scaffold8829	AUGUSTUS	transcript	22782	27909	0.01	-	.	g3.t1
scaffold8829	AUGUSTUS	tts	22782	22782	.	-	.	transcript_id "g3.t1"; gene_id "g3";
scaffold8829	AUGUSTUS	exon	22782	22962	.	-	.	transcript_id "g3.t1"; gene_id "g3";
scaffold8829	AUGUSTUS	stop_codon	22917	22919	.	-	0	transcript_id "g3.t1"; gene_id "g3";
scaffold8829	AUGUSTUS	intron	22963	23279	0.36	-	.	transcript_id "g3.t1"; gene_id "g3";
scaffold8829	AUGUSTUS	intron	23365	24086	0.14	-	.	transcript_id "g3.t1"; gene_id "g3";
scaffold8829	AUGUSTUS	intron	24221	27349	0.14	-	.	transcript_id "g3.t1"; gene_id "g3";
scaffold8829	AUGUSTUS	intron	27412	27579	1	-	.	transcript_id "g3.t1"; gene_id "g3";
scaffold8829	AUGUSTUS	intron	27676	27762	1	-	.	transcript_id "g3.t1"; gene_id "g3";
scaffold8829	AUGUSTUS	CDS	22917	22962	0.44	-	1	transcript_id "g3.t1"; gene_id "g3";
scaffold8829	AUGUSTUS	CDS	23280	23364	0.49	-	2	transcript_id "g3.t1"; gene_id "g3";
scaffold8829	AUGUSTUS	exon	23280	23364	.	-	.	transcript_id "g3.t1"; gene_id "g3";
scaffold8829	AUGUSTUS	CDS	24087	24220	0.48	-	1	transcript_id "g3.t1"; gene_id "g3";
scaffold8829	AUGUSTUS	exon	24087	24220	.	-	.	transcript_id "g3.t1"; gene_id "g3";
scaffold8829	AUGUSTUS	CDS	27350	27411	1	-	0	transcript_id "g3.t1"; gene_id "g3";
scaffold8829	AUGUSTUS	exon	27350	27411	.	-	.	transcript_id "g3.t1"; gene_id "g3";
scaffold8829	AUGUSTUS	CDS	27580	27675	1	-	0	transcript_id "g3.t1"; gene_id "g3";
scaffold8829	AUGUSTUS	exon	27580	27675	.	-	.	transcript_id "g3.t1"; gene_id "g3";
scaffold8829	AUGUSTUS	CDS	27763	27834	1	-	0	transcript_id "g3.t1"; gene_id "g3";
scaffold8829	AUGUSTUS	exon	27763	27909	.	-	.	transcript_id "g3.t1"; gene_id "g3";
scaffold8829	AUGUSTUS	start_codon	27832	27834	.	-	0	transcript_id "g3.t1"; gene_id "g3";
scaffold8829	AUGUSTUS	tss	27909	27909	.	-	.	transcript_id "g3.t1"; gene_id "g3";
scaffold8829	AUGUSTUS	protein_match	22920	22962	8.03	-	1	target "unknown_D[10..24]"; target_start 140; transcript_id "g3.t1"; gene_id "g3";
scaffold8829	AUGUSTUS	protein_match	23280	23308	7.55	-	0	target "unknown_D[1..10]"; target_start 140; transcript_id "g3.t1"; gene_id "g3";
scaffold8829	AUGUSTUS	protein_match	23309	23353	8.11	-	0	target "unknown_C[1..15]"; target_start 125; transcript_id "g3.t1"; gene_id "g3";
scaffold8829	AUGUSTUS	protein_match	23354	23364	13.5	-	2	target "unknown_B[71..74]"; target_start 51; transcript_id "g3.t1"; gene_id "g3";
scaffold8829	AUGUSTUS	protein_match	24087	24220	9.36	-	1	target "unknown_B[26..71]"; target_start 51; transcript_id "g3.t1"; gene_id "g3";
scaffold8829	AUGUSTUS	protein_match	27350	27411	11.3	-	0	target "unknown_B[6..26]"; target_start 51; transcript_id "g3.t1"; gene_id "g3";
scaffold8829	AUGUSTUS	protein_match	27580	27594	13.2	-	0	target "unknown_B[1..5]"; target_start 51; transcript_id "g3.t1"; gene_id "g3";
scaffold8829	AUGUSTUS	protein_match	27616	27675	10.2	-	0	target "unknown_A[21..40]"; target_start 4; transcript_id "g3.t1"; gene_id "g3";
scaffold8829	AUGUSTUS	protein_match	27763	27822	7.02	-	0	target "unknown_A[1..20]"; target_start 4; transcript_id "g3.t1"; gene_id "g3";
```
