## Supplementary material for "The *de novo* reference genome and transcriptome assemblies of the wild tomato species *Solanum chilense*": EOG09360OS5.gff

```
scaffold5755	AUGUSTUS	gene	19692	23164	0.01	-	.	g3
scaffold5755	AUGUSTUS	transcript	19692	23164	0.01	-	.	g3.t1
scaffold5755	AUGUSTUS	tts	19692	19692	.	-	.	transcript_id "g3.t1"; gene_id "g3";
scaffold5755	AUGUSTUS	exon	19692	20377	.	-	.	transcript_id "g3.t1"; gene_id "g3";
scaffold5755	AUGUSTUS	stop_codon	20128	20130	.	-	0	transcript_id "g3.t1"; gene_id "g3";
scaffold5755	AUGUSTUS	intron	20378	22744	0.01	-	.	transcript_id "g3.t1"; gene_id "g3";
scaffold5755	AUGUSTUS	CDS	20128	20377	0.23	-	1	transcript_id "g3.t1"; gene_id "g3";
scaffold5755	AUGUSTUS	CDS	22745	22989	0.01	-	0	transcript_id "g3.t1"; gene_id "g3";
scaffold5755	AUGUSTUS	exon	22745	23164	.	-	.	transcript_id "g3.t1"; gene_id "g3";
scaffold5755	AUGUSTUS	start_codon	22987	22989	.	-	0	transcript_id "g3.t1"; gene_id "g3";
scaffold5755	AUGUSTUS	tss	23164	23164	.	-	.	transcript_id "g3.t1"; gene_id "g3";
scaffold5755	AUGUSTUS	protein_match	20131	20377	8.54	-	1	target "unknown_C[17..99]"; target_start 65; transcript_id "g3.t1"; gene_id "g3";
scaffold5755	AUGUSTUS	protein_match	22745	22794	8.49	-	0	target "unknown_C[1..17]"; target_start 65; transcript_id "g3.t1"; gene_id "g3";
scaffold5755	AUGUSTUS	protein_match	22798	22890	6.83	-	0	target "unknown_B[1..31]"; target_start 33; transcript_id "g3.t1"; gene_id "g3";
scaffold5755	AUGUSTUS	protein_match	22894	22989	8.37	-	0	target "unknown_A[1..32]"; target_start 0; transcript_id "g3.t1"; gene_id "g3";
```
