## Supplementary material for "The *de novo* reference genome and transcriptome assemblies of the wild tomato species *Solanum chilense*": EOG09360OT3.gff

```
scaffold5561	AUGUSTUS	gene	17706	21605	0.02	+	.	g1
scaffold5561	AUGUSTUS	transcript	17706	21605	0.02	+	.	g1.t1
scaffold5561	AUGUSTUS	tss	17706	17706	.	+	.	transcript_id "g1.t1"; gene_id "g1";
scaffold5561	AUGUSTUS	exon	17706	17857	.	+	.	transcript_id "g1.t1"; gene_id "g1";
scaffold5561	AUGUSTUS	start_codon	17774	17776	.	+	0	transcript_id "g1.t1"; gene_id "g1";
scaffold5561	AUGUSTUS	intron	17858	17941	1	+	.	transcript_id "g1.t1"; gene_id "g1";
scaffold5561	AUGUSTUS	intron	18064	18295	0.95	+	.	transcript_id "g1.t1"; gene_id "g1";
scaffold5561	AUGUSTUS	intron	18349	18587	1	+	.	transcript_id "g1.t1"; gene_id "g1";
scaffold5561	AUGUSTUS	intron	18652	18777	0.99	+	.	transcript_id "g1.t1"; gene_id "g1";
scaffold5561	AUGUSTUS	intron	18821	18919	0.92	+	.	transcript_id "g1.t1"; gene_id "g1";
scaffold5561	AUGUSTUS	intron	18968	20590	0.05	+	.	transcript_id "g1.t1"; gene_id "g1";
scaffold5561	AUGUSTUS	CDS	17774	17857	1	+	0	transcript_id "g1.t1"; gene_id "g1";
scaffold5561	AUGUSTUS	CDS	17942	18063	0.96	+	0	transcript_id "g1.t1"; gene_id "g1";
scaffold5561	AUGUSTUS	exon	17942	18063	.	+	.	transcript_id "g1.t1"; gene_id "g1";
scaffold5561	AUGUSTUS	CDS	18296	18348	0.99	+	1	transcript_id "g1.t1"; gene_id "g1";
scaffold5561	AUGUSTUS	exon	18296	18348	.	+	.	transcript_id "g1.t1"; gene_id "g1";
scaffold5561	AUGUSTUS	CDS	18588	18651	0.99	+	2	transcript_id "g1.t1"; gene_id "g1";
scaffold5561	AUGUSTUS	exon	18588	18651	.	+	.	transcript_id "g1.t1"; gene_id "g1";
scaffold5561	AUGUSTUS	CDS	18778	18820	0.91	+	1	transcript_id "g1.t1"; gene_id "g1";
scaffold5561	AUGUSTUS	exon	18778	18820	.	+	.	transcript_id "g1.t1"; gene_id "g1";
scaffold5561	AUGUSTUS	CDS	18920	18967	0.9	+	0	transcript_id "g1.t1"; gene_id "g1";
scaffold5561	AUGUSTUS	exon	18920	18967	.	+	.	transcript_id "g1.t1"; gene_id "g1";
scaffold5561	AUGUSTUS	CDS	20591	20818	0.05	+	0	transcript_id "g1.t1"; gene_id "g1";
scaffold5561	AUGUSTUS	exon	20591	21605	.	+	.	transcript_id "g1.t1"; gene_id "g1";
scaffold5561	AUGUSTUS	stop_codon	20816	20818	.	+	0	transcript_id "g1.t1"; gene_id "g1";
scaffold5561	AUGUSTUS	tts	21605	21605	.	+	.	transcript_id "g1.t1"; gene_id "g1";
scaffold5561	AUGUSTUS	protein_match	17789	17857	8.85	+	0	target "unknown_A[1..23]"; target_start 5; transcript_id "g1.t1"; gene_id "g1";
scaffold5561	AUGUSTUS	protein_match	17942	18063	9.49	+	2	target "unknown_A[24..64]"; target_start 4; transcript_id "g1.t1"; gene_id "g1";
scaffold5561	AUGUSTUS	protein_match	18296	18347	10.9	+	1	target "unknown_A[64..81]"; target_start 5; transcript_id "g1.t1"; gene_id "g1";
scaffold5561	AUGUSTUS	protein_match	18348	18348	1	+	0	target "unknown_B[1..1]"; target_start 86; transcript_id "g1.t1"; gene_id "g1";
scaffold5561	AUGUSTUS	protein_match	18588	18651	7.03	+	1	target "unknown_B[1..22]"; target_start 85; transcript_id "g1.t1"; gene_id "g1";
scaffold5561	AUGUSTUS	protein_match	18778	18820	6.03	+	0	target "unknown_B[23..37]"; target_start 85; transcript_id "g1.t1"; gene_id "g1";
scaffold5561	AUGUSTUS	protein_match	18920	18967	7.75	+	2	target "unknown_B[37..53]"; target_start 85; transcript_id "g1.t1"; gene_id "g1";
scaffold5561	AUGUSTUS	protein_match	20591	20605	10	+	0	target "unknown_B[53..57]"; target_start 86; transcript_id "g1.t1"; gene_id "g1";
scaffold5561	AUGUSTUS	protein_match	20612	20719	4.16	+	0	target "unknown_C[1..36]"; target_start 145; transcript_id "g1.t1"; gene_id "g1";
```
