## Supplementary material for "The *de novo* reference genome and transcriptome assemblies of the wild tomato species *Solanum chilense*": EOG09360OW8.gff

```
scaffold6691	AUGUSTUS	gene	36080	41879	0.03	-	.	g3
scaffold6691	AUGUSTUS	transcript	36080	41879	0.03	-	.	g3.t1
scaffold6691	AUGUSTUS	tts	36080	36080	.	-	.	transcript_id "g3.t1"; gene_id "g3";
scaffold6691	AUGUSTUS	exon	36080	36563	.	-	.	transcript_id "g3.t1"; gene_id "g3";
scaffold6691	AUGUSTUS	stop_codon	36446	36448	.	-	0	transcript_id "g3.t1"; gene_id "g3";
scaffold6691	AUGUSTUS	intron	36564	36637	0.96	-	.	transcript_id "g3.t1"; gene_id "g3";
scaffold6691	AUGUSTUS	intron	36694	37042	0.88	-	.	transcript_id "g3.t1"; gene_id "g3";
scaffold6691	AUGUSTUS	intron	37130	37817	0.94	-	.	transcript_id "g3.t1"; gene_id "g3";
scaffold6691	AUGUSTUS	intron	37899	40029	0.07	-	.	transcript_id "g3.t1"; gene_id "g3";
scaffold6691	AUGUSTUS	intron	40126	40573	0.97	-	.	transcript_id "g3.t1"; gene_id "g3";
scaffold6691	AUGUSTUS	intron	40709	40777	0.97	-	.	transcript_id "g3.t1"; gene_id "g3";
scaffold6691	AUGUSTUS	intron	40892	41054	0.97	-	.	transcript_id "g3.t1"; gene_id "g3";
scaffold6691	AUGUSTUS	intron	41183	41816	0.5	-	.	transcript_id "g3.t1"; gene_id "g3";
scaffold6691	AUGUSTUS	CDS	36446	36563	0.94	-	1	transcript_id "g3.t1"; gene_id "g3";
scaffold6691	AUGUSTUS	CDS	36638	36693	0.89	-	0	transcript_id "g3.t1"; gene_id "g3";
scaffold6691	AUGUSTUS	exon	36638	36693	.	-	.	transcript_id "g3.t1"; gene_id "g3";
scaffold6691	AUGUSTUS	CDS	37043	37129	0.96	-	0	transcript_id "g3.t1"; gene_id "g3";
scaffold6691	AUGUSTUS	exon	37043	37129	.	-	.	transcript_id "g3.t1"; gene_id "g3";
scaffold6691	AUGUSTUS	CDS	37818	37898	0.93	-	0	transcript_id "g3.t1"; gene_id "g3";
scaffold6691	AUGUSTUS	exon	37818	37898	.	-	.	transcript_id "g3.t1"; gene_id "g3";
scaffold6691	AUGUSTUS	CDS	40030	40125	0.49	-	0	transcript_id "g3.t1"; gene_id "g3";
scaffold6691	AUGUSTUS	exon	40030	40125	.	-	.	transcript_id "g3.t1"; gene_id "g3";
scaffold6691	AUGUSTUS	CDS	40574	40708	0.98	-	0	transcript_id "g3.t1"; gene_id "g3";
scaffold6691	AUGUSTUS	exon	40574	40708	.	-	.	transcript_id "g3.t1"; gene_id "g3";
scaffold6691	AUGUSTUS	CDS	40778	40891	0.97	-	0	transcript_id "g3.t1"; gene_id "g3";
scaffold6691	AUGUSTUS	exon	40778	40891	.	-	.	transcript_id "g3.t1"; gene_id "g3";
scaffold6691	AUGUSTUS	CDS	41055	41182	0.54	-	2	transcript_id "g3.t1"; gene_id "g3";
scaffold6691	AUGUSTUS	exon	41055	41182	.	-	.	transcript_id "g3.t1"; gene_id "g3";
scaffold6691	AUGUSTUS	CDS	41817	41826	0.83	-	0	transcript_id "g3.t1"; gene_id "g3";
scaffold6691	AUGUSTUS	exon	41817	41879	.	-	.	transcript_id "g3.t1"; gene_id "g3";
scaffold6691	AUGUSTUS	start_codon	41824	41826	.	-	0	transcript_id "g3.t1"; gene_id "g3";
scaffold6691	AUGUSTUS	protein_match	36452	36490	5.17	-	0	target "unknown_F[1..13]"; target_start 260; transcript_id "g3.t1"; gene_id "g3";
scaffold6691	AUGUSTUS	protein_match	36494	36563	8.28	-	1	target "unknown_E[3..26]"; target_start 233; transcript_id "g3.t1"; gene_id "g3";
scaffold6691	AUGUSTUS	protein_match	36638	36645	8.32	-	0	target "unknown_E[1..3]"; target_start 233; transcript_id "g3.t1"; gene_id "g3";
scaffold6691	AUGUSTUS	protein_match	36646	36693	7.77	-	0	target "unknown_D[57..72]"; target_start 161; transcript_id "g3.t1"; gene_id "g3";
scaffold6691	AUGUSTUS	protein_match	37043	37129	6.9	-	0	target "unknown_D[28..56]"; target_start 161; transcript_id "g3.t1"; gene_id "g3";
scaffold6691	AUGUSTUS	protein_match	37818	37898	7.07	-	0	target "unknown_D[1..27]"; target_start 161; transcript_id "g3.t1"; gene_id "g3";
scaffold6691	AUGUSTUS	protein_match	40030	40125	7.13	-	0	target "unknown_C[1..32]"; target_start 129; transcript_id "g3.t1"; gene_id "g3";
scaffold6691	AUGUSTUS	protein_match	40580	40696	6.93	-	0	target "unknown_B[1..39]"; target_start 88; transcript_id "g3.t1"; gene_id "g3";
scaffold6691	AUGUSTUS	protein_match	40838	40891	4.31	-	0	target "unknown_A[3..20]"; target_start 44; transcript_id "g3.t1"; gene_id "g3";
scaffold6691	AUGUSTUS	protein_match	41055	41060	2.89	-	0	target "unknown_A[1..2]"; target_start 44; transcript_id "g3.t1"; gene_id "g3";
```
