## Supplementary material for "The *de novo* reference genome and transcriptome assemblies of the wild tomato species *Solanum chilense*": EOG09360OWV.gff

```
scaffold1596	AUGUSTUS	gene	93657	96419	0.24	-	.	g3
scaffold1596	AUGUSTUS	transcript	93657	96419	0.24	-	.	g3.t1
scaffold1596	AUGUSTUS	tts	93657	93657	.	-	.	transcript_id "g3.t1"; gene_id "g3";
scaffold1596	AUGUSTUS	exon	93657	94824	.	-	.	transcript_id "g3.t1"; gene_id "g3";
scaffold1596	AUGUSTUS	stop_codon	94642	94644	.	-	0	transcript_id "g3.t1"; gene_id "g3";
scaffold1596	AUGUSTUS	intron	94825	95928	0.5	-	.	transcript_id "g3.t1"; gene_id "g3";
scaffold1596	AUGUSTUS	CDS	94642	94824	0.57	-	0	transcript_id "g3.t1"; gene_id "g3";
scaffold1596	AUGUSTUS	CDS	95929	96342	0.93	-	0	transcript_id "g3.t1"; gene_id "g3";
scaffold1596	AUGUSTUS	exon	95929	96419	.	-	.	transcript_id "g3.t1"; gene_id "g3";
scaffold1596	AUGUSTUS	start_codon	96340	96342	.	-	0	transcript_id "g3.t1"; gene_id "g3";
scaffold1596	AUGUSTUS	tss	96419	96419	.	-	.	transcript_id "g3.t1"; gene_id "g3";
scaffold1596	AUGUSTUS	protein_match	94645	94818	8.13	-	0	target "unknown_B[1..58]"; target_start 140; transcript_id "g3.t1"; gene_id "g3";
scaffold1596	AUGUSTUS	protein_match	94822	94824	7.75	-	0	target "unknown_A[71..71]"; target_start 68; transcript_id "g3.t1"; gene_id "g3";
scaffold1596	AUGUSTUS	protein_match	95929	96138	6.71	-	0	target "unknown_A[1..70]"; target_start 68; transcript_id "g3.t1"; gene_id "g3";
```
