## Supplementary material for "The *de novo* reference genome and transcriptome assemblies of the wild tomato species *Solanum chilense*": EOG09360P0D.gff

```
scaffold3910	AUGUSTUS	gene	8506	13351	0.02	-	.	g2
scaffold3910	AUGUSTUS	transcript	8506	13351	0.02	-	.	g2.t1
scaffold3910	AUGUSTUS	tts	8506	8506	.	-	.	transcript_id "g2.t1"; gene_id "g2";
scaffold3910	AUGUSTUS	exon	8506	9076	.	-	.	transcript_id "g2.t1"; gene_id "g2";
scaffold3910	AUGUSTUS	stop_codon	8718	8720	.	-	0	transcript_id "g2.t1"; gene_id "g2";
scaffold3910	AUGUSTUS	intron	9077	9159	1	-	.	transcript_id "g2.t1"; gene_id "g2";
scaffold3910	AUGUSTUS	intron	9256	10360	0.9	-	.	transcript_id "g2.t1"; gene_id "g2";
scaffold3910	AUGUSTUS	intron	10485	11138	0.93	-	.	transcript_id "g2.t1"; gene_id "g2";
scaffold3910	AUGUSTUS	intron	11340	13124	0.02	-	.	transcript_id "g2.t1"; gene_id "g2";
scaffold3910	AUGUSTUS	CDS	8718	9076	0.86	-	2	transcript_id "g2.t1"; gene_id "g2";
scaffold3910	AUGUSTUS	CDS	9160	9255	1	-	2	transcript_id "g2.t1"; gene_id "g2";
scaffold3910	AUGUSTUS	exon	9160	9255	.	-	.	transcript_id "g2.t1"; gene_id "g2";
scaffold3910	AUGUSTUS	CDS	10361	10484	0.94	-	0	transcript_id "g2.t1"; gene_id "g2";
scaffold3910	AUGUSTUS	exon	10361	10484	.	-	.	transcript_id "g2.t1"; gene_id "g2";
scaffold3910	AUGUSTUS	CDS	11139	11339	0.04	-	0	transcript_id "g2.t1"; gene_id "g2";
scaffold3910	AUGUSTUS	exon	11139	11339	.	-	.	transcript_id "g2.t1"; gene_id "g2";
scaffold3910	AUGUSTUS	CDS	13125	13133	0.04	-	0	transcript_id "g2.t1"; gene_id "g2";
scaffold3910	AUGUSTUS	exon	13125	13351	.	-	.	transcript_id "g2.t1"; gene_id "g2";
scaffold3910	AUGUSTUS	start_codon	13131	13133	.	-	0	transcript_id "g2.t1"; gene_id "g2";
scaffold3910	AUGUSTUS	tss	13351	13351	.	-	.	transcript_id "g2.t1"; gene_id "g2";
scaffold3910	AUGUSTUS	protein_match	8721	8822	6.49	-	0	target "unknown_F[1..34]"; target_start 228; transcript_id "g2.t1"; gene_id "g2";
scaffold3910	AUGUSTUS	protein_match	8829	8849	7.28	-	0	target "unknown_E[1..7]"; target_start 219; transcript_id "g2.t1"; gene_id "g2";
scaffold3910	AUGUSTUS	protein_match	8859	8939	5.83	-	0	target "unknown_D[1..27]"; target_start 189; transcript_id "g2.t1"; gene_id "g2";
scaffold3910	AUGUSTUS	protein_match	9027	9076	6.07	-	2	target "unknown_B[37..53]"; target_start 107; transcript_id "g2.t1"; gene_id "g2";
scaffold3910	AUGUSTUS	protein_match	9160	9255	8.22	-	2	target "unknown_B[5..37]"; target_start 107; transcript_id "g2.t1"; gene_id "g2";
scaffold3910	AUGUSTUS	protein_match	10361	10373	2.65	-	0	target "unknown_B[1..5]"; target_start 107; transcript_id "g2.t1"; gene_id "g2";
scaffold3910	AUGUSTUS	protein_match	10419	10484	4.13	-	0	target "unknown_A[71..92]"; target_start 0; transcript_id "g2.t1"; gene_id "g2";
scaffold3910	AUGUSTUS	protein_match	11139	11339	8.05	-	0	target "unknown_A[4..70]"; target_start 0; transcript_id "g2.t1"; gene_id "g2";
scaffold3910	AUGUSTUS	protein_match	13125	13133	12.7	-	0	target "unknown_A[1..3]"; target_start 0; transcript_id "g2.t1"; gene_id "g2";
```
