## Supplementary material for "The *de novo* reference genome and transcriptome assemblies of the wild tomato species *Solanum chilense*": EOG09360P3V.gff

```
scaffold1531	AUGUSTUS	gene	66157	68323	0.32	-	.	g2
scaffold1531	AUGUSTUS	transcript	66157	68323	0.32	-	.	g2.t1
scaffold1531	AUGUSTUS	tts	66157	66157	.	-	.	transcript_id "g2.t1"; gene_id "g2";
scaffold1531	AUGUSTUS	exon	66157	66520	.	-	.	transcript_id "g2.t1"; gene_id "g2";
scaffold1531	AUGUSTUS	stop_codon	66404	66406	.	-	0	transcript_id "g2.t1"; gene_id "g2";
scaffold1531	AUGUSTUS	intron	66521	66609	0.95	-	.	transcript_id "g2.t1"; gene_id "g2";
scaffold1531	AUGUSTUS	intron	66732	67921	0.83	-	.	transcript_id "g2.t1"; gene_id "g2";
scaffold1531	AUGUSTUS	CDS	66404	66520	0.89	-	0	transcript_id "g2.t1"; gene_id "g2";
scaffold1531	AUGUSTUS	CDS	66610	66731	0.94	-	2	transcript_id "g2.t1"; gene_id "g2";
scaffold1531	AUGUSTUS	exon	66610	66731	.	-	.	transcript_id "g2.t1"; gene_id "g2";
scaffold1531	AUGUSTUS	CDS	67922	68273	0.84	-	0	transcript_id "g2.t1"; gene_id "g2";
scaffold1531	AUGUSTUS	exon	67922	68323	.	-	.	transcript_id "g2.t1"; gene_id "g2";
scaffold1531	AUGUSTUS	start_codon	68271	68273	.	-	0	transcript_id "g2.t1"; gene_id "g2";
scaffold1531	AUGUSTUS	tss	68323	68323	.	-	.	transcript_id "g2.t1"; gene_id "g2";
scaffold1531	AUGUSTUS	protein_match	66413	66520	7.77	-	0	target "unknown_E[41..76]"; target_start 118; transcript_id "g2.t1"; gene_id "g2";
scaffold1531	AUGUSTUS	protein_match	66610	66729	8.04	-	0	target "unknown_E[1..40]"; target_start 118; transcript_id "g2.t1"; gene_id "g2";
scaffold1531	AUGUSTUS	protein_match	66730	66731	1	-	2	target "unknown_D[12..12]"; target_start 106; transcript_id "g2.t1"; gene_id "g2";
scaffold1531	AUGUSTUS	protein_match	67922	67955	5.76	-	0	target "unknown_D[1..12]"; target_start 106; transcript_id "g2.t1"; gene_id "g2";
scaffold1531	AUGUSTUS	protein_match	68013	68051	7.11	-	0	target "unknown_C[1..13]"; target_start 74; transcript_id "g2.t1"; gene_id "g2";
scaffold1531	AUGUSTUS	protein_match	68052	68147	7.53	-	0	target "unknown_B[1..32]"; target_start 42; transcript_id "g2.t1"; gene_id "g2";
scaffold1531	AUGUSTUS	protein_match	68154	68273	8.07	-	0	target "unknown_A[1..40]"; target_start 0; transcript_id "g2.t1"; gene_id "g2";
```
