## Supplementary material for "The *de novo* reference genome and transcriptome assemblies of the wild tomato species *Solanum chilense*": EOG09360P5M.gff

```
scaffold2044	AUGUSTUS	gene	19818	24694	0.01	+	.	g3
scaffold2044	AUGUSTUS	transcript	19818	24694	0.01	+	.	g3.t1
scaffold2044	AUGUSTUS	tss	19818	19818	.	+	.	transcript_id "g3.t1"; gene_id "g3";
scaffold2044	AUGUSTUS	exon	19818	20084	.	+	.	transcript_id "g3.t1"; gene_id "g3";
scaffold2044	AUGUSTUS	start_codon	20013	20015	.	+	0	transcript_id "g3.t1"; gene_id "g3";
scaffold2044	AUGUSTUS	intron	20085	20192	0.11	+	.	transcript_id "g3.t1"; gene_id "g3";
scaffold2044	AUGUSTUS	intron	20207	21139	0.19	+	.	transcript_id "g3.t1"; gene_id "g3";
scaffold2044	AUGUSTUS	intron	21420	21521	0.6	+	.	transcript_id "g3.t1"; gene_id "g3";
scaffold2044	AUGUSTUS	intron	21657	22363	0.99	+	.	transcript_id "g3.t1"; gene_id "g3";
scaffold2044	AUGUSTUS	intron	22421	23714	0.88	+	.	transcript_id "g3.t1"; gene_id "g3";
scaffold2044	AUGUSTUS	intron	23850	24537	0.75	+	.	transcript_id "g3.t1"; gene_id "g3";
scaffold2044	AUGUSTUS	CDS	20013	20084	0.12	+	0	transcript_id "g3.t1"; gene_id "g3";
scaffold2044	AUGUSTUS	CDS	20193	20206	0.16	+	0	transcript_id "g3.t1"; gene_id "g3";
scaffold2044	AUGUSTUS	exon	20193	20206	.	+	.	transcript_id "g3.t1"; gene_id "g3";
scaffold2044	AUGUSTUS	CDS	21140	21419	0.16	+	1	transcript_id "g3.t1"; gene_id "g3";
scaffold2044	AUGUSTUS	exon	21140	21419	.	+	.	transcript_id "g3.t1"; gene_id "g3";
scaffold2044	AUGUSTUS	CDS	21522	21656	0.6	+	0	transcript_id "g3.t1"; gene_id "g3";
scaffold2044	AUGUSTUS	exon	21522	21656	.	+	.	transcript_id "g3.t1"; gene_id "g3";
scaffold2044	AUGUSTUS	CDS	22364	22420	1	+	0	transcript_id "g3.t1"; gene_id "g3";
scaffold2044	AUGUSTUS	exon	22364	22420	.	+	.	transcript_id "g3.t1"; gene_id "g3";
scaffold2044	AUGUSTUS	CDS	23715	23849	0.91	+	0	transcript_id "g3.t1"; gene_id "g3";
scaffold2044	AUGUSTUS	exon	23715	23849	.	+	.	transcript_id "g3.t1"; gene_id "g3";
scaffold2044	AUGUSTUS	CDS	24538	24603	0.9	+	0	transcript_id "g3.t1"; gene_id "g3";
scaffold2044	AUGUSTUS	exon	24538	24694	.	+	.	transcript_id "g3.t1"; gene_id "g3";
scaffold2044	AUGUSTUS	stop_codon	24601	24603	.	+	0	transcript_id "g3.t1"; gene_id "g3";
scaffold2044	AUGUSTUS	tts	24694	24694	.	+	.	transcript_id "g3.t1"; gene_id "g3";
scaffold2044	AUGUSTUS	protein_match	21147	21194	3.08	+	0	target "unknown_A[1..16]"; target_start 31; transcript_id "g3.t1"; gene_id "g3";
scaffold2044	AUGUSTUS	protein_match	21528	21569	4.92	+	0	target "unknown_C[1..14]"; target_start 124; transcript_id "g3.t1"; gene_id "g3";
scaffold2044	AUGUSTUS	protein_match	21570	21656	8.41	+	0	target "unknown_D[1..29]"; target_start 138; transcript_id "g3.t1"; gene_id "g3";
scaffold2044	AUGUSTUS	protein_match	22364	22420	11.1	+	2	target "unknown_D[30..49]"; target_start 137; transcript_id "g3.t1"; gene_id "g3";
scaffold2044	AUGUSTUS	protein_match	23715	23849	9.56	+	2	target "unknown_D[49..94]"; target_start 137; transcript_id "g3.t1"; gene_id "g3";
scaffold2044	AUGUSTUS	protein_match	24538	24570	8.71	+	0	target "unknown_D[94..104]"; target_start 138; transcript_id "g3.t1"; gene_id "g3";
scaffold2044	AUGUSTUS	protein_match	24571	24600	8.79	+	0	target "unknown_E[1..10]"; target_start 242; transcript_id "g3.t1"; gene_id "g3";
```
