## Supplementary material for "The *de novo* reference genome and transcriptome assemblies of the wild tomato species *Solanum chilense*": EOG09360P6I.gff

```
scaffold5443	AUGUSTUS	gene	616	2293	0.35	+	.	g1
scaffold5443	AUGUSTUS	transcript	616	2293	0.35	+	.	g1.t1
scaffold5443	AUGUSTUS	tss	616	616	.	+	.	transcript_id "g1.t1"; gene_id "g1";
scaffold5443	AUGUSTUS	exon	616	909	.	+	.	transcript_id "g1.t1"; gene_id "g1";
scaffold5443	AUGUSTUS	start_codon	643	645	.	+	0	transcript_id "g1.t1"; gene_id "g1";
scaffold5443	AUGUSTUS	intron	910	1293	1	+	.	transcript_id "g1.t1"; gene_id "g1";
scaffold5443	AUGUSTUS	intron	1582	1803	1	+	.	transcript_id "g1.t1"; gene_id "g1";
scaffold5443	AUGUSTUS	CDS	643	909	0.64	+	0	transcript_id "g1.t1"; gene_id "g1";
scaffold5443	AUGUSTUS	CDS	1294	1581	1	+	0	transcript_id "g1.t1"; gene_id "g1";
scaffold5443	AUGUSTUS	exon	1294	1581	.	+	.	transcript_id "g1.t1"; gene_id "g1";
scaffold5443	AUGUSTUS	CDS	1804	1980	1	+	0	transcript_id "g1.t1"; gene_id "g1";
scaffold5443	AUGUSTUS	exon	1804	2293	.	+	.	transcript_id "g1.t1"; gene_id "g1";
scaffold5443	AUGUSTUS	stop_codon	1978	1980	.	+	0	transcript_id "g1.t1"; gene_id "g1";
scaffold5443	AUGUSTUS	tts	2293	2293	.	+	.	transcript_id "g1.t1"; gene_id "g1";
scaffold5443	AUGUSTUS	protein_match	676	705	6.72	+	0	target "unknown_A[1..10]"; target_start 11; transcript_id "g1.t1"; gene_id "g1";
scaffold5443	AUGUSTUS	protein_match	748	789	6.01	+	0	target "unknown_B[1..14]"; target_start 35; transcript_id "g1.t1"; gene_id "g1";
scaffold5443	AUGUSTUS	protein_match	1300	1515	10.3	+	0	target "unknown_D[1..72]"; target_start 91; transcript_id "g1.t1"; gene_id "g1";
scaffold5443	AUGUSTUS	protein_match	1825	1872	6.21	+	0	target "unknown_F[1..16]"; target_start 192; transcript_id "g1.t1"; gene_id "g1";
scaffold5443	AUGUSTUS	protein_match	1915	1974	5.84	+	0	target "unknown_G[1..20]"; target_start 222; transcript_id "g1.t1"; gene_id "g1";
```
