## Supplementary material for "The *de novo* reference genome and transcriptome assemblies of the wild tomato species *Solanum chilense*": EOG09360P08.gff

```
scaffold21905	AUGUSTUS	gene	1186	2714	0.19	+	.	g1
scaffold21905	AUGUSTUS	transcript	1186	2714	0.19	+	.	g1.t1
scaffold21905	AUGUSTUS	tss	1186	1186	.	+	.	transcript_id "g1.t1"; gene_id "g1";
scaffold21905	AUGUSTUS	exon	1186	2714	.	+	.	transcript_id "g1.t1"; gene_id "g1";
scaffold21905	AUGUSTUS	start_codon	1261	1263	.	+	0	transcript_id "g1.t1"; gene_id "g1";
scaffold21905	AUGUSTUS	CDS	1261	2079	1	+	0	transcript_id "g1.t1"; gene_id "g1";
scaffold21905	AUGUSTUS	stop_codon	2077	2079	.	+	0	transcript_id "g1.t1"; gene_id "g1";
scaffold21905	AUGUSTUS	tts	2714	2714	.	+	.	transcript_id "g1.t1"; gene_id "g1";
scaffold21905	AUGUSTUS	protein_match	1267	1347	5.29	+	0	target "unknown_A[1..27]"; target_start 2; transcript_id "g1.t1"; gene_id "g1";
scaffold21905	AUGUSTUS	protein_match	1405	1845	7.45	+	0	target "unknown_B[1..147]"; target_start 48; transcript_id "g1.t1"; gene_id "g1";
scaffold21905	AUGUSTUS	protein_match	1927	2004	5.25	+	0	target "unknown_C[1..26]"; target_start 222; transcript_id "g1.t1"; gene_id "g1";
scaffold21905	AUGUSTUS	protein_match	2029	2067	9.39	+	0	target "unknown_D[1..13]"; target_start 256; transcript_id "g1.t1"; gene_id "g1";
```
