## Supplementary material for "The *de novo* reference genome and transcriptome assemblies of the wild tomato species *Solanum chilense*": EOG09360P82.gff

```
scaffold4654	AUGUSTUS	gene	23658	27974	0.01	+	.	g4
scaffold4654	AUGUSTUS	transcript	23658	27974	0.01	+	.	g4.t1
scaffold4654	AUGUSTUS	tss	23658	23658	.	+	.	transcript_id "g4.t1"; gene_id "g4";
scaffold4654	AUGUSTUS	exon	23658	23784	.	+	.	transcript_id "g4.t1"; gene_id "g4";
scaffold4654	AUGUSTUS	start_codon	23678	23680	.	+	0	transcript_id "g4.t1"; gene_id "g4";
scaffold4654	AUGUSTUS	intron	23785	23850	1	+	.	transcript_id "g4.t1"; gene_id "g4";
scaffold4654	AUGUSTUS	intron	23948	24509	0.84	+	.	transcript_id "g4.t1"; gene_id "g4";
scaffold4654	AUGUSTUS	intron	24900	27596	0.01	+	.	transcript_id "g4.t1"; gene_id "g4";
scaffold4654	AUGUSTUS	CDS	23678	23784	1	+	0	transcript_id "g4.t1"; gene_id "g4";
scaffold4654	AUGUSTUS	CDS	23851	23947	1	+	1	transcript_id "g4.t1"; gene_id "g4";
scaffold4654	AUGUSTUS	exon	23851	23947	.	+	.	transcript_id "g4.t1"; gene_id "g4";
scaffold4654	AUGUSTUS	CDS	24510	24899	0.91	+	0	transcript_id "g4.t1"; gene_id "g4";
scaffold4654	AUGUSTUS	exon	24510	24899	.	+	.	transcript_id "g4.t1"; gene_id "g4";
scaffold4654	AUGUSTUS	CDS	27597	27725	0.03	+	0	transcript_id "g4.t1"; gene_id "g4";
scaffold4654	AUGUSTUS	exon	27597	27974	.	+	.	transcript_id "g4.t1"; gene_id "g4";
scaffold4654	AUGUSTUS	stop_codon	27723	27725	.	+	0	transcript_id "g4.t1"; gene_id "g4";
scaffold4654	AUGUSTUS	tts	27974	27974	.	+	.	transcript_id "g4.t1"; gene_id "g4";
scaffold4654	AUGUSTUS	protein_match	23678	23764	5.54	+	0	target "unknown_A[1..29]"; target_start 0; transcript_id "g4.t1"; gene_id "g4";
scaffold4654	AUGUSTUS	protein_match	23771	23784	4.07	+	0	target "unknown_B[1..5]"; target_start 31; transcript_id "g4.t1"; gene_id "g4";
scaffold4654	AUGUSTUS	protein_match	23851	23935	4.95	+	1	target "unknown_B[5..33]"; target_start 31; transcript_id "g4.t1"; gene_id "g4";
scaffold4654	AUGUSTUS	protein_match	24510	24590	5.22	+	0	target "unknown_C[1..27]"; target_start 68; transcript_id "g4.t1"; gene_id "g4";
scaffold4654	AUGUSTUS	protein_match	24594	24650	4.51	+	0	target "unknown_D[1..19]"; target_start 96; transcript_id "g4.t1"; gene_id "g4";
scaffold4654	AUGUSTUS	protein_match	24687	24716	4.2	+	0	target "unknown_E[1..10]"; target_start 127; transcript_id "g4.t1"; gene_id "g4";
scaffold4654	AUGUSTUS	protein_match	24720	24842	5.21	+	0	target "unknown_F[1..41]"; target_start 138; transcript_id "g4.t1"; gene_id "g4";
scaffold4654	AUGUSTUS	protein_match	24885	24899	4.05	+	0	target "unknown_H[1..5]"; target_start 193; transcript_id "g4.t1"; gene_id "g4";
scaffold4654	AUGUSTUS	protein_match	27597	27722	5.36	+	0	target "unknown_H[6..47]"; target_start 193; transcript_id "g4.t1"; gene_id "g4";
```
