## Supplementary material for "The *de novo* reference genome and transcriptome assemblies of the wild tomato species *Solanum chilense*": EOG09360PA0.gff

```
scaffold291	AUGUSTUS	gene	248560	252677	0.33	-	.	g3
scaffold291	AUGUSTUS	transcript	248560	252677	0.33	-	.	g3.t1
scaffold291	AUGUSTUS	tts	248560	248560	.	-	.	transcript_id "g3.t1"; gene_id "g3";
scaffold291	AUGUSTUS	exon	248560	248759	.	-	.	transcript_id "g3.t1"; gene_id "g3";
scaffold291	AUGUSTUS	stop_codon	248726	248728	.	-	0	transcript_id "g3.t1"; gene_id "g3";
scaffold291	AUGUSTUS	intron	248760	248846	0.89	-	.	transcript_id "g3.t1"; gene_id "g3";
scaffold291	AUGUSTUS	intron	248939	249019	1	-	.	transcript_id "g3.t1"; gene_id "g3";
scaffold291	AUGUSTUS	intron	249045	249150	0.9	-	.	transcript_id "g3.t1"; gene_id "g3";
scaffold291	AUGUSTUS	intron	249203	249964	0.8	-	.	transcript_id "g3.t1"; gene_id "g3";
scaffold291	AUGUSTUS	intron	250023	250220	1	-	.	transcript_id "g3.t1"; gene_id "g3";
scaffold291	AUGUSTUS	intron	250294	251204	0.97	-	.	transcript_id "g3.t1"; gene_id "g3";
scaffold291	AUGUSTUS	intron	251285	252098	0.86	-	.	transcript_id "g3.t1"; gene_id "g3";
scaffold291	AUGUSTUS	intron	252126	252398	0.87	-	.	transcript_id "g3.t1"; gene_id "g3";
scaffold291	AUGUSTUS	CDS	248726	248759	0.89	-	1	transcript_id "g3.t1"; gene_id "g3";
scaffold291	AUGUSTUS	CDS	248847	248938	0.94	-	0	transcript_id "g3.t1"; gene_id "g3";
scaffold291	AUGUSTUS	exon	248847	248938	.	-	.	transcript_id "g3.t1"; gene_id "g3";
scaffold291	AUGUSTUS	CDS	249020	249044	1	-	1	transcript_id "g3.t1"; gene_id "g3";
scaffold291	AUGUSTUS	exon	249020	249044	.	-	.	transcript_id "g3.t1"; gene_id "g3";
scaffold291	AUGUSTUS	CDS	249151	249202	0.9	-	2	transcript_id "g3.t1"; gene_id "g3";
scaffold291	AUGUSTUS	exon	249151	249202	.	-	.	transcript_id "g3.t1"; gene_id "g3";
scaffold291	AUGUSTUS	CDS	249965	250022	0.9	-	0	transcript_id "g3.t1"; gene_id "g3";
scaffold291	AUGUSTUS	exon	249965	250022	.	-	.	transcript_id "g3.t1"; gene_id "g3";
scaffold291	AUGUSTUS	CDS	250221	250293	0.97	-	1	transcript_id "g3.t1"; gene_id "g3";
scaffold291	AUGUSTUS	exon	250221	250293	.	-	.	transcript_id "g3.t1"; gene_id "g3";
scaffold291	AUGUSTUS	CDS	251205	251284	1	-	0	transcript_id "g3.t1"; gene_id "g3";
scaffold291	AUGUSTUS	exon	251205	251284	.	-	.	transcript_id "g3.t1"; gene_id "g3";
scaffold291	AUGUSTUS	CDS	252099	252125	0.86	-	0	transcript_id "g3.t1"; gene_id "g3";
scaffold291	AUGUSTUS	exon	252099	252125	.	-	.	transcript_id "g3.t1"; gene_id "g3";
scaffold291	AUGUSTUS	CDS	252399	252611	0.95	-	0	transcript_id "g3.t1"; gene_id "g3";
scaffold291	AUGUSTUS	exon	252399	252677	.	-	.	transcript_id "g3.t1"; gene_id "g3";
scaffold291	AUGUSTUS	start_codon	252609	252611	.	-	0	transcript_id "g3.t1"; gene_id "g3";
scaffold291	AUGUSTUS	tss	252677	252677	.	-	.	transcript_id "g3.t1"; gene_id "g3";
scaffold291	AUGUSTUS	protein_match	248750	248759	2.31	-	1	target "unknown_D[56..59]"; target_start 151; transcript_id "g3.t1"; gene_id "g3";
scaffold291	AUGUSTUS	protein_match	248847	248938	5.67	-	0	target "unknown_D[26..56]"; target_start 151; transcript_id "g3.t1"; gene_id "g3";
scaffold291	AUGUSTUS	protein_match	249020	249044	5.03	-	1	target "unknown_D[17..25]"; target_start 151; transcript_id "g3.t1"; gene_id "g3";
scaffold291	AUGUSTUS	protein_match	249151	249200	7.83	-	0	target "unknown_D[1..17]"; target_start 151; transcript_id "g3.t1"; gene_id "g3";
scaffold291	AUGUSTUS	protein_match	249969	250022	4.52	-	0	target "unknown_C[61..78]"; target_start 71; transcript_id "g3.t1"; gene_id "g3";
scaffold291	AUGUSTUS	protein_match	250221	250293	8.01	-	1	target "unknown_C[36..60]"; target_start 71; transcript_id "g3.t1"; gene_id "g3";
scaffold291	AUGUSTUS	protein_match	251205	251284	8.27	-	0	target "unknown_C[10..36]"; target_start 71; transcript_id "g3.t1"; gene_id "g3";
scaffold291	AUGUSTUS	protein_match	252099	252125	5.82	-	0	target "unknown_C[1..9]"; target_start 71; transcript_id "g3.t1"; gene_id "g3";
scaffold291	AUGUSTUS	protein_match	252399	252458	4.61	-	0	target "unknown_B[1..20]"; target_start 51; transcript_id "g3.t1"; gene_id "g3";
```
