## Supplementary material for "The *de novo* reference genome and transcriptome assemblies of the wild tomato species *Solanum chilense*": EOG09360PG1.gff

```
scaffold1612	AUGUSTUS	gene	229108	232766	0.01	-	.	g4
scaffold1612	AUGUSTUS	transcript	229108	232766	0.01	-	.	g4.t1
scaffold1612	AUGUSTUS	tts	229108	229108	.	-	.	transcript_id "g4.t1"; gene_id "g4";
scaffold1612	AUGUSTUS	exon	229108	229886	.	-	.	transcript_id "g4.t1"; gene_id "g4";
scaffold1612	AUGUSTUS	stop_codon	229764	229766	.	-	0	transcript_id "g4.t1"; gene_id "g4";
scaffold1612	AUGUSTUS	intron	229887	230543	0.02	-	.	transcript_id "g4.t1"; gene_id "g4";
scaffold1612	AUGUSTUS	intron	230661	232088	0.08	-	.	transcript_id "g4.t1"; gene_id "g4";
scaffold1612	AUGUSTUS	intron	232212	232405	0.43	-	.	transcript_id "g4.t1"; gene_id "g4";
scaffold1612	AUGUSTUS	CDS	229764	229886	0.03	-	0	transcript_id "g4.t1"; gene_id "g4";
scaffold1612	AUGUSTUS	CDS	230544	230660	0.04	-	0	transcript_id "g4.t1"; gene_id "g4";
scaffold1612	AUGUSTUS	exon	230544	230660	.	-	.	transcript_id "g4.t1"; gene_id "g4";
scaffold1612	AUGUSTUS	CDS	232089	232211	0.4	-	0	transcript_id "g4.t1"; gene_id "g4";
scaffold1612	AUGUSTUS	exon	232089	232211	.	-	.	transcript_id "g4.t1"; gene_id "g4";
scaffold1612	AUGUSTUS	CDS	232406	232699	0.44	-	0	transcript_id "g4.t1"; gene_id "g4";
scaffold1612	AUGUSTUS	exon	232406	232766	.	-	.	transcript_id "g4.t1"; gene_id "g4";
scaffold1612	AUGUSTUS	start_codon	232697	232699	.	-	0	transcript_id "g4.t1"; gene_id "g4";
scaffold1612	AUGUSTUS	tss	232766	232766	.	-	.	transcript_id "g4.t1"; gene_id "g4";
scaffold1612	AUGUSTUS	protein_match	229767	229886	8.58	-	0	target "unknown_B[114..153]"; target_start 65; transcript_id "g4.t1"; gene_id "g4";
scaffold1612	AUGUSTUS	protein_match	230544	230660	9.86	-	0	target "unknown_B[75..113]"; target_start 65; transcript_id "g4.t1"; gene_id "g4";
scaffold1612	AUGUSTUS	protein_match	232089	232211	10.2	-	0	target "unknown_B[34..74]"; target_start 65; transcript_id "g4.t1"; gene_id "g4";
scaffold1612	AUGUSTUS	protein_match	232406	232504	5.55	-	0	target "unknown_B[1..33]"; target_start 65; transcript_id "g4.t1"; gene_id "g4";
```
