## Supplementary material for "The *de novo* reference genome and transcriptome assemblies of the wild tomato species *Solanum chilense*": EOG09360PGO.gff

```
scaffold1906	AUGUSTUS	gene	34211	39003	0.01	-	.	g4
scaffold1906	AUGUSTUS	transcript	34211	39003	0.01	-	.	g4.t1
scaffold1906	AUGUSTUS	tts	34211	34211	.	-	.	transcript_id "g4.t1"; gene_id "g4";
scaffold1906	AUGUSTUS	exon	34211	34581	.	-	.	transcript_id "g4.t1"; gene_id "g4";
scaffold1906	AUGUSTUS	stop_codon	34361	34363	.	-	0	transcript_id "g4.t1"; gene_id "g4";
scaffold1906	AUGUSTUS	intron	34582	34693	1	-	.	transcript_id "g4.t1"; gene_id "g4";
scaffold1906	AUGUSTUS	intron	34764	34862	0.53	-	.	transcript_id "g4.t1"; gene_id "g4";
scaffold1906	AUGUSTUS	intron	34978	38696	0.01	-	.	transcript_id "g4.t1"; gene_id "g4";
scaffold1906	AUGUSTUS	CDS	34361	34581	1	-	2	transcript_id "g4.t1"; gene_id "g4";
scaffold1906	AUGUSTUS	CDS	34694	34763	0.54	-	0	transcript_id "g4.t1"; gene_id "g4";
scaffold1906	AUGUSTUS	exon	34694	34763	.	-	.	transcript_id "g4.t1"; gene_id "g4";
scaffold1906	AUGUSTUS	CDS	34863	34977	0.05	-	1	transcript_id "g4.t1"; gene_id "g4";
scaffold1906	AUGUSTUS	exon	34863	34977	.	-	.	transcript_id "g4.t1"; gene_id "g4";
scaffold1906	AUGUSTUS	CDS	38697	38962	0.02	-	0	transcript_id "g4.t1"; gene_id "g4";
scaffold1906	AUGUSTUS	exon	38697	39003	.	-	.	transcript_id "g4.t1"; gene_id "g4";
scaffold1906	AUGUSTUS	start_codon	38960	38962	.	-	0	transcript_id "g4.t1"; gene_id "g4";
scaffold1906	AUGUSTUS	tss	39003	39003	.	-	.	transcript_id "g4.t1"; gene_id "g4";
scaffold1906	AUGUSTUS	protein_match	34364	34510	7.62	-	0	target "unknown_H[1..49]"; target_start 174; transcript_id "g4.t1"; gene_id "g4";
scaffold1906	AUGUSTUS	protein_match	34511	34543	8.14	-	0	target "unknown_G[1..11]"; target_start 163; transcript_id "g4.t1"; gene_id "g4";
scaffold1906	AUGUSTUS	protein_match	34553	34581	7.51	-	2	target "unknown_F[25..34]"; target_start 126; transcript_id "g4.t1"; gene_id "g4";
scaffold1906	AUGUSTUS	protein_match	34694	34763	5.55	-	0	target "unknown_F[2..25]"; target_start 126; transcript_id "g4.t1"; gene_id "g4";
scaffold1906	AUGUSTUS	protein_match	34863	34865	3.03	-	0	target "unknown_F[1..1]"; target_start 126; transcript_id "g4.t1"; gene_id "g4";
scaffold1906	AUGUSTUS	protein_match	34866	34922	4.77	-	0	target "unknown_E[1..19]"; target_start 107; transcript_id "g4.t1"; gene_id "g4";
scaffold1906	AUGUSTUS	protein_match	34926	34977	11.1	-	1	target "unknown_D[2..19]"; target_start 87; transcript_id "g4.t1"; gene_id "g4";
scaffold1906	AUGUSTUS	protein_match	38697	38701	6.96	-	0	target "unknown_D[1..2]"; target_start 87; transcript_id "g4.t1"; gene_id "g4";
scaffold1906	AUGUSTUS	protein_match	38702	38731	3.78	-	0	target "unknown_C[1..10]"; target_start 77; transcript_id "g4.t1"; gene_id "g4";
```
