## Supplementary material for "The *de novo* reference genome and transcriptome assemblies of the wild tomato species *Solanum chilense*": EOG09360PHQ.gff

```
scaffold1043	AUGUSTUS	gene	77453	80431	0.05	-	.	g6
scaffold1043	AUGUSTUS	transcript	77453	80431	0.05	-	.	g6.t1
scaffold1043	AUGUSTUS	tts	77453	77453	.	-	.	transcript_id "g6.t1"; gene_id "g6";
scaffold1043	AUGUSTUS	exon	77453	78111	.	-	.	transcript_id "g6.t1"; gene_id "g6";
scaffold1043	AUGUSTUS	stop_codon	78001	78003	.	-	0	transcript_id "g6.t1"; gene_id "g6";
scaffold1043	AUGUSTUS	intron	78112	78217	0.98	-	.	transcript_id "g6.t1"; gene_id "g6";
scaffold1043	AUGUSTUS	intron	78278	78486	0.95	-	.	transcript_id "g6.t1"; gene_id "g6";
scaffold1043	AUGUSTUS	intron	78535	78666	0.95	-	.	transcript_id "g6.t1"; gene_id "g6";
scaffold1043	AUGUSTUS	intron	78756	78830	0.99	-	.	transcript_id "g6.t1"; gene_id "g6";
scaffold1043	AUGUSTUS	intron	78880	79043	0.66	-	.	transcript_id "g6.t1"; gene_id "g6";
scaffold1043	AUGUSTUS	intron	79114	79744	0.92	-	.	transcript_id "g6.t1"; gene_id "g6";
scaffold1043	AUGUSTUS	intron	79843	80005	0.95	-	.	transcript_id "g6.t1"; gene_id "g6";
scaffold1043	AUGUSTUS	intron	80063	80178	0.94	-	.	transcript_id "g6.t1"; gene_id "g6";
scaffold1043	AUGUSTUS	CDS	78001	78111	0.81	-	0	transcript_id "g6.t1"; gene_id "g6";
scaffold1043	AUGUSTUS	CDS	78218	78277	0.98	-	0	transcript_id "g6.t1"; gene_id "g6";
scaffold1043	AUGUSTUS	exon	78218	78277	.	-	.	transcript_id "g6.t1"; gene_id "g6";
scaffold1043	AUGUSTUS	CDS	78487	78534	0.95	-	0	transcript_id "g6.t1"; gene_id "g6";
scaffold1043	AUGUSTUS	exon	78487	78534	.	-	.	transcript_id "g6.t1"; gene_id "g6";
scaffold1043	AUGUSTUS	CDS	78667	78755	0.99	-	2	transcript_id "g6.t1"; gene_id "g6";
scaffold1043	AUGUSTUS	exon	78667	78755	.	-	.	transcript_id "g6.t1"; gene_id "g6";
scaffold1043	AUGUSTUS	CDS	78831	78879	0.9	-	0	transcript_id "g6.t1"; gene_id "g6";
scaffold1043	AUGUSTUS	exon	78831	78879	.	-	.	transcript_id "g6.t1"; gene_id "g6";
scaffold1043	AUGUSTUS	CDS	79044	79113	0.73	-	1	transcript_id "g6.t1"; gene_id "g6";
scaffold1043	AUGUSTUS	exon	79044	79113	.	-	.	transcript_id "g6.t1"; gene_id "g6";
scaffold1043	AUGUSTUS	CDS	79745	79842	0.94	-	0	transcript_id "g6.t1"; gene_id "g6";
scaffold1043	AUGUSTUS	exon	79745	79842	.	-	.	transcript_id "g6.t1"; gene_id "g6";
scaffold1043	AUGUSTUS	CDS	80006	80062	0.97	-	0	transcript_id "g6.t1"; gene_id "g6";
scaffold1043	AUGUSTUS	exon	80006	80062	.	-	.	transcript_id "g6.t1"; gene_id "g6";
scaffold1043	AUGUSTUS	CDS	80179	80238	0.94	-	0	transcript_id "g6.t1"; gene_id "g6";
scaffold1043	AUGUSTUS	exon	80179	80431	.	-	.	transcript_id "g6.t1"; gene_id "g6";
scaffold1043	AUGUSTUS	start_codon	80236	80238	.	-	0	transcript_id "g6.t1"; gene_id "g6";
scaffold1043	AUGUSTUS	tss	80431	80431	.	-	.	transcript_id "g6.t1"; gene_id "g6";
scaffold1043	AUGUSTUS	protein_match	78019	78111	8.73	-	0	target "unknown_A[178..208]"; target_start 0; transcript_id "g6.t1"; gene_id "g6";
scaffold1043	AUGUSTUS	protein_match	78218	78277	6.26	-	0	target "unknown_A[158..177]"; target_start 0; transcript_id "g6.t1"; gene_id "g6";
scaffold1043	AUGUSTUS	protein_match	78487	78534	8.64	-	0	target "unknown_A[142..157]"; target_start 0; transcript_id "g6.t1"; gene_id "g6";
scaffold1043	AUGUSTUS	protein_match	78667	78755	8.07	-	2	target "unknown_A[112..141]"; target_start 0; transcript_id "g6.t1"; gene_id "g6";
scaffold1043	AUGUSTUS	protein_match	78831	78879	7.64	-	0	target "unknown_A[96..112]"; target_start 0; transcript_id "g6.t1"; gene_id "g6";
scaffold1043	AUGUSTUS	protein_match	79044	79113	4.95	-	1	target "unknown_A[72..95]"; target_start 0; transcript_id "g6.t1"; gene_id "g6";
scaffold1043	AUGUSTUS	protein_match	79745	79842	6.57	-	0	target "unknown_A[40..72]"; target_start 0; transcript_id "g6.t1"; gene_id "g6";
scaffold1043	AUGUSTUS	protein_match	80006	80062	9.17	-	0	target "unknown_A[21..39]"; target_start 0; transcript_id "g6.t1"; gene_id "g6";
scaffold1043	AUGUSTUS	protein_match	80179	80238	6.52	-	0	target "unknown_A[1..20]"; target_start 0; transcript_id "g6.t1"; gene_id "g6";
```
