## Supplementary material for "The *de novo* reference genome and transcriptome assemblies of the wild tomato species *Solanum chilense*": EOG09360PKV.gff

```
scaffold4850	AUGUSTUS	gene	25966	31129	0.01	+	.	g3
scaffold4850	AUGUSTUS	transcript	25966	31129	0.01	+	.	g3.t1
scaffold4850	AUGUSTUS	tss	25966	25966	.	+	.	transcript_id "g3.t1"; gene_id "g3";
scaffold4850	AUGUSTUS	exon	25966	26099	.	+	.	transcript_id "g3.t1"; gene_id "g3";
scaffold4850	AUGUSTUS	start_codon	26072	26074	.	+	0	transcript_id "g3.t1"; gene_id "g3";
scaffold4850	AUGUSTUS	intron	26100	26814	0.93	+	.	transcript_id "g3.t1"; gene_id "g3";
scaffold4850	AUGUSTUS	intron	26887	27456	0.94	+	.	transcript_id "g3.t1"; gene_id "g3";
scaffold4850	AUGUSTUS	intron	27645	28676	0.06	+	.	transcript_id "g3.t1"; gene_id "g3";
scaffold4850	AUGUSTUS	intron	28741	28833	0.98	+	.	transcript_id "g3.t1"; gene_id "g3";
scaffold4850	AUGUSTUS	intron	28931	30460	0.02	+	.	transcript_id "g3.t1"; gene_id "g3";
scaffold4850	AUGUSTUS	intron	30612	30697	0.57	+	.	transcript_id "g3.t1"; gene_id "g3";
scaffold4850	AUGUSTUS	CDS	26072	26099	0.94	+	0	transcript_id "g3.t1"; gene_id "g3";
scaffold4850	AUGUSTUS	CDS	26815	26886	0.94	+	2	transcript_id "g3.t1"; gene_id "g3";
scaffold4850	AUGUSTUS	exon	26815	26886	.	+	.	transcript_id "g3.t1"; gene_id "g3";
scaffold4850	AUGUSTUS	CDS	27457	27644	0.07	+	2	transcript_id "g3.t1"; gene_id "g3";
scaffold4850	AUGUSTUS	exon	27457	27644	.	+	.	transcript_id "g3.t1"; gene_id "g3";
scaffold4850	AUGUSTUS	CDS	28677	28740	0.13	+	0	transcript_id "g3.t1"; gene_id "g3";
scaffold4850	AUGUSTUS	exon	28677	28740	.	+	.	transcript_id "g3.t1"; gene_id "g3";
scaffold4850	AUGUSTUS	CDS	28834	28930	0.94	+	2	transcript_id "g3.t1"; gene_id "g3";
scaffold4850	AUGUSTUS	exon	28834	28930	.	+	.	transcript_id "g3.t1"; gene_id "g3";
scaffold4850	AUGUSTUS	CDS	30461	30611	0.63	+	1	transcript_id "g3.t1"; gene_id "g3";
scaffold4850	AUGUSTUS	exon	30461	30611	.	+	.	transcript_id "g3.t1"; gene_id "g3";
scaffold4850	AUGUSTUS	CDS	30698	30808	0.57	+	0	transcript_id "g3.t1"; gene_id "g3";
scaffold4850	AUGUSTUS	exon	30698	31129	.	+	.	transcript_id "g3.t1"; gene_id "g3";
scaffold4850	AUGUSTUS	stop_codon	30806	30808	.	+	0	transcript_id "g3.t1"; gene_id "g3";
scaffold4850	AUGUSTUS	tts	31129	31129	.	+	.	transcript_id "g3.t1"; gene_id "g3";
scaffold4850	AUGUSTUS	protein_match	26084	26099	7.88	+	0	target "unknown_A[1..6]"; target_start 4; transcript_id "g3.t1"; gene_id "g3";
scaffold4850	AUGUSTUS	protein_match	26815	26885	6.73	+	2	target "unknown_A[6..29]"; target_start 4; transcript_id "g3.t1"; gene_id "g3";
scaffold4850	AUGUSTUS	protein_match	26886	26886	1	+	0	target "unknown_B[1..1]"; target_start 33; transcript_id "g3.t1"; gene_id "g3";
scaffold4850	AUGUSTUS	protein_match	27457	27515	7.45	+	2	target "unknown_B[1..20]"; target_start 33; transcript_id "g3.t1"; gene_id "g3";
scaffold4850	AUGUSTUS	protein_match	27552	27644	7.63	+	0	target "unknown_C[1..31]"; target_start 65; transcript_id "g3.t1"; gene_id "g3";
scaffold4850	AUGUSTUS	protein_match	28677	28733	8.04	+	0	target "unknown_C[32..50]"; target_start 65; transcript_id "g3.t1"; gene_id "g3";
scaffold4850	AUGUSTUS	protein_match	28866	28910	4.69	+	0	target "unknown_E[1..15]"; target_start 128; transcript_id "g3.t1"; gene_id "g3";
scaffold4850	AUGUSTUS	protein_match	28911	28930	8.09	+	0	target "unknown_F[1..7]"; target_start 143; transcript_id "g3.t1"; gene_id "g3";
scaffold4850	AUGUSTUS	protein_match	30461	30470	5.01	+	1	target "unknown_F[7..10]"; target_start 143; transcript_id "g3.t1"; gene_id "g3";
scaffold4850	AUGUSTUS	protein_match	30504	30611	10.5	+	0	target "unknown_G[1..36]"; target_start 164; transcript_id "g3.t1"; gene_id "g3";
scaffold4850	AUGUSTUS	protein_match	30698	30805	10.5	+	0	target "unknown_G[37..72]"; target_start 164; transcript_id "g3.t1"; gene_id "g3";
```
