## Supplementary material for "The *de novo* reference genome and transcriptome assemblies of the wild tomato species *Solanum chilense*": EOG09360PLI.gff

```
scaffold16932	AUGUSTUS	gene	1496	4154	0.01	+	.	g2
scaffold16932	AUGUSTUS	transcript	1496	4154	0.01	+	.	g2.t1
scaffold16932	AUGUSTUS	tss	1496	1496	.	+	.	transcript_id "g2.t1"; gene_id "g2";
scaffold16932	AUGUSTUS	exon	1496	1695	.	+	.	transcript_id "g2.t1"; gene_id "g2";
scaffold16932	AUGUSTUS	start_codon	1674	1676	.	+	0	transcript_id "g2.t1"; gene_id "g2";
scaffold16932	AUGUSTUS	intron	1696	1772	0.01	+	.	transcript_id "g2.t1"; gene_id "g2";
scaffold16932	AUGUSTUS	intron	1840	2093	0.16	+	.	transcript_id "g2.t1"; gene_id "g2";
scaffold16932	AUGUSTUS	intron	2178	2550	0.72	+	.	transcript_id "g2.t1"; gene_id "g2";
scaffold16932	AUGUSTUS	intron	2591	2968	0.89	+	.	transcript_id "g2.t1"; gene_id "g2";
scaffold16932	AUGUSTUS	intron	3038	3116	1	+	.	transcript_id "g2.t1"; gene_id "g2";
scaffold16932	AUGUSTUS	intron	3227	3729	0.02	+	.	transcript_id "g2.t1"; gene_id "g2";
scaffold16932	AUGUSTUS	CDS	1674	1695	0.01	+	0	transcript_id "g2.t1"; gene_id "g2";
scaffold16932	AUGUSTUS	CDS	1773	1839	0.16	+	2	transcript_id "g2.t1"; gene_id "g2";
scaffold16932	AUGUSTUS	exon	1773	1839	.	+	.	transcript_id "g2.t1"; gene_id "g2";
scaffold16932	AUGUSTUS	CDS	2094	2177	1	+	1	transcript_id "g2.t1"; gene_id "g2";
scaffold16932	AUGUSTUS	exon	2094	2177	.	+	.	transcript_id "g2.t1"; gene_id "g2";
scaffold16932	AUGUSTUS	CDS	2551	2590	0.89	+	1	transcript_id "g2.t1"; gene_id "g2";
scaffold16932	AUGUSTUS	exon	2551	2590	.	+	.	transcript_id "g2.t1"; gene_id "g2";
scaffold16932	AUGUSTUS	CDS	2969	3037	1	+	0	transcript_id "g2.t1"; gene_id "g2";
scaffold16932	AUGUSTUS	exon	2969	3037	.	+	.	transcript_id "g2.t1"; gene_id "g2";
scaffold16932	AUGUSTUS	CDS	3117	3226	0.98	+	0	transcript_id "g2.t1"; gene_id "g2";
scaffold16932	AUGUSTUS	exon	3117	3226	.	+	.	transcript_id "g2.t1"; gene_id "g2";
scaffold16932	AUGUSTUS	CDS	3730	3865	0.23	+	1	transcript_id "g2.t1"; gene_id "g2";
scaffold16932	AUGUSTUS	exon	3730	4154	.	+	.	transcript_id "g2.t1"; gene_id "g2";
scaffold16932	AUGUSTUS	stop_codon	3863	3865	.	+	0	transcript_id "g2.t1"; gene_id "g2";
scaffold16932	AUGUSTUS	tts	4154	4154	.	+	.	transcript_id "g2.t1"; gene_id "g2";
scaffold16932	AUGUSTUS	protein_match	1799	1839	4.38	+	0	target "unknown_A[1..14]"; target_start 16; transcript_id "g2.t1"; gene_id "g2";
scaffold16932	AUGUSTUS	protein_match	2094	2177	7.35	+	0	target "unknown_A[15..42]"; target_start 15; transcript_id "g2.t1"; gene_id "g2";
scaffold16932	AUGUSTUS	protein_match	2551	2590	7.89	+	0	target "unknown_A[43..56]"; target_start 15; transcript_id "g2.t1"; gene_id "g2";
scaffold16932	AUGUSTUS	protein_match	2969	3037	6.47	+	2	target "unknown_A[56..79]"; target_start 15; transcript_id "g2.t1"; gene_id "g2";
scaffold16932	AUGUSTUS	protein_match	3117	3226	7.87	+	2	target "unknown_A[79..115]"; target_start 15; transcript_id "g2.t1"; gene_id "g2";
scaffold16932	AUGUSTUS	protein_match	3730	3790	8.57	+	1	target "unknown_A[115..135]"; target_start 16; transcript_id "g2.t1"; gene_id "g2";
scaffold16932	AUGUSTUS	protein_match	3791	3829	5.12	+	0	target "unknown_B[1..13]"; target_start 151; transcript_id "g2.t1"; gene_id "g2";
scaffold16932	AUGUSTUS	protein_match	3830	3853	6.53	+	0	target "unknown_C[1..8]"; target_start 164; transcript_id "g2.t1"; gene_id "g2";
```
