## Supplementary material for "The *de novo* reference genome and transcriptome assemblies of the wild tomato species *Solanum chilense*": EOG09360PLN.gff

```
scaffold10193	AUGUSTUS	gene	126	2354	0.03	+	.	g1
scaffold10193	AUGUSTUS	transcript	126	2354	0.03	+	.	g1.t1
scaffold10193	AUGUSTUS	tss	126	126	.	+	.	transcript_id "g1.t1"; gene_id "g1";
scaffold10193	AUGUSTUS	exon	126	213	.	+	.	transcript_id "g1.t1"; gene_id "g1";
scaffold10193	AUGUSTUS	exon	1280	1394	.	+	.	transcript_id "g1.t1"; gene_id "g1";
scaffold10193	AUGUSTUS	start_codon	1326	1328	.	+	0	transcript_id "g1.t1"; gene_id "g1";
scaffold10193	AUGUSTUS	intron	1395	1643	0.55	+	.	transcript_id "g1.t1"; gene_id "g1";
scaffold10193	AUGUSTUS	intron	1712	1828	0.92	+	.	transcript_id "g1.t1"; gene_id "g1";
scaffold10193	AUGUSTUS	CDS	1326	1394	0.6	+	0	transcript_id "g1.t1"; gene_id "g1";
scaffold10193	AUGUSTUS	CDS	1644	1711	0.92	+	0	transcript_id "g1.t1"; gene_id "g1";
scaffold10193	AUGUSTUS	exon	1644	1711	.	+	.	transcript_id "g1.t1"; gene_id "g1";
scaffold10193	AUGUSTUS	CDS	1829	1982	0.98	+	1	transcript_id "g1.t1"; gene_id "g1";
scaffold10193	AUGUSTUS	exon	1829	2354	.	+	.	transcript_id "g1.t1"; gene_id "g1";
scaffold10193	AUGUSTUS	stop_codon	1980	1982	.	+	0	transcript_id "g1.t1"; gene_id "g1";
scaffold10193	AUGUSTUS	tts	2354	2354	.	+	.	transcript_id "g1.t1"; gene_id "g1";
```
