## Supplementary material for "The *de novo* reference genome and transcriptome assemblies of the wild tomato species *Solanum chilense*": EOG09360PMV.gff

```
scaffold3810	AUGUSTUS	gene	38053	45549	0.01	-	.	g4
scaffold3810	AUGUSTUS	transcript	38053	45549	0.01	-	.	g4.t1
scaffold3810	AUGUSTUS	tts	38053	38053	.	-	.	transcript_id "g4.t1"; gene_id "g4";
scaffold3810	AUGUSTUS	exon	38053	38685	.	-	.	transcript_id "g4.t1"; gene_id "g4";
scaffold3810	AUGUSTUS	stop_codon	38540	38542	.	-	0	transcript_id "g4.t1"; gene_id "g4";
scaffold3810	AUGUSTUS	intron	38686	39891	0.97	-	.	transcript_id "g4.t1"; gene_id "g4";
scaffold3810	AUGUSTUS	intron	40018	41037	0.71	-	.	transcript_id "g4.t1"; gene_id "g4";
scaffold3810	AUGUSTUS	intron	41137	41232	0.83	-	.	transcript_id "g4.t1"; gene_id "g4";
scaffold3810	AUGUSTUS	intron	41341	41447	0.39	-	.	transcript_id "g4.t1"; gene_id "g4";
scaffold3810	AUGUSTUS	intron	41515	41607	0.41	-	.	transcript_id "g4.t1"; gene_id "g4";
scaffold3810	AUGUSTUS	CDS	38540	38685	0.82	-	2	transcript_id "g4.t1"; gene_id "g4";
scaffold3810	AUGUSTUS	CDS	39892	40017	0.77	-	2	transcript_id "g4.t1"; gene_id "g4";
scaffold3810	AUGUSTUS	exon	39892	40017	.	-	.	transcript_id "g4.t1"; gene_id "g4";
scaffold3810	AUGUSTUS	CDS	41038	41136	0.79	-	2	transcript_id "g4.t1"; gene_id "g4";
scaffold3810	AUGUSTUS	exon	41038	41136	.	-	.	transcript_id "g4.t1"; gene_id "g4";
scaffold3810	AUGUSTUS	CDS	41233	41340	0.39	-	2	transcript_id "g4.t1"; gene_id "g4";
scaffold3810	AUGUSTUS	exon	41233	41340	.	-	.	transcript_id "g4.t1"; gene_id "g4";
scaffold3810	AUGUSTUS	CDS	41448	41514	0.41	-	0	transcript_id "g4.t1"; gene_id "g4";
scaffold3810	AUGUSTUS	exon	41448	41514	.	-	.	transcript_id "g4.t1"; gene_id "g4";
scaffold3810	AUGUSTUS	CDS	41608	41637	0.41	-	0	transcript_id "g4.t1"; gene_id "g4";
scaffold3810	AUGUSTUS	exon	41608	41638	.	-	.	transcript_id "g4.t1"; gene_id "g4";
scaffold3810	AUGUSTUS	start_codon	41635	41637	.	-	0	transcript_id "g4.t1"; gene_id "g4";
scaffold3810	AUGUSTUS	exon	45423	45549	.	-	.	transcript_id "g4.t1"; gene_id "g4";
scaffold3810	AUGUSTUS	tss	45549	45549	.	-	.	transcript_id "g4.t1"; gene_id "g4";
scaffold3810	AUGUSTUS	protein_match	38555	38617	4.24	-	0	target "unknown_E[1..21]"; target_start 166; transcript_id "g4.t1"; gene_id "g4";
scaffold3810	AUGUSTUS	protein_match	38618	38680	4.78	-	0	target "unknown_D[1..21]"; target_start 145; transcript_id "g4.t1"; gene_id "g4";
scaffold3810	AUGUSTUS	protein_match	38684	38685	1	-	2	target "unknown_C[75..75]"; target_start 69; transcript_id "g4.t1"; gene_id "g4";
scaffold3810	AUGUSTUS	protein_match	39892	40017	6.89	-	2	target "unknown_C[33..75]"; target_start 69; transcript_id "g4.t1"; gene_id "g4";
scaffold3810	AUGUSTUS	protein_match	41038	41134	8.76	-	0	target "unknown_C[1..33]"; target_start 69; transcript_id "g4.t1"; gene_id "g4";
scaffold3810	AUGUSTUS	protein_match	41237	41340	6.73	-	2	target "unknown_B[7..41]"; target_start 26; transcript_id "g4.t1"; gene_id "g4";
scaffold3810	AUGUSTUS	protein_match	41448	41466	2.63	-	0	target "unknown_B[1..7]"; target_start 26; transcript_id "g4.t1"; gene_id "g4";
```
