## Supplementary material for "The *de novo* reference genome and transcriptome assemblies of the wild tomato species *Solanum chilense*": EOG09360POQ.gff

```
scaffold5767	AUGUSTUS	gene	6192	9871	0.05	-	.	g3
scaffold5767	AUGUSTUS	transcript	6192	9871	0.05	-	.	g3.t1
scaffold5767	AUGUSTUS	tts	6192	6192	.	-	.	transcript_id "g3.t1"; gene_id "g3";
scaffold5767	AUGUSTUS	exon	6192	6599	.	-	.	transcript_id "g3.t1"; gene_id "g3";
scaffold5767	AUGUSTUS	stop_codon	6438	6440	.	-	0	transcript_id "g3.t1"; gene_id "g3";
scaffold5767	AUGUSTUS	intron	6600	6963	0.79	-	.	transcript_id "g3.t1"; gene_id "g3";
scaffold5767	AUGUSTUS	intron	7072	7701	0.82	-	.	transcript_id "g3.t1"; gene_id "g3";
scaffold5767	AUGUSTUS	intron	7788	8100	0.96	-	.	transcript_id "g3.t1"; gene_id "g3";
scaffold5767	AUGUSTUS	intron	8327	9584	0.6	-	.	transcript_id "g3.t1"; gene_id "g3";
scaffold5767	AUGUSTUS	intron	9672	9741	0.88	-	.	transcript_id "g3.t1"; gene_id "g3";
scaffold5767	AUGUSTUS	CDS	6438	6599	0.38	-	0	transcript_id "g3.t1"; gene_id "g3";
scaffold5767	AUGUSTUS	CDS	6964	7071	0.99	-	0	transcript_id "g3.t1"; gene_id "g3";
scaffold5767	AUGUSTUS	exon	6964	7071	.	-	.	transcript_id "g3.t1"; gene_id "g3";
scaffold5767	AUGUSTUS	CDS	7702	7787	0.98	-	2	transcript_id "g3.t1"; gene_id "g3";
scaffold5767	AUGUSTUS	exon	7702	7787	.	-	.	transcript_id "g3.t1"; gene_id "g3";
scaffold5767	AUGUSTUS	CDS	8101	8326	0.85	-	0	transcript_id "g3.t1"; gene_id "g3";
scaffold5767	AUGUSTUS	exon	8101	8326	.	-	.	transcript_id "g3.t1"; gene_id "g3";
scaffold5767	AUGUSTUS	CDS	9585	9671	0.75	-	0	transcript_id "g3.t1"; gene_id "g3";
scaffold5767	AUGUSTUS	exon	9585	9671	.	-	.	transcript_id "g3.t1"; gene_id "g3";
scaffold5767	AUGUSTUS	CDS	9742	9831	0.81	-	0	transcript_id "g3.t1"; gene_id "g3";
scaffold5767	AUGUSTUS	exon	9742	9871	.	-	.	transcript_id "g3.t1"; gene_id "g3";
scaffold5767	AUGUSTUS	start_codon	9829	9831	.	-	0	transcript_id "g3.t1"; gene_id "g3";
scaffold5767	AUGUSTUS	tss	9871	9871	.	-	.	transcript_id "g3.t1"; gene_id "g3";
```
