## Supplementary material for "The *de novo* reference genome and transcriptome assemblies of the wild tomato species *Solanum chilense*": EOG09360PQE.gff

```
scaffold527	AUGUSTUS	gene	26346	30676	0.03	+	.	g5
scaffold527	AUGUSTUS	transcript	26346	30676	0.03	+	.	g5.t1
scaffold527	AUGUSTUS	tss	26346	26346	.	+	.	transcript_id "g5.t1"; gene_id "g5";
scaffold527	AUGUSTUS	exon	26346	26516	.	+	.	transcript_id "g5.t1"; gene_id "g5";
scaffold527	AUGUSTUS	start_codon	26485	26487	.	+	0	transcript_id "g5.t1"; gene_id "g5";
scaffold527	AUGUSTUS	intron	26517	27391	0.05	+	.	transcript_id "g5.t1"; gene_id "g5";
scaffold527	AUGUSTUS	intron	27508	27593	0.93	+	.	transcript_id "g5.t1"; gene_id "g5";
scaffold527	AUGUSTUS	intron	27692	27792	1	+	.	transcript_id "g5.t1"; gene_id "g5";
scaffold527	AUGUSTUS	intron	27886	28663	0.98	+	.	transcript_id "g5.t1"; gene_id "g5";
scaffold527	AUGUSTUS	intron	28759	28945	1	+	.	transcript_id "g5.t1"; gene_id "g5";
scaffold527	AUGUSTUS	intron	29020	29283	0.95	+	.	transcript_id "g5.t1"; gene_id "g5";
scaffold527	AUGUSTUS	intron	29373	30225	0.89	+	.	transcript_id "g5.t1"; gene_id "g5";
scaffold527	AUGUSTUS	CDS	26485	26516	0.05	+	0	transcript_id "g5.t1"; gene_id "g5";
scaffold527	AUGUSTUS	CDS	27392	27507	0.06	+	1	transcript_id "g5.t1"; gene_id "g5";
scaffold527	AUGUSTUS	exon	27392	27507	.	+	.	transcript_id "g5.t1"; gene_id "g5";
scaffold527	AUGUSTUS	CDS	27594	27691	0.93	+	2	transcript_id "g5.t1"; gene_id "g5";
scaffold527	AUGUSTUS	exon	27594	27691	.	+	.	transcript_id "g5.t1"; gene_id "g5";
scaffold527	AUGUSTUS	CDS	27793	27885	1	+	0	transcript_id "g5.t1"; gene_id "g5";
scaffold527	AUGUSTUS	exon	27793	27885	.	+	.	transcript_id "g5.t1"; gene_id "g5";
scaffold527	AUGUSTUS	CDS	28664	28758	1	+	0	transcript_id "g5.t1"; gene_id "g5";
scaffold527	AUGUSTUS	exon	28664	28758	.	+	.	transcript_id "g5.t1"; gene_id "g5";
scaffold527	AUGUSTUS	CDS	28946	29019	0.96	+	1	transcript_id "g5.t1"; gene_id "g5";
scaffold527	AUGUSTUS	exon	28946	29019	.	+	.	transcript_id "g5.t1"; gene_id "g5";
scaffold527	AUGUSTUS	CDS	29284	29372	0.98	+	2	transcript_id "g5.t1"; gene_id "g5";
scaffold527	AUGUSTUS	exon	29284	29372	.	+	.	transcript_id "g5.t1"; gene_id "g5";
scaffold527	AUGUSTUS	CDS	30226	30342	0.94	+	0	transcript_id "g5.t1"; gene_id "g5";
scaffold527	AUGUSTUS	exon	30226	30676	.	+	.	transcript_id "g5.t1"; gene_id "g5";
scaffold527	AUGUSTUS	stop_codon	30340	30342	.	+	0	transcript_id "g5.t1"; gene_id "g5";
scaffold527	AUGUSTUS	tts	30676	30676	.	+	.	transcript_id "g5.t1"; gene_id "g5";
scaffold527	AUGUSTUS	protein_match	27399	27455	2.55	+	0	target "unknown_A[1..19]"; target_start 13; transcript_id "g5.t1"; gene_id "g5";
scaffold527	AUGUSTUS	protein_match	27504	27507	6.48	+	0	target "unknown_B[1..2]"; target_start 48; transcript_id "g5.t1"; gene_id "g5";
scaffold527	AUGUSTUS	protein_match	27594	27691	5.47	+	1	target "unknown_B[2..35]"; target_start 47; transcript_id "g5.t1"; gene_id "g5";
scaffold527	AUGUSTUS	protein_match	27793	27885	6.68	+	2	target "unknown_B[35..66]"; target_start 47; transcript_id "g5.t1"; gene_id "g5";
scaffold527	AUGUSTUS	protein_match	28664	28758	7.37	+	2	target "unknown_B[66..97]"; target_start 47; transcript_id "g5.t1"; gene_id "g5";
scaffold527	AUGUSTUS	protein_match	28946	28961	7.52	+	1	target "unknown_B[97..102]"; target_start 48; transcript_id "g5.t1"; gene_id "g5";
scaffold527	AUGUSTUS	protein_match	29010	29019	2.94	+	0	target "unknown_C[1..4]"; target_start 166; transcript_id "g5.t1"; gene_id "g5";
scaffold527	AUGUSTUS	protein_match	29284	29372	6.18	+	1	target "unknown_C[4..34]"; target_start 165; transcript_id "g5.t1"; gene_id "g5";
scaffold527	AUGUSTUS	protein_match	30226	30243	11	+	0	target "unknown_C[34..39]"; target_start 166; transcript_id "g5.t1"; gene_id "g5";
scaffold527	AUGUSTUS	protein_match	30244	30273	4.79	+	0	target "unknown_D[1..10]"; target_start 205; transcript_id "g5.t1"; gene_id "g5";
scaffold527	AUGUSTUS	protein_match	30298	30339	3.59	+	0	target "unknown_E[1..14]"; target_start 223; transcript_id "g5.t1"; gene_id "g5";
```
