## Supplementary material for "The *de novo* reference genome and transcriptome assemblies of the wild tomato species *Solanum chilense*": EOG09360PRE.gff

```
scaffold2818	AUGUSTUS	gene	102729	104743	0.01	-	.	g3
scaffold2818	AUGUSTUS	transcript	102729	104743	0.01	-	.	g3.t1
scaffold2818	AUGUSTUS	tts	102729	102729	.	-	.	transcript_id "g3.t1"; gene_id "g3";
scaffold2818	AUGUSTUS	exon	102729	103002	.	-	.	transcript_id "g3.t1"; gene_id "g3";
scaffold2818	AUGUSTUS	stop_codon	102943	102945	.	-	0	transcript_id "g3.t1"; gene_id "g3";
scaffold2818	AUGUSTUS	intron	103003	103088	0.72	-	.	transcript_id "g3.t1"; gene_id "g3";
scaffold2818	AUGUSTUS	intron	103257	103478	0.94	-	.	transcript_id "g3.t1"; gene_id "g3";
scaffold2818	AUGUSTUS	intron	103593	103884	0.83	-	.	transcript_id "g3.t1"; gene_id "g3";
scaffold2818	AUGUSTUS	intron	103943	104024	0.9	-	.	transcript_id "g3.t1"; gene_id "g3";
scaffold2818	AUGUSTUS	intron	104073	104172	0.92	-	.	transcript_id "g3.t1"; gene_id "g3";
scaffold2818	AUGUSTUS	CDS	102943	103002	0.72	-	0	transcript_id "g3.t1"; gene_id "g3";
scaffold2818	AUGUSTUS	CDS	103089	103256	0.72	-	0	transcript_id "g3.t1"; gene_id "g3";
scaffold2818	AUGUSTUS	exon	103089	103256	.	-	.	transcript_id "g3.t1"; gene_id "g3";
scaffold2818	AUGUSTUS	CDS	103479	103592	0.82	-	0	transcript_id "g3.t1"; gene_id "g3";
scaffold2818	AUGUSTUS	exon	103479	103592	.	-	.	transcript_id "g3.t1"; gene_id "g3";
scaffold2818	AUGUSTUS	CDS	103885	103942	0.97	-	1	transcript_id "g3.t1"; gene_id "g3";
scaffold2818	AUGUSTUS	exon	103885	103942	.	-	.	transcript_id "g3.t1"; gene_id "g3";
scaffold2818	AUGUSTUS	CDS	104025	104072	0.92	-	1	transcript_id "g3.t1"; gene_id "g3";
scaffold2818	AUGUSTUS	exon	104025	104072	.	-	.	transcript_id "g3.t1"; gene_id "g3";
scaffold2818	AUGUSTUS	CDS	104173	104267	0.27	-	0	transcript_id "g3.t1"; gene_id "g3";
scaffold2818	AUGUSTUS	exon	104173	104743	.	-	.	transcript_id "g3.t1"; gene_id "g3";
scaffold2818	AUGUSTUS	start_codon	104265	104267	.	-	0	transcript_id "g3.t1"; gene_id "g3";
scaffold2818	AUGUSTUS	tss	104743	104743	.	-	.	transcript_id "g3.t1"; gene_id "g3";
scaffold2818	AUGUSTUS	protein_match	102970	103002	3.48	-	0	target "unknown_E[58..68]"; target_start 104; transcript_id "g3.t1"; gene_id "g3";
scaffold2818	AUGUSTUS	protein_match	103089	103256	6.42	-	0	target "unknown_E[2..57]"; target_start 104; transcript_id "g3.t1"; gene_id "g3";
scaffold2818	AUGUSTUS	protein_match	103479	103481	14.1	-	0	target "unknown_E[1..1]"; target_start 104; transcript_id "g3.t1"; gene_id "g3";
scaffold2818	AUGUSTUS	protein_match	103530	103592	7.2	-	0	target "unknown_C[13..33]"; target_start 55; transcript_id "g3.t1"; gene_id "g3";
scaffold2818	AUGUSTUS	protein_match	103885	103920	6.4	-	0	target "unknown_C[1..12]"; target_start 55; transcript_id "g3.t1"; gene_id "g3";
scaffold2818	AUGUSTUS	protein_match	103921	103942	3.81	-	1	target "unknown_B[4..11]"; target_start 44; transcript_id "g3.t1"; gene_id "g3";
scaffold2818	AUGUSTUS	protein_match	104025	104035	2.69	-	0	target "unknown_B[1..4]"; target_start 44; transcript_id "g3.t1"; gene_id "g3";
scaffold2818	AUGUSTUS	protein_match	104045	104072	5.36	-	1	target "unknown_A[7..16]"; target_start 25; transcript_id "g3.t1"; gene_id "g3";
scaffold2818	AUGUSTUS	protein_match	104173	104192	2.16	-	0	target "unknown_A[1..7]"; target_start 25; transcript_id "g3.t1"; gene_id "g3";
```
