## Supplementary material for "The *de novo* reference genome and transcriptome assemblies of the wild tomato species *Solanum chilense*": EOG09360PV7.gff

```
scaffold2994	AUGUSTUS	gene	23476	31970	0.01	-	.	g3
scaffold2994	AUGUSTUS	transcript	23476	31970	0.01	-	.	g3.t1
scaffold2994	AUGUSTUS	tts	23476	23476	.	-	.	transcript_id "g3.t1"; gene_id "g3";
scaffold2994	AUGUSTUS	exon	23476	23674	.	-	.	transcript_id "g3.t1"; gene_id "g3";
scaffold2994	AUGUSTUS	stop_codon	23615	23617	.	-	0	transcript_id "g3.t1"; gene_id "g3";
scaffold2994	AUGUSTUS	intron	23675	23802	0.01	-	.	transcript_id "g3.t1"; gene_id "g3";
scaffold2994	AUGUSTUS	intron	23840	24228	0.01	-	.	transcript_id "g3.t1"; gene_id "g3";
scaffold2994	AUGUSTUS	intron	24292	24634	0.01	-	.	transcript_id "g3.t1"; gene_id "g3";
scaffold2994	AUGUSTUS	intron	24697	24784	0.01	-	.	transcript_id "g3.t1"; gene_id "g3";
scaffold2994	AUGUSTUS	intron	24813	24891	0.01	-	.	transcript_id "g3.t1"; gene_id "g3";
scaffold2994	AUGUSTUS	intron	24903	24979	0.01	-	.	transcript_id "g3.t1"; gene_id "g3";
scaffold2994	AUGUSTUS	intron	25043	25160	0.87	-	.	transcript_id "g3.t1"; gene_id "g3";
scaffold2994	AUGUSTUS	intron	25356	26634	0.02	-	.	transcript_id "g3.t1"; gene_id "g3";
scaffold2994	AUGUSTUS	intron	26722	27428	0.76	-	.	transcript_id "g3.t1"; gene_id "g3";
scaffold2994	AUGUSTUS	intron	27597	31409	0.01	-	.	transcript_id "g3.t1"; gene_id "g3";
scaffold2994	AUGUSTUS	intron	31470	31577	1	-	.	transcript_id "g3.t1"; gene_id "g3";
scaffold2994	AUGUSTUS	CDS	23615	23674	0.01	-	0	transcript_id "g3.t1"; gene_id "g3";
scaffold2994	AUGUSTUS	CDS	23803	23839	0.01	-	1	transcript_id "g3.t1"; gene_id "g3";
scaffold2994	AUGUSTUS	exon	23803	23839	.	-	.	transcript_id "g3.t1"; gene_id "g3";
scaffold2994	AUGUSTUS	CDS	24229	24291	0.01	-	1	transcript_id "g3.t1"; gene_id "g3";
scaffold2994	AUGUSTUS	exon	24229	24291	.	-	.	transcript_id "g3.t1"; gene_id "g3";
scaffold2994	AUGUSTUS	CDS	24635	24696	0.01	-	0	transcript_id "g3.t1"; gene_id "g3";
scaffold2994	AUGUSTUS	exon	24635	24696	.	-	.	transcript_id "g3.t1"; gene_id "g3";
scaffold2994	AUGUSTUS	CDS	24785	24812	0.01	-	1	transcript_id "g3.t1"; gene_id "g3";
scaffold2994	AUGUSTUS	exon	24785	24812	.	-	.	transcript_id "g3.t1"; gene_id "g3";
scaffold2994	AUGUSTUS	CDS	24892	24902	0.01	-	0	transcript_id "g3.t1"; gene_id "g3";
scaffold2994	AUGUSTUS	exon	24892	24902	.	-	.	transcript_id "g3.t1"; gene_id "g3";
scaffold2994	AUGUSTUS	CDS	24980	25042	0.87	-	0	transcript_id "g3.t1"; gene_id "g3";
scaffold2994	AUGUSTUS	exon	24980	25042	.	-	.	transcript_id "g3.t1"; gene_id "g3";
scaffold2994	AUGUSTUS	CDS	25161	25355	0.02	-	0	transcript_id "g3.t1"; gene_id "g3";
scaffold2994	AUGUSTUS	exon	25161	25355	.	-	.	transcript_id "g3.t1"; gene_id "g3";
scaffold2994	AUGUSTUS	CDS	26635	26721	0.54	-	0	transcript_id "g3.t1"; gene_id "g3";
scaffold2994	AUGUSTUS	exon	26635	26721	.	-	.	transcript_id "g3.t1"; gene_id "g3";
scaffold2994	AUGUSTUS	CDS	27429	27596	0.94	-	0	transcript_id "g3.t1"; gene_id "g3";
scaffold2994	AUGUSTUS	exon	27429	27596	.	-	.	transcript_id "g3.t1"; gene_id "g3";
scaffold2994	AUGUSTUS	CDS	31410	31469	0.95	-	0	transcript_id "g3.t1"; gene_id "g3";
scaffold2994	AUGUSTUS	exon	31410	31469	.	-	.	transcript_id "g3.t1"; gene_id "g3";
scaffold2994	AUGUSTUS	CDS	31578	31781	1	-	0	transcript_id "g3.t1"; gene_id "g3";
scaffold2994	AUGUSTUS	exon	31578	31970	.	-	.	transcript_id "g3.t1"; gene_id "g3";
scaffold2994	AUGUSTUS	start_codon	31779	31781	.	-	0	transcript_id "g3.t1"; gene_id "g3";
scaffold2994	AUGUSTUS	tss	31970	31970	.	-	.	transcript_id "g3.t1"; gene_id "g3";
scaffold2994	AUGUSTUS	protein_match	23618	23659	5.79	-	0	target "unknown_N[1..14]"; target_start 331; transcript_id "g3.t1"; gene_id "g3";
scaffold2994	AUGUSTUS	protein_match	23672	23674	0.394	-	0	target "unknown_M[25..25]"; target_start 302; transcript_id "g3.t1"; gene_id "g3";
scaffold2994	AUGUSTUS	protein_match	23803	23839	0.978	-	1	target "unknown_M[12..24]"; target_start 302; transcript_id "g3.t1"; gene_id "g3";
scaffold2994	AUGUSTUS	protein_match	24229	24263	1.22	-	0	target "unknown_M[1..12]"; target_start 302; transcript_id "g3.t1"; gene_id "g3";
scaffold2994	AUGUSTUS	protein_match	25218	25322	2.34	-	0	target "unknown_E[1..35]"; target_start 184; transcript_id "g3.t1"; gene_id "g3";
scaffold2994	AUGUSTUS	protein_match	26683	26721	7.51	-	0	target "unknown_C[78..90]"; target_start 67; transcript_id "g3.t1"; gene_id "g3";
scaffold2994	AUGUSTUS	protein_match	27429	27596	4.75	-	0	target "unknown_C[22..77]"; target_start 67; transcript_id "g3.t1"; gene_id "g3";
scaffold2994	AUGUSTUS	protein_match	31410	31469	9.54	-	0	target "unknown_C[2..21]"; target_start 67; transcript_id "g3.t1"; gene_id "g3";
scaffold2994	AUGUSTUS	protein_match	31578	31580	18.2	-	0	target "unknown_C[1..1]"; target_start 67; transcript_id "g3.t1"; gene_id "g3";
scaffold2994	AUGUSTUS	protein_match	31581	31736	3.37	-	0	target "unknown_B[1..52]"; target_start 15; transcript_id "g3.t1"; gene_id "g3";
scaffold2994	AUGUSTUS	protein_match	31743	31775	2.59	-	0	target "unknown_A[1..11]"; target_start 2; transcript_id "g3.t1"; gene_id "g3";
```
