## Supplementary material for "The *de novo* reference genome and transcriptome assemblies of the wild tomato species *Solanum chilense*": EOG09360PZZ.gff

```
scaffold562	AUGUSTUS	gene	6408	7341	0.02	-	.	g2
scaffold562	AUGUSTUS	transcript	6408	7341	0.02	-	.	g2.t1
scaffold562	AUGUSTUS	tts	6408	6408	.	-	.	transcript_id "g2.t1"; gene_id "g2";
scaffold562	AUGUSTUS	exon	6408	7341	.	-	.	transcript_id "g2.t1"; gene_id "g2";
scaffold562	AUGUSTUS	stop_codon	6588	6590	.	-	0	transcript_id "g2.t1"; gene_id "g2";
scaffold562	AUGUSTUS	CDS	6588	7316	0.03	-	0	transcript_id "g2.t1"; gene_id "g2";
scaffold562	AUGUSTUS	start_codon	7314	7316	.	-	0	transcript_id "g2.t1"; gene_id "g2";
scaffold562	AUGUSTUS	tss	7341	7341	.	-	.	transcript_id "g2.t1"; gene_id "g2";
scaffold562	AUGUSTUS	protein_match	6591	6767	7.79	-	0	target "unknown_C[1..59]"; target_start 183; transcript_id "g2.t1"; gene_id "g2";
scaffold562	AUGUSTUS	protein_match	6768	7118	7.74	-	0	target "unknown_B[1..117]"; target_start 66; transcript_id "g2.t1"; gene_id "g2";
```
