## Supplementary material for "The *de novo* reference genome and transcriptome assemblies of the wild tomato species *Solanum chilense*": EOG09360Q0V.gff

```
scaffold615	AUGUSTUS	gene	116287	128499	0.02	+	.	g2
scaffold615	AUGUSTUS	transcript	116287	128499	0.02	+	.	g2.t1
scaffold615	AUGUSTUS	tss	116287	116287	.	+	.	transcript_id "g2.t1"; gene_id "g2";
scaffold615	AUGUSTUS	exon	116287	116321	.	+	.	transcript_id "g2.t1"; gene_id "g2";
scaffold615	AUGUSTUS	exon	122079	122765	.	+	.	transcript_id "g2.t1"; gene_id "g2";
scaffold615	AUGUSTUS	start_codon	122138	122140	.	+	0	transcript_id "g2.t1"; gene_id "g2";
scaffold615	AUGUSTUS	intron	122766	122841	0.9	+	.	transcript_id "g2.t1"; gene_id "g2";
scaffold615	AUGUSTUS	CDS	122138	122765	0.65	+	0	transcript_id "g2.t1"; gene_id "g2";
scaffold615	AUGUSTUS	CDS	122842	123041	0.93	+	2	transcript_id "g2.t1"; gene_id "g2";
scaffold615	AUGUSTUS	exon	122842	123061	.	+	.	transcript_id "g2.t1"; gene_id "g2";
scaffold615	AUGUSTUS	stop_codon	123039	123041	.	+	0	transcript_id "g2.t1"; gene_id "g2";
scaffold615	AUGUSTUS	exon	128231	128499	.	+	.	transcript_id "g2.t1"; gene_id "g2";
scaffold615	AUGUSTUS	tts	128499	128499	.	+	.	transcript_id "g2.t1"; gene_id "g2";
scaffold615	AUGUSTUS	protein_match	122336	122380	3.7	+	0	target "unknown_C[1..15]"; target_start 66; transcript_id "g2.t1"; gene_id "g2";
scaffold615	AUGUSTUS	protein_match	122390	122425	8.69	+	0	target "unknown_D[1..12]"; target_start 84; transcript_id "g2.t1"; gene_id "g2";
scaffold615	AUGUSTUS	protein_match	122444	122641	5.78	+	0	target "unknown_E[1..66]"; target_start 102; transcript_id "g2.t1"; gene_id "g2";
scaffold615	AUGUSTUS	protein_match	122642	122765	6.39	+	0	target "unknown_F[1..42]"; target_start 168; transcript_id "g2.t1"; gene_id "g2";
scaffold615	AUGUSTUS	protein_match	122842	123032	6.2	+	2	target "unknown_F[42..105]"; target_start 168; transcript_id "g2.t1"; gene_id "g2";
```
