## Supplementary material for "The *de novo* reference genome and transcriptome assemblies of the wild tomato species *Solanum chilense*": EOG09360Q2G.gff

```
scaffold712	AUGUSTUS	gene	63204	65836	0.01	+	.	g5
scaffold712	AUGUSTUS	transcript	63204	65836	0.01	+	.	g5.t1
scaffold712	AUGUSTUS	tss	63204	63204	.	+	.	transcript_id "g5.t1"; gene_id "g5";
scaffold712	AUGUSTUS	exon	63204	63748	.	+	.	transcript_id "g5.t1"; gene_id "g5";
scaffold712	AUGUSTUS	start_codon	63290	63292	.	+	0	transcript_id "g5.t1"; gene_id "g5";
scaffold712	AUGUSTUS	intron	63749	64663	0.17	+	.	transcript_id "g5.t1"; gene_id "g5";
scaffold712	AUGUSTUS	intron	64723	65035	0.34	+	.	transcript_id "g5.t1"; gene_id "g5";
scaffold712	AUGUSTUS	intron	65093	65514	0.59	+	.	transcript_id "g5.t1"; gene_id "g5";
scaffold712	AUGUSTUS	CDS	63290	63748	0.98	+	0	transcript_id "g5.t1"; gene_id "g5";
scaffold712	AUGUSTUS	CDS	64664	64722	0.35	+	0	transcript_id "g5.t1"; gene_id "g5";
scaffold712	AUGUSTUS	exon	64664	64722	.	+	.	transcript_id "g5.t1"; gene_id "g5";
scaffold712	AUGUSTUS	CDS	65036	65092	0.37	+	1	transcript_id "g5.t1"; gene_id "g5";
scaffold712	AUGUSTUS	exon	65036	65092	.	+	.	transcript_id "g5.t1"; gene_id "g5";
scaffold712	AUGUSTUS	CDS	65515	65677	0.05	+	1	transcript_id "g5.t1"; gene_id "g5";
scaffold712	AUGUSTUS	exon	65515	65836	.	+	.	transcript_id "g5.t1"; gene_id "g5";
scaffold712	AUGUSTUS	stop_codon	65675	65677	.	+	0	transcript_id "g5.t1"; gene_id "g5";
scaffold712	AUGUSTUS	tts	65836	65836	.	+	.	transcript_id "g5.t1"; gene_id "g5";
scaffold712	AUGUSTUS	protein_match	63371	63487	5.53	+	0	target "unknown_A[1..39]"; target_start 27; transcript_id "g5.t1"; gene_id "g5";
scaffold712	AUGUSTUS	protein_match	63500	63598	4.48	+	0	target "unknown_B[1..33]"; target_start 70; transcript_id "g5.t1"; gene_id "g5";
scaffold712	AUGUSTUS	protein_match	63668	63748	6.38	+	0	target "unknown_D[1..27]"; target_start 126; transcript_id "g5.t1"; gene_id "g5";
scaffold712	AUGUSTUS	protein_match	64664	64720	6.44	+	0	target "unknown_D[28..46]"; target_start 126; transcript_id "g5.t1"; gene_id "g5";
scaffold712	AUGUSTUS	protein_match	65091	65092	1	+	0	target "unknown_E[1..1]"; target_start 191; transcript_id "g5.t1"; gene_id "g5";
scaffold712	AUGUSTUS	protein_match	65515	65587	7.75	+	1	target "unknown_E[1..25]"; target_start 191; transcript_id "g5.t1"; gene_id "g5";
```
