## Supplementary material for "The *de novo* reference genome and transcriptome assemblies of the wild tomato species *Solanum chilense*": EOG09360Q05.gff

```
scaffold714	AUGUSTUS	gene	56814	58198	0.1	+	.	g5
scaffold714	AUGUSTUS	transcript	56814	58198	0.1	+	.	g5.t1
scaffold714	AUGUSTUS	tss	56814	56814	.	+	.	transcript_id "g5.t1"; gene_id "g5";
scaffold714	AUGUSTUS	exon	56814	58198	.	+	.	transcript_id "g5.t1"; gene_id "g5";
scaffold714	AUGUSTUS	start_codon	56873	56875	.	+	0	transcript_id "g5.t1"; gene_id "g5";
scaffold714	AUGUSTUS	CDS	56873	57490	1	+	0	transcript_id "g5.t1"; gene_id "g5";
scaffold714	AUGUSTUS	stop_codon	57488	57490	.	+	0	transcript_id "g5.t1"; gene_id "g5";
scaffold714	AUGUSTUS	tts	58198	58198	.	+	.	transcript_id "g5.t1"; gene_id "g5";
scaffold714	AUGUSTUS	protein_match	57047	57088	4.78	+	0	target "unknown_B[1..14]"; target_start 58; transcript_id "g5.t1"; gene_id "g5";
scaffold714	AUGUSTUS	protein_match	57131	57487	8.87	+	0	target "unknown_C[1..119]"; target_start 86; transcript_id "g5.t1"; gene_id "g5";
```
