## Supplementary material for "The *de novo* reference genome and transcriptome assemblies of the wild tomato species *Solanum chilense*": EOG09360Q7Y.gff

```
scaffold2171	AUGUSTUS	gene	17742	20208	0.22	+	.	g3
scaffold2171	AUGUSTUS	transcript	17742	20208	0.22	+	.	g3.t1
scaffold2171	AUGUSTUS	tss	17742	17742	.	+	.	transcript_id "g3.t1"; gene_id "g3";
scaffold2171	AUGUSTUS	exon	17742	17838	.	+	.	transcript_id "g3.t1"; gene_id "g3";
scaffold2171	AUGUSTUS	exon	19645	20208	.	+	.	transcript_id "g3.t1"; gene_id "g3";
scaffold2171	AUGUSTUS	start_codon	19660	19662	.	+	0	transcript_id "g3.t1"; gene_id "g3";
scaffold2171	AUGUSTUS	CDS	19660	20103	0.99	+	0	transcript_id "g3.t1"; gene_id "g3";
scaffold2171	AUGUSTUS	stop_codon	20101	20103	.	+	0	transcript_id "g3.t1"; gene_id "g3";
scaffold2171	AUGUSTUS	tts	20208	20208	.	+	.	transcript_id "g3.t1"; gene_id "g3";
scaffold2171	AUGUSTUS	protein_match	19660	19677	8.38	+	0	target "unknown_A[1..6]"; target_start 0; transcript_id "g3.t1"; gene_id "g3";
scaffold2171	AUGUSTUS	protein_match	19681	19731	3.19	+	0	target "unknown_B[1..17]"; target_start 7; transcript_id "g3.t1"; gene_id "g3";
scaffold2171	AUGUSTUS	protein_match	19735	19779	2.44	+	0	target "unknown_C[1..15]"; target_start 25; transcript_id "g3.t1"; gene_id "g3";
scaffold2171	AUGUSTUS	protein_match	19789	19839	3.46	+	0	target "unknown_D[1..17]"; target_start 43; transcript_id "g3.t1"; gene_id "g3";
scaffold2171	AUGUSTUS	protein_match	19846	19896	4.06	+	0	target "unknown_E[1..17]"; target_start 62; transcript_id "g3.t1"; gene_id "g3";
scaffold2171	AUGUSTUS	protein_match	19900	20091	5.4	+	0	target "unknown_F[1..64]"; target_start 80; transcript_id "g3.t1"; gene_id "g3";
```
