## Supplementary material for "The *de novo* reference genome and transcriptome assemblies of the wild tomato species *Solanum chilense*": EOG09360QB9.gff

```
scaffold4898	AUGUSTUS	gene	12346	15037	0.34	+	.	g3
scaffold4898	AUGUSTUS	transcript	12346	15037	0.34	+	.	g3.t1
scaffold4898	AUGUSTUS	tss	12346	12346	.	+	.	transcript_id "g3.t1"; gene_id "g3";
scaffold4898	AUGUSTUS	exon	12346	12624	.	+	.	transcript_id "g3.t1"; gene_id "g3";
scaffold4898	AUGUSTUS	start_codon	12484	12486	.	+	0	transcript_id "g3.t1"; gene_id "g3";
scaffold4898	AUGUSTUS	intron	12625	13559	0.93	+	.	transcript_id "g3.t1"; gene_id "g3";
scaffold4898	AUGUSTUS	intron	13807	14607	0.57	+	.	transcript_id "g3.t1"; gene_id "g3";
scaffold4898	AUGUSTUS	CDS	12484	12624	0.87	+	0	transcript_id "g3.t1"; gene_id "g3";
scaffold4898	AUGUSTUS	CDS	13560	13806	0.99	+	0	transcript_id "g3.t1"; gene_id "g3";
scaffold4898	AUGUSTUS	exon	13560	13806	.	+	.	transcript_id "g3.t1"; gene_id "g3";
scaffold4898	AUGUSTUS	CDS	14608	14831	0.57	+	2	transcript_id "g3.t1"; gene_id "g3";
scaffold4898	AUGUSTUS	exon	14608	15037	.	+	.	transcript_id "g3.t1"; gene_id "g3";
scaffold4898	AUGUSTUS	stop_codon	14829	14831	.	+	0	transcript_id "g3.t1"; gene_id "g3";
scaffold4898	AUGUSTUS	tts	15037	15037	.	+	.	transcript_id "g3.t1"; gene_id "g3";
scaffold4898	AUGUSTUS	protein_match	12544	12600	4.9	+	0	target "unknown_A[1..19]"; target_start 20; transcript_id "g3.t1"; gene_id "g3";
scaffold4898	AUGUSTUS	protein_match	12610	12624	8.33	+	0	target "unknown_B[1..5]"; target_start 42; transcript_id "g3.t1"; gene_id "g3";
scaffold4898	AUGUSTUS	protein_match	13560	13806	10.2	+	2	target "unknown_B[6..88]"; target_start 41; transcript_id "g3.t1"; gene_id "g3";
scaffold4898	AUGUSTUS	protein_match	14608	14828	7.44	+	2	target "unknown_B[88..161]"; target_start 42; transcript_id "g3.t1"; gene_id "g3";
```
