## Supplementary material for "The *de novo* reference genome and transcriptome assemblies of the wild tomato species *Solanum chilense*": EOG09360QE3.gff

```
scaffold35769	AUGUSTUS	gene	1	1874	0.92	-	.	g1
scaffold35769	AUGUSTUS	transcript	1	1874	0.92	-	.	g1.t1
scaffold35769	AUGUSTUS	tts	1	1	.	-	.	transcript_id "g1.t1"; gene_id "g1";
scaffold35769	AUGUSTUS	exon	1	750	.	-	.	transcript_id "g1.t1"; gene_id "g1";
scaffold35769	AUGUSTUS	stop_codon	611	613	.	-	0	transcript_id "g1.t1"; gene_id "g1";
scaffold35769	AUGUSTUS	intron	751	831	1	-	.	transcript_id "g1.t1"; gene_id "g1";
scaffold35769	AUGUSTUS	intron	956	1612	0.97	-	.	transcript_id "g1.t1"; gene_id "g1";
scaffold35769	AUGUSTUS	intron	1669	1753	1	-	.	transcript_id "g1.t1"; gene_id "g1";
scaffold35769	AUGUSTUS	CDS	611	750	0.96	-	2	transcript_id "g1.t1"; gene_id "g1";
scaffold35769	AUGUSTUS	CDS	832	955	1	-	0	transcript_id "g1.t1"; gene_id "g1";
scaffold35769	AUGUSTUS	exon	832	955	.	-	.	transcript_id "g1.t1"; gene_id "g1";
scaffold35769	AUGUSTUS	CDS	1613	1668	1	-	2	transcript_id "g1.t1"; gene_id "g1";
scaffold35769	AUGUSTUS	exon	1613	1668	.	-	.	transcript_id "g1.t1"; gene_id "g1";
scaffold35769	AUGUSTUS	CDS	1754	1874	0.99	-	0	transcript_id "g1.t1"; gene_id "g1";
scaffold35769	AUGUSTUS	exon	1754	1874	.	-	.	transcript_id "g1.t1"; gene_id "g1";
```
