## Supplementary material for "The *de novo* reference genome and transcriptome assemblies of the wild tomato species *Solanum chilense*": EOG09360QFC.gff

```
scaffold1930	AUGUSTUS	gene	33218	34294	0.19	-	.	g4
scaffold1930	AUGUSTUS	transcript	33218	34294	0.19	-	.	g4.t1
scaffold1930	AUGUSTUS	tts	33218	33218	.	-	.	transcript_id "g4.t1"; gene_id "g4";
scaffold1930	AUGUSTUS	exon	33218	34294	.	-	.	transcript_id "g4.t1"; gene_id "g4";
scaffold1930	AUGUSTUS	stop_codon	33550	33552	.	-	0	transcript_id "g4.t1"; gene_id "g4";
scaffold1930	AUGUSTUS	CDS	33550	34191	0.86	-	0	transcript_id "g4.t1"; gene_id "g4";
scaffold1930	AUGUSTUS	start_codon	34189	34191	.	-	0	transcript_id "g4.t1"; gene_id "g4";
scaffold1930	AUGUSTUS	tss	34294	34294	.	-	.	transcript_id "g4.t1"; gene_id "g4";
scaffold1930	AUGUSTUS	protein_match	33595	33663	7.44	-	0	target "unknown_E[1..23]"; target_start 176; transcript_id "g4.t1"; gene_id "g4";
scaffold1930	AUGUSTUS	protein_match	33685	33711	7.45	-	0	target "unknown_D[1..9]"; target_start 160; transcript_id "g4.t1"; gene_id "g4";
scaffold1930	AUGUSTUS	protein_match	33712	33999	9.36	-	0	target "unknown_C[1..96]"; target_start 64; transcript_id "g4.t1"; gene_id "g4";
scaffold1930	AUGUSTUS	protein_match	34003	34074	4.42	-	0	target "unknown_B[1..24]"; target_start 39; transcript_id "g4.t1"; gene_id "g4";
```
