## Supplementary material for "The *de novo* reference genome and transcriptome assemblies of the wild tomato species *Solanum chilense*": EOG09360QGD.gff

```
scaffold4129	AUGUSTUS	gene	73791	77724	0.01	-	.	g5
scaffold4129	AUGUSTUS	transcript	73791	77724	0.01	-	.	g5.t1
scaffold4129	AUGUSTUS	tts	73791	73791	.	-	.	transcript_id "g5.t1"; gene_id "g5";
scaffold4129	AUGUSTUS	exon	73791	74824	.	-	.	transcript_id "g5.t1"; gene_id "g5";
scaffold4129	AUGUSTUS	stop_codon	73985	73987	.	-	0	transcript_id "g5.t1"; gene_id "g5";
scaffold4129	AUGUSTUS	CDS	73985	74680	1	-	0	transcript_id "g5.t1"; gene_id "g5";
scaffold4129	AUGUSTUS	start_codon	74678	74680	.	-	0	transcript_id "g5.t1"; gene_id "g5";
scaffold4129	AUGUSTUS	exon	77539	77724	.	-	.	transcript_id "g5.t1"; gene_id "g5";
scaffold4129	AUGUSTUS	tss	77724	77724	.	-	.	transcript_id "g5.t1"; gene_id "g5";
scaffold4129	AUGUSTUS	protein_match	74000	74323	5.25	-	0	target "unknown_D[1..108]"; target_start 119; transcript_id "g5.t1"; gene_id "g5";
scaffold4129	AUGUSTUS	protein_match	74342	74527	6.19	-	0	target "unknown_C[1..62]"; target_start 51; transcript_id "g5.t1"; gene_id "g5";
scaffold4129	AUGUSTUS	protein_match	74537	74584	4.37	-	0	target "unknown_B[1..16]"; target_start 32; transcript_id "g5.t1"; gene_id "g5";
scaffold4129	AUGUSTUS	protein_match	74609	74659	4.23	-	0	target "unknown_A[1..17]"; target_start 7; transcript_id "g5.t1"; gene_id "g5";
```
