## Supplementary material for "The *de novo* reference genome and transcriptome assemblies of the wild tomato species *Solanum chilense*": EOG09360QHJ.gff

```
scaffold189	AUGUSTUS	gene	98638	109928	0.01	+	.	g2
scaffold189	AUGUSTUS	transcript	98638	109928	0.01	+	.	g2.t1
scaffold189	AUGUSTUS	tss	98638	98638	.	+	.	transcript_id "g2.t1"; gene_id "g2";
scaffold189	AUGUSTUS	exon	98638	99053	.	+	.	transcript_id "g2.t1"; gene_id "g2";
scaffold189	AUGUSTUS	start_codon	98934	98936	.	+	0	transcript_id "g2.t1"; gene_id "g2";
scaffold189	AUGUSTUS	intron	99054	101692	0.01	+	.	transcript_id "g2.t1"; gene_id "g2";
scaffold189	AUGUSTUS	intron	101735	103273	0.02	+	.	transcript_id "g2.t1"; gene_id "g2";
scaffold189	AUGUSTUS	intron	103397	104034	0.74	+	.	transcript_id "g2.t1"; gene_id "g2";
scaffold189	AUGUSTUS	intron	104271	107293	0.01	+	.	transcript_id "g2.t1"; gene_id "g2";
scaffold189	AUGUSTUS	intron	107331	109094	0.39	+	.	transcript_id "g2.t1"; gene_id "g2";
scaffold189	AUGUSTUS	intron	109153	109285	0.89	+	.	transcript_id "g2.t1"; gene_id "g2";
scaffold189	AUGUSTUS	CDS	98934	99053	0.01	+	0	transcript_id "g2.t1"; gene_id "g2";
scaffold189	AUGUSTUS	CDS	101693	101734	0.05	+	0	transcript_id "g2.t1"; gene_id "g2";
scaffold189	AUGUSTUS	exon	101693	101734	.	+	.	transcript_id "g2.t1"; gene_id "g2";
scaffold189	AUGUSTUS	CDS	103274	103396	0.09	+	0	transcript_id "g2.t1"; gene_id "g2";
scaffold189	AUGUSTUS	exon	103274	103396	.	+	.	transcript_id "g2.t1"; gene_id "g2";
scaffold189	AUGUSTUS	CDS	104035	104270	0.18	+	0	transcript_id "g2.t1"; gene_id "g2";
scaffold189	AUGUSTUS	exon	104035	104270	.	+	.	transcript_id "g2.t1"; gene_id "g2";
scaffold189	AUGUSTUS	CDS	107294	107330	0.41	+	1	transcript_id "g2.t1"; gene_id "g2";
scaffold189	AUGUSTUS	exon	107294	107330	.	+	.	transcript_id "g2.t1"; gene_id "g2";
scaffold189	AUGUSTUS	CDS	109095	109152	0.89	+	0	transcript_id "g2.t1"; gene_id "g2";
scaffold189	AUGUSTUS	exon	109095	109152	.	+	.	transcript_id "g2.t1"; gene_id "g2";
scaffold189	AUGUSTUS	CDS	109286	109368	0.99	+	2	transcript_id "g2.t1"; gene_id "g2";
scaffold189	AUGUSTUS	exon	109286	109928	.	+	.	transcript_id "g2.t1"; gene_id "g2";
scaffold189	AUGUSTUS	stop_codon	109366	109368	.	+	0	transcript_id "g2.t1"; gene_id "g2";
scaffold189	AUGUSTUS	tts	109928	109928	.	+	.	transcript_id "g2.t1"; gene_id "g2";
scaffold189	AUGUSTUS	protein_match	98988	99053	5.97	+	0	target "unknown_A[1..22]"; target_start 18; transcript_id "g2.t1"; gene_id "g2";
scaffold189	AUGUSTUS	protein_match	101693	101734	5.54	+	0	target "unknown_B[1..14]"; target_start 40; transcript_id "g2.t1"; gene_id "g2";
scaffold189	AUGUSTUS	protein_match	103274	103276	4.76	+	0	target "unknown_B[15..15]"; target_start 40; transcript_id "g2.t1"; gene_id "g2";
scaffold189	AUGUSTUS	protein_match	103304	103396	8.1	+	0	target "unknown_C[1..31]"; target_start 64; transcript_id "g2.t1"; gene_id "g2";
scaffold189	AUGUSTUS	protein_match	104035	104124	8.5	+	0	target "unknown_C[32..61]"; target_start 64; transcript_id "g2.t1"; gene_id "g2";
scaffold189	AUGUSTUS	protein_match	104125	104220	6.22	+	0	target "unknown_D[1..32]"; target_start 125; transcript_id "g2.t1"; gene_id "g2";
scaffold189	AUGUSTUS	protein_match	104221	104270	6.7	+	0	target "unknown_E[1..17]"; target_start 157; transcript_id "g2.t1"; gene_id "g2";
scaffold189	AUGUSTUS	protein_match	107294	107330	7.01	+	0	target "unknown_E[18..30]"; target_start 156; transcript_id "g2.t1"; gene_id "g2";
scaffold189	AUGUSTUS	protein_match	109095	109152	8.37	+	2	target "unknown_E[30..49]"; target_start 156; transcript_id "g2.t1"; gene_id "g2";
scaffold189	AUGUSTUS	protein_match	109286	109356	7.79	+	2	target "unknown_E[49..72]"; target_start 157; transcript_id "g2.t1"; gene_id "g2";
```
