## Supplementary material for "The *de novo* reference genome and transcriptome assemblies of the wild tomato species *Solanum chilense*": EOG09360QIM.gff

```
scaffold965	AUGUSTUS	gene	20667	24489	0.01	+	.	g4
scaffold965	AUGUSTUS	transcript	20667	24489	0.01	+	.	g4.t1
scaffold965	AUGUSTUS	tss	20667	20667	.	+	.	transcript_id "g4.t1"; gene_id "g4";
scaffold965	AUGUSTUS	exon	20667	20804	.	+	.	transcript_id "g4.t1"; gene_id "g4";
scaffold965	AUGUSTUS	start_codon	20732	20734	.	+	0	transcript_id "g4.t1"; gene_id "g4";
scaffold965	AUGUSTUS	intron	20805	22299	0.01	+	.	transcript_id "g4.t1"; gene_id "g4";
scaffold965	AUGUSTUS	intron	22466	24024	0.96	+	.	transcript_id "g4.t1"; gene_id "g4";
scaffold965	AUGUSTUS	CDS	20732	20804	0.46	+	0	transcript_id "g4.t1"; gene_id "g4";
scaffold965	AUGUSTUS	CDS	22300	22465	1	+	2	transcript_id "g4.t1"; gene_id "g4";
scaffold965	AUGUSTUS	exon	22300	22465	.	+	.	transcript_id "g4.t1"; gene_id "g4";
scaffold965	AUGUSTUS	CDS	24025	24280	0.98	+	1	transcript_id "g4.t1"; gene_id "g4";
scaffold965	AUGUSTUS	exon	24025	24489	.	+	.	transcript_id "g4.t1"; gene_id "g4";
scaffold965	AUGUSTUS	stop_codon	24278	24280	.	+	0	transcript_id "g4.t1"; gene_id "g4";
scaffold965	AUGUSTUS	tts	24489	24489	.	+	.	transcript_id "g4.t1"; gene_id "g4";
scaffold965	AUGUSTUS	protein_match	20786	20804	3.57	+	0	target "unknown_A[1..7]"; target_start 18; transcript_id "g4.t1"; gene_id "g4";
scaffold965	AUGUSTUS	protein_match	22300	22406	7.95	+	2	target "unknown_A[7..42]"; target_start 18; transcript_id "g4.t1"; gene_id "g4";
scaffold965	AUGUSTUS	protein_match	22407	22465	11.2	+	0	target "unknown_B[1..20]"; target_start 60; transcript_id "g4.t1"; gene_id "g4";
scaffold965	AUGUSTUS	protein_match	24025	24106	6.94	+	1	target "unknown_B[20..47]"; target_start 60; transcript_id "g4.t1"; gene_id "g4";
scaffold965	AUGUSTUS	protein_match	24146	24271	6.68	+	0	target "unknown_D[1..42]"; target_start 120; transcript_id "g4.t1"; gene_id "g4";
```
