## Supplementary material for "The *de novo* reference genome and transcriptome assemblies of the wild tomato species *Solanum chilense*": EOG09360QMN.gff

```
scaffold2008	AUGUSTUS	gene	84422	87243	0.01	-	.	g3
scaffold2008	AUGUSTUS	transcript	84422	87243	0.01	-	.	g3.t1
scaffold2008	AUGUSTUS	tts	84422	84422	.	-	.	transcript_id "g3.t1"; gene_id "g3";
scaffold2008	AUGUSTUS	exon	84422	84587	.	-	.	transcript_id "g3.t1"; gene_id "g3";
scaffold2008	AUGUSTUS	stop_codon	84569	84571	.	-	0	transcript_id "g3.t1"; gene_id "g3";
scaffold2008	AUGUSTUS	intron	84588	84674	0.01	-	.	transcript_id "g3.t1"; gene_id "g3";
scaffold2008	AUGUSTUS	intron	84695	84794	0.01	-	.	transcript_id "g3.t1"; gene_id "g3";
scaffold2008	AUGUSTUS	intron	84806	86089	0.01	-	.	transcript_id "g3.t1"; gene_id "g3";
scaffold2008	AUGUSTUS	intron	86104	86257	0.01	-	.	transcript_id "g3.t1"; gene_id "g3";
scaffold2008	AUGUSTUS	intron	86288	86378	0.96	-	.	transcript_id "g3.t1"; gene_id "g3";
scaffold2008	AUGUSTUS	intron	86559	86652	0.99	-	.	transcript_id "g3.t1"; gene_id "g3";
scaffold2008	AUGUSTUS	intron	86726	86980	0.99	-	.	transcript_id "g3.t1"; gene_id "g3";
scaffold2008	AUGUSTUS	CDS	84569	84587	0.01	-	1	transcript_id "g3.t1"; gene_id "g3";
scaffold2008	AUGUSTUS	CDS	84675	84694	0.01	-	0	transcript_id "g3.t1"; gene_id "g3";
scaffold2008	AUGUSTUS	exon	84675	84694	.	-	.	transcript_id "g3.t1"; gene_id "g3";
scaffold2008	AUGUSTUS	CDS	84795	84805	0.01	-	2	transcript_id "g3.t1"; gene_id "g3";
scaffold2008	AUGUSTUS	exon	84795	84805	.	-	.	transcript_id "g3.t1"; gene_id "g3";
scaffold2008	AUGUSTUS	CDS	86090	86103	0.01	-	1	transcript_id "g3.t1"; gene_id "g3";
scaffold2008	AUGUSTUS	exon	86090	86103	.	-	.	transcript_id "g3.t1"; gene_id "g3";
scaffold2008	AUGUSTUS	CDS	86258	86287	0.01	-	1	transcript_id "g3.t1"; gene_id "g3";
scaffold2008	AUGUSTUS	exon	86258	86287	.	-	.	transcript_id "g3.t1"; gene_id "g3";
scaffold2008	AUGUSTUS	CDS	86379	86558	0.98	-	1	transcript_id "g3.t1"; gene_id "g3";
scaffold2008	AUGUSTUS	exon	86379	86558	.	-	.	transcript_id "g3.t1"; gene_id "g3";
scaffold2008	AUGUSTUS	CDS	86653	86725	0.99	-	2	transcript_id "g3.t1"; gene_id "g3";
scaffold2008	AUGUSTUS	exon	86653	86725	.	-	.	transcript_id "g3.t1"; gene_id "g3";
scaffold2008	AUGUSTUS	CDS	86981	87068	0.97	-	0	transcript_id "g3.t1"; gene_id "g3";
scaffold2008	AUGUSTUS	exon	86981	87243	.	-	.	transcript_id "g3.t1"; gene_id "g3";
scaffold2008	AUGUSTUS	start_codon	87066	87068	.	-	0	transcript_id "g3.t1"; gene_id "g3";
scaffold2008	AUGUSTUS	tss	87243	87243	.	-	.	transcript_id "g3.t1"; gene_id "g3";
scaffold2008	AUGUSTUS	protein_match	84575	84587	1.88	-	1	target "unknown_E[85..89]"; target_start 54; transcript_id "g3.t1"; gene_id "g3";
scaffold2008	AUGUSTUS	protein_match	84675	84694	1.24	-	0	target "unknown_E[79..85]"; target_start 54; transcript_id "g3.t1"; gene_id "g3";
scaffold2008	AUGUSTUS	protein_match	84795	84805	1.39	-	2	target "unknown_E[75..78]"; target_start 54; transcript_id "g3.t1"; gene_id "g3";
scaffold2008	AUGUSTUS	protein_match	86090	86103	2.6	-	1	target "unknown_E[70..75]"; target_start 54; transcript_id "g3.t1"; gene_id "g3";
scaffold2008	AUGUSTUS	protein_match	86258	86287	13.5	-	1	target "unknown_E[60..70]"; target_start 54; transcript_id "g3.t1"; gene_id "g3";
scaffold2008	AUGUSTUS	protein_match	86379	86557	9.21	-	0	target "unknown_E[1..60]"; target_start 54; transcript_id "g3.t1"; gene_id "g3";
scaffold2008	AUGUSTUS	protein_match	86558	86558	1	-	1	target "unknown_D[8..8]"; target_start 46; transcript_id "g3.t1"; gene_id "g3";
scaffold2008	AUGUSTUS	protein_match	86653	86675	5.42	-	0	target "unknown_D[1..8]"; target_start 46; transcript_id "g3.t1"; gene_id "g3";
scaffold2008	AUGUSTUS	protein_match	86676	86714	5.22	-	0	target "unknown_C[1..13]"; target_start 33; transcript_id "g3.t1"; gene_id "g3";
scaffold2008	AUGUSTUS	protein_match	87027	87062	3.85	-	0	target "unknown_A[1..12]"; target_start 2; transcript_id "g3.t1"; gene_id "g3";
```
