## Supplementary material for "The *de novo* reference genome and transcriptome assemblies of the wild tomato species *Solanum chilense*": EOG09360QMO.gff

```
scaffold602	AUGUSTUS	gene	73337	78519	0.01	-	.	g4
scaffold602	AUGUSTUS	transcript	73337	78519	0.01	-	.	g4.t1
scaffold602	AUGUSTUS	tts	73337	73337	.	-	.	transcript_id "g4.t1"; gene_id "g4";
scaffold602	AUGUSTUS	exon	73337	73649	.	-	.	transcript_id "g4.t1"; gene_id "g4";
scaffold602	AUGUSTUS	stop_codon	73579	73581	.	-	0	transcript_id "g4.t1"; gene_id "g4";
scaffold602	AUGUSTUS	intron	73650	74171	0.68	-	.	transcript_id "g4.t1"; gene_id "g4";
scaffold602	AUGUSTUS	intron	74378	75837	0.15	-	.	transcript_id "g4.t1"; gene_id "g4";
scaffold602	AUGUSTUS	intron	75936	76919	0.19	-	.	transcript_id "g4.t1"; gene_id "g4";
scaffold602	AUGUSTUS	intron	76977	77105	0.9	-	.	transcript_id "g4.t1"; gene_id "g4";
scaffold602	AUGUSTUS	intron	77243	77420	1	-	.	transcript_id "g4.t1"; gene_id "g4";
scaffold602	AUGUSTUS	intron	77479	77834	0.97	-	.	transcript_id "g4.t1"; gene_id "g4";
scaffold602	AUGUSTUS	intron	77937	78149	0.61	-	.	transcript_id "g4.t1"; gene_id "g4";
scaffold602	AUGUSTUS	intron	78209	78378	0.15	-	.	transcript_id "g4.t1"; gene_id "g4";
scaffold602	AUGUSTUS	CDS	73579	73649	0.8	-	2	transcript_id "g4.t1"; gene_id "g4";
scaffold602	AUGUSTUS	CDS	74172	74377	0.57	-	1	transcript_id "g4.t1"; gene_id "g4";
scaffold602	AUGUSTUS	exon	74172	74377	.	-	.	transcript_id "g4.t1"; gene_id "g4";
scaffold602	AUGUSTUS	CDS	75838	75935	0.16	-	0	transcript_id "g4.t1"; gene_id "g4";
scaffold602	AUGUSTUS	exon	75838	75935	.	-	.	transcript_id "g4.t1"; gene_id "g4";
scaffold602	AUGUSTUS	CDS	76920	76976	0.89	-	0	transcript_id "g4.t1"; gene_id "g4";
scaffold602	AUGUSTUS	exon	76920	76976	.	-	.	transcript_id "g4.t1"; gene_id "g4";
scaffold602	AUGUSTUS	CDS	77106	77242	0.9	-	2	transcript_id "g4.t1"; gene_id "g4";
scaffold602	AUGUSTUS	exon	77106	77242	.	-	.	transcript_id "g4.t1"; gene_id "g4";
scaffold602	AUGUSTUS	CDS	77421	77478	1	-	0	transcript_id "g4.t1"; gene_id "g4";
scaffold602	AUGUSTUS	exon	77421	77478	.	-	.	transcript_id "g4.t1"; gene_id "g4";
scaffold602	AUGUSTUS	CDS	77835	77936	0.7	-	0	transcript_id "g4.t1"; gene_id "g4";
scaffold602	AUGUSTUS	exon	77835	77936	.	-	.	transcript_id "g4.t1"; gene_id "g4";
scaffold602	AUGUSTUS	CDS	78150	78208	0.58	-	2	transcript_id "g4.t1"; gene_id "g4";
scaffold602	AUGUSTUS	exon	78150	78208	.	-	.	transcript_id "g4.t1"; gene_id "g4";
scaffold602	AUGUSTUS	CDS	78379	78427	0.08	-	0	transcript_id "g4.t1"; gene_id "g4";
scaffold602	AUGUSTUS	exon	78379	78519	.	-	.	transcript_id "g4.t1"; gene_id "g4";
scaffold602	AUGUSTUS	start_codon	78425	78427	.	-	0	transcript_id "g4.t1"; gene_id "g4";
scaffold602	AUGUSTUS	tss	78519	78519	.	-	.	transcript_id "g4.t1"; gene_id "g4";
scaffold602	AUGUSTUS	protein_match	73597	73649	5.59	-	2	target "unknown_F[27..44]"; target_start 229; transcript_id "g4.t1"; gene_id "g4";
scaffold602	AUGUSTUS	protein_match	74172	74250	4.75	-	0	target "unknown_F[1..27]"; target_start 229; transcript_id "g4.t1"; gene_id "g4";
scaffold602	AUGUSTUS	protein_match	74287	74377	6.47	-	1	target "unknown_E[33..63]"; target_start 154; transcript_id "g4.t1"; gene_id "g4";
scaffold602	AUGUSTUS	protein_match	75838	75935	9.7	-	0	target "unknown_E[1..33]"; target_start 154; transcript_id "g4.t1"; gene_id "g4";
scaffold602	AUGUSTUS	protein_match	76920	76976	8.82	-	0	target "unknown_D[66..84]"; target_start 70; transcript_id "g4.t1"; gene_id "g4";
scaffold602	AUGUSTUS	protein_match	77106	77242	8.9	-	2	target "unknown_D[20..65]"; target_start 70; transcript_id "g4.t1"; gene_id "g4";
scaffold602	AUGUSTUS	protein_match	77421	77478	9.2	-	0	target "unknown_D[1..20]"; target_start 70; transcript_id "g4.t1"; gene_id "g4";
scaffold602	AUGUSTUS	protein_match	77835	77870	6.61	-	0	target "unknown_C[1..12]"; target_start 58; transcript_id "g4.t1"; gene_id "g4";
scaffold602	AUGUSTUS	protein_match	77910	77930	8.04	-	0	target "unknown_A[1..7]"; target_start 38; transcript_id "g4.t1"; gene_id "g4";
```
