## Supplementary material for "The *de novo* reference genome and transcriptome assemblies of the wild tomato species *Solanum chilense*": EOG09360QNQ.gff

```
scaffold1216	AUGUSTUS	gene	30153	34360	0.01	+	.	g1
scaffold1216	AUGUSTUS	transcript	30153	34360	0.01	+	.	g1.t1
scaffold1216	AUGUSTUS	tss	30153	30153	.	+	.	transcript_id "g1.t1"; gene_id "g1";
scaffold1216	AUGUSTUS	exon	30153	30463	.	+	.	transcript_id "g1.t1"; gene_id "g1";
scaffold1216	AUGUSTUS	start_codon	30295	30297	.	+	0	transcript_id "g1.t1"; gene_id "g1";
scaffold1216	AUGUSTUS	intron	30464	32926	0.02	+	.	transcript_id "g1.t1"; gene_id "g1";
scaffold1216	AUGUSTUS	intron	33146	34106	0.28	+	.	transcript_id "g1.t1"; gene_id "g1";
scaffold1216	AUGUSTUS	CDS	30295	30463	0.02	+	0	transcript_id "g1.t1"; gene_id "g1";
scaffold1216	AUGUSTUS	CDS	32927	33145	0.85	+	2	transcript_id "g1.t1"; gene_id "g1";
scaffold1216	AUGUSTUS	exon	32927	33145	.	+	.	transcript_id "g1.t1"; gene_id "g1";
scaffold1216	AUGUSTUS	CDS	34107	34249	0.23	+	2	transcript_id "g1.t1"; gene_id "g1";
scaffold1216	AUGUSTUS	exon	34107	34360	.	+	.	transcript_id "g1.t1"; gene_id "g1";
scaffold1216	AUGUSTUS	stop_codon	34247	34249	.	+	0	transcript_id "g1.t1"; gene_id "g1";
scaffold1216	AUGUSTUS	tts	34360	34360	.	+	.	transcript_id "g1.t1"; gene_id "g1";
scaffold1216	AUGUSTUS	protein_match	30460	30463	1.37	+	0	target "unknown_A[1..2]"; target_start 55; transcript_id "g1.t1"; gene_id "g1";
scaffold1216	AUGUSTUS	protein_match	32927	33145	8.61	+	1	target "unknown_A[2..75]"; target_start 54; transcript_id "g1.t1"; gene_id "g1";
scaffold1216	AUGUSTUS	protein_match	34107	34240	10.6	+	2	target "unknown_A[75..119]"; target_start 55; transcript_id "g1.t1"; gene_id "g1";
```
