## Supplementary material for "The *de novo* reference genome and transcriptome assemblies of the wild tomato species *Solanum chilense*": EOG09360QPR.gff

```
scaffold3756	AUGUSTUS	gene	81242	86224	0.01	-	.	g3
scaffold3756	AUGUSTUS	transcript	81242	86224	0.01	-	.	g3.t1
scaffold3756	AUGUSTUS	tts	81242	81242	.	-	.	transcript_id "g3.t1"; gene_id "g3";
scaffold3756	AUGUSTUS	exon	81242	81410	.	-	.	transcript_id "g3.t1"; gene_id "g3";
scaffold3756	AUGUSTUS	stop_codon	81330	81332	.	-	0	transcript_id "g3.t1"; gene_id "g3";
scaffold3756	AUGUSTUS	intron	81411	82192	0.52	-	.	transcript_id "g3.t1"; gene_id "g3";
scaffold3756	AUGUSTUS	intron	82311	83466	0.64	-	.	transcript_id "g3.t1"; gene_id "g3";
scaffold3756	AUGUSTUS	intron	83647	83747	1	-	.	transcript_id "g3.t1"; gene_id "g3";
scaffold3756	AUGUSTUS	intron	83848	85438	0.13	-	.	transcript_id "g3.t1"; gene_id "g3";
scaffold3756	AUGUSTUS	CDS	81330	81410	0.49	-	0	transcript_id "g3.t1"; gene_id "g3";
scaffold3756	AUGUSTUS	CDS	82193	82310	0.86	-	1	transcript_id "g3.t1"; gene_id "g3";
scaffold3756	AUGUSTUS	exon	82193	82310	.	-	.	transcript_id "g3.t1"; gene_id "g3";
scaffold3756	AUGUSTUS	CDS	83467	83646	1	-	1	transcript_id "g3.t1"; gene_id "g3";
scaffold3756	AUGUSTUS	exon	83467	83646	.	-	.	transcript_id "g3.t1"; gene_id "g3";
scaffold3756	AUGUSTUS	CDS	83748	83847	0.82	-	2	transcript_id "g3.t1"; gene_id "g3";
scaffold3756	AUGUSTUS	exon	83748	83847	.	-	.	transcript_id "g3.t1"; gene_id "g3";
scaffold3756	AUGUSTUS	CDS	85439	85712	0.94	-	0	transcript_id "g3.t1"; gene_id "g3";
scaffold3756	AUGUSTUS	exon	85439	85782	.	-	.	transcript_id "g3.t1"; gene_id "g3";
scaffold3756	AUGUSTUS	start_codon	85710	85712	.	-	0	transcript_id "g3.t1"; gene_id "g3";
scaffold3756	AUGUSTUS	exon	86103	86224	.	-	.	transcript_id "g3.t1"; gene_id "g3";
scaffold3756	AUGUSTUS	tss	86224	86224	.	-	.	transcript_id "g3.t1"; gene_id "g3";
scaffold3756	AUGUSTUS	protein_match	81408	81410	2.19	-	0	target "unknown_B[148..148]"; target_start 77; transcript_id "g3.t1"; gene_id "g3";
scaffold3756	AUGUSTUS	protein_match	82193	82310	8.16	-	1	target "unknown_B[108..147]"; target_start 77; transcript_id "g3.t1"; gene_id "g3";
scaffold3756	AUGUSTUS	protein_match	83467	83646	8.14	-	1	target "unknown_B[48..108]"; target_start 77; transcript_id "g3.t1"; gene_id "g3";
scaffold3756	AUGUSTUS	protein_match	83748	83847	6.65	-	2	target "unknown_B[15..48]"; target_start 77; transcript_id "g3.t1"; gene_id "g3";
scaffold3756	AUGUSTUS	protein_match	85439	85481	6.13	-	0	target "unknown_B[1..15]"; target_start 77; transcript_id "g3.t1"; gene_id "g3";
scaffold3756	AUGUSTUS	protein_match	85482	85511	3.95	-	0	target "unknown_A[1..10]"; target_start 67; transcript_id "g3.t1"; gene_id "g3";
```
