## Supplementary material for "The *de novo* reference genome and transcriptome assemblies of the wild tomato species *Solanum chilense*": EOG09360QQP.gff

```
scaffold1056	AUGUSTUS	gene	48677	51120	0.01	+	.	g3
scaffold1056	AUGUSTUS	transcript	48677	51120	0.01	+	.	g3.t1
scaffold1056	AUGUSTUS	tss	48677	48677	.	+	.	transcript_id "g3.t1"; gene_id "g3";
scaffold1056	AUGUSTUS	exon	48677	48883	.	+	.	transcript_id "g3.t1"; gene_id "g3";
scaffold1056	AUGUSTUS	start_codon	48730	48732	.	+	0	transcript_id "g3.t1"; gene_id "g3";
scaffold1056	AUGUSTUS	intron	48884	49603	0.01	+	.	transcript_id "g3.t1"; gene_id "g3";
scaffold1056	AUGUSTUS	intron	49676	50428	0.44	+	.	transcript_id "g3.t1"; gene_id "g3";
scaffold1056	AUGUSTUS	CDS	48730	48883	0.01	+	0	transcript_id "g3.t1"; gene_id "g3";
scaffold1056	AUGUSTUS	CDS	49604	49675	0.01	+	2	transcript_id "g3.t1"; gene_id "g3";
scaffold1056	AUGUSTUS	exon	49604	49675	.	+	.	transcript_id "g3.t1"; gene_id "g3";
scaffold1056	AUGUSTUS	CDS	50429	50724	0.99	+	2	transcript_id "g3.t1"; gene_id "g3";
scaffold1056	AUGUSTUS	exon	50429	51120	.	+	.	transcript_id "g3.t1"; gene_id "g3";
scaffold1056	AUGUSTUS	stop_codon	50722	50724	.	+	0	transcript_id "g3.t1"; gene_id "g3";
scaffold1056	AUGUSTUS	tts	51120	51120	.	+	.	transcript_id "g3.t1"; gene_id "g3";
scaffold1056	AUGUSTUS	protein_match	48877	48883	3.35	+	0	target "unknown_A[1..3]"; target_start 49; transcript_id "g3.t1"; gene_id "g3";
scaffold1056	AUGUSTUS	protein_match	49604	49665	7.11	+	2	target "unknown_A[3..23]"; target_start 49; transcript_id "g3.t1"; gene_id "g3";
scaffold1056	AUGUSTUS	protein_match	50449	50502	5.12	+	0	target "unknown_B[1..18]"; target_start 82; transcript_id "g3.t1"; gene_id "g3";
scaffold1056	AUGUSTUS	protein_match	50512	50529	7.15	+	0	target "unknown_C[1..6]"; target_start 103; transcript_id "g3.t1"; gene_id "g3";
scaffold1056	AUGUSTUS	protein_match	50545	50721	7.59	+	0	target "unknown_D[1..59]"; target_start 114; transcript_id "g3.t1"; gene_id "g3";
```
