## Supplementary material for "The *de novo* reference genome and transcriptome assemblies of the wild tomato species *Solanum chilense*": EOG09360QS9.gff

```
scaffold4073	AUGUSTUS	gene	42482	43461	0.03	+	.	g4
scaffold4073	AUGUSTUS	transcript	42482	43461	0.03	+	.	g4.t1
scaffold4073	AUGUSTUS	tss	42482	42482	.	+	.	transcript_id "g4.t1"; gene_id "g4";
scaffold4073	AUGUSTUS	exon	42482	43461	.	+	.	transcript_id "g4.t1"; gene_id "g4";
scaffold4073	AUGUSTUS	start_codon	42720	42722	.	+	0	transcript_id "g4.t1"; gene_id "g4";
scaffold4073	AUGUSTUS	CDS	42720	43184	0.23	+	0	transcript_id "g4.t1"; gene_id "g4";
scaffold4073	AUGUSTUS	stop_codon	43182	43184	.	+	0	transcript_id "g4.t1"; gene_id "g4";
scaffold4073	AUGUSTUS	tts	43461	43461	.	+	.	transcript_id "g4.t1"; gene_id "g4";
scaffold4073	AUGUSTUS	protein_match	42720	42776	3.81	+	0	target "unknown_A[1..19]"; target_start 0; transcript_id "g4.t1"; gene_id "g4";
scaffold4073	AUGUSTUS	protein_match	42804	42836	4.05	+	0	target "unknown_B[1..11]"; target_start 28; transcript_id "g4.t1"; gene_id "g4";
scaffold4073	AUGUSTUS	protein_match	42864	43121	9.38	+	0	target "unknown_D[1..86]"; target_start 48; transcript_id "g4.t1"; gene_id "g4";
scaffold4073	AUGUSTUS	protein_match	43122	43181	7.83	+	0	target "unknown_E[1..20]"; target_start 134; transcript_id "g4.t1"; gene_id "g4";
```
