## Supplementary material for "The *de novo* reference genome and transcriptome assemblies of the wild tomato species *Solanum chilense*": EOG09360QVA.gff

```
scaffold2666	AUGUSTUS	gene	227548	233172	0.01	-	.	g2
scaffold2666	AUGUSTUS	transcript	227548	233172	0.01	-	.	g2.t1
scaffold2666	AUGUSTUS	tts	227548	227548	.	-	.	transcript_id "g2.t1"; gene_id "g2";
scaffold2666	AUGUSTUS	exon	227548	227845	.	-	.	transcript_id "g2.t1"; gene_id "g2";
scaffold2666	AUGUSTUS	stop_codon	227685	227687	.	-	0	transcript_id "g2.t1"; gene_id "g2";
scaffold2666	AUGUSTUS	intron	227846	227929	1	-	.	transcript_id "g2.t1"; gene_id "g2";
scaffold2666	AUGUSTUS	intron	228052	228309	0.17	-	.	transcript_id "g2.t1"; gene_id "g2";
scaffold2666	AUGUSTUS	intron	228485	230173	0.67	-	.	transcript_id "g2.t1"; gene_id "g2";
scaffold2666	AUGUSTUS	intron	230259	230840	0.27	-	.	transcript_id "g2.t1"; gene_id "g2";
scaffold2666	AUGUSTUS	intron	230878	231355	0.29	-	.	transcript_id "g2.t1"; gene_id "g2";
scaffold2666	AUGUSTUS	intron	231436	231752	0.62	-	.	transcript_id "g2.t1"; gene_id "g2";
scaffold2666	AUGUSTUS	intron	231884	232108	0.5	-	.	transcript_id "g2.t1"; gene_id "g2";
scaffold2666	AUGUSTUS	CDS	227685	227845	0.96	-	2	transcript_id "g2.t1"; gene_id "g2";
scaffold2666	AUGUSTUS	CDS	227930	228051	0.98	-	1	transcript_id "g2.t1"; gene_id "g2";
scaffold2666	AUGUSTUS	exon	227930	228051	.	-	.	transcript_id "g2.t1"; gene_id "g2";
scaffold2666	AUGUSTUS	CDS	228310	228484	0.75	-	2	transcript_id "g2.t1"; gene_id "g2";
scaffold2666	AUGUSTUS	exon	228310	228484	.	-	.	transcript_id "g2.t1"; gene_id "g2";
scaffold2666	AUGUSTUS	CDS	230174	230258	0.67	-	0	transcript_id "g2.t1"; gene_id "g2";
scaffold2666	AUGUSTUS	exon	230174	230258	.	-	.	transcript_id "g2.t1"; gene_id "g2";
scaffold2666	AUGUSTUS	CDS	230841	230877	0.26	-	1	transcript_id "g2.t1"; gene_id "g2";
scaffold2666	AUGUSTUS	exon	230841	230877	.	-	.	transcript_id "g2.t1"; gene_id "g2";
scaffold2666	AUGUSTUS	CDS	231356	231435	0.36	-	0	transcript_id "g2.t1"; gene_id "g2";
scaffold2666	AUGUSTUS	exon	231356	231435	.	-	.	transcript_id "g2.t1"; gene_id "g2";
scaffold2666	AUGUSTUS	CDS	231753	231883	0.84	-	2	transcript_id "g2.t1"; gene_id "g2";
scaffold2666	AUGUSTUS	exon	231753	231883	.	-	.	transcript_id "g2.t1"; gene_id "g2";
scaffold2666	AUGUSTUS	CDS	232109	232151	0.53	-	0	transcript_id "g2.t1"; gene_id "g2";
scaffold2666	AUGUSTUS	exon	232109	232168	.	-	.	transcript_id "g2.t1"; gene_id "g2";
scaffold2666	AUGUSTUS	start_codon	232149	232151	.	-	0	transcript_id "g2.t1"; gene_id "g2";
scaffold2666	AUGUSTUS	exon	233057	233172	.	-	.	transcript_id "g2.t1"; gene_id "g2";
scaffold2666	AUGUSTUS	tss	233172	233172	.	-	.	transcript_id "g2.t1"; gene_id "g2";
scaffold2666	AUGUSTUS	protein_match	227835	227845	3.35	-	2	target "unknown_B[99..102]"; target_start 126; transcript_id "g2.t1"; gene_id "g2";
scaffold2666	AUGUSTUS	protein_match	227930	228051	8.36	-	1	target "unknown_B[58..99]"; target_start 126; transcript_id "g2.t1"; gene_id "g2";
scaffold2666	AUGUSTUS	protein_match	228310	228482	10.3	-	0	target "unknown_B[1..58]"; target_start 126; transcript_id "g2.t1"; gene_id "g2";
```
