## Supplementary material for "The *de novo* reference genome and transcriptome assemblies of the wild tomato species *Solanum chilense*": EOG09360QWS.gff

```
scaffold6739	AUGUSTUS	gene	10376	13781	0.12	-	.	g2
scaffold6739	AUGUSTUS	transcript	10376	13781	0.12	-	.	g2.t1
scaffold6739	AUGUSTUS	tts	10376	10376	.	-	.	transcript_id "g2.t1"; gene_id "g2";
scaffold6739	AUGUSTUS	exon	10376	10923	.	-	.	transcript_id "g2.t1"; gene_id "g2";
scaffold6739	AUGUSTUS	stop_codon	10730	10732	.	-	0	transcript_id "g2.t1"; gene_id "g2";
scaffold6739	AUGUSTUS	intron	10924	11362	0.6	-	.	transcript_id "g2.t1"; gene_id "g2";
scaffold6739	AUGUSTUS	intron	11441	11562	0.94	-	.	transcript_id "g2.t1"; gene_id "g2";
scaffold6739	AUGUSTUS	intron	11621	12727	0.81	-	.	transcript_id "g2.t1"; gene_id "g2";
scaffold6739	AUGUSTUS	intron	12847	13553	0.98	-	.	transcript_id "g2.t1"; gene_id "g2";
scaffold6739	AUGUSTUS	CDS	10730	10923	1	-	2	transcript_id "g2.t1"; gene_id "g2";
scaffold6739	AUGUSTUS	CDS	11363	11440	0.9	-	2	transcript_id "g2.t1"; gene_id "g2";
scaffold6739	AUGUSTUS	exon	11363	11440	.	-	.	transcript_id "g2.t1"; gene_id "g2";
scaffold6739	AUGUSTUS	CDS	11563	11620	0.94	-	0	transcript_id "g2.t1"; gene_id "g2";
scaffold6739	AUGUSTUS	exon	11563	11620	.	-	.	transcript_id "g2.t1"; gene_id "g2";
scaffold6739	AUGUSTUS	CDS	12728	12846	0.98	-	2	transcript_id "g2.t1"; gene_id "g2";
scaffold6739	AUGUSTUS	exon	12728	12846	.	-	.	transcript_id "g2.t1"; gene_id "g2";
scaffold6739	AUGUSTUS	CDS	13554	13728	0.96	-	0	transcript_id "g2.t1"; gene_id "g2";
scaffold6739	AUGUSTUS	exon	13554	13781	.	-	.	transcript_id "g2.t1"; gene_id "g2";
scaffold6739	AUGUSTUS	start_codon	13726	13728	.	-	0	transcript_id "g2.t1"; gene_id "g2";
scaffold6739	AUGUSTUS	tss	13781	13781	.	-	.	transcript_id "g2.t1"; gene_id "g2";
```
