## Supplementary material for "The *de novo* reference genome and transcriptome assemblies of the wild tomato species *Solanum chilense*": EOG09360QXX.gff

```
scaffold3416	AUGUSTUS	gene	43850	47931	0.01	-	.	g4
scaffold3416	AUGUSTUS	transcript	43850	47931	0.01	-	.	g4.t1
scaffold3416	AUGUSTUS	tts	43850	43850	.	-	.	transcript_id "g4.t1"; gene_id "g4";
scaffold3416	AUGUSTUS	exon	43850	44156	.	-	.	transcript_id "g4.t1"; gene_id "g4";
scaffold3416	AUGUSTUS	exon	44977	45093	.	-	.	transcript_id "g4.t1"; gene_id "g4";
scaffold3416	AUGUSTUS	stop_codon	45015	45017	.	-	0	transcript_id "g4.t1"; gene_id "g4";
scaffold3416	AUGUSTUS	intron	45094	45206	0.87	-	.	transcript_id "g4.t1"; gene_id "g4";
scaffold3416	AUGUSTUS	intron	45304	45985	0.51	-	.	transcript_id "g4.t1"; gene_id "g4";
scaffold3416	AUGUSTUS	intron	46050	46486	0.56	-	.	transcript_id "g4.t1"; gene_id "g4";
scaffold3416	AUGUSTUS	intron	46588	47726	0.01	-	.	transcript_id "g4.t1"; gene_id "g4";
scaffold3416	AUGUSTUS	CDS	45015	45093	0.57	-	1	transcript_id "g4.t1"; gene_id "g4";
scaffold3416	AUGUSTUS	CDS	45207	45303	0.75	-	2	transcript_id "g4.t1"; gene_id "g4";
scaffold3416	AUGUSTUS	exon	45207	45303	.	-	.	transcript_id "g4.t1"; gene_id "g4";
scaffold3416	AUGUSTUS	CDS	45986	46049	0.63	-	0	transcript_id "g4.t1"; gene_id "g4";
scaffold3416	AUGUSTUS	exon	45986	46049	.	-	.	transcript_id "g4.t1"; gene_id "g4";
scaffold3416	AUGUSTUS	CDS	46487	46587	0.56	-	2	transcript_id "g4.t1"; gene_id "g4";
scaffold3416	AUGUSTUS	exon	46487	46587	.	-	.	transcript_id "g4.t1"; gene_id "g4";
scaffold3416	AUGUSTUS	CDS	47727	47784	0.01	-	0	transcript_id "g4.t1"; gene_id "g4";
scaffold3416	AUGUSTUS	exon	47727	47931	.	-	.	transcript_id "g4.t1"; gene_id "g4";
scaffold3416	AUGUSTUS	start_codon	47782	47784	.	-	0	transcript_id "g4.t1"; gene_id "g4";
scaffold3416	AUGUSTUS	tss	47931	47931	.	-	.	transcript_id "g4.t1"; gene_id "g4";
scaffold3416	AUGUSTUS	protein_match	45018	45093	9.9	-	1	target "unknown_D[46..71]"; target_start 61; transcript_id "g4.t1"; gene_id "g4";
scaffold3416	AUGUSTUS	protein_match	45207	45303	10.3	-	2	target "unknown_D[14..46]"; target_start 61; transcript_id "g4.t1"; gene_id "g4";
scaffold3416	AUGUSTUS	protein_match	45986	46025	7.11	-	0	target "unknown_D[1..14]"; target_start 61; transcript_id "g4.t1"; gene_id "g4";
scaffold3416	AUGUSTUS	protein_match	46035	46049	4.13	-	0	target "unknown_C[10..14]"; target_start 44; transcript_id "g4.t1"; gene_id "g4";
scaffold3416	AUGUSTUS	protein_match	46487	46513	3.38	-	0	target "unknown_C[1..9]"; target_start 44; transcript_id "g4.t1"; gene_id "g4";
scaffold3416	AUGUSTUS	protein_match	47737	47784	4.19	-	0	target "unknown_A[1..16]"; target_start 0; transcript_id "g4.t1"; gene_id "g4";
```
