## Supplementary material for "The *de novo* reference genome and transcriptome assemblies of the wild tomato species *Solanum chilense*": EOG09360R2K.gff

```
scaffold5179	AUGUSTUS	gene	29063	31705	0.14	-	.	g5
scaffold5179	AUGUSTUS	transcript	29063	31705	0.14	-	.	g5.t1
scaffold5179	AUGUSTUS	tts	29063	29063	.	-	.	transcript_id "g5.t1"; gene_id "g5";
scaffold5179	AUGUSTUS	exon	29063	29694	.	-	.	transcript_id "g5.t1"; gene_id "g5";
scaffold5179	AUGUSTUS	stop_codon	29596	29598	.	-	0	transcript_id "g5.t1"; gene_id "g5";
scaffold5179	AUGUSTUS	intron	29695	30343	1	-	.	transcript_id "g5.t1"; gene_id "g5";
scaffold5179	AUGUSTUS	intron	30509	31341	0.95	-	.	transcript_id "g5.t1"; gene_id "g5";
scaffold5179	AUGUSTUS	CDS	29596	29694	1	-	0	transcript_id "g5.t1"; gene_id "g5";
scaffold5179	AUGUSTUS	CDS	30344	30508	0.99	-	0	transcript_id "g5.t1"; gene_id "g5";
scaffold5179	AUGUSTUS	exon	30344	30508	.	-	.	transcript_id "g5.t1"; gene_id "g5";
scaffold5179	AUGUSTUS	CDS	31342	31677	0.96	-	0	transcript_id "g5.t1"; gene_id "g5";
scaffold5179	AUGUSTUS	exon	31342	31705	.	-	.	transcript_id "g5.t1"; gene_id "g5";
scaffold5179	AUGUSTUS	start_codon	31675	31677	.	-	0	transcript_id "g5.t1"; gene_id "g5";
scaffold5179	AUGUSTUS	tss	31705	31705	.	-	.	transcript_id "g5.t1"; gene_id "g5";
scaffold5179	AUGUSTUS	protein_match	29599	29694	9.35	-	0	target "unknown_C[1..32]"; target_start 167; transcript_id "g5.t1"; gene_id "g5";
scaffold5179	AUGUSTUS	protein_match	30344	30508	7.49	-	0	target "unknown_B[65..119]"; target_start 48; transcript_id "g5.t1"; gene_id "g5";
scaffold5179	AUGUSTUS	protein_match	31342	31533	6.89	-	0	target "unknown_B[1..64]"; target_start 48; transcript_id "g5.t1"; gene_id "g5";
scaffold5179	AUGUSTUS	protein_match	31570	31668	4.59	-	0	target "unknown_A[1..33]"; target_start 3; transcript_id "g5.t1"; gene_id "g5";
```
