## Supplementary material for "The *de novo* reference genome and transcriptome assemblies of the wild tomato species *Solanum chilense*": EOG09360R4F.gff

```
scaffold2951	AUGUSTUS	gene	28034	33420	0.01	-	.	g5
scaffold2951	AUGUSTUS	transcript	28034	33420	0.01	-	.	g5.t1
scaffold2951	AUGUSTUS	tts	28034	28034	.	-	.	transcript_id "g5.t1"; gene_id "g5";
scaffold2951	AUGUSTUS	exon	28034	28481	.	-	.	transcript_id "g5.t1"; gene_id "g5";
scaffold2951	AUGUSTUS	stop_codon	28267	28269	.	-	0	transcript_id "g5.t1"; gene_id "g5";
scaffold2951	AUGUSTUS	intron	28482	28595	0.98	-	.	transcript_id "g5.t1"; gene_id "g5";
scaffold2951	AUGUSTUS	intron	28633	29220	0.91	-	.	transcript_id "g5.t1"; gene_id "g5";
scaffold2951	AUGUSTUS	intron	29278	29621	0.66	-	.	transcript_id "g5.t1"; gene_id "g5";
scaffold2951	AUGUSTUS	intron	29784	29857	1	-	.	transcript_id "g5.t1"; gene_id "g5";
scaffold2951	AUGUSTUS	intron	29960	30570	0.99	-	.	transcript_id "g5.t1"; gene_id "g5";
scaffold2951	AUGUSTUS	intron	30675	31265	0.05	-	.	transcript_id "g5.t1"; gene_id "g5";
scaffold2951	AUGUSTUS	intron	31372	32007	0.18	-	.	transcript_id "g5.t1"; gene_id "g5";
scaffold2951	AUGUSTUS	CDS	28267	28481	0.98	-	2	transcript_id "g5.t1"; gene_id "g5";
scaffold2951	AUGUSTUS	CDS	28596	28632	0.98	-	0	transcript_id "g5.t1"; gene_id "g5";
scaffold2951	AUGUSTUS	exon	28596	28632	.	-	.	transcript_id "g5.t1"; gene_id "g5";
scaffold2951	AUGUSTUS	CDS	29221	29277	0.64	-	0	transcript_id "g5.t1"; gene_id "g5";
scaffold2951	AUGUSTUS	exon	29221	29277	.	-	.	transcript_id "g5.t1"; gene_id "g5";
scaffold2951	AUGUSTUS	CDS	29622	29783	1	-	0	transcript_id "g5.t1"; gene_id "g5";
scaffold2951	AUGUSTUS	exon	29622	29783	.	-	.	transcript_id "g5.t1"; gene_id "g5";
scaffold2951	AUGUSTUS	CDS	29858	29959	1	-	0	transcript_id "g5.t1"; gene_id "g5";
scaffold2951	AUGUSTUS	exon	29858	29959	.	-	.	transcript_id "g5.t1"; gene_id "g5";
scaffold2951	AUGUSTUS	CDS	30571	30674	1	-	2	transcript_id "g5.t1"; gene_id "g5";
scaffold2951	AUGUSTUS	exon	30571	30674	.	-	.	transcript_id "g5.t1"; gene_id "g5";
scaffold2951	AUGUSTUS	CDS	31266	31371	0.97	-	0	transcript_id "g5.t1"; gene_id "g5";
scaffold2951	AUGUSTUS	exon	31266	31371	.	-	.	transcript_id "g5.t1"; gene_id "g5";
scaffold2951	AUGUSTUS	CDS	32008	32127	0.17	-	0	transcript_id "g5.t1"; gene_id "g5";
scaffold2951	AUGUSTUS	exon	32008	32150	.	-	.	transcript_id "g5.t1"; gene_id "g5";
scaffold2951	AUGUSTUS	start_codon	32125	32127	.	-	0	transcript_id "g5.t1"; gene_id "g5";
scaffold2951	AUGUSTUS	exon	33366	33420	.	-	.	transcript_id "g5.t1"; gene_id "g5";
scaffold2951	AUGUSTUS	tss	33420	33420	.	-	.	transcript_id "g5.t1"; gene_id "g5";
scaffold2951	AUGUSTUS	protein_match	28318	28481	8.8	-	2	target "unknown_G[50..104]"; target_start 180; transcript_id "g5.t1"; gene_id "g5";
scaffold2951	AUGUSTUS	protein_match	28596	28632	7.77	-	0	target "unknown_G[38..50]"; target_start 180; transcript_id "g5.t1"; gene_id "g5";
scaffold2951	AUGUSTUS	protein_match	29221	29277	9.56	-	0	target "unknown_G[19..37]"; target_start 180; transcript_id "g5.t1"; gene_id "g5";
scaffold2951	AUGUSTUS	protein_match	29622	29675	7.62	-	0	target "unknown_G[1..18]"; target_start 180; transcript_id "g5.t1"; gene_id "g5";
scaffold2951	AUGUSTUS	protein_match	29679	29783	8.92	-	0	target "unknown_F[35..69]"; target_start 110; transcript_id "g5.t1"; gene_id "g5";
scaffold2951	AUGUSTUS	protein_match	29858	29959	6.55	-	0	target "unknown_F[1..34]"; target_start 110; transcript_id "g5.t1"; gene_id "g5";
scaffold2951	AUGUSTUS	protein_match	30571	30597	10.9	-	0	target "unknown_E[1..9]"; target_start 101; transcript_id "g5.t1"; gene_id "g5";
scaffold2951	AUGUSTUS	protein_match	31294	31338	6.13	-	0	target "unknown_C[1..15]"; target_start 51; transcript_id "g5.t1"; gene_id "g5";
scaffold2951	AUGUSTUS	protein_match	31348	31371	5.18	-	0	target "unknown_B[7..14]"; target_start 34; transcript_id "g5.t1"; gene_id "g5";
scaffold2951	AUGUSTUS	protein_match	32008	32025	5.82	-	0	target "unknown_B[1..6]"; target_start 34; transcript_id "g5.t1"; gene_id "g5";
scaffold2951	AUGUSTUS	protein_match	32041	32127	4.98	-	0	target "unknown_A[1..29]"; target_start 0; transcript_id "g5.t1"; gene_id "g5";
```
