## Supplementary material for "The *de novo* reference genome and transcriptome assemblies of the wild tomato species *Solanum chilense*": EOG09360R4Q.gff

```
scaffold1980	AUGUSTUS	gene	27017	33082	0.01	-	.	g2
scaffold1980	AUGUSTUS	transcript	27017	33082	0.01	-	.	g2.t1
scaffold1980	AUGUSTUS	tts	27017	27017	.	-	.	transcript_id "g2.t1"; gene_id "g2";
scaffold1980	AUGUSTUS	exon	27017	27209	.	-	.	transcript_id "g2.t1"; gene_id "g2";
scaffold1980	AUGUSTUS	exon	27806	27993	.	-	.	transcript_id "g2.t1"; gene_id "g2";
scaffold1980	AUGUSTUS	stop_codon	27873	27875	.	-	0	transcript_id "g2.t1"; gene_id "g2";
scaffold1980	AUGUSTUS	intron	27994	28542	0.99	-	.	transcript_id "g2.t1"; gene_id "g2";
scaffold1980	AUGUSTUS	intron	28591	30711	0.01	-	.	transcript_id "g2.t1"; gene_id "g2";
scaffold1980	AUGUSTUS	intron	30760	30834	1	-	.	transcript_id "g2.t1"; gene_id "g2";
scaffold1980	AUGUSTUS	intron	30933	31068	1	-	.	transcript_id "g2.t1"; gene_id "g2";
scaffold1980	AUGUSTUS	intron	31115	32662	0.09	-	.	transcript_id "g2.t1"; gene_id "g2";
scaffold1980	AUGUSTUS	intron	32791	32905	0.92	-	.	transcript_id "g2.t1"; gene_id "g2";
scaffold1980	AUGUSTUS	CDS	27873	27993	0.93	-	1	transcript_id "g2.t1"; gene_id "g2";
scaffold1980	AUGUSTUS	CDS	28543	28590	1	-	1	transcript_id "g2.t1"; gene_id "g2";
scaffold1980	AUGUSTUS	exon	28543	28590	.	-	.	transcript_id "g2.t1"; gene_id "g2";
scaffold1980	AUGUSTUS	CDS	30712	30759	1	-	1	transcript_id "g2.t1"; gene_id "g2";
scaffold1980	AUGUSTUS	exon	30712	30759	.	-	.	transcript_id "g2.t1"; gene_id "g2";
scaffold1980	AUGUSTUS	CDS	30835	30932	1	-	0	transcript_id "g2.t1"; gene_id "g2";
scaffold1980	AUGUSTUS	exon	30835	30932	.	-	.	transcript_id "g2.t1"; gene_id "g2";
scaffold1980	AUGUSTUS	CDS	31069	31114	0.44	-	1	transcript_id "g2.t1"; gene_id "g2";
scaffold1980	AUGUSTUS	exon	31069	31114	.	-	.	transcript_id "g2.t1"; gene_id "g2";
scaffold1980	AUGUSTUS	CDS	32663	32790	0.3	-	0	transcript_id "g2.t1"; gene_id "g2";
scaffold1980	AUGUSTUS	exon	32663	32790	.	-	.	transcript_id "g2.t1"; gene_id "g2";
scaffold1980	AUGUSTUS	CDS	32906	33043	0.97	-	0	transcript_id "g2.t1"; gene_id "g2";
scaffold1980	AUGUSTUS	exon	32906	33082	.	-	.	transcript_id "g2.t1"; gene_id "g2";
scaffold1980	AUGUSTUS	start_codon	33041	33043	.	-	0	transcript_id "g2.t1"; gene_id "g2";
scaffold1980	AUGUSTUS	tss	33082	33082	.	-	.	transcript_id "g2.t1"; gene_id "g2";
scaffold1980	AUGUSTUS	protein_match	27876	27993	8.11	-	1	target "unknown_F[16..55]"; target_start 153; transcript_id "g2.t1"; gene_id "g2";
scaffold1980	AUGUSTUS	protein_match	28543	28589	8.57	-	0	target "unknown_F[1..16]"; target_start 153; transcript_id "g2.t1"; gene_id "g2";
scaffold1980	AUGUSTUS	protein_match	30858	30932	8.94	-	0	target "unknown_E[50..74]"; target_start 55; transcript_id "g2.t1"; gene_id "g2";
scaffold1980	AUGUSTUS	protein_match	31069	31114	8.16	-	1	target "unknown_E[34..49]"; target_start 55; transcript_id "g2.t1"; gene_id "g2";
scaffold1980	AUGUSTUS	protein_match	32663	32763	6.44	-	0	target "unknown_E[1..34]"; target_start 55; transcript_id "g2.t1"; gene_id "g2";
scaffold1980	AUGUSTUS	protein_match	32764	32790	5.71	-	0	target "unknown_D[4..12]"; target_start 43; transcript_id "g2.t1"; gene_id "g2";
scaffold1980	AUGUSTUS	protein_match	32906	32914	4.78	-	0	target "unknown_D[1..3]"; target_start 43; transcript_id "g2.t1"; gene_id "g2";
scaffold1980	AUGUSTUS	protein_match	32915	32941	7.94	-	0	target "unknown_C[1..9]"; target_start 34; transcript_id "g2.t1"; gene_id "g2";
scaffold1980	AUGUSTUS	protein_match	33017	33043	5.45	-	0	target "unknown_A[1..9]"; target_start 0; transcript_id "g2.t1"; gene_id "g2";
```
