## Supplementary material for "The *de novo* reference genome and transcriptome assemblies of the wild tomato species *Solanum chilense*": EOG09360RCD.gff

```
scaffold2217	AUGUSTUS	gene	60583	62185	0.03	-	.	g4
scaffold2217	AUGUSTUS	transcript	60583	62185	0.03	-	.	g4.t1
scaffold2217	AUGUSTUS	tts	60583	60583	.	-	.	transcript_id "g4.t1"; gene_id "g4";
scaffold2217	AUGUSTUS	exon	60583	60937	.	-	.	transcript_id "g4.t1"; gene_id "g4";
scaffold2217	AUGUSTUS	stop_codon	60799	60801	.	-	0	transcript_id "g4.t1"; gene_id "g4";
scaffold2217	AUGUSTUS	intron	60938	61102	0.98	-	.	transcript_id "g4.t1"; gene_id "g4";
scaffold2217	AUGUSTUS	intron	61200	61277	1	-	.	transcript_id "g4.t1"; gene_id "g4";
scaffold2217	AUGUSTUS	intron	61368	61767	0.72	-	.	transcript_id "g4.t1"; gene_id "g4";
scaffold2217	AUGUSTUS	CDS	60799	60937	0.99	-	1	transcript_id "g4.t1"; gene_id "g4";
scaffold2217	AUGUSTUS	CDS	61103	61199	0.99	-	2	transcript_id "g4.t1"; gene_id "g4";
scaffold2217	AUGUSTUS	exon	61103	61199	.	-	.	transcript_id "g4.t1"; gene_id "g4";
scaffold2217	AUGUSTUS	CDS	61278	61367	1	-	2	transcript_id "g4.t1"; gene_id "g4";
scaffold2217	AUGUSTUS	exon	61278	61367	.	-	.	transcript_id "g4.t1"; gene_id "g4";
scaffold2217	AUGUSTUS	CDS	61768	61990	0.61	-	0	transcript_id "g4.t1"; gene_id "g4";
scaffold2217	AUGUSTUS	exon	61768	62185	.	-	.	transcript_id "g4.t1"; gene_id "g4";
scaffold2217	AUGUSTUS	start_codon	61988	61990	.	-	0	transcript_id "g4.t1"; gene_id "g4";
scaffold2217	AUGUSTUS	tss	62185	62185	.	-	.	transcript_id "g4.t1"; gene_id "g4";
scaffold2217	AUGUSTUS	protein_match	60805	60937	7.69	-	1	target "unknown_A[81..125]"; target_start 56; transcript_id "g4.t1"; gene_id "g4";
scaffold2217	AUGUSTUS	protein_match	61103	61199	7.05	-	2	target "unknown_A[49..81]"; target_start 56; transcript_id "g4.t1"; gene_id "g4";
scaffold2217	AUGUSTUS	protein_match	61278	61367	7.81	-	2	target "unknown_A[19..49]"; target_start 56; transcript_id "g4.t1"; gene_id "g4";
scaffold2217	AUGUSTUS	protein_match	61768	61822	4.08	-	0	target "unknown_A[1..19]"; target_start 56; transcript_id "g4.t1"; gene_id "g4";
```
