## Supplementary material for "The *de novo* reference genome and transcriptome assemblies of the wild tomato species *Solanum chilense*": EOG09360RHO.gff

```
scaffold487	AUGUSTUS	gene	4001	5651	0.01	-	.	g2
scaffold487	AUGUSTUS	transcript	4001	5651	0.01	-	.	g2.t1
scaffold487	AUGUSTUS	tts	4001	4001	.	-	.	transcript_id "g2.t1"; gene_id "g2";
scaffold487	AUGUSTUS	exon	4001	4349	.	-	.	transcript_id "g2.t1"; gene_id "g2";
scaffold487	AUGUSTUS	stop_codon	4254	4256	.	-	0	transcript_id "g2.t1"; gene_id "g2";
scaffold487	AUGUSTUS	intron	4350	4474	0.95	-	.	transcript_id "g2.t1"; gene_id "g2";
scaffold487	AUGUSTUS	intron	4616	4692	0.94	-	.	transcript_id "g2.t1"; gene_id "g2";
scaffold487	AUGUSTUS	intron	4783	5018	0.77	-	.	transcript_id "g2.t1"; gene_id "g2";
scaffold487	AUGUSTUS	intron	5081	5204	0.63	-	.	transcript_id "g2.t1"; gene_id "g2";
scaffold487	AUGUSTUS	CDS	4254	4349	0.54	-	0	transcript_id "g2.t1"; gene_id "g2";
scaffold487	AUGUSTUS	CDS	4475	4615	0.94	-	0	transcript_id "g2.t1"; gene_id "g2";
scaffold487	AUGUSTUS	exon	4475	4615	.	-	.	transcript_id "g2.t1"; gene_id "g2";
scaffold487	AUGUSTUS	CDS	4693	4782	0.77	-	0	transcript_id "g2.t1"; gene_id "g2";
scaffold487	AUGUSTUS	exon	4693	4782	.	-	.	transcript_id "g2.t1"; gene_id "g2";
scaffold487	AUGUSTUS	CDS	5019	5080	0.63	-	2	transcript_id "g2.t1"; gene_id "g2";
scaffold487	AUGUSTUS	exon	5019	5080	.	-	.	transcript_id "g2.t1"; gene_id "g2";
scaffold487	AUGUSTUS	CDS	5205	5451	0.02	-	0	transcript_id "g2.t1"; gene_id "g2";
scaffold487	AUGUSTUS	exon	5205	5651	.	-	.	transcript_id "g2.t1"; gene_id "g2";
scaffold487	AUGUSTUS	start_codon	5449	5451	.	-	0	transcript_id "g2.t1"; gene_id "g2";
scaffold487	AUGUSTUS	tss	5651	5651	.	-	.	transcript_id "g2.t1"; gene_id "g2";
scaffold487	AUGUSTUS	protein_match	4257	4349	5.39	-	0	target "unknown_E[7..37]"; target_start 174; transcript_id "g2.t1"; gene_id "g2";
scaffold487	AUGUSTUS	protein_match	4475	4492	5.85	-	0	target "unknown_E[1..6]"; target_start 174; transcript_id "g2.t1"; gene_id "g2";
scaffold487	AUGUSTUS	protein_match	4499	4615	7.58	-	0	target "unknown_D[42..80]"; target_start 92; transcript_id "g2.t1"; gene_id "g2";
scaffold487	AUGUSTUS	protein_match	4693	4782	5.15	-	0	target "unknown_D[12..41]"; target_start 92; transcript_id "g2.t1"; gene_id "g2";
scaffold487	AUGUSTUS	protein_match	5019	5051	6.54	-	0	target "unknown_D[1..11]"; target_start 92; transcript_id "g2.t1"; gene_id "g2";
scaffold487	AUGUSTUS	protein_match	5052	5080	6.05	-	2	target "unknown_C[6..15]"; target_start 77; transcript_id "g2.t1"; gene_id "g2";
scaffold487	AUGUSTUS	protein_match	5205	5220	4.06	-	0	target "unknown_C[1..6]"; target_start 77; transcript_id "g2.t1"; gene_id "g2";
scaffold487	AUGUSTUS	protein_match	5221	5280	4.02	-	0	target "unknown_B[1..20]"; target_start 57; transcript_id "g2.t1"; gene_id "g2";
```
