## Supplementary material for "The *de novo* reference genome and transcriptome assemblies of the wild tomato species *Solanum chilense*": EOG09360RLS.gff

```
scaffold1918	AUGUSTUS	gene	47510	50287	0.01	+	.	g3
scaffold1918	AUGUSTUS	transcript	47510	50287	0.01	+	.	g3.t1
scaffold1918	AUGUSTUS	tss	47510	47510	.	+	.	transcript_id "g3.t1"; gene_id "g3";
scaffold1918	AUGUSTUS	exon	47510	47948	.	+	.	transcript_id "g3.t1"; gene_id "g3";
scaffold1918	AUGUSTUS	start_codon	47844	47846	.	+	0	transcript_id "g3.t1"; gene_id "g3";
scaffold1918	AUGUSTUS	intron	47949	48037	1	+	.	transcript_id "g3.t1"; gene_id "g3";
scaffold1918	AUGUSTUS	intron	48141	49466	0.17	+	.	transcript_id "g3.t1"; gene_id "g3";
scaffold1918	AUGUSTUS	intron	49571	49654	1	+	.	transcript_id "g3.t1"; gene_id "g3";
scaffold1918	AUGUSTUS	CDS	47844	47948	0.86	+	0	transcript_id "g3.t1"; gene_id "g3";
scaffold1918	AUGUSTUS	CDS	48038	48140	1	+	0	transcript_id "g3.t1"; gene_id "g3";
scaffold1918	AUGUSTUS	exon	48038	48140	.	+	.	transcript_id "g3.t1"; gene_id "g3";
scaffold1918	AUGUSTUS	CDS	49467	49570	1	+	2	transcript_id "g3.t1"; gene_id "g3";
scaffold1918	AUGUSTUS	exon	49467	49570	.	+	.	transcript_id "g3.t1"; gene_id "g3";
scaffold1918	AUGUSTUS	CDS	49655	49858	0.75	+	0	transcript_id "g3.t1"; gene_id "g3";
scaffold1918	AUGUSTUS	exon	49655	50287	.	+	.	transcript_id "g3.t1"; gene_id "g3";
scaffold1918	AUGUSTUS	stop_codon	49856	49858	.	+	0	transcript_id "g3.t1"; gene_id "g3";
scaffold1918	AUGUSTUS	tts	50287	50287	.	+	.	transcript_id "g3.t1"; gene_id "g3";
scaffold1918	AUGUSTUS	protein_match	47850	47948	6.93	+	0	target "unknown_A[1..33]"; target_start 2; transcript_id "g3.t1"; gene_id "g3";
scaffold1918	AUGUSTUS	protein_match	48038	48106	5.41	+	0	target "unknown_A[34..56]"; target_start 2; transcript_id "g3.t1"; gene_id "g3";
scaffold1918	AUGUSTUS	protein_match	48110	48133	6.53	+	0	target "unknown_B[1..8]"; target_start 59; transcript_id "g3.t1"; gene_id "g3";
scaffold1918	AUGUSTUS	protein_match	49484	49528	7.86	+	0	target "unknown_C[1..15]"; target_start 75; transcript_id "g3.t1"; gene_id "g3";
scaffold1918	AUGUSTUS	protein_match	49532	49570	6.01	+	0	target "unknown_D[1..13]"; target_start 91; transcript_id "g3.t1"; gene_id "g3";
scaffold1918	AUGUSTUS	protein_match	49655	49834	9.16	+	0	target "unknown_D[14..73]"; target_start 91; transcript_id "g3.t1"; gene_id "g3";
scaffold1918	AUGUSTUS	protein_match	49835	49852	9.99	+	0	target "unknown_E[1..6]"; target_start 164; transcript_id "g3.t1"; gene_id "g3";
```
