## Supplementary material for "The *de novo* reference genome and transcriptome assemblies of the wild tomato species *Solanum chilense*": EOG09360RRZ.gff

```
scaffold1117	AUGUSTUS	gene	86926	92447	0.04	-	.	g4
scaffold1117	AUGUSTUS	transcript	86926	92447	0.04	-	.	g4.t1
scaffold1117	AUGUSTUS	tts	86926	86926	.	-	.	transcript_id "g4.t1"; gene_id "g4";
scaffold1117	AUGUSTUS	exon	86926	87934	.	-	.	transcript_id "g4.t1"; gene_id "g4";
scaffold1117	AUGUSTUS	stop_codon	87630	87632	.	-	0	transcript_id "g4.t1"; gene_id "g4";
scaffold1117	AUGUSTUS	intron	87935	88091	0.61	-	.	transcript_id "g4.t1"; gene_id "g4";
scaffold1117	AUGUSTUS	CDS	87630	87934	0.81	-	2	transcript_id "g4.t1"; gene_id "g4";
scaffold1117	AUGUSTUS	CDS	88092	88332	0.59	-	0	transcript_id "g4.t1"; gene_id "g4";
scaffold1117	AUGUSTUS	exon	88092	88338	.	-	.	transcript_id "g4.t1"; gene_id "g4";
scaffold1117	AUGUSTUS	start_codon	88330	88332	.	-	0	transcript_id "g4.t1"; gene_id "g4";
scaffold1117	AUGUSTUS	exon	92354	92447	.	-	.	transcript_id "g4.t1"; gene_id "g4";
scaffold1117	AUGUSTUS	tss	92447	92447	.	-	.	transcript_id "g4.t1"; gene_id "g4";
scaffold1117	AUGUSTUS	protein_match	87783	87839	3.62	-	0	target "unknown_D[1..19]"; target_start 112; transcript_id "g4.t1"; gene_id "g4";
scaffold1117	AUGUSTUS	protein_match	87843	87878	4.16	-	0	target "unknown_C[1..12]"; target_start 99; transcript_id "g4.t1"; gene_id "g4";
scaffold1117	AUGUSTUS	protein_match	87933	87934	1	-	2	target "unknown_A[81..81]"; target_start 0; transcript_id "g4.t1"; gene_id "g4";
scaffold1117	AUGUSTUS	protein_match	88092	88332	9.04	-	0	target "unknown_A[1..81]"; target_start 0; transcript_id "g4.t1"; gene_id "g4";
```
