## Supplementary material for "The *de novo* reference genome and transcriptome assemblies of the wild tomato species *Solanum chilense*": EOG09360RS5.gff

```
scaffold1588	AUGUSTUS	gene	26700	30954	0.13	+	.	g4
scaffold1588	AUGUSTUS	transcript	26700	30954	0.13	+	.	g4.t1
scaffold1588	AUGUSTUS	tss	26700	26700	.	+	.	transcript_id "g4.t1"; gene_id "g4";
scaffold1588	AUGUSTUS	exon	26700	26892	.	+	.	transcript_id "g4.t1"; gene_id "g4";
scaffold1588	AUGUSTUS	start_codon	26737	26739	.	+	0	transcript_id "g4.t1"; gene_id "g4";
scaffold1588	AUGUSTUS	intron	26893	26992	0.98	+	.	transcript_id "g4.t1"; gene_id "g4";
scaffold1588	AUGUSTUS	intron	27089	28771	1	+	.	transcript_id "g4.t1"; gene_id "g4";
scaffold1588	AUGUSTUS	intron	28898	29424	0.99	+	.	transcript_id "g4.t1"; gene_id "g4";
scaffold1588	AUGUSTUS	intron	29465	30631	0.77	+	.	transcript_id "g4.t1"; gene_id "g4";
scaffold1588	AUGUSTUS	CDS	26737	26892	0.95	+	0	transcript_id "g4.t1"; gene_id "g4";
scaffold1588	AUGUSTUS	CDS	26993	27088	1	+	0	transcript_id "g4.t1"; gene_id "g4";
scaffold1588	AUGUSTUS	exon	26993	27088	.	+	.	transcript_id "g4.t1"; gene_id "g4";
scaffold1588	AUGUSTUS	CDS	28772	28897	1	+	0	transcript_id "g4.t1"; gene_id "g4";
scaffold1588	AUGUSTUS	exon	28772	28897	.	+	.	transcript_id "g4.t1"; gene_id "g4";
scaffold1588	AUGUSTUS	CDS	29425	29464	0.99	+	0	transcript_id "g4.t1"; gene_id "g4";
scaffold1588	AUGUSTUS	exon	29425	29464	.	+	.	transcript_id "g4.t1"; gene_id "g4";
scaffold1588	AUGUSTUS	CDS	30632	30702	0.99	+	2	transcript_id "g4.t1"; gene_id "g4";
scaffold1588	AUGUSTUS	exon	30632	30954	.	+	.	transcript_id "g4.t1"; gene_id "g4";
scaffold1588	AUGUSTUS	stop_codon	30700	30702	.	+	0	transcript_id "g4.t1"; gene_id "g4";
scaffold1588	AUGUSTUS	tts	30954	30954	.	+	.	transcript_id "g4.t1"; gene_id "g4";
scaffold1588	AUGUSTUS	protein_match	26767	26892	5.14	+	0	target "unknown_A[1..42]"; target_start 10; transcript_id "g4.t1"; gene_id "g4";
scaffold1588	AUGUSTUS	protein_match	26993	27085	6.49	+	0	target "unknown_B[1..31]"; target_start 52; transcript_id "g4.t1"; gene_id "g4";
scaffold1588	AUGUSTUS	protein_match	27086	27088	13.4	+	0	target "unknown_C[1..1]"; target_start 83; transcript_id "g4.t1"; gene_id "g4";
scaffold1588	AUGUSTUS	protein_match	28772	28870	4.9	+	0	target "unknown_C[2..34]"; target_start 83; transcript_id "g4.t1"; gene_id "g4";
scaffold1588	AUGUSTUS	protein_match	28874	28897	5.01	+	0	target "unknown_D[1..8]"; target_start 118; transcript_id "g4.t1"; gene_id "g4";
scaffold1588	AUGUSTUS	protein_match	29425	29464	7.33	+	2	target "unknown_D[9..22]"; target_start 117; transcript_id "g4.t1"; gene_id "g4";
scaffold1588	AUGUSTUS	protein_match	30632	30636	5.15	+	2	target "unknown_D[22..23]"; target_start 118; transcript_id "g4.t1"; gene_id "g4";
scaffold1588	AUGUSTUS	protein_match	30649	30690	6.07	+	0	target "unknown_E[1..14]"; target_start 145; transcript_id "g4.t1"; gene_id "g4";
```
