## Supplementary material for "The *de novo* reference genome and transcriptome assemblies of the wild tomato species *Solanum chilense*": EOG09360RTI.gff

```
scaffold5563	AUGUSTUS	gene	52462	57644	0.01	+	.	g3
scaffold5563	AUGUSTUS	transcript	52462	57644	0.01	+	.	g3.t1
scaffold5563	AUGUSTUS	tss	52462	52462	.	+	.	transcript_id "g3.t1"; gene_id "g3";
scaffold5563	AUGUSTUS	exon	52462	52647	.	+	.	transcript_id "g3.t1"; gene_id "g3";
scaffold5563	AUGUSTUS	start_codon	52522	52524	.	+	0	transcript_id "g3.t1"; gene_id "g3";
scaffold5563	AUGUSTUS	intron	52648	54134	0.01	+	.	transcript_id "g3.t1"; gene_id "g3";
scaffold5563	AUGUSTUS	intron	54147	55766	0.01	+	.	transcript_id "g3.t1"; gene_id "g3";
scaffold5563	AUGUSTUS	intron	55864	56928	0.11	+	.	transcript_id "g3.t1"; gene_id "g3";
scaffold5563	AUGUSTUS	intron	56984	57080	0.27	+	.	transcript_id "g3.t1"; gene_id "g3";
scaffold5563	AUGUSTUS	intron	57194	57348	0.1	+	.	transcript_id "g3.t1"; gene_id "g3";
scaffold5563	AUGUSTUS	CDS	52522	52647	0.01	+	0	transcript_id "g3.t1"; gene_id "g3";
scaffold5563	AUGUSTUS	CDS	54135	54146	0.01	+	0	transcript_id "g3.t1"; gene_id "g3";
scaffold5563	AUGUSTUS	exon	54135	54146	.	+	.	transcript_id "g3.t1"; gene_id "g3";
scaffold5563	AUGUSTUS	CDS	55767	55863	0.11	+	0	transcript_id "g3.t1"; gene_id "g3";
scaffold5563	AUGUSTUS	exon	55767	55863	.	+	.	transcript_id "g3.t1"; gene_id "g3";
scaffold5563	AUGUSTUS	CDS	56929	56983	0.33	+	2	transcript_id "g3.t1"; gene_id "g3";
scaffold5563	AUGUSTUS	exon	56929	56983	.	+	.	transcript_id "g3.t1"; gene_id "g3";
scaffold5563	AUGUSTUS	CDS	57081	57193	0.27	+	1	transcript_id "g3.t1"; gene_id "g3";
scaffold5563	AUGUSTUS	exon	57081	57193	.	+	.	transcript_id "g3.t1"; gene_id "g3";
scaffold5563	AUGUSTUS	CDS	57349	57389	0.1	+	2	transcript_id "g3.t1"; gene_id "g3";
scaffold5563	AUGUSTUS	exon	57349	57644	.	+	.	transcript_id "g3.t1"; gene_id "g3";
scaffold5563	AUGUSTUS	stop_codon	57387	57389	.	+	0	transcript_id "g3.t1"; gene_id "g3";
scaffold5563	AUGUSTUS	tts	57644	57644	.	+	.	transcript_id "g3.t1"; gene_id "g3";
scaffold5563	AUGUSTUS	protein_match	52582	52647	3.59	+	0	target "unknown_A[1..22]"; target_start 20; transcript_id "g3.t1"; gene_id "g3";
scaffold5563	AUGUSTUS	protein_match	54135	54146	1.04	+	2	target "unknown_A[23..27]"; target_start 19; transcript_id "g3.t1"; gene_id "g3";
scaffold5563	AUGUSTUS	protein_match	55767	55863	7.22	+	2	target "unknown_A[27..59]"; target_start 19; transcript_id "g3.t1"; gene_id "g3";
scaffold5563	AUGUSTUS	protein_match	56929	56983	7.83	+	1	target "unknown_A[59..77]"; target_start 19; transcript_id "g3.t1"; gene_id "g3";
scaffold5563	AUGUSTUS	protein_match	57081	57183	8.85	+	1	target "unknown_A[77..111]"; target_start 20; transcript_id "g3.t1"; gene_id "g3";
```
