## Supplementary material for "The *de novo* reference genome and transcriptome assemblies of the wild tomato species *Solanum chilense*": EOG09360S1U.gff

```
scaffold2690	AUGUSTUS	gene	34661	36069	0.03	+	.	g3
scaffold2690	AUGUSTUS	transcript	34661	36069	0.03	+	.	g3.t1
scaffold2690	AUGUSTUS	tss	34661	34661	.	+	.	transcript_id "g3.t1"; gene_id "g3";
scaffold2690	AUGUSTUS	exon	34661	36069	.	+	.	transcript_id "g3.t1"; gene_id "g3";
scaffold2690	AUGUSTUS	start_codon	34770	34772	.	+	0	transcript_id "g3.t1"; gene_id "g3";
scaffold2690	AUGUSTUS	CDS	34770	35150	0.17	+	0	transcript_id "g3.t1"; gene_id "g3";
scaffold2690	AUGUSTUS	stop_codon	35148	35150	.	+	0	transcript_id "g3.t1"; gene_id "g3";
scaffold2690	AUGUSTUS	tts	36069	36069	.	+	.	transcript_id "g3.t1"; gene_id "g3";
scaffold2690	AUGUSTUS	protein_match	34770	35147	7.65	+	0	target "unknown_A[1..126]"; target_start 0; transcript_id "g3.t1"; gene_id "g3";
```
