## Supplementary material for "The *de novo* reference genome and transcriptome assemblies of the wild tomato species *Solanum chilense*": EOG09360S1W.gff

```
scaffold234	AUGUSTUS	gene	165053	165759	0.09	+	.	g4
scaffold234	AUGUSTUS	transcript	165053	165759	0.09	+	.	g4.t1
scaffold234	AUGUSTUS	tss	165053	165053	.	+	.	transcript_id "g4.t1"; gene_id "g4";
scaffold234	AUGUSTUS	exon	165053	165759	.	+	.	transcript_id "g4.t1"; gene_id "g4";
scaffold234	AUGUSTUS	start_codon	165131	165133	.	+	0	transcript_id "g4.t1"; gene_id "g4";
scaffold234	AUGUSTUS	CDS	165131	165520	0.69	+	0	transcript_id "g4.t1"; gene_id "g4";
scaffold234	AUGUSTUS	stop_codon	165518	165520	.	+	0	transcript_id "g4.t1"; gene_id "g4";
scaffold234	AUGUSTUS	tts	165759	165759	.	+	.	transcript_id "g4.t1"; gene_id "g4";
scaffold234	AUGUSTUS	protein_match	165143	165517	8.92	+	0	target "unknown_A[1..125]"; target_start 4; transcript_id "g4.t1"; gene_id "g4";
```
