## Supplementary material for "The *de novo* reference genome and transcriptome assemblies of the wild tomato species *Solanum chilense*": EOG09360S6Z.gff

```
scaffold4898	AUGUSTUS	gene	46832	51039	0.01	-	.	g3
scaffold4898	AUGUSTUS	transcript	46832	51039	0.01	-	.	g3.t1
scaffold4898	AUGUSTUS	tts	46832	46832	.	-	.	transcript_id "g3.t1"; gene_id "g3";
scaffold4898	AUGUSTUS	exon	46832	47276	.	-	.	transcript_id "g3.t1"; gene_id "g3";
scaffold4898	AUGUSTUS	stop_codon	46944	46946	.	-	0	transcript_id "g3.t1"; gene_id "g3";
scaffold4898	AUGUSTUS	intron	47277	50810	0.01	-	.	transcript_id "g3.t1"; gene_id "g3";
scaffold4898	AUGUSTUS	intron	50874	50930	0.01	-	.	transcript_id "g3.t1"; gene_id "g3";
scaffold4898	AUGUSTUS	CDS	46944	47276	0.04	-	0	transcript_id "g3.t1"; gene_id "g3";
scaffold4898	AUGUSTUS	CDS	50811	50873	0.01	-	0	transcript_id "g3.t1"; gene_id "g3";
scaffold4898	AUGUSTUS	exon	50811	50873	.	-	.	transcript_id "g3.t1"; gene_id "g3";
scaffold4898	AUGUSTUS	CDS	50931	51029	0.01	-	0	transcript_id "g3.t1"; gene_id "g3";
scaffold4898	AUGUSTUS	exon	50931	51039	.	-	.	transcript_id "g3.t1"; gene_id "g3";
scaffold4898	AUGUSTUS	start_codon	51027	51029	.	-	0	transcript_id "g3.t1"; gene_id "g3";
scaffold4898	AUGUSTUS	tss	51039	51039	.	-	.	transcript_id "g3.t1"; gene_id "g3";
scaffold4898	AUGUSTUS	protein_match	46947	47066	6.58	-	0	target "unknown_E[1..40]"; target_start 124; transcript_id "g3.t1"; gene_id "g3";
scaffold4898	AUGUSTUS	protein_match	47067	47276	6.94	-	0	target "unknown_D[1..70]"; target_start 54; transcript_id "g3.t1"; gene_id "g3";
scaffold4898	AUGUSTUS	protein_match	50811	50843	6.09	-	0	target "unknown_C[1..11]"; target_start 43; transcript_id "g3.t1"; gene_id "g3";
scaffold4898	AUGUSTUS	protein_match	50859	50873	0.911	-	0	target "unknown_B[7..11]"; target_start 27; transcript_id "g3.t1"; gene_id "g3";
scaffold4898	AUGUSTUS	protein_match	50931	50948	1.28	-	0	target "unknown_B[1..6]"; target_start 27; transcript_id "g3.t1"; gene_id "g3";
```
