## Supplementary material for "The *de novo* reference genome and transcriptome assemblies of the wild tomato species *Solanum chilense*": EOG09360S9M.gff

```
scaffold2514	AUGUSTUS	gene	856	1738	0.01	+	.	g1
scaffold2514	AUGUSTUS	transcript	856	1738	0.01	+	.	g1.t1
scaffold2514	AUGUSTUS	tss	856	856	.	+	.	transcript_id "g1.t1"; gene_id "g1";
scaffold2514	AUGUSTUS	exon	856	1738	.	+	.	transcript_id "g1.t1"; gene_id "g1";
scaffold2514	AUGUSTUS	start_codon	940	942	.	+	0	transcript_id "g1.t1"; gene_id "g1";
scaffold2514	AUGUSTUS	CDS	940	1464	0.01	+	0	transcript_id "g1.t1"; gene_id "g1";
scaffold2514	AUGUSTUS	stop_codon	1462	1464	.	+	0	transcript_id "g1.t1"; gene_id "g1";
scaffold2514	AUGUSTUS	tts	1738	1738	.	+	.	transcript_id "g1.t1"; gene_id "g1";
scaffold2514	AUGUSTUS	protein_match	1114	1143	5.27	+	0	target "unknown_B[1..10]"; target_start 58; transcript_id "g1.t1"; gene_id "g1";
scaffold2514	AUGUSTUS	protein_match	1144	1209	4.86	+	0	target "unknown_C[1..22]"; target_start 68; transcript_id "g1.t1"; gene_id "g1";
scaffold2514	AUGUSTUS	protein_match	1210	1401	5.49	+	0	target "unknown_D[1..64]"; target_start 90; transcript_id "g1.t1"; gene_id "g1";
scaffold2514	AUGUSTUS	protein_match	1402	1458	4.08	+	0	target "unknown_E[1..19]"; target_start 154; transcript_id "g1.t1"; gene_id "g1";
```
