## Supplementary material for "The *de novo* reference genome and transcriptome assemblies of the wild tomato species *Solanum chilense*": EOG09360S81.gff

```
scaffold22481	AUGUSTUS	gene	156	2961	0.04	+	.	g1
scaffold22481	AUGUSTUS	transcript	156	2961	0.04	+	.	g1.t1
scaffold22481	AUGUSTUS	tss	156	156	.	+	.	transcript_id "g1.t1"; gene_id "g1";
scaffold22481	AUGUSTUS	exon	156	1150	.	+	.	transcript_id "g1.t1"; gene_id "g1";
scaffold22481	AUGUSTUS	start_codon	190	192	.	+	0	transcript_id "g1.t1"; gene_id "g1";
scaffold22481	AUGUSTUS	CDS	190	801	0.91	+	0	transcript_id "g1.t1"; gene_id "g1";
scaffold22481	AUGUSTUS	stop_codon	799	801	.	+	0	transcript_id "g1.t1"; gene_id "g1";
scaffold22481	AUGUSTUS	exon	2582	2961	.	+	.	transcript_id "g1.t1"; gene_id "g1";
scaffold22481	AUGUSTUS	tts	2961	2961	.	+	.	transcript_id "g1.t1"; gene_id "g1";
scaffold22481	AUGUSTUS	protein_match	271	315	3.06	+	0	target "unknown_B[1..15]"; target_start 27; transcript_id "g1.t1"; gene_id "g1";
scaffold22481	AUGUSTUS	protein_match	388	762	7.94	+	0	target "unknown_C[1..125]"; target_start 66; transcript_id "g1.t1"; gene_id "g1";
```
