## Supplementary material for "The *de novo* reference genome and transcriptome assemblies of the wild tomato species *Solanum chilense*": EOG09360S90.gff

```
scaffold20000	AUGUSTUS	gene	2431	4121	0.01	-	.	g2
scaffold20000	AUGUSTUS	transcript	2431	4121	0.01	-	.	g2.t1
scaffold20000	AUGUSTUS	tts	2431	2431	.	-	.	transcript_id "g2.t1"; gene_id "g2";
scaffold20000	AUGUSTUS	exon	2431	2742	.	-	.	transcript_id "g2.t1"; gene_id "g2";
scaffold20000	AUGUSTUS	stop_codon	2727	2729	.	-	0	transcript_id "g2.t1"; gene_id "g2";
scaffold20000	AUGUSTUS	intron	2743	2829	0.02	-	.	transcript_id "g2.t1"; gene_id "g2";
scaffold20000	AUGUSTUS	intron	2945	3057	0.01	-	.	transcript_id "g2.t1"; gene_id "g2";
scaffold20000	AUGUSTUS	intron	3075	3343	0.01	-	.	transcript_id "g2.t1"; gene_id "g2";
scaffold20000	AUGUSTUS	intron	3466	3545	0.95	-	.	transcript_id "g2.t1"; gene_id "g2";
scaffold20000	AUGUSTUS	CDS	2727	2742	0.02	-	1	transcript_id "g2.t1"; gene_id "g2";
scaffold20000	AUGUSTUS	CDS	2830	2944	0.01	-	2	transcript_id "g2.t1"; gene_id "g2";
scaffold20000	AUGUSTUS	exon	2830	2944	.	-	.	transcript_id "g2.t1"; gene_id "g2";
scaffold20000	AUGUSTUS	CDS	3058	3074	0.01	-	1	transcript_id "g2.t1"; gene_id "g2";
scaffold20000	AUGUSTUS	exon	3058	3074	.	-	.	transcript_id "g2.t1"; gene_id "g2";
scaffold20000	AUGUSTUS	CDS	3344	3465	0.01	-	0	transcript_id "g2.t1"; gene_id "g2";
scaffold20000	AUGUSTUS	exon	3344	3465	.	-	.	transcript_id "g2.t1"; gene_id "g2";
scaffold20000	AUGUSTUS	CDS	3546	3809	0.95	-	0	transcript_id "g2.t1"; gene_id "g2";
scaffold20000	AUGUSTUS	exon	3546	4121	.	-	.	transcript_id "g2.t1"; gene_id "g2";
scaffold20000	AUGUSTUS	start_codon	3807	3809	.	-	0	transcript_id "g2.t1"; gene_id "g2";
scaffold20000	AUGUSTUS	tss	4121	4121	.	-	.	transcript_id "g2.t1"; gene_id "g2";
scaffold20000	AUGUSTUS	protein_match	2922	2944	1.05	-	2	target "unknown_E[38..45]"; target_start 97; transcript_id "g2.t1"; gene_id "g2";
scaffold20000	AUGUSTUS	protein_match	3058	3074	1.23	-	1	target "unknown_E[32..38]"; target_start 97; transcript_id "g2.t1"; gene_id "g2";
scaffold20000	AUGUSTUS	protein_match	3344	3438	3.82	-	0	target "unknown_E[1..32]"; target_start 97; transcript_id "g2.t1"; gene_id "g2";
scaffold20000	AUGUSTUS	protein_match	3463	3465	4.53	-	0	target "unknown_C[12..12]"; target_start 77; transcript_id "g2.t1"; gene_id "g2";
scaffold20000	AUGUSTUS	protein_match	3546	3578	6.49	-	0	target "unknown_C[1..11]"; target_start 77; transcript_id "g2.t1"; gene_id "g2";
scaffold20000	AUGUSTUS	protein_match	3579	3662	8.95	-	0	target "unknown_B[1..28]"; target_start 49; transcript_id "g2.t1"; gene_id "g2";
```
