## Supplementary material for "The *de novo* reference genome and transcriptome assemblies of the wild tomato species *Solanum chilense*": EOG09360SCW.gff

```
scaffold1798	AUGUSTUS	gene	61767	63197	0.23	+	.	g2
scaffold1798	AUGUSTUS	transcript	61767	63197	0.23	+	.	g2.t1
scaffold1798	AUGUSTUS	tss	61767	61767	.	+	.	transcript_id "g2.t1"; gene_id "g2";
scaffold1798	AUGUSTUS	exon	61767	63197	.	+	.	transcript_id "g2.t1"; gene_id "g2";
scaffold1798	AUGUSTUS	start_codon	61831	61833	.	+	0	transcript_id "g2.t1"; gene_id "g2";
scaffold1798	AUGUSTUS	CDS	61831	62313	1	+	0	transcript_id "g2.t1"; gene_id "g2";
scaffold1798	AUGUSTUS	stop_codon	62311	62313	.	+	0	transcript_id "g2.t1"; gene_id "g2";
scaffold1798	AUGUSTUS	tts	63197	63197	.	+	.	transcript_id "g2.t1"; gene_id "g2";
scaffold1798	AUGUSTUS	protein_match	61849	61896	3.13	+	0	target "unknown_A[1..16]"; target_start 6; transcript_id "g2.t1"; gene_id "g2";
scaffold1798	AUGUSTUS	protein_match	61936	62304	6.44	+	0	target "unknown_B[1..123]"; target_start 35; transcript_id "g2.t1"; gene_id "g2";
```
