## Supplementary material for "The *de novo* reference genome and transcriptome assemblies of the wild tomato species *Solanum chilense*": EOG09360SHF.gff

```
scaffold5132	AUGUSTUS	gene	9970	14861	0.09	-	.	g2
scaffold5132	AUGUSTUS	transcript	9970	14861	0.09	-	.	g2.t1
scaffold5132	AUGUSTUS	tts	9970	9970	.	-	.	transcript_id "g2.t1"; gene_id "g2";
scaffold5132	AUGUSTUS	exon	9970	10903	.	-	.	transcript_id "g2.t1"; gene_id "g2";
scaffold5132	AUGUSTUS	stop_codon	10780	10782	.	-	0	transcript_id "g2.t1"; gene_id "g2";
scaffold5132	AUGUSTUS	intron	10904	11007	0.79	-	.	transcript_id "g2.t1"; gene_id "g2";
scaffold5132	AUGUSTUS	intron	11091	13878	0.38	-	.	transcript_id "g2.t1"; gene_id "g2";
scaffold5132	AUGUSTUS	CDS	10780	10903	0.94	-	1	transcript_id "g2.t1"; gene_id "g2";
scaffold5132	AUGUSTUS	CDS	11008	11090	0.79	-	0	transcript_id "g2.t1"; gene_id "g2";
scaffold5132	AUGUSTUS	exon	11008	11090	.	-	.	transcript_id "g2.t1"; gene_id "g2";
scaffold5132	AUGUSTUS	CDS	13879	14718	0.58	-	0	transcript_id "g2.t1"; gene_id "g2";
scaffold5132	AUGUSTUS	exon	13879	14861	.	-	.	transcript_id "g2.t1"; gene_id "g2";
scaffold5132	AUGUSTUS	start_codon	14716	14718	.	-	0	transcript_id "g2.t1"; gene_id "g2";
scaffold5132	AUGUSTUS	tss	14861	14861	.	-	.	transcript_id "g2.t1"; gene_id "g2";
scaffold5132	AUGUSTUS	protein_match	14017	14133	7.17	-	0	target "unknown_D[1..39]"; target_start 195; transcript_id "g2.t1"; gene_id "g2";
scaffold5132	AUGUSTUS	protein_match	14293	14346	4.59	-	0	target "unknown_B[1..18]"; target_start 124; transcript_id "g2.t1"; gene_id "g2";
scaffold5132	AUGUSTUS	protein_match	14368	14409	4.12	-	0	target "unknown_A[1..14]"; target_start 103; transcript_id "g2.t1"; gene_id "g2";
```
