## Supplementary material for "The *de novo* reference genome and transcriptome assemblies of the wild tomato species *Solanum chilense*": EOG09360SKX.gff

```
scaffold462	AUGUSTUS	gene	108339	110725	0.06	+	.	g2
scaffold462	AUGUSTUS	transcript	108339	110725	0.06	+	.	g2.t1
scaffold462	AUGUSTUS	tss	108339	108339	.	+	.	transcript_id "g2.t1"; gene_id "g2";
scaffold462	AUGUSTUS	exon	108339	108626	.	+	.	transcript_id "g2.t1"; gene_id "g2";
scaffold462	AUGUSTUS	start_codon	108369	108371	.	+	0	transcript_id "g2.t1"; gene_id "g2";
scaffold462	AUGUSTUS	intron	108627	110238	0.34	+	.	transcript_id "g2.t1"; gene_id "g2";
scaffold462	AUGUSTUS	CDS	108369	108626	0.96	+	0	transcript_id "g2.t1"; gene_id "g2";
scaffold462	AUGUSTUS	CDS	110239	110499	0.98	+	0	transcript_id "g2.t1"; gene_id "g2";
scaffold462	AUGUSTUS	exon	110239	110725	.	+	.	transcript_id "g2.t1"; gene_id "g2";
scaffold462	AUGUSTUS	stop_codon	110497	110499	.	+	0	transcript_id "g2.t1"; gene_id "g2";
scaffold462	AUGUSTUS	tts	110725	110725	.	+	.	transcript_id "g2.t1"; gene_id "g2";
scaffold462	AUGUSTUS	protein_match	108555	108623	4.7	+	0	target "unknown_A[1..23]"; target_start 62; transcript_id "g2.t1"; gene_id "g2";
scaffold462	AUGUSTUS	protein_match	108624	108626	5.12	+	0	target "unknown_B[1..1]"; target_start 85; transcript_id "g2.t1"; gene_id "g2";
scaffold462	AUGUSTUS	protein_match	110239	110481	7.32	+	0	target "unknown_B[2..82]"; target_start 85; transcript_id "g2.t1"; gene_id "g2";
```
