## Supplementary material for "The *de novo* reference genome and transcriptome assemblies of the wild tomato species *Solanum chilense*": EOG09360SL9.gff

```
scaffold617	AUGUSTUS	gene	34549	42521	0.01	+	.	g3
scaffold617	AUGUSTUS	transcript	34549	42521	0.01	+	.	g3.t1
scaffold617	AUGUSTUS	tss	34549	34549	.	+	.	transcript_id "g3.t1"; gene_id "g3";
scaffold617	AUGUSTUS	exon	34549	34718	.	+	.	transcript_id "g3.t1"; gene_id "g3";
scaffold617	AUGUSTUS	start_codon	34616	34618	.	+	0	transcript_id "g3.t1"; gene_id "g3";
scaffold617	AUGUSTUS	intron	34719	35165	0.25	+	.	transcript_id "g3.t1"; gene_id "g3";
scaffold617	AUGUSTUS	intron	35278	35654	0.34	+	.	transcript_id "g3.t1"; gene_id "g3";
scaffold617	AUGUSTUS	intron	35754	35984	0.04	+	.	transcript_id "g3.t1"; gene_id "g3";
scaffold617	AUGUSTUS	intron	36020	36104	0.03	+	.	transcript_id "g3.t1"; gene_id "g3";
scaffold617	AUGUSTUS	intron	36159	40504	0.01	+	.	transcript_id "g3.t1"; gene_id "g3";
scaffold617	AUGUSTUS	intron	40600	41324	0.94	+	.	transcript_id "g3.t1"; gene_id "g3";
scaffold617	AUGUSTUS	intron	41393	41857	0.04	+	.	transcript_id "g3.t1"; gene_id "g3";
scaffold617	AUGUSTUS	intron	41969	42142	0.98	+	.	transcript_id "g3.t1"; gene_id "g3";
scaffold617	AUGUSTUS	CDS	34616	34718	0.52	+	0	transcript_id "g3.t1"; gene_id "g3";
scaffold617	AUGUSTUS	CDS	35166	35277	0.35	+	2	transcript_id "g3.t1"; gene_id "g3";
scaffold617	AUGUSTUS	exon	35166	35277	.	+	.	transcript_id "g3.t1"; gene_id "g3";
scaffold617	AUGUSTUS	CDS	35655	35753	0.25	+	1	transcript_id "g3.t1"; gene_id "g3";
scaffold617	AUGUSTUS	exon	35655	35753	.	+	.	transcript_id "g3.t1"; gene_id "g3";
scaffold617	AUGUSTUS	CDS	35985	36019	0.03	+	1	transcript_id "g3.t1"; gene_id "g3";
scaffold617	AUGUSTUS	exon	35985	36019	.	+	.	transcript_id "g3.t1"; gene_id "g3";
scaffold617	AUGUSTUS	CDS	36105	36158	0.03	+	2	transcript_id "g3.t1"; gene_id "g3";
scaffold617	AUGUSTUS	exon	36105	36158	.	+	.	transcript_id "g3.t1"; gene_id "g3";
scaffold617	AUGUSTUS	CDS	40505	40599	0.98	+	2	transcript_id "g3.t1"; gene_id "g3";
scaffold617	AUGUSTUS	exon	40505	40599	.	+	.	transcript_id "g3.t1"; gene_id "g3";
scaffold617	AUGUSTUS	CDS	41325	41392	0.98	+	0	transcript_id "g3.t1"; gene_id "g3";
scaffold617	AUGUSTUS	exon	41325	41392	.	+	.	transcript_id "g3.t1"; gene_id "g3";
scaffold617	AUGUSTUS	CDS	41858	41968	0.98	+	1	transcript_id "g3.t1"; gene_id "g3";
scaffold617	AUGUSTUS	exon	41858	41968	.	+	.	transcript_id "g3.t1"; gene_id "g3";
scaffold617	AUGUSTUS	CDS	42143	42278	0.99	+	1	transcript_id "g3.t1"; gene_id "g3";
scaffold617	AUGUSTUS	exon	42143	42521	.	+	.	transcript_id "g3.t1"; gene_id "g3";
scaffold617	AUGUSTUS	stop_codon	42276	42278	.	+	0	transcript_id "g3.t1"; gene_id "g3";
scaffold617	AUGUSTUS	tts	42521	42521	.	+	.	transcript_id "g3.t1"; gene_id "g3";
scaffold617	AUGUSTUS	protein_match	35992	36019	1.05	+	0	target "unknown_A[1..10]"; target_start 107; transcript_id "g3.t1"; gene_id "g3";
scaffold617	AUGUSTUS	protein_match	36105	36130	1.09	+	2	target "unknown_A[10..18]"; target_start 107; transcript_id "g3.t1"; gene_id "g3";
scaffold617	AUGUSTUS	protein_match	36134	36158	0.896	+	0	target "unknown_B[1..9]"; target_start 126; transcript_id "g3.t1"; gene_id "g3";
scaffold617	AUGUSTUS	protein_match	40505	40599	6.84	+	2	target "unknown_B[9..40]"; target_start 126; transcript_id "g3.t1"; gene_id "g3";
scaffold617	AUGUSTUS	protein_match	41334	41392	5.82	+	0	target "unknown_C[1..20]"; target_start 169; transcript_id "g3.t1"; gene_id "g3";
scaffold617	AUGUSTUS	protein_match	41858	41968	6.08	+	0	target "unknown_C[21..57]"; target_start 168; transcript_id "g3.t1"; gene_id "g3";
scaffold617	AUGUSTUS	protein_match	42143	42224	4.57	+	1	target "unknown_C[57..84]"; target_start 169; transcript_id "g3.t1"; gene_id "g3";
```
