## Supplementary material for "The *de novo* reference genome and transcriptome assemblies of the wild tomato species *Solanum chilense*": EOG09360SLX.gff

```
scaffold6958	AUGUSTUS	gene	15696	20334	0.02	+	.	g3
scaffold6958	AUGUSTUS	transcript	15696	20334	0.02	+	.	g3.t1
scaffold6958	AUGUSTUS	tss	15696	15696	.	+	.	transcript_id "g3.t1"; gene_id "g3";
scaffold6958	AUGUSTUS	exon	15696	16070	.	+	.	transcript_id "g3.t1"; gene_id "g3";
scaffold6958	AUGUSTUS	start_codon	15727	15729	.	+	0	transcript_id "g3.t1"; gene_id "g3";
scaffold6958	AUGUSTUS	intron	16071	17648	0.14	+	.	transcript_id "g3.t1"; gene_id "g3";
scaffold6958	AUGUSTUS	intron	17746	17866	1	+	.	transcript_id "g3.t1"; gene_id "g3";
scaffold6958	AUGUSTUS	intron	17957	18468	0.83	+	.	transcript_id "g3.t1"; gene_id "g3";
scaffold6958	AUGUSTUS	intron	18535	19010	0.92	+	.	transcript_id "g3.t1"; gene_id "g3";
scaffold6958	AUGUSTUS	intron	19080	19476	0.79	+	.	transcript_id "g3.t1"; gene_id "g3";
scaffold6958	AUGUSTUS	CDS	15727	16070	0.28	+	0	transcript_id "g3.t1"; gene_id "g3";
scaffold6958	AUGUSTUS	CDS	17649	17745	1	+	1	transcript_id "g3.t1"; gene_id "g3";
scaffold6958	AUGUSTUS	exon	17649	17745	.	+	.	transcript_id "g3.t1"; gene_id "g3";
scaffold6958	AUGUSTUS	CDS	17867	17956	0.89	+	0	transcript_id "g3.t1"; gene_id "g3";
scaffold6958	AUGUSTUS	exon	17867	17956	.	+	.	transcript_id "g3.t1"; gene_id "g3";
scaffold6958	AUGUSTUS	CDS	18469	18534	0.94	+	0	transcript_id "g3.t1"; gene_id "g3";
scaffold6958	AUGUSTUS	exon	18469	18534	.	+	.	transcript_id "g3.t1"; gene_id "g3";
scaffold6958	AUGUSTUS	CDS	19011	19079	0.98	+	0	transcript_id "g3.t1"; gene_id "g3";
scaffold6958	AUGUSTUS	exon	19011	19079	.	+	.	transcript_id "g3.t1"; gene_id "g3";
scaffold6958	AUGUSTUS	CDS	19477	19614	0.91	+	0	transcript_id "g3.t1"; gene_id "g3";
scaffold6958	AUGUSTUS	exon	19477	19621	.	+	.	transcript_id "g3.t1"; gene_id "g3";
scaffold6958	AUGUSTUS	stop_codon	19612	19614	.	+	0	transcript_id "g3.t1"; gene_id "g3";
scaffold6958	AUGUSTUS	exon	20080	20334	.	+	.	transcript_id "g3.t1"; gene_id "g3";
scaffold6958	AUGUSTUS	tts	20334	20334	.	+	.	transcript_id "g3.t1"; gene_id "g3";
scaffold6958	AUGUSTUS	protein_match	15949	15972	8.91	+	0	target "unknown_C[1..8]"; target_start 74; transcript_id "g3.t1"; gene_id "g3";
scaffold6958	AUGUSTUS	protein_match	15988	16070	8.19	+	0	target "unknown_D[1..28]"; target_start 87; transcript_id "g3.t1"; gene_id "g3";
scaffold6958	AUGUSTUS	protein_match	17649	17670	6.37	+	1	target "unknown_D[28..35]"; target_start 87; transcript_id "g3.t1"; gene_id "g3";
scaffold6958	AUGUSTUS	protein_match	17671	17745	8.49	+	0	target "unknown_E[1..25]"; target_start 122; transcript_id "g3.t1"; gene_id "g3";
scaffold6958	AUGUSTUS	protein_match	17867	17956	8.19	+	2	target "unknown_E[26..56]"; target_start 121; transcript_id "g3.t1"; gene_id "g3";
scaffold6958	AUGUSTUS	protein_match	18469	18534	6.27	+	2	target "unknown_E[56..78]"; target_start 121; transcript_id "g3.t1"; gene_id "g3";
scaffold6958	AUGUSTUS	protein_match	19011	19079	6.2	+	2	target "unknown_E[78..101]"; target_start 121; transcript_id "g3.t1"; gene_id "g3";
scaffold6958	AUGUSTUS	protein_match	19477	19611	5.51	+	0	target "unknown_E[101..145]"; target_start 122; transcript_id "g3.t1"; gene_id "g3";
```
