## Supplementary material for "The *de novo* reference genome and transcriptome assemblies of the wild tomato species *Solanum chilense*": EOG09360SMB.gff

```
scaffold3698	AUGUSTUS	gene	31839	32643	0.01	-	.	g4
scaffold3698	AUGUSTUS	transcript	31839	32643	0.01	-	.	g4.t1
scaffold3698	AUGUSTUS	tts	31839	31839	.	-	.	transcript_id "g4.t1"; gene_id "g4";
scaffold3698	AUGUSTUS	exon	31839	31992	.	-	.	transcript_id "g4.t1"; gene_id "g4";
scaffold3698	AUGUSTUS	stop_codon	31982	31984	.	-	0	transcript_id "g4.t1"; gene_id "g4";
scaffold3698	AUGUSTUS	intron	31993	32154	0.01	-	.	transcript_id "g4.t1"; gene_id "g4";
scaffold3698	AUGUSTUS	CDS	31982	31992	0.01	-	2	transcript_id "g4.t1"; gene_id "g4";
scaffold3698	AUGUSTUS	CDS	32155	32617	0.04	-	0	transcript_id "g4.t1"; gene_id "g4";
scaffold3698	AUGUSTUS	exon	32155	32643	.	-	.	transcript_id "g4.t1"; gene_id "g4";
scaffold3698	AUGUSTUS	start_codon	32615	32617	.	-	0	transcript_id "g4.t1"; gene_id "g4";
scaffold3698	AUGUSTUS	tss	32643	32643	.	-	.	transcript_id "g4.t1"; gene_id "g4";
scaffold3698	AUGUSTUS	protein_match	31991	31992	1	-	2	target "unknown_D[10..10]"; target_start 145; transcript_id "g4.t1"; gene_id "g4";
scaffold3698	AUGUSTUS	protein_match	32155	32182	5.67	-	0	target "unknown_D[1..10]"; target_start 145; transcript_id "g4.t1"; gene_id "g4";
scaffold3698	AUGUSTUS	protein_match	32186	32371	8.56	-	0	target "unknown_C[1..62]"; target_start 82; transcript_id "g4.t1"; gene_id "g4";
scaffold3698	AUGUSTUS	protein_match	32414	32485	3.55	-	0	target "unknown_A[1..24]"; target_start 44; transcript_id "g4.t1"; gene_id "g4";
```
