## Supplementary material for "The *de novo* reference genome and transcriptome assemblies of the wild tomato species *Solanum chilense*": EOG09360SN1.gff

```
scaffold4225	AUGUSTUS	gene	19943	22935	0.12	+	.	g4
scaffold4225	AUGUSTUS	transcript	19943	22935	0.12	+	.	g4.t1
scaffold4225	AUGUSTUS	tss	19943	19943	.	+	.	transcript_id "g4.t1"; gene_id "g4";
scaffold4225	AUGUSTUS	exon	19943	20378	.	+	.	transcript_id "g4.t1"; gene_id "g4";
scaffold4225	AUGUSTUS	start_codon	20235	20237	.	+	0	transcript_id "g4.t1"; gene_id "g4";
scaffold4225	AUGUSTUS	intron	20379	20581	0.95	+	.	transcript_id "g4.t1"; gene_id "g4";
scaffold4225	AUGUSTUS	intron	20693	21622	0.74	+	.	transcript_id "g4.t1"; gene_id "g4";
scaffold4225	AUGUSTUS	intron	21692	22648	0.22	+	.	transcript_id "g4.t1"; gene_id "g4";
scaffold4225	AUGUSTUS	CDS	20235	20378	0.96	+	0	transcript_id "g4.t1"; gene_id "g4";
scaffold4225	AUGUSTUS	CDS	20582	20692	1	+	0	transcript_id "g4.t1"; gene_id "g4";
scaffold4225	AUGUSTUS	exon	20582	20692	.	+	.	transcript_id "g4.t1"; gene_id "g4";
scaffold4225	AUGUSTUS	CDS	21623	21691	0.74	+	0	transcript_id "g4.t1"; gene_id "g4";
scaffold4225	AUGUSTUS	exon	21623	21691	.	+	.	transcript_id "g4.t1"; gene_id "g4";
scaffold4225	AUGUSTUS	CDS	22649	22699	0.66	+	0	transcript_id "g4.t1"; gene_id "g4";
scaffold4225	AUGUSTUS	exon	22649	22935	.	+	.	transcript_id "g4.t1"; gene_id "g4";
scaffold4225	AUGUSTUS	stop_codon	22697	22699	.	+	0	transcript_id "g4.t1"; gene_id "g4";
scaffold4225	AUGUSTUS	tts	22935	22935	.	+	.	transcript_id "g4.t1"; gene_id "g4";
scaffold4225	AUGUSTUS	protein_match	20373	20378	15.3	+	0	target "unknown_A[1..2]"; target_start 46; transcript_id "g4.t1"; gene_id "g4";
scaffold4225	AUGUSTUS	protein_match	20582	20692	7.13	+	2	target "unknown_A[3..40]"; target_start 45; transcript_id "g4.t1"; gene_id "g4";
scaffold4225	AUGUSTUS	protein_match	21623	21691	7.9	+	2	target "unknown_A[40..63]"; target_start 45; transcript_id "g4.t1"; gene_id "g4";
scaffold4225	AUGUSTUS	protein_match	22649	22669	6.09	+	0	target "unknown_A[63..69]"; target_start 46; transcript_id "g4.t1"; gene_id "g4";
```
