## Supplementary material for "The *de novo* reference genome and transcriptome assemblies of the wild tomato species *Solanum chilense*": EOG09360SS7.gff

```
scaffold775	AUGUSTUS	gene	17286	20613	0.04	+	.	g4
scaffold775	AUGUSTUS	transcript	17286	20613	0.04	+	.	g4.t1
scaffold775	AUGUSTUS	tss	17286	17286	.	+	.	transcript_id "g4.t1"; gene_id "g4";
scaffold775	AUGUSTUS	exon	17286	17552	.	+	.	transcript_id "g4.t1"; gene_id "g4";
scaffold775	AUGUSTUS	start_codon	17346	17348	.	+	0	transcript_id "g4.t1"; gene_id "g4";
scaffold775	AUGUSTUS	intron	17553	18050	0.97	+	.	transcript_id "g4.t1"; gene_id "g4";
scaffold775	AUGUSTUS	intron	18174	19944	0.34	+	.	transcript_id "g4.t1"; gene_id "g4";
scaffold775	AUGUSTUS	intron	20026	20258	0.88	+	.	transcript_id "g4.t1"; gene_id "g4";
scaffold775	AUGUSTUS	CDS	17346	17552	0.92	+	0	transcript_id "g4.t1"; gene_id "g4";
scaffold775	AUGUSTUS	CDS	18051	18173	0.98	+	0	transcript_id "g4.t1"; gene_id "g4";
scaffold775	AUGUSTUS	exon	18051	18173	.	+	.	transcript_id "g4.t1"; gene_id "g4";
scaffold775	AUGUSTUS	CDS	19945	20025	0.99	+	0	transcript_id "g4.t1"; gene_id "g4";
scaffold775	AUGUSTUS	exon	19945	20025	.	+	.	transcript_id "g4.t1"; gene_id "g4";
scaffold775	AUGUSTUS	CDS	20259	20375	0.88	+	0	transcript_id "g4.t1"; gene_id "g4";
scaffold775	AUGUSTUS	exon	20259	20613	.	+	.	transcript_id "g4.t1"; gene_id "g4";
scaffold775	AUGUSTUS	stop_codon	20373	20375	.	+	0	transcript_id "g4.t1"; gene_id "g4";
scaffold775	AUGUSTUS	tts	20613	20613	.	+	.	transcript_id "g4.t1"; gene_id "g4";
scaffold775	AUGUSTUS	protein_match	17499	17543	4.51	+	0	target "unknown_B[1..15]"; target_start 51; transcript_id "g4.t1"; gene_id "g4";
scaffold775	AUGUSTUS	protein_match	17544	17552	10.4	+	0	target "unknown_C[1..3]"; target_start 66; transcript_id "g4.t1"; gene_id "g4";
scaffold775	AUGUSTUS	protein_match	18051	18173	9.08	+	2	target "unknown_C[4..45]"; target_start 65; transcript_id "g4.t1"; gene_id "g4";
scaffold775	AUGUSTUS	protein_match	19945	20025	10.5	+	2	target "unknown_C[45..72]"; target_start 65; transcript_id "g4.t1"; gene_id "g4";
scaffold775	AUGUSTUS	protein_match	20259	20372	9.23	+	0	target "unknown_C[72..109]"; target_start 66; transcript_id "g4.t1"; gene_id "g4";
```
