## Supplementary material for "The *de novo* reference genome and transcriptome assemblies of the wild tomato species *Solanum chilense*": EOG09360SUH.gff

```
scaffold3978	AUGUSTUS	gene	61700	64764	0.04	+	.	g3
scaffold3978	AUGUSTUS	transcript	61700	64764	0.04	+	.	g3.t1
scaffold3978	AUGUSTUS	tss	61700	61700	.	+	.	transcript_id "g3.t1"; gene_id "g3";
scaffold3978	AUGUSTUS	exon	61700	61831	.	+	.	transcript_id "g3.t1"; gene_id "g3";
scaffold3978	AUGUSTUS	start_codon	61763	61765	.	+	0	transcript_id "g3.t1"; gene_id "g3";
scaffold3978	AUGUSTUS	intron	61832	63021	0.79	+	.	transcript_id "g3.t1"; gene_id "g3";
scaffold3978	AUGUSTUS	intron	63260	63352	0.99	+	.	transcript_id "g3.t1"; gene_id "g3";
scaffold3978	AUGUSTUS	intron	63415	64359	0.99	+	.	transcript_id "g3.t1"; gene_id "g3";
scaffold3978	AUGUSTUS	CDS	61763	61831	0.65	+	0	transcript_id "g3.t1"; gene_id "g3";
scaffold3978	AUGUSTUS	CDS	63022	63259	0.99	+	0	transcript_id "g3.t1"; gene_id "g3";
scaffold3978	AUGUSTUS	exon	63022	63259	.	+	.	transcript_id "g3.t1"; gene_id "g3";
scaffold3978	AUGUSTUS	CDS	63353	63414	0.98	+	2	transcript_id "g3.t1"; gene_id "g3";
scaffold3978	AUGUSTUS	exon	63353	63414	.	+	.	transcript_id "g3.t1"; gene_id "g3";
scaffold3978	AUGUSTUS	CDS	64360	64536	1	+	0	transcript_id "g3.t1"; gene_id "g3";
scaffold3978	AUGUSTUS	exon	64360	64764	.	+	.	transcript_id "g3.t1"; gene_id "g3";
scaffold3978	AUGUSTUS	stop_codon	64534	64536	.	+	0	transcript_id "g3.t1"; gene_id "g3";
scaffold3978	AUGUSTUS	tts	64764	64764	.	+	.	transcript_id "g3.t1"; gene_id "g3";
scaffold3978	AUGUSTUS	protein_match	61811	61831	2.59	+	0	target "unknown_A[1..7]"; target_start 16; transcript_id "g3.t1"; gene_id "g3";
scaffold3978	AUGUSTUS	protein_match	63022	63120	5.26	+	0	target "unknown_A[8..40]"; target_start 16; transcript_id "g3.t1"; gene_id "g3";
scaffold3978	AUGUSTUS	protein_match	63130	63249	5.69	+	0	target "unknown_B[1..40]"; target_start 59; transcript_id "g3.t1"; gene_id "g3";
scaffold3978	AUGUSTUS	protein_match	64402	64530	4.1	+	0	target "unknown_C[1..43]"; target_start 137; transcript_id "g3.t1"; gene_id "g3";
```
