## Supplementary material for "The *de novo* reference genome and transcriptome assemblies of the wild tomato species *Solanum chilense*": EOG09360SVQ.gff

```
scaffold974	AUGUSTUS	gene	98450	101369	0.01	+	.	g4
scaffold974	AUGUSTUS	transcript	98450	101369	0.01	+	.	g4.t1
scaffold974	AUGUSTUS	tss	98450	98450	.	+	.	transcript_id "g4.t1"; gene_id "g4";
scaffold974	AUGUSTUS	exon	98450	98584	.	+	.	transcript_id "g4.t1"; gene_id "g4";
scaffold974	AUGUSTUS	start_codon	98476	98478	.	+	0	transcript_id "g4.t1"; gene_id "g4";
scaffold974	AUGUSTUS	intron	98585	100784	0.01	+	.	transcript_id "g4.t1"; gene_id "g4";
scaffold974	AUGUSTUS	intron	100854	100935	0.99	+	.	transcript_id "g4.t1"; gene_id "g4";
scaffold974	AUGUSTUS	intron	101043	101126	1	+	.	transcript_id "g4.t1"; gene_id "g4";
scaffold974	AUGUSTUS	CDS	98476	98584	0.02	+	0	transcript_id "g4.t1"; gene_id "g4";
scaffold974	AUGUSTUS	CDS	100785	100853	0.98	+	2	transcript_id "g4.t1"; gene_id "g4";
scaffold974	AUGUSTUS	exon	100785	100853	.	+	.	transcript_id "g4.t1"; gene_id "g4";
scaffold974	AUGUSTUS	CDS	100936	101042	1	+	2	transcript_id "g4.t1"; gene_id "g4";
scaffold974	AUGUSTUS	exon	100936	101042	.	+	.	transcript_id "g4.t1"; gene_id "g4";
scaffold974	AUGUSTUS	CDS	101127	101231	1	+	0	transcript_id "g4.t1"; gene_id "g4";
scaffold974	AUGUSTUS	exon	101127	101369	.	+	.	transcript_id "g4.t1"; gene_id "g4";
scaffold974	AUGUSTUS	stop_codon	101229	101231	.	+	0	transcript_id "g4.t1"; gene_id "g4";
scaffold974	AUGUSTUS	tts	101369	101369	.	+	.	transcript_id "g4.t1"; gene_id "g4";
scaffold974	AUGUSTUS	protein_match	98521	98584	4.07	+	0	target "unknown_B[1..22]"; target_start 15; transcript_id "g4.t1"; gene_id "g4";
scaffold974	AUGUSTUS	protein_match	100785	100853	6.99	+	1	target "unknown_B[22..45]"; target_start 14; transcript_id "g4.t1"; gene_id "g4";
scaffold974	AUGUSTUS	protein_match	100936	101042	7.35	+	2	target "unknown_B[45..80]"; target_start 15; transcript_id "g4.t1"; gene_id "g4";
scaffold974	AUGUSTUS	protein_match	101130	101177	7.59	+	0	target "unknown_C[1..16]"; target_start 96; transcript_id "g4.t1"; gene_id "g4";
scaffold974	AUGUSTUS	protein_match	101184	101228	5.51	+	0	target "unknown_D[1..15]"; target_start 114; transcript_id "g4.t1"; gene_id "g4";
```
