## Supplementary material for "The *de novo* reference genome and transcriptome assemblies of the wild tomato species *Solanum chilense*": EOG09360T1O.gff

```
scaffold2332	AUGUSTUS	gene	20797	29414	0.01	-	.	g2
scaffold2332	AUGUSTUS	transcript	20797	29414	0.01	-	.	g2.t1
scaffold2332	AUGUSTUS	tts	20797	20797	.	-	.	transcript_id "g2.t1"; gene_id "g2";
scaffold2332	AUGUSTUS	exon	20797	20945	.	-	.	transcript_id "g2.t1"; gene_id "g2";
scaffold2332	AUGUSTUS	stop_codon	20942	20944	.	-	0	transcript_id "g2.t1"; gene_id "g2";
scaffold2332	AUGUSTUS	intron	20946	21051	0.02	-	.	transcript_id "g2.t1"; gene_id "g2";
scaffold2332	AUGUSTUS	intron	21153	25979	0.01	-	.	transcript_id "g2.t1"; gene_id "g2";
scaffold2332	AUGUSTUS	intron	26065	26207	0.01	-	.	transcript_id "g2.t1"; gene_id "g2";
scaffold2332	AUGUSTUS	intron	26215	28777	0.01	-	.	transcript_id "g2.t1"; gene_id "g2";
scaffold2332	AUGUSTUS	intron	28884	29180	0.99	-	.	transcript_id "g2.t1"; gene_id "g2";
scaffold2332	AUGUSTUS	intron	29235	29321	0.86	-	.	transcript_id "g2.t1"; gene_id "g2";
scaffold2332	AUGUSTUS	CDS	20942	20945	0.02	-	1	transcript_id "g2.t1"; gene_id "g2";
scaffold2332	AUGUSTUS	CDS	21052	21152	0.01	-	0	transcript_id "g2.t1"; gene_id "g2";
scaffold2332	AUGUSTUS	exon	21052	21152	.	-	.	transcript_id "g2.t1"; gene_id "g2";
scaffold2332	AUGUSTUS	CDS	25980	26064	0.01	-	1	transcript_id "g2.t1"; gene_id "g2";
scaffold2332	AUGUSTUS	exon	25980	26064	.	-	.	transcript_id "g2.t1"; gene_id "g2";
scaffold2332	AUGUSTUS	CDS	26208	26214	0.01	-	2	transcript_id "g2.t1"; gene_id "g2";
scaffold2332	AUGUSTUS	exon	26208	26214	.	-	.	transcript_id "g2.t1"; gene_id "g2";
scaffold2332	AUGUSTUS	CDS	28778	28883	0.96	-	0	transcript_id "g2.t1"; gene_id "g2";
scaffold2332	AUGUSTUS	exon	28778	28883	.	-	.	transcript_id "g2.t1"; gene_id "g2";
scaffold2332	AUGUSTUS	CDS	29181	29234	0.87	-	0	transcript_id "g2.t1"; gene_id "g2";
scaffold2332	AUGUSTUS	exon	29181	29234	.	-	.	transcript_id "g2.t1"; gene_id "g2";
scaffold2332	AUGUSTUS	CDS	29322	29345	0.91	-	0	transcript_id "g2.t1"; gene_id "g2";
scaffold2332	AUGUSTUS	exon	29322	29414	.	-	.	transcript_id "g2.t1"; gene_id "g2";
scaffold2332	AUGUSTUS	start_codon	29343	29345	.	-	0	transcript_id "g2.t1"; gene_id "g2";
scaffold2332	AUGUSTUS	tss	29414	29414	.	-	.	transcript_id "g2.t1"; gene_id "g2";
scaffold2332	AUGUSTUS	protein_match	20945	20945	1	-	1	target "unknown_B[62..62]"; target_start 64; transcript_id "g2.t1"; gene_id "g2";
scaffold2332	AUGUSTUS	protein_match	21052	21152	9.02	-	0	target "unknown_B[29..62]"; target_start 64; transcript_id "g2.t1"; gene_id "g2";
scaffold2332	AUGUSTUS	protein_match	25980	26063	7.65	-	0	target "unknown_B[1..28]"; target_start 64; transcript_id "g2.t1"; gene_id "g2";
scaffold2332	AUGUSTUS	protein_match	26210	26214	6.5	-	2	target "unknown_A[62..63]"; target_start 0; transcript_id "g2.t1"; gene_id "g2";
scaffold2332	AUGUSTUS	protein_match	28778	28883	7.57	-	0	target "unknown_A[27..62]"; target_start 0; transcript_id "g2.t1"; gene_id "g2";
scaffold2332	AUGUSTUS	protein_match	29181	29234	8.3	-	0	target "unknown_A[9..26]"; target_start 0; transcript_id "g2.t1"; gene_id "g2";
scaffold2332	AUGUSTUS	protein_match	29322	29345	9.47	-	0	target "unknown_A[1..8]"; target_start 0; transcript_id "g2.t1"; gene_id "g2";
```
