## Supplementary material for "The *de novo* reference genome and transcriptome assemblies of the wild tomato species *Solanum chilense*": EOG09360T3L.gff

```
scaffold166	AUGUSTUS	gene	13192	28049	0.01	+	.	g2
scaffold166	AUGUSTUS	transcript	13192	28049	0.01	+	.	g2.t1
scaffold166	AUGUSTUS	tss	13192	13192	.	+	.	transcript_id "g2.t1"; gene_id "g2";
scaffold166	AUGUSTUS	exon	13192	13287	.	+	.	transcript_id "g2.t1"; gene_id "g2";
scaffold166	AUGUSTUS	exon	18336	18514	.	+	.	transcript_id "g2.t1"; gene_id "g2";
scaffold166	AUGUSTUS	start_codon	18360	18362	.	+	0	transcript_id "g2.t1"; gene_id "g2";
scaffold166	AUGUSTUS	intron	18515	19765	0.94	+	.	transcript_id "g2.t1"; gene_id "g2";
scaffold166	AUGUSTUS	intron	19860	20574	0.88	+	.	transcript_id "g2.t1"; gene_id "g2";
scaffold166	AUGUSTUS	intron	20680	27570	0.01	+	.	transcript_id "g2.t1"; gene_id "g2";
scaffold166	AUGUSTUS	CDS	18360	18514	0.98	+	0	transcript_id "g2.t1"; gene_id "g2";
scaffold166	AUGUSTUS	CDS	19766	19859	0.93	+	1	transcript_id "g2.t1"; gene_id "g2";
scaffold166	AUGUSTUS	exon	19766	19859	.	+	.	transcript_id "g2.t1"; gene_id "g2";
scaffold166	AUGUSTUS	CDS	20575	20679	0.88	+	0	transcript_id "g2.t1"; gene_id "g2";
scaffold166	AUGUSTUS	exon	20575	20679	.	+	.	transcript_id "g2.t1"; gene_id "g2";
scaffold166	AUGUSTUS	CDS	27571	27837	0.2	+	0	transcript_id "g2.t1"; gene_id "g2";
scaffold166	AUGUSTUS	exon	27571	28049	.	+	.	transcript_id "g2.t1"; gene_id "g2";
scaffold166	AUGUSTUS	stop_codon	27835	27837	.	+	0	transcript_id "g2.t1"; gene_id "g2";
scaffold166	AUGUSTUS	tts	28049	28049	.	+	.	transcript_id "g2.t1"; gene_id "g2";
scaffold166	AUGUSTUS	protein_match	18429	18514	4.89	+	0	target "unknown_A[1..29]"; target_start 23; transcript_id "g2.t1"; gene_id "g2";
scaffold166	AUGUSTUS	protein_match	19766	19790	5.36	+	1	target "unknown_A[29..37]"; target_start 23; transcript_id "g2.t1"; gene_id "g2";
scaffold166	AUGUSTUS	protein_match	19791	19859	7.7	+	0	target "unknown_B[1..23]"; target_start 60; transcript_id "g2.t1"; gene_id "g2";
scaffold166	AUGUSTUS	protein_match	20575	20601	6.03	+	0	target "unknown_B[24..32]"; target_start 60; transcript_id "g2.t1"; gene_id "g2";
scaffold166	AUGUSTUS	protein_match	20602	20679	4.76	+	0	target "unknown_C[1..26]"; target_start 92; transcript_id "g2.t1"; gene_id "g2";
scaffold166	AUGUSTUS	protein_match	27571	27651	7.65	+	0	target "unknown_D[1..27]"; target_start 118; transcript_id "g2.t1"; gene_id "g2";
scaffold166	AUGUSTUS	protein_match	27655	27834	7.22	+	0	target "unknown_E[1..60]"; target_start 146; transcript_id "g2.t1"; gene_id "g2";
```
