## Supplementary material for "The *de novo* reference genome and transcriptome assemblies of the wild tomato species *Solanum chilense*": EOG09360T7J.gff

```
scaffold291	AUGUSTUS	gene	114713	115800	0.03	-	.	g3
scaffold291	AUGUSTUS	transcript	114713	115800	0.03	-	.	g3.t1
scaffold291	AUGUSTUS	tts	114713	114713	.	-	.	transcript_id "g3.t1"; gene_id "g3";
scaffold291	AUGUSTUS	exon	114713	115323	.	-	.	transcript_id "g3.t1"; gene_id "g3";
scaffold291	AUGUSTUS	stop_codon	115270	115272	.	-	0	transcript_id "g3.t1"; gene_id "g3";
scaffold291	AUGUSTUS	intron	115324	115405	1	-	.	transcript_id "g3.t1"; gene_id "g3";
scaffold291	AUGUSTUS	intron	115481	115569	0.99	-	.	transcript_id "g3.t1"; gene_id "g3";
scaffold291	AUGUSTUS	CDS	115270	115323	1	-	0	transcript_id "g3.t1"; gene_id "g3";
scaffold291	AUGUSTUS	CDS	115406	115480	0.99	-	0	transcript_id "g3.t1"; gene_id "g3";
scaffold291	AUGUSTUS	exon	115406	115480	.	-	.	transcript_id "g3.t1"; gene_id "g3";
scaffold291	AUGUSTUS	CDS	115570	115734	1	-	0	transcript_id "g3.t1"; gene_id "g3";
scaffold291	AUGUSTUS	exon	115570	115800	.	-	.	transcript_id "g3.t1"; gene_id "g3";
scaffold291	AUGUSTUS	start_codon	115732	115734	.	-	0	transcript_id "g3.t1"; gene_id "g3";
scaffold291	AUGUSTUS	tss	115800	115800	.	-	.	transcript_id "g3.t1"; gene_id "g3";
scaffold291	AUGUSTUS	protein_match	115282	115323	5.56	-	0	target "unknown_B[19..32]"; target_start 62; transcript_id "g3.t1"; gene_id "g3";
scaffold291	AUGUSTUS	protein_match	115406	115459	9.46	-	0	target "unknown_B[1..18]"; target_start 62; transcript_id "g3.t1"; gene_id "g3";
scaffold291	AUGUSTUS	protein_match	115570	115731	7.08	-	0	target "unknown_A[1..54]"; target_start 1; transcript_id "g3.t1"; gene_id "g3";
```
