## Supplementary material for "The *de novo* reference genome and transcriptome assemblies of the wild tomato species *Solanum chilense*": EOG09360TCV.gff

```
scaffold4266	AUGUSTUS	gene	48287	50521	0.09	-	.	g3
scaffold4266	AUGUSTUS	transcript	48287	50521	0.09	-	.	g3.t1
scaffold4266	AUGUSTUS	tts	48287	48287	.	-	.	transcript_id "g3.t1"; gene_id "g3";
scaffold4266	AUGUSTUS	exon	48287	48596	.	-	.	transcript_id "g3.t1"; gene_id "g3";
scaffold4266	AUGUSTUS	stop_codon	48515	48517	.	-	0	transcript_id "g3.t1"; gene_id "g3";
scaffold4266	AUGUSTUS	intron	48597	48681	0.86	-	.	transcript_id "g3.t1"; gene_id "g3";
scaffold4266	AUGUSTUS	intron	48775	48991	1	-	.	transcript_id "g3.t1"; gene_id "g3";
scaffold4266	AUGUSTUS	intron	49100	49692	0.93	-	.	transcript_id "g3.t1"; gene_id "g3";
scaffold4266	AUGUSTUS	intron	49751	50211	1	-	.	transcript_id "g3.t1"; gene_id "g3";
scaffold4266	AUGUSTUS	CDS	48515	48596	0.86	-	1	transcript_id "g3.t1"; gene_id "g3";
scaffold4266	AUGUSTUS	CDS	48682	48774	1	-	1	transcript_id "g3.t1"; gene_id "g3";
scaffold4266	AUGUSTUS	exon	48682	48774	.	-	.	transcript_id "g3.t1"; gene_id "g3";
scaffold4266	AUGUSTUS	CDS	48992	49099	0.97	-	1	transcript_id "g3.t1"; gene_id "g3";
scaffold4266	AUGUSTUS	exon	48992	49099	.	-	.	transcript_id "g3.t1"; gene_id "g3";
scaffold4266	AUGUSTUS	CDS	49693	49750	0.99	-	2	transcript_id "g3.t1"; gene_id "g3";
scaffold4266	AUGUSTUS	exon	49693	49750	.	-	.	transcript_id "g3.t1"; gene_id "g3";
scaffold4266	AUGUSTUS	CDS	50212	50422	0.98	-	0	transcript_id "g3.t1"; gene_id "g3";
scaffold4266	AUGUSTUS	exon	50212	50521	.	-	.	transcript_id "g3.t1"; gene_id "g3";
scaffold4266	AUGUSTUS	start_codon	50420	50422	.	-	0	transcript_id "g3.t1"; gene_id "g3";
scaffold4266	AUGUSTUS	tss	50521	50521	.	-	.	transcript_id "g3.t1"; gene_id "g3";
scaffold4266	AUGUSTUS	protein_match	48530	48596	10.1	-	1	target "unknown_A[113..135]"; target_start 44; transcript_id "g3.t1"; gene_id "g3";
scaffold4266	AUGUSTUS	protein_match	48682	48774	9.46	-	1	target "unknown_A[82..113]"; target_start 44; transcript_id "g3.t1"; gene_id "g3";
scaffold4266	AUGUSTUS	protein_match	48992	49099	8.32	-	1	target "unknown_A[46..82]"; target_start 44; transcript_id "g3.t1"; gene_id "g3";
scaffold4266	AUGUSTUS	protein_match	49693	49750	9.18	-	2	target "unknown_A[27..46]"; target_start 44; transcript_id "g3.t1"; gene_id "g3";
scaffold4266	AUGUSTUS	protein_match	50212	50290	5.65	-	0	target "unknown_A[1..27]"; target_start 44; transcript_id "g3.t1"; gene_id "g3";
```
