## Supplementary material for "The *de novo* reference genome and transcriptome assemblies of the wild tomato species *Solanum chilense*": EOG09360TEN.gff

```
scaffold1340	AUGUSTUS	gene	14946	26736	0.01	+	.	g2
scaffold1340	AUGUSTUS	transcript	14946	26736	0.01	+	.	g2.t1
scaffold1340	AUGUSTUS	tss	14946	14946	.	+	.	transcript_id "g2.t1"; gene_id "g2";
scaffold1340	AUGUSTUS	exon	14946	15358	.	+	.	transcript_id "g2.t1"; gene_id "g2";
scaffold1340	AUGUSTUS	start_codon	14993	14995	.	+	0	transcript_id "g2.t1"; gene_id "g2";
scaffold1340	AUGUSTUS	intron	15359	26092	0.01	+	.	transcript_id "g2.t1"; gene_id "g2";
scaffold1340	AUGUSTUS	CDS	14993	15358	0.96	+	0	transcript_id "g2.t1"; gene_id "g2";
scaffold1340	AUGUSTUS	CDS	26093	26506	0.8	+	0	transcript_id "g2.t1"; gene_id "g2";
scaffold1340	AUGUSTUS	exon	26093	26736	.	+	.	transcript_id "g2.t1"; gene_id "g2";
scaffold1340	AUGUSTUS	stop_codon	26504	26506	.	+	0	transcript_id "g2.t1"; gene_id "g2";
scaffold1340	AUGUSTUS	tts	26736	26736	.	+	.	transcript_id "g2.t1"; gene_id "g2";
scaffold1340	AUGUSTUS	protein_match	15137	15235	7.11	+	0	target "unknown_A[1..33]"; target_start 48; transcript_id "g2.t1"; gene_id "g2";
scaffold1340	AUGUSTUS	protein_match	15257	15358	4.89	+	0	target "unknown_B[1..34]"; target_start 88; transcript_id "g2.t1"; gene_id "g2";
scaffold1340	AUGUSTUS	protein_match	26093	26227	2.61	+	0	target "unknown_B[35..79]"; target_start 88; transcript_id "g2.t1"; gene_id "g2";
scaffold1340	AUGUSTUS	protein_match	26231	26329	2.8	+	0	target "unknown_C[1..33]"; target_start 168; transcript_id "g2.t1"; gene_id "g2";
scaffold1340	AUGUSTUS	protein_match	26330	26449	4.04	+	0	target "unknown_D[1..40]"; target_start 201; transcript_id "g2.t1"; gene_id "g2";
scaffold1340	AUGUSTUS	protein_match	26453	26485	2.27	+	0	target "unknown_E[1..11]"; target_start 242; transcript_id "g2.t1"; gene_id "g2";
```
