## Supplementary material for "The *de novo* reference genome and transcriptome assemblies of the wild tomato species *Solanum chilense*": EOG09360TJE.gff

```
scaffold2213	AUGUSTUS	gene	64716	67135	0.05	+	.	g3
scaffold2213	AUGUSTUS	transcript	64716	67135	0.05	+	.	g3.t1
scaffold2213	AUGUSTUS	tss	64716	64716	.	+	.	transcript_id "g3.t1"; gene_id "g3";
scaffold2213	AUGUSTUS	exon	64716	64800	.	+	.	transcript_id "g3.t1"; gene_id "g3";
scaffold2213	AUGUSTUS	exon	65831	65935	.	+	.	transcript_id "g3.t1"; gene_id "g3";
scaffold2213	AUGUSTUS	start_codon	65858	65860	.	+	0	transcript_id "g3.t1"; gene_id "g3";
scaffold2213	AUGUSTUS	intron	65936	66520	0.61	+	.	transcript_id "g3.t1"; gene_id "g3";
scaffold2213	AUGUSTUS	CDS	65858	65935	1	+	0	transcript_id "g3.t1"; gene_id "g3";
scaffold2213	AUGUSTUS	CDS	66521	66787	0.64	+	0	transcript_id "g3.t1"; gene_id "g3";
scaffold2213	AUGUSTUS	exon	66521	67135	.	+	.	transcript_id "g3.t1"; gene_id "g3";
scaffold2213	AUGUSTUS	stop_codon	66785	66787	.	+	0	transcript_id "g3.t1"; gene_id "g3";
scaffold2213	AUGUSTUS	tts	67135	67135	.	+	.	transcript_id "g3.t1"; gene_id "g3";
scaffold2213	AUGUSTUS	protein_match	65858	65935	7.33	+	0	target "unknown_A[1..26]"; target_start 0; transcript_id "g3.t1"; gene_id "g3";
scaffold2213	AUGUSTUS	protein_match	66521	66784	7.32	+	0	target "unknown_B[1..88]"; target_start 26; transcript_id "g3.t1"; gene_id "g3";
```
