## Supplementary material for "The *de novo* reference genome and transcriptome assemblies of the wild tomato species *Solanum chilense*": EOG09360TJO.gff

```
scaffold1273	AUGUSTUS	gene	91254	91964	0.5	-	.	g4
scaffold1273	AUGUSTUS	transcript	91254	91964	0.5	-	.	g4.t1
scaffold1273	AUGUSTUS	tts	91254	91254	.	-	.	transcript_id "g4.t1"; gene_id "g4";
scaffold1273	AUGUSTUS	exon	91254	91964	.	-	.	transcript_id "g4.t1"; gene_id "g4";
scaffold1273	AUGUSTUS	stop_codon	91446	91448	.	-	0	transcript_id "g4.t1"; gene_id "g4";
scaffold1273	AUGUSTUS	CDS	91446	91886	0.84	-	0	transcript_id "g4.t1"; gene_id "g4";
scaffold1273	AUGUSTUS	start_codon	91884	91886	.	-	0	transcript_id "g4.t1"; gene_id "g4";
scaffold1273	AUGUSTUS	tss	91964	91964	.	-	.	transcript_id "g4.t1"; gene_id "g4";
scaffold1273	AUGUSTUS	protein_match	91476	91706	6.08	-	0	target "unknown_B[1..77]"; target_start 60; transcript_id "g4.t1"; gene_id "g4";
scaffold1273	AUGUSTUS	protein_match	91713	91886	6.29	-	0	target "unknown_A[1..58]"; target_start 0; transcript_id "g4.t1"; gene_id "g4";
```
