## Supplementary material for "The *de novo* reference genome and transcriptome assemblies of the wild tomato species *Solanum chilense*": EOG09360TLB.gff

```
scaffold9910	AUGUSTUS	gene	3205	13191	0.01	-	.	g1
scaffold9910	AUGUSTUS	transcript	3205	13191	0.01	-	.	g1.t1
scaffold9910	AUGUSTUS	exon	3205	3229	.	-	.	transcript_id "g1.t1"; gene_id "g1";
scaffold9910	AUGUSTUS	stop_codon	3205	3207	.	-	0	transcript_id "g1.t1"; gene_id "g1";
scaffold9910	AUGUSTUS	intron	3230	3640	0.01	-	.	transcript_id "g1.t1"; gene_id "g1";
scaffold9910	AUGUSTUS	intron	3671	4485	0.01	-	.	transcript_id "g1.t1"; gene_id "g1";
scaffold9910	AUGUSTUS	intron	4500	9824	0.01	-	.	transcript_id "g1.t1"; gene_id "g1";
scaffold9910	AUGUSTUS	intron	9853	10583	0.01	-	.	transcript_id "g1.t1"; gene_id "g1";
scaffold9910	AUGUSTUS	intron	10595	10819	0.01	-	.	transcript_id "g1.t1"; gene_id "g1";
scaffold9910	AUGUSTUS	CDS	3205	3229	0.01	-	1	transcript_id "g1.t1"; gene_id "g1";
scaffold9910	AUGUSTUS	CDS	3641	3670	0.01	-	1	transcript_id "g1.t1"; gene_id "g1";
scaffold9910	AUGUSTUS	exon	3641	3670	.	-	.	transcript_id "g1.t1"; gene_id "g1";
scaffold9910	AUGUSTUS	CDS	4486	4499	0.01	-	0	transcript_id "g1.t1"; gene_id "g1";
scaffold9910	AUGUSTUS	exon	4486	4499	.	-	.	transcript_id "g1.t1"; gene_id "g1";
scaffold9910	AUGUSTUS	CDS	9825	9852	0.01	-	1	transcript_id "g1.t1"; gene_id "g1";
scaffold9910	AUGUSTUS	exon	9825	9852	.	-	.	transcript_id "g1.t1"; gene_id "g1";
scaffold9910	AUGUSTUS	CDS	10584	10594	0.01	-	0	transcript_id "g1.t1"; gene_id "g1";
scaffold9910	AUGUSTUS	exon	10584	10594	.	-	.	transcript_id "g1.t1"; gene_id "g1";
scaffold9910	AUGUSTUS	CDS	10820	11002	0.01	-	0	transcript_id "g1.t1"; gene_id "g1";
scaffold9910	AUGUSTUS	exon	10820	11032	.	-	.	transcript_id "g1.t1"; gene_id "g1";
scaffold9910	AUGUSTUS	start_codon	11000	11002	.	-	0	transcript_id "g1.t1"; gene_id "g1";
scaffold9910	AUGUSTUS	exon	13134	13191	.	-	.	transcript_id "g1.t1"; gene_id "g1";
scaffold9910	AUGUSTUS	tss	13191	13191	.	-	.	transcript_id "g1.t1"; gene_id "g1";
scaffold9910	AUGUSTUS	protein_match	3214	3229	1.02	-	1	target "unknown_A[89..94]"; target_start 0; transcript_id "g1.t1"; gene_id "g1";
scaffold9910	AUGUSTUS	protein_match	3641	3670	2.57	-	1	target "unknown_A[79..89]"; target_start 0; transcript_id "g1.t1"; gene_id "g1";
scaffold9910	AUGUSTUS	protein_match	4486	4499	0.737	-	0	target "unknown_A[75..79]"; target_start 0; transcript_id "g1.t1"; gene_id "g1";
scaffold9910	AUGUSTUS	protein_match	9825	9852	1.51	-	1	target "unknown_A[65..74]"; target_start 0; transcript_id "g1.t1"; gene_id "g1";
scaffold9910	AUGUSTUS	protein_match	10584	10594	2.45	-	0	target "unknown_A[62..65]"; target_start 0; transcript_id "g1.t1"; gene_id "g1";
scaffold9910	AUGUSTUS	protein_match	10820	11002	8.76	-	0	target "unknown_A[1..61]"; target_start 0; transcript_id "g1.t1"; gene_id "g1";
```
