## Supplementary material for "The *de novo* reference genome and transcriptome assemblies of the wild tomato species *Solanum chilense*": EOG09360TLR.gff

```
scaffold5045	AUGUSTUS	gene	22048	23156	0.17	-	.	g2
scaffold5045	AUGUSTUS	transcript	22048	23156	0.17	-	.	g2.t1
scaffold5045	AUGUSTUS	tts	22048	22048	.	-	.	transcript_id "g2.t1"; gene_id "g2";
scaffold5045	AUGUSTUS	exon	22048	22630	.	-	.	transcript_id "g2.t1"; gene_id "g2";
scaffold5045	AUGUSTUS	stop_codon	22306	22308	.	-	0	transcript_id "g2.t1"; gene_id "g2";
scaffold5045	AUGUSTUS	intron	22631	22729	1	-	.	transcript_id "g2.t1"; gene_id "g2";
scaffold5045	AUGUSTUS	CDS	22306	22630	1	-	1	transcript_id "g2.t1"; gene_id "g2";
scaffold5045	AUGUSTUS	CDS	22730	22917	0.78	-	0	transcript_id "g2.t1"; gene_id "g2";
scaffold5045	AUGUSTUS	exon	22730	22923	.	-	.	transcript_id "g2.t1"; gene_id "g2";
scaffold5045	AUGUSTUS	start_codon	22915	22917	.	-	0	transcript_id "g2.t1"; gene_id "g2";
scaffold5045	AUGUSTUS	exon	23101	23156	.	-	.	transcript_id "g2.t1"; gene_id "g2";
scaffold5045	AUGUSTUS	tss	23156	23156	.	-	.	transcript_id "g2.t1"; gene_id "g2";
scaffold5045	AUGUSTUS	protein_match	22309	22485	6.03	-	0	target "unknown_E[1..59]"; target_start 111; transcript_id "g2.t1"; gene_id "g2";
scaffold5045	AUGUSTUS	protein_match	22492	22551	6.1	-	0	target "unknown_D[1..20]"; target_start 89; transcript_id "g2.t1"; gene_id "g2";
scaffold5045	AUGUSTUS	protein_match	22552	22629	8.37	-	0	target "unknown_C[1..26]"; target_start 63; transcript_id "g2.t1"; gene_id "g2";
scaffold5045	AUGUSTUS	protein_match	22630	22630	1	-	1	target "unknown_B[20..20]"; target_start 43; transcript_id "g2.t1"; gene_id "g2";
scaffold5045	AUGUSTUS	protein_match	22730	22788	7.23	-	0	target "unknown_B[1..20]"; target_start 43; transcript_id "g2.t1"; gene_id "g2";
```
