## Supplementary material for "The *de novo* reference genome and transcriptome assemblies of the wild tomato species *Solanum chilense*": EOG09360TMO.gff

```
scaffold2529	AUGUSTUS	gene	6483	9551	0.01	-	.	g2
scaffold2529	AUGUSTUS	transcript	6483	9551	0.01	-	.	g2.t1
scaffold2529	AUGUSTUS	tts	6483	6483	.	-	.	transcript_id "g2.t1"; gene_id "g2";
scaffold2529	AUGUSTUS	exon	6483	6761	.	-	.	transcript_id "g2.t1"; gene_id "g2";
scaffold2529	AUGUSTUS	stop_codon	6639	6641	.	-	0	transcript_id "g2.t1"; gene_id "g2";
scaffold2529	AUGUSTUS	intron	6762	6882	0.16	-	.	transcript_id "g2.t1"; gene_id "g2";
scaffold2529	AUGUSTUS	intron	6937	7235	1	-	.	transcript_id "g2.t1"; gene_id "g2";
scaffold2529	AUGUSTUS	CDS	6639	6761	0.16	-	0	transcript_id "g2.t1"; gene_id "g2";
scaffold2529	AUGUSTUS	CDS	6883	6936	1	-	0	transcript_id "g2.t1"; gene_id "g2";
scaffold2529	AUGUSTUS	exon	6883	6936	.	-	.	transcript_id "g2.t1"; gene_id "g2";
scaffold2529	AUGUSTUS	CDS	7236	7706	0.2	-	0	transcript_id "g2.t1"; gene_id "g2";
scaffold2529	AUGUSTUS	exon	7236	7856	.	-	.	transcript_id "g2.t1"; gene_id "g2";
scaffold2529	AUGUSTUS	start_codon	7704	7706	.	-	0	transcript_id "g2.t1"; gene_id "g2";
scaffold2529	AUGUSTUS	exon	9387	9551	.	-	.	transcript_id "g2.t1"; gene_id "g2";
scaffold2529	AUGUSTUS	tss	9551	9551	.	-	.	transcript_id "g2.t1"; gene_id "g2";
scaffold2529	AUGUSTUS	protein_match	6651	6761	7.93	-	0	target "unknown_D[91..127]"; target_start 85; transcript_id "g2.t1"; gene_id "g2";
scaffold2529	AUGUSTUS	protein_match	6883	6936	10.2	-	0	target "unknown_D[73..90]"; target_start 85; transcript_id "g2.t1"; gene_id "g2";
scaffold2529	AUGUSTUS	protein_match	7236	7451	8.06	-	0	target "unknown_D[1..72]"; target_start 85; transcript_id "g2.t1"; gene_id "g2";
```
