## Supplementary material for "The *de novo* reference genome and transcriptome assemblies of the wild tomato species *Solanum chilense*": EOG09360TUC.gff

```
scaffold4808	AUGUSTUS	gene	14556	17589	0.01	+	.	g2
scaffold4808	AUGUSTUS	transcript	14556	17589	0.01	+	.	g2.t1
scaffold4808	AUGUSTUS	tss	14556	14556	.	+	.	transcript_id "g2.t1"; gene_id "g2";
scaffold4808	AUGUSTUS	exon	14556	14769	.	+	.	transcript_id "g2.t1"; gene_id "g2";
scaffold4808	AUGUSTUS	start_codon	14735	14737	.	+	0	transcript_id "g2.t1"; gene_id "g2";
scaffold4808	AUGUSTUS	intron	14770	14852	0.01	+	.	transcript_id "g2.t1"; gene_id "g2";
scaffold4808	AUGUSTUS	intron	14879	15455	0.01	+	.	transcript_id "g2.t1"; gene_id "g2";
scaffold4808	AUGUSTUS	intron	15641	16794	0.04	+	.	transcript_id "g2.t1"; gene_id "g2";
scaffold4808	AUGUSTUS	intron	16858	17273	0.01	+	.	transcript_id "g2.t1"; gene_id "g2";
scaffold4808	AUGUSTUS	CDS	14735	14769	0.01	+	0	transcript_id "g2.t1"; gene_id "g2";
scaffold4808	AUGUSTUS	CDS	14853	14878	0.01	+	1	transcript_id "g2.t1"; gene_id "g2";
scaffold4808	AUGUSTUS	exon	14853	14878	.	+	.	transcript_id "g2.t1"; gene_id "g2";
scaffold4808	AUGUSTUS	CDS	15456	15640	0.02	+	2	transcript_id "g2.t1"; gene_id "g2";
scaffold4808	AUGUSTUS	exon	15456	15640	.	+	.	transcript_id "g2.t1"; gene_id "g2";
scaffold4808	AUGUSTUS	CDS	16795	16857	0.01	+	0	transcript_id "g2.t1"; gene_id "g2";
scaffold4808	AUGUSTUS	exon	16795	16857	.	+	.	transcript_id "g2.t1"; gene_id "g2";
scaffold4808	AUGUSTUS	CDS	17274	17357	0.03	+	0	transcript_id "g2.t1"; gene_id "g2";
scaffold4808	AUGUSTUS	exon	17274	17589	.	+	.	transcript_id "g2.t1"; gene_id "g2";
scaffold4808	AUGUSTUS	stop_codon	17355	17357	.	+	0	transcript_id "g2.t1"; gene_id "g2";
scaffold4808	AUGUSTUS	tts	17589	17589	.	+	.	transcript_id "g2.t1"; gene_id "g2";
scaffold4808	AUGUSTUS	protein_match	14857	14878	1.82	+	0	target "unknown_A[1..8]"; target_start 13; transcript_id "g2.t1"; gene_id "g2";
scaffold4808	AUGUSTUS	protein_match	15456	15556	2.2	+	2	target "unknown_A[8..41]"; target_start 13; transcript_id "g2.t1"; gene_id "g2";
scaffold4808	AUGUSTUS	protein_match	15560	15640	6.44	+	0	target "unknown_B[1..27]"; target_start 55; transcript_id "g2.t1"; gene_id "g2";
scaffold4808	AUGUSTUS	protein_match	16795	16815	8.8	+	0	target "unknown_B[28..34]"; target_start 55; transcript_id "g2.t1"; gene_id "g2";
scaffold4808	AUGUSTUS	protein_match	17295	17351	5.9	+	0	target "unknown_C[1..19]"; target_start 110; transcript_id "g2.t1"; gene_id "g2";
```
