## Supplementary material for "The *de novo* reference genome and transcriptome assemblies of the wild tomato species *Solanum chilense*": EOG09360TWW.gff

```
scaffold4741	AUGUSTUS	gene	20821	37328	0.01	-	.	g2
scaffold4741	AUGUSTUS	transcript	20821	37328	0.01	-	.	g2.t1
scaffold4741	AUGUSTUS	tts	20821	20821	.	-	.	transcript_id "g2.t1"; gene_id "g2";
scaffold4741	AUGUSTUS	exon	20821	21092	.	-	.	transcript_id "g2.t1"; gene_id "g2";
scaffold4741	AUGUSTUS	stop_codon	21042	21044	.	-	0	transcript_id "g2.t1"; gene_id "g2";
scaffold4741	AUGUSTUS	intron	21093	21218	0.97	-	.	transcript_id "g2.t1"; gene_id "g2";
scaffold4741	AUGUSTUS	intron	21387	21503	0.99	-	.	transcript_id "g2.t1"; gene_id "g2";
scaffold4741	AUGUSTUS	intron	21569	23532	0.06	-	.	transcript_id "g2.t1"; gene_id "g2";
scaffold4741	AUGUSTUS	intron	23623	28314	0.01	-	.	transcript_id "g2.t1"; gene_id "g2";
scaffold4741	AUGUSTUS	intron	28367	30175	0.21	-	.	transcript_id "g2.t1"; gene_id "g2";
scaffold4741	AUGUSTUS	CDS	21042	21092	0.75	-	0	transcript_id "g2.t1"; gene_id "g2";
scaffold4741	AUGUSTUS	CDS	21219	21386	0.97	-	0	transcript_id "g2.t1"; gene_id "g2";
scaffold4741	AUGUSTUS	exon	21219	21386	.	-	.	transcript_id "g2.t1"; gene_id "g2";
scaffold4741	AUGUSTUS	CDS	21504	21568	0.61	-	2	transcript_id "g2.t1"; gene_id "g2";
scaffold4741	AUGUSTUS	exon	21504	21568	.	-	.	transcript_id "g2.t1"; gene_id "g2";
scaffold4741	AUGUSTUS	CDS	23533	23622	0.42	-	2	transcript_id "g2.t1"; gene_id "g2";
scaffold4741	AUGUSTUS	exon	23533	23622	.	-	.	transcript_id "g2.t1"; gene_id "g2";
scaffold4741	AUGUSTUS	CDS	28315	28366	0.3	-	0	transcript_id "g2.t1"; gene_id "g2";
scaffold4741	AUGUSTUS	exon	28315	28366	.	-	.	transcript_id "g2.t1"; gene_id "g2";
scaffold4741	AUGUSTUS	CDS	30176	30781	0.02	-	0	transcript_id "g2.t1"; gene_id "g2";
scaffold4741	AUGUSTUS	exon	30176	30846	.	-	.	transcript_id "g2.t1"; gene_id "g2";
scaffold4741	AUGUSTUS	start_codon	30779	30781	.	-	0	transcript_id "g2.t1"; gene_id "g2";
scaffold4741	AUGUSTUS	exon	37190	37328	.	-	.	transcript_id "g2.t1"; gene_id "g2";
scaffold4741	AUGUSTUS	tss	37328	37328	.	-	.	transcript_id "g2.t1"; gene_id "g2";
scaffold4741	AUGUSTUS	protein_match	21045	21092	6.22	-	0	target "unknown_G[11..26]"; target_start 317; transcript_id "g2.t1"; gene_id "g2";
scaffold4741	AUGUSTUS	protein_match	21219	21248	1.55	-	0	target "unknown_G[1..10]"; target_start 317; transcript_id "g2.t1"; gene_id "g2";
scaffold4741	AUGUSTUS	protein_match	21276	21386	2	-	0	target "unknown_F[22..58]"; target_start 250; transcript_id "g2.t1"; gene_id "g2";
scaffold4741	AUGUSTUS	protein_match	21504	21566	5.3	-	0	target "unknown_F[1..21]"; target_start 250; transcript_id "g2.t1"; gene_id "g2";
scaffold4741	AUGUSTUS	protein_match	23546	23593	8.64	-	0	target "unknown_E[1..16]"; target_start 229; transcript_id "g2.t1"; gene_id "g2";
scaffold4741	AUGUSTUS	protein_match	23609	23622	2.97	-	2	target "unknown_D[36..40]"; target_start 184; transcript_id "g2.t1"; gene_id "g2";
scaffold4741	AUGUSTUS	protein_match	28315	28366	7.48	-	0	target "unknown_D[19..36]"; target_start 184; transcript_id "g2.t1"; gene_id "g2";
scaffold4741	AUGUSTUS	protein_match	30176	30229	2.37	-	0	target "unknown_D[1..18]"; target_start 184; transcript_id "g2.t1"; gene_id "g2";
scaffold4741	AUGUSTUS	protein_match	30422	30439	5.94	-	0	target "unknown_C[1..6]"; target_start 114; transcript_id "g2.t1"; gene_id "g2";
scaffold4741	AUGUSTUS	protein_match	30599	30640	3.98	-	0	target "unknown_B[1..14]"; target_start 47; transcript_id "g2.t1"; gene_id "g2";
scaffold4741	AUGUSTUS	protein_match	30683	30781	8.76	-	0	target "unknown_A[1..33]"; target_start 0; transcript_id "g2.t1"; gene_id "g2";
```
