## Supplementary material for "The *de novo* reference genome and transcriptome assemblies of the wild tomato species *Solanum chilense*": EOG09360TXX.gff

```
scaffold4634	AUGUSTUS	gene	3961	7341	0.08	-	.	g2
scaffold4634	AUGUSTUS	transcript	3961	7341	0.08	-	.	g2.t1
scaffold4634	AUGUSTUS	tts	3961	3961	.	-	.	transcript_id "g2.t1"; gene_id "g2";
scaffold4634	AUGUSTUS	exon	3961	4436	.	-	.	transcript_id "g2.t1"; gene_id "g2";
scaffold4634	AUGUSTUS	stop_codon	4338	4340	.	-	0	transcript_id "g2.t1"; gene_id "g2";
scaffold4634	AUGUSTUS	intron	4437	5339	0.39	-	.	transcript_id "g2.t1"; gene_id "g2";
scaffold4634	AUGUSTUS	intron	5499	5580	1	-	.	transcript_id "g2.t1"; gene_id "g2";
scaffold4634	AUGUSTUS	intron	5668	5778	0.79	-	.	transcript_id "g2.t1"; gene_id "g2";
scaffold4634	AUGUSTUS	intron	5982	7126	0.78	-	.	transcript_id "g2.t1"; gene_id "g2";
scaffold4634	AUGUSTUS	CDS	4338	4436	0.96	-	0	transcript_id "g2.t1"; gene_id "g2";
scaffold4634	AUGUSTUS	CDS	5340	5498	0.99	-	0	transcript_id "g2.t1"; gene_id "g2";
scaffold4634	AUGUSTUS	exon	5340	5498	.	-	.	transcript_id "g2.t1"; gene_id "g2";
scaffold4634	AUGUSTUS	CDS	5581	5667	0.85	-	0	transcript_id "g2.t1"; gene_id "g2";
scaffold4634	AUGUSTUS	exon	5581	5667	.	-	.	transcript_id "g2.t1"; gene_id "g2";
scaffold4634	AUGUSTUS	CDS	5779	5981	0.76	-	2	transcript_id "g2.t1"; gene_id "g2";
scaffold4634	AUGUSTUS	exon	5779	5981	.	-	.	transcript_id "g2.t1"; gene_id "g2";
scaffold4634	AUGUSTUS	CDS	7127	7223	0.9	-	0	transcript_id "g2.t1"; gene_id "g2";
scaffold4634	AUGUSTUS	exon	7127	7341	.	-	.	transcript_id "g2.t1"; gene_id "g2";
scaffold4634	AUGUSTUS	start_codon	7221	7223	.	-	0	transcript_id "g2.t1"; gene_id "g2";
scaffold4634	AUGUSTUS	tss	7341	7341	.	-	.	transcript_id "g2.t1"; gene_id "g2";
scaffold4634	AUGUSTUS	protein_match	4359	4436	8.02	-	0	target "unknown_D[83..108]"; target_start 100; transcript_id "g2.t1"; gene_id "g2";
scaffold4634	AUGUSTUS	protein_match	5340	5498	9.19	-	0	target "unknown_D[30..82]"; target_start 100; transcript_id "g2.t1"; gene_id "g2";
scaffold4634	AUGUSTUS	protein_match	5581	5667	8.44	-	0	target "unknown_D[1..29]"; target_start 100; transcript_id "g2.t1"; gene_id "g2";
```
