## Supplementary material for "The *de novo* reference genome and transcriptome assemblies of the wild tomato species *Solanum chilense*": EOG09360TYW.gff

```
scaffold2200	AUGUSTUS	gene	172555	176303	0.01	+	.	g4
scaffold2200	AUGUSTUS	transcript	172555	176303	0.01	+	.	g4.t1
scaffold2200	AUGUSTUS	tss	172555	172555	.	+	.	transcript_id "g4.t1"; gene_id "g4";
scaffold2200	AUGUSTUS	exon	172555	172657	.	+	.	transcript_id "g4.t1"; gene_id "g4";
scaffold2200	AUGUSTUS	exon	173544	173693	.	+	.	transcript_id "g4.t1"; gene_id "g4";
scaffold2200	AUGUSTUS	start_codon	173642	173644	.	+	0	transcript_id "g4.t1"; gene_id "g4";
scaffold2200	AUGUSTUS	intron	173694	175665	0.09	+	.	transcript_id "g4.t1"; gene_id "g4";
scaffold2200	AUGUSTUS	intron	175767	175909	1	+	.	transcript_id "g4.t1"; gene_id "g4";
scaffold2200	AUGUSTUS	CDS	173642	173693	0.12	+	0	transcript_id "g4.t1"; gene_id "g4";
scaffold2200	AUGUSTUS	CDS	175666	175766	0.84	+	2	transcript_id "g4.t1"; gene_id "g4";
scaffold2200	AUGUSTUS	exon	175666	175766	.	+	.	transcript_id "g4.t1"; gene_id "g4";
scaffold2200	AUGUSTUS	CDS	175910	176185	1	+	0	transcript_id "g4.t1"; gene_id "g4";
scaffold2200	AUGUSTUS	exon	175910	176303	.	+	.	transcript_id "g4.t1"; gene_id "g4";
scaffold2200	AUGUSTUS	stop_codon	176183	176185	.	+	0	transcript_id "g4.t1"; gene_id "g4";
scaffold2200	AUGUSTUS	tts	176303	176303	.	+	.	transcript_id "g4.t1"; gene_id "g4";
scaffold2200	AUGUSTUS	protein_match	173672	173693	4.19	+	0	target "unknown_A[1..8]"; target_start 10; transcript_id "g4.t1"; gene_id "g4";
scaffold2200	AUGUSTUS	protein_match	175666	175715	3.99	+	2	target "unknown_A[8..24]"; target_start 10; transcript_id "g4.t1"; gene_id "g4";
scaffold2200	AUGUSTUS	protein_match	175913	175972	9.03	+	0	target "unknown_C[1..20]"; target_start 52; transcript_id "g4.t1"; gene_id "g4";
scaffold2200	AUGUSTUS	protein_match	175979	176101	5.98	+	0	target "unknown_D[1..41]"; target_start 74; transcript_id "g4.t1"; gene_id "g4";
scaffold2200	AUGUSTUS	protein_match	176105	176182	6.24	+	0	target "unknown_E[1..26]"; target_start 116; transcript_id "g4.t1"; gene_id "g4";
```
