## Supplementary material for "The *de novo* reference genome and transcriptome assemblies of the wild tomato species *Solanum chilense*": EOG09360TZB.gff

```
scaffold3672	AUGUSTUS	gene	15415	17281	0.01	-	.	g3
scaffold3672	AUGUSTUS	transcript	15415	17281	0.01	-	.	g3.t1
scaffold3672	AUGUSTUS	tts	15415	15415	.	-	.	transcript_id "g3.t1"; gene_id "g3";
scaffold3672	AUGUSTUS	exon	15415	16313	.	-	.	transcript_id "g3.t1"; gene_id "g3";
scaffold3672	AUGUSTUS	stop_codon	16224	16226	.	-	0	transcript_id "g3.t1"; gene_id "g3";
scaffold3672	AUGUSTUS	intron	16314	16726	0.14	-	.	transcript_id "g3.t1"; gene_id "g3";
scaffold3672	AUGUSTUS	intron	16806	17064	0.09	-	.	transcript_id "g3.t1"; gene_id "g3";
scaffold3672	AUGUSTUS	CDS	16224	16313	0.06	-	0	transcript_id "g3.t1"; gene_id "g3";
scaffold3672	AUGUSTUS	CDS	16727	16805	0.14	-	1	transcript_id "g3.t1"; gene_id "g3";
scaffold3672	AUGUSTUS	exon	16727	16805	.	-	.	transcript_id "g3.t1"; gene_id "g3";
scaffold3672	AUGUSTUS	CDS	17065	17216	0.22	-	0	transcript_id "g3.t1"; gene_id "g3";
scaffold3672	AUGUSTUS	exon	17065	17281	.	-	.	transcript_id "g3.t1"; gene_id "g3";
scaffold3672	AUGUSTUS	start_codon	17214	17216	.	-	0	transcript_id "g3.t1"; gene_id "g3";
scaffold3672	AUGUSTUS	tss	17281	17281	.	-	.	transcript_id "g3.t1"; gene_id "g3";
scaffold3672	AUGUSTUS	protein_match	17073	17216	8.02	-	0	target "unknown_A[1..48]"; target_start 0; transcript_id "g3.t1"; gene_id "g3";
```
