## Supplementary material for "The *de novo* reference genome and transcriptome assemblies of the wild tomato species *Solanum chilense*": EOG09360U1R.gff

```
scaffold235	AUGUSTUS	gene	82188	84641	0.01	+	.	g4
scaffold235	AUGUSTUS	transcript	82188	84641	0.01	+	.	g4.t1
scaffold235	AUGUSTUS	tss	82188	82188	.	+	.	transcript_id "g4.t1"; gene_id "g4";
scaffold235	AUGUSTUS	exon	82188	82763	.	+	.	transcript_id "g4.t1"; gene_id "g4";
scaffold235	AUGUSTUS	start_codon	82316	82318	.	+	0	transcript_id "g4.t1"; gene_id "g4";
scaffold235	AUGUSTUS	CDS	82316	82756	0.7	+	0	transcript_id "g4.t1"; gene_id "g4";
scaffold235	AUGUSTUS	stop_codon	82754	82756	.	+	0	transcript_id "g4.t1"; gene_id "g4";
scaffold235	AUGUSTUS	exon	84466	84641	.	+	.	transcript_id "g4.t1"; gene_id "g4";
scaffold235	AUGUSTUS	tts	84641	84641	.	+	.	transcript_id "g4.t1"; gene_id "g4";
scaffold235	AUGUSTUS	protein_match	82370	82681	7.19	+	0	target "unknown_A[1..104]"; target_start 18; transcript_id "g4.t1"; gene_id "g4";
scaffold235	AUGUSTUS	protein_match	82682	82732	4.47	+	0	target "unknown_B[1..17]"; target_start 122; transcript_id "g4.t1"; gene_id "g4";
```
