## Supplementary material for "The *de novo* reference genome and transcriptome assemblies of the wild tomato species *Solanum chilense*": EOG09360U3T.gff

```
scaffold1371	AUGUSTUS	gene	6707	7391	0.01	-	.	g1
scaffold1371	AUGUSTUS	transcript	6707	7391	0.01	-	.	g1.t1
scaffold1371	AUGUSTUS	tts	6707	6707	.	-	.	transcript_id "g1.t1"; gene_id "g1";
scaffold1371	AUGUSTUS	exon	6707	7391	.	-	.	transcript_id "g1.t1"; gene_id "g1";
scaffold1371	AUGUSTUS	stop_codon	6866	6868	.	-	0	transcript_id "g1.t1"; gene_id "g1";
scaffold1371	AUGUSTUS	CDS	6866	7324	0.02	-	0	transcript_id "g1.t1"; gene_id "g1";
scaffold1371	AUGUSTUS	start_codon	7322	7324	.	-	0	transcript_id "g1.t1"; gene_id "g1";
scaffold1371	AUGUSTUS	tss	7391	7391	.	-	.	transcript_id "g1.t1"; gene_id "g1";
scaffold1371	AUGUSTUS	protein_match	6902	6952	3.16	-	0	target "unknown_F[1..17]"; target_start 124; transcript_id "g1.t1"; gene_id "g1";
scaffold1371	AUGUSTUS	protein_match	6953	7021	4.83	-	0	target "unknown_E[1..23]"; target_start 101; transcript_id "g1.t1"; gene_id "g1";
scaffold1371	AUGUSTUS	protein_match	7022	7135	6.76	-	0	target "unknown_D[1..38]"; target_start 63; transcript_id "g1.t1"; gene_id "g1";
scaffold1371	AUGUSTUS	protein_match	7136	7156	5.24	-	0	target "unknown_C[1..7]"; target_start 56; transcript_id "g1.t1"; gene_id "g1";
scaffold1371	AUGUSTUS	protein_match	7172	7201	9.42	-	0	target "unknown_B[1..10]"; target_start 41; transcript_id "g1.t1"; gene_id "g1";
scaffold1371	AUGUSTUS	protein_match	7202	7324	6.67	-	0	target "unknown_A[1..41]"; target_start 0; transcript_id "g1.t1"; gene_id "g1";
```
