## Supplementary material for "The *de novo* reference genome and transcriptome assemblies of the wild tomato species *Solanum chilense*": EOG09360UCM.gff

```
scaffold1184	AUGUSTUS	gene	111011	114886	0.26	-	.	g3
scaffold1184	AUGUSTUS	transcript	111011	114886	0.26	-	.	g3.t1
scaffold1184	AUGUSTUS	tts	111011	111011	.	-	.	transcript_id "g3.t1"; gene_id "g3";
scaffold1184	AUGUSTUS	exon	111011	111337	.	-	.	transcript_id "g3.t1"; gene_id "g3";
scaffold1184	AUGUSTUS	stop_codon	111147	111149	.	-	0	transcript_id "g3.t1"; gene_id "g3";
scaffold1184	AUGUSTUS	intron	111338	113391	0.66	-	.	transcript_id "g3.t1"; gene_id "g3";
scaffold1184	AUGUSTUS	intron	113511	114577	0.79	-	.	transcript_id "g3.t1"; gene_id "g3";
scaffold1184	AUGUSTUS	CDS	111147	111337	1	-	2	transcript_id "g3.t1"; gene_id "g3";
scaffold1184	AUGUSTUS	CDS	113392	113510	0.94	-	1	transcript_id "g3.t1"; gene_id "g3";
scaffold1184	AUGUSTUS	exon	113392	113510	.	-	.	transcript_id "g3.t1"; gene_id "g3";
scaffold1184	AUGUSTUS	CDS	114578	114795	1	-	0	transcript_id "g3.t1"; gene_id "g3";
scaffold1184	AUGUSTUS	exon	114578	114886	.	-	.	transcript_id "g3.t1"; gene_id "g3";
scaffold1184	AUGUSTUS	start_codon	114793	114795	.	-	0	transcript_id "g3.t1"; gene_id "g3";
scaffold1184	AUGUSTUS	tss	114886	114886	.	-	.	transcript_id "g3.t1"; gene_id "g3";
scaffold1184	AUGUSTUS	protein_match	111294	111337	4.26	-	2	target "unknown_D[5..19]"; target_start 108; transcript_id "g3.t1"; gene_id "g3";
scaffold1184	AUGUSTUS	protein_match	113392	113404	4.58	-	0	target "unknown_D[1..5]"; target_start 108; transcript_id "g3.t1"; gene_id "g3";
scaffold1184	AUGUSTUS	protein_match	113405	113449	5.12	-	0	target "unknown_C[1..15]"; target_start 93; transcript_id "g3.t1"; gene_id "g3";
scaffold1184	AUGUSTUS	protein_match	113462	113510	6.84	-	1	target "unknown_B[27..43]"; target_start 46; transcript_id "g3.t1"; gene_id "g3";
scaffold1184	AUGUSTUS	protein_match	114578	114657	6.06	-	0	target "unknown_B[1..27]"; target_start 46; transcript_id "g3.t1"; gene_id "g3";
scaffold1184	AUGUSTUS	protein_match	114661	114747	4.7	-	0	target "unknown_A[1..29]"; target_start 16; transcript_id "g3.t1"; gene_id "g3";
```
