## Supplementary material for "The *de novo* reference genome and transcriptome assemblies of the wild tomato species *Solanum chilense*": EOG09360UCN.gff

```
scaffold4590	AUGUSTUS	gene	11615	13091	0.01	-	.	g3
scaffold4590	AUGUSTUS	transcript	11615	13091	0.01	-	.	g3.t1
scaffold4590	AUGUSTUS	tts	11615	11615	.	-	.	transcript_id "g3.t1"; gene_id "g3";
scaffold4590	AUGUSTUS	exon	11615	11850	.	-	.	transcript_id "g3.t1"; gene_id "g3";
scaffold4590	AUGUSTUS	stop_codon	11746	11748	.	-	0	transcript_id "g3.t1"; gene_id "g3";
scaffold4590	AUGUSTUS	intron	11851	12226	0.59	-	.	transcript_id "g3.t1"; gene_id "g3";
scaffold4590	AUGUSTUS	intron	12351	12658	0.59	-	.	transcript_id "g3.t1"; gene_id "g3";
scaffold4590	AUGUSTUS	intron	12708	12818	0.23	-	.	transcript_id "g3.t1"; gene_id "g3";
scaffold4590	AUGUSTUS	intron	12892	13039	0.05	-	.	transcript_id "g3.t1"; gene_id "g3";
scaffold4590	AUGUSTUS	CDS	11746	11850	0.43	-	0	transcript_id "g3.t1"; gene_id "g3";
scaffold4590	AUGUSTUS	CDS	12227	12350	0.59	-	1	transcript_id "g3.t1"; gene_id "g3";
scaffold4590	AUGUSTUS	exon	12227	12350	.	-	.	transcript_id "g3.t1"; gene_id "g3";
scaffold4590	AUGUSTUS	CDS	12659	12707	0.57	-	2	transcript_id "g3.t1"; gene_id "g3";
scaffold4590	AUGUSTUS	exon	12659	12707	.	-	.	transcript_id "g3.t1"; gene_id "g3";
scaffold4590	AUGUSTUS	CDS	12819	12891	0.25	-	0	transcript_id "g3.t1"; gene_id "g3";
scaffold4590	AUGUSTUS	exon	12819	12891	.	-	.	transcript_id "g3.t1"; gene_id "g3";
scaffold4590	AUGUSTUS	CDS	13040	13042	0.05	-	0	transcript_id "g3.t1"; gene_id "g3";
scaffold4590	AUGUSTUS	exon	13040	13091	.	-	.	transcript_id "g3.t1"; gene_id "g3";
scaffold4590	AUGUSTUS	start_codon	13040	13042	.	-	0	transcript_id "g3.t1"; gene_id "g3";
scaffold4590	AUGUSTUS	tss	13091	13091	.	-	.	transcript_id "g3.t1"; gene_id "g3";
scaffold4590	AUGUSTUS	protein_match	11809	11850	4.34	-	0	target "unknown_A[84..97]"; target_start 0; transcript_id "g3.t1"; gene_id "g3";
scaffold4590	AUGUSTUS	protein_match	12227	12350	6.94	-	1	target "unknown_A[42..83]"; target_start 0; transcript_id "g3.t1"; gene_id "g3";
scaffold4590	AUGUSTUS	protein_match	12659	12707	6.55	-	2	target "unknown_A[26..42]"; target_start 0; transcript_id "g3.t1"; gene_id "g3";
scaffold4590	AUGUSTUS	protein_match	12819	12891	8.27	-	0	target "unknown_A[2..26]"; target_start 0; transcript_id "g3.t1"; gene_id "g3";
scaffold4590	AUGUSTUS	protein_match	13040	13042	13.7	-	0	target "unknown_A[1..1]"; target_start 0; transcript_id "g3.t1"; gene_id "g3";
```
