## Supplementary material for "The *de novo* reference genome and transcriptome assemblies of the wild tomato species *Solanum chilense*": EOG09360UH0.gff

```
scaffold1444	AUGUSTUS	gene	59195	60629	0.07	+	.	g2
scaffold1444	AUGUSTUS	transcript	59195	60629	0.07	+	.	g2.t1
scaffold1444	AUGUSTUS	tss	59195	59195	.	+	.	transcript_id "g2.t1"; gene_id "g2";
scaffold1444	AUGUSTUS	exon	59195	59379	.	+	.	transcript_id "g2.t1"; gene_id "g2";
scaffold1444	AUGUSTUS	start_codon	59282	59284	.	+	0	transcript_id "g2.t1"; gene_id "g2";
scaffold1444	AUGUSTUS	intron	59380	59472	0.25	+	.	transcript_id "g2.t1"; gene_id "g2";
scaffold1444	AUGUSTUS	intron	59549	60026	0.41	+	.	transcript_id "g2.t1"; gene_id "g2";
scaffold1444	AUGUSTUS	intron	60064	60230	0.42	+	.	transcript_id "g2.t1"; gene_id "g2";
scaffold1444	AUGUSTUS	intron	60353	60433	0.43	+	.	transcript_id "g2.t1"; gene_id "g2";
scaffold1444	AUGUSTUS	CDS	59282	59379	0.25	+	0	transcript_id "g2.t1"; gene_id "g2";
scaffold1444	AUGUSTUS	CDS	59473	59548	0.29	+	1	transcript_id "g2.t1"; gene_id "g2";
scaffold1444	AUGUSTUS	exon	59473	59548	.	+	.	transcript_id "g2.t1"; gene_id "g2";
scaffold1444	AUGUSTUS	CDS	60027	60063	0.42	+	0	transcript_id "g2.t1"; gene_id "g2";
scaffold1444	AUGUSTUS	exon	60027	60063	.	+	.	transcript_id "g2.t1"; gene_id "g2";
scaffold1444	AUGUSTUS	CDS	60231	60352	0.43	+	2	transcript_id "g2.t1"; gene_id "g2";
scaffold1444	AUGUSTUS	exon	60231	60352	.	+	.	transcript_id "g2.t1"; gene_id "g2";
scaffold1444	AUGUSTUS	CDS	60434	60496	0.43	+	0	transcript_id "g2.t1"; gene_id "g2";
scaffold1444	AUGUSTUS	exon	60434	60629	.	+	.	transcript_id "g2.t1"; gene_id "g2";
scaffold1444	AUGUSTUS	stop_codon	60494	60496	.	+	0	transcript_id "g2.t1"; gene_id "g2";
scaffold1444	AUGUSTUS	tts	60629	60629	.	+	.	transcript_id "g2.t1"; gene_id "g2";
scaffold1444	AUGUSTUS	protein_match	59507	59548	5.08	+	0	target "unknown_B[1..14]"; target_start 44; transcript_id "g2.t1"; gene_id "g2";
scaffold1444	AUGUSTUS	protein_match	60027	60029	6.25	+	0	target "unknown_B[15..15]"; target_start 44; transcript_id "g2.t1"; gene_id "g2";
scaffold1444	AUGUSTUS	protein_match	60033	60063	7.2	+	0	target "unknown_C[1..11]"; target_start 60; transcript_id "g2.t1"; gene_id "g2";
scaffold1444	AUGUSTUS	protein_match	60231	60352	7.89	+	2	target "unknown_C[11..51]"; target_start 60; transcript_id "g2.t1"; gene_id "g2";
scaffold1444	AUGUSTUS	protein_match	60434	60478	9.37	+	0	target "unknown_D[1..15]"; target_start 111; transcript_id "g2.t1"; gene_id "g2";
```
