## Supplementary material for "The *de novo* reference genome and transcriptome assemblies of the wild tomato species *Solanum chilense*": EOG09360ULO.gff

```
scaffold625	AUGUSTUS	gene	30233	30861	0.17	+	.	g3
scaffold625	AUGUSTUS	transcript	30233	30861	0.17	+	.	g3.t1
scaffold625	AUGUSTUS	tss	30233	30233	.	+	.	transcript_id "g3.t1"; gene_id "g3";
scaffold625	AUGUSTUS	exon	30233	30861	.	+	.	transcript_id "g3.t1"; gene_id "g3";
scaffold625	AUGUSTUS	start_codon	30319	30321	.	+	0	transcript_id "g3.t1"; gene_id "g3";
scaffold625	AUGUSTUS	CDS	30319	30813	0.69	+	0	transcript_id "g3.t1"; gene_id "g3";
scaffold625	AUGUSTUS	stop_codon	30811	30813	.	+	0	transcript_id "g3.t1"; gene_id "g3";
scaffold625	AUGUSTUS	tts	30861	30861	.	+	.	transcript_id "g3.t1"; gene_id "g3";
scaffold625	AUGUSTUS	protein_match	30325	30396	4.25	+	0	target "unknown_A[1..24]"; target_start 2; transcript_id "g3.t1"; gene_id "g3";
scaffold625	AUGUSTUS	protein_match	30418	30480	5.38	+	0	target "unknown_C[1..21]"; target_start 33; transcript_id "g3.t1"; gene_id "g3";
scaffold625	AUGUSTUS	protein_match	30484	30573	7	+	0	target "unknown_D[1..30]"; target_start 55; transcript_id "g3.t1"; gene_id "g3";
scaffold625	AUGUSTUS	protein_match	30583	30747	5.07	+	0	target "unknown_E[1..55]"; target_start 88; transcript_id "g3.t1"; gene_id "g3";
scaffold625	AUGUSTUS	protein_match	30748	30786	6.41	+	0	target "unknown_F[1..13]"; target_start 143; transcript_id "g3.t1"; gene_id "g3";
```
