## Supplementary material for "The *de novo* reference genome and transcriptome assemblies of the wild tomato species *Solanum chilense*": EOG09360UX0.gff

```
scaffold45882	AUGUSTUS	gene	366	1410	0.18	+	.	g1
scaffold45882	AUGUSTUS	transcript	366	1410	0.18	+	.	g1.t1
scaffold45882	AUGUSTUS	tss	366	366	.	+	.	transcript_id "g1.t1"; gene_id "g1";
scaffold45882	AUGUSTUS	exon	366	1026	.	+	.	transcript_id "g1.t1"; gene_id "g1";
scaffold45882	AUGUSTUS	start_codon	699	701	.	+	0	transcript_id "g1.t1"; gene_id "g1";
scaffold45882	AUGUSTUS	intron	1027	1225	0.58	+	.	transcript_id "g1.t1"; gene_id "g1";
scaffold45882	AUGUSTUS	CDS	699	1026	0.73	+	0	transcript_id "g1.t1"; gene_id "g1";
scaffold45882	AUGUSTUS	CDS	1226	1314	0.58	+	2	transcript_id "g1.t1"; gene_id "g1";
scaffold45882	AUGUSTUS	exon	1226	1410	.	+	.	transcript_id "g1.t1"; gene_id "g1";
scaffold45882	AUGUSTUS	stop_codon	1312	1314	.	+	0	transcript_id "g1.t1"; gene_id "g1";
scaffold45882	AUGUSTUS	tts	1410	1410	.	+	.	transcript_id "g1.t1"; gene_id "g1";
```
