## Supplementary material for "The *de novo* reference genome and transcriptome assemblies of the wild tomato species *Solanum chilense*": EOG09360UZA.gff

```
scaffold3145	AUGUSTUS	gene	72296	75375	0.22	-	.	g6
scaffold3145	AUGUSTUS	transcript	72296	75375	0.22	-	.	g6.t1
scaffold3145	AUGUSTUS	tts	72296	72296	.	-	.	transcript_id "g6.t1"; gene_id "g6";
scaffold3145	AUGUSTUS	exon	72296	72632	.	-	.	transcript_id "g6.t1"; gene_id "g6";
scaffold3145	AUGUSTUS	stop_codon	72554	72556	.	-	0	transcript_id "g6.t1"; gene_id "g6";
scaffold3145	AUGUSTUS	intron	72633	72722	0.99	-	.	transcript_id "g6.t1"; gene_id "g6";
scaffold3145	AUGUSTUS	intron	72841	73266	0.65	-	.	transcript_id "g6.t1"; gene_id "g6";
scaffold3145	AUGUSTUS	intron	73326	73710	0.66	-	.	transcript_id "g6.t1"; gene_id "g6";
scaffold3145	AUGUSTUS	CDS	72554	72632	0.99	-	1	transcript_id "g6.t1"; gene_id "g6";
scaffold3145	AUGUSTUS	CDS	72723	72840	0.94	-	2	transcript_id "g6.t1"; gene_id "g6";
scaffold3145	AUGUSTUS	exon	72723	72840	.	-	.	transcript_id "g6.t1"; gene_id "g6";
scaffold3145	AUGUSTUS	CDS	73267	73325	0.66	-	1	transcript_id "g6.t1"; gene_id "g6";
scaffold3145	AUGUSTUS	exon	73267	73325	.	-	.	transcript_id "g6.t1"; gene_id "g6";
scaffold3145	AUGUSTUS	CDS	73711	73931	0.61	-	0	transcript_id "g6.t1"; gene_id "g6";
scaffold3145	AUGUSTUS	exon	73711	73994	.	-	.	transcript_id "g6.t1"; gene_id "g6";
scaffold3145	AUGUSTUS	start_codon	73929	73931	.	-	0	transcript_id "g6.t1"; gene_id "g6";
scaffold3145	AUGUSTUS	exon	75180	75375	.	-	.	transcript_id "g6.t1"; gene_id "g6";
scaffold3145	AUGUSTUS	tss	75375	75375	.	-	.	transcript_id "g6.t1"; gene_id "g6";
scaffold3145	AUGUSTUS	protein_match	72557	72632	6.07	-	1	target "unknown_A[72..97]"; target_start 61; transcript_id "g6.t1"; gene_id "g6";
scaffold3145	AUGUSTUS	protein_match	72723	72840	8.58	-	2	target "unknown_A[33..72]"; target_start 61; transcript_id "g6.t1"; gene_id "g6";
scaffold3145	AUGUSTUS	protein_match	73267	73325	11.4	-	1	target "unknown_A[13..33]"; target_start 61; transcript_id "g6.t1"; gene_id "g6";
scaffold3145	AUGUSTUS	protein_match	73711	73748	11.9	-	0	target "unknown_A[1..13]"; target_start 61; transcript_id "g6.t1"; gene_id "g6";
```
