## Supplementary material for "The *de novo* reference genome and transcriptome assemblies of the wild tomato species *Solanum chilense*": EOG09360V3N.gff

```
scaffold737	AUGUSTUS	gene	24456	27360	0.11	+	.	g4
scaffold737	AUGUSTUS	transcript	24456	27360	0.11	+	.	g4.t1
scaffold737	AUGUSTUS	tss	24456	24456	.	+	.	transcript_id "g4.t1"; gene_id "g4";
scaffold737	AUGUSTUS	exon	24456	24909	.	+	.	transcript_id "g4.t1"; gene_id "g4";
scaffold737	AUGUSTUS	start_codon	24478	24480	.	+	0	transcript_id "g4.t1"; gene_id "g4";
scaffold737	AUGUSTUS	intron	24910	26486	0.77	+	.	transcript_id "g4.t1"; gene_id "g4";
scaffold737	AUGUSTUS	CDS	24478	24909	0.88	+	0	transcript_id "g4.t1"; gene_id "g4";
scaffold737	AUGUSTUS	CDS	26487	26861	0.88	+	0	transcript_id "g4.t1"; gene_id "g4";
scaffold737	AUGUSTUS	exon	26487	26888	.	+	.	transcript_id "g4.t1"; gene_id "g4";
scaffold737	AUGUSTUS	stop_codon	26859	26861	.	+	0	transcript_id "g4.t1"; gene_id "g4";
scaffold737	AUGUSTUS	exon	27003	27360	.	+	.	transcript_id "g4.t1"; gene_id "g4";
scaffold737	AUGUSTUS	tts	27360	27360	.	+	.	transcript_id "g4.t1"; gene_id "g4";
scaffold737	AUGUSTUS	protein_match	24658	24909	6.24	+	0	target "unknown_B[1..84]"; target_start 60; transcript_id "g4.t1"; gene_id "g4";
scaffold737	AUGUSTUS	protein_match	26487	26672	7.83	+	0	target "unknown_B[85..146]"; target_start 60; transcript_id "g4.t1"; gene_id "g4";
scaffold737	AUGUSTUS	protein_match	26694	26858	6.29	+	0	target "unknown_C[1..55]"; target_start 213; transcript_id "g4.t1"; gene_id "g4";
```
