## Supplementary material for "The *de novo* reference genome and transcriptome assemblies of the wild tomato species *Solanum chilense*": EOG09360VCN.gff

```
scaffold2132	AUGUSTUS	gene	54039	57486	0.13	+	.	g4
scaffold2132	AUGUSTUS	transcript	54039	57486	0.13	+	.	g4.t1
scaffold2132	AUGUSTUS	tss	54039	54039	.	+	.	transcript_id "g4.t1"; gene_id "g4";
scaffold2132	AUGUSTUS	exon	54039	54317	.	+	.	transcript_id "g4.t1"; gene_id "g4";
scaffold2132	AUGUSTUS	start_codon	54068	54070	.	+	0	transcript_id "g4.t1"; gene_id "g4";
scaffold2132	AUGUSTUS	intron	54318	57130	0.19	+	.	transcript_id "g4.t1"; gene_id "g4";
scaffold2132	AUGUSTUS	CDS	54068	54317	0.93	+	0	transcript_id "g4.t1"; gene_id "g4";
scaffold2132	AUGUSTUS	CDS	57131	57207	0.96	+	2	transcript_id "g4.t1"; gene_id "g4";
scaffold2132	AUGUSTUS	exon	57131	57486	.	+	.	transcript_id "g4.t1"; gene_id "g4";
scaffold2132	AUGUSTUS	stop_codon	57205	57207	.	+	0	transcript_id "g4.t1"; gene_id "g4";
scaffold2132	AUGUSTUS	tts	57486	57486	.	+	.	transcript_id "g4.t1"; gene_id "g4";
scaffold2132	AUGUSTUS	protein_match	54080	54223	5.86	+	0	target "unknown_A[1..48]"; target_start 4; transcript_id "g4.t1"; gene_id "g4";
scaffold2132	AUGUSTUS	protein_match	54224	54316	5.75	+	0	target "unknown_B[1..31]"; target_start 52; transcript_id "g4.t1"; gene_id "g4";
scaffold2132	AUGUSTUS	protein_match	54317	54317	1	+	0	target "unknown_C[1..1]"; target_start 83; transcript_id "g4.t1"; gene_id "g4";
scaffold2132	AUGUSTUS	protein_match	57131	57201	7.91	+	2	target "unknown_C[1..24]"; target_start 83; transcript_id "g4.t1"; gene_id "g4";
```
