## Supplementary material for "The *de novo* reference genome and transcriptome assemblies of the wild tomato species *Solanum chilense*": EOG09360VIC.gff

```
scaffold2416	AUGUSTUS	gene	133861	135676	0.05	-	.	g3
scaffold2416	AUGUSTUS	transcript	133861	135676	0.05	-	.	g3.t1
scaffold2416	AUGUSTUS	tts	133861	133861	.	-	.	transcript_id "g3.t1"; gene_id "g3";
scaffold2416	AUGUSTUS	exon	133861	134441	.	-	.	transcript_id "g3.t1"; gene_id "g3";
scaffold2416	AUGUSTUS	stop_codon	134297	134299	.	-	0	transcript_id "g3.t1"; gene_id "g3";
scaffold2416	AUGUSTUS	intron	134442	135320	0.79	-	.	transcript_id "g3.t1"; gene_id "g3";
scaffold2416	AUGUSTUS	intron	135391	135484	0.78	-	.	transcript_id "g3.t1"; gene_id "g3";
scaffold2416	AUGUSTUS	CDS	134297	134441	0.65	-	1	transcript_id "g3.t1"; gene_id "g3";
scaffold2416	AUGUSTUS	CDS	135321	135390	0.78	-	2	transcript_id "g3.t1"; gene_id "g3";
scaffold2416	AUGUSTUS	exon	135321	135390	.	-	.	transcript_id "g3.t1"; gene_id "g3";
scaffold2416	AUGUSTUS	CDS	135485	135617	0.77	-	0	transcript_id "g3.t1"; gene_id "g3";
scaffold2416	AUGUSTUS	exon	135485	135676	.	-	.	transcript_id "g3.t1"; gene_id "g3";
scaffold2416	AUGUSTUS	start_codon	135615	135617	.	-	0	transcript_id "g3.t1"; gene_id "g3";
scaffold2416	AUGUSTUS	tss	135676	135676	.	-	.	transcript_id "g3.t1"; gene_id "g3";
scaffold2416	AUGUSTUS	protein_match	134300	134441	10.9	-	1	target "unknown_C[11..58]"; target_start 57; transcript_id "g3.t1"; gene_id "g3";
scaffold2416	AUGUSTUS	protein_match	135321	135352	9.9	-	0	target "unknown_C[1..11]"; target_start 57; transcript_id "g3.t1"; gene_id "g3";
scaffold2416	AUGUSTUS	protein_match	135359	135385	5.17	-	0	target "unknown_B[1..9]"; target_start 46; transcript_id "g3.t1"; gene_id "g3";
```
