## Supplementary material for "The *de novo* reference genome and transcriptome assemblies of the wild tomato species *Solanum chilense*": EOG09360W85.gff

```
scaffold7171	AUGUSTUS	gene	8944	12131	0.01	-	.	g2
scaffold7171	AUGUSTUS	transcript	8944	12131	0.01	-	.	g2.t1
scaffold7171	AUGUSTUS	tts	8944	8944	.	-	.	transcript_id "g2.t1"; gene_id "g2";
scaffold7171	AUGUSTUS	exon	8944	9134	.	-	.	transcript_id "g2.t1"; gene_id "g2";
scaffold7171	AUGUSTUS	stop_codon	9113	9115	.	-	0	transcript_id "g2.t1"; gene_id "g2";
scaffold7171	AUGUSTUS	intron	9135	10271	0.01	-	.	transcript_id "g2.t1"; gene_id "g2";
scaffold7171	AUGUSTUS	intron	10283	10681	0.01	-	.	transcript_id "g2.t1"; gene_id "g2";
scaffold7171	AUGUSTUS	intron	10814	11821	0.01	-	.	transcript_id "g2.t1"; gene_id "g2";
scaffold7171	AUGUSTUS	CDS	9113	9134	0.01	-	1	transcript_id "g2.t1"; gene_id "g2";
scaffold7171	AUGUSTUS	CDS	10272	10282	0.01	-	0	transcript_id "g2.t1"; gene_id "g2";
scaffold7171	AUGUSTUS	exon	10272	10282	.	-	.	transcript_id "g2.t1"; gene_id "g2";
scaffold7171	AUGUSTUS	CDS	10682	10813	0.01	-	0	transcript_id "g2.t1"; gene_id "g2";
scaffold7171	AUGUSTUS	exon	10682	10813	.	-	.	transcript_id "g2.t1"; gene_id "g2";
scaffold7171	AUGUSTUS	CDS	11822	12073	0.01	-	0	transcript_id "g2.t1"; gene_id "g2";
scaffold7171	AUGUSTUS	exon	11822	12131	.	-	.	transcript_id "g2.t1"; gene_id "g2";
scaffold7171	AUGUSTUS	start_codon	12071	12073	.	-	0	transcript_id "g2.t1"; gene_id "g2";
scaffold7171	AUGUSTUS	tss	12131	12131	.	-	.	transcript_id "g2.t1"; gene_id "g2";
scaffold7171	AUGUSTUS	protein_match	9119	9134	1.02	-	1	target "unknown_E[47..52]"; target_start 85; transcript_id "g2.t1"; gene_id "g2";
scaffold7171	AUGUSTUS	protein_match	10272	10282	1.83	-	0	target "unknown_E[44..47]"; target_start 85; transcript_id "g2.t1"; gene_id "g2";
scaffold7171	AUGUSTUS	protein_match	10682	10810	9.18	-	0	target "unknown_E[1..43]"; target_start 85; transcript_id "g2.t1"; gene_id "g2";
scaffold7171	AUGUSTUS	protein_match	10811	10813	10.3	-	0	target "unknown_D[36..36]"; target_start 49; transcript_id "g2.t1"; gene_id "g2";
scaffold7171	AUGUSTUS	protein_match	11822	11926	7.29	-	0	target "unknown_D[1..35]"; target_start 49; transcript_id "g2.t1"; gene_id "g2";
```
