## Supplementary material for "The *de novo* reference genome and transcriptome assemblies of the wild tomato species *Solanum chilense*": EOG09360WA9.gff

```
scaffold4558	AUGUSTUS	gene	105216	108369	0.01	-	.	g3
scaffold4558	AUGUSTUS	transcript	105216	108369	0.01	-	.	g3.t1
scaffold4558	AUGUSTUS	tts	105216	105216	.	-	.	transcript_id "g3.t1"; gene_id "g3";
scaffold4558	AUGUSTUS	exon	105216	105748	.	-	.	transcript_id "g3.t1"; gene_id "g3";
scaffold4558	AUGUSTUS	stop_codon	105689	105691	.	-	0	transcript_id "g3.t1"; gene_id "g3";
scaffold4558	AUGUSTUS	intron	105749	105824	0.42	-	.	transcript_id "g3.t1"; gene_id "g3";
scaffold4558	AUGUSTUS	intron	105921	106004	0.45	-	.	transcript_id "g3.t1"; gene_id "g3";
scaffold4558	AUGUSTUS	intron	106064	107980	0.11	-	.	transcript_id "g3.t1"; gene_id "g3";
scaffold4558	AUGUSTUS	intron	108136	108214	1	-	.	transcript_id "g3.t1"; gene_id "g3";
scaffold4558	AUGUSTUS	CDS	105689	105748	0.42	-	0	transcript_id "g3.t1"; gene_id "g3";
scaffold4558	AUGUSTUS	CDS	105825	105920	0.45	-	0	transcript_id "g3.t1"; gene_id "g3";
scaffold4558	AUGUSTUS	exon	105825	105920	.	-	.	transcript_id "g3.t1"; gene_id "g3";
scaffold4558	AUGUSTUS	CDS	106005	106063	0.36	-	2	transcript_id "g3.t1"; gene_id "g3";
scaffold4558	AUGUSTUS	exon	106005	106063	.	-	.	transcript_id "g3.t1"; gene_id "g3";
scaffold4558	AUGUSTUS	CDS	107981	108135	0.51	-	1	transcript_id "g3.t1"; gene_id "g3";
scaffold4558	AUGUSTUS	exon	107981	108135	.	-	.	transcript_id "g3.t1"; gene_id "g3";
scaffold4558	AUGUSTUS	CDS	108215	108309	0.99	-	0	transcript_id "g3.t1"; gene_id "g3";
scaffold4558	AUGUSTUS	exon	108215	108369	.	-	.	transcript_id "g3.t1"; gene_id "g3";
scaffold4558	AUGUSTUS	start_codon	108307	108309	.	-	0	transcript_id "g3.t1"; gene_id "g3";
scaffold4558	AUGUSTUS	tss	108369	108369	.	-	.	transcript_id "g3.t1"; gene_id "g3";
scaffold4558	AUGUSTUS	protein_match	105912	105920	3.34	-	0	target "unknown_C[19..21]"; target_start 85; transcript_id "g3.t1"; gene_id "g3";
scaffold4558	AUGUSTUS	protein_match	106005	106058	6.31	-	0	target "unknown_C[1..18]"; target_start 85; transcript_id "g3.t1"; gene_id "g3";
scaffold4558	AUGUSTUS	protein_match	106059	106063	5.65	-	2	target "unknown_B[58..59]"; target_start 26; transcript_id "g3.t1"; gene_id "g3";
scaffold4558	AUGUSTUS	protein_match	107981	108135	7.07	-	1	target "unknown_B[6..58]"; target_start 26; transcript_id "g3.t1"; gene_id "g3";
scaffold4558	AUGUSTUS	protein_match	108215	108231	5.81	-	0	target "unknown_B[1..6]"; target_start 26; transcript_id "g3.t1"; gene_id "g3";
scaffold4558	AUGUSTUS	protein_match	108235	108309	6.46	-	0	target "unknown_A[1..25]"; target_start 0; transcript_id "g3.t1"; gene_id "g3";
```
