## Supplementary material for "The *de novo* reference genome and transcriptome assemblies of the wild tomato species *Solanum chilense*": EOG09360WAP.gff

```
scaffold11931	AUGUSTUS	gene	34828	39352	0.03	+	.	g1
scaffold11931	AUGUSTUS	transcript	34828	39352	0.03	+	.	g1.t1
scaffold11931	AUGUSTUS	tss	34828	34828	.	+	.	transcript_id "g1.t1"; gene_id "g1";
scaffold11931	AUGUSTUS	exon	34828	35001	.	+	.	transcript_id "g1.t1"; gene_id "g1";
scaffold11931	AUGUSTUS	start_codon	34960	34962	.	+	0	transcript_id "g1.t1"; gene_id "g1";
scaffold11931	AUGUSTUS	intron	35002	35381	0.64	+	.	transcript_id "g1.t1"; gene_id "g1";
scaffold11931	AUGUSTUS	intron	35480	37898	0.39	+	.	transcript_id "g1.t1"; gene_id "g1";
scaffold11931	AUGUSTUS	intron	37981	38083	0.97	+	.	transcript_id "g1.t1"; gene_id "g1";
scaffold11931	AUGUSTUS	intron	38173	38915	0.93	+	.	transcript_id "g1.t1"; gene_id "g1";
scaffold11931	AUGUSTUS	CDS	34960	35001	0.65	+	0	transcript_id "g1.t1"; gene_id "g1";
scaffold11931	AUGUSTUS	CDS	35382	35479	0.66	+	0	transcript_id "g1.t1"; gene_id "g1";
scaffold11931	AUGUSTUS	exon	35382	35479	.	+	.	transcript_id "g1.t1"; gene_id "g1";
scaffold11931	AUGUSTUS	CDS	37899	37980	0.56	+	1	transcript_id "g1.t1"; gene_id "g1";
scaffold11931	AUGUSTUS	exon	37899	37980	.	+	.	transcript_id "g1.t1"; gene_id "g1";
scaffold11931	AUGUSTUS	CDS	38084	38172	0.98	+	0	transcript_id "g1.t1"; gene_id "g1";
scaffold11931	AUGUSTUS	exon	38084	38172	.	+	.	transcript_id "g1.t1"; gene_id "g1";
scaffold11931	AUGUSTUS	CDS	38916	39162	0.97	+	1	transcript_id "g1.t1"; gene_id "g1";
scaffold11931	AUGUSTUS	exon	38916	39352	.	+	.	transcript_id "g1.t1"; gene_id "g1";
scaffold11931	AUGUSTUS	stop_codon	39160	39162	.	+	0	transcript_id "g1.t1"; gene_id "g1";
scaffold11931	AUGUSTUS	tts	39352	39352	.	+	.	transcript_id "g1.t1"; gene_id "g1";
scaffold11931	AUGUSTUS	protein_match	34960	35001	6.68	+	0	target "unknown_A[1..14]"; target_start 0; transcript_id "g1.t1"; gene_id "g1";
scaffold11931	AUGUSTUS	protein_match	35382	35417	5.45	+	0	target "unknown_A[15..26]"; target_start 0; transcript_id "g1.t1"; gene_id "g1";
scaffold11931	AUGUSTUS	protein_match	35424	35468	3.61	+	0	target "unknown_B[1..15]"; target_start 28; transcript_id "g1.t1"; gene_id "g1";
scaffold11931	AUGUSTUS	protein_match	35469	35479	2.93	+	0	target "unknown_C[1..4]"; target_start 43; transcript_id "g1.t1"; gene_id "g1";
scaffold11931	AUGUSTUS	protein_match	37899	37980	9.68	+	0	target "unknown_C[5..32]"; target_start 42; transcript_id "g1.t1"; gene_id "g1";
scaffold11931	AUGUSTUS	protein_match	38084	38104	5.11	+	0	target "unknown_C[32..38]"; target_start 43; transcript_id "g1.t1"; gene_id "g1";
scaffold11931	AUGUSTUS	protein_match	38962	39018	4.35	+	0	target "unknown_E[1..19]"; target_start 119; transcript_id "g1.t1"; gene_id "g1";
scaffold11931	AUGUSTUS	protein_match	39052	39096	3.53	+	0	target "unknown_G[1..15]"; target_start 149; transcript_id "g1.t1"; gene_id "g1";
scaffold11931	AUGUSTUS	protein_match	39109	39141	6.83	+	0	target "unknown_H[1..11]"; target_start 168; transcript_id "g1.t1"; gene_id "g1";
```
