## Supplementary material for "The *de novo* reference genome and transcriptome assemblies of the wild tomato species *Solanum chilense*": EOG09360WJ9.gff

```
scaffold2800	AUGUSTUS	gene	35489	37598	0.01	+	.	g4
scaffold2800	AUGUSTUS	transcript	35489	37598	0.01	+	.	g4.t1
scaffold2800	AUGUSTUS	tss	35489	35489	.	+	.	transcript_id "g4.t1"; gene_id "g4";
scaffold2800	AUGUSTUS	exon	35489	35679	.	+	.	transcript_id "g4.t1"; gene_id "g4";
scaffold2800	AUGUSTUS	start_codon	35619	35621	.	+	0	transcript_id "g4.t1"; gene_id "g4";
scaffold2800	AUGUSTUS	intron	35680	35756	0.38	+	.	transcript_id "g4.t1"; gene_id "g4";
scaffold2800	AUGUSTUS	intron	35779	35865	0.38	+	.	transcript_id "g4.t1"; gene_id "g4";
scaffold2800	AUGUSTUS	intron	35972	36041	0.48	+	.	transcript_id "g4.t1"; gene_id "g4";
scaffold2800	AUGUSTUS	intron	36150	36241	0.19	+	.	transcript_id "g4.t1"; gene_id "g4";
scaffold2800	AUGUSTUS	CDS	35619	35679	0.36	+	0	transcript_id "g4.t1"; gene_id "g4";
scaffold2800	AUGUSTUS	CDS	35757	35778	0.38	+	2	transcript_id "g4.t1"; gene_id "g4";
scaffold2800	AUGUSTUS	exon	35757	35778	.	+	.	transcript_id "g4.t1"; gene_id "g4";
scaffold2800	AUGUSTUS	CDS	35866	35971	0.4	+	1	transcript_id "g4.t1"; gene_id "g4";
scaffold2800	AUGUSTUS	exon	35866	35971	.	+	.	transcript_id "g4.t1"; gene_id "g4";
scaffold2800	AUGUSTUS	CDS	36042	36149	0.19	+	0	transcript_id "g4.t1"; gene_id "g4";
scaffold2800	AUGUSTUS	exon	36042	36149	.	+	.	transcript_id "g4.t1"; gene_id "g4";
scaffold2800	AUGUSTUS	CDS	36242	36343	0.42	+	0	transcript_id "g4.t1"; gene_id "g4";
scaffold2800	AUGUSTUS	exon	36242	36351	.	+	.	transcript_id "g4.t1"; gene_id "g4";
scaffold2800	AUGUSTUS	stop_codon	36341	36343	.	+	0	transcript_id "g4.t1"; gene_id "g4";
scaffold2800	AUGUSTUS	exon	37306	37598	.	+	.	transcript_id "g4.t1"; gene_id "g4";
scaffold2800	AUGUSTUS	tts	37598	37598	.	+	.	transcript_id "g4.t1"; gene_id "g4";
scaffold2800	AUGUSTUS	protein_match	35903	35971	5.71	+	0	target "unknown_A[1..23]"; target_start 40; transcript_id "g4.t1"; gene_id "g4";
scaffold2800	AUGUSTUS	protein_match	36042	36149	9.4	+	2	target "unknown_A[24..60]"; target_start 39; transcript_id "g4.t1"; gene_id "g4";
scaffold2800	AUGUSTUS	protein_match	36242	36274	8.75	+	0	target "unknown_A[60..70]"; target_start 40; transcript_id "g4.t1"; gene_id "g4";
scaffold2800	AUGUSTUS	protein_match	36278	36328	3.62	+	0	target "unknown_B[1..17]"; target_start 111; transcript_id "g4.t1"; gene_id "g4";
```
