## Supplementary material for "The *de novo* reference genome and transcriptome assemblies of the wild tomato species *Solanum chilense*": EOG09360WK5.gff

```
scaffold4700	AUGUSTUS	gene	1386	2476	0.01	+	.	g1
scaffold4700	AUGUSTUS	transcript	1386	2476	0.01	+	.	g1.t1
scaffold4700	AUGUSTUS	tss	1386	1386	.	+	.	transcript_id "g1.t1"; gene_id "g1";
scaffold4700	AUGUSTUS	exon	1386	1842	.	+	.	transcript_id "g1.t1"; gene_id "g1";
scaffold4700	AUGUSTUS	start_codon	1486	1488	.	+	0	transcript_id "g1.t1"; gene_id "g1";
scaffold4700	AUGUSTUS	intron	1843	2264	0.01	+	.	transcript_id "g1.t1"; gene_id "g1";
scaffold4700	AUGUSTUS	CDS	1486	1842	0.01	+	0	transcript_id "g1.t1"; gene_id "g1";
scaffold4700	AUGUSTUS	CDS	2265	2450	0.01	+	0	transcript_id "g1.t1"; gene_id "g1";
scaffold4700	AUGUSTUS	exon	2265	2476	.	+	.	transcript_id "g1.t1"; gene_id "g1";
scaffold4700	AUGUSTUS	stop_codon	2448	2450	.	+	0	transcript_id "g1.t1"; gene_id "g1";
scaffold4700	AUGUSTUS	tts	2476	2476	.	+	.	transcript_id "g1.t1"; gene_id "g1";
scaffold4700	AUGUSTUS	protein_match	1717	1842	5.53	+	0	target "unknown_E[1..42]"; target_start 77; transcript_id "g1.t1"; gene_id "g1";
scaffold4700	AUGUSTUS	protein_match	2265	2432	6.82	+	0	target "unknown_E[43..98]"; target_start 77; transcript_id "g1.t1"; gene_id "g1";
```
