## Supplementary material for "The *de novo* reference genome and transcriptome assemblies of the wild tomato species *Solanum chilense*": EOG09360WSA.gff

```
scaffold1980	AUGUSTUS	gene	49944	50865	0.17	-	.	g5
scaffold1980	AUGUSTUS	transcript	49944	50865	0.17	-	.	g5.t1
scaffold1980	AUGUSTUS	tts	49944	49944	.	-	.	transcript_id "g5.t1"; gene_id "g5";
scaffold1980	AUGUSTUS	exon	49944	50353	.	-	.	transcript_id "g5.t1"; gene_id "g5";
scaffold1980	AUGUSTUS	stop_codon	50218	50220	.	-	0	transcript_id "g5.t1"; gene_id "g5";
scaffold1980	AUGUSTUS	intron	50354	50432	0.97	-	.	transcript_id "g5.t1"; gene_id "g5";
scaffold1980	AUGUSTUS	CDS	50218	50353	0.97	-	1	transcript_id "g5.t1"; gene_id "g5";
scaffold1980	AUGUSTUS	CDS	50433	50515	0.99	-	0	transcript_id "g5.t1"; gene_id "g5";
scaffold1980	AUGUSTUS	exon	50433	50552	.	-	.	transcript_id "g5.t1"; gene_id "g5";
scaffold1980	AUGUSTUS	start_codon	50513	50515	.	-	0	transcript_id "g5.t1"; gene_id "g5";
scaffold1980	AUGUSTUS	exon	50672	50865	.	-	.	transcript_id "g5.t1"; gene_id "g5";
scaffold1980	AUGUSTUS	tss	50865	50865	.	-	.	transcript_id "g5.t1"; gene_id "g5";
scaffold1980	AUGUSTUS	protein_match	50221	50340	9.07	-	0	target "unknown_B[1..40]"; target_start 32; transcript_id "g5.t1"; gene_id "g5";
scaffold1980	AUGUSTUS	protein_match	50350	50353	3.58	-	1	target "unknown_A[28..29]"; target_start 0; transcript_id "g5.t1"; gene_id "g5";
scaffold1980	AUGUSTUS	protein_match	50433	50515	7.75	-	0	target "unknown_A[1..28]"; target_start 0; transcript_id "g5.t1"; gene_id "g5";
```
