## Supplementary material for "The *de novo* reference genome and transcriptome assemblies of the wild tomato species *Solanum chilense*": EOG09360XWE.gff

```
scaffold925	AUGUSTUS	gene	45904	49928	0.03	-	.	g2
scaffold925	AUGUSTUS	transcript	45904	49928	0.03	-	.	g2.t1
scaffold925	AUGUSTUS	tts	45904	45904	.	-	.	transcript_id "g2.t1"; gene_id "g2";
scaffold925	AUGUSTUS	exon	45904	46617	.	-	.	transcript_id "g2.t1"; gene_id "g2";
scaffold925	AUGUSTUS	stop_codon	46525	46527	.	-	0	transcript_id "g2.t1"; gene_id "g2";
scaffold925	AUGUSTUS	intron	46618	46741	0.98	-	.	transcript_id "g2.t1"; gene_id "g2";
scaffold925	AUGUSTUS	intron	46827	46978	0.99	-	.	transcript_id "g2.t1"; gene_id "g2";
scaffold925	AUGUSTUS	CDS	46525	46617	0.96	-	0	transcript_id "g2.t1"; gene_id "g2";
scaffold925	AUGUSTUS	CDS	46742	46826	0.98	-	1	transcript_id "g2.t1"; gene_id "g2";
scaffold925	AUGUSTUS	exon	46742	46826	.	-	.	transcript_id "g2.t1"; gene_id "g2";
scaffold925	AUGUSTUS	CDS	46979	47070	0.99	-	0	transcript_id "g2.t1"; gene_id "g2";
scaffold925	AUGUSTUS	exon	46979	47082	.	-	.	transcript_id "g2.t1"; gene_id "g2";
scaffold925	AUGUSTUS	start_codon	47068	47070	.	-	0	transcript_id "g2.t1"; gene_id "g2";
scaffold925	AUGUSTUS	exon	49684	49928	.	-	.	transcript_id "g2.t1"; gene_id "g2";
scaffold925	AUGUSTUS	tss	49928	49928	.	-	.	transcript_id "g2.t1"; gene_id "g2";
scaffold925	AUGUSTUS	protein_match	46573	46617	5.83	-	0	target "unknown_B[50..64]"; target_start 10; transcript_id "g2.t1"; gene_id "g2";
scaffold925	AUGUSTUS	protein_match	46742	46826	8.91	-	1	target "unknown_B[21..49]"; target_start 10; transcript_id "g2.t1"; gene_id "g2";
scaffold925	AUGUSTUS	protein_match	46979	47040	7.05	-	0	target "unknown_B[1..21]"; target_start 10; transcript_id "g2.t1"; gene_id "g2";
```
