## Supplementary material for "The *de novo* reference genome and transcriptome assemblies of the wild tomato species *Solanum chilense*": EOG09360Y9G.gff

```
scaffold96	AUGUSTUS	gene	182603	184604	0.28	+	.	g1
scaffold96	AUGUSTUS	transcript	182603	184604	0.28	+	.	g1.t1
scaffold96	AUGUSTUS	tss	182603	182603	.	+	.	transcript_id "g1.t1"; gene_id "g1";
scaffold96	AUGUSTUS	exon	182603	182713	.	+	.	transcript_id "g1.t1"; gene_id "g1";
scaffold96	AUGUSTUS	start_codon	182633	182635	.	+	0	transcript_id "g1.t1"; gene_id "g1";
scaffold96	AUGUSTUS	intron	182714	184037	0.98	+	.	transcript_id "g1.t1"; gene_id "g1";
scaffold96	AUGUSTUS	CDS	182633	182713	0.98	+	0	transcript_id "g1.t1"; gene_id "g1";
scaffold96	AUGUSTUS	CDS	184038	184217	0.91	+	0	transcript_id "g1.t1"; gene_id "g1";
scaffold96	AUGUSTUS	exon	184038	184604	.	+	.	transcript_id "g1.t1"; gene_id "g1";
scaffold96	AUGUSTUS	stop_codon	184215	184217	.	+	0	transcript_id "g1.t1"; gene_id "g1";
scaffold96	AUGUSTUS	tts	184604	184604	.	+	.	transcript_id "g1.t1"; gene_id "g1";
scaffold96	AUGUSTUS	protein_match	182633	182713	7.39	+	0	target "unknown_A[1..27]"; target_start 0; transcript_id "g1.t1"; gene_id "g1";
scaffold96	AUGUSTUS	protein_match	184038	184166	9.95	+	0	target "unknown_A[28..70]"; target_start 0; transcript_id "g1.t1"; gene_id "g1";
scaffold96	AUGUSTUS	protein_match	184167	184214	4.21	+	0	target "unknown_B[1..16]"; target_start 70; transcript_id "g1.t1"; gene_id "g1";
```
