## Supplementary material for "The *de novo* reference genome and transcriptome assemblies of the wild tomato species *Solanum chilense*": EOG09360Y81.gff

```
scaffold1206	AUGUSTUS	gene	37549	38435	0.08	+	.	g4
scaffold1206	AUGUSTUS	transcript	37549	38435	0.08	+	.	g4.t1
scaffold1206	AUGUSTUS	tss	37549	37549	.	+	.	transcript_id "g4.t1"; gene_id "g4";
scaffold1206	AUGUSTUS	exon	37549	38011	.	+	.	transcript_id "g4.t1"; gene_id "g4";
scaffold1206	AUGUSTUS	start_codon	37773	37775	.	+	0	transcript_id "g4.t1"; gene_id "g4";
scaffold1206	AUGUSTUS	intron	38012	38095	1	+	.	transcript_id "g4.t1"; gene_id "g4";
scaffold1206	AUGUSTUS	CDS	37773	38011	0.99	+	0	transcript_id "g4.t1"; gene_id "g4";
scaffold1206	AUGUSTUS	CDS	38096	38234	1	+	1	transcript_id "g4.t1"; gene_id "g4";
scaffold1206	AUGUSTUS	exon	38096	38435	.	+	.	transcript_id "g4.t1"; gene_id "g4";
scaffold1206	AUGUSTUS	stop_codon	38232	38234	.	+	0	transcript_id "g4.t1"; gene_id "g4";
scaffold1206	AUGUSTUS	tts	38435	38435	.	+	.	transcript_id "g4.t1"; gene_id "g4";
scaffold1206	AUGUSTUS	protein_match	37887	38011	5.71	+	0	target "unknown_A[1..42]"; target_start 38; transcript_id "g4.t1"; gene_id "g4";
scaffold1206	AUGUSTUS	protein_match	38096	38141	11.9	+	1	target "unknown_A[42..57]"; target_start 38; transcript_id "g4.t1"; gene_id "g4";
scaffold1206	AUGUSTUS	protein_match	38142	38231	8.55	+	0	target "unknown_B[1..30]"; target_start 95; transcript_id "g4.t1"; gene_id "g4";
```
