## Supplementary material for "The *de novo* reference genome and transcriptome assemblies of the wild tomato species *Solanum chilense*": EOG09360YWZ.gff

```
scaffold12555	AUGUSTUS	gene	1	4222	0.09	+	.	g1
scaffold12555	AUGUSTUS	transcript	1	4222	0.09	+	.	g1.t1
scaffold12555	AUGUSTUS	intron	1	467	0.66	+	.	transcript_id "g1.t1"; gene_id "g1";
scaffold12555	AUGUSTUS	intron	639	1590	0.6	+	.	transcript_id "g1.t1"; gene_id "g1";
scaffold12555	AUGUSTUS	CDS	468	638	0.72	+	0	transcript_id "g1.t1"; gene_id "g1";
scaffold12555	AUGUSTUS	exon	468	638	.	+	.	transcript_id "g1.t1"; gene_id "g1";
scaffold12555	AUGUSTUS	CDS	1591	1674	0.61	+	0	transcript_id "g1.t1"; gene_id "g1";
scaffold12555	AUGUSTUS	exon	1591	1685	.	+	.	transcript_id "g1.t1"; gene_id "g1";
scaffold12555	AUGUSTUS	stop_codon	1672	1674	.	+	0	transcript_id "g1.t1"; gene_id "g1";
scaffold12555	AUGUSTUS	exon	3849	4222	.	+	.	transcript_id "g1.t1"; gene_id "g1";
scaffold12555	AUGUSTUS	tts	4222	4222	.	+	.	transcript_id "g1.t1"; gene_id "g1";
```
