## Supplementary material for "The *de novo* reference genome and transcriptome assemblies of the wild tomato species *Solanum chilense*": EOG09360ZQE.gff

```
scaffold3482	AUGUSTUS	gene	36279	37827	0.02	-	.	g3
scaffold3482	AUGUSTUS	transcript	36279	37827	0.02	-	.	g3.t1
scaffold3482	AUGUSTUS	tts	36279	36279	.	-	.	transcript_id "g3.t1"; gene_id "g3";
scaffold3482	AUGUSTUS	exon	36279	37065	.	-	.	transcript_id "g3.t1"; gene_id "g3";
scaffold3482	AUGUSTUS	stop_codon	36895	36897	.	-	0	transcript_id "g3.t1"; gene_id "g3";
scaffold3482	AUGUSTUS	intron	37066	37313	0.97	-	.	transcript_id "g3.t1"; gene_id "g3";
scaffold3482	AUGUSTUS	CDS	36895	37065	0.97	-	0	transcript_id "g3.t1"; gene_id "g3";
scaffold3482	AUGUSTUS	CDS	37314	37538	0.67	-	0	transcript_id "g3.t1"; gene_id "g3";
scaffold3482	AUGUSTUS	exon	37314	37827	.	-	.	transcript_id "g3.t1"; gene_id "g3";
scaffold3482	AUGUSTUS	start_codon	37536	37538	.	-	0	transcript_id "g3.t1"; gene_id "g3";
scaffold3482	AUGUSTUS	tss	37827	37827	.	-	.	transcript_id "g3.t1"; gene_id "g3";
scaffold3482	AUGUSTUS	protein_match	36910	37065	7.98	-	0	target "unknown_C[26..77]"; target_start 50; transcript_id "g3.t1"; gene_id "g3";
scaffold3482	AUGUSTUS	protein_match	37314	37388	4.17	-	0	target "unknown_C[1..25]"; target_start 50; transcript_id "g3.t1"; gene_id "g3";
scaffold3482	AUGUSTUS	protein_match	37509	37535	4.39	-	0	target "unknown_A[1..9]"; target_start 1; transcript_id "g3.t1"; gene_id "g3";
```
