## Supplementary material for "The *de novo* reference genome and transcriptome assemblies of the wild tomato species *Solanum chilense*": EOG093600CA.gff

```
scaffold4360	AUGUSTUS	gene	27148	31657	0.11	-	.	g3
scaffold4360	AUGUSTUS	transcript	27148	31657	0.11	-	.	g3.t1
scaffold4360	AUGUSTUS	tts	27148	27148	.	-	.	transcript_id "g3.t1"; gene_id "g3";
scaffold4360	AUGUSTUS	exon	27148	31657	.	-	.	transcript_id "g3.t1"; gene_id "g3";
scaffold4360	AUGUSTUS	stop_codon	27797	27799	.	-	0	transcript_id "g3.t1"; gene_id "g3";
scaffold4360	AUGUSTUS	CDS	27797	31603	0.99	-	0	transcript_id "g3.t1"; gene_id "g3";
scaffold4360	AUGUSTUS	start_codon	31601	31603	.	-	0	transcript_id "g3.t1"; gene_id "g3";
scaffold4360	AUGUSTUS	tss	31657	31657	.	-	.	transcript_id "g3.t1"; gene_id "g3";
scaffold4360	AUGUSTUS	protein_match	27800	28633	9.37	-	0	target "unknown_F[1..278]"; target_start 990; transcript_id "g3.t1"; gene_id "g3";
scaffold4360	AUGUSTUS	protein_match	28652	28699	7.56	-	0	target "unknown_E[1..16]"; target_start 968; transcript_id "g3.t1"; gene_id "g3";
scaffold4360	AUGUSTUS	protein_match	28709	28867	8.88	-	0	target "unknown_D[1..53]"; target_start 912; transcript_id "g3.t1"; gene_id "g3";
scaffold4360	AUGUSTUS	protein_match	28868	29791	8.79	-	0	target "unknown_C[1..308]"; target_start 604; transcript_id "g3.t1"; gene_id "g3";
scaffold4360	AUGUSTUS	protein_match	29798	31138	8.65	-	0	target "unknown_B[1..447]"; target_start 155; transcript_id "g3.t1"; gene_id "g3";
scaffold4360	AUGUSTUS	protein_match	31160	31597	8.92	-	0	target "unknown_A[1..146]"; target_start 2; transcript_id "g3.t1"; gene_id "g3";
```
