## Supplementary material for "The *de novo* reference genome and transcriptome assemblies of the wild tomato species *Solanum chilense*": EOG093600CL.gff

```
scaffold796	AUGUSTUS	gene	105975	140254	0.01	+	.	g2
scaffold796	AUGUSTUS	transcript	105975	140254	0.01	+	.	g2.t1
scaffold796	AUGUSTUS	tss	105975	105975	.	+	.	transcript_id "g2.t1"; gene_id "g2";
scaffold796	AUGUSTUS	exon	105975	106089	.	+	.	transcript_id "g2.t1"; gene_id "g2";
scaffold796	AUGUSTUS	exon	108345	109275	.	+	.	transcript_id "g2.t1"; gene_id "g2";
scaffold796	AUGUSTUS	start_codon	108373	108375	.	+	0	transcript_id "g2.t1"; gene_id "g2";
scaffold796	AUGUSTUS	intron	109276	110669	0.66	+	.	transcript_id "g2.t1"; gene_id "g2";
scaffold796	AUGUSTUS	intron	110742	111057	0.68	+	.	transcript_id "g2.t1"; gene_id "g2";
scaffold796	AUGUSTUS	intron	111124	111256	0.97	+	.	transcript_id "g2.t1"; gene_id "g2";
scaffold796	AUGUSTUS	intron	111329	111416	0.9	+	.	transcript_id "g2.t1"; gene_id "g2";
scaffold796	AUGUSTUS	intron	111483	111634	0.51	+	.	transcript_id "g2.t1"; gene_id "g2";
scaffold796	AUGUSTUS	intron	111698	111779	0.96	+	.	transcript_id "g2.t1"; gene_id "g2";
scaffold796	AUGUSTUS	intron	111846	113122	0.71	+	.	transcript_id "g2.t1"; gene_id "g2";
scaffold796	AUGUSTUS	intron	113223	113349	0.99	+	.	transcript_id "g2.t1"; gene_id "g2";
scaffold796	AUGUSTUS	intron	113452	115309	0.42	+	.	transcript_id "g2.t1"; gene_id "g2";
scaffold796	AUGUSTUS	intron	115543	115628	0.98	+	.	transcript_id "g2.t1"; gene_id "g2";
scaffold796	AUGUSTUS	intron	115744	116823	0.93	+	.	transcript_id "g2.t1"; gene_id "g2";
scaffold796	AUGUSTUS	intron	116945	117062	0.95	+	.	transcript_id "g2.t1"; gene_id "g2";
scaffold796	AUGUSTUS	intron	117239	117674	0.85	+	.	transcript_id "g2.t1"; gene_id "g2";
scaffold796	AUGUSTUS	intron	117811	119362	0.19	+	.	transcript_id "g2.t1"; gene_id "g2";
scaffold796	AUGUSTUS	intron	119464	119538	0.81	+	.	transcript_id "g2.t1"; gene_id "g2";
scaffold796	AUGUSTUS	intron	119587	120185	0.8	+	.	transcript_id "g2.t1"; gene_id "g2";
scaffold796	AUGUSTUS	intron	120371	120487	1	+	.	transcript_id "g2.t1"; gene_id "g2";
scaffold796	AUGUSTUS	intron	120606	120694	1	+	.	transcript_id "g2.t1"; gene_id "g2";
scaffold796	AUGUSTUS	intron	120823	121751	0.95	+	.	transcript_id "g2.t1"; gene_id "g2";
scaffold796	AUGUSTUS	intron	121921	122635	0.09	+	.	transcript_id "g2.t1"; gene_id "g2";
scaffold796	AUGUSTUS	intron	122755	122830	1	+	.	transcript_id "g2.t1"; gene_id "g2";
scaffold796	AUGUSTUS	intron	123000	123226	1	+	.	transcript_id "g2.t1"; gene_id "g2";
scaffold796	AUGUSTUS	intron	123312	123401	0.96	+	.	transcript_id "g2.t1"; gene_id "g2";
scaffold796	AUGUSTUS	intron	123476	123547	0.66	+	.	transcript_id "g2.t1"; gene_id "g2";
scaffold796	AUGUSTUS	intron	123668	124324	0.95	+	.	transcript_id "g2.t1"; gene_id "g2";
scaffold796	AUGUSTUS	intron	124521	124639	1	+	.	transcript_id "g2.t1"; gene_id "g2";
scaffold796	AUGUSTUS	intron	124762	125214	0.97	+	.	transcript_id "g2.t1"; gene_id "g2";
scaffold796	AUGUSTUS	intron	125423	125672	0.74	+	.	transcript_id "g2.t1"; gene_id "g2";
scaffold796	AUGUSTUS	intron	125747	127021	0.68	+	.	transcript_id "g2.t1"; gene_id "g2";
scaffold796	AUGUSTUS	intron	127161	127538	0.98	+	.	transcript_id "g2.t1"; gene_id "g2";
scaffold796	AUGUSTUS	intron	127721	128861	0.41	+	.	transcript_id "g2.t1"; gene_id "g2";
scaffold796	AUGUSTUS	intron	129018	136280	0.01	+	.	transcript_id "g2.t1"; gene_id "g2";
scaffold796	AUGUSTUS	intron	136413	137360	0.87	+	.	transcript_id "g2.t1"; gene_id "g2";
scaffold796	AUGUSTUS	intron	137420	138190	0.58	+	.	transcript_id "g2.t1"; gene_id "g2";
scaffold796	AUGUSTUS	intron	138224	138315	0.58	+	.	transcript_id "g2.t1"; gene_id "g2";
scaffold796	AUGUSTUS	intron	138448	139842	0.07	+	.	transcript_id "g2.t1"; gene_id "g2";
scaffold796	AUGUSTUS	CDS	108373	109275	0.98	+	0	transcript_id "g2.t1"; gene_id "g2";
scaffold796	AUGUSTUS	CDS	110670	110741	0.69	+	0	transcript_id "g2.t1"; gene_id "g2";
scaffold796	AUGUSTUS	exon	110670	110741	.	+	.	transcript_id "g2.t1"; gene_id "g2";
scaffold796	AUGUSTUS	CDS	111058	111123	0.93	+	0	transcript_id "g2.t1"; gene_id "g2";
scaffold796	AUGUSTUS	exon	111058	111123	.	+	.	transcript_id "g2.t1"; gene_id "g2";
scaffold796	AUGUSTUS	CDS	111257	111328	1	+	0	transcript_id "g2.t1"; gene_id "g2";
scaffold796	AUGUSTUS	exon	111257	111328	.	+	.	transcript_id "g2.t1"; gene_id "g2";
scaffold796	AUGUSTUS	CDS	111417	111482	0.9	+	0	transcript_id "g2.t1"; gene_id "g2";
scaffold796	AUGUSTUS	exon	111417	111482	.	+	.	transcript_id "g2.t1"; gene_id "g2";
scaffold796	AUGUSTUS	CDS	111635	111697	0.59	+	0	transcript_id "g2.t1"; gene_id "g2";
scaffold796	AUGUSTUS	exon	111635	111697	.	+	.	transcript_id "g2.t1"; gene_id "g2";
scaffold796	AUGUSTUS	CDS	111780	111845	0.99	+	0	transcript_id "g2.t1"; gene_id "g2";
scaffold796	AUGUSTUS	exon	111780	111845	.	+	.	transcript_id "g2.t1"; gene_id "g2";
scaffold796	AUGUSTUS	CDS	113123	113222	0.98	+	0	transcript_id "g2.t1"; gene_id "g2";
scaffold796	AUGUSTUS	exon	113123	113222	.	+	.	transcript_id "g2.t1"; gene_id "g2";
scaffold796	AUGUSTUS	CDS	113350	113451	0.65	+	2	transcript_id "g2.t1"; gene_id "g2";
scaffold796	AUGUSTUS	exon	113350	113451	.	+	.	transcript_id "g2.t1"; gene_id "g2";
scaffold796	AUGUSTUS	CDS	115310	115542	1	+	2	transcript_id "g2.t1"; gene_id "g2";
scaffold796	AUGUSTUS	exon	115310	115542	.	+	.	transcript_id "g2.t1"; gene_id "g2";
scaffold796	AUGUSTUS	CDS	115629	115743	0.98	+	0	transcript_id "g2.t1"; gene_id "g2";
scaffold796	AUGUSTUS	exon	115629	115743	.	+	.	transcript_id "g2.t1"; gene_id "g2";
scaffold796	AUGUSTUS	CDS	116824	116944	0.97	+	2	transcript_id "g2.t1"; gene_id "g2";
scaffold796	AUGUSTUS	exon	116824	116944	.	+	.	transcript_id "g2.t1"; gene_id "g2";
scaffold796	AUGUSTUS	CDS	117063	117238	0.89	+	1	transcript_id "g2.t1"; gene_id "g2";
scaffold796	AUGUSTUS	exon	117063	117238	.	+	.	transcript_id "g2.t1"; gene_id "g2";
scaffold796	AUGUSTUS	CDS	117675	117810	0.71	+	2	transcript_id "g2.t1"; gene_id "g2";
scaffold796	AUGUSTUS	exon	117675	117810	.	+	.	transcript_id "g2.t1"; gene_id "g2";
scaffold796	AUGUSTUS	CDS	119363	119463	0.77	+	1	transcript_id "g2.t1"; gene_id "g2";
scaffold796	AUGUSTUS	exon	119363	119463	.	+	.	transcript_id "g2.t1"; gene_id "g2";
scaffold796	AUGUSTUS	CDS	119539	119586	0.81	+	2	transcript_id "g2.t1"; gene_id "g2";
scaffold796	AUGUSTUS	exon	119539	119586	.	+	.	transcript_id "g2.t1"; gene_id "g2";
scaffold796	AUGUSTUS	CDS	120186	120370	0.99	+	2	transcript_id "g2.t1"; gene_id "g2";
scaffold796	AUGUSTUS	exon	120186	120370	.	+	.	transcript_id "g2.t1"; gene_id "g2";
scaffold796	AUGUSTUS	CDS	120488	120605	1	+	0	transcript_id "g2.t1"; gene_id "g2";
scaffold796	AUGUSTUS	exon	120488	120605	.	+	.	transcript_id "g2.t1"; gene_id "g2";
scaffold796	AUGUSTUS	CDS	120695	120822	0.95	+	2	transcript_id "g2.t1"; gene_id "g2";
scaffold796	AUGUSTUS	exon	120695	120822	.	+	.	transcript_id "g2.t1"; gene_id "g2";
scaffold796	AUGUSTUS	CDS	121752	121920	0.95	+	0	transcript_id "g2.t1"; gene_id "g2";
scaffold796	AUGUSTUS	exon	121752	121920	.	+	.	transcript_id "g2.t1"; gene_id "g2";
scaffold796	AUGUSTUS	CDS	122636	122754	0.45	+	2	transcript_id "g2.t1"; gene_id "g2";
scaffold796	AUGUSTUS	exon	122636	122754	.	+	.	transcript_id "g2.t1"; gene_id "g2";
scaffold796	AUGUSTUS	CDS	122831	122999	1	+	0	transcript_id "g2.t1"; gene_id "g2";
scaffold796	AUGUSTUS	exon	122831	122999	.	+	.	transcript_id "g2.t1"; gene_id "g2";
scaffold796	AUGUSTUS	CDS	123227	123311	0.97	+	2	transcript_id "g2.t1"; gene_id "g2";
scaffold796	AUGUSTUS	exon	123227	123311	.	+	.	transcript_id "g2.t1"; gene_id "g2";
scaffold796	AUGUSTUS	CDS	123402	123475	0.94	+	1	transcript_id "g2.t1"; gene_id "g2";
scaffold796	AUGUSTUS	exon	123402	123475	.	+	.	transcript_id "g2.t1"; gene_id "g2";
scaffold796	AUGUSTUS	CDS	123548	123667	0.65	+	2	transcript_id "g2.t1"; gene_id "g2";
scaffold796	AUGUSTUS	exon	123548	123667	.	+	.	transcript_id "g2.t1"; gene_id "g2";
scaffold796	AUGUSTUS	CDS	124325	124520	1	+	2	transcript_id "g2.t1"; gene_id "g2";
scaffold796	AUGUSTUS	exon	124325	124520	.	+	.	transcript_id "g2.t1"; gene_id "g2";
scaffold796	AUGUSTUS	CDS	124640	124761	0.99	+	1	transcript_id "g2.t1"; gene_id "g2";
scaffold796	AUGUSTUS	exon	124640	124761	.	+	.	transcript_id "g2.t1"; gene_id "g2";
scaffold796	AUGUSTUS	CDS	125215	125422	0.74	+	2	transcript_id "g2.t1"; gene_id "g2";
scaffold796	AUGUSTUS	exon	125215	125422	.	+	.	transcript_id "g2.t1"; gene_id "g2";
scaffold796	AUGUSTUS	CDS	125673	125746	0.72	+	1	transcript_id "g2.t1"; gene_id "g2";
scaffold796	AUGUSTUS	exon	125673	125746	.	+	.	transcript_id "g2.t1"; gene_id "g2";
scaffold796	AUGUSTUS	CDS	127022	127160	0.73	+	2	transcript_id "g2.t1"; gene_id "g2";
scaffold796	AUGUSTUS	exon	127022	127160	.	+	.	transcript_id "g2.t1"; gene_id "g2";
scaffold796	AUGUSTUS	CDS	127539	127720	0.79	+	1	transcript_id "g2.t1"; gene_id "g2";
scaffold796	AUGUSTUS	exon	127539	127720	.	+	.	transcript_id "g2.t1"; gene_id "g2";
scaffold796	AUGUSTUS	CDS	128862	129017	0.75	+	2	transcript_id "g2.t1"; gene_id "g2";
scaffold796	AUGUSTUS	exon	128862	129017	.	+	.	transcript_id "g2.t1"; gene_id "g2";
scaffold796	AUGUSTUS	CDS	136281	136412	0.01	+	2	transcript_id "g2.t1"; gene_id "g2";
scaffold796	AUGUSTUS	exon	136281	136412	.	+	.	transcript_id "g2.t1"; gene_id "g2";
scaffold796	AUGUSTUS	CDS	137361	137419	0.99	+	2	transcript_id "g2.t1"; gene_id "g2";
scaffold796	AUGUSTUS	exon	137361	137419	.	+	.	transcript_id "g2.t1"; gene_id "g2";
scaffold796	AUGUSTUS	CDS	138191	138223	0.58	+	0	transcript_id "g2.t1"; gene_id "g2";
scaffold796	AUGUSTUS	exon	138191	138223	.	+	.	transcript_id "g2.t1"; gene_id "g2";
scaffold796	AUGUSTUS	CDS	138316	138447	0.82	+	0	transcript_id "g2.t1"; gene_id "g2";
scaffold796	AUGUSTUS	exon	138316	138447	.	+	.	transcript_id "g2.t1"; gene_id "g2";
scaffold796	AUGUSTUS	CDS	139843	140019	1	+	0	transcript_id "g2.t1"; gene_id "g2";
scaffold796	AUGUSTUS	exon	139843	140254	.	+	.	transcript_id "g2.t1"; gene_id "g2";
scaffold796	AUGUSTUS	stop_codon	140017	140019	.	+	0	transcript_id "g2.t1"; gene_id "g2";
scaffold796	AUGUSTUS	tts	140254	140254	.	+	.	transcript_id "g2.t1"; gene_id "g2";
scaffold796	AUGUSTUS	protein_match	108679	108756	3.71	+	0	target "unknown_B[1..26]"; target_start 102; transcript_id "g2.t1"; gene_id "g2";
scaffold796	AUGUSTUS	protein_match	108793	108849	4.18	+	0	target "unknown_C[1..19]"; target_start 140; transcript_id "g2.t1"; gene_id "g2";
scaffold796	AUGUSTUS	protein_match	109174	109275	6.02	+	0	target "unknown_J[1..34]"; target_start 267; transcript_id "g2.t1"; gene_id "g2";
scaffold796	AUGUSTUS	protein_match	111058	111123	7.23	+	0	target "unknown_K[1..22]"; target_start 325; transcript_id "g2.t1"; gene_id "g2";
scaffold796	AUGUSTUS	protein_match	111257	111328	10.1	+	2	target "unknown_K[23..47]"; target_start 324; transcript_id "g2.t1"; gene_id "g2";
scaffold796	AUGUSTUS	protein_match	111417	111482	8.47	+	2	target "unknown_K[47..69]"; target_start 324; transcript_id "g2.t1"; gene_id "g2";
scaffold796	AUGUSTUS	protein_match	111635	111640	10	+	0	target "unknown_K[69..70]"; target_start 325; transcript_id "g2.t1"; gene_id "g2";
scaffold796	AUGUSTUS	protein_match	111786	111845	8.61	+	0	target "unknown_L[1..20]"; target_start 416; transcript_id "g2.t1"; gene_id "g2";
scaffold796	AUGUSTUS	protein_match	113123	113222	8.56	+	2	target "unknown_L[21..54]"; target_start 415; transcript_id "g2.t1"; gene_id "g2";
scaffold796	AUGUSTUS	protein_match	113350	113351	1	+	2	target "unknown_L[54..54]"; target_start 416; transcript_id "g2.t1"; gene_id "g2";
scaffold796	AUGUSTUS	protein_match	113352	113451	6.69	+	0	target "unknown_M[1..34]"; target_start 470; transcript_id "g2.t1"; gene_id "g2";
scaffold796	AUGUSTUS	protein_match	115310	115443	6.51	+	2	target "unknown_M[34..78]"; target_start 470; transcript_id "g2.t1"; gene_id "g2";
scaffold796	AUGUSTUS	protein_match	115492	115542	4.71	+	0	target "unknown_N[1..17]"; target_start 564; transcript_id "g2.t1"; gene_id "g2";
scaffold796	AUGUSTUS	protein_match	115629	115742	7.87	+	0	target "unknown_N[18..55]"; target_start 564; transcript_id "g2.t1"; gene_id "g2";
scaffold796	AUGUSTUS	protein_match	115743	115743	1	+	0	target "unknown_O[1..1]"; target_start 619; transcript_id "g2.t1"; gene_id "g2";
scaffold796	AUGUSTUS	protein_match	116824	116942	6.25	+	2	target "unknown_O[1..40]"; target_start 619; transcript_id "g2.t1"; gene_id "g2";
scaffold796	AUGUSTUS	protein_match	117070	117093	6.24	+	0	target "unknown_P[1..8]"; target_start 662; transcript_id "g2.t1"; gene_id "g2";
scaffold796	AUGUSTUS	protein_match	117097	117238	6.95	+	0	target "unknown_Q[1..48]"; target_start 671; transcript_id "g2.t1"; gene_id "g2";
scaffold796	AUGUSTUS	protein_match	117675	117805	6.5	+	2	target "unknown_Q[48..91]"; target_start 671; transcript_id "g2.t1"; gene_id "g2";
scaffold796	AUGUSTUS	protein_match	117809	117810	1	+	0	target "unknown_R[1..1]"; target_start 763; transcript_id "g2.t1"; gene_id "g2";
scaffold796	AUGUSTUS	protein_match	119363	119463	6.68	+	0	target "unknown_R[2..35]"; target_start 762; transcript_id "g2.t1"; gene_id "g2";
scaffold796	AUGUSTUS	protein_match	119539	119586	3.83	+	1	target "unknown_R[35..51]"; target_start 762; transcript_id "g2.t1"; gene_id "g2";
scaffold796	AUGUSTUS	protein_match	120186	120370	6.07	+	1	target "unknown_R[51..113]"; target_start 762; transcript_id "g2.t1"; gene_id "g2";
scaffold796	AUGUSTUS	protein_match	120488	120605	7.71	+	2	target "unknown_R[113..152]"; target_start 762; transcript_id "g2.t1"; gene_id "g2";
scaffold796	AUGUSTUS	protein_match	120695	120822	8.07	+	1	target "unknown_R[152..195]"; target_start 762; transcript_id "g2.t1"; gene_id "g2";
scaffold796	AUGUSTUS	protein_match	121752	121766	2.9	+	0	target "unknown_R[195..199]"; target_start 763; transcript_id "g2.t1"; gene_id "g2";
scaffold796	AUGUSTUS	protein_match	121767	121920	6.92	+	0	target "unknown_S[1..52]"; target_start 962; transcript_id "g2.t1"; gene_id "g2";
scaffold796	AUGUSTUS	protein_match	122636	122754	5.88	+	1	target "unknown_S[52..92]"; target_start 961; transcript_id "g2.t1"; gene_id "g2";
scaffold796	AUGUSTUS	protein_match	122831	122848	5.89	+	0	target "unknown_S[92..97]"; target_start 962; transcript_id "g2.t1"; gene_id "g2";
scaffold796	AUGUSTUS	protein_match	122849	122999	6.2	+	0	target "unknown_T[1..51]"; target_start 1059; transcript_id "g2.t1"; gene_id "g2";
scaffold796	AUGUSTUS	protein_match	123227	123311	6.44	+	1	target "unknown_T[51..79]"; target_start 1058; transcript_id "g2.t1"; gene_id "g2";
scaffold796	AUGUSTUS	protein_match	123402	123475	6.58	+	0	target "unknown_T[80..104]"; target_start 1058; transcript_id "g2.t1"; gene_id "g2";
scaffold796	AUGUSTUS	protein_match	123548	123667	5.53	+	1	target "unknown_T[104..144]"; target_start 1058; transcript_id "g2.t1"; gene_id "g2";
scaffold796	AUGUSTUS	protein_match	124325	124482	4.58	+	2	target "unknown_T[144..196]"; target_start 1059; transcript_id "g2.t1"; gene_id "g2";
scaffold796	AUGUSTUS	protein_match	124507	124520	5.09	+	0	target "unknown_U[1..5]"; target_start 1263; transcript_id "g2.t1"; gene_id "g2";
scaffold796	AUGUSTUS	protein_match	124640	124760	5.68	+	1	target "unknown_U[5..45]"; target_start 1263; transcript_id "g2.t1"; gene_id "g2";
scaffold796	AUGUSTUS	protein_match	124761	124761	1	+	0	target "unknown_V[1..1]"; target_start 1308; transcript_id "g2.t1"; gene_id "g2";
scaffold796	AUGUSTUS	protein_match	125215	125330	6.45	+	2	target "unknown_V[1..39]"; target_start 1308; transcript_id "g2.t1"; gene_id "g2";
scaffold796	AUGUSTUS	protein_match	125334	125422	6.2	+	0	target "unknown_W[1..30]"; target_start 1348; transcript_id "g2.t1"; gene_id "g2";
scaffold796	AUGUSTUS	protein_match	125673	125746	7.14	+	0	target "unknown_W[31..55]"; target_start 1347; transcript_id "g2.t1"; gene_id "g2";
scaffold796	AUGUSTUS	protein_match	127022	127160	5.08	+	1	target "unknown_W[55..101]"; target_start 1347; transcript_id "g2.t1"; gene_id "g2";
scaffold796	AUGUSTUS	protein_match	127539	127720	6.07	+	0	target "unknown_W[102..162]"; target_start 1347; transcript_id "g2.t1"; gene_id "g2";
scaffold796	AUGUSTUS	protein_match	128862	129017	9.42	+	1	target "unknown_W[162..214]"; target_start 1347; transcript_id "g2.t1"; gene_id "g2";
scaffold796	AUGUSTUS	protein_match	136281	136412	9.35	+	1	target "unknown_W[214..258]"; target_start 1347; transcript_id "g2.t1"; gene_id "g2";
scaffold796	AUGUSTUS	protein_match	137361	137419	7.51	+	1	target "unknown_W[258..278]"; target_start 1347; transcript_id "g2.t1"; gene_id "g2";
scaffold796	AUGUSTUS	protein_match	138191	138223	7.15	+	2	target "unknown_W[278..289]"; target_start 1347; transcript_id "g2.t1"; gene_id "g2";
scaffold796	AUGUSTUS	protein_match	138316	138447	8.82	+	2	target "unknown_W[289..333]"; target_start 1347; transcript_id "g2.t1"; gene_id "g2";
scaffold796	AUGUSTUS	protein_match	139843	140016	8.03	+	0	target "unknown_W[333..390]"; target_start 1348; transcript_id "g2.t1"; gene_id "g2";
```
