## Supplementary material for "The *de novo* reference genome and transcriptome assemblies of the wild tomato species *Solanum chilense*": EOG093600DF.gff

```
scaffold4881	AUGUSTUS	gene	34748	43888	0.04	-	.	g3
scaffold4881	AUGUSTUS	transcript	34748	43888	0.04	-	.	g3.t1
scaffold4881	AUGUSTUS	tts	34748	34748	.	-	.	transcript_id "g3.t1"; gene_id "g3";
scaffold4881	AUGUSTUS	exon	34748	35791	.	-	.	transcript_id "g3.t1"; gene_id "g3";
scaffold4881	AUGUSTUS	stop_codon	35117	35119	.	-	0	transcript_id "g3.t1"; gene_id "g3";
scaffold4881	AUGUSTUS	intron	35792	36290	0.59	-	.	transcript_id "g3.t1"; gene_id "g3";
scaffold4881	AUGUSTUS	intron	36816	37093	1	-	.	transcript_id "g3.t1"; gene_id "g3";
scaffold4881	AUGUSTUS	intron	37179	37266	1	-	.	transcript_id "g3.t1"; gene_id "g3";
scaffold4881	AUGUSTUS	intron	37404	37498	1	-	.	transcript_id "g3.t1"; gene_id "g3";
scaffold4881	AUGUSTUS	intron	37758	37963	0.98	-	.	transcript_id "g3.t1"; gene_id "g3";
scaffold4881	AUGUSTUS	intron	38050	38392	0.89	-	.	transcript_id "g3.t1"; gene_id "g3";
scaffold4881	AUGUSTUS	intron	38588	39253	0.96	-	.	transcript_id "g3.t1"; gene_id "g3";
scaffold4881	AUGUSTUS	intron	40965	41067	1	-	.	transcript_id "g3.t1"; gene_id "g3";
scaffold4881	AUGUSTUS	intron	41253	41740	0.76	-	.	transcript_id "g3.t1"; gene_id "g3";
scaffold4881	AUGUSTUS	intron	41795	41914	0.84	-	.	transcript_id "g3.t1"; gene_id "g3";
scaffold4881	AUGUSTUS	intron	41993	42343	0.93	-	.	transcript_id "g3.t1"; gene_id "g3";
scaffold4881	AUGUSTUS	intron	42462	42578	1	-	.	transcript_id "g3.t1"; gene_id "g3";
scaffold4881	AUGUSTUS	intron	42749	43222	0.99	-	.	transcript_id "g3.t1"; gene_id "g3";
scaffold4881	AUGUSTUS	intron	43474	43571	1	-	.	transcript_id "g3.t1"; gene_id "g3";
scaffold4881	AUGUSTUS	CDS	35117	35791	0.93	-	0	transcript_id "g3.t1"; gene_id "g3";
scaffold4881	AUGUSTUS	CDS	36291	36815	1	-	0	transcript_id "g3.t1"; gene_id "g3";
scaffold4881	AUGUSTUS	exon	36291	36815	.	-	.	transcript_id "g3.t1"; gene_id "g3";
scaffold4881	AUGUSTUS	CDS	37094	37178	1	-	1	transcript_id "g3.t1"; gene_id "g3";
scaffold4881	AUGUSTUS	exon	37094	37178	.	-	.	transcript_id "g3.t1"; gene_id "g3";
scaffold4881	AUGUSTUS	CDS	37267	37403	1	-	0	transcript_id "g3.t1"; gene_id "g3";
scaffold4881	AUGUSTUS	exon	37267	37403	.	-	.	transcript_id "g3.t1"; gene_id "g3";
scaffold4881	AUGUSTUS	CDS	37499	37757	0.99	-	1	transcript_id "g3.t1"; gene_id "g3";
scaffold4881	AUGUSTUS	exon	37499	37757	.	-	.	transcript_id "g3.t1"; gene_id "g3";
scaffold4881	AUGUSTUS	CDS	37964	38049	0.99	-	0	transcript_id "g3.t1"; gene_id "g3";
scaffold4881	AUGUSTUS	exon	37964	38049	.	-	.	transcript_id "g3.t1"; gene_id "g3";
scaffold4881	AUGUSTUS	CDS	38393	38587	0.89	-	0	transcript_id "g3.t1"; gene_id "g3";
scaffold4881	AUGUSTUS	exon	38393	38587	.	-	.	transcript_id "g3.t1"; gene_id "g3";
scaffold4881	AUGUSTUS	CDS	39254	40964	0.98	-	1	transcript_id "g3.t1"; gene_id "g3";
scaffold4881	AUGUSTUS	exon	39254	40964	.	-	.	transcript_id "g3.t1"; gene_id "g3";
scaffold4881	AUGUSTUS	CDS	41068	41252	0.99	-	0	transcript_id "g3.t1"; gene_id "g3";
scaffold4881	AUGUSTUS	exon	41068	41252	.	-	.	transcript_id "g3.t1"; gene_id "g3";
scaffold4881	AUGUSTUS	CDS	41741	41794	0.94	-	0	transcript_id "g3.t1"; gene_id "g3";
scaffold4881	AUGUSTUS	exon	41741	41794	.	-	.	transcript_id "g3.t1"; gene_id "g3";
scaffold4881	AUGUSTUS	CDS	41915	41992	0.85	-	0	transcript_id "g3.t1"; gene_id "g3";
scaffold4881	AUGUSTUS	exon	41915	41992	.	-	.	transcript_id "g3.t1"; gene_id "g3";
scaffold4881	AUGUSTUS	CDS	42344	42461	0.95	-	1	transcript_id "g3.t1"; gene_id "g3";
scaffold4881	AUGUSTUS	exon	42344	42461	.	-	.	transcript_id "g3.t1"; gene_id "g3";
scaffold4881	AUGUSTUS	CDS	42579	42748	1	-	0	transcript_id "g3.t1"; gene_id "g3";
scaffold4881	AUGUSTUS	exon	42579	42748	.	-	.	transcript_id "g3.t1"; gene_id "g3";
scaffold4881	AUGUSTUS	CDS	43223	43473	1	-	2	transcript_id "g3.t1"; gene_id "g3";
scaffold4881	AUGUSTUS	exon	43223	43473	.	-	.	transcript_id "g3.t1"; gene_id "g3";
scaffold4881	AUGUSTUS	CDS	43572	43659	0.99	-	0	transcript_id "g3.t1"; gene_id "g3";
scaffold4881	AUGUSTUS	exon	43572	43888	.	-	.	transcript_id "g3.t1"; gene_id "g3";
scaffold4881	AUGUSTUS	start_codon	43657	43659	.	-	0	transcript_id "g3.t1"; gene_id "g3";
scaffold4881	AUGUSTUS	tss	43888	43888	.	-	.	transcript_id "g3.t1"; gene_id "g3";
scaffold4881	AUGUSTUS	protein_match	35123	35152	5.37	-	0	target "unknown_AL[1..10]"; target_start 1527; transcript_id "g3.t1"; gene_id "g3";
scaffold4881	AUGUSTUS	protein_match	35456	35512	5.54	-	0	target "unknown_AK[1..19]"; target_start 1407; transcript_id "g3.t1"; gene_id "g3";
scaffold4881	AUGUSTUS	protein_match	35717	35752	3.28	-	0	target "unknown_AI[1..12]"; target_start 1327; transcript_id "g3.t1"; gene_id "g3";
scaffold4881	AUGUSTUS	protein_match	35756	35791	6.14	-	0	target "unknown_AH[13..24]"; target_start 1302; transcript_id "g3.t1"; gene_id "g3";
scaffold4881	AUGUSTUS	protein_match	36291	36326	3.36	-	0	target "unknown_AH[1..12]"; target_start 1302; transcript_id "g3.t1"; gene_id "g3";
scaffold4881	AUGUSTUS	protein_match	36417	36440	4.12	-	0	target "unknown_AG[1..8]"; target_start 1264; transcript_id "g3.t1"; gene_id "g3";
scaffold4881	AUGUSTUS	protein_match	36693	36815	7.45	-	0	target "unknown_AD[4..44]"; target_start 1136; transcript_id "g3.t1"; gene_id "g3";
scaffold4881	AUGUSTUS	protein_match	37094	37102	12.6	-	0	target "unknown_AD[1..3]"; target_start 1136; transcript_id "g3.t1"; gene_id "g3";
scaffold4881	AUGUSTUS	protein_match	37269	37403	8.31	-	0	target "unknown_AB[18..62]"; target_start 1048; transcript_id "g3.t1"; gene_id "g3";
scaffold4881	AUGUSTUS	protein_match	37499	37549	4.83	-	0	target "unknown_AB[1..17]"; target_start 1048; transcript_id "g3.t1"; gene_id "g3";
scaffold4881	AUGUSTUS	protein_match	37580	37621	4.43	-	0	target "unknown_AA[1..14]"; target_start 1024; transcript_id "g3.t1"; gene_id "g3";
scaffold4881	AUGUSTUS	protein_match	37643	37757	9.37	-	1	target "unknown_Z[29..67]"; target_start 950; transcript_id "g3.t1"; gene_id "g3";
scaffold4881	AUGUSTUS	protein_match	37964	38049	8.06	-	0	target "unknown_Z[1..29]"; target_start 950; transcript_id "g3.t1"; gene_id "g3";
scaffold4881	AUGUSTUS	protein_match	38393	38587	10.3	-	0	target "unknown_Y[46..110]"; target_start 840; transcript_id "g3.t1"; gene_id "g3";
scaffold4881	AUGUSTUS	protein_match	39254	39388	6.39	-	0	target "unknown_Y[1..45]"; target_start 840; transcript_id "g3.t1"; gene_id "g3";
scaffold4881	AUGUSTUS	protein_match	39410	39472	3.22	-	0	target "unknown_W[1..21]"; target_start 812; transcript_id "g3.t1"; gene_id "g3";
scaffold4881	AUGUSTUS	protein_match	40088	40183	4.89	-	0	target "unknown_R[1..32]"; target_start 575; transcript_id "g3.t1"; gene_id "g3";
scaffold4881	AUGUSTUS	protein_match	40205	40258	4.57	-	0	target "unknown_Q[1..18]"; target_start 550; transcript_id "g3.t1"; gene_id "g3";
scaffold4881	AUGUSTUS	protein_match	40343	40369	5.02	-	0	target "unknown_N[1..9]"; target_start 513; transcript_id "g3.t1"; gene_id "g3";
scaffold4881	AUGUSTUS	protein_match	40424	40471	4.96	-	0	target "unknown_L[1..16]"; target_start 479; transcript_id "g3.t1"; gene_id "g3";
scaffold4881	AUGUSTUS	protein_match	40475	40552	4.38	-	0	target "unknown_K[1..26]"; target_start 452; transcript_id "g3.t1"; gene_id "g3";
scaffold4881	AUGUSTUS	protein_match	40670	40762	6.15	-	0	target "unknown_J[1..31]"; target_start 382; transcript_id "g3.t1"; gene_id "g3";
scaffold4881	AUGUSTUS	protein_match	40766	40822	6.36	-	0	target "unknown_I[1..19]"; target_start 362; transcript_id "g3.t1"; gene_id "g3";
scaffold4881	AUGUSTUS	protein_match	40928	40964	2.91	-	1	target "unknown_E[103..115]"; target_start 212; transcript_id "g3.t1"; gene_id "g3";
scaffold4881	AUGUSTUS	protein_match	41068	41252	8.74	-	0	target "unknown_E[42..103]"; target_start 212; transcript_id "g3.t1"; gene_id "g3";
scaffold4881	AUGUSTUS	protein_match	41741	41794	11.1	-	0	target "unknown_E[24..41]"; target_start 212; transcript_id "g3.t1"; gene_id "g3";
scaffold4881	AUGUSTUS	protein_match	41915	41983	7.25	-	0	target "unknown_E[1..23]"; target_start 212; transcript_id "g3.t1"; gene_id "g3";
scaffold4881	AUGUSTUS	protein_match	41990	41992	14.5	-	0	target "unknown_D[9..9]"; target_start 201; transcript_id "g3.t1"; gene_id "g3";
scaffold4881	AUGUSTUS	protein_match	42344	42367	7.86	-	0	target "unknown_D[1..8]"; target_start 201; transcript_id "g3.t1"; gene_id "g3";
scaffold4881	AUGUSTUS	protein_match	42404	42461	5.51	-	1	target "unknown_C[15..34]"; target_start 155; transcript_id "g3.t1"; gene_id "g3";
scaffold4881	AUGUSTUS	protein_match	42579	42622	3.5	-	0	target "unknown_C[1..15]"; target_start 155; transcript_id "g3.t1"; gene_id "g3";
scaffold4881	AUGUSTUS	protein_match	42689	42745	5.05	-	0	target "unknown_B[1..19]"; target_start 114; transcript_id "g3.t1"; gene_id "g3";
scaffold4881	AUGUSTUS	protein_match	43226	43473	9.27	-	2	target "unknown_A[30..112]"; target_start 0; transcript_id "g3.t1"; gene_id "g3";
scaffold4881	AUGUSTUS	protein_match	43572	43659	8.09	-	0	target "unknown_A[1..30]"; target_start 0; transcript_id "g3.t1"; gene_id "g3";
```
