## Supplementary material for "The *de novo* reference genome and transcriptome assemblies of the wild tomato species *Solanum chilense*": EOG093600DJ.gff

```
scaffold1271	AUGUSTUS	gene	12236	32167	0.01	+	.	g1
scaffold1271	AUGUSTUS	transcript	12236	32167	0.01	+	.	g1.t1
scaffold1271	AUGUSTUS	tss	12236	12236	.	+	.	transcript_id "g1.t1"; gene_id "g1";
scaffold1271	AUGUSTUS	exon	12236	12405	.	+	.	transcript_id "g1.t1"; gene_id "g1";
scaffold1271	AUGUSTUS	start_codon	12304	12306	.	+	0	transcript_id "g1.t1"; gene_id "g1";
scaffold1271	AUGUSTUS	intron	12406	13272	0.45	+	.	transcript_id "g1.t1"; gene_id "g1";
scaffold1271	AUGUSTUS	intron	13349	14277	0.09	+	.	transcript_id "g1.t1"; gene_id "g1";
scaffold1271	AUGUSTUS	intron	14359	15126	0.1	+	.	transcript_id "g1.t1"; gene_id "g1";
scaffold1271	AUGUSTUS	intron	15204	15320	0.21	+	.	transcript_id "g1.t1"; gene_id "g1";
scaffold1271	AUGUSTUS	intron	15376	15525	0.2	+	.	transcript_id "g1.t1"; gene_id "g1";
scaffold1271	AUGUSTUS	intron	15575	15773	1	+	.	transcript_id "g1.t1"; gene_id "g1";
scaffold1271	AUGUSTUS	intron	15912	16645	0.82	+	.	transcript_id "g1.t1"; gene_id "g1";
scaffold1271	AUGUSTUS	intron	16728	17416	0.87	+	.	transcript_id "g1.t1"; gene_id "g1";
scaffold1271	AUGUSTUS	intron	17501	17584	0.36	+	.	transcript_id "g1.t1"; gene_id "g1";
scaffold1271	AUGUSTUS	intron	17655	17748	0.32	+	.	transcript_id "g1.t1"; gene_id "g1";
scaffold1271	AUGUSTUS	intron	17913	18807	1	+	.	transcript_id "g1.t1"; gene_id "g1";
scaffold1271	AUGUSTUS	intron	18884	19340	0.93	+	.	transcript_id "g1.t1"; gene_id "g1";
scaffold1271	AUGUSTUS	intron	19422	19486	0.96	+	.	transcript_id "g1.t1"; gene_id "g1";
scaffold1271	AUGUSTUS	intron	19568	20512	0.99	+	.	transcript_id "g1.t1"; gene_id "g1";
scaffold1271	AUGUSTUS	intron	20590	20718	0.99	+	.	transcript_id "g1.t1"; gene_id "g1";
scaffold1271	AUGUSTUS	intron	20774	20882	0.98	+	.	transcript_id "g1.t1"; gene_id "g1";
scaffold1271	AUGUSTUS	intron	20932	21108	0.99	+	.	transcript_id "g1.t1"; gene_id "g1";
scaffold1271	AUGUSTUS	intron	21247	21865	0.91	+	.	transcript_id "g1.t1"; gene_id "g1";
scaffold1271	AUGUSTUS	intron	21948	22035	0.98	+	.	transcript_id "g1.t1"; gene_id "g1";
scaffold1271	AUGUSTUS	intron	22115	23136	0.91	+	.	transcript_id "g1.t1"; gene_id "g1";
scaffold1271	AUGUSTUS	intron	23184	23393	0.97	+	.	transcript_id "g1.t1"; gene_id "g1";
scaffold1271	AUGUSTUS	intron	23606	24280	0.86	+	.	transcript_id "g1.t1"; gene_id "g1";
scaffold1271	AUGUSTUS	intron	24369	24505	1	+	.	transcript_id "g1.t1"; gene_id "g1";
scaffold1271	AUGUSTUS	intron	24626	24754	0.99	+	.	transcript_id "g1.t1"; gene_id "g1";
scaffold1271	AUGUSTUS	intron	24874	24947	1	+	.	transcript_id "g1.t1"; gene_id "g1";
scaffold1271	AUGUSTUS	intron	25021	25117	1	+	.	transcript_id "g1.t1"; gene_id "g1";
scaffold1271	AUGUSTUS	intron	25238	26045	0.88	+	.	transcript_id "g1.t1"; gene_id "g1";
scaffold1271	AUGUSTUS	intron	26115	26209	0.97	+	.	transcript_id "g1.t1"; gene_id "g1";
scaffold1271	AUGUSTUS	intron	26381	26454	0.89	+	.	transcript_id "g1.t1"; gene_id "g1";
scaffold1271	AUGUSTUS	intron	26503	26578	0.9	+	.	transcript_id "g1.t1"; gene_id "g1";
scaffold1271	AUGUSTUS	intron	26721	26821	1	+	.	transcript_id "g1.t1"; gene_id "g1";
scaffold1271	AUGUSTUS	intron	26920	27839	1	+	.	transcript_id "g1.t1"; gene_id "g1";
scaffold1271	AUGUSTUS	intron	27985	28062	1	+	.	transcript_id "g1.t1"; gene_id "g1";
scaffold1271	AUGUSTUS	intron	28149	28221	0.91	+	.	transcript_id "g1.t1"; gene_id "g1";
scaffold1271	AUGUSTUS	intron	28333	29255	1	+	.	transcript_id "g1.t1"; gene_id "g1";
scaffold1271	AUGUSTUS	intron	29331	30051	0.91	+	.	transcript_id "g1.t1"; gene_id "g1";
scaffold1271	AUGUSTUS	intron	30118	30244	1	+	.	transcript_id "g1.t1"; gene_id "g1";
scaffold1271	AUGUSTUS	intron	30434	30532	1	+	.	transcript_id "g1.t1"; gene_id "g1";
scaffold1271	AUGUSTUS	intron	30644	31202	1	+	.	transcript_id "g1.t1"; gene_id "g1";
scaffold1271	AUGUSTUS	intron	31284	31717	0.98	+	.	transcript_id "g1.t1"; gene_id "g1";
scaffold1271	AUGUSTUS	CDS	12304	12405	0.87	+	0	transcript_id "g1.t1"; gene_id "g1";
scaffold1271	AUGUSTUS	CDS	13273	13348	0.17	+	0	transcript_id "g1.t1"; gene_id "g1";
scaffold1271	AUGUSTUS	exon	13273	13348	.	+	.	transcript_id "g1.t1"; gene_id "g1";
scaffold1271	AUGUSTUS	CDS	14278	14358	0.1	+	2	transcript_id "g1.t1"; gene_id "g1";
scaffold1271	AUGUSTUS	exon	14278	14358	.	+	.	transcript_id "g1.t1"; gene_id "g1";
scaffold1271	AUGUSTUS	CDS	15127	15203	0.2	+	2	transcript_id "g1.t1"; gene_id "g1";
scaffold1271	AUGUSTUS	exon	15127	15203	.	+	.	transcript_id "g1.t1"; gene_id "g1";
scaffold1271	AUGUSTUS	CDS	15321	15375	0.2	+	0	transcript_id "g1.t1"; gene_id "g1";
scaffold1271	AUGUSTUS	exon	15321	15375	.	+	.	transcript_id "g1.t1"; gene_id "g1";
scaffold1271	AUGUSTUS	CDS	15526	15574	0.21	+	2	transcript_id "g1.t1"; gene_id "g1";
scaffold1271	AUGUSTUS	exon	15526	15574	.	+	.	transcript_id "g1.t1"; gene_id "g1";
scaffold1271	AUGUSTUS	CDS	15774	15911	1	+	1	transcript_id "g1.t1"; gene_id "g1";
scaffold1271	AUGUSTUS	exon	15774	15911	.	+	.	transcript_id "g1.t1"; gene_id "g1";
scaffold1271	AUGUSTUS	CDS	16646	16727	0.87	+	1	transcript_id "g1.t1"; gene_id "g1";
scaffold1271	AUGUSTUS	exon	16646	16727	.	+	.	transcript_id "g1.t1"; gene_id "g1";
scaffold1271	AUGUSTUS	CDS	17417	17500	0.4	+	0	transcript_id "g1.t1"; gene_id "g1";
scaffold1271	AUGUSTUS	exon	17417	17500	.	+	.	transcript_id "g1.t1"; gene_id "g1";
scaffold1271	AUGUSTUS	CDS	17585	17654	0.28	+	0	transcript_id "g1.t1"; gene_id "g1";
scaffold1271	AUGUSTUS	exon	17585	17654	.	+	.	transcript_id "g1.t1"; gene_id "g1";
scaffold1271	AUGUSTUS	CDS	17749	17912	0.52	+	2	transcript_id "g1.t1"; gene_id "g1";
scaffold1271	AUGUSTUS	exon	17749	17912	.	+	.	transcript_id "g1.t1"; gene_id "g1";
scaffold1271	AUGUSTUS	CDS	18808	18883	0.97	+	0	transcript_id "g1.t1"; gene_id "g1";
scaffold1271	AUGUSTUS	exon	18808	18883	.	+	.	transcript_id "g1.t1"; gene_id "g1";
scaffold1271	AUGUSTUS	CDS	19341	19421	0.96	+	2	transcript_id "g1.t1"; gene_id "g1";
scaffold1271	AUGUSTUS	exon	19341	19421	.	+	.	transcript_id "g1.t1"; gene_id "g1";
scaffold1271	AUGUSTUS	CDS	19487	19567	0.97	+	2	transcript_id "g1.t1"; gene_id "g1";
scaffold1271	AUGUSTUS	exon	19487	19567	.	+	.	transcript_id "g1.t1"; gene_id "g1";
scaffold1271	AUGUSTUS	CDS	20513	20589	0.99	+	2	transcript_id "g1.t1"; gene_id "g1";
scaffold1271	AUGUSTUS	exon	20513	20589	.	+	.	transcript_id "g1.t1"; gene_id "g1";
scaffold1271	AUGUSTUS	CDS	20719	20773	0.98	+	0	transcript_id "g1.t1"; gene_id "g1";
scaffold1271	AUGUSTUS	exon	20719	20773	.	+	.	transcript_id "g1.t1"; gene_id "g1";
scaffold1271	AUGUSTUS	CDS	20883	20931	0.99	+	2	transcript_id "g1.t1"; gene_id "g1";
scaffold1271	AUGUSTUS	exon	20883	20931	.	+	.	transcript_id "g1.t1"; gene_id "g1";
scaffold1271	AUGUSTUS	CDS	21109	21246	0.98	+	1	transcript_id "g1.t1"; gene_id "g1";
scaffold1271	AUGUSTUS	exon	21109	21246	.	+	.	transcript_id "g1.t1"; gene_id "g1";
scaffold1271	AUGUSTUS	CDS	21866	21947	0.98	+	1	transcript_id "g1.t1"; gene_id "g1";
scaffold1271	AUGUSTUS	exon	21866	21947	.	+	.	transcript_id "g1.t1"; gene_id "g1";
scaffold1271	AUGUSTUS	CDS	22036	22114	1	+	0	transcript_id "g1.t1"; gene_id "g1";
scaffold1271	AUGUSTUS	exon	22036	22114	.	+	.	transcript_id "g1.t1"; gene_id "g1";
scaffold1271	AUGUSTUS	CDS	23137	23183	0.97	+	2	transcript_id "g1.t1"; gene_id "g1";
scaffold1271	AUGUSTUS	exon	23137	23183	.	+	.	transcript_id "g1.t1"; gene_id "g1";
scaffold1271	AUGUSTUS	CDS	23394	23605	1	+	0	transcript_id "g1.t1"; gene_id "g1";
scaffold1271	AUGUSTUS	exon	23394	23605	.	+	.	transcript_id "g1.t1"; gene_id "g1";
scaffold1271	AUGUSTUS	CDS	24281	24368	0.96	+	1	transcript_id "g1.t1"; gene_id "g1";
scaffold1271	AUGUSTUS	exon	24281	24368	.	+	.	transcript_id "g1.t1"; gene_id "g1";
scaffold1271	AUGUSTUS	CDS	24506	24625	0.99	+	0	transcript_id "g1.t1"; gene_id "g1";
scaffold1271	AUGUSTUS	exon	24506	24625	.	+	.	transcript_id "g1.t1"; gene_id "g1";
scaffold1271	AUGUSTUS	CDS	24755	24873	0.99	+	0	transcript_id "g1.t1"; gene_id "g1";
scaffold1271	AUGUSTUS	exon	24755	24873	.	+	.	transcript_id "g1.t1"; gene_id "g1";
scaffold1271	AUGUSTUS	CDS	24948	25020	1	+	1	transcript_id "g1.t1"; gene_id "g1";
scaffold1271	AUGUSTUS	exon	24948	25020	.	+	.	transcript_id "g1.t1"; gene_id "g1";
scaffold1271	AUGUSTUS	CDS	25118	25237	0.99	+	0	transcript_id "g1.t1"; gene_id "g1";
scaffold1271	AUGUSTUS	exon	25118	25237	.	+	.	transcript_id "g1.t1"; gene_id "g1";
scaffold1271	AUGUSTUS	CDS	26046	26114	0.97	+	0	transcript_id "g1.t1"; gene_id "g1";
scaffold1271	AUGUSTUS	exon	26046	26114	.	+	.	transcript_id "g1.t1"; gene_id "g1";
scaffold1271	AUGUSTUS	CDS	26210	26380	0.91	+	0	transcript_id "g1.t1"; gene_id "g1";
scaffold1271	AUGUSTUS	exon	26210	26380	.	+	.	transcript_id "g1.t1"; gene_id "g1";
scaffold1271	AUGUSTUS	CDS	26455	26502	0.9	+	0	transcript_id "g1.t1"; gene_id "g1";
scaffold1271	AUGUSTUS	exon	26455	26502	.	+	.	transcript_id "g1.t1"; gene_id "g1";
scaffold1271	AUGUSTUS	CDS	26579	26720	0.98	+	0	transcript_id "g1.t1"; gene_id "g1";
scaffold1271	AUGUSTUS	exon	26579	26720	.	+	.	transcript_id "g1.t1"; gene_id "g1";
scaffold1271	AUGUSTUS	CDS	26822	26919	1	+	2	transcript_id "g1.t1"; gene_id "g1";
scaffold1271	AUGUSTUS	exon	26822	26919	.	+	.	transcript_id "g1.t1"; gene_id "g1";
scaffold1271	AUGUSTUS	CDS	27840	27984	1	+	0	transcript_id "g1.t1"; gene_id "g1";
scaffold1271	AUGUSTUS	exon	27840	27984	.	+	.	transcript_id "g1.t1"; gene_id "g1";
scaffold1271	AUGUSTUS	CDS	28063	28148	0.91	+	2	transcript_id "g1.t1"; gene_id "g1";
scaffold1271	AUGUSTUS	exon	28063	28148	.	+	.	transcript_id "g1.t1"; gene_id "g1";
scaffold1271	AUGUSTUS	CDS	28222	28332	1	+	0	transcript_id "g1.t1"; gene_id "g1";
scaffold1271	AUGUSTUS	exon	28222	28332	.	+	.	transcript_id "g1.t1"; gene_id "g1";
scaffold1271	AUGUSTUS	CDS	29256	29330	1	+	0	transcript_id "g1.t1"; gene_id "g1";
scaffold1271	AUGUSTUS	exon	29256	29330	.	+	.	transcript_id "g1.t1"; gene_id "g1";
scaffold1271	AUGUSTUS	CDS	30052	30117	1	+	0	transcript_id "g1.t1"; gene_id "g1";
scaffold1271	AUGUSTUS	exon	30052	30117	.	+	.	transcript_id "g1.t1"; gene_id "g1";
scaffold1271	AUGUSTUS	CDS	30245	30433	1	+	0	transcript_id "g1.t1"; gene_id "g1";
scaffold1271	AUGUSTUS	exon	30245	30433	.	+	.	transcript_id "g1.t1"; gene_id "g1";
scaffold1271	AUGUSTUS	CDS	30533	30643	1	+	0	transcript_id "g1.t1"; gene_id "g1";
scaffold1271	AUGUSTUS	exon	30533	30643	.	+	.	transcript_id "g1.t1"; gene_id "g1";
scaffold1271	AUGUSTUS	CDS	31203	31283	1	+	0	transcript_id "g1.t1"; gene_id "g1";
scaffold1271	AUGUSTUS	exon	31203	31283	.	+	.	transcript_id "g1.t1"; gene_id "g1";
scaffold1271	AUGUSTUS	CDS	31718	31903	0.72	+	0	transcript_id "g1.t1"; gene_id "g1";
scaffold1271	AUGUSTUS	exon	31718	32167	.	+	.	transcript_id "g1.t1"; gene_id "g1";
scaffold1271	AUGUSTUS	stop_codon	31901	31903	.	+	0	transcript_id "g1.t1"; gene_id "g1";
scaffold1271	AUGUSTUS	tts	32167	32167	.	+	.	transcript_id "g1.t1"; gene_id "g1";
scaffold1271	AUGUSTUS	protein_match	15528	15574	5.93	+	0	target "unknown_A[1..16]"; target_start 131; transcript_id "g1.t1"; gene_id "g1";
scaffold1271	AUGUSTUS	protein_match	15774	15911	6.72	+	0	target "unknown_A[17..62]"; target_start 130; transcript_id "g1.t1"; gene_id "g1";
scaffold1271	AUGUSTUS	protein_match	16646	16646	1	+	1	target "unknown_A[62..62]"; target_start 131; transcript_id "g1.t1"; gene_id "g1";
scaffold1271	AUGUSTUS	protein_match	16647	16691	4.41	+	0	target "unknown_B[1..15]"; target_start 193; transcript_id "g1.t1"; gene_id "g1";
scaffold1271	AUGUSTUS	protein_match	16722	16727	6.84	+	0	target "unknown_D[1..2]"; target_start 218; transcript_id "g1.t1"; gene_id "g1";
scaffold1271	AUGUSTUS	protein_match	17417	17497	6.07	+	0	target "unknown_D[3..29]"; target_start 218; transcript_id "g1.t1"; gene_id "g1";
scaffold1271	AUGUSTUS	protein_match	17796	17912	7.21	+	0	target "unknown_E[1..39]"; target_start 287; transcript_id "g1.t1"; gene_id "g1";
scaffold1271	AUGUSTUS	protein_match	18808	18883	5.26	+	2	target "unknown_E[40..65]"; target_start 286; transcript_id "g1.t1"; gene_id "g1";
scaffold1271	AUGUSTUS	protein_match	19341	19421	6.84	+	1	target "unknown_E[65..92]"; target_start 286; transcript_id "g1.t1"; gene_id "g1";
scaffold1271	AUGUSTUS	protein_match	19487	19566	6.45	+	2	target "unknown_E[92..118]"; target_start 287; transcript_id "g1.t1"; gene_id "g1";
scaffold1271	AUGUSTUS	protein_match	20773	20773	1	+	0	target "unknown_F[1..1]"; target_start 449; transcript_id "g1.t1"; gene_id "g1";
scaffold1271	AUGUSTUS	protein_match	20883	20926	8.22	+	2	target "unknown_F[1..15]"; target_start 449; transcript_id "g1.t1"; gene_id "g1";
scaffold1271	AUGUSTUS	protein_match	21242	21246	7.17	+	0	target "unknown_G[1..2]"; target_start 510; transcript_id "g1.t1"; gene_id "g1";
scaffold1271	AUGUSTUS	protein_match	21866	21947	8.74	+	1	target "unknown_G[2..29]"; target_start 510; transcript_id "g1.t1"; gene_id "g1";
scaffold1271	AUGUSTUS	protein_match	22036	22114	6.74	+	0	target "unknown_H[1..27]"; target_start 539; transcript_id "g1.t1"; gene_id "g1";
scaffold1271	AUGUSTUS	protein_match	23137	23183	8.66	+	1	target "unknown_H[27..43]"; target_start 538; transcript_id "g1.t1"; gene_id "g1";
scaffold1271	AUGUSTUS	protein_match	23394	23525	5.42	+	0	target "unknown_H[43..86]"; target_start 539; transcript_id "g1.t1"; gene_id "g1";
scaffold1271	AUGUSTUS	protein_match	23526	23605	7.28	+	0	target "unknown_I[1..27]"; target_start 625; transcript_id "g1.t1"; gene_id "g1";
scaffold1271	AUGUSTUS	protein_match	24281	24368	6.25	+	0	target "unknown_I[28..57]"; target_start 624; transcript_id "g1.t1"; gene_id "g1";
scaffold1271	AUGUSTUS	protein_match	24506	24625	6.94	+	0	target "unknown_I[57..96]"; target_start 625; transcript_id "g1.t1"; gene_id "g1";
scaffold1271	AUGUSTUS	protein_match	24755	24873	10.3	+	0	target "unknown_J[1..40]"; target_start 721; transcript_id "g1.t1"; gene_id "g1";
scaffold1271	AUGUSTUS	protein_match	24948	25020	8.29	+	0	target "unknown_J[41..65]"; target_start 720; transcript_id "g1.t1"; gene_id "g1";
scaffold1271	AUGUSTUS	protein_match	25118	25237	7.12	+	0	target "unknown_J[65..104]"; target_start 721; transcript_id "g1.t1"; gene_id "g1";
scaffold1271	AUGUSTUS	protein_match	26046	26114	9.01	+	0	target "unknown_K[1..23]"; target_start 825; transcript_id "g1.t1"; gene_id "g1";
scaffold1271	AUGUSTUS	protein_match	26210	26380	7.22	+	2	target "unknown_K[24..81]"; target_start 824; transcript_id "g1.t1"; gene_id "g1";
scaffold1271	AUGUSTUS	protein_match	26455	26502	4.19	+	2	target "unknown_K[81..97]"; target_start 824; transcript_id "g1.t1"; gene_id "g1";
scaffold1271	AUGUSTUS	protein_match	26579	26720	5.76	+	2	target "unknown_K[97..144]"; target_start 824; transcript_id "g1.t1"; gene_id "g1";
scaffold1271	AUGUSTUS	protein_match	26822	26919	8.41	+	1	target "unknown_K[144..177]"; target_start 824; transcript_id "g1.t1"; gene_id "g1";
scaffold1271	AUGUSTUS	protein_match	27840	27984	8.96	+	2	target "unknown_K[177..225]"; target_start 824; transcript_id "g1.t1"; gene_id "g1";
scaffold1271	AUGUSTUS	protein_match	28063	28127	6.16	+	2	target "unknown_K[225..246]"; target_start 825; transcript_id "g1.t1"; gene_id "g1";
scaffold1271	AUGUSTUS	protein_match	28131	28148	7.57	+	0	target "unknown_L[1..6]"; target_start 1072; transcript_id "g1.t1"; gene_id "g1";
scaffold1271	AUGUSTUS	protein_match	28222	28332	8.05	+	2	target "unknown_L[7..44]"; target_start 1071; transcript_id "g1.t1"; gene_id "g1";
scaffold1271	AUGUSTUS	protein_match	29256	29330	8.65	+	2	target "unknown_L[44..69]"; target_start 1071; transcript_id "g1.t1"; gene_id "g1";
scaffold1271	AUGUSTUS	protein_match	30052	30117	7.61	+	2	target "unknown_L[69..91]"; target_start 1071; transcript_id "g1.t1"; gene_id "g1";
scaffold1271	AUGUSTUS	protein_match	30245	30433	7.31	+	2	target "unknown_L[91..154]"; target_start 1071; transcript_id "g1.t1"; gene_id "g1";
scaffold1271	AUGUSTUS	protein_match	30533	30547	7.38	+	0	target "unknown_L[154..158]"; target_start 1072; transcript_id "g1.t1"; gene_id "g1";
scaffold1271	AUGUSTUS	protein_match	30551	30643	8.88	+	0	target "unknown_M[1..31]"; target_start 1231; transcript_id "g1.t1"; gene_id "g1";
scaffold1271	AUGUSTUS	protein_match	31203	31283	5.56	+	2	target "unknown_M[32..59]"; target_start 1230; transcript_id "g1.t1"; gene_id "g1";
scaffold1271	AUGUSTUS	protein_match	31718	31801	7.45	+	0	target "unknown_M[59..86]"; target_start 1231; transcript_id "g1.t1"; gene_id "g1";
scaffold1271	AUGUSTUS	protein_match	31805	31897	8.07	+	0	target "unknown_N[1..31]"; target_start 1318; transcript_id "g1.t1"; gene_id "g1";
```
