## Supplementary material for "The *de novo* reference genome and transcriptome assemblies of the wild tomato species *Solanum chilense*": EOG093600DL.gff

```
scaffold1075	AUGUSTUS	gene	6586	13751	0.01	+	.	g2
scaffold1075	AUGUSTUS	transcript	6586	13751	0.01	+	.	g2.t1
scaffold1075	AUGUSTUS	tss	6586	6586	.	+	.	transcript_id "g2.t1"; gene_id "g2";
scaffold1075	AUGUSTUS	exon	6586	6942	.	+	.	transcript_id "g2.t1"; gene_id "g2";
scaffold1075	AUGUSTUS	start_codon	6784	6786	.	+	0	transcript_id "g2.t1"; gene_id "g2";
scaffold1075	AUGUSTUS	intron	6943	7910	0.95	+	.	transcript_id "g2.t1"; gene_id "g2";
scaffold1075	AUGUSTUS	intron	8233	9164	0.2	+	.	transcript_id "g2.t1"; gene_id "g2";
scaffold1075	AUGUSTUS	intron	12220	12520	0.99	+	.	transcript_id "g2.t1"; gene_id "g2";
scaffold1075	AUGUSTUS	intron	12620	12708	1	+	.	transcript_id "g2.t1"; gene_id "g2";
scaffold1075	AUGUSTUS	CDS	6784	6942	0.98	+	0	transcript_id "g2.t1"; gene_id "g2";
scaffold1075	AUGUSTUS	CDS	7911	8232	0.2	+	0	transcript_id "g2.t1"; gene_id "g2";
scaffold1075	AUGUSTUS	exon	7911	8232	.	+	.	transcript_id "g2.t1"; gene_id "g2";
scaffold1075	AUGUSTUS	CDS	9165	12219	0.78	+	2	transcript_id "g2.t1"; gene_id "g2";
scaffold1075	AUGUSTUS	exon	9165	12219	.	+	.	transcript_id "g2.t1"; gene_id "g2";
scaffold1075	AUGUSTUS	CDS	12521	12619	0.99	+	1	transcript_id "g2.t1"; gene_id "g2";
scaffold1075	AUGUSTUS	exon	12521	12619	.	+	.	transcript_id "g2.t1"; gene_id "g2";
scaffold1075	AUGUSTUS	CDS	12709	13018	1	+	1	transcript_id "g2.t1"; gene_id "g2";
scaffold1075	AUGUSTUS	exon	12709	13027	.	+	.	transcript_id "g2.t1"; gene_id "g2";
scaffold1075	AUGUSTUS	stop_codon	13016	13018	.	+	0	transcript_id "g2.t1"; gene_id "g2";
scaffold1075	AUGUSTUS	exon	13489	13751	.	+	.	transcript_id "g2.t1"; gene_id "g2";
scaffold1075	AUGUSTUS	tts	13751	13751	.	+	.	transcript_id "g2.t1"; gene_id "g2";
scaffold1075	AUGUSTUS	protein_match	6784	6843	4.64	+	0	target "unknown_A[1..20]"; target_start 0; transcript_id "g2.t1"; gene_id "g2";
scaffold1075	AUGUSTUS	protein_match	6844	6942	6.03	+	0	target "unknown_B[1..33]"; target_start 20; transcript_id "g2.t1"; gene_id "g2";
scaffold1075	AUGUSTUS	protein_match	7938	8204	7.08	+	0	target "unknown_C[1..89]"; target_start 62; transcript_id "g2.t1"; gene_id "g2";
scaffold1075	AUGUSTUS	protein_match	9182	9256	5.75	+	0	target "unknown_D[1..25]"; target_start 166; transcript_id "g2.t1"; gene_id "g2";
scaffold1075	AUGUSTUS	protein_match	9269	9334	6.79	+	0	target "unknown_E[1..22]"; target_start 195; transcript_id "g2.t1"; gene_id "g2";
scaffold1075	AUGUSTUS	protein_match	9338	9493	7.08	+	0	target "unknown_F[1..52]"; target_start 218; transcript_id "g2.t1"; gene_id "g2";
scaffold1075	AUGUSTUS	protein_match	9494	10096	6.22	+	0	target "unknown_G[1..201]"; target_start 270; transcript_id "g2.t1"; gene_id "g2";
scaffold1075	AUGUSTUS	protein_match	10103	10324	5.45	+	0	target "unknown_H[1..74]"; target_start 473; transcript_id "g2.t1"; gene_id "g2";
scaffold1075	AUGUSTUS	protein_match	10352	10522	6.01	+	0	target "unknown_I[1..57]"; target_start 556; transcript_id "g2.t1"; gene_id "g2";
scaffold1075	AUGUSTUS	protein_match	10523	10609	5.96	+	0	target "unknown_J[1..29]"; target_start 613; transcript_id "g2.t1"; gene_id "g2";
scaffold1075	AUGUSTUS	protein_match	10661	11056	7.17	+	0	target "unknown_M[1..132]"; target_start 659; transcript_id "g2.t1"; gene_id "g2";
scaffold1075	AUGUSTUS	protein_match	11084	11263	6.79	+	0	target "unknown_N[1..60]"; target_start 800; transcript_id "g2.t1"; gene_id "g2";
scaffold1075	AUGUSTUS	protein_match	11264	12145	7.34	+	0	target "unknown_O[1..294]"; target_start 860; transcript_id "g2.t1"; gene_id "g2";
scaffold1075	AUGUSTUS	protein_match	12149	12219	6.91	+	0	target "unknown_P[1..24]"; target_start 1155; transcript_id "g2.t1"; gene_id "g2";
scaffold1075	AUGUSTUS	protein_match	12521	12521	1	+	1	target "unknown_P[24..24]"; target_start 1155; transcript_id "g2.t1"; gene_id "g2";
scaffold1075	AUGUSTUS	protein_match	12531	12560	4.55	+	0	target "unknown_Q[1..10]"; target_start 1182; transcript_id "g2.t1"; gene_id "g2";
scaffold1075	AUGUSTUS	protein_match	12561	12619	7.28	+	0	target "unknown_R[1..20]"; target_start 1192; transcript_id "g2.t1"; gene_id "g2";
scaffold1075	AUGUSTUS	protein_match	12709	12976	5.84	+	1	target "unknown_R[20..109]"; target_start 1192; transcript_id "g2.t1"; gene_id "g2";
scaffold1075	AUGUSTUS	protein_match	12983	13015	5.06	+	0	target "unknown_S[1..11]"; target_start 1303; transcript_id "g2.t1"; gene_id "g2";
```
