## Supplementary material for "The *de novo* reference genome and transcriptome assemblies of the wild tomato species *Solanum chilense*": EOG093600EH.gff

```
scaffold4639	AUGUSTUS	gene	104424	114468	0.01	-	.	g3
scaffold4639	AUGUSTUS	transcript	104424	114468	0.01	-	.	g3.t1
scaffold4639	AUGUSTUS	tts	104424	104424	.	-	.	transcript_id "g3.t1"; gene_id "g3";
scaffold4639	AUGUSTUS	exon	104424	104691	.	-	.	transcript_id "g3.t1"; gene_id "g3";
scaffold4639	AUGUSTUS	stop_codon	104591	104593	.	-	0	transcript_id "g3.t1"; gene_id "g3";
scaffold4639	AUGUSTUS	intron	104692	104769	0.93	-	.	transcript_id "g3.t1"; gene_id "g3";
scaffold4639	AUGUSTUS	intron	104929	107036	0.06	-	.	transcript_id "g3.t1"; gene_id "g3";
scaffold4639	AUGUSTUS	intron	107239	107346	1	-	.	transcript_id "g3.t1"; gene_id "g3";
scaffold4639	AUGUSTUS	intron	107499	108181	0.16	-	.	transcript_id "g3.t1"; gene_id "g3";
scaffold4639	AUGUSTUS	intron	108240	108310	1	-	.	transcript_id "g3.t1"; gene_id "g3";
scaffold4639	AUGUSTUS	intron	108427	108527	0.99	-	.	transcript_id "g3.t1"; gene_id "g3";
scaffold4639	AUGUSTUS	intron	108628	108710	1	-	.	transcript_id "g3.t1"; gene_id "g3";
scaffold4639	AUGUSTUS	intron	108934	109022	1	-	.	transcript_id "g3.t1"; gene_id "g3";
scaffold4639	AUGUSTUS	intron	109091	109492	0.97	-	.	transcript_id "g3.t1"; gene_id "g3";
scaffold4639	AUGUSTUS	intron	109670	109765	1	-	.	transcript_id "g3.t1"; gene_id "g3";
scaffold4639	AUGUSTUS	intron	110408	111317	0.92	-	.	transcript_id "g3.t1"; gene_id "g3";
scaffold4639	AUGUSTUS	intron	111510	111608	0.98	-	.	transcript_id "g3.t1"; gene_id "g3";
scaffold4639	AUGUSTUS	intron	112795	112881	1	-	.	transcript_id "g3.t1"; gene_id "g3";
scaffold4639	AUGUSTUS	intron	113043	113652	0.97	-	.	transcript_id "g3.t1"; gene_id "g3";
scaffold4639	AUGUSTUS	intron	114012	114237	0.49	-	.	transcript_id "g3.t1"; gene_id "g3";
scaffold4639	AUGUSTUS	CDS	104591	104691	0.86	-	2	transcript_id "g3.t1"; gene_id "g3";
scaffold4639	AUGUSTUS	CDS	104770	104928	0.93	-	2	transcript_id "g3.t1"; gene_id "g3";
scaffold4639	AUGUSTUS	exon	104770	104928	.	-	.	transcript_id "g3.t1"; gene_id "g3";
scaffold4639	AUGUSTUS	CDS	107037	107238	0.54	-	0	transcript_id "g3.t1"; gene_id "g3";
scaffold4639	AUGUSTUS	exon	107037	107238	.	-	.	transcript_id "g3.t1"; gene_id "g3";
scaffold4639	AUGUSTUS	CDS	107347	107498	0.99	-	2	transcript_id "g3.t1"; gene_id "g3";
scaffold4639	AUGUSTUS	exon	107347	107498	.	-	.	transcript_id "g3.t1"; gene_id "g3";
scaffold4639	AUGUSTUS	CDS	108182	108239	1	-	0	transcript_id "g3.t1"; gene_id "g3";
scaffold4639	AUGUSTUS	exon	108182	108239	.	-	.	transcript_id "g3.t1"; gene_id "g3";
scaffold4639	AUGUSTUS	CDS	108311	108426	0.99	-	2	transcript_id "g3.t1"; gene_id "g3";
scaffold4639	AUGUSTUS	exon	108311	108426	.	-	.	transcript_id "g3.t1"; gene_id "g3";
scaffold4639	AUGUSTUS	CDS	108528	108627	1	-	0	transcript_id "g3.t1"; gene_id "g3";
scaffold4639	AUGUSTUS	exon	108528	108627	.	-	.	transcript_id "g3.t1"; gene_id "g3";
scaffold4639	AUGUSTUS	CDS	108711	108933	1	-	1	transcript_id "g3.t1"; gene_id "g3";
scaffold4639	AUGUSTUS	exon	108711	108933	.	-	.	transcript_id "g3.t1"; gene_id "g3";
scaffold4639	AUGUSTUS	CDS	109023	109090	1	-	0	transcript_id "g3.t1"; gene_id "g3";
scaffold4639	AUGUSTUS	exon	109023	109090	.	-	.	transcript_id "g3.t1"; gene_id "g3";
scaffold4639	AUGUSTUS	CDS	109493	109669	1	-	0	transcript_id "g3.t1"; gene_id "g3";
scaffold4639	AUGUSTUS	exon	109493	109669	.	-	.	transcript_id "g3.t1"; gene_id "g3";
scaffold4639	AUGUSTUS	CDS	109766	110407	0.92	-	0	transcript_id "g3.t1"; gene_id "g3";
scaffold4639	AUGUSTUS	exon	109766	110407	.	-	.	transcript_id "g3.t1"; gene_id "g3";
scaffold4639	AUGUSTUS	CDS	111318	111509	0.91	-	0	transcript_id "g3.t1"; gene_id "g3";
scaffold4639	AUGUSTUS	exon	111318	111509	.	-	.	transcript_id "g3.t1"; gene_id "g3";
scaffold4639	AUGUSTUS	CDS	111609	112794	0.98	-	1	transcript_id "g3.t1"; gene_id "g3";
scaffold4639	AUGUSTUS	exon	111609	112794	.	-	.	transcript_id "g3.t1"; gene_id "g3";
scaffold4639	AUGUSTUS	CDS	112882	113042	1	-	0	transcript_id "g3.t1"; gene_id "g3";
scaffold4639	AUGUSTUS	exon	112882	113042	.	-	.	transcript_id "g3.t1"; gene_id "g3";
scaffold4639	AUGUSTUS	CDS	113653	114011	0.99	-	2	transcript_id "g3.t1"; gene_id "g3";
scaffold4639	AUGUSTUS	exon	113653	114011	.	-	.	transcript_id "g3.t1"; gene_id "g3";
scaffold4639	AUGUSTUS	CDS	114238	114373	0.49	-	0	transcript_id "g3.t1"; gene_id "g3";
scaffold4639	AUGUSTUS	exon	114238	114468	.	-	.	transcript_id "g3.t1"; gene_id "g3";
scaffold4639	AUGUSTUS	start_codon	114371	114373	.	-	0	transcript_id "g3.t1"; gene_id "g3";
scaffold4639	AUGUSTUS	tss	114468	114468	.	-	.	transcript_id "g3.t1"; gene_id "g3";
scaffold4639	AUGUSTUS	protein_match	104879	104928	4.95	-	2	target "unknown_P[4..20]"; target_start 1254; transcript_id "g3.t1"; gene_id "g3";
scaffold4639	AUGUSTUS	protein_match	107037	107046	3.28	-	0	target "unknown_P[1..4]"; target_start 1254; transcript_id "g3.t1"; gene_id "g3";
scaffold4639	AUGUSTUS	protein_match	107056	107238	5.98	-	0	target "unknown_O[72..132]"; target_start 1119; transcript_id "g3.t1"; gene_id "g3";
scaffold4639	AUGUSTUS	protein_match	107347	107498	7.3	-	2	target "unknown_O[21..71]"; target_start 1119; transcript_id "g3.t1"; gene_id "g3";
scaffold4639	AUGUSTUS	protein_match	108182	108239	10.5	-	0	target "unknown_O[2..21]"; target_start 1119; transcript_id "g3.t1"; gene_id "g3";
scaffold4639	AUGUSTUS	protein_match	108311	108313	10.3	-	0	target "unknown_O[1..1]"; target_start 1119; transcript_id "g3.t1"; gene_id "g3";
scaffold4639	AUGUSTUS	protein_match	108538	108627	9.96	-	0	target "unknown_N[123..152]"; target_start 926; transcript_id "g3.t1"; gene_id "g3";
scaffold4639	AUGUSTUS	protein_match	108711	108933	9.38	-	1	target "unknown_N[48..122]"; target_start 926; transcript_id "g3.t1"; gene_id "g3";
scaffold4639	AUGUSTUS	protein_match	109023	109090	8.82	-	0	target "unknown_N[26..48]"; target_start 926; transcript_id "g3.t1"; gene_id "g3";
scaffold4639	AUGUSTUS	protein_match	109493	109567	9.54	-	0	target "unknown_N[1..25]"; target_start 926; transcript_id "g3.t1"; gene_id "g3";
scaffold4639	AUGUSTUS	protein_match	109577	109669	6.54	-	0	target "unknown_M[6..36]"; target_start 887; transcript_id "g3.t1"; gene_id "g3";
scaffold4639	AUGUSTUS	protein_match	109766	109780	2.02	-	0	target "unknown_M[1..5]"; target_start 887; transcript_id "g3.t1"; gene_id "g3";
scaffold4639	AUGUSTUS	protein_match	109799	109960	5.46	-	0	target "unknown_L[1..54]"; target_start 827; transcript_id "g3.t1"; gene_id "g3";
scaffold4639	AUGUSTUS	protein_match	109973	110158	6.31	-	0	target "unknown_K[1..62]"; target_start 761; transcript_id "g3.t1"; gene_id "g3";
scaffold4639	AUGUSTUS	protein_match	110162	110404	8.68	-	0	target "unknown_J[1..81]"; target_start 679; transcript_id "g3.t1"; gene_id "g3";
scaffold4639	AUGUSTUS	protein_match	111357	111497	7.16	-	0	target "unknown_I[1..47]"; target_start 618; transcript_id "g3.t1"; gene_id "g3";
scaffold4639	AUGUSTUS	protein_match	111609	111842	8.44	-	0	target "unknown_H[1..78]"; target_start 536; transcript_id "g3.t1"; gene_id "g3";
scaffold4639	AUGUSTUS	protein_match	111846	111875	4.96	-	0	target "unknown_G[1..10]"; target_start 525; transcript_id "g3.t1"; gene_id "g3";
scaffold4639	AUGUSTUS	protein_match	111879	111914	4.88	-	0	target "unknown_F[1..12]"; target_start 512; transcript_id "g3.t1"; gene_id "g3";
scaffold4639	AUGUSTUS	protein_match	111999	112319	9.24	-	0	target "unknown_D[1..107]"; target_start 377; transcript_id "g3.t1"; gene_id "g3";
scaffold4639	AUGUSTUS	protein_match	112329	112794	7.42	-	1	target "unknown_C[58..213]"; target_start 161; transcript_id "g3.t1"; gene_id "g3";
scaffold4639	AUGUSTUS	protein_match	112882	113042	6.84	-	0	target "unknown_C[5..58]"; target_start 161; transcript_id "g3.t1"; gene_id "g3";
scaffold4639	AUGUSTUS	protein_match	113653	113664	5.31	-	0	target "unknown_C[1..4]"; target_start 161; transcript_id "g3.t1"; gene_id "g3";
scaffold4639	AUGUSTUS	protein_match	113668	113772	5.98	-	0	target "unknown_B[1..35]"; target_start 125; transcript_id "g3.t1"; gene_id "g3";
scaffold4639	AUGUSTUS	protein_match	113818	114011	7.65	-	2	target "unknown_A[12..76]"; target_start 34; transcript_id "g3.t1"; gene_id "g3";
scaffold4639	AUGUSTUS	protein_match	114238	114271	7.64	-	0	target "unknown_A[1..12]"; target_start 34; transcript_id "g3.t1"; gene_id "g3";
```
