## Supplementary material for "The *de novo* reference genome and transcriptome assemblies of the wild tomato species *Solanum chilense*": EOG093600FR.gff

```
scaffold3613	AUGUSTUS	gene	2347	40811	0.01	-	.	g2
scaffold3613	AUGUSTUS	transcript	2347	40811	0.01	-	.	g2.t1
scaffold3613	AUGUSTUS	tts	2347	2347	.	-	.	transcript_id "g2.t1"; gene_id "g2";
scaffold3613	AUGUSTUS	exon	2347	2616	.	-	.	transcript_id "g2.t1"; gene_id "g2";
scaffold3613	AUGUSTUS	stop_codon	2453	2455	.	-	0	transcript_id "g2.t1"; gene_id "g2";
scaffold3613	AUGUSTUS	intron	2617	2807	0.98	-	.	transcript_id "g2.t1"; gene_id "g2";
scaffold3613	AUGUSTUS	intron	2901	2981	0.01	-	.	transcript_id "g2.t1"; gene_id "g2";
scaffold3613	AUGUSTUS	intron	3024	3309	0.01	-	.	transcript_id "g2.t1"; gene_id "g2";
scaffold3613	AUGUSTUS	intron	3351	3488	0.01	-	.	transcript_id "g2.t1"; gene_id "g2";
scaffold3613	AUGUSTUS	intron	3518	3809	0.01	-	.	transcript_id "g2.t1"; gene_id "g2";
scaffold3613	AUGUSTUS	intron	3827	4028	0.01	-	.	transcript_id "g2.t1"; gene_id "g2";
scaffold3613	AUGUSTUS	intron	4042	4146	0.01	-	.	transcript_id "g2.t1"; gene_id "g2";
scaffold3613	AUGUSTUS	intron	4164	7475	0.01	-	.	transcript_id "g2.t1"; gene_id "g2";
scaffold3613	AUGUSTUS	intron	7501	8334	0.01	-	.	transcript_id "g2.t1"; gene_id "g2";
scaffold3613	AUGUSTUS	intron	8344	8427	0.01	-	.	transcript_id "g2.t1"; gene_id "g2";
scaffold3613	AUGUSTUS	intron	8451	8617	0.01	-	.	transcript_id "g2.t1"; gene_id "g2";
scaffold3613	AUGUSTUS	intron	8668	8929	0.01	-	.	transcript_id "g2.t1"; gene_id "g2";
scaffold3613	AUGUSTUS	intron	8969	9162	0.01	-	.	transcript_id "g2.t1"; gene_id "g2";
scaffold3613	AUGUSTUS	intron	9186	9600	0.01	-	.	transcript_id "g2.t1"; gene_id "g2";
scaffold3613	AUGUSTUS	intron	9629	10364	0.01	-	.	transcript_id "g2.t1"; gene_id "g2";
scaffold3613	AUGUSTUS	intron	10426	10832	0.01	-	.	transcript_id "g2.t1"; gene_id "g2";
scaffold3613	AUGUSTUS	intron	10874	11767	0.01	-	.	transcript_id "g2.t1"; gene_id "g2";
scaffold3613	AUGUSTUS	intron	11788	12049	0.01	-	.	transcript_id "g2.t1"; gene_id "g2";
scaffold3613	AUGUSTUS	intron	12065	12148	0.01	-	.	transcript_id "g2.t1"; gene_id "g2";
scaffold3613	AUGUSTUS	intron	12175	12254	0.01	-	.	transcript_id "g2.t1"; gene_id "g2";
scaffold3613	AUGUSTUS	intron	12275	12498	0.01	-	.	transcript_id "g2.t1"; gene_id "g2";
scaffold3613	AUGUSTUS	intron	12520	14253	0.01	-	.	transcript_id "g2.t1"; gene_id "g2";
scaffold3613	AUGUSTUS	intron	14266	14392	0.01	-	.	transcript_id "g2.t1"; gene_id "g2";
scaffold3613	AUGUSTUS	intron	14416	14517	0.01	-	.	transcript_id "g2.t1"; gene_id "g2";
scaffold3613	AUGUSTUS	intron	14542	14625	0.01	-	.	transcript_id "g2.t1"; gene_id "g2";
scaffold3613	AUGUSTUS	intron	14646	15267	0.01	-	.	transcript_id "g2.t1"; gene_id "g2";
scaffold3613	AUGUSTUS	intron	15291	15421	0.01	-	.	transcript_id "g2.t1"; gene_id "g2";
scaffold3613	AUGUSTUS	intron	15444	16557	0.01	-	.	transcript_id "g2.t1"; gene_id "g2";
scaffold3613	AUGUSTUS	intron	16581	17407	0.01	-	.	transcript_id "g2.t1"; gene_id "g2";
scaffold3613	AUGUSTUS	intron	17455	17667	0.01	-	.	transcript_id "g2.t1"; gene_id "g2";
scaffold3613	AUGUSTUS	intron	17683	17919	0.01	-	.	transcript_id "g2.t1"; gene_id "g2";
scaffold3613	AUGUSTUS	intron	17940	18399	0.01	-	.	transcript_id "g2.t1"; gene_id "g2";
scaffold3613	AUGUSTUS	intron	18571	18654	0.01	-	.	transcript_id "g2.t1"; gene_id "g2";
scaffold3613	AUGUSTUS	intron	19943	29177	0.01	-	.	transcript_id "g2.t1"; gene_id "g2";
scaffold3613	AUGUSTUS	intron	29253	29327	1	-	.	transcript_id "g2.t1"; gene_id "g2";
scaffold3613	AUGUSTUS	intron	29520	29610	1	-	.	transcript_id "g2.t1"; gene_id "g2";
scaffold3613	AUGUSTUS	intron	29863	29935	1	-	.	transcript_id "g2.t1"; gene_id "g2";
scaffold3613	AUGUSTUS	intron	30480	31990	0.96	-	.	transcript_id "g2.t1"; gene_id "g2";
scaffold3613	AUGUSTUS	intron	32199	37737	0.01	-	.	transcript_id "g2.t1"; gene_id "g2";
scaffold3613	AUGUSTUS	intron	37860	40526	0.06	-	.	transcript_id "g2.t1"; gene_id "g2";
scaffold3613	AUGUSTUS	CDS	2453	2616	0.01	-	2	transcript_id "g2.t1"; gene_id "g2";
scaffold3613	AUGUSTUS	CDS	2808	2900	0.01	-	2	transcript_id "g2.t1"; gene_id "g2";
scaffold3613	AUGUSTUS	exon	2808	2900	.	-	.	transcript_id "g2.t1"; gene_id "g2";
scaffold3613	AUGUSTUS	CDS	2982	3023	0.01	-	2	transcript_id "g2.t1"; gene_id "g2";
scaffold3613	AUGUSTUS	exon	2982	3023	.	-	.	transcript_id "g2.t1"; gene_id "g2";
scaffold3613	AUGUSTUS	CDS	3310	3350	0.01	-	1	transcript_id "g2.t1"; gene_id "g2";
scaffold3613	AUGUSTUS	exon	3310	3350	.	-	.	transcript_id "g2.t1"; gene_id "g2";
scaffold3613	AUGUSTUS	CDS	3489	3517	0.01	-	0	transcript_id "g2.t1"; gene_id "g2";
scaffold3613	AUGUSTUS	exon	3489	3517	.	-	.	transcript_id "g2.t1"; gene_id "g2";
scaffold3613	AUGUSTUS	CDS	3810	3826	0.01	-	2	transcript_id "g2.t1"; gene_id "g2";
scaffold3613	AUGUSTUS	exon	3810	3826	.	-	.	transcript_id "g2.t1"; gene_id "g2";
scaffold3613	AUGUSTUS	CDS	4029	4041	0.01	-	0	transcript_id "g2.t1"; gene_id "g2";
scaffold3613	AUGUSTUS	exon	4029	4041	.	-	.	transcript_id "g2.t1"; gene_id "g2";
scaffold3613	AUGUSTUS	CDS	4147	4163	0.01	-	2	transcript_id "g2.t1"; gene_id "g2";
scaffold3613	AUGUSTUS	exon	4147	4163	.	-	.	transcript_id "g2.t1"; gene_id "g2";
scaffold3613	AUGUSTUS	CDS	7476	7500	0.01	-	0	transcript_id "g2.t1"; gene_id "g2";
scaffold3613	AUGUSTUS	exon	7476	7500	.	-	.	transcript_id "g2.t1"; gene_id "g2";
scaffold3613	AUGUSTUS	CDS	8335	8343	0.01	-	0	transcript_id "g2.t1"; gene_id "g2";
scaffold3613	AUGUSTUS	exon	8335	8343	.	-	.	transcript_id "g2.t1"; gene_id "g2";
scaffold3613	AUGUSTUS	CDS	8428	8450	0.01	-	2	transcript_id "g2.t1"; gene_id "g2";
scaffold3613	AUGUSTUS	exon	8428	8450	.	-	.	transcript_id "g2.t1"; gene_id "g2";
scaffold3613	AUGUSTUS	CDS	8618	8667	0.01	-	1	transcript_id "g2.t1"; gene_id "g2";
scaffold3613	AUGUSTUS	exon	8618	8667	.	-	.	transcript_id "g2.t1"; gene_id "g2";
scaffold3613	AUGUSTUS	CDS	8930	8968	0.01	-	1	transcript_id "g2.t1"; gene_id "g2";
scaffold3613	AUGUSTUS	exon	8930	8968	.	-	.	transcript_id "g2.t1"; gene_id "g2";
scaffold3613	AUGUSTUS	CDS	9163	9185	0.01	-	0	transcript_id "g2.t1"; gene_id "g2";
scaffold3613	AUGUSTUS	exon	9163	9185	.	-	.	transcript_id "g2.t1"; gene_id "g2";
scaffold3613	AUGUSTUS	CDS	9601	9628	0.01	-	1	transcript_id "g2.t1"; gene_id "g2";
scaffold3613	AUGUSTUS	exon	9601	9628	.	-	.	transcript_id "g2.t1"; gene_id "g2";
scaffold3613	AUGUSTUS	CDS	10365	10425	0.06	-	2	transcript_id "g2.t1"; gene_id "g2";
scaffold3613	AUGUSTUS	exon	10365	10425	.	-	.	transcript_id "g2.t1"; gene_id "g2";
scaffold3613	AUGUSTUS	CDS	10833	10873	0.01	-	1	transcript_id "g2.t1"; gene_id "g2";
scaffold3613	AUGUSTUS	exon	10833	10873	.	-	.	transcript_id "g2.t1"; gene_id "g2";
scaffold3613	AUGUSTUS	CDS	11768	11787	0.01	-	0	transcript_id "g2.t1"; gene_id "g2";
scaffold3613	AUGUSTUS	exon	11768	11787	.	-	.	transcript_id "g2.t1"; gene_id "g2";
scaffold3613	AUGUSTUS	CDS	12050	12064	0.01	-	0	transcript_id "g2.t1"; gene_id "g2";
scaffold3613	AUGUSTUS	exon	12050	12064	.	-	.	transcript_id "g2.t1"; gene_id "g2";
scaffold3613	AUGUSTUS	CDS	12149	12174	0.01	-	2	transcript_id "g2.t1"; gene_id "g2";
scaffold3613	AUGUSTUS	exon	12149	12174	.	-	.	transcript_id "g2.t1"; gene_id "g2";
scaffold3613	AUGUSTUS	CDS	12255	12274	0.01	-	1	transcript_id "g2.t1"; gene_id "g2";
scaffold3613	AUGUSTUS	exon	12255	12274	.	-	.	transcript_id "g2.t1"; gene_id "g2";
scaffold3613	AUGUSTUS	CDS	12499	12519	0.01	-	1	transcript_id "g2.t1"; gene_id "g2";
scaffold3613	AUGUSTUS	exon	12499	12519	.	-	.	transcript_id "g2.t1"; gene_id "g2";
scaffold3613	AUGUSTUS	CDS	14254	14265	0.01	-	1	transcript_id "g2.t1"; gene_id "g2";
scaffold3613	AUGUSTUS	exon	14254	14265	.	-	.	transcript_id "g2.t1"; gene_id "g2";
scaffold3613	AUGUSTUS	CDS	14393	14415	0.01	-	0	transcript_id "g2.t1"; gene_id "g2";
scaffold3613	AUGUSTUS	exon	14393	14415	.	-	.	transcript_id "g2.t1"; gene_id "g2";
scaffold3613	AUGUSTUS	CDS	14518	14541	0.01	-	0	transcript_id "g2.t1"; gene_id "g2";
scaffold3613	AUGUSTUS	exon	14518	14541	.	-	.	transcript_id "g2.t1"; gene_id "g2";
scaffold3613	AUGUSTUS	CDS	14626	14645	0.01	-	2	transcript_id "g2.t1"; gene_id "g2";
scaffold3613	AUGUSTUS	exon	14626	14645	.	-	.	transcript_id "g2.t1"; gene_id "g2";
scaffold3613	AUGUSTUS	CDS	15268	15290	0.01	-	1	transcript_id "g2.t1"; gene_id "g2";
scaffold3613	AUGUSTUS	exon	15268	15290	.	-	.	transcript_id "g2.t1"; gene_id "g2";
scaffold3613	AUGUSTUS	CDS	15422	15443	0.01	-	2	transcript_id "g2.t1"; gene_id "g2";
scaffold3613	AUGUSTUS	exon	15422	15443	.	-	.	transcript_id "g2.t1"; gene_id "g2";
scaffold3613	AUGUSTUS	CDS	16558	16580	0.01	-	1	transcript_id "g2.t1"; gene_id "g2";
scaffold3613	AUGUSTUS	exon	16558	16580	.	-	.	transcript_id "g2.t1"; gene_id "g2";
scaffold3613	AUGUSTUS	CDS	17408	17454	0.01	-	0	transcript_id "g2.t1"; gene_id "g2";
scaffold3613	AUGUSTUS	exon	17408	17454	.	-	.	transcript_id "g2.t1"; gene_id "g2";
scaffold3613	AUGUSTUS	CDS	17668	17682	0.01	-	0	transcript_id "g2.t1"; gene_id "g2";
scaffold3613	AUGUSTUS	exon	17668	17682	.	-	.	transcript_id "g2.t1"; gene_id "g2";
scaffold3613	AUGUSTUS	CDS	17920	17939	0.01	-	2	transcript_id "g2.t1"; gene_id "g2";
scaffold3613	AUGUSTUS	exon	17920	17939	.	-	.	transcript_id "g2.t1"; gene_id "g2";
scaffold3613	AUGUSTUS	CDS	18400	18570	0.01	-	2	transcript_id "g2.t1"; gene_id "g2";
scaffold3613	AUGUSTUS	exon	18400	18570	.	-	.	transcript_id "g2.t1"; gene_id "g2";
scaffold3613	AUGUSTUS	CDS	18655	19942	0.01	-	0	transcript_id "g2.t1"; gene_id "g2";
scaffold3613	AUGUSTUS	exon	18655	19942	.	-	.	transcript_id "g2.t1"; gene_id "g2";
scaffold3613	AUGUSTUS	CDS	29178	29252	1	-	0	transcript_id "g2.t1"; gene_id "g2";
scaffold3613	AUGUSTUS	exon	29178	29252	.	-	.	transcript_id "g2.t1"; gene_id "g2";
scaffold3613	AUGUSTUS	CDS	29328	29519	1	-	0	transcript_id "g2.t1"; gene_id "g2";
scaffold3613	AUGUSTUS	exon	29328	29519	.	-	.	transcript_id "g2.t1"; gene_id "g2";
scaffold3613	AUGUSTUS	CDS	29611	29862	1	-	0	transcript_id "g2.t1"; gene_id "g2";
scaffold3613	AUGUSTUS	exon	29611	29862	.	-	.	transcript_id "g2.t1"; gene_id "g2";
scaffold3613	AUGUSTUS	CDS	29936	30479	0.73	-	1	transcript_id "g2.t1"; gene_id "g2";
scaffold3613	AUGUSTUS	exon	29936	30479	.	-	.	transcript_id "g2.t1"; gene_id "g2";
scaffold3613	AUGUSTUS	CDS	31991	32198	1	-	2	transcript_id "g2.t1"; gene_id "g2";
scaffold3613	AUGUSTUS	exon	31991	32198	.	-	.	transcript_id "g2.t1"; gene_id "g2";
scaffold3613	AUGUSTUS	CDS	37738	37859	0.08	-	1	transcript_id "g2.t1"; gene_id "g2";
scaffold3613	AUGUSTUS	exon	37738	37859	.	-	.	transcript_id "g2.t1"; gene_id "g2";
scaffold3613	AUGUSTUS	CDS	40527	40687	0.18	-	0	transcript_id "g2.t1"; gene_id "g2";
scaffold3613	AUGUSTUS	exon	40527	40811	.	-	.	transcript_id "g2.t1"; gene_id "g2";
scaffold3613	AUGUSTUS	start_codon	40685	40687	.	-	0	transcript_id "g2.t1"; gene_id "g2";
scaffold3613	AUGUSTUS	tss	40811	40811	.	-	.	transcript_id "g2.t1"; gene_id "g2";
scaffold3613	AUGUSTUS	protein_match	2881	2900	1.44	-	2	target "unknown_AD[27..33]"; target_start 1241; transcript_id "g2.t1"; gene_id "g2";
scaffold3613	AUGUSTUS	protein_match	2982	3023	1.3	-	2	target "unknown_AD[13..27]"; target_start 1241; transcript_id "g2.t1"; gene_id "g2";
scaffold3613	AUGUSTUS	protein_match	3310	3346	1.12	-	0	target "unknown_AD[1..13]"; target_start 1241; transcript_id "g2.t1"; gene_id "g2";
scaffold3613	AUGUSTUS	protein_match	3512	3517	0.631	-	0	target "unknown_AC[47..48]"; target_start 1184; transcript_id "g2.t1"; gene_id "g2";
scaffold3613	AUGUSTUS	protein_match	3810	3826	1.7	-	2	target "unknown_AC[41..46]"; target_start 1184; transcript_id "g2.t1"; gene_id "g2";
scaffold3613	AUGUSTUS	protein_match	4029	4041	0.905	-	0	target "unknown_AC[37..41]"; target_start 1184; transcript_id "g2.t1"; gene_id "g2";
scaffold3613	AUGUSTUS	protein_match	4147	4163	0.977	-	2	target "unknown_AC[31..36]"; target_start 1184; transcript_id "g2.t1"; gene_id "g2";
scaffold3613	AUGUSTUS	protein_match	7476	7500	1.74	-	0	target "unknown_AC[23..31]"; target_start 1184; transcript_id "g2.t1"; gene_id "g2";
scaffold3613	AUGUSTUS	protein_match	8335	8343	1.7	-	0	target "unknown_AC[20..22]"; target_start 1184; transcript_id "g2.t1"; gene_id "g2";
scaffold3613	AUGUSTUS	protein_match	8428	8450	0.977	-	2	target "unknown_AC[12..19]"; target_start 1184; transcript_id "g2.t1"; gene_id "g2";
scaffold3613	AUGUSTUS	protein_match	8618	8651	1.14	-	0	target "unknown_AC[1..12]"; target_start 1184; transcript_id "g2.t1"; gene_id "g2";
scaffold3613	AUGUSTUS	protein_match	8658	8667	1.33	-	1	target "unknown_AB[37..40]"; target_start 1142; transcript_id "g2.t1"; gene_id "g2";
scaffold3613	AUGUSTUS	protein_match	8930	8968	1.14	-	1	target "unknown_AB[24..37]"; target_start 1142; transcript_id "g2.t1"; gene_id "g2";
scaffold3613	AUGUSTUS	protein_match	9163	9185	1.02	-	0	target "unknown_AB[17..24]"; target_start 1142; transcript_id "g2.t1"; gene_id "g2";
scaffold3613	AUGUSTUS	protein_match	9601	9628	1.49	-	1	target "unknown_AB[7..16]"; target_start 1142; transcript_id "g2.t1"; gene_id "g2";
scaffold3613	AUGUSTUS	protein_match	10365	10384	0.981	-	0	target "unknown_AB[1..7]"; target_start 1142; transcript_id "g2.t1"; gene_id "g2";
scaffold3613	AUGUSTUS	protein_match	10403	10425	0.857	-	2	target "unknown_AA[133..140]"; target_start 996; transcript_id "g2.t1"; gene_id "g2";
scaffold3613	AUGUSTUS	protein_match	10833	10873	1.41	-	1	target "unknown_AA[119..133]"; target_start 996; transcript_id "g2.t1"; gene_id "g2";
scaffold3613	AUGUSTUS	protein_match	11768	11787	0.838	-	0	target "unknown_AA[113..119]"; target_start 996; transcript_id "g2.t1"; gene_id "g2";
scaffold3613	AUGUSTUS	protein_match	12050	12064	1.43	-	0	target "unknown_AA[108..112]"; target_start 996; transcript_id "g2.t1"; gene_id "g2";
scaffold3613	AUGUSTUS	protein_match	12149	12174	1.18	-	2	target "unknown_AA[99..107]"; target_start 996; transcript_id "g2.t1"; gene_id "g2";
scaffold3613	AUGUSTUS	protein_match	12255	12274	1.43	-	1	target "unknown_AA[92..99]"; target_start 996; transcript_id "g2.t1"; gene_id "g2";
scaffold3613	AUGUSTUS	protein_match	12499	12519	1.13	-	1	target "unknown_AA[85..92]"; target_start 996; transcript_id "g2.t1"; gene_id "g2";
scaffold3613	AUGUSTUS	protein_match	14254	14265	0.647	-	1	target "unknown_AA[81..85]"; target_start 996; transcript_id "g2.t1"; gene_id "g2";
scaffold3613	AUGUSTUS	protein_match	14393	14415	2.27	-	0	target "unknown_AA[74..81]"; target_start 996; transcript_id "g2.t1"; gene_id "g2";
scaffold3613	AUGUSTUS	protein_match	14518	14541	3.18	-	0	target "unknown_AA[66..73]"; target_start 996; transcript_id "g2.t1"; gene_id "g2";
scaffold3613	AUGUSTUS	protein_match	14626	14645	0.985	-	2	target "unknown_AA[59..65]"; target_start 996; transcript_id "g2.t1"; gene_id "g2";
scaffold3613	AUGUSTUS	protein_match	15268	15290	1.25	-	1	target "unknown_AA[51..59]"; target_start 996; transcript_id "g2.t1"; gene_id "g2";
scaffold3613	AUGUSTUS	protein_match	15422	15443	0.953	-	2	target "unknown_AA[44..51]"; target_start 996; transcript_id "g2.t1"; gene_id "g2";
scaffold3613	AUGUSTUS	protein_match	16558	16580	1.46	-	1	target "unknown_AA[36..44]"; target_start 996; transcript_id "g2.t1"; gene_id "g2";
scaffold3613	AUGUSTUS	protein_match	17408	17454	1.27	-	0	target "unknown_AA[21..36]"; target_start 996; transcript_id "g2.t1"; gene_id "g2";
scaffold3613	AUGUSTUS	protein_match	17668	17682	1.27	-	0	target "unknown_AA[16..20]"; target_start 996; transcript_id "g2.t1"; gene_id "g2";
scaffold3613	AUGUSTUS	protein_match	17920	17939	2.88	-	2	target "unknown_AA[9..15]"; target_start 996; transcript_id "g2.t1"; gene_id "g2";
scaffold3613	AUGUSTUS	protein_match	18400	18424	1.28	-	0	target "unknown_AA[1..9]"; target_start 996; transcript_id "g2.t1"; gene_id "g2";
scaffold3613	AUGUSTUS	protein_match	18431	18475	4.07	-	0	target "unknown_Z[1..15]"; target_start 979; transcript_id "g2.t1"; gene_id "g2";
scaffold3613	AUGUSTUS	protein_match	18716	18772	2.86	-	0	target "unknown_V[1..19]"; target_start 908; transcript_id "g2.t1"; gene_id "g2";
scaffold3613	AUGUSTUS	protein_match	18776	18943	5.19	-	0	target "unknown_U[1..56]"; target_start 851; transcript_id "g2.t1"; gene_id "g2";
scaffold3613	AUGUSTUS	protein_match	18950	19060	4.02	-	0	target "unknown_T[1..37]"; target_start 812; transcript_id "g2.t1"; gene_id "g2";
scaffold3613	AUGUSTUS	protein_match	19121	19405	5.73	-	0	target "unknown_R[1..95]"; target_start 697; transcript_id "g2.t1"; gene_id "g2";
scaffold3613	AUGUSTUS	protein_match	19823	19942	4.12	-	0	target "unknown_M[6..45]"; target_start 513; transcript_id "g2.t1"; gene_id "g2";
scaffold3613	AUGUSTUS	protein_match	29178	29192	6.17	-	0	target "unknown_M[1..5]"; target_start 513; transcript_id "g2.t1"; gene_id "g2";
scaffold3613	AUGUSTUS	protein_match	29193	29231	8.23	-	0	target "unknown_L[1..13]"; target_start 500; transcript_id "g2.t1"; gene_id "g2";
scaffold3613	AUGUSTUS	protein_match	29241	29252	2.17	-	0	target "unknown_K[33..36]"; target_start 461; transcript_id "g2.t1"; gene_id "g2";
scaffold3613	AUGUSTUS	protein_match	29328	29423	5.05	-	0	target "unknown_K[1..32]"; target_start 461; transcript_id "g2.t1"; gene_id "g2";
scaffold3613	AUGUSTUS	protein_match	29427	29519	4.29	-	0	target "unknown_J[2..32]"; target_start 428; transcript_id "g2.t1"; gene_id "g2";
scaffold3613	AUGUSTUS	protein_match	29611	29613	48.2	-	0	target "unknown_J[1..1]"; target_start 428; transcript_id "g2.t1"; gene_id "g2";
scaffold3613	AUGUSTUS	protein_match	29626	29862	9.27	-	0	target "unknown_I[57..135]"; target_start 289; transcript_id "g2.t1"; gene_id "g2";
scaffold3613	AUGUSTUS	protein_match	29936	30103	7.51	-	0	target "unknown_I[1..56]"; target_start 289; transcript_id "g2.t1"; gene_id "g2";
scaffold3613	AUGUSTUS	protein_match	30113	30142	2.48	-	0	target "unknown_H[1..10]"; target_start 276; transcript_id "g2.t1"; gene_id "g2";
scaffold3613	AUGUSTUS	protein_match	30155	30223	1.57	-	0	target "unknown_G[1..23]"; target_start 249; transcript_id "g2.t1"; gene_id "g2";
scaffold3613	AUGUSTUS	protein_match	30317	30418	6.35	-	0	target "unknown_E[1..34]"; target_start 184; transcript_id "g2.t1"; gene_id "g2";
scaffold3613	AUGUSTUS	protein_match	30419	30439	4.85	-	0	target "unknown_D[1..7]"; target_start 177; transcript_id "g2.t1"; gene_id "g2";
scaffold3613	AUGUSTUS	protein_match	30443	30479	7.37	-	1	target "unknown_C[57..69]"; target_start 107; transcript_id "g2.t1"; gene_id "g2";
scaffold3613	AUGUSTUS	protein_match	31991	32160	7.06	-	0	target "unknown_C[1..57]"; target_start 107; transcript_id "g2.t1"; gene_id "g2";
scaffold3613	AUGUSTUS	protein_match	32173	32198	2.2	-	2	target "unknown_B[5..13]"; target_start 90; transcript_id "g2.t1"; gene_id "g2";
scaffold3613	AUGUSTUS	protein_match	37738	37750	0.93	-	0	target "unknown_B[1..5]"; target_start 90; transcript_id "g2.t1"; gene_id "g2";
scaffold3613	AUGUSTUS	protein_match	37760	37859	5.05	-	1	target "unknown_A[1..34]"; target_start 53; transcript_id "g2.t1"; gene_id "g2";
scaffold3613	AUGUSTUS	protein_match	40527	40528	1	-	0	target "unknown_A[1..1]"; target_start 53; transcript_id "g2.t1"; gene_id "g2";
```
