## Supplementary material for "The *de novo* reference genome and transcriptome assemblies of the wild tomato species *Solanum chilense*": EOG093600G6.gff

```
scaffold942	AUGUSTUS	gene	84096	92185	0.03	-	.	g3
scaffold942	AUGUSTUS	transcript	84096	92185	0.03	-	.	g3.t1
scaffold942	AUGUSTUS	tts	84096	84096	.	-	.	transcript_id "g3.t1"; gene_id "g3";
scaffold942	AUGUSTUS	exon	84096	84886	.	-	.	transcript_id "g3.t1"; gene_id "g3";
scaffold942	AUGUSTUS	stop_codon	84659	84661	.	-	0	transcript_id "g3.t1"; gene_id "g3";
scaffold942	AUGUSTUS	intron	84887	85322	0.6	-	.	transcript_id "g3.t1"; gene_id "g3";
scaffold942	AUGUSTUS	intron	85503	85853	1	-	.	transcript_id "g3.t1"; gene_id "g3";
scaffold942	AUGUSTUS	intron	86313	86423	0.99	-	.	transcript_id "g3.t1"; gene_id "g3";
scaffold942	AUGUSTUS	intron	87452	87661	0.99	-	.	transcript_id "g3.t1"; gene_id "g3";
scaffold942	AUGUSTUS	intron	88371	88689	1	-	.	transcript_id "g3.t1"; gene_id "g3";
scaffold942	AUGUSTUS	intron	89423	89521	0.98	-	.	transcript_id "g3.t1"; gene_id "g3";
scaffold942	AUGUSTUS	CDS	84659	84886	0.98	-	0	transcript_id "g3.t1"; gene_id "g3";
scaffold942	AUGUSTUS	CDS	85323	85502	0.6	-	0	transcript_id "g3.t1"; gene_id "g3";
scaffold942	AUGUSTUS	exon	85323	85502	.	-	.	transcript_id "g3.t1"; gene_id "g3";
scaffold942	AUGUSTUS	CDS	85854	86312	0.99	-	0	transcript_id "g3.t1"; gene_id "g3";
scaffold942	AUGUSTUS	exon	85854	86312	.	-	.	transcript_id "g3.t1"; gene_id "g3";
scaffold942	AUGUSTUS	CDS	86424	87451	0.94	-	2	transcript_id "g3.t1"; gene_id "g3";
scaffold942	AUGUSTUS	exon	86424	87451	.	-	.	transcript_id "g3.t1"; gene_id "g3";
scaffold942	AUGUSTUS	CDS	87662	88370	0.99	-	0	transcript_id "g3.t1"; gene_id "g3";
scaffold942	AUGUSTUS	exon	87662	88370	.	-	.	transcript_id "g3.t1"; gene_id "g3";
scaffold942	AUGUSTUS	CDS	88690	89422	1	-	1	transcript_id "g3.t1"; gene_id "g3";
scaffold942	AUGUSTUS	exon	88690	89422	.	-	.	transcript_id "g3.t1"; gene_id "g3";
scaffold942	AUGUSTUS	CDS	89522	89664	0.95	-	0	transcript_id "g3.t1"; gene_id "g3";
scaffold942	AUGUSTUS	exon	89522	89712	.	-	.	transcript_id "g3.t1"; gene_id "g3";
scaffold942	AUGUSTUS	start_codon	89662	89664	.	-	0	transcript_id "g3.t1"; gene_id "g3";
scaffold942	AUGUSTUS	exon	91956	92185	.	-	.	transcript_id "g3.t1"; gene_id "g3";
scaffold942	AUGUSTUS	tss	92185	92185	.	-	.	transcript_id "g3.t1"; gene_id "g3";
```
