## Supplementary material for "The *de novo* reference genome and transcriptome assemblies of the wild tomato species *Solanum chilense*": EOG093600GM.gff

```
scaffold632	AUGUSTUS	gene	23939	37142	0.04	+	.	g1
scaffold632	AUGUSTUS	transcript	23939	37142	0.04	+	.	g1.t1
scaffold632	AUGUSTUS	tss	23939	23939	.	+	.	transcript_id "g1.t1"; gene_id "g1";
scaffold632	AUGUSTUS	exon	23939	24131	.	+	.	transcript_id "g1.t1"; gene_id "g1";
scaffold632	AUGUSTUS	exon	30508	30804	.	+	.	transcript_id "g1.t1"; gene_id "g1";
scaffold632	AUGUSTUS	start_codon	30519	30521	.	+	0	transcript_id "g1.t1"; gene_id "g1";
scaffold632	AUGUSTUS	intron	30805	30927	0.7	+	.	transcript_id "g1.t1"; gene_id "g1";
scaffold632	AUGUSTUS	intron	31060	32722	0.79	+	.	transcript_id "g1.t1"; gene_id "g1";
scaffold632	AUGUSTUS	intron	33744	33839	1	+	.	transcript_id "g1.t1"; gene_id "g1";
scaffold632	AUGUSTUS	CDS	30519	30804	0.69	+	0	transcript_id "g1.t1"; gene_id "g1";
scaffold632	AUGUSTUS	CDS	30928	31059	0.65	+	2	transcript_id "g1.t1"; gene_id "g1";
scaffold632	AUGUSTUS	exon	30928	31059	.	+	.	transcript_id "g1.t1"; gene_id "g1";
scaffold632	AUGUSTUS	CDS	32723	33743	0.81	+	2	transcript_id "g1.t1"; gene_id "g1";
scaffold632	AUGUSTUS	exon	32723	33743	.	+	.	transcript_id "g1.t1"; gene_id "g1";
scaffold632	AUGUSTUS	CDS	33840	36951	0.96	+	1	transcript_id "g1.t1"; gene_id "g1";
scaffold632	AUGUSTUS	exon	33840	37142	.	+	.	transcript_id "g1.t1"; gene_id "g1";
scaffold632	AUGUSTUS	stop_codon	36949	36951	.	+	0	transcript_id "g1.t1"; gene_id "g1";
scaffold632	AUGUSTUS	tts	37142	37142	.	+	.	transcript_id "g1.t1"; gene_id "g1";
scaffold632	AUGUSTUS	protein_match	32749	32847	6.05	+	0	target "unknown_A[1..33]"; target_start 148; transcript_id "g1.t1"; gene_id "g1";
scaffold632	AUGUSTUS	protein_match	32866	32940	5.27	+	0	target "unknown_B[1..25]"; target_start 187; transcript_id "g1.t1"; gene_id "g1";
scaffold632	AUGUSTUS	protein_match	32941	32991	8	+	0	target "unknown_C[1..17]"; target_start 212; transcript_id "g1.t1"; gene_id "g1";
scaffold632	AUGUSTUS	protein_match	33052	33150	6.16	+	0	target "unknown_D[1..33]"; target_start 249; transcript_id "g1.t1"; gene_id "g1";
scaffold632	AUGUSTUS	protein_match	33151	33297	6.96	+	0	target "unknown_E[1..49]"; target_start 282; transcript_id "g1.t1"; gene_id "g1";
scaffold632	AUGUSTUS	protein_match	33298	33393	6.7	+	0	target "unknown_F[1..32]"; target_start 331; transcript_id "g1.t1"; gene_id "g1";
scaffold632	AUGUSTUS	protein_match	33412	33489	5.43	+	0	target "unknown_G[1..26]"; target_start 369; transcript_id "g1.t1"; gene_id "g1";
scaffold632	AUGUSTUS	protein_match	33514	33743	7.8	+	0	target "unknown_I[1..77]"; target_start 403; transcript_id "g1.t1"; gene_id "g1";
scaffold632	AUGUSTUS	protein_match	33840	33900	5.57	+	1	target "unknown_I[77..97]"; target_start 403; transcript_id "g1.t1"; gene_id "g1";
scaffold632	AUGUSTUS	protein_match	33901	34068	8	+	0	target "unknown_J[1..56]"; target_start 500; transcript_id "g1.t1"; gene_id "g1";
scaffold632	AUGUSTUS	protein_match	34069	34158	6.17	+	0	target "unknown_K[1..30]"; target_start 556; transcript_id "g1.t1"; gene_id "g1";
scaffold632	AUGUSTUS	protein_match	34162	34230	5.51	+	0	target "unknown_L[1..23]"; target_start 587; transcript_id "g1.t1"; gene_id "g1";
scaffold632	AUGUSTUS	protein_match	34240	34638	7.55	+	0	target "unknown_M[1..133]"; target_start 613; transcript_id "g1.t1"; gene_id "g1";
scaffold632	AUGUSTUS	protein_match	34717	34860	8.55	+	0	target "unknown_N[1..48]"; target_start 772; transcript_id "g1.t1"; gene_id "g1";
scaffold632	AUGUSTUS	protein_match	34864	35358	6.71	+	0	target "unknown_O[1..165]"; target_start 821; transcript_id "g1.t1"; gene_id "g1";
scaffold632	AUGUSTUS	protein_match	35389	35442	4.15	+	0	target "unknown_P[1..18]"; target_start 996; transcript_id "g1.t1"; gene_id "g1";
scaffold632	AUGUSTUS	protein_match	35446	35496	6.44	+	0	target "unknown_Q[1..17]"; target_start 1015; transcript_id "g1.t1"; gene_id "g1";
scaffold632	AUGUSTUS	protein_match	35503	35880	7.12	+	0	target "unknown_R[1..126]"; target_start 1034; transcript_id "g1.t1"; gene_id "g1";
scaffold632	AUGUSTUS	protein_match	35887	36132	6.87	+	0	target "unknown_S[1..82]"; target_start 1162; transcript_id "g1.t1"; gene_id "g1";
scaffold632	AUGUSTUS	protein_match	36139	36282	7.76	+	0	target "unknown_T[1..48]"; target_start 1246; transcript_id "g1.t1"; gene_id "g1";
scaffold632	AUGUSTUS	protein_match	36286	36315	4.86	+	0	target "unknown_U[1..10]"; target_start 1295; transcript_id "g1.t1"; gene_id "g1";
scaffold632	AUGUSTUS	protein_match	36355	36492	5.68	+	0	target "unknown_V[1..46]"; target_start 1318; transcript_id "g1.t1"; gene_id "g1";
scaffold632	AUGUSTUS	protein_match	36496	36777	6.88	+	0	target "unknown_W[1..94]"; target_start 1365; transcript_id "g1.t1"; gene_id "g1";
scaffold632	AUGUSTUS	protein_match	36778	36942	6.36	+	0	target "unknown_X[1..55]"; target_start 1459; transcript_id "g1.t1"; gene_id "g1";
```
