## Supplementary material for "The *de novo* reference genome and transcriptome assemblies of the wild tomato species *Solanum chilense*": EOG093600H1.gff

```
scaffold3069	AUGUSTUS	gene	6739	22671	0.01	-	.	g2
scaffold3069	AUGUSTUS	transcript	6739	22671	0.01	-	.	g2.t1
scaffold3069	AUGUSTUS	tts	6739	6739	.	-	.	transcript_id "g2.t1"; gene_id "g2";
scaffold3069	AUGUSTUS	exon	6739	7197	.	-	.	transcript_id "g2.t1"; gene_id "g2";
scaffold3069	AUGUSTUS	stop_codon	6933	6935	.	-	0	transcript_id "g2.t1"; gene_id "g2";
scaffold3069	AUGUSTUS	intron	7198	7842	0.99	-	.	transcript_id "g2.t1"; gene_id "g2";
scaffold3069	AUGUSTUS	intron	7954	9305	0.85	-	.	transcript_id "g2.t1"; gene_id "g2";
scaffold3069	AUGUSTUS	intron	9417	10397	0.2	-	.	transcript_id "g2.t1"; gene_id "g2";
scaffold3069	AUGUSTUS	intron	10620	10778	0.98	-	.	transcript_id "g2.t1"; gene_id "g2";
scaffold3069	AUGUSTUS	intron	10848	10921	0.99	-	.	transcript_id "g2.t1"; gene_id "g2";
scaffold3069	AUGUSTUS	intron	11165	11513	1	-	.	transcript_id "g2.t1"; gene_id "g2";
scaffold3069	AUGUSTUS	intron	11619	11699	0.71	-	.	transcript_id "g2.t1"; gene_id "g2";
scaffold3069	AUGUSTUS	intron	11817	12137	0.68	-	.	transcript_id "g2.t1"; gene_id "g2";
scaffold3069	AUGUSTUS	intron	12503	12626	0.98	-	.	transcript_id "g2.t1"; gene_id "g2";
scaffold3069	AUGUSTUS	intron	13272	14979	0.02	-	.	transcript_id "g2.t1"; gene_id "g2";
scaffold3069	AUGUSTUS	intron	15059	15747	0.13	-	.	transcript_id "g2.t1"; gene_id "g2";
scaffold3069	AUGUSTUS	intron	15915	16244	0.66	-	.	transcript_id "g2.t1"; gene_id "g2";
scaffold3069	AUGUSTUS	intron	16455	17389	0.91	-	.	transcript_id "g2.t1"; gene_id "g2";
scaffold3069	AUGUSTUS	intron	17518	17611	0.99	-	.	transcript_id "g2.t1"; gene_id "g2";
scaffold3069	AUGUSTUS	intron	17805	17924	1	-	.	transcript_id "g2.t1"; gene_id "g2";
scaffold3069	AUGUSTUS	intron	18063	20211	0.6	-	.	transcript_id "g2.t1"; gene_id "g2";
scaffold3069	AUGUSTUS	intron	20597	21411	0.76	-	.	transcript_id "g2.t1"; gene_id "g2";
scaffold3069	AUGUSTUS	intron	21572	21677	0.98	-	.	transcript_id "g2.t1"; gene_id "g2";
scaffold3069	AUGUSTUS	intron	21831	22118	1	-	.	transcript_id "g2.t1"; gene_id "g2";
scaffold3069	AUGUSTUS	CDS	6933	7197	1	-	1	transcript_id "g2.t1"; gene_id "g2";
scaffold3069	AUGUSTUS	CDS	7843	7953	0.99	-	1	transcript_id "g2.t1"; gene_id "g2";
scaffold3069	AUGUSTUS	exon	7843	7953	.	-	.	transcript_id "g2.t1"; gene_id "g2";
scaffold3069	AUGUSTUS	CDS	9306	9416	0.92	-	1	transcript_id "g2.t1"; gene_id "g2";
scaffold3069	AUGUSTUS	exon	9306	9416	.	-	.	transcript_id "g2.t1"; gene_id "g2";
scaffold3069	AUGUSTUS	CDS	10398	10619	0.95	-	1	transcript_id "g2.t1"; gene_id "g2";
scaffold3069	AUGUSTUS	exon	10398	10619	.	-	.	transcript_id "g2.t1"; gene_id "g2";
scaffold3069	AUGUSTUS	CDS	10779	10847	0.98	-	1	transcript_id "g2.t1"; gene_id "g2";
scaffold3069	AUGUSTUS	exon	10779	10847	.	-	.	transcript_id "g2.t1"; gene_id "g2";
scaffold3069	AUGUSTUS	CDS	10922	11164	1	-	1	transcript_id "g2.t1"; gene_id "g2";
scaffold3069	AUGUSTUS	exon	10922	11164	.	-	.	transcript_id "g2.t1"; gene_id "g2";
scaffold3069	AUGUSTUS	CDS	11514	11618	1	-	1	transcript_id "g2.t1"; gene_id "g2";
scaffold3069	AUGUSTUS	exon	11514	11618	.	-	.	transcript_id "g2.t1"; gene_id "g2";
scaffold3069	AUGUSTUS	CDS	11700	11816	0.68	-	1	transcript_id "g2.t1"; gene_id "g2";
scaffold3069	AUGUSTUS	exon	11700	11816	.	-	.	transcript_id "g2.t1"; gene_id "g2";
scaffold3069	AUGUSTUS	CDS	12138	12502	0.94	-	0	transcript_id "g2.t1"; gene_id "g2";
scaffold3069	AUGUSTUS	exon	12138	12502	.	-	.	transcript_id "g2.t1"; gene_id "g2";
scaffold3069	AUGUSTUS	CDS	12627	13271	0.96	-	0	transcript_id "g2.t1"; gene_id "g2";
scaffold3069	AUGUSTUS	exon	12627	13271	.	-	.	transcript_id "g2.t1"; gene_id "g2";
scaffold3069	AUGUSTUS	CDS	14980	15058	0.11	-	1	transcript_id "g2.t1"; gene_id "g2";
scaffold3069	AUGUSTUS	exon	14980	15058	.	-	.	transcript_id "g2.t1"; gene_id "g2";
scaffold3069	AUGUSTUS	CDS	15748	15914	0.92	-	0	transcript_id "g2.t1"; gene_id "g2";
scaffold3069	AUGUSTUS	exon	15748	15914	.	-	.	transcript_id "g2.t1"; gene_id "g2";
scaffold3069	AUGUSTUS	CDS	16245	16454	0.67	-	0	transcript_id "g2.t1"; gene_id "g2";
scaffold3069	AUGUSTUS	exon	16245	16454	.	-	.	transcript_id "g2.t1"; gene_id "g2";
scaffold3069	AUGUSTUS	CDS	17390	17517	0.93	-	2	transcript_id "g2.t1"; gene_id "g2";
scaffold3069	AUGUSTUS	exon	17390	17517	.	-	.	transcript_id "g2.t1"; gene_id "g2";
scaffold3069	AUGUSTUS	CDS	17612	17804	0.99	-	0	transcript_id "g2.t1"; gene_id "g2";
scaffold3069	AUGUSTUS	exon	17612	17804	.	-	.	transcript_id "g2.t1"; gene_id "g2";
scaffold3069	AUGUSTUS	CDS	17925	18062	0.97	-	0	transcript_id "g2.t1"; gene_id "g2";
scaffold3069	AUGUSTUS	exon	17925	18062	.	-	.	transcript_id "g2.t1"; gene_id "g2";
scaffold3069	AUGUSTUS	CDS	20212	20596	0.65	-	1	transcript_id "g2.t1"; gene_id "g2";
scaffold3069	AUGUSTUS	exon	20212	20596	.	-	.	transcript_id "g2.t1"; gene_id "g2";
scaffold3069	AUGUSTUS	CDS	21412	21571	1	-	2	transcript_id "g2.t1"; gene_id "g2";
scaffold3069	AUGUSTUS	exon	21412	21571	.	-	.	transcript_id "g2.t1"; gene_id "g2";
scaffold3069	AUGUSTUS	CDS	21678	21830	0.98	-	2	transcript_id "g2.t1"; gene_id "g2";
scaffold3069	AUGUSTUS	exon	21678	21830	.	-	.	transcript_id "g2.t1"; gene_id "g2";
scaffold3069	AUGUSTUS	CDS	22119	22215	1	-	0	transcript_id "g2.t1"; gene_id "g2";
scaffold3069	AUGUSTUS	exon	22119	22671	.	-	.	transcript_id "g2.t1"; gene_id "g2";
scaffold3069	AUGUSTUS	start_codon	22213	22215	.	-	0	transcript_id "g2.t1"; gene_id "g2";
scaffold3069	AUGUSTUS	tss	22671	22671	.	-	.	transcript_id "g2.t1"; gene_id "g2";
scaffold3069	AUGUSTUS	protein_match	6942	7001	4.05	-	0	target "unknown_Y[1..20]"; target_start 1298; transcript_id "g2.t1"; gene_id "g2";
scaffold3069	AUGUSTUS	protein_match	7005	7043	3.28	-	0	target "unknown_X[1..13]"; target_start 1284; transcript_id "g2.t1"; gene_id "g2";
scaffold3069	AUGUSTUS	protein_match	9401	9416	2.55	-	1	target "unknown_W[13..18]"; target_start 1146; transcript_id "g2.t1"; gene_id "g2";
scaffold3069	AUGUSTUS	protein_match	10398	10435	5.8	-	0	target "unknown_W[1..13]"; target_start 1146; transcript_id "g2.t1"; gene_id "g2";
scaffold3069	AUGUSTUS	protein_match	10532	10579	3.83	-	0	target "unknown_T[1..16]"; target_start 1098; transcript_id "g2.t1"; gene_id "g2";
scaffold3069	AUGUSTUS	protein_match	11047	11148	5.68	-	0	target "unknown_R[1..34]"; target_start 986; transcript_id "g2.t1"; gene_id "g2";
scaffold3069	AUGUSTUS	protein_match	11149	11164	6.59	-	1	target "unknown_Q[26..31]"; target_start 955; transcript_id "g2.t1"; gene_id "g2";
scaffold3069	AUGUSTUS	protein_match	11514	11590	3.65	-	0	target "unknown_Q[1..26]"; target_start 955; transcript_id "g2.t1"; gene_id "g2";
scaffold3069	AUGUSTUS	protein_match	11810	11816	6.25	-	1	target "unknown_P[24..26]"; target_start 883; transcript_id "g2.t1"; gene_id "g2";
scaffold3069	AUGUSTUS	protein_match	12138	12208	4.32	-	0	target "unknown_P[1..24]"; target_start 883; transcript_id "g2.t1"; gene_id "g2";
scaffold3069	AUGUSTUS	protein_match	12266	12502	5.96	-	0	target "unknown_N[67..145]"; target_start 719; transcript_id "g2.t1"; gene_id "g2";
scaffold3069	AUGUSTUS	protein_match	12627	12824	5.8	-	0	target "unknown_N[1..66]"; target_start 719; transcript_id "g2.t1"; gene_id "g2";
scaffold3069	AUGUSTUS	protein_match	13209	13271	3.43	-	0	target "unknown_L[23..43]"; target_start 548; transcript_id "g2.t1"; gene_id "g2";
scaffold3069	AUGUSTUS	protein_match	14980	15045	5.18	-	0	target "unknown_L[1..22]"; target_start 548; transcript_id "g2.t1"; gene_id "g2";
scaffold3069	AUGUSTUS	protein_match	15058	15058	1	-	1	target "unknown_K[24..24]"; target_start 520; transcript_id "g2.t1"; gene_id "g2";
scaffold3069	AUGUSTUS	protein_match	15748	15818	6.81	-	0	target "unknown_K[1..24]"; target_start 520; transcript_id "g2.t1"; gene_id "g2";
scaffold3069	AUGUSTUS	protein_match	16245	16406	5.91	-	0	target "unknown_J[1..54]"; target_start 434; transcript_id "g2.t1"; gene_id "g2";
scaffold3069	AUGUSTUS	protein_match	16452	16454	1.42	-	0	target "unknown_H[40..40]"; target_start 379; transcript_id "g2.t1"; gene_id "g2";
scaffold3069	AUGUSTUS	protein_match	17390	17506	6.8	-	0	target "unknown_H[1..39]"; target_start 379; transcript_id "g2.t1"; gene_id "g2";
scaffold3069	AUGUSTUS	protein_match	17667	17732	4.59	-	0	target "unknown_G[1..22]"; target_start 335; transcript_id "g2.t1"; gene_id "g2";
scaffold3069	AUGUSTUS	protein_match	17763	17804	5.54	-	0	target "unknown_E[1..14]"; target_start 311; transcript_id "g2.t1"; gene_id "g2";
scaffold3069	AUGUSTUS	protein_match	20215	20319	6.14	-	0	target "unknown_D[1..35]"; target_start 229; transcript_id "g2.t1"; gene_id "g2";
scaffold3069	AUGUSTUS	protein_match	20323	20529	5.94	-	0	target "unknown_C[1..69]"; target_start 159; transcript_id "g2.t1"; gene_id "g2";
scaffold3069	AUGUSTUS	protein_match	20596	20596	1	-	1	target "unknown_B[104..104]"; target_start 33; transcript_id "g2.t1"; gene_id "g2";
scaffold3069	AUGUSTUS	protein_match	21412	21571	6	-	2	target "unknown_B[51..104]"; target_start 33; transcript_id "g2.t1"; gene_id "g2";
scaffold3069	AUGUSTUS	protein_match	21678	21828	8.71	-	0	target "unknown_B[1..51]"; target_start 33; transcript_id "g2.t1"; gene_id "g2";
scaffold3069	AUGUSTUS	protein_match	21829	21830	1	-	2	target "unknown_A[33..33]"; target_start 0; transcript_id "g2.t1"; gene_id "g2";
scaffold3069	AUGUSTUS	protein_match	22119	22215	6.69	-	0	target "unknown_A[1..33]"; target_start 0; transcript_id "g2.t1"; gene_id "g2";
```
