## Supplementary material for "The *de novo* reference genome and transcriptome assemblies of the wild tomato species *Solanum chilense*": EOG093600IQ.gff

```
scaffold1555	AUGUSTUS	gene	34168	43649	0.06	-	.	g4
scaffold1555	AUGUSTUS	transcript	34168	43649	0.06	-	.	g4.t1
scaffold1555	AUGUSTUS	tts	34168	34168	.	-	.	transcript_id "g4.t1"; gene_id "g4";
scaffold1555	AUGUSTUS	exon	34168	34472	.	-	.	transcript_id "g4.t1"; gene_id "g4";
scaffold1555	AUGUSTUS	stop_codon	34352	34354	.	-	0	transcript_id "g4.t1"; gene_id "g4";
scaffold1555	AUGUSTUS	intron	34473	34555	1	-	.	transcript_id "g4.t1"; gene_id "g4";
scaffold1555	AUGUSTUS	intron	34629	34719	1	-	.	transcript_id "g4.t1"; gene_id "g4";
scaffold1555	AUGUSTUS	intron	34808	34894	1	-	.	transcript_id "g4.t1"; gene_id "g4";
scaffold1555	AUGUSTUS	intron	35030	35814	0.89	-	.	transcript_id "g4.t1"; gene_id "g4";
scaffold1555	AUGUSTUS	intron	35876	35959	1	-	.	transcript_id "g4.t1"; gene_id "g4";
scaffold1555	AUGUSTUS	intron	36068	36154	1	-	.	transcript_id "g4.t1"; gene_id "g4";
scaffold1555	AUGUSTUS	intron	36311	36455	1	-	.	transcript_id "g4.t1"; gene_id "g4";
scaffold1555	AUGUSTUS	intron	36578	36656	1	-	.	transcript_id "g4.t1"; gene_id "g4";
scaffold1555	AUGUSTUS	intron	36747	36861	0.96	-	.	transcript_id "g4.t1"; gene_id "g4";
scaffold1555	AUGUSTUS	intron	37072	37148	0.68	-	.	transcript_id "g4.t1"; gene_id "g4";
scaffold1555	AUGUSTUS	intron	37233	37341	0.92	-	.	transcript_id "g4.t1"; gene_id "g4";
scaffold1555	AUGUSTUS	intron	37519	37635	1	-	.	transcript_id "g4.t1"; gene_id "g4";
scaffold1555	AUGUSTUS	intron	37945	38332	0.92	-	.	transcript_id "g4.t1"; gene_id "g4";
scaffold1555	AUGUSTUS	intron	38492	38981	1	-	.	transcript_id "g4.t1"; gene_id "g4";
scaffold1555	AUGUSTUS	intron	39116	39263	0.74	-	.	transcript_id "g4.t1"; gene_id "g4";
scaffold1555	AUGUSTUS	intron	39454	39540	1	-	.	transcript_id "g4.t1"; gene_id "g4";
scaffold1555	AUGUSTUS	intron	39694	39990	1	-	.	transcript_id "g4.t1"; gene_id "g4";
scaffold1555	AUGUSTUS	intron	40122	40784	0.99	-	.	transcript_id "g4.t1"; gene_id "g4";
scaffold1555	AUGUSTUS	intron	40930	41034	1	-	.	transcript_id "g4.t1"; gene_id "g4";
scaffold1555	AUGUSTUS	intron	41164	41319	1	-	.	transcript_id "g4.t1"; gene_id "g4";
scaffold1555	AUGUSTUS	intron	41396	41642	1	-	.	transcript_id "g4.t1"; gene_id "g4";
scaffold1555	AUGUSTUS	intron	41801	41880	1	-	.	transcript_id "g4.t1"; gene_id "g4";
scaffold1555	AUGUSTUS	intron	41960	42236	0.82	-	.	transcript_id "g4.t1"; gene_id "g4";
scaffold1555	AUGUSTUS	intron	42368	42523	1	-	.	transcript_id "g4.t1"; gene_id "g4";
scaffold1555	AUGUSTUS	intron	42701	42779	1	-	.	transcript_id "g4.t1"; gene_id "g4";
scaffold1555	AUGUSTUS	intron	42882	43185	0.99	-	.	transcript_id "g4.t1"; gene_id "g4";
scaffold1555	AUGUSTUS	intron	43276	43393	0.97	-	.	transcript_id "g4.t1"; gene_id "g4";
scaffold1555	AUGUSTUS	CDS	34352	34472	0.99	-	1	transcript_id "g4.t1"; gene_id "g4";
scaffold1555	AUGUSTUS	CDS	34556	34628	1	-	2	transcript_id "g4.t1"; gene_id "g4";
scaffold1555	AUGUSTUS	exon	34556	34628	.	-	.	transcript_id "g4.t1"; gene_id "g4";
scaffold1555	AUGUSTUS	CDS	34720	34807	1	-	0	transcript_id "g4.t1"; gene_id "g4";
scaffold1555	AUGUSTUS	exon	34720	34807	.	-	.	transcript_id "g4.t1"; gene_id "g4";
scaffold1555	AUGUSTUS	CDS	34895	35029	0.98	-	0	transcript_id "g4.t1"; gene_id "g4";
scaffold1555	AUGUSTUS	exon	34895	35029	.	-	.	transcript_id "g4.t1"; gene_id "g4";
scaffold1555	AUGUSTUS	CDS	35815	35875	1	-	1	transcript_id "g4.t1"; gene_id "g4";
scaffold1555	AUGUSTUS	exon	35815	35875	.	-	.	transcript_id "g4.t1"; gene_id "g4";
scaffold1555	AUGUSTUS	CDS	35960	36067	1	-	1	transcript_id "g4.t1"; gene_id "g4";
scaffold1555	AUGUSTUS	exon	35960	36067	.	-	.	transcript_id "g4.t1"; gene_id "g4";
scaffold1555	AUGUSTUS	CDS	36155	36310	1	-	1	transcript_id "g4.t1"; gene_id "g4";
scaffold1555	AUGUSTUS	exon	36155	36310	.	-	.	transcript_id "g4.t1"; gene_id "g4";
scaffold1555	AUGUSTUS	CDS	36456	36577	1	-	0	transcript_id "g4.t1"; gene_id "g4";
scaffold1555	AUGUSTUS	exon	36456	36577	.	-	.	transcript_id "g4.t1"; gene_id "g4";
scaffold1555	AUGUSTUS	CDS	36657	36746	0.96	-	0	transcript_id "g4.t1"; gene_id "g4";
scaffold1555	AUGUSTUS	exon	36657	36746	.	-	.	transcript_id "g4.t1"; gene_id "g4";
scaffold1555	AUGUSTUS	CDS	36862	37071	1	-	0	transcript_id "g4.t1"; gene_id "g4";
scaffold1555	AUGUSTUS	exon	36862	37071	.	-	.	transcript_id "g4.t1"; gene_id "g4";
scaffold1555	AUGUSTUS	CDS	37149	37232	0.61	-	0	transcript_id "g4.t1"; gene_id "g4";
scaffold1555	AUGUSTUS	exon	37149	37232	.	-	.	transcript_id "g4.t1"; gene_id "g4";
scaffold1555	AUGUSTUS	CDS	37342	37518	0.97	-	0	transcript_id "g4.t1"; gene_id "g4";
scaffold1555	AUGUSTUS	exon	37342	37518	.	-	.	transcript_id "g4.t1"; gene_id "g4";
scaffold1555	AUGUSTUS	CDS	37636	37944	0.97	-	0	transcript_id "g4.t1"; gene_id "g4";
scaffold1555	AUGUSTUS	exon	37636	37944	.	-	.	transcript_id "g4.t1"; gene_id "g4";
scaffold1555	AUGUSTUS	CDS	38333	38491	1	-	0	transcript_id "g4.t1"; gene_id "g4";
scaffold1555	AUGUSTUS	exon	38333	38491	.	-	.	transcript_id "g4.t1"; gene_id "g4";
scaffold1555	AUGUSTUS	CDS	38982	39115	0.91	-	2	transcript_id "g4.t1"; gene_id "g4";
scaffold1555	AUGUSTUS	exon	38982	39115	.	-	.	transcript_id "g4.t1"; gene_id "g4";
scaffold1555	AUGUSTUS	CDS	39264	39453	0.82	-	0	transcript_id "g4.t1"; gene_id "g4";
scaffold1555	AUGUSTUS	exon	39264	39453	.	-	.	transcript_id "g4.t1"; gene_id "g4";
scaffold1555	AUGUSTUS	CDS	39541	39693	1	-	0	transcript_id "g4.t1"; gene_id "g4";
scaffold1555	AUGUSTUS	exon	39541	39693	.	-	.	transcript_id "g4.t1"; gene_id "g4";
scaffold1555	AUGUSTUS	CDS	39991	40121	1	-	2	transcript_id "g4.t1"; gene_id "g4";
scaffold1555	AUGUSTUS	exon	39991	40121	.	-	.	transcript_id "g4.t1"; gene_id "g4";
scaffold1555	AUGUSTUS	CDS	40785	40929	1	-	0	transcript_id "g4.t1"; gene_id "g4";
scaffold1555	AUGUSTUS	exon	40785	40929	.	-	.	transcript_id "g4.t1"; gene_id "g4";
scaffold1555	AUGUSTUS	CDS	41035	41163	1	-	0	transcript_id "g4.t1"; gene_id "g4";
scaffold1555	AUGUSTUS	exon	41035	41163	.	-	.	transcript_id "g4.t1"; gene_id "g4";
scaffold1555	AUGUSTUS	CDS	41320	41395	1	-	1	transcript_id "g4.t1"; gene_id "g4";
scaffold1555	AUGUSTUS	exon	41320	41395	.	-	.	transcript_id "g4.t1"; gene_id "g4";
scaffold1555	AUGUSTUS	CDS	41643	41800	1	-	0	transcript_id "g4.t1"; gene_id "g4";
scaffold1555	AUGUSTUS	exon	41643	41800	.	-	.	transcript_id "g4.t1"; gene_id "g4";
scaffold1555	AUGUSTUS	CDS	41881	41959	0.99	-	1	transcript_id "g4.t1"; gene_id "g4";
scaffold1555	AUGUSTUS	exon	41881	41959	.	-	.	transcript_id "g4.t1"; gene_id "g4";
scaffold1555	AUGUSTUS	CDS	42237	42367	0.98	-	0	transcript_id "g4.t1"; gene_id "g4";
scaffold1555	AUGUSTUS	exon	42237	42367	.	-	.	transcript_id "g4.t1"; gene_id "g4";
scaffold1555	AUGUSTUS	CDS	42524	42700	1	-	0	transcript_id "g4.t1"; gene_id "g4";
scaffold1555	AUGUSTUS	exon	42524	42700	.	-	.	transcript_id "g4.t1"; gene_id "g4";
scaffold1555	AUGUSTUS	CDS	42780	42881	1	-	0	transcript_id "g4.t1"; gene_id "g4";
scaffold1555	AUGUSTUS	exon	42780	42881	.	-	.	transcript_id "g4.t1"; gene_id "g4";
scaffold1555	AUGUSTUS	CDS	43186	43275	0.99	-	0	transcript_id "g4.t1"; gene_id "g4";
scaffold1555	AUGUSTUS	exon	43186	43275	.	-	.	transcript_id "g4.t1"; gene_id "g4";
scaffold1555	AUGUSTUS	CDS	43394	43546	0.97	-	0	transcript_id "g4.t1"; gene_id "g4";
scaffold1555	AUGUSTUS	exon	43394	43649	.	-	.	transcript_id "g4.t1"; gene_id "g4";
scaffold1555	AUGUSTUS	start_codon	43544	43546	.	-	0	transcript_id "g4.t1"; gene_id "g4";
scaffold1555	AUGUSTUS	tss	43649	43649	.	-	.	transcript_id "g4.t1"; gene_id "g4";
scaffold1555	AUGUSTUS	protein_match	34355	34472	9.75	-	1	target "unknown_N[53..92]"; target_start 1154; transcript_id "g4.t1"; gene_id "g4";
scaffold1555	AUGUSTUS	protein_match	34556	34628	11.9	-	2	target "unknown_N[29..53]"; target_start 1154; transcript_id "g4.t1"; gene_id "g4";
scaffold1555	AUGUSTUS	protein_match	34720	34804	11	-	0	target "unknown_N[1..29]"; target_start 1154; transcript_id "g4.t1"; gene_id "g4";
scaffold1555	AUGUSTUS	protein_match	34805	34807	9.52	-	0	target "unknown_M[66..66]"; target_start 1088; transcript_id "g4.t1"; gene_id "g4";
scaffold1555	AUGUSTUS	protein_match	34895	35029	10.8	-	0	target "unknown_M[21..65]"; target_start 1088; transcript_id "g4.t1"; gene_id "g4";
scaffold1555	AUGUSTUS	protein_match	35815	35874	10.2	-	0	target "unknown_M[1..20]"; target_start 1088; transcript_id "g4.t1"; gene_id "g4";
scaffold1555	AUGUSTUS	protein_match	35875	35875	1	-	1	target "unknown_L[36..36]"; target_start 1052; transcript_id "g4.t1"; gene_id "g4";
scaffold1555	AUGUSTUS	protein_match	35960	36066	7.8	-	0	target "unknown_L[1..36]"; target_start 1052; transcript_id "g4.t1"; gene_id "g4";
scaffold1555	AUGUSTUS	protein_match	36067	36067	1	-	1	target "unknown_K[193..193]"; target_start 859; transcript_id "g4.t1"; gene_id "g4";
scaffold1555	AUGUSTUS	protein_match	36155	36310	6.37	-	1	target "unknown_K[141..193]"; target_start 859; transcript_id "g4.t1"; gene_id "g4";
scaffold1555	AUGUSTUS	protein_match	36456	36577	6.91	-	0	target "unknown_K[101..141]"; target_start 859; transcript_id "g4.t1"; gene_id "g4";
scaffold1555	AUGUSTUS	protein_match	36657	36746	5.22	-	0	target "unknown_K[71..100]"; target_start 859; transcript_id "g4.t1"; gene_id "g4";
scaffold1555	AUGUSTUS	protein_match	36862	37071	7.32	-	0	target "unknown_K[1..70]"; target_start 859; transcript_id "g4.t1"; gene_id "g4";
scaffold1555	AUGUSTUS	protein_match	37149	37229	6.96	-	0	target "unknown_J[1..27]"; target_start 832; transcript_id "g4.t1"; gene_id "g4";
scaffold1555	AUGUSTUS	protein_match	37230	37232	8.01	-	0	target "unknown_I[60..60]"; target_start 772; transcript_id "g4.t1"; gene_id "g4";
scaffold1555	AUGUSTUS	protein_match	37342	37518	5.52	-	0	target "unknown_I[1..59]"; target_start 772; transcript_id "g4.t1"; gene_id "g4";
scaffold1555	AUGUSTUS	protein_match	37636	37800	5.28	-	0	target "unknown_H[1..55]"; target_start 717; transcript_id "g4.t1"; gene_id "g4";
scaffold1555	AUGUSTUS	protein_match	37804	37944	8.78	-	0	target "unknown_G[61..107]"; target_start 609; transcript_id "g4.t1"; gene_id "g4";
scaffold1555	AUGUSTUS	protein_match	38333	38491	7.86	-	0	target "unknown_G[8..60]"; target_start 609; transcript_id "g4.t1"; gene_id "g4";
scaffold1555	AUGUSTUS	protein_match	38982	39002	9.25	-	0	target "unknown_G[1..7]"; target_start 609; transcript_id "g4.t1"; gene_id "g4";
scaffold1555	AUGUSTUS	protein_match	39003	39089	7.4	-	0	target "unknown_F[1..29]"; target_start 580; transcript_id "g4.t1"; gene_id "g4";
scaffold1555	AUGUSTUS	protein_match	39090	39115	10.6	-	2	target "unknown_E[328..336]"; target_start 244; transcript_id "g4.t1"; gene_id "g4";
scaffold1555	AUGUSTUS	protein_match	39264	39453	7.12	-	0	target "unknown_E[265..328]"; target_start 244; transcript_id "g4.t1"; gene_id "g4";
scaffold1555	AUGUSTUS	protein_match	39541	39693	3.99	-	0	target "unknown_E[214..264]"; target_start 244; transcript_id "g4.t1"; gene_id "g4";
scaffold1555	AUGUSTUS	protein_match	39991	40121	6.89	-	2	target "unknown_E[170..213]"; target_start 244; transcript_id "g4.t1"; gene_id "g4";
scaffold1555	AUGUSTUS	protein_match	40785	40929	5.88	-	0	target "unknown_E[122..170]"; target_start 244; transcript_id "g4.t1"; gene_id "g4";
scaffold1555	AUGUSTUS	protein_match	41035	41163	8.21	-	0	target "unknown_E[79..121]"; target_start 244; transcript_id "g4.t1"; gene_id "g4";
scaffold1555	AUGUSTUS	protein_match	41320	41395	5.28	-	1	target "unknown_E[53..78]"; target_start 244; transcript_id "g4.t1"; gene_id "g4";
scaffold1555	AUGUSTUS	protein_match	41643	41800	5.9	-	0	target "unknown_E[1..53]"; target_start 244; transcript_id "g4.t1"; gene_id "g4";
scaffold1555	AUGUSTUS	protein_match	41881	41959	8.23	-	1	target "unknown_D[47..73]"; target_start 171; transcript_id "g4.t1"; gene_id "g4";
scaffold1555	AUGUSTUS	protein_match	42237	42367	9.2	-	0	target "unknown_D[4..47]"; target_start 171; transcript_id "g4.t1"; gene_id "g4";
scaffold1555	AUGUSTUS	protein_match	42524	42532	9.96	-	0	target "unknown_D[1..3]"; target_start 171; transcript_id "g4.t1"; gene_id "g4";
scaffold1555	AUGUSTUS	protein_match	42533	42700	8.76	-	0	target "unknown_C[35..90]"; target_start 81; transcript_id "g4.t1"; gene_id "g4";
scaffold1555	AUGUSTUS	protein_match	42780	42881	10.5	-	0	target "unknown_C[1..34]"; target_start 81; transcript_id "g4.t1"; gene_id "g4";
scaffold1555	AUGUSTUS	protein_match	43186	43275	10.8	-	0	target "unknown_B[6..35]"; target_start 46; transcript_id "g4.t1"; gene_id "g4";
scaffold1555	AUGUSTUS	protein_match	43394	43408	13.7	-	0	target "unknown_B[1..5]"; target_start 46; transcript_id "g4.t1"; gene_id "g4";
scaffold1555	AUGUSTUS	protein_match	43424	43516	4.76	-	0	target "unknown_A[1..31]"; target_start 10; transcript_id "g4.t1"; gene_id "g4";
```
