## Supplementary material for "The *de novo* reference genome and transcriptome assemblies of the wild tomato species *Solanum chilense*": EOG093600K5.gff

```
scaffold2624	AUGUSTUS	gene	70341	84384	0.01	+	.	g4
scaffold2624	AUGUSTUS	transcript	70341	84384	0.01	+	.	g4.t1
scaffold2624	AUGUSTUS	tss	70341	70341	.	+	.	transcript_id "g4.t1"; gene_id "g4";
scaffold2624	AUGUSTUS	exon	70341	70764	.	+	.	transcript_id "g4.t1"; gene_id "g4";
scaffold2624	AUGUSTUS	start_codon	70633	70635	.	+	0	transcript_id "g4.t1"; gene_id "g4";
scaffold2624	AUGUSTUS	intron	70765	70841	1	+	.	transcript_id "g4.t1"; gene_id "g4";
scaffold2624	AUGUSTUS	intron	70927	75322	0.01	+	.	transcript_id "g4.t1"; gene_id "g4";
scaffold2624	AUGUSTUS	intron	75363	75450	0.01	+	.	transcript_id "g4.t1"; gene_id "g4";
scaffold2624	AUGUSTUS	intron	75612	75968	0.01	+	.	transcript_id "g4.t1"; gene_id "g4";
scaffold2624	AUGUSTUS	intron	76018	76120	0.91	+	.	transcript_id "g4.t1"; gene_id "g4";
scaffold2624	AUGUSTUS	intron	76221	76320	0.94	+	.	transcript_id "g4.t1"; gene_id "g4";
scaffold2624	AUGUSTUS	intron	76396	77938	0.52	+	.	transcript_id "g4.t1"; gene_id "g4";
scaffold2624	AUGUSTUS	intron	78038	78694	0.96	+	.	transcript_id "g4.t1"; gene_id "g4";
scaffold2624	AUGUSTUS	intron	78812	78893	0.99	+	.	transcript_id "g4.t1"; gene_id "g4";
scaffold2624	AUGUSTUS	intron	79010	79110	1	+	.	transcript_id "g4.t1"; gene_id "g4";
scaffold2624	AUGUSTUS	intron	79211	79630	0.85	+	.	transcript_id "g4.t1"; gene_id "g4";
scaffold2624	AUGUSTUS	intron	79990	80155	1	+	.	transcript_id "g4.t1"; gene_id "g4";
scaffold2624	AUGUSTUS	intron	81903	82610	0.97	+	.	transcript_id "g4.t1"; gene_id "g4";
scaffold2624	AUGUSTUS	intron	82749	82884	0.81	+	.	transcript_id "g4.t1"; gene_id "g4";
scaffold2624	AUGUSTUS	CDS	70633	70764	0.99	+	0	transcript_id "g4.t1"; gene_id "g4";
scaffold2624	AUGUSTUS	CDS	70842	70926	0.91	+	0	transcript_id "g4.t1"; gene_id "g4";
scaffold2624	AUGUSTUS	exon	70842	70926	.	+	.	transcript_id "g4.t1"; gene_id "g4";
scaffold2624	AUGUSTUS	CDS	75323	75362	0.01	+	2	transcript_id "g4.t1"; gene_id "g4";
scaffold2624	AUGUSTUS	exon	75323	75362	.	+	.	transcript_id "g4.t1"; gene_id "g4";
scaffold2624	AUGUSTUS	CDS	75451	75611	0.01	+	1	transcript_id "g4.t1"; gene_id "g4";
scaffold2624	AUGUSTUS	exon	75451	75611	.	+	.	transcript_id "g4.t1"; gene_id "g4";
scaffold2624	AUGUSTUS	CDS	75969	76017	0.7	+	2	transcript_id "g4.t1"; gene_id "g4";
scaffold2624	AUGUSTUS	exon	75969	76017	.	+	.	transcript_id "g4.t1"; gene_id "g4";
scaffold2624	AUGUSTUS	CDS	76121	76220	0.98	+	1	transcript_id "g4.t1"; gene_id "g4";
scaffold2624	AUGUSTUS	exon	76121	76220	.	+	.	transcript_id "g4.t1"; gene_id "g4";
scaffold2624	AUGUSTUS	CDS	76321	76395	0.95	+	0	transcript_id "g4.t1"; gene_id "g4";
scaffold2624	AUGUSTUS	exon	76321	76395	.	+	.	transcript_id "g4.t1"; gene_id "g4";
scaffold2624	AUGUSTUS	CDS	77939	78037	0.96	+	0	transcript_id "g4.t1"; gene_id "g4";
scaffold2624	AUGUSTUS	exon	77939	78037	.	+	.	transcript_id "g4.t1"; gene_id "g4";
scaffold2624	AUGUSTUS	CDS	78695	78811	0.99	+	0	transcript_id "g4.t1"; gene_id "g4";
scaffold2624	AUGUSTUS	exon	78695	78811	.	+	.	transcript_id "g4.t1"; gene_id "g4";
scaffold2624	AUGUSTUS	CDS	78894	79009	1	+	0	transcript_id "g4.t1"; gene_id "g4";
scaffold2624	AUGUSTUS	exon	78894	79009	.	+	.	transcript_id "g4.t1"; gene_id "g4";
scaffold2624	AUGUSTUS	CDS	79111	79210	1	+	1	transcript_id "g4.t1"; gene_id "g4";
scaffold2624	AUGUSTUS	exon	79111	79210	.	+	.	transcript_id "g4.t1"; gene_id "g4";
scaffold2624	AUGUSTUS	CDS	79631	79989	0.83	+	0	transcript_id "g4.t1"; gene_id "g4";
scaffold2624	AUGUSTUS	exon	79631	79989	.	+	.	transcript_id "g4.t1"; gene_id "g4";
scaffold2624	AUGUSTUS	CDS	80156	81902	0.99	+	1	transcript_id "g4.t1"; gene_id "g4";
scaffold2624	AUGUSTUS	exon	80156	81902	.	+	.	transcript_id "g4.t1"; gene_id "g4";
scaffold2624	AUGUSTUS	CDS	82611	82748	0.8	+	0	transcript_id "g4.t1"; gene_id "g4";
scaffold2624	AUGUSTUS	exon	82611	82748	.	+	.	transcript_id "g4.t1"; gene_id "g4";
scaffold2624	AUGUSTUS	CDS	82885	83754	0.99	+	0	transcript_id "g4.t1"; gene_id "g4";
scaffold2624	AUGUSTUS	exon	82885	84384	.	+	.	transcript_id "g4.t1"; gene_id "g4";
scaffold2624	AUGUSTUS	stop_codon	83752	83754	.	+	0	transcript_id "g4.t1"; gene_id "g4";
scaffold2624	AUGUSTUS	tts	84384	84384	.	+	.	transcript_id "g4.t1"; gene_id "g4";
scaffold2624	AUGUSTUS	protein_match	70633	70764	11.4	+	0	target "unknown_A[1..44]"; target_start 0; transcript_id "g4.t1"; gene_id "g4";
scaffold2624	AUGUSTUS	protein_match	70842	70922	8.35	+	0	target "unknown_A[45..71]"; target_start 0; transcript_id "g4.t1"; gene_id "g4";
scaffold2624	AUGUSTUS	protein_match	70926	70926	1	+	0	target "unknown_B[1..1]"; target_start 72; transcript_id "g4.t1"; gene_id "g4";
scaffold2624	AUGUSTUS	protein_match	75323	75362	8.69	+	1	target "unknown_B[1..14]"; target_start 71; transcript_id "g4.t1"; gene_id "g4";
scaffold2624	AUGUSTUS	protein_match	75451	75451	1	+	1	target "unknown_B[14..14]"; target_start 72; transcript_id "g4.t1"; gene_id "g4";
scaffold2624	AUGUSTUS	protein_match	76122	76151	5.25	+	0	target "unknown_C[1..10]"; target_start 156; transcript_id "g4.t1"; gene_id "g4";
scaffold2624	AUGUSTUS	protein_match	76152	76220	9.58	+	0	target "unknown_D[1..23]"; target_start 166; transcript_id "g4.t1"; gene_id "g4";
scaffold2624	AUGUSTUS	protein_match	76321	76395	9.68	+	2	target "unknown_D[24..49]"; target_start 165; transcript_id "g4.t1"; gene_id "g4";
scaffold2624	AUGUSTUS	protein_match	77939	77941	1.36	+	0	target "unknown_D[49..49]"; target_start 166; transcript_id "g4.t1"; gene_id "g4";
scaffold2624	AUGUSTUS	protein_match	77942	78037	7.64	+	0	target "unknown_E[1..32]"; target_start 215; transcript_id "g4.t1"; gene_id "g4";
scaffold2624	AUGUSTUS	protein_match	78695	78811	9.28	+	2	target "unknown_E[33..72]"; target_start 214; transcript_id "g4.t1"; gene_id "g4";
scaffold2624	AUGUSTUS	protein_match	78894	79009	12.3	+	2	target "unknown_E[72..110]"; target_start 214; transcript_id "g4.t1"; gene_id "g4";
scaffold2624	AUGUSTUS	protein_match	79111	79210	7.78	+	0	target "unknown_E[111..144]"; target_start 214; transcript_id "g4.t1"; gene_id "g4";
scaffold2624	AUGUSTUS	protein_match	79631	79852	7.58	+	0	target "unknown_E[144..217]"; target_start 215; transcript_id "g4.t1"; gene_id "g4";
scaffold2624	AUGUSTUS	protein_match	79880	79989	7.99	+	0	target "unknown_F[1..37]"; target_start 441; transcript_id "g4.t1"; gene_id "g4";
scaffold2624	AUGUSTUS	protein_match	80156	80336	8.47	+	1	target "unknown_F[37..97]"; target_start 441; transcript_id "g4.t1"; gene_id "g4";
scaffold2624	AUGUSTUS	protein_match	80337	80378	8.15	+	0	target "unknown_G[1..14]"; target_start 538; transcript_id "g4.t1"; gene_id "g4";
scaffold2624	AUGUSTUS	protein_match	80382	80624	7.47	+	0	target "unknown_H[1..81]"; target_start 553; transcript_id "g4.t1"; gene_id "g4";
scaffold2624	AUGUSTUS	protein_match	80658	80921	9.96	+	0	target "unknown_I[1..88]"; target_start 645; transcript_id "g4.t1"; gene_id "g4";
scaffold2624	AUGUSTUS	protein_match	81099	81149	10	+	0	target "unknown_J[1..17]"; target_start 792; transcript_id "g4.t1"; gene_id "g4";
scaffold2624	AUGUSTUS	protein_match	81153	81188	6.56	+	0	target "unknown_K[1..12]"; target_start 810; transcript_id "g4.t1"; gene_id "g4";
scaffold2624	AUGUSTUS	protein_match	81204	81350	7.8	+	0	target "unknown_L[1..49]"; target_start 827; transcript_id "g4.t1"; gene_id "g4";
scaffold2624	AUGUSTUS	protein_match	81546	81650	8.2	+	0	target "unknown_M[1..35]"; target_start 941; transcript_id "g4.t1"; gene_id "g4";
scaffold2624	AUGUSTUS	protein_match	81672	81902	7.03	+	0	target "unknown_N[1..77]"; target_start 983; transcript_id "g4.t1"; gene_id "g4";
scaffold2624	AUGUSTUS	protein_match	82611	82745	8.04	+	0	target "unknown_N[78..122]"; target_start 983; transcript_id "g4.t1"; gene_id "g4";
scaffold2624	AUGUSTUS	protein_match	82746	82748	15.7	+	0	target "unknown_O[1..1]"; target_start 1105; transcript_id "g4.t1"; gene_id "g4";
scaffold2624	AUGUSTUS	protein_match	82885	83115	7	+	0	target "unknown_O[2..78]"; target_start 1105; transcript_id "g4.t1"; gene_id "g4";
```
