## Supplementary material for "The *de novo* reference genome and transcriptome assemblies of the wild tomato species *Solanum chilense*": EOG093600LV.gff

```
scaffold8678	AUGUSTUS	gene	14528	22691	0.01	-	.	g3
scaffold8678	AUGUSTUS	transcript	14528	22691	0.01	-	.	g3.t1
scaffold8678	AUGUSTUS	tts	14528	14528	.	-	.	transcript_id "g3.t1"; gene_id "g3";
scaffold8678	AUGUSTUS	exon	14528	14680	.	-	.	transcript_id "g3.t1"; gene_id "g3";
scaffold8678	AUGUSTUS	stop_codon	14630	14632	.	-	0	transcript_id "g3.t1"; gene_id "g3";
scaffold8678	AUGUSTUS	intron	14681	14974	0.02	-	.	transcript_id "g3.t1"; gene_id "g3";
scaffold8678	AUGUSTUS	intron	15092	15336	0.79	-	.	transcript_id "g3.t1"; gene_id "g3";
scaffold8678	AUGUSTUS	intron	15463	15524	0.13	-	.	transcript_id "g3.t1"; gene_id "g3";
scaffold8678	AUGUSTUS	intron	15672	15753	1	-	.	transcript_id "g3.t1"; gene_id "g3";
scaffold8678	AUGUSTUS	intron	15865	15952	0.97	-	.	transcript_id "g3.t1"; gene_id "g3";
scaffold8678	AUGUSTUS	intron	16076	16164	0.97	-	.	transcript_id "g3.t1"; gene_id "g3";
scaffold8678	AUGUSTUS	intron	16297	16478	0.97	-	.	transcript_id "g3.t1"; gene_id "g3";
scaffold8678	AUGUSTUS	intron	16599	17340	0.57	-	.	transcript_id "g3.t1"; gene_id "g3";
scaffold8678	AUGUSTUS	intron	17463	17558	0.96	-	.	transcript_id "g3.t1"; gene_id "g3";
scaffold8678	AUGUSTUS	intron	17854	18250	0.96	-	.	transcript_id "g3.t1"; gene_id "g3";
scaffold8678	AUGUSTUS	intron	18497	18910	1	-	.	transcript_id "g3.t1"; gene_id "g3";
scaffold8678	AUGUSTUS	intron	19053	19465	0.94	-	.	transcript_id "g3.t1"; gene_id "g3";
scaffold8678	AUGUSTUS	intron	20636	20725	0.89	-	.	transcript_id "g3.t1"; gene_id "g3";
scaffold8678	AUGUSTUS	intron	20797	20907	0.94	-	.	transcript_id "g3.t1"; gene_id "g3";
scaffold8678	AUGUSTUS	intron	21148	21454	0.13	-	.	transcript_id "g3.t1"; gene_id "g3";
scaffold8678	AUGUSTUS	intron	21528	21840	0.94	-	.	transcript_id "g3.t1"; gene_id "g3";
scaffold8678	AUGUSTUS	CDS	14630	14680	0.04	-	0	transcript_id "g3.t1"; gene_id "g3";
scaffold8678	AUGUSTUS	CDS	14975	15091	0.05	-	0	transcript_id "g3.t1"; gene_id "g3";
scaffold8678	AUGUSTUS	exon	14975	15091	.	-	.	transcript_id "g3.t1"; gene_id "g3";
scaffold8678	AUGUSTUS	CDS	15337	15462	0.09	-	0	transcript_id "g3.t1"; gene_id "g3";
scaffold8678	AUGUSTUS	exon	15337	15462	.	-	.	transcript_id "g3.t1"; gene_id "g3";
scaffold8678	AUGUSTUS	CDS	15525	15671	0.4	-	0	transcript_id "g3.t1"; gene_id "g3";
scaffold8678	AUGUSTUS	exon	15525	15671	.	-	.	transcript_id "g3.t1"; gene_id "g3";
scaffold8678	AUGUSTUS	CDS	15754	15864	1	-	0	transcript_id "g3.t1"; gene_id "g3";
scaffold8678	AUGUSTUS	exon	15754	15864	.	-	.	transcript_id "g3.t1"; gene_id "g3";
scaffold8678	AUGUSTUS	CDS	15953	16075	0.97	-	0	transcript_id "g3.t1"; gene_id "g3";
scaffold8678	AUGUSTUS	exon	15953	16075	.	-	.	transcript_id "g3.t1"; gene_id "g3";
scaffold8678	AUGUSTUS	CDS	16165	16296	1	-	0	transcript_id "g3.t1"; gene_id "g3";
scaffold8678	AUGUSTUS	exon	16165	16296	.	-	.	transcript_id "g3.t1"; gene_id "g3";
scaffold8678	AUGUSTUS	CDS	16479	16598	0.56	-	0	transcript_id "g3.t1"; gene_id "g3";
scaffold8678	AUGUSTUS	exon	16479	16598	.	-	.	transcript_id "g3.t1"; gene_id "g3";
scaffold8678	AUGUSTUS	CDS	17341	17462	0.97	-	2	transcript_id "g3.t1"; gene_id "g3";
scaffold8678	AUGUSTUS	exon	17341	17462	.	-	.	transcript_id "g3.t1"; gene_id "g3";
scaffold8678	AUGUSTUS	CDS	17559	17853	0.96	-	0	transcript_id "g3.t1"; gene_id "g3";
scaffold8678	AUGUSTUS	exon	17559	17853	.	-	.	transcript_id "g3.t1"; gene_id "g3";
scaffold8678	AUGUSTUS	CDS	18251	18496	1	-	0	transcript_id "g3.t1"; gene_id "g3";
scaffold8678	AUGUSTUS	exon	18251	18496	.	-	.	transcript_id "g3.t1"; gene_id "g3";
scaffold8678	AUGUSTUS	CDS	18911	19052	0.96	-	1	transcript_id "g3.t1"; gene_id "g3";
scaffold8678	AUGUSTUS	exon	18911	19052	.	-	.	transcript_id "g3.t1"; gene_id "g3";
scaffold8678	AUGUSTUS	CDS	19466	20635	0.89	-	1	transcript_id "g3.t1"; gene_id "g3";
scaffold8678	AUGUSTUS	exon	19466	20635	.	-	.	transcript_id "g3.t1"; gene_id "g3";
scaffold8678	AUGUSTUS	CDS	20726	20796	0.89	-	0	transcript_id "g3.t1"; gene_id "g3";
scaffold8678	AUGUSTUS	exon	20726	20796	.	-	.	transcript_id "g3.t1"; gene_id "g3";
scaffold8678	AUGUSTUS	CDS	20908	21147	0.98	-	0	transcript_id "g3.t1"; gene_id "g3";
scaffold8678	AUGUSTUS	exon	20908	21147	.	-	.	transcript_id "g3.t1"; gene_id "g3";
scaffold8678	AUGUSTUS	CDS	21455	21527	0.97	-	1	transcript_id "g3.t1"; gene_id "g3";
scaffold8678	AUGUSTUS	exon	21455	21527	.	-	.	transcript_id "g3.t1"; gene_id "g3";
scaffold8678	AUGUSTUS	CDS	21841	22571	0.59	-	0	transcript_id "g3.t1"; gene_id "g3";
scaffold8678	AUGUSTUS	exon	21841	22691	.	-	.	transcript_id "g3.t1"; gene_id "g3";
scaffold8678	AUGUSTUS	start_codon	22569	22571	.	-	0	transcript_id "g3.t1"; gene_id "g3";
scaffold8678	AUGUSTUS	tss	22691	22691	.	-	.	transcript_id "g3.t1"; gene_id "g3";
scaffold8678	AUGUSTUS	protein_match	14999	15016	7.87	-	0	target "unknown_Q[1..6]"; target_start 1308; transcript_id "g3.t1"; gene_id "g3";
scaffold8678	AUGUSTUS	protein_match	15017	15052	5.5	-	0	target "unknown_P[1..12]"; target_start 1296; transcript_id "g3.t1"; gene_id "g3";
scaffold8678	AUGUSTUS	protein_match	15068	15091	9.15	-	0	target "unknown_O[82..89]"; target_start 1202; transcript_id "g3.t1"; gene_id "g3";
scaffold8678	AUGUSTUS	protein_match	15337	15462	6.71	-	0	target "unknown_O[40..81]"; target_start 1202; transcript_id "g3.t1"; gene_id "g3";
scaffold8678	AUGUSTUS	protein_match	15525	15641	5.94	-	0	target "unknown_O[1..39]"; target_start 1202; transcript_id "g3.t1"; gene_id "g3";
scaffold8678	AUGUSTUS	protein_match	15642	15671	3.98	-	0	target "unknown_N[114..123]"; target_start 1079; transcript_id "g3.t1"; gene_id "g3";
scaffold8678	AUGUSTUS	protein_match	15754	15864	4.97	-	0	target "unknown_N[77..113]"; target_start 1079; transcript_id "g3.t1"; gene_id "g3";
scaffold8678	AUGUSTUS	protein_match	15953	16075	5.43	-	0	target "unknown_N[36..76]"; target_start 1079; transcript_id "g3.t1"; gene_id "g3";
scaffold8678	AUGUSTUS	protein_match	16165	16269	7.14	-	0	target "unknown_N[1..35]"; target_start 1079; transcript_id "g3.t1"; gene_id "g3";
scaffold8678	AUGUSTUS	protein_match	16270	16296	8.39	-	0	target "unknown_M[41..49]"; target_start 1030; transcript_id "g3.t1"; gene_id "g3";
scaffold8678	AUGUSTUS	protein_match	16479	16598	6.33	-	0	target "unknown_M[1..40]"; target_start 1030; transcript_id "g3.t1"; gene_id "g3";
scaffold8678	AUGUSTUS	protein_match	17347	17462	7.1	-	2	target "unknown_L[46..84]"; target_start 944; transcript_id "g3.t1"; gene_id "g3";
scaffold8678	AUGUSTUS	protein_match	17559	17694	6.88	-	0	target "unknown_L[1..46]"; target_start 944; transcript_id "g3.t1"; gene_id "g3";
scaffold8678	AUGUSTUS	protein_match	17695	17853	4.83	-	0	target "unknown_K[83..135]"; target_start 809; transcript_id "g3.t1"; gene_id "g3";
scaffold8678	AUGUSTUS	protein_match	18251	18496	6.49	-	0	target "unknown_K[1..82]"; target_start 809; transcript_id "g3.t1"; gene_id "g3";
scaffold8678	AUGUSTUS	protein_match	18983	19048	4.34	-	0	target "unknown_J[1..22]"; target_start 763; transcript_id "g3.t1"; gene_id "g3";
scaffold8678	AUGUSTUS	protein_match	19049	19052	7.5	-	1	target "unknown_I[27..28]"; target_start 735; transcript_id "g3.t1"; gene_id "g3";
scaffold8678	AUGUSTUS	protein_match	19466	19545	5.53	-	0	target "unknown_I[1..27]"; target_start 735; transcript_id "g3.t1"; gene_id "g3";
scaffold8678	AUGUSTUS	protein_match	19573	19602	6.03	-	0	target "unknown_H[1..10]"; target_start 716; transcript_id "g3.t1"; gene_id "g3";
scaffold8678	AUGUSTUS	protein_match	19603	19791	5.67	-	0	target "unknown_G[1..63]"; target_start 653; transcript_id "g3.t1"; gene_id "g3";
scaffold8678	AUGUSTUS	protein_match	19822	20106	6	-	0	target "unknown_E[1..95]"; target_start 548; transcript_id "g3.t1"; gene_id "g3";
scaffold8678	AUGUSTUS	protein_match	20107	20172	5.23	-	0	target "unknown_D[1..22]"; target_start 526; transcript_id "g3.t1"; gene_id "g3";
scaffold8678	AUGUSTUS	protein_match	20173	20205	4.14	-	0	target "unknown_C[1..11]"; target_start 515; transcript_id "g3.t1"; gene_id "g3";
scaffold8678	AUGUSTUS	protein_match	20221	20277	3.19	-	0	target "unknown_B[1..19]"; target_start 491; transcript_id "g3.t1"; gene_id "g3";
scaffold8678	AUGUSTUS	protein_match	20422	20523	3.36	-	0	target "unknown_A[1..34]"; target_start 409; transcript_id "g3.t1"; gene_id "g3";
```
