## Supplementary material for "The *de novo* reference genome and transcriptome assemblies of the wild tomato species *Solanum chilense*": EOG093600N9.gff

```
scaffold1096	AUGUSTUS	gene	58653	70286	0.01	+	.	g4
scaffold1096	AUGUSTUS	transcript	58653	70286	0.01	+	.	g4.t1
scaffold1096	AUGUSTUS	tss	58653	58653	.	+	.	transcript_id "g4.t1"; gene_id "g4";
scaffold1096	AUGUSTUS	exon	58653	58886	.	+	.	transcript_id "g4.t1"; gene_id "g4";
scaffold1096	AUGUSTUS	start_codon	58775	58777	.	+	0	transcript_id "g4.t1"; gene_id "g4";
scaffold1096	AUGUSTUS	intron	58887	59072	0.85	+	.	transcript_id "g4.t1"; gene_id "g4";
scaffold1096	AUGUSTUS	intron	59162	59412	0.97	+	.	transcript_id "g4.t1"; gene_id "g4";
scaffold1096	AUGUSTUS	intron	59523	59810	0.99	+	.	transcript_id "g4.t1"; gene_id "g4";
scaffold1096	AUGUSTUS	intron	59866	60672	0.75	+	.	transcript_id "g4.t1"; gene_id "g4";
scaffold1096	AUGUSTUS	intron	60762	62096	0.07	+	.	transcript_id "g4.t1"; gene_id "g4";
scaffold1096	AUGUSTUS	intron	62164	62241	1	+	.	transcript_id "g4.t1"; gene_id "g4";
scaffold1096	AUGUSTUS	intron	62305	62499	0.98	+	.	transcript_id "g4.t1"; gene_id "g4";
scaffold1096	AUGUSTUS	intron	62671	62789	1	+	.	transcript_id "g4.t1"; gene_id "g4";
scaffold1096	AUGUSTUS	intron	62875	62967	0.9	+	.	transcript_id "g4.t1"; gene_id "g4";
scaffold1096	AUGUSTUS	intron	63002	63679	0.01	+	.	transcript_id "g4.t1"; gene_id "g4";
scaffold1096	AUGUSTUS	intron	63766	64031	0.01	+	.	transcript_id "g4.t1"; gene_id "g4";
scaffold1096	AUGUSTUS	intron	64074	64446	0.01	+	.	transcript_id "g4.t1"; gene_id "g4";
scaffold1096	AUGUSTUS	intron	64459	64982	0.06	+	.	transcript_id "g4.t1"; gene_id "g4";
scaffold1096	AUGUSTUS	intron	65114	65536	0.01	+	.	transcript_id "g4.t1"; gene_id "g4";
scaffold1096	AUGUSTUS	intron	65581	66172	0.03	+	.	transcript_id "g4.t1"; gene_id "g4";
scaffold1096	AUGUSTUS	intron	66259	66359	0.99	+	.	transcript_id "g4.t1"; gene_id "g4";
scaffold1096	AUGUSTUS	intron	66518	66609	0.99	+	.	transcript_id "g4.t1"; gene_id "g4";
scaffold1096	AUGUSTUS	intron	67946	68363	1	+	.	transcript_id "g4.t1"; gene_id "g4";
scaffold1096	AUGUSTUS	intron	68633	69053	0.91	+	.	transcript_id "g4.t1"; gene_id "g4";
scaffold1096	AUGUSTUS	intron	69258	69334	1	+	.	transcript_id "g4.t1"; gene_id "g4";
scaffold1096	AUGUSTUS	intron	69492	69811	0.85	+	.	transcript_id "g4.t1"; gene_id "g4";
scaffold1096	AUGUSTUS	CDS	58775	58886	0.9	+	0	transcript_id "g4.t1"; gene_id "g4";
scaffold1096	AUGUSTUS	CDS	59073	59161	0.92	+	2	transcript_id "g4.t1"; gene_id "g4";
scaffold1096	AUGUSTUS	exon	59073	59161	.	+	.	transcript_id "g4.t1"; gene_id "g4";
scaffold1096	AUGUSTUS	CDS	59413	59522	0.97	+	0	transcript_id "g4.t1"; gene_id "g4";
scaffold1096	AUGUSTUS	exon	59413	59522	.	+	.	transcript_id "g4.t1"; gene_id "g4";
scaffold1096	AUGUSTUS	CDS	59811	59865	0.99	+	1	transcript_id "g4.t1"; gene_id "g4";
scaffold1096	AUGUSTUS	exon	59811	59865	.	+	.	transcript_id "g4.t1"; gene_id "g4";
scaffold1096	AUGUSTUS	CDS	60673	60761	0.78	+	0	transcript_id "g4.t1"; gene_id "g4";
scaffold1096	AUGUSTUS	exon	60673	60761	.	+	.	transcript_id "g4.t1"; gene_id "g4";
scaffold1096	AUGUSTUS	CDS	62097	62163	0.99	+	1	transcript_id "g4.t1"; gene_id "g4";
scaffold1096	AUGUSTUS	exon	62097	62163	.	+	.	transcript_id "g4.t1"; gene_id "g4";
scaffold1096	AUGUSTUS	CDS	62242	62304	0.98	+	0	transcript_id "g4.t1"; gene_id "g4";
scaffold1096	AUGUSTUS	exon	62242	62304	.	+	.	transcript_id "g4.t1"; gene_id "g4";
scaffold1096	AUGUSTUS	CDS	62500	62670	1	+	0	transcript_id "g4.t1"; gene_id "g4";
scaffold1096	AUGUSTUS	exon	62500	62670	.	+	.	transcript_id "g4.t1"; gene_id "g4";
scaffold1096	AUGUSTUS	CDS	62790	62874	0.9	+	0	transcript_id "g4.t1"; gene_id "g4";
scaffold1096	AUGUSTUS	exon	62790	62874	.	+	.	transcript_id "g4.t1"; gene_id "g4";
scaffold1096	AUGUSTUS	CDS	62968	63001	0.01	+	2	transcript_id "g4.t1"; gene_id "g4";
scaffold1096	AUGUSTUS	exon	62968	63001	.	+	.	transcript_id "g4.t1"; gene_id "g4";
scaffold1096	AUGUSTUS	CDS	63680	63765	0.01	+	1	transcript_id "g4.t1"; gene_id "g4";
scaffold1096	AUGUSTUS	exon	63680	63765	.	+	.	transcript_id "g4.t1"; gene_id "g4";
scaffold1096	AUGUSTUS	CDS	64032	64073	0.01	+	2	transcript_id "g4.t1"; gene_id "g4";
scaffold1096	AUGUSTUS	exon	64032	64073	.	+	.	transcript_id "g4.t1"; gene_id "g4";
scaffold1096	AUGUSTUS	CDS	64447	64458	0.01	+	2	transcript_id "g4.t1"; gene_id "g4";
scaffold1096	AUGUSTUS	exon	64447	64458	.	+	.	transcript_id "g4.t1"; gene_id "g4";
scaffold1096	AUGUSTUS	CDS	64983	65113	0.05	+	2	transcript_id "g4.t1"; gene_id "g4";
scaffold1096	AUGUSTUS	exon	64983	65113	.	+	.	transcript_id "g4.t1"; gene_id "g4";
scaffold1096	AUGUSTUS	CDS	65537	65580	0.03	+	0	transcript_id "g4.t1"; gene_id "g4";
scaffold1096	AUGUSTUS	exon	65537	65580	.	+	.	transcript_id "g4.t1"; gene_id "g4";
scaffold1096	AUGUSTUS	CDS	66173	66258	0.93	+	1	transcript_id "g4.t1"; gene_id "g4";
scaffold1096	AUGUSTUS	exon	66173	66258	.	+	.	transcript_id "g4.t1"; gene_id "g4";
scaffold1096	AUGUSTUS	CDS	66360	66517	1	+	2	transcript_id "g4.t1"; gene_id "g4";
scaffold1096	AUGUSTUS	exon	66360	66517	.	+	.	transcript_id "g4.t1"; gene_id "g4";
scaffold1096	AUGUSTUS	CDS	66610	67945	0.94	+	0	transcript_id "g4.t1"; gene_id "g4";
scaffold1096	AUGUSTUS	exon	66610	67945	.	+	.	transcript_id "g4.t1"; gene_id "g4";
scaffold1096	AUGUSTUS	CDS	68364	68632	0.97	+	2	transcript_id "g4.t1"; gene_id "g4";
scaffold1096	AUGUSTUS	exon	68364	68632	.	+	.	transcript_id "g4.t1"; gene_id "g4";
scaffold1096	AUGUSTUS	CDS	69054	69257	0.92	+	0	transcript_id "g4.t1"; gene_id "g4";
scaffold1096	AUGUSTUS	exon	69054	69257	.	+	.	transcript_id "g4.t1"; gene_id "g4";
scaffold1096	AUGUSTUS	CDS	69335	69491	0.85	+	0	transcript_id "g4.t1"; gene_id "g4";
scaffold1096	AUGUSTUS	exon	69335	69491	.	+	.	transcript_id "g4.t1"; gene_id "g4";
scaffold1096	AUGUSTUS	CDS	69812	70101	0.99	+	2	transcript_id "g4.t1"; gene_id "g4";
scaffold1096	AUGUSTUS	exon	69812	70286	.	+	.	transcript_id "g4.t1"; gene_id "g4";
scaffold1096	AUGUSTUS	stop_codon	70099	70101	.	+	0	transcript_id "g4.t1"; gene_id "g4";
scaffold1096	AUGUSTUS	tts	70286	70286	.	+	.	transcript_id "g4.t1"; gene_id "g4";
scaffold1096	AUGUSTUS	protein_match	58775	58885	10.5	+	0	target "unknown_A[1..37]"; target_start 0; transcript_id "g4.t1"; gene_id "g4";
scaffold1096	AUGUSTUS	protein_match	58886	58886	1	+	0	target "unknown_B[1..1]"; target_start 37; transcript_id "g4.t1"; gene_id "g4";
scaffold1096	AUGUSTUS	protein_match	59073	59161	7.52	+	1	target "unknown_B[1..31]"; target_start 36; transcript_id "g4.t1"; gene_id "g4";
scaffold1096	AUGUSTUS	protein_match	59413	59424	7.71	+	0	target "unknown_B[31..34]"; target_start 37; transcript_id "g4.t1"; gene_id "g4";
scaffold1096	AUGUSTUS	protein_match	62101	62163	7.47	+	0	target "unknown_E[1..21]"; target_start 153; transcript_id "g4.t1"; gene_id "g4";
scaffold1096	AUGUSTUS	protein_match	62500	62583	7.67	+	0	target "unknown_F[1..28]"; target_start 195; transcript_id "g4.t1"; gene_id "g4";
scaffold1096	AUGUSTUS	protein_match	62587	62670	8.12	+	0	target "unknown_G[1..28]"; target_start 224; transcript_id "g4.t1"; gene_id "g4";
scaffold1096	AUGUSTUS	protein_match	62790	62874	7.83	+	2	target "unknown_G[29..57]"; target_start 223; transcript_id "g4.t1"; gene_id "g4";
scaffold1096	AUGUSTUS	protein_match	62968	62975	0.241	+	2	target "unknown_G[57..59]"; target_start 224; transcript_id "g4.t1"; gene_id "g4";
scaffold1096	AUGUSTUS	protein_match	62982	63001	1.09	+	0	target "unknown_H[1..7]"; target_start 285; transcript_id "g4.t1"; gene_id "g4";
scaffold1096	AUGUSTUS	protein_match	63680	63695	1.31	+	1	target "unknown_H[7..12]"; target_start 285; transcript_id "g4.t1"; gene_id "g4";
scaffold1096	AUGUSTUS	protein_match	64061	64073	1.23	+	0	target "unknown_I[1..5]"; target_start 330; transcript_id "g4.t1"; gene_id "g4";
scaffold1096	AUGUSTUS	protein_match	64447	64458	0.738	+	1	target "unknown_I[5..9]"; target_start 329; transcript_id "g4.t1"; gene_id "g4";
scaffold1096	AUGUSTUS	protein_match	64983	64993	0.614	+	2	target "unknown_I[9..12]"; target_start 330; transcript_id "g4.t1"; gene_id "g4";
scaffold1096	AUGUSTUS	protein_match	64997	65113	1.69	+	0	target "unknown_J[1..39]"; target_start 343; transcript_id "g4.t1"; gene_id "g4";
scaffold1096	AUGUSTUS	protein_match	66476	66517	6.73	+	0	target "unknown_K[1..14]"; target_start 464; transcript_id "g4.t1"; gene_id "g4";
scaffold1096	AUGUSTUS	protein_match	66610	66684	7.77	+	0	target "unknown_K[15..39]"; target_start 464; transcript_id "g4.t1"; gene_id "g4";
scaffold1096	AUGUSTUS	protein_match	66688	66771	4.95	+	0	target "unknown_L[1..28]"; target_start 504; transcript_id "g4.t1"; gene_id "g4";
scaffold1096	AUGUSTUS	protein_match	66811	67032	5.63	+	0	target "unknown_N[1..74]"; target_start 545; transcript_id "g4.t1"; gene_id "g4";
scaffold1096	AUGUSTUS	protein_match	67039	67284	6.41	+	0	target "unknown_O[1..82]"; target_start 621; transcript_id "g4.t1"; gene_id "g4";
scaffold1096	AUGUSTUS	protein_match	67390	67560	4.77	+	0	target "unknown_P[1..57]"; target_start 738; transcript_id "g4.t1"; gene_id "g4";
scaffold1096	AUGUSTUS	protein_match	67600	67662	4.94	+	0	target "unknown_Q[1..21]"; target_start 808; transcript_id "g4.t1"; gene_id "g4";
scaffold1096	AUGUSTUS	protein_match	67675	67923	6.91	+	0	target "unknown_R[1..83]"; target_start 833; transcript_id "g4.t1"; gene_id "g4";
scaffold1096	AUGUSTUS	protein_match	68531	68572	4.79	+	0	target "unknown_S[1..14]"; target_start 979; transcript_id "g4.t1"; gene_id "g4";
scaffold1096	AUGUSTUS	protein_match	68579	68632	3.94	+	0	target "unknown_T[1..18]"; target_start 995; transcript_id "g4.t1"; gene_id "g4";
scaffold1096	AUGUSTUS	protein_match	69054	69110	4.19	+	0	target "unknown_T[19..37]"; target_start 995; transcript_id "g4.t1"; gene_id "g4";
scaffold1096	AUGUSTUS	protein_match	69129	69197	4.27	+	0	target "unknown_U[1..23]"; target_start 1038; transcript_id "g4.t1"; gene_id "g4";
scaffold1096	AUGUSTUS	protein_match	69204	69257	6.4	+	0	target "unknown_V[1..18]"; target_start 1063; transcript_id "g4.t1"; gene_id "g4";
scaffold1096	AUGUSTUS	protein_match	69335	69491	6.18	+	2	target "unknown_V[19..71]"; target_start 1062; transcript_id "g4.t1"; gene_id "g4";
scaffold1096	AUGUSTUS	protein_match	69812	69813	1	+	2	target "unknown_V[71..71]"; target_start 1063; transcript_id "g4.t1"; gene_id "g4";
scaffold1096	AUGUSTUS	protein_match	69814	69864	5.39	+	0	target "unknown_W[1..17]"; target_start 1134; transcript_id "g4.t1"; gene_id "g4";
scaffold1096	AUGUSTUS	protein_match	69907	69999	3.99	+	0	target "unknown_Y[1..31]"; target_start 1165; transcript_id "g4.t1"; gene_id "g4";
scaffold1096	AUGUSTUS	protein_match	70039	70098	5.72	+	0	target "unknown_Z[1..20]"; target_start 1209; transcript_id "g4.t1"; gene_id "g4";
```
