## Supplementary material for "The *de novo* reference genome and transcriptome assemblies of the wild tomato species *Solanum chilense*": EOG093600O6.gff

```
scaffold7710	AUGUSTUS	gene	24162	33663	0.01	-	.	g6
scaffold7710	AUGUSTUS	transcript	24162	33663	0.01	-	.	g6.t1
scaffold7710	AUGUSTUS	tts	24162	24162	.	-	.	transcript_id "g6.t1"; gene_id "g6";
scaffold7710	AUGUSTUS	exon	24162	26076	.	-	.	transcript_id "g6.t1"; gene_id "g6";
scaffold7710	AUGUSTUS	stop_codon	25103	25105	.	-	0	transcript_id "g6.t1"; gene_id "g6";
scaffold7710	AUGUSTUS	intron	26077	26281	0.97	-	.	transcript_id "g6.t1"; gene_id "g6";
scaffold7710	AUGUSTUS	intron	26381	26629	0.08	-	.	transcript_id "g6.t1"; gene_id "g6";
scaffold7710	AUGUSTUS	intron	26721	28020	0.19	-	.	transcript_id "g6.t1"; gene_id "g6";
scaffold7710	AUGUSTUS	intron	28072	29493	0.67	-	.	transcript_id "g6.t1"; gene_id "g6";
scaffold7710	AUGUSTUS	intron	29569	29658	0.58	-	.	transcript_id "g6.t1"; gene_id "g6";
scaffold7710	AUGUSTUS	intron	30574	30660	1	-	.	transcript_id "g6.t1"; gene_id "g6";
scaffold7710	AUGUSTUS	intron	31126	32542	0.94	-	.	transcript_id "g6.t1"; gene_id "g6";
scaffold7710	AUGUSTUS	CDS	25103	26076	0.68	-	2	transcript_id "g6.t1"; gene_id "g6";
scaffold7710	AUGUSTUS	CDS	26282	26380	0.97	-	2	transcript_id "g6.t1"; gene_id "g6";
scaffold7710	AUGUSTUS	exon	26282	26380	.	-	.	transcript_id "g6.t1"; gene_id "g6";
scaffold7710	AUGUSTUS	CDS	26630	26720	0.08	-	0	transcript_id "g6.t1"; gene_id "g6";
scaffold7710	AUGUSTUS	exon	26630	26720	.	-	.	transcript_id "g6.t1"; gene_id "g6";
scaffold7710	AUGUSTUS	CDS	28021	28071	0.22	-	0	transcript_id "g6.t1"; gene_id "g6";
scaffold7710	AUGUSTUS	exon	28021	28071	.	-	.	transcript_id "g6.t1"; gene_id "g6";
scaffold7710	AUGUSTUS	CDS	29494	29568	0.58	-	0	transcript_id "g6.t1"; gene_id "g6";
scaffold7710	AUGUSTUS	exon	29494	29568	.	-	.	transcript_id "g6.t1"; gene_id "g6";
scaffold7710	AUGUSTUS	CDS	29659	30573	0.58	-	0	transcript_id "g6.t1"; gene_id "g6";
scaffold7710	AUGUSTUS	exon	29659	30573	.	-	.	transcript_id "g6.t1"; gene_id "g6";
scaffold7710	AUGUSTUS	CDS	30661	31125	1	-	0	transcript_id "g6.t1"; gene_id "g6";
scaffold7710	AUGUSTUS	exon	30661	31125	.	-	.	transcript_id "g6.t1"; gene_id "g6";
scaffold7710	AUGUSTUS	CDS	32543	33598	0.93	-	0	transcript_id "g6.t1"; gene_id "g6";
scaffold7710	AUGUSTUS	exon	32543	33663	.	-	.	transcript_id "g6.t1"; gene_id "g6";
scaffold7710	AUGUSTUS	start_codon	33596	33598	.	-	0	transcript_id "g6.t1"; gene_id "g6";
scaffold7710	AUGUSTUS	tss	33663	33663	.	-	.	transcript_id "g6.t1"; gene_id "g6";
scaffold7710	AUGUSTUS	protein_match	25142	25204	4.82	-	0	target "unknown_Y[1..21]"; target_start 1208; transcript_id "g6.t1"; gene_id "g6";
scaffold7710	AUGUSTUS	protein_match	25220	25273	3.36	-	0	target "unknown_X[1..18]"; target_start 1185; transcript_id "g6.t1"; gene_id "g6";
scaffold7710	AUGUSTUS	protein_match	25295	25429	4.47	-	0	target "unknown_W[1..45]"; target_start 1133; transcript_id "g6.t1"; gene_id "g6";
scaffold7710	AUGUSTUS	protein_match	25430	25480	4.31	-	0	target "unknown_V[1..17]"; target_start 1116; transcript_id "g6.t1"; gene_id "g6";
scaffold7710	AUGUSTUS	protein_match	25535	25597	3.91	-	0	target "unknown_T[1..21]"; target_start 1077; transcript_id "g6.t1"; gene_id "g6";
scaffold7710	AUGUSTUS	protein_match	25613	25786	5.03	-	0	target "unknown_S[1..58]"; target_start 1014; transcript_id "g6.t1"; gene_id "g6";
scaffold7710	AUGUSTUS	protein_match	25796	25894	5.07	-	0	target "unknown_R[1..33]"; target_start 978; transcript_id "g6.t1"; gene_id "g6";
scaffold7710	AUGUSTUS	protein_match	25898	25972	4.2	-	0	target "unknown_Q[1..25]"; target_start 952; transcript_id "g6.t1"; gene_id "g6";
scaffold7710	AUGUSTUS	protein_match	25997	26071	4.74	-	0	target "unknown_O[1..25]"; target_start 919; transcript_id "g6.t1"; gene_id "g6";
scaffold7710	AUGUSTUS	protein_match	26643	26711	3.93	-	0	target "unknown_N[1..23]"; target_start 857; transcript_id "g6.t1"; gene_id "g6";
scaffold7710	AUGUSTUS	protein_match	29659	29700	3.69	-	0	target "unknown_M[1..14]"; target_start 798; transcript_id "g6.t1"; gene_id "g6";
scaffold7710	AUGUSTUS	protein_match	29707	29793	4.9	-	0	target "unknown_L[1..29]"; target_start 767; transcript_id "g6.t1"; gene_id "g6";
scaffold7710	AUGUSTUS	protein_match	29860	30210	4.78	-	0	target "unknown_I[1..117]"; target_start 628; transcript_id "g6.t1"; gene_id "g6";
scaffold7710	AUGUSTUS	protein_match	30214	30243	4.45	-	0	target "unknown_H[1..10]"; target_start 617; transcript_id "g6.t1"; gene_id "g6";
scaffold7710	AUGUSTUS	protein_match	30244	30312	4.8	-	0	target "unknown_G[1..23]"; target_start 594; transcript_id "g6.t1"; gene_id "g6";
scaffold7710	AUGUSTUS	protein_match	30316	30573	6.53	-	0	target "unknown_F[1..86]"; target_start 507; transcript_id "g6.t1"; gene_id "g6";
scaffold7710	AUGUSTUS	protein_match	30661	31122	7.47	-	0	target "unknown_E[1..154]"; target_start 353; transcript_id "g6.t1"; gene_id "g6";
scaffold7710	AUGUSTUS	protein_match	32561	32737	5.77	-	0	target "unknown_D[1..59]"; target_start 287; transcript_id "g6.t1"; gene_id "g6";
scaffold7710	AUGUSTUS	protein_match	32741	32797	7.09	-	0	target "unknown_C[1..19]"; target_start 267; transcript_id "g6.t1"; gene_id "g6";
scaffold7710	AUGUSTUS	protein_match	32798	32872	5.15	-	0	target "unknown_B[1..25]"; target_start 242; transcript_id "g6.t1"; gene_id "g6";
scaffold7710	AUGUSTUS	protein_match	32873	32935	7.9	-	0	target "unknown_A[1..21]"; target_start 221; transcript_id "g6.t1"; gene_id "g6";
```
