## Supplementary material for "The *de novo* reference genome and transcriptome assemblies of the wild tomato species *Solanum chilense*": EOG093600OF.gff

```
scaffold5717	AUGUSTUS	gene	766	12661	0.01	-	.	g1
scaffold5717	AUGUSTUS	transcript	766	12661	0.01	-	.	g1.t1
scaffold5717	AUGUSTUS	exon	766	860	.	-	.	transcript_id "g1.t1"; gene_id "g1";
scaffold5717	AUGUSTUS	stop_codon	777	779	.	-	0	transcript_id "g1.t1"; gene_id "g1";
scaffold5717	AUGUSTUS	intron	861	1017	0.52	-	.	transcript_id "g1.t1"; gene_id "g1";
scaffold5717	AUGUSTUS	intron	1108	2627	0.05	-	.	transcript_id "g1.t1"; gene_id "g1";
scaffold5717	AUGUSTUS	intron	2745	2988	0.99	-	.	transcript_id "g1.t1"; gene_id "g1";
scaffold5717	AUGUSTUS	intron	3097	3960	0.12	-	.	transcript_id "g1.t1"; gene_id "g1";
scaffold5717	AUGUSTUS	intron	4054	4132	0.9	-	.	transcript_id "g1.t1"; gene_id "g1";
scaffold5717	AUGUSTUS	intron	4304	5715	0.92	-	.	transcript_id "g1.t1"; gene_id "g1";
scaffold5717	AUGUSTUS	intron	5969	6065	1	-	.	transcript_id "g1.t1"; gene_id "g1";
scaffold5717	AUGUSTUS	intron	6345	7300	0.75	-	.	transcript_id "g1.t1"; gene_id "g1";
scaffold5717	AUGUSTUS	intron	7636	7762	0.97	-	.	transcript_id "g1.t1"; gene_id "g1";
scaffold5717	AUGUSTUS	intron	8735	9802	0.5	-	.	transcript_id "g1.t1"; gene_id "g1";
scaffold5717	AUGUSTUS	intron	10288	11137	0.01	-	.	transcript_id "g1.t1"; gene_id "g1";
scaffold5717	AUGUSTUS	intron	11379	12326	0.01	-	.	transcript_id "g1.t1"; gene_id "g1";
scaffold5717	AUGUSTUS	intron	12450	12599	1	-	.	transcript_id "g1.t1"; gene_id "g1";
scaffold5717	AUGUSTUS	CDS	777	860	0.51	-	0	transcript_id "g1.t1"; gene_id "g1";
scaffold5717	AUGUSTUS	CDS	1018	1107	0.59	-	0	transcript_id "g1.t1"; gene_id "g1";
scaffold5717	AUGUSTUS	exon	1018	1107	.	-	.	transcript_id "g1.t1"; gene_id "g1";
scaffold5717	AUGUSTUS	CDS	2628	2744	1	-	0	transcript_id "g1.t1"; gene_id "g1";
scaffold5717	AUGUSTUS	exon	2628	2744	.	-	.	transcript_id "g1.t1"; gene_id "g1";
scaffold5717	AUGUSTUS	CDS	2989	3096	0.18	-	0	transcript_id "g1.t1"; gene_id "g1";
scaffold5717	AUGUSTUS	exon	2989	3096	.	-	.	transcript_id "g1.t1"; gene_id "g1";
scaffold5717	AUGUSTUS	CDS	3961	4053	0.8	-	0	transcript_id "g1.t1"; gene_id "g1";
scaffold5717	AUGUSTUS	exon	3961	4053	.	-	.	transcript_id "g1.t1"; gene_id "g1";
scaffold5717	AUGUSTUS	CDS	4133	4303	0.91	-	0	transcript_id "g1.t1"; gene_id "g1";
scaffold5717	AUGUSTUS	exon	4133	4303	.	-	.	transcript_id "g1.t1"; gene_id "g1";
scaffold5717	AUGUSTUS	CDS	5716	5968	1	-	1	transcript_id "g1.t1"; gene_id "g1";
scaffold5717	AUGUSTUS	exon	5716	5968	.	-	.	transcript_id "g1.t1"; gene_id "g1";
scaffold5717	AUGUSTUS	CDS	6066	6344	0.95	-	1	transcript_id "g1.t1"; gene_id "g1";
scaffold5717	AUGUSTUS	exon	6066	6344	.	-	.	transcript_id "g1.t1"; gene_id "g1";
scaffold5717	AUGUSTUS	CDS	7301	7635	0.89	-	0	transcript_id "g1.t1"; gene_id "g1";
scaffold5717	AUGUSTUS	exon	7301	7635	.	-	.	transcript_id "g1.t1"; gene_id "g1";
scaffold5717	AUGUSTUS	CDS	7763	8734	0.93	-	0	transcript_id "g1.t1"; gene_id "g1";
scaffold5717	AUGUSTUS	exon	7763	8734	.	-	.	transcript_id "g1.t1"; gene_id "g1";
scaffold5717	AUGUSTUS	CDS	9803	10287	0.01	-	2	transcript_id "g1.t1"; gene_id "g1";
scaffold5717	AUGUSTUS	exon	9803	10287	.	-	.	transcript_id "g1.t1"; gene_id "g1";
scaffold5717	AUGUSTUS	CDS	11138	11378	0.01	-	0	transcript_id "g1.t1"; gene_id "g1";
scaffold5717	AUGUSTUS	exon	11138	11378	.	-	.	transcript_id "g1.t1"; gene_id "g1";
scaffold5717	AUGUSTUS	CDS	12327	12449	0.98	-	0	transcript_id "g1.t1"; gene_id "g1";
scaffold5717	AUGUSTUS	exon	12327	12449	.	-	.	transcript_id "g1.t1"; gene_id "g1";
scaffold5717	AUGUSTUS	CDS	12600	12623	1	-	0	transcript_id "g1.t1"; gene_id "g1";
scaffold5717	AUGUSTUS	exon	12600	12661	.	-	.	transcript_id "g1.t1"; gene_id "g1";
scaffold5717	AUGUSTUS	start_codon	12621	12623	.	-	0	transcript_id "g1.t1"; gene_id "g1";
scaffold5717	AUGUSTUS	tss	12661	12661	.	-	.	transcript_id "g1.t1"; gene_id "g1";
scaffold5717	AUGUSTUS	protein_match	828	860	5.43	-	0	target "unknown_P[221..231]"; target_start 877; transcript_id "g1.t1"; gene_id "g1";
scaffold5717	AUGUSTUS	protein_match	1018	1107	8.07	-	0	target "unknown_P[191..220]"; target_start 877; transcript_id "g1.t1"; gene_id "g1";
scaffold5717	AUGUSTUS	protein_match	2628	2744	8.91	-	0	target "unknown_P[152..190]"; target_start 877; transcript_id "g1.t1"; gene_id "g1";
scaffold5717	AUGUSTUS	protein_match	2989	3096	8.99	-	0	target "unknown_P[116..151]"; target_start 877; transcript_id "g1.t1"; gene_id "g1";
scaffold5717	AUGUSTUS	protein_match	3961	4053	9.86	-	0	target "unknown_P[85..115]"; target_start 877; transcript_id "g1.t1"; gene_id "g1";
scaffold5717	AUGUSTUS	protein_match	4133	4303	7.77	-	0	target "unknown_P[28..84]"; target_start 877; transcript_id "g1.t1"; gene_id "g1";
scaffold5717	AUGUSTUS	protein_match	5716	5796	9.59	-	0	target "unknown_P[1..27]"; target_start 877; transcript_id "g1.t1"; gene_id "g1";
scaffold5717	AUGUSTUS	protein_match	5809	5968	8.04	-	1	target "unknown_O[1..54]"; target_start 819; transcript_id "g1.t1"; gene_id "g1";
scaffold5717	AUGUSTUS	protein_match	6066	6067	1	-	0	target "unknown_O[1..1]"; target_start 819; transcript_id "g1.t1"; gene_id "g1";
scaffold5717	AUGUSTUS	protein_match	6107	6344	8.03	-	1	target "unknown_N[11..90]"; target_start 716; transcript_id "g1.t1"; gene_id "g1";
scaffold5717	AUGUSTUS	protein_match	7301	7332	7.9	-	0	target "unknown_N[1..11]"; target_start 716; transcript_id "g1.t1"; gene_id "g1";
scaffold5717	AUGUSTUS	protein_match	7393	7569	7	-	0	target "unknown_L[1..59]"; target_start 637; transcript_id "g1.t1"; gene_id "g1";
scaffold5717	AUGUSTUS	protein_match	7570	7635	7.71	-	0	target "unknown_K[52..73]"; target_start 564; transcript_id "g1.t1"; gene_id "g1";
scaffold5717	AUGUSTUS	protein_match	7763	7915	6.68	-	0	target "unknown_K[1..51]"; target_start 564; transcript_id "g1.t1"; gene_id "g1";
scaffold5717	AUGUSTUS	protein_match	7958	8077	4.14	-	0	target "unknown_J[1..40]"; target_start 510; transcript_id "g1.t1"; gene_id "g1";
scaffold5717	AUGUSTUS	protein_match	8081	8290	4.79	-	0	target "unknown_I[1..70]"; target_start 439; transcript_id "g1.t1"; gene_id "g1";
scaffold5717	AUGUSTUS	protein_match	8327	8431	4.31	-	0	target "unknown_H[1..35]"; target_start 392; transcript_id "g1.t1"; gene_id "g1";
scaffold5717	AUGUSTUS	protein_match	8477	8602	3.59	-	0	target "unknown_G[1..42]"; target_start 335; transcript_id "g1.t1"; gene_id "g1";
scaffold5717	AUGUSTUS	protein_match	8606	8671	5.17	-	0	target "unknown_F[1..22]"; target_start 312; transcript_id "g1.t1"; gene_id "g1";
scaffold5717	AUGUSTUS	protein_match	8678	8734	4.43	-	0	target "unknown_E[1..19]"; target_start 291; transcript_id "g1.t1"; gene_id "g1";
scaffold5717	AUGUSTUS	protein_match	9803	9940	5.05	-	0	target "unknown_D[1..46]"; target_start 245; transcript_id "g1.t1"; gene_id "g1";
scaffold5717	AUGUSTUS	protein_match	9956	10042	4.76	-	0	target "unknown_C[1..29]"; target_start 211; transcript_id "g1.t1"; gene_id "g1";
scaffold5717	AUGUSTUS	protein_match	10073	10252	4.66	-	0	target "unknown_B[1..60]"; target_start 141; transcript_id "g1.t1"; gene_id "g1";
```
