## Supplementary material for "The *de novo* reference genome and transcriptome assemblies of the wild tomato species *Solanum chilense*": EOG093600ON.gff

```
scaffold2681	AUGUSTUS	gene	23082	35315	0.01	+	.	g3
scaffold2681	AUGUSTUS	transcript	23082	35315	0.01	+	.	g3.t1
scaffold2681	AUGUSTUS	tss	23082	23082	.	+	.	transcript_id "g3.t1"; gene_id "g3";
scaffold2681	AUGUSTUS	exon	23082	23386	.	+	.	transcript_id "g3.t1"; gene_id "g3";
scaffold2681	AUGUSTUS	start_codon	23334	23336	.	+	0	transcript_id "g3.t1"; gene_id "g3";
scaffold2681	AUGUSTUS	intron	23387	24025	0.56	+	.	transcript_id "g3.t1"; gene_id "g3";
scaffold2681	AUGUSTUS	intron	24101	24345	0.62	+	.	transcript_id "g3.t1"; gene_id "g3";
scaffold2681	AUGUSTUS	intron	24950	26275	0.76	+	.	transcript_id "g3.t1"; gene_id "g3";
scaffold2681	AUGUSTUS	intron	26363	26436	0.97	+	.	transcript_id "g3.t1"; gene_id "g3";
scaffold2681	AUGUSTUS	intron	26569	27405	0.95	+	.	transcript_id "g3.t1"; gene_id "g3";
scaffold2681	AUGUSTUS	intron	27532	27642	0.82	+	.	transcript_id "g3.t1"; gene_id "g3";
scaffold2681	AUGUSTUS	intron	27822	28522	0.09	+	.	transcript_id "g3.t1"; gene_id "g3";
scaffold2681	AUGUSTUS	intron	28608	30066	0.03	+	.	transcript_id "g3.t1"; gene_id "g3";
scaffold2681	AUGUSTUS	intron	30235	30323	1	+	.	transcript_id "g3.t1"; gene_id "g3";
scaffold2681	AUGUSTUS	intron	30377	30692	1	+	.	transcript_id "g3.t1"; gene_id "g3";
scaffold2681	AUGUSTUS	intron	30902	30989	0.98	+	.	transcript_id "g3.t1"; gene_id "g3";
scaffold2681	AUGUSTUS	intron	31109	31673	0.35	+	.	transcript_id "g3.t1"; gene_id "g3";
scaffold2681	AUGUSTUS	intron	31745	31878	0.34	+	.	transcript_id "g3.t1"; gene_id "g3";
scaffold2681	AUGUSTUS	intron	31997	32386	0.83	+	.	transcript_id "g3.t1"; gene_id "g3";
scaffold2681	AUGUSTUS	intron	32474	32582	0.56	+	.	transcript_id "g3.t1"; gene_id "g3";
scaffold2681	AUGUSTUS	intron	32655	33141	0.32	+	.	transcript_id "g3.t1"; gene_id "g3";
scaffold2681	AUGUSTUS	intron	33219	33319	0.97	+	.	transcript_id "g3.t1"; gene_id "g3";
scaffold2681	AUGUSTUS	intron	33486	33640	0.82	+	.	transcript_id "g3.t1"; gene_id "g3";
scaffold2681	AUGUSTUS	intron	33753	34108	0.98	+	.	transcript_id "g3.t1"; gene_id "g3";
scaffold2681	AUGUSTUS	CDS	23334	23386	0.67	+	0	transcript_id "g3.t1"; gene_id "g3";
scaffold2681	AUGUSTUS	CDS	24026	24100	0.54	+	1	transcript_id "g3.t1"; gene_id "g3";
scaffold2681	AUGUSTUS	exon	24026	24100	.	+	.	transcript_id "g3.t1"; gene_id "g3";
scaffold2681	AUGUSTUS	CDS	24346	24949	0.78	+	1	transcript_id "g3.t1"; gene_id "g3";
scaffold2681	AUGUSTUS	exon	24346	24949	.	+	.	transcript_id "g3.t1"; gene_id "g3";
scaffold2681	AUGUSTUS	CDS	26276	26362	0.77	+	0	transcript_id "g3.t1"; gene_id "g3";
scaffold2681	AUGUSTUS	exon	26276	26362	.	+	.	transcript_id "g3.t1"; gene_id "g3";
scaffold2681	AUGUSTUS	CDS	26437	26568	0.99	+	0	transcript_id "g3.t1"; gene_id "g3";
scaffold2681	AUGUSTUS	exon	26437	26568	.	+	.	transcript_id "g3.t1"; gene_id "g3";
scaffold2681	AUGUSTUS	CDS	27406	27531	0.86	+	0	transcript_id "g3.t1"; gene_id "g3";
scaffold2681	AUGUSTUS	exon	27406	27531	.	+	.	transcript_id "g3.t1"; gene_id "g3";
scaffold2681	AUGUSTUS	CDS	27643	27821	0.95	+	0	transcript_id "g3.t1"; gene_id "g3";
scaffold2681	AUGUSTUS	exon	27643	27821	.	+	.	transcript_id "g3.t1"; gene_id "g3";
scaffold2681	AUGUSTUS	CDS	28523	28607	0.99	+	1	transcript_id "g3.t1"; gene_id "g3";
scaffold2681	AUGUSTUS	exon	28523	28607	.	+	.	transcript_id "g3.t1"; gene_id "g3";
scaffold2681	AUGUSTUS	CDS	30067	30234	0.97	+	0	transcript_id "g3.t1"; gene_id "g3";
scaffold2681	AUGUSTUS	exon	30067	30234	.	+	.	transcript_id "g3.t1"; gene_id "g3";
scaffold2681	AUGUSTUS	CDS	30324	30376	1	+	0	transcript_id "g3.t1"; gene_id "g3";
scaffold2681	AUGUSTUS	exon	30324	30376	.	+	.	transcript_id "g3.t1"; gene_id "g3";
scaffold2681	AUGUSTUS	CDS	30693	30901	0.98	+	1	transcript_id "g3.t1"; gene_id "g3";
scaffold2681	AUGUSTUS	exon	30693	30901	.	+	.	transcript_id "g3.t1"; gene_id "g3";
scaffold2681	AUGUSTUS	CDS	30990	31108	0.92	+	2	transcript_id "g3.t1"; gene_id "g3";
scaffold2681	AUGUSTUS	exon	30990	31108	.	+	.	transcript_id "g3.t1"; gene_id "g3";
scaffold2681	AUGUSTUS	CDS	31674	31744	0.35	+	0	transcript_id "g3.t1"; gene_id "g3";
scaffold2681	AUGUSTUS	exon	31674	31744	.	+	.	transcript_id "g3.t1"; gene_id "g3";
scaffold2681	AUGUSTUS	CDS	31879	31996	0.34	+	1	transcript_id "g3.t1"; gene_id "g3";
scaffold2681	AUGUSTUS	exon	31879	31996	.	+	.	transcript_id "g3.t1"; gene_id "g3";
scaffold2681	AUGUSTUS	CDS	32387	32473	0.56	+	0	transcript_id "g3.t1"; gene_id "g3";
scaffold2681	AUGUSTUS	exon	32387	32473	.	+	.	transcript_id "g3.t1"; gene_id "g3";
scaffold2681	AUGUSTUS	CDS	32583	32654	0.45	+	0	transcript_id "g3.t1"; gene_id "g3";
scaffold2681	AUGUSTUS	exon	32583	32654	.	+	.	transcript_id "g3.t1"; gene_id "g3";
scaffold2681	AUGUSTUS	CDS	33142	33218	0.96	+	0	transcript_id "g3.t1"; gene_id "g3";
scaffold2681	AUGUSTUS	exon	33142	33218	.	+	.	transcript_id "g3.t1"; gene_id "g3";
scaffold2681	AUGUSTUS	CDS	33320	33485	1	+	1	transcript_id "g3.t1"; gene_id "g3";
scaffold2681	AUGUSTUS	exon	33320	33485	.	+	.	transcript_id "g3.t1"; gene_id "g3";
scaffold2681	AUGUSTUS	CDS	33641	33752	0.81	+	0	transcript_id "g3.t1"; gene_id "g3";
scaffold2681	AUGUSTUS	exon	33641	33752	.	+	.	transcript_id "g3.t1"; gene_id "g3";
scaffold2681	AUGUSTUS	CDS	34109	35013	0.99	+	2	transcript_id "g3.t1"; gene_id "g3";
scaffold2681	AUGUSTUS	exon	34109	35315	.	+	.	transcript_id "g3.t1"; gene_id "g3";
scaffold2681	AUGUSTUS	stop_codon	35011	35013	.	+	0	transcript_id "g3.t1"; gene_id "g3";
scaffold2681	AUGUSTUS	tts	35315	35315	.	+	.	transcript_id "g3.t1"; gene_id "g3";
scaffold2681	AUGUSTUS	protein_match	24386	24580	5.96	+	0	target "unknown_A[1..65]"; target_start 56; transcript_id "g3.t1"; gene_id "g3";
scaffold2681	AUGUSTUS	protein_match	24581	24709	5.1	+	0	target "unknown_B[1..43]"; target_start 121; transcript_id "g3.t1"; gene_id "g3";
scaffold2681	AUGUSTUS	protein_match	24770	24949	6.1	+	0	target "unknown_C[1..60]"; target_start 184; transcript_id "g3.t1"; gene_id "g3";
scaffold2681	AUGUSTUS	protein_match	26276	26320	4.67	+	0	target "unknown_D[1..15]"; target_start 244; transcript_id "g3.t1"; gene_id "g3";
scaffold2681	AUGUSTUS	protein_match	26446	26568	7.66	+	0	target "unknown_E[1..41]"; target_start 276; transcript_id "g3.t1"; gene_id "g3";
scaffold2681	AUGUSTUS	protein_match	27406	27531	9.67	+	0	target "unknown_E[42..83]"; target_start 276; transcript_id "g3.t1"; gene_id "g3";
scaffold2681	AUGUSTUS	protein_match	27643	27821	9.41	+	0	target "unknown_F[1..60]"; target_start 359; transcript_id "g3.t1"; gene_id "g3";
scaffold2681	AUGUSTUS	protein_match	28523	28577	4.9	+	1	target "unknown_F[60..78]"; target_start 359; transcript_id "g3.t1"; gene_id "g3";
scaffold2681	AUGUSTUS	protein_match	30115	30234	5.78	+	0	target "unknown_H[1..40]"; target_start 463; transcript_id "g3.t1"; gene_id "g3";
scaffold2681	AUGUSTUS	protein_match	30324	30376	9.26	+	2	target "unknown_H[41..58]"; target_start 462; transcript_id "g3.t1"; gene_id "g3";
scaffold2681	AUGUSTUS	protein_match	30693	30750	5.84	+	1	target "unknown_H[58..77]"; target_start 463; transcript_id "g3.t1"; gene_id "g3";
scaffold2681	AUGUSTUS	protein_match	30754	30901	6.62	+	0	target "unknown_I[1..50]"; target_start 541; transcript_id "g3.t1"; gene_id "g3";
scaffold2681	AUGUSTUS	protein_match	30990	31108	8.07	+	1	target "unknown_I[50..90]"; target_start 540; transcript_id "g3.t1"; gene_id "g3";
scaffold2681	AUGUSTUS	protein_match	31674	31712	6.89	+	0	target "unknown_I[90..102]"; target_start 541; transcript_id "g3.t1"; gene_id "g3";
scaffold2681	AUGUSTUS	protein_match	31895	31996	6.34	+	0	target "unknown_J[1..34]"; target_start 659; transcript_id "g3.t1"; gene_id "g3";
scaffold2681	AUGUSTUS	protein_match	32387	32473	6.77	+	2	target "unknown_J[35..64]"; target_start 658; transcript_id "g3.t1"; gene_id "g3";
scaffold2681	AUGUSTUS	protein_match	32583	32654	7.76	+	0	target "unknown_J[64..87]"; target_start 659; transcript_id "g3.t1"; gene_id "g3";
scaffold2681	AUGUSTUS	protein_match	33142	33218	7.41	+	0	target "unknown_K[1..26]"; target_start 746; transcript_id "g3.t1"; gene_id "g3";
scaffold2681	AUGUSTUS	protein_match	33320	33356	4.33	+	1	target "unknown_K[26..38]"; target_start 746; transcript_id "g3.t1"; gene_id "g3";
scaffold2681	AUGUSTUS	protein_match	33644	33748	4.64	+	0	target "unknown_N[1..35]"; target_start 828; transcript_id "g3.t1"; gene_id "g3";
scaffold2681	AUGUSTUS	protein_match	34141	34659	6.51	+	0	target "unknown_O[1..173]"; target_start 875; transcript_id "g3.t1"; gene_id "g3";
scaffold2681	AUGUSTUS	protein_match	34666	34788	8.5	+	0	target "unknown_P[1..41]"; target_start 1050; transcript_id "g3.t1"; gene_id "g3";
scaffold2681	AUGUSTUS	protein_match	34795	35007	7.22	+	0	target "unknown_Q[1..71]"; target_start 1093; transcript_id "g3.t1"; gene_id "g3";
```
