## Supplementary material for "The *de novo* reference genome and transcriptome assemblies of the wild tomato species *Solanum chilense*": EOG093600OU.gff

```
scaffold6716	AUGUSTUS	gene	8651	22911	0.01	-	.	g2
scaffold6716	AUGUSTUS	transcript	8651	22911	0.01	-	.	g2.t1
scaffold6716	AUGUSTUS	tts	8651	8651	.	-	.	transcript_id "g2.t1"; gene_id "g2";
scaffold6716	AUGUSTUS	exon	8651	9233	.	-	.	transcript_id "g2.t1"; gene_id "g2";
scaffold6716	AUGUSTUS	stop_codon	9192	9194	.	-	0	transcript_id "g2.t1"; gene_id "g2";
scaffold6716	AUGUSTUS	intron	9234	9563	0.91	-	.	transcript_id "g2.t1"; gene_id "g2";
scaffold6716	AUGUSTUS	intron	9681	9869	1	-	.	transcript_id "g2.t1"; gene_id "g2";
scaffold6716	AUGUSTUS	intron	10031	11778	0.92	-	.	transcript_id "g2.t1"; gene_id "g2";
scaffold6716	AUGUSTUS	intron	11921	12638	0.89	-	.	transcript_id "g2.t1"; gene_id "g2";
scaffold6716	AUGUSTUS	intron	12842	13058	0.99	-	.	transcript_id "g2.t1"; gene_id "g2";
scaffold6716	AUGUSTUS	intron	13216	13321	0.99	-	.	transcript_id "g2.t1"; gene_id "g2";
scaffold6716	AUGUSTUS	intron	13497	14011	0.61	-	.	transcript_id "g2.t1"; gene_id "g2";
scaffold6716	AUGUSTUS	intron	14201	14295	0.96	-	.	transcript_id "g2.t1"; gene_id "g2";
scaffold6716	AUGUSTUS	intron	14395	14735	0.57	-	.	transcript_id "g2.t1"; gene_id "g2";
scaffold6716	AUGUSTUS	intron	14859	16178	0.99	-	.	transcript_id "g2.t1"; gene_id "g2";
scaffold6716	AUGUSTUS	intron	16311	17254	1	-	.	transcript_id "g2.t1"; gene_id "g2";
scaffold6716	AUGUSTUS	intron	17344	18466	0.76	-	.	transcript_id "g2.t1"; gene_id "g2";
scaffold6716	AUGUSTUS	intron	18525	18611	1	-	.	transcript_id "g2.t1"; gene_id "g2";
scaffold6716	AUGUSTUS	intron	18882	19000	0.65	-	.	transcript_id "g2.t1"; gene_id "g2";
scaffold6716	AUGUSTUS	intron	19060	19935	0.27	-	.	transcript_id "g2.t1"; gene_id "g2";
scaffold6716	AUGUSTUS	intron	20089	20189	0.69	-	.	transcript_id "g2.t1"; gene_id "g2";
scaffold6716	AUGUSTUS	intron	20328	21423	0.96	-	.	transcript_id "g2.t1"; gene_id "g2";
scaffold6716	AUGUSTUS	intron	21523	21707	1	-	.	transcript_id "g2.t1"; gene_id "g2";
scaffold6716	AUGUSTUS	intron	21876	21939	1	-	.	transcript_id "g2.t1"; gene_id "g2";
scaffold6716	AUGUSTUS	intron	22033	22571	1	-	.	transcript_id "g2.t1"; gene_id "g2";
scaffold6716	AUGUSTUS	intron	22731	22827	0.95	-	.	transcript_id "g2.t1"; gene_id "g2";
scaffold6716	AUGUSTUS	CDS	9192	9233	0.91	-	0	transcript_id "g2.t1"; gene_id "g2";
scaffold6716	AUGUSTUS	CDS	9564	9680	0.99	-	0	transcript_id "g2.t1"; gene_id "g2";
scaffold6716	AUGUSTUS	exon	9564	9680	.	-	.	transcript_id "g2.t1"; gene_id "g2";
scaffold6716	AUGUSTUS	CDS	9870	10030	0.96	-	2	transcript_id "g2.t1"; gene_id "g2";
scaffold6716	AUGUSTUS	exon	9870	10030	.	-	.	transcript_id "g2.t1"; gene_id "g2";
scaffold6716	AUGUSTUS	CDS	11779	11920	0.94	-	0	transcript_id "g2.t1"; gene_id "g2";
scaffold6716	AUGUSTUS	exon	11779	11920	.	-	.	transcript_id "g2.t1"; gene_id "g2";
scaffold6716	AUGUSTUS	CDS	12639	12841	0.89	-	2	transcript_id "g2.t1"; gene_id "g2";
scaffold6716	AUGUSTUS	exon	12639	12841	.	-	.	transcript_id "g2.t1"; gene_id "g2";
scaffold6716	AUGUSTUS	CDS	13059	13215	0.99	-	0	transcript_id "g2.t1"; gene_id "g2";
scaffold6716	AUGUSTUS	exon	13059	13215	.	-	.	transcript_id "g2.t1"; gene_id "g2";
scaffold6716	AUGUSTUS	CDS	13322	13496	0.61	-	1	transcript_id "g2.t1"; gene_id "g2";
scaffold6716	AUGUSTUS	exon	13322	13496	.	-	.	transcript_id "g2.t1"; gene_id "g2";
scaffold6716	AUGUSTUS	CDS	14012	14200	0.96	-	1	transcript_id "g2.t1"; gene_id "g2";
scaffold6716	AUGUSTUS	exon	14012	14200	.	-	.	transcript_id "g2.t1"; gene_id "g2";
scaffold6716	AUGUSTUS	CDS	14296	14394	0.91	-	1	transcript_id "g2.t1"; gene_id "g2";
scaffold6716	AUGUSTUS	exon	14296	14394	.	-	.	transcript_id "g2.t1"; gene_id "g2";
scaffold6716	AUGUSTUS	CDS	14736	14858	0.99	-	1	transcript_id "g2.t1"; gene_id "g2";
scaffold6716	AUGUSTUS	exon	14736	14858	.	-	.	transcript_id "g2.t1"; gene_id "g2";
scaffold6716	AUGUSTUS	CDS	16179	16310	1	-	1	transcript_id "g2.t1"; gene_id "g2";
scaffold6716	AUGUSTUS	exon	16179	16310	.	-	.	transcript_id "g2.t1"; gene_id "g2";
scaffold6716	AUGUSTUS	CDS	17255	17343	0.76	-	0	transcript_id "g2.t1"; gene_id "g2";
scaffold6716	AUGUSTUS	exon	17255	17343	.	-	.	transcript_id "g2.t1"; gene_id "g2";
scaffold6716	AUGUSTUS	CDS	18467	18524	0.94	-	1	transcript_id "g2.t1"; gene_id "g2";
scaffold6716	AUGUSTUS	exon	18467	18524	.	-	.	transcript_id "g2.t1"; gene_id "g2";
scaffold6716	AUGUSTUS	CDS	18612	18881	0.67	-	1	transcript_id "g2.t1"; gene_id "g2";
scaffold6716	AUGUSTUS	exon	18612	18881	.	-	.	transcript_id "g2.t1"; gene_id "g2";
scaffold6716	AUGUSTUS	CDS	19001	19059	0.65	-	0	transcript_id "g2.t1"; gene_id "g2";
scaffold6716	AUGUSTUS	exon	19001	19059	.	-	.	transcript_id "g2.t1"; gene_id "g2";
scaffold6716	AUGUSTUS	CDS	19936	20088	0.45	-	0	transcript_id "g2.t1"; gene_id "g2";
scaffold6716	AUGUSTUS	exon	19936	20088	.	-	.	transcript_id "g2.t1"; gene_id "g2";
scaffold6716	AUGUSTUS	CDS	20190	20327	0.72	-	0	transcript_id "g2.t1"; gene_id "g2";
scaffold6716	AUGUSTUS	exon	20190	20327	.	-	.	transcript_id "g2.t1"; gene_id "g2";
scaffold6716	AUGUSTUS	CDS	21424	21522	1	-	0	transcript_id "g2.t1"; gene_id "g2";
scaffold6716	AUGUSTUS	exon	21424	21522	.	-	.	transcript_id "g2.t1"; gene_id "g2";
scaffold6716	AUGUSTUS	CDS	21708	21875	1	-	0	transcript_id "g2.t1"; gene_id "g2";
scaffold6716	AUGUSTUS	exon	21708	21875	.	-	.	transcript_id "g2.t1"; gene_id "g2";
scaffold6716	AUGUSTUS	CDS	21940	22032	1	-	0	transcript_id "g2.t1"; gene_id "g2";
scaffold6716	AUGUSTUS	exon	21940	22032	.	-	.	transcript_id "g2.t1"; gene_id "g2";
scaffold6716	AUGUSTUS	CDS	22572	22730	1	-	0	transcript_id "g2.t1"; gene_id "g2";
scaffold6716	AUGUSTUS	exon	22572	22730	.	-	.	transcript_id "g2.t1"; gene_id "g2";
scaffold6716	AUGUSTUS	CDS	22828	22869	0.95	-	0	transcript_id "g2.t1"; gene_id "g2";
scaffold6716	AUGUSTUS	exon	22828	22911	.	-	.	transcript_id "g2.t1"; gene_id "g2";
scaffold6716	AUGUSTUS	start_codon	22867	22869	.	-	0	transcript_id "g2.t1"; gene_id "g2";
scaffold6716	AUGUSTUS	tss	22911	22911	.	-	.	transcript_id "g2.t1"; gene_id "g2";
```
