## Supplementary material for "The *de novo* reference genome and transcriptome assemblies of the wild tomato species *Solanum chilense*": EOG093600P5.gff

```
scaffold2277	AUGUSTUS	gene	4633	10241	0.04	-	.	g1
scaffold2277	AUGUSTUS	transcript	4633	10241	0.04	-	.	g1.t1
scaffold2277	AUGUSTUS	tts	4633	4633	.	-	.	transcript_id "g1.t1"; gene_id "g1";
scaffold2277	AUGUSTUS	exon	4633	4771	.	-	.	transcript_id "g1.t1"; gene_id "g1";
scaffold2277	AUGUSTUS	stop_codon	4708	4710	.	-	0	transcript_id "g1.t1"; gene_id "g1";
scaffold2277	AUGUSTUS	intron	4772	4871	0.75	-	.	transcript_id "g1.t1"; gene_id "g1";
scaffold2277	AUGUSTUS	intron	4919	5530	0.96	-	.	transcript_id "g1.t1"; gene_id "g1";
scaffold2277	AUGUSTUS	intron	5789	5877	1	-	.	transcript_id "g1.t1"; gene_id "g1";
scaffold2277	AUGUSTUS	intron	5990	6104	0.66	-	.	transcript_id "g1.t1"; gene_id "g1";
scaffold2277	AUGUSTUS	intron	6374	6467	1	-	.	transcript_id "g1.t1"; gene_id "g1";
scaffold2277	AUGUSTUS	intron	6615	6751	0.67	-	.	transcript_id "g1.t1"; gene_id "g1";
scaffold2277	AUGUSTUS	intron	7292	7481	0.99	-	.	transcript_id "g1.t1"; gene_id "g1";
scaffold2277	AUGUSTUS	intron	9043	9113	1	-	.	transcript_id "g1.t1"; gene_id "g1";
scaffold2277	AUGUSTUS	intron	9170	9320	1	-	.	transcript_id "g1.t1"; gene_id "g1";
scaffold2277	AUGUSTUS	intron	9448	9542	1	-	.	transcript_id "g1.t1"; gene_id "g1";
scaffold2277	AUGUSTUS	CDS	4708	4771	0.94	-	1	transcript_id "g1.t1"; gene_id "g1";
scaffold2277	AUGUSTUS	CDS	4872	4918	0.75	-	0	transcript_id "g1.t1"; gene_id "g1";
scaffold2277	AUGUSTUS	exon	4872	4918	.	-	.	transcript_id "g1.t1"; gene_id "g1";
scaffold2277	AUGUSTUS	CDS	5531	5788	0.97	-	0	transcript_id "g1.t1"; gene_id "g1";
scaffold2277	AUGUSTUS	exon	5531	5788	.	-	.	transcript_id "g1.t1"; gene_id "g1";
scaffold2277	AUGUSTUS	CDS	5878	5989	0.66	-	1	transcript_id "g1.t1"; gene_id "g1";
scaffold2277	AUGUSTUS	exon	5878	5989	.	-	.	transcript_id "g1.t1"; gene_id "g1";
scaffold2277	AUGUSTUS	CDS	6105	6373	1	-	0	transcript_id "g1.t1"; gene_id "g1";
scaffold2277	AUGUSTUS	exon	6105	6373	.	-	.	transcript_id "g1.t1"; gene_id "g1";
scaffold2277	AUGUSTUS	CDS	6468	6614	1	-	0	transcript_id "g1.t1"; gene_id "g1";
scaffold2277	AUGUSTUS	exon	6468	6614	.	-	.	transcript_id "g1.t1"; gene_id "g1";
scaffold2277	AUGUSTUS	CDS	6752	7291	0.67	-	0	transcript_id "g1.t1"; gene_id "g1";
scaffold2277	AUGUSTUS	exon	6752	7291	.	-	.	transcript_id "g1.t1"; gene_id "g1";
scaffold2277	AUGUSTUS	CDS	7482	9042	0.62	-	1	transcript_id "g1.t1"; gene_id "g1";
scaffold2277	AUGUSTUS	exon	7482	9042	.	-	.	transcript_id "g1.t1"; gene_id "g1";
scaffold2277	AUGUSTUS	CDS	9114	9169	1	-	0	transcript_id "g1.t1"; gene_id "g1";
scaffold2277	AUGUSTUS	exon	9114	9169	.	-	.	transcript_id "g1.t1"; gene_id "g1";
scaffold2277	AUGUSTUS	CDS	9321	9447	1	-	1	transcript_id "g1.t1"; gene_id "g1";
scaffold2277	AUGUSTUS	exon	9321	9447	.	-	.	transcript_id "g1.t1"; gene_id "g1";
scaffold2277	AUGUSTUS	CDS	9543	10045	0.89	-	0	transcript_id "g1.t1"; gene_id "g1";
scaffold2277	AUGUSTUS	exon	9543	10241	.	-	.	transcript_id "g1.t1"; gene_id "g1";
scaffold2277	AUGUSTUS	start_codon	10043	10045	.	-	0	transcript_id "g1.t1"; gene_id "g1";
scaffold2277	AUGUSTUS	tss	10241	10241	.	-	.	transcript_id "g1.t1"; gene_id "g1";
scaffold2277	AUGUSTUS	protein_match	4720	4771	9.23	-	1	target "unknown_AG[133..150]"; target_start 1074; transcript_id "g1.t1"; gene_id "g1";
scaffold2277	AUGUSTUS	protein_match	4872	4918	9.38	-	0	target "unknown_AG[118..133]"; target_start 1074; transcript_id "g1.t1"; gene_id "g1";
scaffold2277	AUGUSTUS	protein_match	5531	5788	9.32	-	0	target "unknown_AG[32..117]"; target_start 1074; transcript_id "g1.t1"; gene_id "g1";
scaffold2277	AUGUSTUS	protein_match	5878	5970	9.12	-	0	target "unknown_AG[1..31]"; target_start 1074; transcript_id "g1.t1"; gene_id "g1";
scaffold2277	AUGUSTUS	protein_match	6107	6253	10	-	0	target "unknown_AF[1..49]"; target_start 1018; transcript_id "g1.t1"; gene_id "g1";
scaffold2277	AUGUSTUS	protein_match	6254	6373	9.05	-	0	target "unknown_AE[50..89]"; target_start 929; transcript_id "g1.t1"; gene_id "g1";
scaffold2277	AUGUSTUS	protein_match	6468	6614	10.4	-	0	target "unknown_AE[1..49]"; target_start 929; transcript_id "g1.t1"; gene_id "g1";
scaffold2277	AUGUSTUS	protein_match	6752	6901	6.04	-	0	target "unknown_AD[1..50]"; target_start 879; transcript_id "g1.t1"; gene_id "g1";
scaffold2277	AUGUSTUS	protein_match	7001	7045	3.65	-	0	target "unknown_AC[1..15]"; target_start 831; transcript_id "g1.t1"; gene_id "g1";
scaffold2277	AUGUSTUS	protein_match	7208	7291	5.5	-	0	target "unknown_Z[4..31]"; target_start 746; transcript_id "g1.t1"; gene_id "g1";
scaffold2277	AUGUSTUS	protein_match	7482	7490	3.33	-	0	target "unknown_Z[1..3]"; target_start 746; transcript_id "g1.t1"; gene_id "g1";
scaffold2277	AUGUSTUS	protein_match	7641	7694	2.96	-	0	target "unknown_Y[1..18]"; target_start 678; transcript_id "g1.t1"; gene_id "g1";
scaffold2277	AUGUSTUS	protein_match	7743	7790	6.07	-	0	target "unknown_W[1..16]"; target_start 646; transcript_id "g1.t1"; gene_id "g1";
scaffold2277	AUGUSTUS	protein_match	8190	8243	5.49	-	0	target "unknown_R[1..18]"; target_start 495; transcript_id "g1.t1"; gene_id "g1";
scaffold2277	AUGUSTUS	protein_match	8385	8438	4.44	-	0	target "unknown_N[1..18]"; target_start 430; transcript_id "g1.t1"; gene_id "g1";
scaffold2277	AUGUSTUS	protein_match	8439	8477	6.03	-	0	target "unknown_M[1..13]"; target_start 417; transcript_id "g1.t1"; gene_id "g1";
scaffold2277	AUGUSTUS	protein_match	8481	8522	5.73	-	0	target "unknown_L[1..14]"; target_start 402; transcript_id "g1.t1"; gene_id "g1";
scaffold2277	AUGUSTUS	protein_match	8532	8558	6.29	-	0	target "unknown_K[1..9]"; target_start 390; transcript_id "g1.t1"; gene_id "g1";
scaffold2277	AUGUSTUS	protein_match	8622	8711	6.23	-	0	target "unknown_I[1..30]"; target_start 339; transcript_id "g1.t1"; gene_id "g1";
scaffold2277	AUGUSTUS	protein_match	8946	9042	2.7	-	1	target "unknown_G[40..72]"; target_start 189; transcript_id "g1.t1"; gene_id "g1";
scaffold2277	AUGUSTUS	protein_match	9114	9169	5.1	-	0	target "unknown_G[22..40]"; target_start 189; transcript_id "g1.t1"; gene_id "g1";
scaffold2277	AUGUSTUS	protein_match	9321	9383	4.24	-	0	target "unknown_G[1..21]"; target_start 189; transcript_id "g1.t1"; gene_id "g1";
scaffold2277	AUGUSTUS	protein_match	9384	9447	4.26	-	1	target "unknown_F[1..22]"; target_start 167; transcript_id "g1.t1"; gene_id "g1";
scaffold2277	AUGUSTUS	protein_match	9543	9544	1	-	0	target "unknown_F[1..1]"; target_start 167; transcript_id "g1.t1"; gene_id "g1";
scaffold2277	AUGUSTUS	protein_match	9545	9613	4.6	-	0	target "unknown_E[1..23]"; target_start 144; transcript_id "g1.t1"; gene_id "g1";
scaffold2277	AUGUSTUS	protein_match	9638	9676	7.19	-	0	target "unknown_C[1..13]"; target_start 123; transcript_id "g1.t1"; gene_id "g1";
scaffold2277	AUGUSTUS	protein_match	9749	9814	6.24	-	0	target "unknown_B[1..22]"; target_start 77; transcript_id "g1.t1"; gene_id "g1";
```
