## Supplementary material for "The *de novo* reference genome and transcriptome assemblies of the wild tomato species *Solanum chilense*": EOG093600PE.gff

```
scaffold3843	AUGUSTUS	gene	28288	35757	0.01	-	.	g3
scaffold3843	AUGUSTUS	transcript	28288	35757	0.01	-	.	g3.t1
scaffold3843	AUGUSTUS	tts	28288	28288	.	-	.	transcript_id "g3.t1"; gene_id "g3";
scaffold3843	AUGUSTUS	exon	28288	29612	.	-	.	transcript_id "g3.t1"; gene_id "g3";
scaffold3843	AUGUSTUS	stop_codon	28335	28337	.	-	0	transcript_id "g3.t1"; gene_id "g3";
scaffold3843	AUGUSTUS	intron	29613	30037	1	-	.	transcript_id "g3.t1"; gene_id "g3";
scaffold3843	AUGUSTUS	intron	30753	30873	1	-	.	transcript_id "g3.t1"; gene_id "g3";
scaffold3843	AUGUSTUS	intron	31248	32669	0.97	-	.	transcript_id "g3.t1"; gene_id "g3";
scaffold3843	AUGUSTUS	intron	32894	33165	0.11	-	.	transcript_id "g3.t1"; gene_id "g3";
scaffold3843	AUGUSTUS	intron	33483	33570	1	-	.	transcript_id "g3.t1"; gene_id "g3";
scaffold3843	AUGUSTUS	intron	33831	33912	1	-	.	transcript_id "g3.t1"; gene_id "g3";
scaffold3843	AUGUSTUS	intron	34114	34208	0.99	-	.	transcript_id "g3.t1"; gene_id "g3";
scaffold3843	AUGUSTUS	intron	34385	34640	1	-	.	transcript_id "g3.t1"; gene_id "g3";
scaffold3843	AUGUSTUS	intron	34696	34770	1	-	.	transcript_id "g3.t1"; gene_id "g3";
scaffold3843	AUGUSTUS	CDS	28335	29612	1	-	0	transcript_id "g3.t1"; gene_id "g3";
scaffold3843	AUGUSTUS	CDS	30038	30752	1	-	1	transcript_id "g3.t1"; gene_id "g3";
scaffold3843	AUGUSTUS	exon	30038	30752	.	-	.	transcript_id "g3.t1"; gene_id "g3";
scaffold3843	AUGUSTUS	CDS	30874	31247	0.97	-	0	transcript_id "g3.t1"; gene_id "g3";
scaffold3843	AUGUSTUS	exon	30874	31247	.	-	.	transcript_id "g3.t1"; gene_id "g3";
scaffold3843	AUGUSTUS	CDS	32670	32893	1	-	2	transcript_id "g3.t1"; gene_id "g3";
scaffold3843	AUGUSTUS	exon	32670	32893	.	-	.	transcript_id "g3.t1"; gene_id "g3";
scaffold3843	AUGUSTUS	CDS	33166	33482	0.22	-	1	transcript_id "g3.t1"; gene_id "g3";
scaffold3843	AUGUSTUS	exon	33166	33482	.	-	.	transcript_id "g3.t1"; gene_id "g3";
scaffold3843	AUGUSTUS	CDS	33571	33830	0.95	-	0	transcript_id "g3.t1"; gene_id "g3";
scaffold3843	AUGUSTUS	exon	33571	33830	.	-	.	transcript_id "g3.t1"; gene_id "g3";
scaffold3843	AUGUSTUS	CDS	33913	34113	1	-	0	transcript_id "g3.t1"; gene_id "g3";
scaffold3843	AUGUSTUS	exon	33913	34113	.	-	.	transcript_id "g3.t1"; gene_id "g3";
scaffold3843	AUGUSTUS	CDS	34209	34384	0.99	-	2	transcript_id "g3.t1"; gene_id "g3";
scaffold3843	AUGUSTUS	exon	34209	34384	.	-	.	transcript_id "g3.t1"; gene_id "g3";
scaffold3843	AUGUSTUS	CDS	34641	34695	1	-	0	transcript_id "g3.t1"; gene_id "g3";
scaffold3843	AUGUSTUS	exon	34641	34695	.	-	.	transcript_id "g3.t1"; gene_id "g3";
scaffold3843	AUGUSTUS	CDS	34771	35169	0.94	-	0	transcript_id "g3.t1"; gene_id "g3";
scaffold3843	AUGUSTUS	exon	34771	35171	.	-	.	transcript_id "g3.t1"; gene_id "g3";
scaffold3843	AUGUSTUS	start_codon	35167	35169	.	-	0	transcript_id "g3.t1"; gene_id "g3";
scaffold3843	AUGUSTUS	exon	35657	35757	.	-	.	transcript_id "g3.t1"; gene_id "g3";
scaffold3843	AUGUSTUS	tss	35757	35757	.	-	.	transcript_id "g3.t1"; gene_id "g3";
scaffold3843	AUGUSTUS	protein_match	28386	28568	8.59	-	0	target "unknown_L[1..61]"; target_start 1255; transcript_id "g3.t1"; gene_id "g3";
scaffold3843	AUGUSTUS	protein_match	28581	28811	8.69	-	0	target "unknown_K[1..77]"; target_start 1174; transcript_id "g3.t1"; gene_id "g3";
scaffold3843	AUGUSTUS	protein_match	28821	29150	8.91	-	0	target "unknown_J[1..110]"; target_start 1061; transcript_id "g3.t1"; gene_id "g3";
scaffold3843	AUGUSTUS	protein_match	29151	29612	9.47	-	0	target "unknown_I[193..346]"; target_start 715; transcript_id "g3.t1"; gene_id "g3";
scaffold3843	AUGUSTUS	protein_match	30038	30613	8.91	-	0	target "unknown_I[1..192]"; target_start 715; transcript_id "g3.t1"; gene_id "g3";
scaffold3843	AUGUSTUS	protein_match	30644	30712	9.98	-	0	target "unknown_H[1..23]"; target_start 682; transcript_id "g3.t1"; gene_id "g3";
scaffold3843	AUGUSTUS	protein_match	30713	30752	9.92	-	1	target "unknown_G[7..20]"; target_start 662; transcript_id "g3.t1"; gene_id "g3";
scaffold3843	AUGUSTUS	protein_match	30874	30893	8.19	-	0	target "unknown_G[1..7]"; target_start 662; transcript_id "g3.t1"; gene_id "g3";
scaffold3843	AUGUSTUS	protein_match	30903	30953	8.74	-	0	target "unknown_F[1..17]"; target_start 642; transcript_id "g3.t1"; gene_id "g3";
scaffold3843	AUGUSTUS	protein_match	30957	31247	9.64	-	0	target "unknown_E[1..97]"; target_start 544; transcript_id "g3.t1"; gene_id "g3";
scaffold3843	AUGUSTUS	protein_match	32670	32756	9.47	-	0	target "unknown_D[1..29]"; target_start 515; transcript_id "g3.t1"; gene_id "g3";
scaffold3843	AUGUSTUS	protein_match	32760	32893	8.2	-	2	target "unknown_C[69..113]"; target_start 401; transcript_id "g3.t1"; gene_id "g3";
scaffold3843	AUGUSTUS	protein_match	33166	33370	7.24	-	0	target "unknown_C[1..69]"; target_start 401; transcript_id "g3.t1"; gene_id "g3";
scaffold3843	AUGUSTUS	protein_match	33380	33482	8.84	-	1	target "unknown_B[178..212]"; target_start 186; transcript_id "g3.t1"; gene_id "g3";
scaffold3843	AUGUSTUS	protein_match	33571	33830	8.56	-	0	target "unknown_B[92..178]"; target_start 186; transcript_id "g3.t1"; gene_id "g3";
scaffold3843	AUGUSTUS	protein_match	33913	34113	7.87	-	0	target "unknown_B[25..91]"; target_start 186; transcript_id "g3.t1"; gene_id "g3";
scaffold3843	AUGUSTUS	protein_match	34209	34280	8.82	-	0	target "unknown_B[1..24]"; target_start 186; transcript_id "g3.t1"; gene_id "g3";
scaffold3843	AUGUSTUS	protein_match	34281	34384	10.9	-	2	target "unknown_A[94..128]"; target_start 58; transcript_id "g3.t1"; gene_id "g3";
scaffold3843	AUGUSTUS	protein_match	34641	34695	12.3	-	0	target "unknown_A[76..94]"; target_start 58; transcript_id "g3.t1"; gene_id "g3";
scaffold3843	AUGUSTUS	protein_match	34771	34995	6.53	-	0	target "unknown_A[1..75]"; target_start 58; transcript_id "g3.t1"; gene_id "g3";
```
