## Supplementary material for "The *de novo* reference genome and transcriptome assemblies of the wild tomato species *Solanum chilense*": EOG093600QB.gff

```
scaffold1144	AUGUSTUS	gene	118229	124969	0.01	+	.	g4
scaffold1144	AUGUSTUS	transcript	118229	124969	0.01	+	.	g4.t1
scaffold1144	AUGUSTUS	tss	118229	118229	.	+	.	transcript_id "g4.t1"; gene_id "g4";
scaffold1144	AUGUSTUS	exon	118229	118574	.	+	.	transcript_id "g4.t1"; gene_id "g4";
scaffold1144	AUGUSTUS	exon	118823	121512	.	+	.	transcript_id "g4.t1"; gene_id "g4";
scaffold1144	AUGUSTUS	start_codon	119143	119145	.	+	0	transcript_id "g4.t1"; gene_id "g4";
scaffold1144	AUGUSTUS	intron	121513	121600	0.83	+	.	transcript_id "g4.t1"; gene_id "g4";
scaffold1144	AUGUSTUS	intron	121706	121985	0.99	+	.	transcript_id "g4.t1"; gene_id "g4";
scaffold1144	AUGUSTUS	intron	122139	123123	0.88	+	.	transcript_id "g4.t1"; gene_id "g4";
scaffold1144	AUGUSTUS	intron	123288	123412	1	+	.	transcript_id "g4.t1"; gene_id "g4";
scaffold1144	AUGUSTUS	intron	123561	124119	0.92	+	.	transcript_id "g4.t1"; gene_id "g4";
scaffold1144	AUGUSTUS	intron	124240	124322	0.81	+	.	transcript_id "g4.t1"; gene_id "g4";
scaffold1144	AUGUSTUS	intron	124411	124663	0.84	+	.	transcript_id "g4.t1"; gene_id "g4";
scaffold1144	AUGUSTUS	CDS	119143	121512	0.81	+	0	transcript_id "g4.t1"; gene_id "g4";
scaffold1144	AUGUSTUS	CDS	121601	121705	1	+	0	transcript_id "g4.t1"; gene_id "g4";
scaffold1144	AUGUSTUS	exon	121601	121705	.	+	.	transcript_id "g4.t1"; gene_id "g4";
scaffold1144	AUGUSTUS	CDS	121986	122138	0.99	+	0	transcript_id "g4.t1"; gene_id "g4";
scaffold1144	AUGUSTUS	exon	121986	122138	.	+	.	transcript_id "g4.t1"; gene_id "g4";
scaffold1144	AUGUSTUS	CDS	123124	123287	0.99	+	0	transcript_id "g4.t1"; gene_id "g4";
scaffold1144	AUGUSTUS	exon	123124	123287	.	+	.	transcript_id "g4.t1"; gene_id "g4";
scaffold1144	AUGUSTUS	CDS	123413	123560	0.95	+	1	transcript_id "g4.t1"; gene_id "g4";
scaffold1144	AUGUSTUS	exon	123413	123560	.	+	.	transcript_id "g4.t1"; gene_id "g4";
scaffold1144	AUGUSTUS	CDS	124120	124239	0.8	+	0	transcript_id "g4.t1"; gene_id "g4";
scaffold1144	AUGUSTUS	exon	124120	124239	.	+	.	transcript_id "g4.t1"; gene_id "g4";
scaffold1144	AUGUSTUS	CDS	124323	124410	0.99	+	0	transcript_id "g4.t1"; gene_id "g4";
scaffold1144	AUGUSTUS	exon	124323	124410	.	+	.	transcript_id "g4.t1"; gene_id "g4";
scaffold1144	AUGUSTUS	CDS	124664	124830	0.93	+	2	transcript_id "g4.t1"; gene_id "g4";
scaffold1144	AUGUSTUS	exon	124664	124969	.	+	.	transcript_id "g4.t1"; gene_id "g4";
scaffold1144	AUGUSTUS	stop_codon	124828	124830	.	+	0	transcript_id "g4.t1"; gene_id "g4";
scaffold1144	AUGUSTUS	tts	124969	124969	.	+	.	transcript_id "g4.t1"; gene_id "g4";
scaffold1144	AUGUSTUS	protein_match	119176	119463	8.52	+	0	target "unknown_A[1..96]"; target_start 11; transcript_id "g4.t1"; gene_id "g4";
scaffold1144	AUGUSTUS	protein_match	119464	119529	7.04	+	0	target "unknown_B[1..22]"; target_start 107; transcript_id "g4.t1"; gene_id "g4";
scaffold1144	AUGUSTUS	protein_match	119545	119586	9.39	+	0	target "unknown_C[1..14]"; target_start 134; transcript_id "g4.t1"; gene_id "g4";
scaffold1144	AUGUSTUS	protein_match	119719	119748	5.25	+	0	target "unknown_E[1..10]"; target_start 192; transcript_id "g4.t1"; gene_id "g4";
scaffold1144	AUGUSTUS	protein_match	119752	119787	6.72	+	0	target "unknown_F[1..12]"; target_start 203; transcript_id "g4.t1"; gene_id "g4";
scaffold1144	AUGUSTUS	protein_match	119809	119847	9.53	+	0	target "unknown_G[1..13]"; target_start 222; transcript_id "g4.t1"; gene_id "g4";
scaffold1144	AUGUSTUS	protein_match	119851	119877	7.23	+	0	target "unknown_H[1..9]"; target_start 236; transcript_id "g4.t1"; gene_id "g4";
scaffold1144	AUGUSTUS	protein_match	119926	119955	5.97	+	0	target "unknown_I[1..10]"; target_start 261; transcript_id "g4.t1"; gene_id "g4";
scaffold1144	AUGUSTUS	protein_match	119968	119997	4.38	+	0	target "unknown_J[1..10]"; target_start 275; transcript_id "g4.t1"; gene_id "g4";
scaffold1144	AUGUSTUS	protein_match	120004	120078	5.01	+	0	target "unknown_K[1..25]"; target_start 287; transcript_id "g4.t1"; gene_id "g4";
scaffold1144	AUGUSTUS	protein_match	120079	120120	5.66	+	0	target "unknown_L[1..14]"; target_start 312; transcript_id "g4.t1"; gene_id "g4";
scaffold1144	AUGUSTUS	protein_match	120151	120171	7.75	+	0	target "unknown_M[1..7]"; target_start 336; transcript_id "g4.t1"; gene_id "g4";
scaffold1144	AUGUSTUS	protein_match	120250	120318	4.99	+	0	target "unknown_N[1..23]"; target_start 369; transcript_id "g4.t1"; gene_id "g4";
scaffold1144	AUGUSTUS	protein_match	120349	120411	4.8	+	0	target "unknown_O[1..21]"; target_start 402; transcript_id "g4.t1"; gene_id "g4";
scaffold1144	AUGUSTUS	protein_match	120412	120477	3.81	+	0	target "unknown_P[1..22]"; target_start 423; transcript_id "g4.t1"; gene_id "g4";
scaffold1144	AUGUSTUS	protein_match	120532	120585	4.28	+	0	target "unknown_Q[1..18]"; target_start 463; transcript_id "g4.t1"; gene_id "g4";
scaffold1144	AUGUSTUS	protein_match	120592	120630	5.12	+	0	target "unknown_R[1..13]"; target_start 483; transcript_id "g4.t1"; gene_id "g4";
scaffold1144	AUGUSTUS	protein_match	120634	120681	5.14	+	0	target "unknown_S[1..16]"; target_start 497; transcript_id "g4.t1"; gene_id "g4";
scaffold1144	AUGUSTUS	protein_match	120685	120741	6.5	+	0	target "unknown_T[1..19]"; target_start 514; transcript_id "g4.t1"; gene_id "g4";
scaffold1144	AUGUSTUS	protein_match	120808	120846	4.28	+	0	target "unknown_U[1..13]"; target_start 555; transcript_id "g4.t1"; gene_id "g4";
scaffold1144	AUGUSTUS	protein_match	120859	120909	4.29	+	0	target "unknown_V[1..17]"; target_start 572; transcript_id "g4.t1"; gene_id "g4";
scaffold1144	AUGUSTUS	protein_match	120952	121005	4.28	+	0	target "unknown_W[1..18]"; target_start 603; transcript_id "g4.t1"; gene_id "g4";
scaffold1144	AUGUSTUS	protein_match	121339	121422	3.36	+	0	target "unknown_Z[1..28]"; target_start 732; transcript_id "g4.t1"; gene_id "g4";
scaffold1144	AUGUSTUS	protein_match	121616	121705	5.63	+	0	target "unknown_AB[1..30]"; target_start 795; transcript_id "g4.t1"; gene_id "g4";
scaffold1144	AUGUSTUS	protein_match	121986	122138	9.23	+	0	target "unknown_AB[31..81]"; target_start 795; transcript_id "g4.t1"; gene_id "g4";
scaffold1144	AUGUSTUS	protein_match	123124	123249	10.4	+	0	target "unknown_AC[1..42]"; target_start 876; transcript_id "g4.t1"; gene_id "g4";
scaffold1144	AUGUSTUS	protein_match	123280	123287	11.1	+	0	target "unknown_AD[1..3]"; target_start 928; transcript_id "g4.t1"; gene_id "g4";
scaffold1144	AUGUSTUS	protein_match	123413	123521	11.8	+	1	target "unknown_AD[3..39]"; target_start 928; transcript_id "g4.t1"; gene_id "g4";
scaffold1144	AUGUSTUS	protein_match	123558	123560	9.61	+	0	target "unknown_AE[1..1]"; target_start 979; transcript_id "g4.t1"; gene_id "g4";
scaffold1144	AUGUSTUS	protein_match	124120	124224	10.5	+	0	target "unknown_AE[2..36]"; target_start 979; transcript_id "g4.t1"; gene_id "g4";
scaffold1144	AUGUSTUS	protein_match	124225	124239	5.48	+	0	target "unknown_AF[1..5]"; target_start 1015; transcript_id "g4.t1"; gene_id "g4";
scaffold1144	AUGUSTUS	protein_match	124323	124410	11.1	+	2	target "unknown_AF[6..35]"; target_start 1014; transcript_id "g4.t1"; gene_id "g4";
scaffold1144	AUGUSTUS	protein_match	124664	124827	10.1	+	2	target "unknown_AF[35..89]"; target_start 1015; transcript_id "g4.t1"; gene_id "g4";
```
