## Supplementary material for "The *de novo* reference genome and transcriptome assemblies of the wild tomato species *Solanum chilense*": EOG093600R5.gff

```
scaffold2818	AUGUSTUS	gene	117313	140194	0.01	-	.	g5
scaffold2818	AUGUSTUS	transcript	117313	140194	0.01	-	.	g5.t1
scaffold2818	AUGUSTUS	tts	117313	117313	.	-	.	transcript_id "g5.t1"; gene_id "g5";
scaffold2818	AUGUSTUS	exon	117313	117773	.	-	.	transcript_id "g5.t1"; gene_id "g5";
scaffold2818	AUGUSTUS	stop_codon	117473	117475	.	-	0	transcript_id "g5.t1"; gene_id "g5";
scaffold2818	AUGUSTUS	intron	117774	117918	0.01	-	.	transcript_id "g5.t1"; gene_id "g5";
scaffold2818	AUGUSTUS	intron	118080	118449	0.98	-	.	transcript_id "g5.t1"; gene_id "g5";
scaffold2818	AUGUSTUS	intron	118700	121990	0.01	-	.	transcript_id "g5.t1"; gene_id "g5";
scaffold2818	AUGUSTUS	intron	122065	124643	0.02	-	.	transcript_id "g5.t1"; gene_id "g5";
scaffold2818	AUGUSTUS	intron	124770	125080	0.95	-	.	transcript_id "g5.t1"; gene_id "g5";
scaffold2818	AUGUSTUS	intron	125246	125328	1	-	.	transcript_id "g5.t1"; gene_id "g5";
scaffold2818	AUGUSTUS	intron	125457	125998	0.83	-	.	transcript_id "g5.t1"; gene_id "g5";
scaffold2818	AUGUSTUS	intron	126128	127674	0.06	-	.	transcript_id "g5.t1"; gene_id "g5";
scaffold2818	AUGUSTUS	intron	127807	128346	1	-	.	transcript_id "g5.t1"; gene_id "g5";
scaffold2818	AUGUSTUS	intron	128495	128585	0.98	-	.	transcript_id "g5.t1"; gene_id "g5";
scaffold2818	AUGUSTUS	intron	128723	128853	1	-	.	transcript_id "g5.t1"; gene_id "g5";
scaffold2818	AUGUSTUS	intron	129141	129678	0.87	-	.	transcript_id "g5.t1"; gene_id "g5";
scaffold2818	AUGUSTUS	intron	129911	131052	0.08	-	.	transcript_id "g5.t1"; gene_id "g5";
scaffold2818	AUGUSTUS	intron	131201	131943	0.68	-	.	transcript_id "g5.t1"; gene_id "g5";
scaffold2818	AUGUSTUS	intron	132052	132316	0.9	-	.	transcript_id "g5.t1"; gene_id "g5";
scaffold2818	AUGUSTUS	intron	132386	132512	0.93	-	.	transcript_id "g5.t1"; gene_id "g5";
scaffold2818	AUGUSTUS	intron	132626	133687	0.05	-	.	transcript_id "g5.t1"; gene_id "g5";
scaffold2818	AUGUSTUS	intron	133758	138636	0.01	-	.	transcript_id "g5.t1"; gene_id "g5";
scaffold2818	AUGUSTUS	intron	138739	138815	0.84	-	.	transcript_id "g5.t1"; gene_id "g5";
scaffold2818	AUGUSTUS	intron	138971	139121	0.92	-	.	transcript_id "g5.t1"; gene_id "g5";
scaffold2818	AUGUSTUS	intron	139321	139990	0.05	-	.	transcript_id "g5.t1"; gene_id "g5";
scaffold2818	AUGUSTUS	CDS	117473	117773	0.01	-	1	transcript_id "g5.t1"; gene_id "g5";
scaffold2818	AUGUSTUS	CDS	117919	118079	0.08	-	0	transcript_id "g5.t1"; gene_id "g5";
scaffold2818	AUGUSTUS	exon	117919	118079	.	-	.	transcript_id "g5.t1"; gene_id "g5";
scaffold2818	AUGUSTUS	CDS	118450	118699	0.89	-	1	transcript_id "g5.t1"; gene_id "g5";
scaffold2818	AUGUSTUS	exon	118450	118699	.	-	.	transcript_id "g5.t1"; gene_id "g5";
scaffold2818	AUGUSTUS	CDS	121991	122064	0.11	-	0	transcript_id "g5.t1"; gene_id "g5";
scaffold2818	AUGUSTUS	exon	121991	122064	.	-	.	transcript_id "g5.t1"; gene_id "g5";
scaffold2818	AUGUSTUS	CDS	124644	124769	0.75	-	0	transcript_id "g5.t1"; gene_id "g5";
scaffold2818	AUGUSTUS	exon	124644	124769	.	-	.	transcript_id "g5.t1"; gene_id "g5";
scaffold2818	AUGUSTUS	CDS	125081	125245	0.95	-	0	transcript_id "g5.t1"; gene_id "g5";
scaffold2818	AUGUSTUS	exon	125081	125245	.	-	.	transcript_id "g5.t1"; gene_id "g5";
scaffold2818	AUGUSTUS	CDS	125329	125456	0.93	-	2	transcript_id "g5.t1"; gene_id "g5";
scaffold2818	AUGUSTUS	exon	125329	125456	.	-	.	transcript_id "g5.t1"; gene_id "g5";
scaffold2818	AUGUSTUS	CDS	125999	126127	0.88	-	2	transcript_id "g5.t1"; gene_id "g5";
scaffold2818	AUGUSTUS	exon	125999	126127	.	-	.	transcript_id "g5.t1"; gene_id "g5";
scaffold2818	AUGUSTUS	CDS	127675	127806	0.06	-	2	transcript_id "g5.t1"; gene_id "g5";
scaffold2818	AUGUSTUS	exon	127675	127806	.	-	.	transcript_id "g5.t1"; gene_id "g5";
scaffold2818	AUGUSTUS	CDS	128347	128494	1	-	0	transcript_id "g5.t1"; gene_id "g5";
scaffold2818	AUGUSTUS	exon	128347	128494	.	-	.	transcript_id "g5.t1"; gene_id "g5";
scaffold2818	AUGUSTUS	CDS	128586	128722	0.98	-	2	transcript_id "g5.t1"; gene_id "g5";
scaffold2818	AUGUSTUS	exon	128586	128722	.	-	.	transcript_id "g5.t1"; gene_id "g5";
scaffold2818	AUGUSTUS	CDS	128854	129140	0.92	-	1	transcript_id "g5.t1"; gene_id "g5";
scaffold2818	AUGUSTUS	exon	128854	129140	.	-	.	transcript_id "g5.t1"; gene_id "g5";
scaffold2818	AUGUSTUS	CDS	129679	129910	0.92	-	2	transcript_id "g5.t1"; gene_id "g5";
scaffold2818	AUGUSTUS	exon	129679	129910	.	-	.	transcript_id "g5.t1"; gene_id "g5";
scaffold2818	AUGUSTUS	CDS	131053	131200	0.42	-	0	transcript_id "g5.t1"; gene_id "g5";
scaffold2818	AUGUSTUS	exon	131053	131200	.	-	.	transcript_id "g5.t1"; gene_id "g5";
scaffold2818	AUGUSTUS	CDS	131944	132051	0.86	-	0	transcript_id "g5.t1"; gene_id "g5";
scaffold2818	AUGUSTUS	exon	131944	132051	.	-	.	transcript_id "g5.t1"; gene_id "g5";
scaffold2818	AUGUSTUS	CDS	132317	132385	1	-	0	transcript_id "g5.t1"; gene_id "g5";
scaffold2818	AUGUSTUS	exon	132317	132385	.	-	.	transcript_id "g5.t1"; gene_id "g5";
scaffold2818	AUGUSTUS	CDS	132513	132625	0.11	-	2	transcript_id "g5.t1"; gene_id "g5";
scaffold2818	AUGUSTUS	exon	132513	132625	.	-	.	transcript_id "g5.t1"; gene_id "g5";
scaffold2818	AUGUSTUS	CDS	133688	133757	0.2	-	0	transcript_id "g5.t1"; gene_id "g5";
scaffold2818	AUGUSTUS	exon	133688	133757	.	-	.	transcript_id "g5.t1"; gene_id "g5";
scaffold2818	AUGUSTUS	CDS	138637	138738	0.1	-	0	transcript_id "g5.t1"; gene_id "g5";
scaffold2818	AUGUSTUS	exon	138637	138738	.	-	.	transcript_id "g5.t1"; gene_id "g5";
scaffold2818	AUGUSTUS	CDS	138816	138970	0.81	-	2	transcript_id "g5.t1"; gene_id "g5";
scaffold2818	AUGUSTUS	exon	138816	138970	.	-	.	transcript_id "g5.t1"; gene_id "g5";
scaffold2818	AUGUSTUS	CDS	139122	139320	0.04	-	0	transcript_id "g5.t1"; gene_id "g5";
scaffold2818	AUGUSTUS	exon	139122	139320	.	-	.	transcript_id "g5.t1"; gene_id "g5";
scaffold2818	AUGUSTUS	CDS	139991	140089	0.05	-	0	transcript_id "g5.t1"; gene_id "g5";
scaffold2818	AUGUSTUS	exon	139991	140194	.	-	.	transcript_id "g5.t1"; gene_id "g5";
scaffold2818	AUGUSTUS	start_codon	140087	140089	.	-	0	transcript_id "g5.t1"; gene_id "g5";
scaffold2818	AUGUSTUS	tss	140194	140194	.	-	.	transcript_id "g5.t1"; gene_id "g5";
scaffold2818	AUGUSTUS	protein_match	117518	117685	5.91	-	0	target "unknown_J[1..56]"; target_start 1040; transcript_id "g5.t1"; gene_id "g5";
scaffold2818	AUGUSTUS	protein_match	117689	117773	3.44	-	1	target "unknown_I[53..81]"; target_start 958; transcript_id "g5.t1"; gene_id "g5";
scaffold2818	AUGUSTUS	protein_match	117919	118076	2.03	-	0	target "unknown_I[1..53]"; target_start 958; transcript_id "g5.t1"; gene_id "g5";
scaffold2818	AUGUSTUS	protein_match	118450	118699	7.32	-	1	target "unknown_H[120..203]"; target_start 754; transcript_id "g5.t1"; gene_id "g5";
scaffold2818	AUGUSTUS	protein_match	121991	122064	8.93	-	0	target "unknown_H[96..120]"; target_start 754; transcript_id "g5.t1"; gene_id "g5";
scaffold2818	AUGUSTUS	protein_match	124644	124769	7.26	-	0	target "unknown_H[54..95]"; target_start 754; transcript_id "g5.t1"; gene_id "g5";
scaffold2818	AUGUSTUS	protein_match	125081	125239	9.55	-	0	target "unknown_H[1..53]"; target_start 754; transcript_id "g5.t1"; gene_id "g5";
scaffold2818	AUGUSTUS	protein_match	125329	125456	8.37	-	2	target "unknown_G[382..424]"; target_start 328; transcript_id "g5.t1"; gene_id "g5";
scaffold2818	AUGUSTUS	protein_match	125999	126127	8.6	-	2	target "unknown_G[339..382]"; target_start 328; transcript_id "g5.t1"; gene_id "g5";
scaffold2818	AUGUSTUS	protein_match	127675	127806	10.4	-	2	target "unknown_G[295..339]"; target_start 328; transcript_id "g5.t1"; gene_id "g5";
scaffold2818	AUGUSTUS	protein_match	128347	128494	10.3	-	0	target "unknown_G[246..295]"; target_start 328; transcript_id "g5.t1"; gene_id "g5";
scaffold2818	AUGUSTUS	protein_match	128586	128722	10.8	-	2	target "unknown_G[200..245]"; target_start 328; transcript_id "g5.t1"; gene_id "g5";
scaffold2818	AUGUSTUS	protein_match	128854	129140	8.44	-	1	target "unknown_G[104..200]"; target_start 328; transcript_id "g5.t1"; gene_id "g5";
scaffold2818	AUGUSTUS	protein_match	129679	129910	5.12	-	2	target "unknown_G[27..104]"; target_start 328; transcript_id "g5.t1"; gene_id "g5";
scaffold2818	AUGUSTUS	protein_match	131053	131131	9.3	-	0	target "unknown_G[1..27]"; target_start 328; transcript_id "g5.t1"; gene_id "g5";
scaffold2818	AUGUSTUS	protein_match	131138	131200	5.38	-	0	target "unknown_F[78..98]"; target_start 228; transcript_id "g5.t1"; gene_id "g5";
scaffold2818	AUGUSTUS	protein_match	131944	132051	9.95	-	0	target "unknown_F[42..77]"; target_start 228; transcript_id "g5.t1"; gene_id "g5";
scaffold2818	AUGUSTUS	protein_match	132317	132385	9.88	-	0	target "unknown_F[19..41]"; target_start 228; transcript_id "g5.t1"; gene_id "g5";
scaffold2818	AUGUSTUS	protein_match	132513	132566	6.73	-	0	target "unknown_F[1..18]"; target_start 228; transcript_id "g5.t1"; gene_id "g5";
scaffold2818	AUGUSTUS	protein_match	133755	133757	6.22	-	0	target "unknown_D[107..107]"; target_start 79; transcript_id "g5.t1"; gene_id "g5";
scaffold2818	AUGUSTUS	protein_match	138637	138738	11.3	-	0	target "unknown_D[73..106]"; target_start 79; transcript_id "g5.t1"; gene_id "g5";
scaffold2818	AUGUSTUS	protein_match	138816	138970	8.21	-	2	target "unknown_D[21..72]"; target_start 79; transcript_id "g5.t1"; gene_id "g5";
scaffold2818	AUGUSTUS	protein_match	139122	139182	6.84	-	0	target "unknown_D[1..21]"; target_start 79; transcript_id "g5.t1"; gene_id "g5";
```
