## Supplementary material for "The *de novo* reference genome and transcriptome assemblies of the wild tomato species *Solanum chilense*": EOG093600SL.gff

```
scaffold1241	AUGUSTUS	gene	52138	59312	0.01	+	.	g3
scaffold1241	AUGUSTUS	transcript	52138	59312	0.01	+	.	g3.t1
scaffold1241	AUGUSTUS	tss	52138	52138	.	+	.	transcript_id "g3.t1"; gene_id "g3";
scaffold1241	AUGUSTUS	exon	52138	52817	.	+	.	transcript_id "g3.t1"; gene_id "g3";
scaffold1241	AUGUSTUS	start_codon	52488	52490	.	+	0	transcript_id "g3.t1"; gene_id "g3";
scaffold1241	AUGUSTUS	intron	52818	53615	0.83	+	.	transcript_id "g3.t1"; gene_id "g3";
scaffold1241	AUGUSTUS	intron	53696	54366	0.72	+	.	transcript_id "g3.t1"; gene_id "g3";
scaffold1241	AUGUSTUS	intron	54603	54806	1	+	.	transcript_id "g3.t1"; gene_id "g3";
scaffold1241	AUGUSTUS	intron	55112	56001	0.28	+	.	transcript_id "g3.t1"; gene_id "g3";
scaffold1241	AUGUSTUS	intron	56129	56694	0.6	+	.	transcript_id "g3.t1"; gene_id "g3";
scaffold1241	AUGUSTUS	intron	57706	57936	0.84	+	.	transcript_id "g3.t1"; gene_id "g3";
scaffold1241	AUGUSTUS	intron	58668	58836	1	+	.	transcript_id "g3.t1"; gene_id "g3";
scaffold1241	AUGUSTUS	CDS	52488	52817	0.99	+	0	transcript_id "g3.t1"; gene_id "g3";
scaffold1241	AUGUSTUS	CDS	53616	53695	0.83	+	0	transcript_id "g3.t1"; gene_id "g3";
scaffold1241	AUGUSTUS	exon	53616	53695	.	+	.	transcript_id "g3.t1"; gene_id "g3";
scaffold1241	AUGUSTUS	CDS	54367	54602	0.76	+	1	transcript_id "g3.t1"; gene_id "g3";
scaffold1241	AUGUSTUS	exon	54367	54602	.	+	.	transcript_id "g3.t1"; gene_id "g3";
scaffold1241	AUGUSTUS	CDS	54807	55111	0.31	+	2	transcript_id "g3.t1"; gene_id "g3";
scaffold1241	AUGUSTUS	exon	54807	55111	.	+	.	transcript_id "g3.t1"; gene_id "g3";
scaffold1241	AUGUSTUS	CDS	56002	56128	0.63	+	0	transcript_id "g3.t1"; gene_id "g3";
scaffold1241	AUGUSTUS	exon	56002	56128	.	+	.	transcript_id "g3.t1"; gene_id "g3";
scaffold1241	AUGUSTUS	CDS	56695	57705	0.94	+	2	transcript_id "g3.t1"; gene_id "g3";
scaffold1241	AUGUSTUS	exon	56695	57705	.	+	.	transcript_id "g3.t1"; gene_id "g3";
scaffold1241	AUGUSTUS	CDS	57937	58667	0.84	+	2	transcript_id "g3.t1"; gene_id "g3";
scaffold1241	AUGUSTUS	exon	57937	58667	.	+	.	transcript_id "g3.t1"; gene_id "g3";
scaffold1241	AUGUSTUS	CDS	58837	59235	1	+	0	transcript_id "g3.t1"; gene_id "g3";
scaffold1241	AUGUSTUS	exon	58837	59312	.	+	.	transcript_id "g3.t1"; gene_id "g3";
scaffold1241	AUGUSTUS	stop_codon	59233	59235	.	+	0	transcript_id "g3.t1"; gene_id "g3";
scaffold1241	AUGUSTUS	tts	59312	59312	.	+	.	transcript_id "g3.t1"; gene_id "g3";
scaffold1241	AUGUSTUS	protein_match	54410	54602	9.74	+	0	target "unknown_A[1..65]"; target_start 151; transcript_id "g3.t1"; gene_id "g3";
scaffold1241	AUGUSTUS	protein_match	54807	54952	8.19	+	2	target "unknown_A[65..113]"; target_start 151; transcript_id "g3.t1"; gene_id "g3";
scaffold1241	AUGUSTUS	protein_match	54953	55084	6.47	+	0	target "unknown_B[1..44]"; target_start 264; transcript_id "g3.t1"; gene_id "g3";
scaffold1241	AUGUSTUS	protein_match	56002	56128	8.6	+	0	target "unknown_C[1..43]"; target_start 317; transcript_id "g3.t1"; gene_id "g3";
scaffold1241	AUGUSTUS	protein_match	56695	56966	7.14	+	2	target "unknown_C[43..133]"; target_start 317; transcript_id "g3.t1"; gene_id "g3";
scaffold1241	AUGUSTUS	protein_match	56982	57101	8.17	+	0	target "unknown_D[1..40]"; target_start 455; transcript_id "g3.t1"; gene_id "g3";
scaffold1241	AUGUSTUS	protein_match	57102	57182	8.29	+	0	target "unknown_E[1..27]"; target_start 495; transcript_id "g3.t1"; gene_id "g3";
scaffold1241	AUGUSTUS	protein_match	57186	57275	7.41	+	0	target "unknown_F[1..30]"; target_start 523; transcript_id "g3.t1"; gene_id "g3";
scaffold1241	AUGUSTUS	protein_match	57282	57491	6.37	+	0	target "unknown_G[1..70]"; target_start 555; transcript_id "g3.t1"; gene_id "g3";
scaffold1241	AUGUSTUS	protein_match	57495	57705	6.58	+	0	target "unknown_H[1..71]"; target_start 626; transcript_id "g3.t1"; gene_id "g3";
scaffold1241	AUGUSTUS	protein_match	57937	57959	2.92	+	2	target "unknown_H[71..78]"; target_start 626; transcript_id "g3.t1"; gene_id "g3";
scaffold1241	AUGUSTUS	protein_match	58005	58178	7.68	+	0	target "unknown_I[1..58]"; target_start 719; transcript_id "g3.t1"; gene_id "g3";
scaffold1241	AUGUSTUS	protein_match	58203	58322	5.76	+	0	target "unknown_K[1..40]"; target_start 785; transcript_id "g3.t1"; gene_id "g3";
scaffold1241	AUGUSTUS	protein_match	58332	58667	8.2	+	0	target "unknown_L[1..112]"; target_start 828; transcript_id "g3.t1"; gene_id "g3";
scaffold1241	AUGUSTUS	protein_match	58918	59067	8.72	+	0	target "unknown_M[1..50]"; target_start 967; transcript_id "g3.t1"; gene_id "g3";
scaffold1241	AUGUSTUS	protein_match	59068	59178	5.58	+	0	target "unknown_N[1..37]"; target_start 1017; transcript_id "g3.t1"; gene_id "g3";
```
