## Supplementary material for "The *de novo* reference genome and transcriptome assemblies of the wild tomato species *Solanum chilense*": EOG093600SS.gff

```
scaffold2381	AUGUSTUS	gene	16352	24971	0.02	+	.	g3
scaffold2381	AUGUSTUS	transcript	16352	24971	0.02	+	.	g3.t1
scaffold2381	AUGUSTUS	tss	16352	16352	.	+	.	transcript_id "g3.t1"; gene_id "g3";
scaffold2381	AUGUSTUS	exon	16352	16595	.	+	.	transcript_id "g3.t1"; gene_id "g3";
scaffold2381	AUGUSTUS	start_codon	16484	16486	.	+	0	transcript_id "g3.t1"; gene_id "g3";
scaffold2381	AUGUSTUS	intron	16596	19519	0.38	+	.	transcript_id "g3.t1"; gene_id "g3";
scaffold2381	AUGUSTUS	intron	19849	19956	1	+	.	transcript_id "g3.t1"; gene_id "g3";
scaffold2381	AUGUSTUS	intron	20011	20127	0.62	+	.	transcript_id "g3.t1"; gene_id "g3";
scaffold2381	AUGUSTUS	intron	20197	20310	1	+	.	transcript_id "g3.t1"; gene_id "g3";
scaffold2381	AUGUSTUS	intron	22549	24093	0.02	+	.	transcript_id "g3.t1"; gene_id "g3";
scaffold2381	AUGUSTUS	intron	24166	24354	0.92	+	.	transcript_id "g3.t1"; gene_id "g3";
scaffold2381	AUGUSTUS	CDS	16484	16595	0.9	+	0	transcript_id "g3.t1"; gene_id "g3";
scaffold2381	AUGUSTUS	CDS	19520	19848	0.83	+	2	transcript_id "g3.t1"; gene_id "g3";
scaffold2381	AUGUSTUS	exon	19520	19848	.	+	.	transcript_id "g3.t1"; gene_id "g3";
scaffold2381	AUGUSTUS	CDS	19957	20010	1	+	0	transcript_id "g3.t1"; gene_id "g3";
scaffold2381	AUGUSTUS	exon	19957	20010	.	+	.	transcript_id "g3.t1"; gene_id "g3";
scaffold2381	AUGUSTUS	CDS	20128	20196	0.62	+	0	transcript_id "g3.t1"; gene_id "g3";
scaffold2381	AUGUSTUS	exon	20128	20196	.	+	.	transcript_id "g3.t1"; gene_id "g3";
scaffold2381	AUGUSTUS	CDS	20311	22548	0.68	+	0	transcript_id "g3.t1"; gene_id "g3";
scaffold2381	AUGUSTUS	exon	20311	22548	.	+	.	transcript_id "g3.t1"; gene_id "g3";
scaffold2381	AUGUSTUS	CDS	24094	24165	0.89	+	0	transcript_id "g3.t1"; gene_id "g3";
scaffold2381	AUGUSTUS	exon	24094	24165	.	+	.	transcript_id "g3.t1"; gene_id "g3";
scaffold2381	AUGUSTUS	CDS	24355	24759	0.85	+	0	transcript_id "g3.t1"; gene_id "g3";
scaffold2381	AUGUSTUS	exon	24355	24971	.	+	.	transcript_id "g3.t1"; gene_id "g3";
scaffold2381	AUGUSTUS	stop_codon	24757	24759	.	+	0	transcript_id "g3.t1"; gene_id "g3";
scaffold2381	AUGUSTUS	tts	24971	24971	.	+	.	transcript_id "g3.t1"; gene_id "g3";
scaffold2381	AUGUSTUS	protein_match	19609	19647	4.3	+	0	target "unknown_A[1..13]"; target_start 67; transcript_id "g3.t1"; gene_id "g3";
scaffold2381	AUGUSTUS	protein_match	19711	19776	3.68	+	0	target "unknown_B[1..22]"; target_start 101; transcript_id "g3.t1"; gene_id "g3";
scaffold2381	AUGUSTUS	protein_match	19786	19845	6.12	+	0	target "unknown_C[1..20]"; target_start 126; transcript_id "g3.t1"; gene_id "g3";
scaffold2381	AUGUSTUS	protein_match	20128	20181	6.75	+	0	target "unknown_D[1..18]"; target_start 165; transcript_id "g3.t1"; gene_id "g3";
scaffold2381	AUGUSTUS	protein_match	20185	20196	11.4	+	0	target "unknown_E[1..4]"; target_start 184; transcript_id "g3.t1"; gene_id "g3";
scaffold2381	AUGUSTUS	protein_match	20311	20394	5.32	+	0	target "unknown_E[5..32]"; target_start 184; transcript_id "g3.t1"; gene_id "g3";
scaffold2381	AUGUSTUS	protein_match	20653	20838	5.03	+	0	target "unknown_G[1..62]"; target_start 302; transcript_id "g3.t1"; gene_id "g3";
scaffold2381	AUGUSTUS	protein_match	20872	20973	5.3	+	0	target "unknown_H[1..34]"; target_start 375; transcript_id "g3.t1"; gene_id "g3";
scaffold2381	AUGUSTUS	protein_match	20995	21372	6.25	+	0	target "unknown_I[1..126]"; target_start 416; transcript_id "g3.t1"; gene_id "g3";
scaffold2381	AUGUSTUS	protein_match	21391	21450	6.42	+	0	target "unknown_J[1..20]"; target_start 548; transcript_id "g3.t1"; gene_id "g3";
scaffold2381	AUGUSTUS	protein_match	21454	21621	7.64	+	0	target "unknown_K[1..56]"; target_start 569; transcript_id "g3.t1"; gene_id "g3";
scaffold2381	AUGUSTUS	protein_match	21643	21816	5.69	+	0	target "unknown_L[1..58]"; target_start 632; transcript_id "g3.t1"; gene_id "g3";
scaffold2381	AUGUSTUS	protein_match	21934	22014	8.16	+	0	target "unknown_M[1..27]"; target_start 729; transcript_id "g3.t1"; gene_id "g3";
scaffold2381	AUGUSTUS	protein_match	22018	22155	6.46	+	0	target "unknown_N[1..46]"; target_start 757; transcript_id "g3.t1"; gene_id "g3";
scaffold2381	AUGUSTUS	protein_match	22156	22302	7.44	+	0	target "unknown_O[1..49]"; target_start 803; transcript_id "g3.t1"; gene_id "g3";
scaffold2381	AUGUSTUS	protein_match	22330	22533	5.95	+	0	target "unknown_P[1..68]"; target_start 861; transcript_id "g3.t1"; gene_id "g3";
scaffold2381	AUGUSTUS	protein_match	24097	24165	7.79	+	0	target "unknown_Q[1..23]"; target_start 935; transcript_id "g3.t1"; gene_id "g3";
scaffold2381	AUGUSTUS	protein_match	24355	24438	7.12	+	0	target "unknown_Q[24..51]"; target_start 935; transcript_id "g3.t1"; gene_id "g3";
scaffold2381	AUGUSTUS	protein_match	24472	24531	4.69	+	0	target "unknown_R[1..20]"; target_start 997; transcript_id "g3.t1"; gene_id "g3";
scaffold2381	AUGUSTUS	protein_match	24610	24753	5.67	+	0	target "unknown_S[1..48]"; target_start 1043; transcript_id "g3.t1"; gene_id "g3";
```
