## Supplementary material for "The *de novo* reference genome and transcriptome assemblies of the wild tomato species *Solanum chilense*": EOG093600SY.gff

```
scaffold3432	AUGUSTUS	gene	101600	109546	0.01	+	.	g3
scaffold3432	AUGUSTUS	transcript	101600	109546	0.01	+	.	g3.t1
scaffold3432	AUGUSTUS	tss	101600	101600	.	+	.	transcript_id "g3.t1"; gene_id "g3";
scaffold3432	AUGUSTUS	exon	101600	101850	.	+	.	transcript_id "g3.t1"; gene_id "g3";
scaffold3432	AUGUSTUS	exon	102037	102143	.	+	.	transcript_id "g3.t1"; gene_id "g3";
scaffold3432	AUGUSTUS	start_codon	102051	102053	.	+	0	transcript_id "g3.t1"; gene_id "g3";
scaffold3432	AUGUSTUS	intron	102144	102326	1	+	.	transcript_id "g3.t1"; gene_id "g3";
scaffold3432	AUGUSTUS	intron	102879	103041	1	+	.	transcript_id "g3.t1"; gene_id "g3";
scaffold3432	AUGUSTUS	intron	103451	104370	0.44	+	.	transcript_id "g3.t1"; gene_id "g3";
scaffold3432	AUGUSTUS	intron	105215	105633	0.98	+	.	transcript_id "g3.t1"; gene_id "g3";
scaffold3432	AUGUSTUS	intron	106244	106938	0.96	+	.	transcript_id "g3.t1"; gene_id "g3";
scaffold3432	AUGUSTUS	intron	107389	108394	0.01	+	.	transcript_id "g3.t1"; gene_id "g3";
scaffold3432	AUGUSTUS	CDS	102051	102143	1	+	0	transcript_id "g3.t1"; gene_id "g3";
scaffold3432	AUGUSTUS	CDS	102327	102878	1	+	0	transcript_id "g3.t1"; gene_id "g3";
scaffold3432	AUGUSTUS	exon	102327	102878	.	+	.	transcript_id "g3.t1"; gene_id "g3";
scaffold3432	AUGUSTUS	CDS	103042	103450	0.8	+	0	transcript_id "g3.t1"; gene_id "g3";
scaffold3432	AUGUSTUS	exon	103042	103450	.	+	.	transcript_id "g3.t1"; gene_id "g3";
scaffold3432	AUGUSTUS	CDS	104371	105214	0.71	+	2	transcript_id "g3.t1"; gene_id "g3";
scaffold3432	AUGUSTUS	exon	104371	105214	.	+	.	transcript_id "g3.t1"; gene_id "g3";
scaffold3432	AUGUSTUS	CDS	105634	106243	0.96	+	1	transcript_id "g3.t1"; gene_id "g3";
scaffold3432	AUGUSTUS	exon	105634	106243	.	+	.	transcript_id "g3.t1"; gene_id "g3";
scaffold3432	AUGUSTUS	CDS	106939	107388	0.9	+	0	transcript_id "g3.t1"; gene_id "g3";
scaffold3432	AUGUSTUS	exon	106939	107388	.	+	.	transcript_id "g3.t1"; gene_id "g3";
scaffold3432	AUGUSTUS	CDS	108395	109078	0.98	+	0	transcript_id "g3.t1"; gene_id "g3";
scaffold3432	AUGUSTUS	exon	108395	109546	.	+	.	transcript_id "g3.t1"; gene_id "g3";
scaffold3432	AUGUSTUS	stop_codon	109076	109078	.	+	0	transcript_id "g3.t1"; gene_id "g3";
scaffold3432	AUGUSTUS	tts	109546	109546	.	+	.	transcript_id "g3.t1"; gene_id "g3";
scaffold3432	AUGUSTUS	protein_match	102063	102143	6.44	+	0	target "unknown_A[1..27]"; target_start 4; transcript_id "g3.t1"; gene_id "g3";
scaffold3432	AUGUSTUS	protein_match	102327	102338	4.77	+	0	target "unknown_A[28..31]"; target_start 4; transcript_id "g3.t1"; gene_id "g3";
scaffold3432	AUGUSTUS	protein_match	102411	102503	4.41	+	0	target "unknown_B[1..31]"; target_start 59; transcript_id "g3.t1"; gene_id "g3";
scaffold3432	AUGUSTUS	protein_match	102591	102698	4.32	+	0	target "unknown_C[1..36]"; target_start 119; transcript_id "g3.t1"; gene_id "g3";
scaffold3432	AUGUSTUS	protein_match	102702	102752	3.99	+	0	target "unknown_D[1..17]"; target_start 156; transcript_id "g3.t1"; gene_id "g3";
scaffold3432	AUGUSTUS	protein_match	102792	102878	5.84	+	0	target "unknown_F[1..29]"; target_start 186; transcript_id "g3.t1"; gene_id "g3";
scaffold3432	AUGUSTUS	protein_match	103042	103164	5.51	+	0	target "unknown_F[30..70]"; target_start 186; transcript_id "g3.t1"; gene_id "g3";
scaffold3432	AUGUSTUS	protein_match	103180	103356	5.9	+	0	target "unknown_G[1..59]"; target_start 261; transcript_id "g3.t1"; gene_id "g3";
scaffold3432	AUGUSTUS	protein_match	103366	103431	6.01	+	0	target "unknown_H[1..22]"; target_start 323; transcript_id "g3.t1"; gene_id "g3";
scaffold3432	AUGUSTUS	protein_match	104418	104744	9.14	+	0	target "unknown_J[1..109]"; target_start 367; transcript_id "g3.t1"; gene_id "g3";
scaffold3432	AUGUSTUS	protein_match	104772	104813	5.27	+	0	target "unknown_K[1..14]"; target_start 485; transcript_id "g3.t1"; gene_id "g3";
scaffold3432	AUGUSTUS	protein_match	104823	105214	9.48	+	0	target "unknown_L[1..131]"; target_start 502; transcript_id "g3.t1"; gene_id "g3";
scaffold3432	AUGUSTUS	protein_match	105634	106243	9.92	+	0	target "unknown_L[132..335]"; target_start 501; transcript_id "g3.t1"; gene_id "g3";
scaffold3432	AUGUSTUS	protein_match	106939	107145	11.4	+	0	target "unknown_L[335..403]"; target_start 502; transcript_id "g3.t1"; gene_id "g3";
scaffold3432	AUGUSTUS	protein_match	107146	107235	4.25	+	0	target "unknown_M[1..30]"; target_start 905; transcript_id "g3.t1"; gene_id "g3";
scaffold3432	AUGUSTUS	protein_match	107320	107388	6.14	+	0	target "unknown_N[1..23]"; target_start 963; transcript_id "g3.t1"; gene_id "g3";
scaffold3432	AUGUSTUS	protein_match	108395	108436	10.4	+	0	target "unknown_N[24..37]"; target_start 963; transcript_id "g3.t1"; gene_id "g3";
scaffold3432	AUGUSTUS	protein_match	108437	108634	7.4	+	0	target "unknown_O[1..66]"; target_start 1000; transcript_id "g3.t1"; gene_id "g3";
scaffold3432	AUGUSTUS	protein_match	108683	108790	6.26	+	0	target "unknown_P[1..36]"; target_start 1082; transcript_id "g3.t1"; gene_id "g3";
scaffold3432	AUGUSTUS	protein_match	108836	109069	6.17	+	0	target "unknown_Q[1..78]"; target_start 1133; transcript_id "g3.t1"; gene_id "g3";
```
