## Supplementary material for "The *de novo* reference genome and transcriptome assemblies of the wild tomato species *Solanum chilense*": EOG093600T6.gff

```
scaffold12592	AUGUSTUS	gene	336	10012	0.01	+	.	g1
scaffold12592	AUGUSTUS	transcript	336	10012	0.01	+	.	g1.t1
scaffold12592	AUGUSTUS	tss	336	336	.	+	.	transcript_id "g1.t1"; gene_id "g1";
scaffold12592	AUGUSTUS	exon	336	807	.	+	.	transcript_id "g1.t1"; gene_id "g1";
scaffold12592	AUGUSTUS	start_codon	423	425	.	+	0	transcript_id "g1.t1"; gene_id "g1";
scaffold12592	AUGUSTUS	intron	808	888	0.99	+	.	transcript_id "g1.t1"; gene_id "g1";
scaffold12592	AUGUSTUS	intron	1231	1420	0.4	+	.	transcript_id "g1.t1"; gene_id "g1";
scaffold12592	AUGUSTUS	intron	1748	2640	0.16	+	.	transcript_id "g1.t1"; gene_id "g1";
scaffold12592	AUGUSTUS	intron	2848	2929	0.61	+	.	transcript_id "g1.t1"; gene_id "g1";
scaffold12592	AUGUSTUS	intron	3016	3090	0.99	+	.	transcript_id "g1.t1"; gene_id "g1";
scaffold12592	AUGUSTUS	intron	3224	3539	1	+	.	transcript_id "g1.t1"; gene_id "g1";
scaffold12592	AUGUSTUS	intron	3849	4005	0.97	+	.	transcript_id "g1.t1"; gene_id "g1";
scaffold12592	AUGUSTUS	intron	4131	4416	0.93	+	.	transcript_id "g1.t1"; gene_id "g1";
scaffold12592	AUGUSTUS	intron	4635	4708	1	+	.	transcript_id "g1.t1"; gene_id "g1";
scaffold12592	AUGUSTUS	intron	4937	5918	0.87	+	.	transcript_id "g1.t1"; gene_id "g1";
scaffold12592	AUGUSTUS	intron	6155	6555	0.27	+	.	transcript_id "g1.t1"; gene_id "g1";
scaffold12592	AUGUSTUS	intron	6897	7708	0.59	+	.	transcript_id "g1.t1"; gene_id "g1";
scaffold12592	AUGUSTUS	intron	7866	8308	0.33	+	.	transcript_id "g1.t1"; gene_id "g1";
scaffold12592	AUGUSTUS	intron	8360	8658	0.79	+	.	transcript_id "g1.t1"; gene_id "g1";
scaffold12592	AUGUSTUS	intron	8823	9009	1	+	.	transcript_id "g1.t1"; gene_id "g1";
scaffold12592	AUGUSTUS	intron	9105	9553	0.98	+	.	transcript_id "g1.t1"; gene_id "g1";
scaffold12592	AUGUSTUS	CDS	423	807	0.36	+	0	transcript_id "g1.t1"; gene_id "g1";
scaffold12592	AUGUSTUS	CDS	889	1230	0.75	+	2	transcript_id "g1.t1"; gene_id "g1";
scaffold12592	AUGUSTUS	exon	889	1230	.	+	.	transcript_id "g1.t1"; gene_id "g1";
scaffold12592	AUGUSTUS	CDS	1421	1747	0.39	+	2	transcript_id "g1.t1"; gene_id "g1";
scaffold12592	AUGUSTUS	exon	1421	1747	.	+	.	transcript_id "g1.t1"; gene_id "g1";
scaffold12592	AUGUSTUS	CDS	2641	2847	0.08	+	2	transcript_id "g1.t1"; gene_id "g1";
scaffold12592	AUGUSTUS	exon	2641	2847	.	+	.	transcript_id "g1.t1"; gene_id "g1";
scaffold12592	AUGUSTUS	CDS	2930	3015	0.61	+	2	transcript_id "g1.t1"; gene_id "g1";
scaffold12592	AUGUSTUS	exon	2930	3015	.	+	.	transcript_id "g1.t1"; gene_id "g1";
scaffold12592	AUGUSTUS	CDS	3091	3223	0.99	+	0	transcript_id "g1.t1"; gene_id "g1";
scaffold12592	AUGUSTUS	exon	3091	3223	.	+	.	transcript_id "g1.t1"; gene_id "g1";
scaffold12592	AUGUSTUS	CDS	3540	3848	0.97	+	2	transcript_id "g1.t1"; gene_id "g1";
scaffold12592	AUGUSTUS	exon	3540	3848	.	+	.	transcript_id "g1.t1"; gene_id "g1";
scaffold12592	AUGUSTUS	CDS	4006	4130	1	+	2	transcript_id "g1.t1"; gene_id "g1";
scaffold12592	AUGUSTUS	exon	4006	4130	.	+	.	transcript_id "g1.t1"; gene_id "g1";
scaffold12592	AUGUSTUS	CDS	4417	4634	0.93	+	0	transcript_id "g1.t1"; gene_id "g1";
scaffold12592	AUGUSTUS	exon	4417	4634	.	+	.	transcript_id "g1.t1"; gene_id "g1";
scaffold12592	AUGUSTUS	CDS	4709	4936	0.89	+	1	transcript_id "g1.t1"; gene_id "g1";
scaffold12592	AUGUSTUS	exon	4709	4936	.	+	.	transcript_id "g1.t1"; gene_id "g1";
scaffold12592	AUGUSTUS	CDS	5919	6154	0.35	+	1	transcript_id "g1.t1"; gene_id "g1";
scaffold12592	AUGUSTUS	exon	5919	6154	.	+	.	transcript_id "g1.t1"; gene_id "g1";
scaffold12592	AUGUSTUS	CDS	6556	6896	0.52	+	2	transcript_id "g1.t1"; gene_id "g1";
scaffold12592	AUGUSTUS	exon	6556	6896	.	+	.	transcript_id "g1.t1"; gene_id "g1";
scaffold12592	AUGUSTUS	CDS	7709	7865	0.98	+	0	transcript_id "g1.t1"; gene_id "g1";
scaffold12592	AUGUSTUS	exon	7709	7865	.	+	.	transcript_id "g1.t1"; gene_id "g1";
scaffold12592	AUGUSTUS	CDS	8309	8359	0.49	+	2	transcript_id "g1.t1"; gene_id "g1";
scaffold12592	AUGUSTUS	exon	8309	8359	.	+	.	transcript_id "g1.t1"; gene_id "g1";
scaffold12592	AUGUSTUS	CDS	8659	8822	0.97	+	2	transcript_id "g1.t1"; gene_id "g1";
scaffold12592	AUGUSTUS	exon	8659	8822	.	+	.	transcript_id "g1.t1"; gene_id "g1";
scaffold12592	AUGUSTUS	CDS	9010	9104	1	+	0	transcript_id "g1.t1"; gene_id "g1";
scaffold12592	AUGUSTUS	exon	9010	9104	.	+	.	transcript_id "g1.t1"; gene_id "g1";
scaffold12592	AUGUSTUS	CDS	9554	9707	1	+	1	transcript_id "g1.t1"; gene_id "g1";
scaffold12592	AUGUSTUS	exon	9554	10012	.	+	.	transcript_id "g1.t1"; gene_id "g1";
scaffold12592	AUGUSTUS	stop_codon	9705	9707	.	+	0	transcript_id "g1.t1"; gene_id "g1";
scaffold12592	AUGUSTUS	tts	10012	10012	.	+	.	transcript_id "g1.t1"; gene_id "g1";
scaffold12592	AUGUSTUS	protein_match	726	807	4.83	+	0	target "unknown_A[1..28]"; target_start 101; transcript_id "g1.t1"; gene_id "g1";
scaffold12592	AUGUSTUS	protein_match	889	932	4.97	+	2	target "unknown_A[28..42]"; target_start 101; transcript_id "g1.t1"; gene_id "g1";
scaffold12592	AUGUSTUS	protein_match	936	1013	4.54	+	0	target "unknown_B[1..26]"; target_start 144; transcript_id "g1.t1"; gene_id "g1";
scaffold12592	AUGUSTUS	protein_match	1035	1079	3.95	+	0	target "unknown_C[1..15]"; target_start 177; transcript_id "g1.t1"; gene_id "g1";
scaffold12592	AUGUSTUS	protein_match	1080	1181	3.57	+	0	target "unknown_D[1..34]"; target_start 192; transcript_id "g1.t1"; gene_id "g1";
scaffold12592	AUGUSTUS	protein_match	1182	1230	5.82	+	0	target "unknown_E[1..17]"; target_start 226; transcript_id "g1.t1"; gene_id "g1";
scaffold12592	AUGUSTUS	protein_match	1421	1743	4.69	+	2	target "unknown_E[17..124]"; target_start 226; transcript_id "g1.t1"; gene_id "g1";
scaffold12592	AUGUSTUS	protein_match	1744	1747	4.84	+	0	target "unknown_F[1..2]"; target_start 350; transcript_id "g1.t1"; gene_id "g1";
scaffold12592	AUGUSTUS	protein_match	2641	2825	4.74	+	2	target "unknown_F[2..63]"; target_start 350; transcript_id "g1.t1"; gene_id "g1";
scaffold12592	AUGUSTUS	protein_match	3202	3223	3.61	+	0	target "unknown_G[1..8]"; target_start 486; transcript_id "g1.t1"; gene_id "g1";
scaffold12592	AUGUSTUS	protein_match	3540	3691	4.22	+	2	target "unknown_G[8..58]"; target_start 486; transcript_id "g1.t1"; gene_id "g1";
scaffold12592	AUGUSTUS	protein_match	3710	3848	5.88	+	0	target "unknown_H[1..47]"; target_start 550; transcript_id "g1.t1"; gene_id "g1";
scaffold12592	AUGUSTUS	protein_match	4006	4019	10.4	+	2	target "unknown_H[47..51]"; target_start 550; transcript_id "g1.t1"; gene_id "g1";
scaffold12592	AUGUSTUS	protein_match	4128	4130	3.87	+	0	target "unknown_J[1..1]"; target_start 637; transcript_id "g1.t1"; gene_id "g1";
scaffold12592	AUGUSTUS	protein_match	4417	4434	5.1	+	0	target "unknown_J[2..7]"; target_start 637; transcript_id "g1.t1"; gene_id "g1";
scaffold12592	AUGUSTUS	protein_match	4450	4629	6.24	+	0	target "unknown_K[1..60]"; target_start 649; transcript_id "g1.t1"; gene_id "g1";
scaffold12592	AUGUSTUS	protein_match	4630	4634	12.3	+	0	target "unknown_L[1..2]"; target_start 709; transcript_id "g1.t1"; gene_id "g1";
scaffold12592	AUGUSTUS	protein_match	4709	4865	5.19	+	1	target "unknown_L[2..54]"; target_start 709; transcript_id "g1.t1"; gene_id "g1";
scaffold12592	AUGUSTUS	protein_match	4932	4936	2.46	+	0	target "unknown_M[1..2]"; target_start 785; transcript_id "g1.t1"; gene_id "g1";
scaffold12592	AUGUSTUS	protein_match	5919	6066	5.29	+	1	target "unknown_M[2..51]"; target_start 785; transcript_id "g1.t1"; gene_id "g1";
scaffold12592	AUGUSTUS	protein_match	6070	6150	4.09	+	0	target "unknown_N[1..27]"; target_start 837; transcript_id "g1.t1"; gene_id "g1";
scaffold12592	AUGUSTUS	protein_match	6558	6698	4.62	+	0	target "unknown_O[1..47]"; target_start 866; transcript_id "g1.t1"; gene_id "g1";
scaffold12592	AUGUSTUS	protein_match	6705	6794	5.66	+	0	target "unknown_P[1..30]"; target_start 915; transcript_id "g1.t1"; gene_id "g1";
scaffold12592	AUGUSTUS	protein_match	7709	7834	4.9	+	0	target "unknown_Q[1..42]"; target_start 979; transcript_id "g1.t1"; gene_id "g1";
```
