## Supplementary material for "The *de novo* reference genome and transcriptome assemblies of the wild tomato species *Solanum chilense*": EOG093600T8.gff

```
scaffold3245	AUGUSTUS	gene	124354	130462	0.01	-	.	g2
scaffold3245	AUGUSTUS	transcript	124354	130462	0.01	-	.	g2.t1
scaffold3245	AUGUSTUS	tts	124354	124354	.	-	.	transcript_id "g2.t1"; gene_id "g2";
scaffold3245	AUGUSTUS	exon	124354	126533	.	-	.	transcript_id "g2.t1"; gene_id "g2";
scaffold3245	AUGUSTUS	stop_codon	124446	124448	.	-	0	transcript_id "g2.t1"; gene_id "g2";
scaffold3245	AUGUSTUS	intron	126534	127694	0.91	-	.	transcript_id "g2.t1"; gene_id "g2";
scaffold3245	AUGUSTUS	intron	129514	129794	0.47	-	.	transcript_id "g2.t1"; gene_id "g2";
scaffold3245	AUGUSTUS	intron	129870	130250	0.64	-	.	transcript_id "g2.t1"; gene_id "g2";
scaffold3245	AUGUSTUS	CDS	124446	126533	0.37	-	0	transcript_id "g2.t1"; gene_id "g2";
scaffold3245	AUGUSTUS	CDS	127695	129513	0.41	-	1	transcript_id "g2.t1"; gene_id "g2";
scaffold3245	AUGUSTUS	exon	127695	129513	.	-	.	transcript_id "g2.t1"; gene_id "g2";
scaffold3245	AUGUSTUS	CDS	129795	129869	0.63	-	1	transcript_id "g2.t1"; gene_id "g2";
scaffold3245	AUGUSTUS	exon	129795	129869	.	-	.	transcript_id "g2.t1"; gene_id "g2";
scaffold3245	AUGUSTUS	CDS	130251	130312	0.65	-	0	transcript_id "g2.t1"; gene_id "g2";
scaffold3245	AUGUSTUS	exon	130251	130462	.	-	.	transcript_id "g2.t1"; gene_id "g2";
scaffold3245	AUGUSTUS	start_codon	130310	130312	.	-	0	transcript_id "g2.t1"; gene_id "g2";
scaffold3245	AUGUSTUS	tss	130462	130462	.	-	.	transcript_id "g2.t1"; gene_id "g2";
scaffold3245	AUGUSTUS	protein_match	124479	124544	5.02	-	0	target "unknown_O[1..22]"; target_start 1315; transcript_id "g2.t1"; gene_id "g2";
scaffold3245	AUGUSTUS	protein_match	124563	124640	5.18	-	0	target "unknown_N[1..26]"; target_start 1283; transcript_id "g2.t1"; gene_id "g2";
scaffold3245	AUGUSTUS	protein_match	124647	124724	5.06	-	0	target "unknown_M[1..26]"; target_start 1255; transcript_id "g2.t1"; gene_id "g2";
scaffold3245	AUGUSTUS	protein_match	124728	124775	3.61	-	0	target "unknown_L[1..16]"; target_start 1238; transcript_id "g2.t1"; gene_id "g2";
scaffold3245	AUGUSTUS	protein_match	124824	124871	3.71	-	0	target "unknown_K[1..16]"; target_start 1206; transcript_id "g2.t1"; gene_id "g2";
scaffold3245	AUGUSTUS	protein_match	124926	124982	4.21	-	0	target "unknown_J[1..19]"; target_start 1169; transcript_id "g2.t1"; gene_id "g2";
scaffold3245	AUGUSTUS	protein_match	124989	125033	3.81	-	0	target "unknown_I[1..15]"; target_start 1152; transcript_id "g2.t1"; gene_id "g2";
scaffold3245	AUGUSTUS	protein_match	125040	125120	6.6	-	0	target "unknown_H[1..27]"; target_start 1123; transcript_id "g2.t1"; gene_id "g2";
scaffold3245	AUGUSTUS	protein_match	125139	125189	5.18	-	0	target "unknown_G[1..17]"; target_start 1100; transcript_id "g2.t1"; gene_id "g2";
scaffold3245	AUGUSTUS	protein_match	125190	125249	3.36	-	0	target "unknown_F[1..20]"; target_start 1080; transcript_id "g2.t1"; gene_id "g2";
scaffold3245	AUGUSTUS	protein_match	125526	125606	4.76	-	0	target "unknown_D[1..27]"; target_start 961; transcript_id "g2.t1"; gene_id "g2";
scaffold3245	AUGUSTUS	protein_match	125613	125981	5.84	-	0	target "unknown_C[1..123]"; target_start 836; transcript_id "g2.t1"; gene_id "g2";
scaffold3245	AUGUSTUS	protein_match	125994	126260	5.38	-	0	target "unknown_B[1..89]"; target_start 743; transcript_id "g2.t1"; gene_id "g2";
scaffold3245	AUGUSTUS	protein_match	126279	126464	5.91	-	0	target "unknown_A[1..62]"; target_start 675; transcript_id "g2.t1"; gene_id "g2";
```
