## Supplementary material for "The *de novo* reference genome and transcriptome assemblies of the wild tomato species *Solanum chilense*": EOG093600TY.gff

```
scaffold5854	AUGUSTUS	gene	24158	34807	0.01	-	.	g2
scaffold5854	AUGUSTUS	transcript	24158	34807	0.01	-	.	g2.t1
scaffold5854	AUGUSTUS	tts	24158	24158	.	-	.	transcript_id "g2.t1"; gene_id "g2";
scaffold5854	AUGUSTUS	exon	24158	24535	.	-	.	transcript_id "g2.t1"; gene_id "g2";
scaffold5854	AUGUSTUS	stop_codon	24433	24435	.	-	0	transcript_id "g2.t1"; gene_id "g2";
scaffold5854	AUGUSTUS	intron	24536	25084	0.04	-	.	transcript_id "g2.t1"; gene_id "g2";
scaffold5854	AUGUSTUS	intron	25167	25250	1	-	.	transcript_id "g2.t1"; gene_id "g2";
scaffold5854	AUGUSTUS	intron	25402	27034	0.52	-	.	transcript_id "g2.t1"; gene_id "g2";
scaffold5854	AUGUSTUS	intron	27685	27784	1	-	.	transcript_id "g2.t1"; gene_id "g2";
scaffold5854	AUGUSTUS	intron	28647	29227	0.74	-	.	transcript_id "g2.t1"; gene_id "g2";
scaffold5854	AUGUSTUS	intron	32456	32539	0.98	-	.	transcript_id "g2.t1"; gene_id "g2";
scaffold5854	AUGUSTUS	intron	32846	34208	0.75	-	.	transcript_id "g2.t1"; gene_id "g2";
scaffold5854	AUGUSTUS	CDS	24433	24535	0.05	-	1	transcript_id "g2.t1"; gene_id "g2";
scaffold5854	AUGUSTUS	CDS	25085	25166	0.97	-	2	transcript_id "g2.t1"; gene_id "g2";
scaffold5854	AUGUSTUS	exon	25085	25166	.	-	.	transcript_id "g2.t1"; gene_id "g2";
scaffold5854	AUGUSTUS	CDS	25251	25401	1	-	0	transcript_id "g2.t1"; gene_id "g2";
scaffold5854	AUGUSTUS	exon	25251	25401	.	-	.	transcript_id "g2.t1"; gene_id "g2";
scaffold5854	AUGUSTUS	CDS	27035	27684	1	-	2	transcript_id "g2.t1"; gene_id "g2";
scaffold5854	AUGUSTUS	exon	27035	27684	.	-	.	transcript_id "g2.t1"; gene_id "g2";
scaffold5854	AUGUSTUS	CDS	27785	28646	0.98	-	0	transcript_id "g2.t1"; gene_id "g2";
scaffold5854	AUGUSTUS	exon	27785	28646	.	-	.	transcript_id "g2.t1"; gene_id "g2";
scaffold5854	AUGUSTUS	CDS	29228	32455	0.97	-	0	transcript_id "g2.t1"; gene_id "g2";
scaffold5854	AUGUSTUS	exon	29228	32455	.	-	.	transcript_id "g2.t1"; gene_id "g2";
scaffold5854	AUGUSTUS	CDS	32540	32845	0.97	-	0	transcript_id "g2.t1"; gene_id "g2";
scaffold5854	AUGUSTUS	exon	32540	32845	.	-	.	transcript_id "g2.t1"; gene_id "g2";
scaffold5854	AUGUSTUS	CDS	34209	34301	0.83	-	0	transcript_id "g2.t1"; gene_id "g2";
scaffold5854	AUGUSTUS	exon	34209	34362	.	-	.	transcript_id "g2.t1"; gene_id "g2";
scaffold5854	AUGUSTUS	start_codon	34299	34301	.	-	0	transcript_id "g2.t1"; gene_id "g2";
scaffold5854	AUGUSTUS	exon	34682	34807	.	-	.	transcript_id "g2.t1"; gene_id "g2";
scaffold5854	AUGUSTUS	tss	34807	34807	.	-	.	transcript_id "g2.t1"; gene_id "g2";
scaffold5854	AUGUSTUS	protein_match	24466	24513	4.82	-	0	target "unknown_AL[1..16]"; target_start 1798; transcript_id "g2.t1"; gene_id "g2";
scaffold5854	AUGUSTUS	protein_match	24517	24535	3.04	-	1	target "unknown_AK[6..12]"; target_start 1785; transcript_id "g2.t1"; gene_id "g2";
scaffold5854	AUGUSTUS	protein_match	25085	25101	5.15	-	0	target "unknown_AK[1..6]"; target_start 1785; transcript_id "g2.t1"; gene_id "g2";
scaffold5854	AUGUSTUS	protein_match	25123	25155	4.11	-	0	target "unknown_AJ[1..11]"; target_start 1767; transcript_id "g2.t1"; gene_id "g2";
scaffold5854	AUGUSTUS	protein_match	25159	25166	4.94	-	2	target "unknown_AI[5..7]"; target_start 1759; transcript_id "g2.t1"; gene_id "g2";
scaffold5854	AUGUSTUS	protein_match	25251	25263	5.01	-	0	target "unknown_AI[1..5]"; target_start 1759; transcript_id "g2.t1"; gene_id "g2";
scaffold5854	AUGUSTUS	protein_match	25273	25329	5.79	-	0	target "unknown_AH[1..19]"; target_start 1737; transcript_id "g2.t1"; gene_id "g2";
scaffold5854	AUGUSTUS	protein_match	25336	25362	6.75	-	0	target "unknown_AG[1..9]"; target_start 1726; transcript_id "g2.t1"; gene_id "g2";
scaffold5854	AUGUSTUS	protein_match	25369	25401	3.46	-	0	target "unknown_AF[12..22]"; target_start 1702; transcript_id "g2.t1"; gene_id "g2";
scaffold5854	AUGUSTUS	protein_match	27035	27067	5.38	-	0	target "unknown_AF[1..11]"; target_start 1702; transcript_id "g2.t1"; gene_id "g2";
scaffold5854	AUGUSTUS	protein_match	27092	27343	3.76	-	0	target "unknown_AE[1..84]"; target_start 1610; transcript_id "g2.t1"; gene_id "g2";
scaffold5854	AUGUSTUS	protein_match	27344	27412	4.48	-	0	target "unknown_AD[1..23]"; target_start 1587; transcript_id "g2.t1"; gene_id "g2";
scaffold5854	AUGUSTUS	protein_match	27434	27595	4.04	-	0	target "unknown_AC[1..54]"; target_start 1526; transcript_id "g2.t1"; gene_id "g2";
scaffold5854	AUGUSTUS	protein_match	27804	27857	4.05	-	0	target "unknown_AA[1..18]"; target_start 1472; transcript_id "g2.t1"; gene_id "g2";
scaffold5854	AUGUSTUS	protein_match	27921	27986	3.88	-	0	target "unknown_Z[1..22]"; target_start 1429; transcript_id "g2.t1"; gene_id "g2";
scaffold5854	AUGUSTUS	protein_match	27987	28160	3.18	-	0	target "unknown_Y[1..58]"; target_start 1371; transcript_id "g2.t1"; gene_id "g2";
scaffold5854	AUGUSTUS	protein_match	28209	28247	3.4	-	0	target "unknown_X[1..13]"; target_start 1342; transcript_id "g2.t1"; gene_id "g2";
scaffold5854	AUGUSTUS	protein_match	28248	28559	3.56	-	0	target "unknown_W[1..104]"; target_start 1238; transcript_id "g2.t1"; gene_id "g2";
scaffold5854	AUGUSTUS	protein_match	28572	28631	2.98	-	0	target "unknown_V[1..20]"; target_start 1214; transcript_id "g2.t1"; gene_id "g2";
scaffold5854	AUGUSTUS	protein_match	29249	29512	3.92	-	0	target "unknown_U[1..88]"; target_start 1114; transcript_id "g2.t1"; gene_id "g2";
scaffold5854	AUGUSTUS	protein_match	29669	29827	4.34	-	0	target "unknown_T[1..53]"; target_start 1009; transcript_id "g2.t1"; gene_id "g2";
scaffold5854	AUGUSTUS	protein_match	29996	30226	4.22	-	0	target "unknown_S[1..77]"; target_start 876; transcript_id "g2.t1"; gene_id "g2";
scaffold5854	AUGUSTUS	protein_match	30227	30322	3.64	-	0	target "unknown_R[1..32]"; target_start 844; transcript_id "g2.t1"; gene_id "g2";
scaffold5854	AUGUSTUS	protein_match	30539	30739	5.45	-	0	target "unknown_P[1..67]"; target_start 705; transcript_id "g2.t1"; gene_id "g2";
scaffold5854	AUGUSTUS	protein_match	30749	30859	4.44	-	0	target "unknown_O[1..37]"; target_start 665; transcript_id "g2.t1"; gene_id "g2";
scaffold5854	AUGUSTUS	protein_match	30881	30940	3.51	-	0	target "unknown_N[1..20]"; target_start 638; transcript_id "g2.t1"; gene_id "g2";
scaffold5854	AUGUSTUS	protein_match	30956	31033	3.63	-	0	target "unknown_M[1..26]"; target_start 607; transcript_id "g2.t1"; gene_id "g2";
scaffold5854	AUGUSTUS	protein_match	31046	31144	3.72	-	0	target "unknown_L[1..33]"; target_start 570; transcript_id "g2.t1"; gene_id "g2";
scaffold5854	AUGUSTUS	protein_match	31178	31405	3.97	-	0	target "unknown_K[1..76]"; target_start 483; transcript_id "g2.t1"; gene_id "g2";
scaffold5854	AUGUSTUS	protein_match	31406	31459	3.55	-	0	target "unknown_J[1..18]"; target_start 465; transcript_id "g2.t1"; gene_id "g2";
scaffold5854	AUGUSTUS	protein_match	31481	31588	3.79	-	0	target "unknown_I[1..36]"; target_start 422; transcript_id "g2.t1"; gene_id "g2";
scaffold5854	AUGUSTUS	protein_match	31589	31870	4.5	-	0	target "unknown_H[1..94]"; target_start 328; transcript_id "g2.t1"; gene_id "g2";
scaffold5854	AUGUSTUS	protein_match	31871	32014	3.77	-	0	target "unknown_G[1..48]"; target_start 280; transcript_id "g2.t1"; gene_id "g2";
scaffold5854	AUGUSTUS	protein_match	32015	32095	3.22	-	0	target "unknown_F[1..27]"; target_start 253; transcript_id "g2.t1"; gene_id "g2";
scaffold5854	AUGUSTUS	protein_match	32156	32185	4	-	0	target "unknown_E[1..10]"; target_start 223; transcript_id "g2.t1"; gene_id "g2";
scaffold5854	AUGUSTUS	protein_match	32261	32299	3.71	-	0	target "unknown_D[1..13]"; target_start 185; transcript_id "g2.t1"; gene_id "g2";
scaffold5854	AUGUSTUS	protein_match	32378	32455	3.38	-	0	target "unknown_C[2..27]"; target_start 132; transcript_id "g2.t1"; gene_id "g2";
scaffold5854	AUGUSTUS	protein_match	32540	32542	2.9	-	0	target "unknown_C[1..1]"; target_start 132; transcript_id "g2.t1"; gene_id "g2";
scaffold5854	AUGUSTUS	protein_match	32711	32767	5.28	-	0	target "unknown_A[1..19]"; target_start 57; transcript_id "g2.t1"; gene_id "g2";
```
