## Supplementary material for "The *de novo* reference genome and transcriptome assemblies of the wild tomato species *Solanum chilense*": EOG093600TZ.gff

```
scaffold843	AUGUSTUS	gene	126149	158267	0.01	-	.	g4
scaffold843	AUGUSTUS	transcript	126149	158267	0.01	-	.	g4.t1
scaffold843	AUGUSTUS	tts	126149	126149	.	-	.	transcript_id "g4.t1"; gene_id "g4";
scaffold843	AUGUSTUS	exon	126149	126479	.	-	.	transcript_id "g4.t1"; gene_id "g4";
scaffold843	AUGUSTUS	stop_codon	126381	126383	.	-	0	transcript_id "g4.t1"; gene_id "g4";
scaffold843	AUGUSTUS	intron	126480	127490	0.66	-	.	transcript_id "g4.t1"; gene_id "g4";
scaffold843	AUGUSTUS	intron	127577	127758	0.82	-	.	transcript_id "g4.t1"; gene_id "g4";
scaffold843	AUGUSTUS	intron	127841	128339	0.7	-	.	transcript_id "g4.t1"; gene_id "g4";
scaffold843	AUGUSTUS	intron	128442	128749	0.94	-	.	transcript_id "g4.t1"; gene_id "g4";
scaffold843	AUGUSTUS	intron	128840	129267	0.33	-	.	transcript_id "g4.t1"; gene_id "g4";
scaffold843	AUGUSTUS	intron	129307	130067	0.27	-	.	transcript_id "g4.t1"; gene_id "g4";
scaffold843	AUGUSTUS	intron	130173	130245	1	-	.	transcript_id "g4.t1"; gene_id "g4";
scaffold843	AUGUSTUS	intron	130337	131294	0.91	-	.	transcript_id "g4.t1"; gene_id "g4";
scaffold843	AUGUSTUS	intron	131390	133631	0.69	-	.	transcript_id "g4.t1"; gene_id "g4";
scaffold843	AUGUSTUS	intron	133851	134615	0.92	-	.	transcript_id "g4.t1"; gene_id "g4";
scaffold843	AUGUSTUS	intron	134710	134862	0.61	-	.	transcript_id "g4.t1"; gene_id "g4";
scaffold843	AUGUSTUS	intron	134922	135024	1	-	.	transcript_id "g4.t1"; gene_id "g4";
scaffold843	AUGUSTUS	intron	135097	135756	1	-	.	transcript_id "g4.t1"; gene_id "g4";
scaffold843	AUGUSTUS	intron	135844	135919	0.98	-	.	transcript_id "g4.t1"; gene_id "g4";
scaffold843	AUGUSTUS	intron	136010	136101	0.99	-	.	transcript_id "g4.t1"; gene_id "g4";
scaffold843	AUGUSTUS	intron	136165	138852	0.01	-	.	transcript_id "g4.t1"; gene_id "g4";
scaffold843	AUGUSTUS	intron	138941	139408	0.01	-	.	transcript_id "g4.t1"; gene_id "g4";
scaffold843	AUGUSTUS	intron	139504	142019	0.01	-	.	transcript_id "g4.t1"; gene_id "g4";
scaffold843	AUGUSTUS	intron	142092	145898	0.01	-	.	transcript_id "g4.t1"; gene_id "g4";
scaffold843	AUGUSTUS	intron	145955	147565	0.03	-	.	transcript_id "g4.t1"; gene_id "g4";
scaffold843	AUGUSTUS	intron	147630	150144	0.01	-	.	transcript_id "g4.t1"; gene_id "g4";
scaffold843	AUGUSTUS	intron	150247	151099	0.01	-	.	transcript_id "g4.t1"; gene_id "g4";
scaffold843	AUGUSTUS	intron	151187	151408	0.18	-	.	transcript_id "g4.t1"; gene_id "g4";
scaffold843	AUGUSTUS	intron	151493	151832	0.99	-	.	transcript_id "g4.t1"; gene_id "g4";
scaffold843	AUGUSTUS	intron	151960	152415	0.99	-	.	transcript_id "g4.t1"; gene_id "g4";
scaffold843	AUGUSTUS	intron	152518	152622	1	-	.	transcript_id "g4.t1"; gene_id "g4";
scaffold843	AUGUSTUS	intron	152740	153268	0.96	-	.	transcript_id "g4.t1"; gene_id "g4";
scaffold843	AUGUSTUS	intron	153340	153685	0.84	-	.	transcript_id "g4.t1"; gene_id "g4";
scaffold843	AUGUSTUS	intron	153761	153963	0.96	-	.	transcript_id "g4.t1"; gene_id "g4";
scaffold843	AUGUSTUS	intron	154042	154282	0.99	-	.	transcript_id "g4.t1"; gene_id "g4";
scaffold843	AUGUSTUS	intron	154339	155406	0.67	-	.	transcript_id "g4.t1"; gene_id "g4";
scaffold843	AUGUSTUS	intron	155471	155606	0.99	-	.	transcript_id "g4.t1"; gene_id "g4";
scaffold843	AUGUSTUS	intron	155689	156547	0.89	-	.	transcript_id "g4.t1"; gene_id "g4";
scaffold843	AUGUSTUS	intron	156616	157070	0.95	-	.	transcript_id "g4.t1"; gene_id "g4";
scaffold843	AUGUSTUS	intron	157122	157367	0.62	-	.	transcript_id "g4.t1"; gene_id "g4";
scaffold843	AUGUSTUS	CDS	126381	126479	0.12	-	0	transcript_id "g4.t1"; gene_id "g4";
scaffold843	AUGUSTUS	CDS	127491	127576	0.84	-	2	transcript_id "g4.t1"; gene_id "g4";
scaffold843	AUGUSTUS	exon	127491	127576	.	-	.	transcript_id "g4.t1"; gene_id "g4";
scaffold843	AUGUSTUS	CDS	127759	127840	0.85	-	0	transcript_id "g4.t1"; gene_id "g4";
scaffold843	AUGUSTUS	exon	127759	127840	.	-	.	transcript_id "g4.t1"; gene_id "g4";
scaffold843	AUGUSTUS	CDS	128340	128441	0.75	-	0	transcript_id "g4.t1"; gene_id "g4";
scaffold843	AUGUSTUS	exon	128340	128441	.	-	.	transcript_id "g4.t1"; gene_id "g4";
scaffold843	AUGUSTUS	CDS	128750	128839	0.96	-	0	transcript_id "g4.t1"; gene_id "g4";
scaffold843	AUGUSTUS	exon	128750	128839	.	-	.	transcript_id "g4.t1"; gene_id "g4";
scaffold843	AUGUSTUS	CDS	129268	129306	0.33	-	0	transcript_id "g4.t1"; gene_id "g4";
scaffold843	AUGUSTUS	exon	129268	129306	.	-	.	transcript_id "g4.t1"; gene_id "g4";
scaffold843	AUGUSTUS	CDS	130068	130172	0.91	-	0	transcript_id "g4.t1"; gene_id "g4";
scaffold843	AUGUSTUS	exon	130068	130172	.	-	.	transcript_id "g4.t1"; gene_id "g4";
scaffold843	AUGUSTUS	CDS	130246	130336	0.92	-	1	transcript_id "g4.t1"; gene_id "g4";
scaffold843	AUGUSTUS	exon	130246	130336	.	-	.	transcript_id "g4.t1"; gene_id "g4";
scaffold843	AUGUSTUS	CDS	131295	131389	0.96	-	0	transcript_id "g4.t1"; gene_id "g4";
scaffold843	AUGUSTUS	exon	131295	131389	.	-	.	transcript_id "g4.t1"; gene_id "g4";
scaffold843	AUGUSTUS	CDS	133632	133850	0.93	-	0	transcript_id "g4.t1"; gene_id "g4";
scaffold843	AUGUSTUS	exon	133632	133850	.	-	.	transcript_id "g4.t1"; gene_id "g4";
scaffold843	AUGUSTUS	CDS	134616	134709	0.61	-	1	transcript_id "g4.t1"; gene_id "g4";
scaffold843	AUGUSTUS	exon	134616	134709	.	-	.	transcript_id "g4.t1"; gene_id "g4";
scaffold843	AUGUSTUS	CDS	134863	134921	1	-	0	transcript_id "g4.t1"; gene_id "g4";
scaffold843	AUGUSTUS	exon	134863	134921	.	-	.	transcript_id "g4.t1"; gene_id "g4";
scaffold843	AUGUSTUS	CDS	135025	135096	1	-	0	transcript_id "g4.t1"; gene_id "g4";
scaffold843	AUGUSTUS	exon	135025	135096	.	-	.	transcript_id "g4.t1"; gene_id "g4";
scaffold843	AUGUSTUS	CDS	135757	135843	0.99	-	0	transcript_id "g4.t1"; gene_id "g4";
scaffold843	AUGUSTUS	exon	135757	135843	.	-	.	transcript_id "g4.t1"; gene_id "g4";
scaffold843	AUGUSTUS	CDS	135920	136009	0.99	-	0	transcript_id "g4.t1"; gene_id "g4";
scaffold843	AUGUSTUS	exon	135920	136009	.	-	.	transcript_id "g4.t1"; gene_id "g4";
scaffold843	AUGUSTUS	CDS	136102	136164	0.96	-	0	transcript_id "g4.t1"; gene_id "g4";
scaffold843	AUGUSTUS	exon	136102	136164	.	-	.	transcript_id "g4.t1"; gene_id "g4";
scaffold843	AUGUSTUS	CDS	138853	138940	0.01	-	1	transcript_id "g4.t1"; gene_id "g4";
scaffold843	AUGUSTUS	exon	138853	138940	.	-	.	transcript_id "g4.t1"; gene_id "g4";
scaffold843	AUGUSTUS	CDS	139409	139503	0.01	-	0	transcript_id "g4.t1"; gene_id "g4";
scaffold843	AUGUSTUS	exon	139409	139503	.	-	.	transcript_id "g4.t1"; gene_id "g4";
scaffold843	AUGUSTUS	CDS	142020	142091	0.01	-	0	transcript_id "g4.t1"; gene_id "g4";
scaffold843	AUGUSTUS	exon	142020	142091	.	-	.	transcript_id "g4.t1"; gene_id "g4";
scaffold843	AUGUSTUS	CDS	145899	145954	0.95	-	2	transcript_id "g4.t1"; gene_id "g4";
scaffold843	AUGUSTUS	exon	145899	145954	.	-	.	transcript_id "g4.t1"; gene_id "g4";
scaffold843	AUGUSTUS	CDS	147566	147629	0.04	-	0	transcript_id "g4.t1"; gene_id "g4";
scaffold843	AUGUSTUS	exon	147566	147629	.	-	.	transcript_id "g4.t1"; gene_id "g4";
scaffold843	AUGUSTUS	CDS	150145	150246	0.01	-	0	transcript_id "g4.t1"; gene_id "g4";
scaffold843	AUGUSTUS	exon	150145	150246	.	-	.	transcript_id "g4.t1"; gene_id "g4";
scaffold843	AUGUSTUS	CDS	151100	151186	0.58	-	0	transcript_id "g4.t1"; gene_id "g4";
scaffold843	AUGUSTUS	exon	151100	151186	.	-	.	transcript_id "g4.t1"; gene_id "g4";
scaffold843	AUGUSTUS	CDS	151409	151492	0.63	-	0	transcript_id "g4.t1"; gene_id "g4";
scaffold843	AUGUSTUS	exon	151409	151492	.	-	.	transcript_id "g4.t1"; gene_id "g4";
scaffold843	AUGUSTUS	CDS	151833	151959	1	-	1	transcript_id "g4.t1"; gene_id "g4";
scaffold843	AUGUSTUS	exon	151833	151959	.	-	.	transcript_id "g4.t1"; gene_id "g4";
scaffold843	AUGUSTUS	CDS	152416	152517	1	-	1	transcript_id "g4.t1"; gene_id "g4";
scaffold843	AUGUSTUS	exon	152416	152517	.	-	.	transcript_id "g4.t1"; gene_id "g4";
scaffold843	AUGUSTUS	CDS	152623	152739	0.98	-	1	transcript_id "g4.t1"; gene_id "g4";
scaffold843	AUGUSTUS	exon	152623	152739	.	-	.	transcript_id "g4.t1"; gene_id "g4";
scaffold843	AUGUSTUS	CDS	153269	153339	0.96	-	0	transcript_id "g4.t1"; gene_id "g4";
scaffold843	AUGUSTUS	exon	153269	153339	.	-	.	transcript_id "g4.t1"; gene_id "g4";
scaffold843	AUGUSTUS	CDS	153686	153760	1	-	0	transcript_id "g4.t1"; gene_id "g4";
scaffold843	AUGUSTUS	exon	153686	153760	.	-	.	transcript_id "g4.t1"; gene_id "g4";
scaffold843	AUGUSTUS	CDS	153964	154041	0.96	-	0	transcript_id "g4.t1"; gene_id "g4";
scaffold843	AUGUSTUS	exon	153964	154041	.	-	.	transcript_id "g4.t1"; gene_id "g4";
scaffold843	AUGUSTUS	CDS	154283	154338	1	-	2	transcript_id "g4.t1"; gene_id "g4";
scaffold843	AUGUSTUS	exon	154283	154338	.	-	.	transcript_id "g4.t1"; gene_id "g4";
scaffold843	AUGUSTUS	CDS	155407	155470	0.99	-	0	transcript_id "g4.t1"; gene_id "g4";
scaffold843	AUGUSTUS	exon	155407	155470	.	-	.	transcript_id "g4.t1"; gene_id "g4";
scaffold843	AUGUSTUS	CDS	155607	155688	0.99	-	1	transcript_id "g4.t1"; gene_id "g4";
scaffold843	AUGUSTUS	exon	155607	155688	.	-	.	transcript_id "g4.t1"; gene_id "g4";
scaffold843	AUGUSTUS	CDS	156548	156615	0.95	-	0	transcript_id "g4.t1"; gene_id "g4";
scaffold843	AUGUSTUS	exon	156548	156615	.	-	.	transcript_id "g4.t1"; gene_id "g4";
scaffold843	AUGUSTUS	CDS	157071	157121	0.93	-	0	transcript_id "g4.t1"; gene_id "g4";
scaffold843	AUGUSTUS	exon	157071	157121	.	-	.	transcript_id "g4.t1"; gene_id "g4";
scaffold843	AUGUSTUS	CDS	157368	157376	0.62	-	0	transcript_id "g4.t1"; gene_id "g4";
scaffold843	AUGUSTUS	exon	157368	157382	.	-	.	transcript_id "g4.t1"; gene_id "g4";
scaffold843	AUGUSTUS	start_codon	157374	157376	.	-	0	transcript_id "g4.t1"; gene_id "g4";
scaffold843	AUGUSTUS	exon	157971	158267	.	-	.	transcript_id "g4.t1"; gene_id "g4";
scaffold843	AUGUSTUS	tss	158267	158267	.	-	.	transcript_id "g4.t1"; gene_id "g4";
scaffold843	AUGUSTUS	protein_match	127491	127576	6.18	-	2	target "unknown_G[336..364]"; target_start 610; transcript_id "g4.t1"; gene_id "g4";
scaffold843	AUGUSTUS	protein_match	127759	127840	5.77	-	0	target "unknown_G[309..336]"; target_start 610; transcript_id "g4.t1"; gene_id "g4";
scaffold843	AUGUSTUS	protein_match	128340	128441	6.14	-	0	target "unknown_G[275..308]"; target_start 610; transcript_id "g4.t1"; gene_id "g4";
scaffold843	AUGUSTUS	protein_match	128750	128839	4.88	-	0	target "unknown_G[245..274]"; target_start 610; transcript_id "g4.t1"; gene_id "g4";
scaffold843	AUGUSTUS	protein_match	129268	129306	9.71	-	0	target "unknown_G[232..244]"; target_start 610; transcript_id "g4.t1"; gene_id "g4";
scaffold843	AUGUSTUS	protein_match	130068	130172	5.03	-	0	target "unknown_G[197..231]"; target_start 610; transcript_id "g4.t1"; gene_id "g4";
scaffold843	AUGUSTUS	protein_match	130246	130336	9.63	-	1	target "unknown_G[166..196]"; target_start 610; transcript_id "g4.t1"; gene_id "g4";
scaffold843	AUGUSTUS	protein_match	131295	131389	6.79	-	0	target "unknown_G[135..166]"; target_start 610; transcript_id "g4.t1"; gene_id "g4";
scaffold843	AUGUSTUS	protein_match	133632	133850	6.43	-	0	target "unknown_G[62..134]"; target_start 610; transcript_id "g4.t1"; gene_id "g4";
scaffold843	AUGUSTUS	protein_match	134616	134709	7.77	-	1	target "unknown_G[30..61]"; target_start 610; transcript_id "g4.t1"; gene_id "g4";
scaffold843	AUGUSTUS	protein_match	134863	134921	6.75	-	0	target "unknown_G[11..30]"; target_start 610; transcript_id "g4.t1"; gene_id "g4";
scaffold843	AUGUSTUS	protein_match	135025	135054	5.7	-	0	target "unknown_G[1..10]"; target_start 610; transcript_id "g4.t1"; gene_id "g4";
scaffold843	AUGUSTUS	protein_match	135055	135096	8.54	-	0	target "unknown_F[61..74]"; target_start 536; transcript_id "g4.t1"; gene_id "g4";
scaffold843	AUGUSTUS	protein_match	135757	135843	6.72	-	0	target "unknown_F[32..60]"; target_start 536; transcript_id "g4.t1"; gene_id "g4";
scaffold843	AUGUSTUS	protein_match	135920	136009	4.24	-	0	target "unknown_F[2..31]"; target_start 536; transcript_id "g4.t1"; gene_id "g4";
scaffold843	AUGUSTUS	protein_match	136102	136104	3.59	-	0	target "unknown_F[1..1]"; target_start 536; transcript_id "g4.t1"; gene_id "g4";
scaffold843	AUGUSTUS	protein_match	139501	139503	0.551	-	0	target "unknown_E[170..170]"; target_start 286; transcript_id "g4.t1"; gene_id "g4";
scaffold843	AUGUSTUS	protein_match	142020	142091	8.19	-	0	target "unknown_E[146..169]"; target_start 286; transcript_id "g4.t1"; gene_id "g4";
scaffold843	AUGUSTUS	protein_match	145899	145954	5.85	-	2	target "unknown_E[127..145]"; target_start 286; transcript_id "g4.t1"; gene_id "g4";
scaffold843	AUGUSTUS	protein_match	147566	147629	7.52	-	0	target "unknown_E[106..127]"; target_start 286; transcript_id "g4.t1"; gene_id "g4";
scaffold843	AUGUSTUS	protein_match	150145	150246	6.42	-	0	target "unknown_E[72..105]"; target_start 286; transcript_id "g4.t1"; gene_id "g4";
scaffold843	AUGUSTUS	protein_match	151100	151186	5.67	-	0	target "unknown_E[43..71]"; target_start 286; transcript_id "g4.t1"; gene_id "g4";
scaffold843	AUGUSTUS	protein_match	151409	151492	5.97	-	0	target "unknown_E[15..42]"; target_start 286; transcript_id "g4.t1"; gene_id "g4";
scaffold843	AUGUSTUS	protein_match	151833	151874	2.17	-	0	target "unknown_E[1..14]"; target_start 286; transcript_id "g4.t1"; gene_id "g4";
scaffold843	AUGUSTUS	protein_match	151878	151959	7.32	-	1	target "unknown_D[1..28]"; target_start 257; transcript_id "g4.t1"; gene_id "g4";
scaffold843	AUGUSTUS	protein_match	152416	152417	1	-	0	target "unknown_D[1..1]"; target_start 257; transcript_id "g4.t1"; gene_id "g4";
scaffold843	AUGUSTUS	protein_match	152439	152465	10.1	-	0	target "unknown_C[1..9]"; target_start 241; transcript_id "g4.t1"; gene_id "g4";
scaffold843	AUGUSTUS	protein_match	152517	152517	1	-	1	target "unknown_B[113..113]"; target_start 111; transcript_id "g4.t1"; gene_id "g4";
scaffold843	AUGUSTUS	protein_match	152623	152739	7.4	-	1	target "unknown_B[74..113]"; target_start 111; transcript_id "g4.t1"; gene_id "g4";
scaffold843	AUGUSTUS	protein_match	153269	153339	10.4	-	0	target "unknown_B[51..74]"; target_start 111; transcript_id "g4.t1"; gene_id "g4";
scaffold843	AUGUSTUS	protein_match	153686	153760	7.92	-	0	target "unknown_B[26..50]"; target_start 111; transcript_id "g4.t1"; gene_id "g4";
scaffold843	AUGUSTUS	protein_match	153964	154038	14	-	0	target "unknown_B[1..25]"; target_start 111; transcript_id "g4.t1"; gene_id "g4";
scaffold843	AUGUSTUS	protein_match	155468	155470	9.07	-	0	target "unknown_A[58..58]"; target_start 13; transcript_id "g4.t1"; gene_id "g4";
scaffold843	AUGUSTUS	protein_match	155607	155688	11.7	-	1	target "unknown_A[30..57]"; target_start 13; transcript_id "g4.t1"; gene_id "g4";
scaffold843	AUGUSTUS	protein_match	156548	156615	10.6	-	0	target "unknown_A[8..30]"; target_start 13; transcript_id "g4.t1"; gene_id "g4";
scaffold843	AUGUSTUS	protein_match	157071	157091	12.6	-	0	target "unknown_A[1..7]"; target_start 13; transcript_id "g4.t1"; gene_id "g4";
```
