## Supplementary material for "The *de novo* reference genome and transcriptome assemblies of the wild tomato species *Solanum chilense*": EOG093600U4.gff

```
scaffold8217	AUGUSTUS	gene	2958	16871	0.01	-	.	g2
scaffold8217	AUGUSTUS	transcript	2958	16871	0.01	-	.	g2.t1
scaffold8217	AUGUSTUS	tts	2958	2958	.	-	.	transcript_id "g2.t1"; gene_id "g2";
scaffold8217	AUGUSTUS	exon	2958	3192	.	-	.	transcript_id "g2.t1"; gene_id "g2";
scaffold8217	AUGUSTUS	stop_codon	3183	3185	.	-	0	transcript_id "g2.t1"; gene_id "g2";
scaffold8217	AUGUSTUS	intron	3193	3297	0.01	-	.	transcript_id "g2.t1"; gene_id "g2";
scaffold8217	AUGUSTUS	intron	3520	4000	0.95	-	.	transcript_id "g2.t1"; gene_id "g2";
scaffold8217	AUGUSTUS	intron	4095	4978	0.81	-	.	transcript_id "g2.t1"; gene_id "g2";
scaffold8217	AUGUSTUS	intron	5028	5372	0.97	-	.	transcript_id "g2.t1"; gene_id "g2";
scaffold8217	AUGUSTUS	intron	5466	5560	0.93	-	.	transcript_id "g2.t1"; gene_id "g2";
scaffold8217	AUGUSTUS	intron	5793	6383	1	-	.	transcript_id "g2.t1"; gene_id "g2";
scaffold8217	AUGUSTUS	intron	6475	7168	0.94	-	.	transcript_id "g2.t1"; gene_id "g2";
scaffold8217	AUGUSTUS	intron	7261	7383	0.99	-	.	transcript_id "g2.t1"; gene_id "g2";
scaffold8217	AUGUSTUS	intron	7493	7806	0.97	-	.	transcript_id "g2.t1"; gene_id "g2";
scaffold8217	AUGUSTUS	intron	7907	9750	0.12	-	.	transcript_id "g2.t1"; gene_id "g2";
scaffold8217	AUGUSTUS	intron	9892	10878	0.76	-	.	transcript_id "g2.t1"; gene_id "g2";
scaffold8217	AUGUSTUS	intron	11044	11146	1	-	.	transcript_id "g2.t1"; gene_id "g2";
scaffold8217	AUGUSTUS	intron	11321	11475	0.87	-	.	transcript_id "g2.t1"; gene_id "g2";
scaffold8217	AUGUSTUS	intron	11605	12960	0.05	-	.	transcript_id "g2.t1"; gene_id "g2";
scaffold8217	AUGUSTUS	intron	13077	13553	0.78	-	.	transcript_id "g2.t1"; gene_id "g2";
scaffold8217	AUGUSTUS	intron	13699	13787	0.99	-	.	transcript_id "g2.t1"; gene_id "g2";
scaffold8217	AUGUSTUS	intron	13852	14219	0.88	-	.	transcript_id "g2.t1"; gene_id "g2";
scaffold8217	AUGUSTUS	intron	14449	14636	0.83	-	.	transcript_id "g2.t1"; gene_id "g2";
scaffold8217	AUGUSTUS	intron	15394	16490	0.3	-	.	transcript_id "g2.t1"; gene_id "g2";
scaffold8217	AUGUSTUS	CDS	3183	3192	0.01	-	1	transcript_id "g2.t1"; gene_id "g2";
scaffold8217	AUGUSTUS	CDS	3298	3519	0.01	-	1	transcript_id "g2.t1"; gene_id "g2";
scaffold8217	AUGUSTUS	exon	3298	3519	.	-	.	transcript_id "g2.t1"; gene_id "g2";
scaffold8217	AUGUSTUS	CDS	4001	4094	0.81	-	2	transcript_id "g2.t1"; gene_id "g2";
scaffold8217	AUGUSTUS	exon	4001	4094	.	-	.	transcript_id "g2.t1"; gene_id "g2";
scaffold8217	AUGUSTUS	CDS	4979	5027	0.97	-	0	transcript_id "g2.t1"; gene_id "g2";
scaffold8217	AUGUSTUS	exon	4979	5027	.	-	.	transcript_id "g2.t1"; gene_id "g2";
scaffold8217	AUGUSTUS	CDS	5373	5465	0.93	-	0	transcript_id "g2.t1"; gene_id "g2";
scaffold8217	AUGUSTUS	exon	5373	5465	.	-	.	transcript_id "g2.t1"; gene_id "g2";
scaffold8217	AUGUSTUS	CDS	5561	5792	1	-	1	transcript_id "g2.t1"; gene_id "g2";
scaffold8217	AUGUSTUS	exon	5561	5792	.	-	.	transcript_id "g2.t1"; gene_id "g2";
scaffold8217	AUGUSTUS	CDS	6384	6474	0.98	-	2	transcript_id "g2.t1"; gene_id "g2";
scaffold8217	AUGUSTUS	exon	6384	6474	.	-	.	transcript_id "g2.t1"; gene_id "g2";
scaffold8217	AUGUSTUS	CDS	7169	7260	0.98	-	1	transcript_id "g2.t1"; gene_id "g2";
scaffold8217	AUGUSTUS	exon	7169	7260	.	-	.	transcript_id "g2.t1"; gene_id "g2";
scaffold8217	AUGUSTUS	CDS	7384	7492	0.98	-	2	transcript_id "g2.t1"; gene_id "g2";
scaffold8217	AUGUSTUS	exon	7384	7492	.	-	.	transcript_id "g2.t1"; gene_id "g2";
scaffold8217	AUGUSTUS	CDS	7807	7906	0.97	-	0	transcript_id "g2.t1"; gene_id "g2";
scaffold8217	AUGUSTUS	exon	7807	7906	.	-	.	transcript_id "g2.t1"; gene_id "g2";
scaffold8217	AUGUSTUS	CDS	9751	9891	0.12	-	0	transcript_id "g2.t1"; gene_id "g2";
scaffold8217	AUGUSTUS	exon	9751	9891	.	-	.	transcript_id "g2.t1"; gene_id "g2";
scaffold8217	AUGUSTUS	CDS	10879	11043	0.98	-	0	transcript_id "g2.t1"; gene_id "g2";
scaffold8217	AUGUSTUS	exon	10879	11043	.	-	.	transcript_id "g2.t1"; gene_id "g2";
scaffold8217	AUGUSTUS	CDS	11147	11320	0.87	-	0	transcript_id "g2.t1"; gene_id "g2";
scaffold8217	AUGUSTUS	exon	11147	11320	.	-	.	transcript_id "g2.t1"; gene_id "g2";
scaffold8217	AUGUSTUS	CDS	11476	11604	0.5	-	0	transcript_id "g2.t1"; gene_id "g2";
scaffold8217	AUGUSTUS	exon	11476	11604	.	-	.	transcript_id "g2.t1"; gene_id "g2";
scaffold8217	AUGUSTUS	CDS	12961	13076	1	-	2	transcript_id "g2.t1"; gene_id "g2";
scaffold8217	AUGUSTUS	exon	12961	13076	.	-	.	transcript_id "g2.t1"; gene_id "g2";
scaffold8217	AUGUSTUS	CDS	13554	13698	0.98	-	0	transcript_id "g2.t1"; gene_id "g2";
scaffold8217	AUGUSTUS	exon	13554	13698	.	-	.	transcript_id "g2.t1"; gene_id "g2";
scaffold8217	AUGUSTUS	CDS	13788	13851	0.88	-	1	transcript_id "g2.t1"; gene_id "g2";
scaffold8217	AUGUSTUS	exon	13788	13851	.	-	.	transcript_id "g2.t1"; gene_id "g2";
scaffold8217	AUGUSTUS	CDS	14220	14448	1	-	2	transcript_id "g2.t1"; gene_id "g2";
scaffold8217	AUGUSTUS	exon	14220	14448	.	-	.	transcript_id "g2.t1"; gene_id "g2";
scaffold8217	AUGUSTUS	CDS	14637	15393	0.58	-	0	transcript_id "g2.t1"; gene_id "g2";
scaffold8217	AUGUSTUS	exon	14637	15393	.	-	.	transcript_id "g2.t1"; gene_id "g2";
scaffold8217	AUGUSTUS	CDS	16491	16796	0.88	-	0	transcript_id "g2.t1"; gene_id "g2";
scaffold8217	AUGUSTUS	exon	16491	16871	.	-	.	transcript_id "g2.t1"; gene_id "g2";
scaffold8217	AUGUSTUS	start_codon	16794	16796	.	-	0	transcript_id "g2.t1"; gene_id "g2";
scaffold8217	AUGUSTUS	tss	16871	16871	.	-	.	transcript_id "g2.t1"; gene_id "g2";
scaffold8217	AUGUSTUS	protein_match	3192	3192	1	-	1	target "unknown_N[29..29]"; target_start 1074; transcript_id "g2.t1"; gene_id "g2";
scaffold8217	AUGUSTUS	protein_match	3298	3383	4.32	-	0	target "unknown_N[1..29]"; target_start 1074; transcript_id "g2.t1"; gene_id "g2";
scaffold8217	AUGUSTUS	protein_match	3393	3452	7.21	-	0	target "unknown_M[1..20]"; target_start 1051; transcript_id "g2.t1"; gene_id "g2";
scaffold8217	AUGUSTUS	protein_match	3459	3519	5.05	-	1	target "unknown_L[8..28]"; target_start 1021; transcript_id "g2.t1"; gene_id "g2";
scaffold8217	AUGUSTUS	protein_match	4001	4023	6.45	-	0	target "unknown_L[1..8]"; target_start 1021; transcript_id "g2.t1"; gene_id "g2";
scaffold8217	AUGUSTUS	protein_match	4027	4094	4.32	-	2	target "unknown_K[76..98]"; target_start 922; transcript_id "g2.t1"; gene_id "g2";
scaffold8217	AUGUSTUS	protein_match	4979	5027	7.27	-	0	target "unknown_K[60..76]"; target_start 922; transcript_id "g2.t1"; gene_id "g2";
scaffold8217	AUGUSTUS	protein_match	5373	5465	4.71	-	0	target "unknown_K[29..59]"; target_start 922; transcript_id "g2.t1"; gene_id "g2";
scaffold8217	AUGUSTUS	protein_match	5561	5644	6.01	-	0	target "unknown_K[1..28]"; target_start 922; transcript_id "g2.t1"; gene_id "g2";
scaffold8217	AUGUSTUS	protein_match	5648	5792	5.49	-	1	target "unknown_J[10..58]"; target_start 863; transcript_id "g2.t1"; gene_id "g2";
scaffold8217	AUGUSTUS	protein_match	6384	6412	4.35	-	0	target "unknown_J[1..10]"; target_start 863; transcript_id "g2.t1"; gene_id "g2";
scaffold8217	AUGUSTUS	protein_match	6419	6474	5.86	-	2	target "unknown_I[34..52]"; target_start 809; transcript_id "g2.t1"; gene_id "g2";
scaffold8217	AUGUSTUS	protein_match	7169	7260	5.59	-	1	target "unknown_I[3..34]"; target_start 809; transcript_id "g2.t1"; gene_id "g2";
scaffold8217	AUGUSTUS	protein_match	7384	7391	6.53	-	0	target "unknown_I[1..3]"; target_start 809; transcript_id "g2.t1"; gene_id "g2";
scaffold8217	AUGUSTUS	protein_match	7458	7492	4.18	-	2	target "unknown_H[158..169]"; target_start 618; transcript_id "g2.t1"; gene_id "g2";
scaffold8217	AUGUSTUS	protein_match	7807	7906	6.89	-	0	target "unknown_H[125..158]"; target_start 618; transcript_id "g2.t1"; gene_id "g2";
scaffold8217	AUGUSTUS	protein_match	9751	9891	6.56	-	0	target "unknown_H[78..124]"; target_start 618; transcript_id "g2.t1"; gene_id "g2";
scaffold8217	AUGUSTUS	protein_match	10879	11043	6.88	-	0	target "unknown_H[23..77]"; target_start 618; transcript_id "g2.t1"; gene_id "g2";
scaffold8217	AUGUSTUS	protein_match	11147	11212	6.74	-	0	target "unknown_H[1..22]"; target_start 618; transcript_id "g2.t1"; gene_id "g2";
scaffold8217	AUGUSTUS	protein_match	11213	11320	8.85	-	0	target "unknown_G[175..210]"; target_start 408; transcript_id "g2.t1"; gene_id "g2";
scaffold8217	AUGUSTUS	protein_match	11476	11604	9.3	-	0	target "unknown_G[132..174]"; target_start 408; transcript_id "g2.t1"; gene_id "g2";
scaffold8217	AUGUSTUS	protein_match	12961	13076	7.81	-	2	target "unknown_G[93..131]"; target_start 408; transcript_id "g2.t1"; gene_id "g2";
scaffold8217	AUGUSTUS	protein_match	13554	13698	6.49	-	0	target "unknown_G[45..93]"; target_start 408; transcript_id "g2.t1"; gene_id "g2";
scaffold8217	AUGUSTUS	protein_match	13788	13851	4.8	-	1	target "unknown_G[23..44]"; target_start 408; transcript_id "g2.t1"; gene_id "g2";
scaffold8217	AUGUSTUS	protein_match	14220	14287	3.26	-	0	target "unknown_G[1..23]"; target_start 408; transcript_id "g2.t1"; gene_id "g2";
scaffold8217	AUGUSTUS	protein_match	14297	14347	2.25	-	0	target "unknown_F[1..17]"; target_start 388; transcript_id "g2.t1"; gene_id "g2";
scaffold8217	AUGUSTUS	protein_match	14731	14805	3.38	-	0	target "unknown_C[1..25]"; target_start 298; transcript_id "g2.t1"; gene_id "g2";
```
