## Supplementary material for "The *de novo* reference genome and transcriptome assemblies of the wild tomato species *Solanum chilense*": EOG093600U9.gff

```
scaffold3114	AUGUSTUS	gene	17991	45726	0.01	+	.	g2
scaffold3114	AUGUSTUS	transcript	17991	45726	0.01	+	.	g2.t1
scaffold3114	AUGUSTUS	tss	17991	17991	.	+	.	transcript_id "g2.t1"; gene_id "g2";
scaffold3114	AUGUSTUS	exon	17991	18231	.	+	.	transcript_id "g2.t1"; gene_id "g2";
scaffold3114	AUGUSTUS	start_codon	18127	18129	.	+	0	transcript_id "g2.t1"; gene_id "g2";
scaffold3114	AUGUSTUS	intron	18232	18780	0.64	+	.	transcript_id "g2.t1"; gene_id "g2";
scaffold3114	AUGUSTUS	intron	18847	19982	0.69	+	.	transcript_id "g2.t1"; gene_id "g2";
scaffold3114	AUGUSTUS	intron	20070	24363	0.01	+	.	transcript_id "g2.t1"; gene_id "g2";
scaffold3114	AUGUSTUS	intron	24421	24563	0.12	+	.	transcript_id "g2.t1"; gene_id "g2";
scaffold3114	AUGUSTUS	intron	24629	24830	0.89	+	.	transcript_id "g2.t1"; gene_id "g2";
scaffold3114	AUGUSTUS	intron	25001	25209	0.98	+	.	transcript_id "g2.t1"; gene_id "g2";
scaffold3114	AUGUSTUS	intron	25272	25438	0.89	+	.	transcript_id "g2.t1"; gene_id "g2";
scaffold3114	AUGUSTUS	intron	25523	27621	0.83	+	.	transcript_id "g2.t1"; gene_id "g2";
scaffold3114	AUGUSTUS	intron	27791	29854	0.01	+	.	transcript_id "g2.t1"; gene_id "g2";
scaffold3114	AUGUSTUS	intron	29971	30656	0.76	+	.	transcript_id "g2.t1"; gene_id "g2";
scaffold3114	AUGUSTUS	intron	30786	32211	0.24	+	.	transcript_id "g2.t1"; gene_id "g2";
scaffold3114	AUGUSTUS	intron	32284	32446	0.3	+	.	transcript_id "g2.t1"; gene_id "g2";
scaffold3114	AUGUSTUS	intron	32543	32922	0.99	+	.	transcript_id "g2.t1"; gene_id "g2";
scaffold3114	AUGUSTUS	intron	33001	34504	0.74	+	.	transcript_id "g2.t1"; gene_id "g2";
scaffold3114	AUGUSTUS	intron	34634	34802	0.97	+	.	transcript_id "g2.t1"; gene_id "g2";
scaffold3114	AUGUSTUS	intron	34980	37298	0.01	+	.	transcript_id "g2.t1"; gene_id "g2";
scaffold3114	AUGUSTUS	intron	37503	37589	0.95	+	.	transcript_id "g2.t1"; gene_id "g2";
scaffold3114	AUGUSTUS	intron	37704	37790	0.99	+	.	transcript_id "g2.t1"; gene_id "g2";
scaffold3114	AUGUSTUS	intron	38042	39363	0.01	+	.	transcript_id "g2.t1"; gene_id "g2";
scaffold3114	AUGUSTUS	intron	39410	39490	0.98	+	.	transcript_id "g2.t1"; gene_id "g2";
scaffold3114	AUGUSTUS	intron	39740	40156	0.9	+	.	transcript_id "g2.t1"; gene_id "g2";
scaffold3114	AUGUSTUS	intron	40388	41960	0.1	+	.	transcript_id "g2.t1"; gene_id "g2";
scaffold3114	AUGUSTUS	intron	42053	43521	0.93	+	.	transcript_id "g2.t1"; gene_id "g2";
scaffold3114	AUGUSTUS	intron	43751	44721	1	+	.	transcript_id "g2.t1"; gene_id "g2";
scaffold3114	AUGUSTUS	intron	45079	45175	0.99	+	.	transcript_id "g2.t1"; gene_id "g2";
scaffold3114	AUGUSTUS	intron	45250	45349	1	+	.	transcript_id "g2.t1"; gene_id "g2";
scaffold3114	AUGUSTUS	CDS	18127	18231	0.74	+	0	transcript_id "g2.t1"; gene_id "g2";
scaffold3114	AUGUSTUS	CDS	18781	18846	0.77	+	0	transcript_id "g2.t1"; gene_id "g2";
scaffold3114	AUGUSTUS	exon	18781	18846	.	+	.	transcript_id "g2.t1"; gene_id "g2";
scaffold3114	AUGUSTUS	CDS	19983	20069	0.04	+	0	transcript_id "g2.t1"; gene_id "g2";
scaffold3114	AUGUSTUS	exon	19983	20069	.	+	.	transcript_id "g2.t1"; gene_id "g2";
scaffold3114	AUGUSTUS	CDS	24364	24420	0.12	+	0	transcript_id "g2.t1"; gene_id "g2";
scaffold3114	AUGUSTUS	exon	24364	24420	.	+	.	transcript_id "g2.t1"; gene_id "g2";
scaffold3114	AUGUSTUS	CDS	24564	24628	0.96	+	0	transcript_id "g2.t1"; gene_id "g2";
scaffold3114	AUGUSTUS	exon	24564	24628	.	+	.	transcript_id "g2.t1"; gene_id "g2";
scaffold3114	AUGUSTUS	CDS	24831	25000	0.91	+	1	transcript_id "g2.t1"; gene_id "g2";
scaffold3114	AUGUSTUS	exon	24831	25000	.	+	.	transcript_id "g2.t1"; gene_id "g2";
scaffold3114	AUGUSTUS	CDS	25210	25271	0.89	+	2	transcript_id "g2.t1"; gene_id "g2";
scaffold3114	AUGUSTUS	exon	25210	25271	.	+	.	transcript_id "g2.t1"; gene_id "g2";
scaffold3114	AUGUSTUS	CDS	25439	25522	1	+	0	transcript_id "g2.t1"; gene_id "g2";
scaffold3114	AUGUSTUS	exon	25439	25522	.	+	.	transcript_id "g2.t1"; gene_id "g2";
scaffold3114	AUGUSTUS	CDS	27622	27790	0.9	+	0	transcript_id "g2.t1"; gene_id "g2";
scaffold3114	AUGUSTUS	exon	27622	27790	.	+	.	transcript_id "g2.t1"; gene_id "g2";
scaffold3114	AUGUSTUS	CDS	29855	29970	0.94	+	2	transcript_id "g2.t1"; gene_id "g2";
scaffold3114	AUGUSTUS	exon	29855	29970	.	+	.	transcript_id "g2.t1"; gene_id "g2";
scaffold3114	AUGUSTUS	CDS	30657	30785	0.99	+	0	transcript_id "g2.t1"; gene_id "g2";
scaffold3114	AUGUSTUS	exon	30657	30785	.	+	.	transcript_id "g2.t1"; gene_id "g2";
scaffold3114	AUGUSTUS	CDS	32212	32283	0.28	+	0	transcript_id "g2.t1"; gene_id "g2";
scaffold3114	AUGUSTUS	exon	32212	32283	.	+	.	transcript_id "g2.t1"; gene_id "g2";
scaffold3114	AUGUSTUS	CDS	32447	32542	0.98	+	0	transcript_id "g2.t1"; gene_id "g2";
scaffold3114	AUGUSTUS	exon	32447	32542	.	+	.	transcript_id "g2.t1"; gene_id "g2";
scaffold3114	AUGUSTUS	CDS	32923	33000	1	+	0	transcript_id "g2.t1"; gene_id "g2";
scaffold3114	AUGUSTUS	exon	32923	33000	.	+	.	transcript_id "g2.t1"; gene_id "g2";
scaffold3114	AUGUSTUS	CDS	34505	34633	1	+	0	transcript_id "g2.t1"; gene_id "g2";
scaffold3114	AUGUSTUS	exon	34505	34633	.	+	.	transcript_id "g2.t1"; gene_id "g2";
scaffold3114	AUGUSTUS	CDS	34803	34979	0.73	+	0	transcript_id "g2.t1"; gene_id "g2";
scaffold3114	AUGUSTUS	exon	34803	34979	.	+	.	transcript_id "g2.t1"; gene_id "g2";
scaffold3114	AUGUSTUS	CDS	37299	37502	1	+	0	transcript_id "g2.t1"; gene_id "g2";
scaffold3114	AUGUSTUS	exon	37299	37502	.	+	.	transcript_id "g2.t1"; gene_id "g2";
scaffold3114	AUGUSTUS	CDS	37590	37703	0.94	+	0	transcript_id "g2.t1"; gene_id "g2";
scaffold3114	AUGUSTUS	exon	37590	37703	.	+	.	transcript_id "g2.t1"; gene_id "g2";
scaffold3114	AUGUSTUS	CDS	37791	38041	0.92	+	0	transcript_id "g2.t1"; gene_id "g2";
scaffold3114	AUGUSTUS	exon	37791	38041	.	+	.	transcript_id "g2.t1"; gene_id "g2";
scaffold3114	AUGUSTUS	CDS	39364	39409	0.98	+	1	transcript_id "g2.t1"; gene_id "g2";
scaffold3114	AUGUSTUS	exon	39364	39409	.	+	.	transcript_id "g2.t1"; gene_id "g2";
scaffold3114	AUGUSTUS	CDS	39491	39739	1	+	0	transcript_id "g2.t1"; gene_id "g2";
scaffold3114	AUGUSTUS	exon	39491	39739	.	+	.	transcript_id "g2.t1"; gene_id "g2";
scaffold3114	AUGUSTUS	CDS	40157	40387	0.94	+	0	transcript_id "g2.t1"; gene_id "g2";
scaffold3114	AUGUSTUS	exon	40157	40387	.	+	.	transcript_id "g2.t1"; gene_id "g2";
scaffold3114	AUGUSTUS	CDS	41961	42052	0.97	+	0	transcript_id "g2.t1"; gene_id "g2";
scaffold3114	AUGUSTUS	exon	41961	42052	.	+	.	transcript_id "g2.t1"; gene_id "g2";
scaffold3114	AUGUSTUS	CDS	43522	43750	0.96	+	1	transcript_id "g2.t1"; gene_id "g2";
scaffold3114	AUGUSTUS	exon	43522	43750	.	+	.	transcript_id "g2.t1"; gene_id "g2";
scaffold3114	AUGUSTUS	CDS	44722	45078	0.99	+	0	transcript_id "g2.t1"; gene_id "g2";
scaffold3114	AUGUSTUS	exon	44722	45078	.	+	.	transcript_id "g2.t1"; gene_id "g2";
scaffold3114	AUGUSTUS	CDS	45176	45249	1	+	0	transcript_id "g2.t1"; gene_id "g2";
scaffold3114	AUGUSTUS	exon	45176	45249	.	+	.	transcript_id "g2.t1"; gene_id "g2";
scaffold3114	AUGUSTUS	CDS	45350	45449	0.95	+	1	transcript_id "g2.t1"; gene_id "g2";
scaffold3114	AUGUSTUS	exon	45350	45726	.	+	.	transcript_id "g2.t1"; gene_id "g2";
scaffold3114	AUGUSTUS	stop_codon	45447	45449	.	+	0	transcript_id "g2.t1"; gene_id "g2";
scaffold3114	AUGUSTUS	tts	45726	45726	.	+	.	transcript_id "g2.t1"; gene_id "g2";
scaffold3114	AUGUSTUS	protein_match	18190	18231	8.04	+	0	target "unknown_B[1..14]"; target_start 21; transcript_id "g2.t1"; gene_id "g2";
scaffold3114	AUGUSTUS	protein_match	18781	18843	6.06	+	0	target "unknown_B[15..35]"; target_start 21; transcript_id "g2.t1"; gene_id "g2";
scaffold3114	AUGUSTUS	protein_match	19983	20069	9.44	+	0	target "unknown_C[1..29]"; target_start 57; transcript_id "g2.t1"; gene_id "g2";
scaffold3114	AUGUSTUS	protein_match	24564	24628	9.03	+	0	target "unknown_D[1..22]"; target_start 105; transcript_id "g2.t1"; gene_id "g2";
scaffold3114	AUGUSTUS	protein_match	24831	24882	6.37	+	1	target "unknown_D[22..39]"; target_start 105; transcript_id "g2.t1"; gene_id "g2";
scaffold3114	AUGUSTUS	protein_match	24886	24936	5.96	+	0	target "unknown_E[1..17]"; target_start 145; transcript_id "g2.t1"; gene_id "g2";
scaffold3114	AUGUSTUS	protein_match	24940	25000	4.06	+	0	target "unknown_F[1..21]"; target_start 163; transcript_id "g2.t1"; gene_id "g2";
scaffold3114	AUGUSTUS	protein_match	25210	25271	5.4	+	1	target "unknown_F[21..42]"; target_start 162; transcript_id "g2.t1"; gene_id "g2";
scaffold3114	AUGUSTUS	protein_match	25439	25522	6.49	+	2	target "unknown_F[42..70]"; target_start 162; transcript_id "g2.t1"; gene_id "g2";
scaffold3114	AUGUSTUS	protein_match	27622	27711	7.58	+	0	target "unknown_F[70..99]"; target_start 163; transcript_id "g2.t1"; gene_id "g2";
scaffold3114	AUGUSTUS	protein_match	27724	27790	6.22	+	0	target "unknown_G[1..23]"; target_start 266; transcript_id "g2.t1"; gene_id "g2";
scaffold3114	AUGUSTUS	protein_match	29855	29883	6.74	+	2	target "unknown_G[23..32]"; target_start 266; transcript_id "g2.t1"; gene_id "g2";
scaffold3114	AUGUSTUS	protein_match	30663	30785	6.75	+	0	target "unknown_H[1..41]"; target_start 329; transcript_id "g2.t1"; gene_id "g2";
scaffold3114	AUGUSTUS	protein_match	32212	32283	6.18	+	0	target "unknown_I[1..24]"; target_start 370; transcript_id "g2.t1"; gene_id "g2";
scaffold3114	AUGUSTUS	protein_match	32923	33000	8.56	+	0	target "unknown_J[1..26]"; target_start 426; transcript_id "g2.t1"; gene_id "g2";
scaffold3114	AUGUSTUS	protein_match	34505	34549	5.32	+	0	target "unknown_J[27..41]"; target_start 426; transcript_id "g2.t1"; gene_id "g2";
scaffold3114	AUGUSTUS	protein_match	34553	34633	5.45	+	0	target "unknown_K[1..27]"; target_start 468; transcript_id "g2.t1"; gene_id "g2";
scaffold3114	AUGUSTUS	protein_match	34803	34892	5.38	+	0	target "unknown_K[28..57]"; target_start 468; transcript_id "g2.t1"; gene_id "g2";
scaffold3114	AUGUSTUS	protein_match	34905	34979	5.42	+	0	target "unknown_L[1..25]"; target_start 529; transcript_id "g2.t1"; gene_id "g2";
scaffold3114	AUGUSTUS	protein_match	37299	37325	4.13	+	0	target "unknown_L[26..34]"; target_start 529; transcript_id "g2.t1"; gene_id "g2";
scaffold3114	AUGUSTUS	protein_match	37329	37388	6.35	+	0	target "unknown_M[1..20]"; target_start 564; transcript_id "g2.t1"; gene_id "g2";
scaffold3114	AUGUSTUS	protein_match	37590	37703	6.59	+	0	target "unknown_N[1..38]"; target_start 622; transcript_id "g2.t1"; gene_id "g2";
scaffold3114	AUGUSTUS	protein_match	37791	37853	5.87	+	0	target "unknown_N[39..59]"; target_start 622; transcript_id "g2.t1"; gene_id "g2";
scaffold3114	AUGUSTUS	protein_match	37878	37952	3.85	+	0	target "unknown_O[1..25]"; target_start 689; transcript_id "g2.t1"; gene_id "g2";
scaffold3114	AUGUSTUS	protein_match	37968	38041	5.37	+	0	target "unknown_P[1..25]"; target_start 719; transcript_id "g2.t1"; gene_id "g2";
scaffold3114	AUGUSTUS	protein_match	39364	39364	1	+	1	target "unknown_P[25..25]"; target_start 719; transcript_id "g2.t1"; gene_id "g2";
scaffold3114	AUGUSTUS	protein_match	39368	39409	6.37	+	0	target "unknown_Q[1..14]"; target_start 745; transcript_id "g2.t1"; gene_id "g2";
scaffold3114	AUGUSTUS	protein_match	39491	39694	5.1	+	0	target "unknown_Q[15..82]"; target_start 745; transcript_id "g2.t1"; gene_id "g2";
scaffold3114	AUGUSTUS	protein_match	40157	40243	7.83	+	0	target "unknown_R[1..29]"; target_start 842; transcript_id "g2.t1"; gene_id "g2";
scaffold3114	AUGUSTUS	protein_match	40253	40387	7.39	+	0	target "unknown_S[1..45]"; target_start 874; transcript_id "g2.t1"; gene_id "g2";
scaffold3114	AUGUSTUS	protein_match	41961	42052	7.08	+	2	target "unknown_S[46..76]"; target_start 873; transcript_id "g2.t1"; gene_id "g2";
scaffold3114	AUGUSTUS	protein_match	43522	43750	5.85	+	0	target "unknown_S[77..153]"; target_start 873; transcript_id "g2.t1"; gene_id "g2";
scaffold3114	AUGUSTUS	protein_match	44722	45078	6.36	+	2	target "unknown_S[153..272]"; target_start 873; transcript_id "g2.t1"; gene_id "g2";
scaffold3114	AUGUSTUS	protein_match	45176	45249	7.39	+	2	target "unknown_S[272..296]"; target_start 873; transcript_id "g2.t1"; gene_id "g2";
scaffold3114	AUGUSTUS	protein_match	45350	45392	5.68	+	1	target "unknown_S[296..310]"; target_start 874; transcript_id "g2.t1"; gene_id "g2";
scaffold3114	AUGUSTUS	protein_match	45399	45443	5.16	+	0	target "unknown_T[1..15]"; target_start 1186; transcript_id "g2.t1"; gene_id "g2";
```
