## Supplementary material for "The *de novo* reference genome and transcriptome assemblies of the wild tomato species *Solanum chilense*": EOG093600W2.gff

```
scaffold10018	AUGUSTUS	gene	447	11211	0.01	-	.	g1
scaffold10018	AUGUSTUS	transcript	447	11211	0.01	-	.	g1.t1
scaffold10018	AUGUSTUS	tts	447	447	.	-	.	transcript_id "g1.t1"; gene_id "g1";
scaffold10018	AUGUSTUS	exon	447	1318	.	-	.	transcript_id "g1.t1"; gene_id "g1";
scaffold10018	AUGUSTUS	stop_codon	1112	1114	.	-	0	transcript_id "g1.t1"; gene_id "g1";
scaffold10018	AUGUSTUS	intron	1319	3573	0.02	-	.	transcript_id "g1.t1"; gene_id "g1";
scaffold10018	AUGUSTUS	intron	3652	4179	0.04	-	.	transcript_id "g1.t1"; gene_id "g1";
scaffold10018	AUGUSTUS	intron	4299	4705	0.1	-	.	transcript_id "g1.t1"; gene_id "g1";
scaffold10018	AUGUSTUS	intron	4813	8018	0.07	-	.	transcript_id "g1.t1"; gene_id "g1";
scaffold10018	AUGUSTUS	intron	8093	8232	0.38	-	.	transcript_id "g1.t1"; gene_id "g1";
scaffold10018	AUGUSTUS	intron	8485	8593	1	-	.	transcript_id "g1.t1"; gene_id "g1";
scaffold10018	AUGUSTUS	intron	8659	8750	0.99	-	.	transcript_id "g1.t1"; gene_id "g1";
scaffold10018	AUGUSTUS	intron	8842	8931	0.91	-	.	transcript_id "g1.t1"; gene_id "g1";
scaffold10018	AUGUSTUS	intron	8996	9362	1	-	.	transcript_id "g1.t1"; gene_id "g1";
scaffold10018	AUGUSTUS	intron	9458	9562	1	-	.	transcript_id "g1.t1"; gene_id "g1";
scaffold10018	AUGUSTUS	intron	9659	10515	0.99	-	.	transcript_id "g1.t1"; gene_id "g1";
scaffold10018	AUGUSTUS	intron	10773	11052	0.01	-	.	transcript_id "g1.t1"; gene_id "g1";
scaffold10018	AUGUSTUS	CDS	1112	1318	0.05	-	0	transcript_id "g1.t1"; gene_id "g1";
scaffold10018	AUGUSTUS	CDS	3574	3651	0.04	-	0	transcript_id "g1.t1"; gene_id "g1";
scaffold10018	AUGUSTUS	exon	3574	3651	.	-	.	transcript_id "g1.t1"; gene_id "g1";
scaffold10018	AUGUSTUS	CDS	4180	4298	0.03	-	2	transcript_id "g1.t1"; gene_id "g1";
scaffold10018	AUGUSTUS	exon	4180	4298	.	-	.	transcript_id "g1.t1"; gene_id "g1";
scaffold10018	AUGUSTUS	CDS	4706	4812	0.22	-	1	transcript_id "g1.t1"; gene_id "g1";
scaffold10018	AUGUSTUS	exon	4706	4812	.	-	.	transcript_id "g1.t1"; gene_id "g1";
scaffold10018	AUGUSTUS	CDS	8019	8092	0.31	-	0	transcript_id "g1.t1"; gene_id "g1";
scaffold10018	AUGUSTUS	exon	8019	8092	.	-	.	transcript_id "g1.t1"; gene_id "g1";
scaffold10018	AUGUSTUS	CDS	8233	8484	0.83	-	0	transcript_id "g1.t1"; gene_id "g1";
scaffold10018	AUGUSTUS	exon	8233	8484	.	-	.	transcript_id "g1.t1"; gene_id "g1";
scaffold10018	AUGUSTUS	CDS	8594	8658	0.99	-	2	transcript_id "g1.t1"; gene_id "g1";
scaffold10018	AUGUSTUS	exon	8594	8658	.	-	.	transcript_id "g1.t1"; gene_id "g1";
scaffold10018	AUGUSTUS	CDS	8751	8841	0.99	-	0	transcript_id "g1.t1"; gene_id "g1";
scaffold10018	AUGUSTUS	exon	8751	8841	.	-	.	transcript_id "g1.t1"; gene_id "g1";
scaffold10018	AUGUSTUS	CDS	8932	8995	0.91	-	1	transcript_id "g1.t1"; gene_id "g1";
scaffold10018	AUGUSTUS	exon	8932	8995	.	-	.	transcript_id "g1.t1"; gene_id "g1";
scaffold10018	AUGUSTUS	CDS	9363	9457	1	-	0	transcript_id "g1.t1"; gene_id "g1";
scaffold10018	AUGUSTUS	exon	9363	9457	.	-	.	transcript_id "g1.t1"; gene_id "g1";
scaffold10018	AUGUSTUS	CDS	9563	9658	0.99	-	0	transcript_id "g1.t1"; gene_id "g1";
scaffold10018	AUGUSTUS	exon	9563	9658	.	-	.	transcript_id "g1.t1"; gene_id "g1";
scaffold10018	AUGUSTUS	CDS	10516	10772	0.02	-	2	transcript_id "g1.t1"; gene_id "g1";
scaffold10018	AUGUSTUS	exon	10516	10772	.	-	.	transcript_id "g1.t1"; gene_id "g1";
scaffold10018	AUGUSTUS	CDS	11053	11152	0.01	-	0	transcript_id "g1.t1"; gene_id "g1";
scaffold10018	AUGUSTUS	exon	11053	11211	.	-	.	transcript_id "g1.t1"; gene_id "g1";
scaffold10018	AUGUSTUS	start_codon	11150	11152	.	-	0	transcript_id "g1.t1"; gene_id "g1";
scaffold10018	AUGUSTUS	tss	11211	11211	.	-	.	transcript_id "g1.t1"; gene_id "g1";
scaffold10018	AUGUSTUS	protein_match	1115	1237	3.97	-	0	target "unknown_L[1..41]"; target_start 493; transcript_id "g1.t1"; gene_id "g1";
scaffold10018	AUGUSTUS	protein_match	1238	1318	4.05	-	0	target "unknown_K[1..27]"; target_start 466; transcript_id "g1.t1"; gene_id "g1";
scaffold10018	AUGUSTUS	protein_match	3574	3651	5.25	-	0	target "unknown_J[1..26]"; target_start 440; transcript_id "g1.t1"; gene_id "g1";
scaffold10018	AUGUSTUS	protein_match	4180	4298	5.03	-	2	target "unknown_I[2..41]"; target_start 399; transcript_id "g1.t1"; gene_id "g1";
scaffold10018	AUGUSTUS	protein_match	4706	4709	1.88	-	0	target "unknown_I[1..2]"; target_start 399; transcript_id "g1.t1"; gene_id "g1";
scaffold10018	AUGUSTUS	protein_match	4713	4760	4.66	-	0	target "unknown_H[1..16]"; target_start 382; transcript_id "g1.t1"; gene_id "g1";
scaffold10018	AUGUSTUS	protein_match	4788	4812	6.26	-	1	target "unknown_G[24..32]"; target_start 341; transcript_id "g1.t1"; gene_id "g1";
scaffold10018	AUGUSTUS	protein_match	8019	8089	6.17	-	0	target "unknown_G[1..24]"; target_start 341; transcript_id "g1.t1"; gene_id "g1";
scaffold10018	AUGUSTUS	protein_match	8272	8307	4.63	-	0	target "unknown_F[1..12]"; target_start 315; transcript_id "g1.t1"; gene_id "g1";
scaffold10018	AUGUSTUS	protein_match	8419	8484	5.5	-	0	target "unknown_E[21..42]"; target_start 236; transcript_id "g1.t1"; gene_id "g1";
scaffold10018	AUGUSTUS	protein_match	8594	8653	4.97	-	0	target "unknown_E[1..20]"; target_start 236; transcript_id "g1.t1"; gene_id "g1";
scaffold10018	AUGUSTUS	protein_match	8776	8841	6.91	-	0	target "unknown_D[86..107]"; target_start 119; transcript_id "g1.t1"; gene_id "g1";
scaffold10018	AUGUSTUS	protein_match	8932	8995	3.48	-	1	target "unknown_D[64..85]"; target_start 119; transcript_id "g1.t1"; gene_id "g1";
scaffold10018	AUGUSTUS	protein_match	9363	9457	6.28	-	0	target "unknown_D[33..64]"; target_start 119; transcript_id "g1.t1"; gene_id "g1";
scaffold10018	AUGUSTUS	protein_match	9563	9658	6.67	-	0	target "unknown_D[1..32]"; target_start 119; transcript_id "g1.t1"; gene_id "g1";
scaffold10018	AUGUSTUS	protein_match	10516	10599	4.42	-	0	target "unknown_C[1..28]"; target_start 91; transcript_id "g1.t1"; gene_id "g1";
scaffold10018	AUGUSTUS	protein_match	10615	10772	4.35	-	2	target "unknown_B[5..57]"; target_start 29; transcript_id "g1.t1"; gene_id "g1";
scaffold10018	AUGUSTUS	protein_match	11053	11065	1.34	-	0	target "unknown_B[1..5]"; target_start 29; transcript_id "g1.t1"; gene_id "g1";
```
