## Supplementary material for "The *de novo* reference genome and transcriptome assemblies of the wild tomato species *Solanum chilense*": EOG093600WS.gff

```
scaffold1586	AUGUSTUS	gene	33648	37408	0.04	-	.	g2
scaffold1586	AUGUSTUS	transcript	33648	37408	0.04	-	.	g2.t1
scaffold1586	AUGUSTUS	tts	33648	33648	.	-	.	transcript_id "g2.t1"; gene_id "g2";
scaffold1586	AUGUSTUS	exon	33648	37408	.	-	.	transcript_id "g2.t1"; gene_id "g2";
scaffold1586	AUGUSTUS	stop_codon	34073	34075	.	-	0	transcript_id "g2.t1"; gene_id "g2";
scaffold1586	AUGUSTUS	CDS	34073	37189	0.95	-	0	transcript_id "g2.t1"; gene_id "g2";
scaffold1586	AUGUSTUS	start_codon	37187	37189	.	-	0	transcript_id "g2.t1"; gene_id "g2";
scaffold1586	AUGUSTUS	tss	37408	37408	.	-	.	transcript_id "g2.t1"; gene_id "g2";
scaffold1586	AUGUSTUS	protein_match	34205	35245	6.76	-	0	target "unknown_G[1..347]"; target_start 648; transcript_id "g2.t1"; gene_id "g2";
scaffold1586	AUGUSTUS	protein_match	35249	35812	5.7	-	0	target "unknown_F[1..188]"; target_start 459; transcript_id "g2.t1"; gene_id "g2";
scaffold1586	AUGUSTUS	protein_match	35813	36064	4.98	-	0	target "unknown_E[1..84]"; target_start 375; transcript_id "g2.t1"; gene_id "g2";
scaffold1586	AUGUSTUS	protein_match	36068	36115	5.69	-	0	target "unknown_D[1..16]"; target_start 358; transcript_id "g2.t1"; gene_id "g2";
scaffold1586	AUGUSTUS	protein_match	36125	36367	5.73	-	0	target "unknown_C[1..81]"; target_start 274; transcript_id "g2.t1"; gene_id "g2";
scaffold1586	AUGUSTUS	protein_match	36368	36667	6.09	-	0	target "unknown_B[1..100]"; target_start 174; transcript_id "g2.t1"; gene_id "g2";
scaffold1586	AUGUSTUS	protein_match	36671	36802	5.04	-	0	target "unknown_A[1..44]"; target_start 129; transcript_id "g2.t1"; gene_id "g2";
```
