## Supplementary material for "The *de novo* reference genome and transcriptome assemblies of the wild tomato species *Solanum chilense*": EOG093600X9.gff

```
scaffold969	AUGUSTUS	gene	77488	83723	0.17	+	.	g4
scaffold969	AUGUSTUS	transcript	77488	83723	0.17	+	.	g4.t1
scaffold969	AUGUSTUS	tss	77488	77488	.	+	.	transcript_id "g4.t1"; gene_id "g4";
scaffold969	AUGUSTUS	exon	77488	77884	.	+	.	transcript_id "g4.t1"; gene_id "g4";
scaffold969	AUGUSTUS	start_codon	77591	77593	.	+	0	transcript_id "g4.t1"; gene_id "g4";
scaffold969	AUGUSTUS	intron	77885	78127	1	+	.	transcript_id "g4.t1"; gene_id "g4";
scaffold969	AUGUSTUS	intron	78263	78732	0.91	+	.	transcript_id "g4.t1"; gene_id "g4";
scaffold969	AUGUSTUS	intron	78817	78899	1	+	.	transcript_id "g4.t1"; gene_id "g4";
scaffold969	AUGUSTUS	intron	79026	79108	0.99	+	.	transcript_id "g4.t1"; gene_id "g4";
scaffold969	AUGUSTUS	intron	79169	79251	1	+	.	transcript_id "g4.t1"; gene_id "g4";
scaffold969	AUGUSTUS	intron	79306	79400	1	+	.	transcript_id "g4.t1"; gene_id "g4";
scaffold969	AUGUSTUS	intron	79494	79626	0.92	+	.	transcript_id "g4.t1"; gene_id "g4";
scaffold969	AUGUSTUS	intron	79723	79903	0.93	+	.	transcript_id "g4.t1"; gene_id "g4";
scaffold969	AUGUSTUS	intron	80053	80391	0.96	+	.	transcript_id "g4.t1"; gene_id "g4";
scaffold969	AUGUSTUS	intron	80542	80750	1	+	.	transcript_id "g4.t1"; gene_id "g4";
scaffold969	AUGUSTUS	intron	80881	80971	1	+	.	transcript_id "g4.t1"; gene_id "g4";
scaffold969	AUGUSTUS	intron	81887	81981	1	+	.	transcript_id "g4.t1"; gene_id "g4";
scaffold969	AUGUSTUS	intron	82081	82168	1	+	.	transcript_id "g4.t1"; gene_id "g4";
scaffold969	AUGUSTUS	intron	82304	82392	1	+	.	transcript_id "g4.t1"; gene_id "g4";
scaffold969	AUGUSTUS	intron	83182	83267	1	+	.	transcript_id "g4.t1"; gene_id "g4";
scaffold969	AUGUSTUS	CDS	77591	77884	0.88	+	0	transcript_id "g4.t1"; gene_id "g4";
scaffold969	AUGUSTUS	CDS	78128	78262	0.95	+	0	transcript_id "g4.t1"; gene_id "g4";
scaffold969	AUGUSTUS	exon	78128	78262	.	+	.	transcript_id "g4.t1"; gene_id "g4";
scaffold969	AUGUSTUS	CDS	78733	78816	1	+	0	transcript_id "g4.t1"; gene_id "g4";
scaffold969	AUGUSTUS	exon	78733	78816	.	+	.	transcript_id "g4.t1"; gene_id "g4";
scaffold969	AUGUSTUS	CDS	78900	79025	0.99	+	0	transcript_id "g4.t1"; gene_id "g4";
scaffold969	AUGUSTUS	exon	78900	79025	.	+	.	transcript_id "g4.t1"; gene_id "g4";
scaffold969	AUGUSTUS	CDS	79109	79168	1	+	0	transcript_id "g4.t1"; gene_id "g4";
scaffold969	AUGUSTUS	exon	79109	79168	.	+	.	transcript_id "g4.t1"; gene_id "g4";
scaffold969	AUGUSTUS	CDS	79252	79305	1	+	0	transcript_id "g4.t1"; gene_id "g4";
scaffold969	AUGUSTUS	exon	79252	79305	.	+	.	transcript_id "g4.t1"; gene_id "g4";
scaffold969	AUGUSTUS	CDS	79401	79493	0.92	+	0	transcript_id "g4.t1"; gene_id "g4";
scaffold969	AUGUSTUS	exon	79401	79493	.	+	.	transcript_id "g4.t1"; gene_id "g4";
scaffold969	AUGUSTUS	CDS	79627	79722	0.94	+	0	transcript_id "g4.t1"; gene_id "g4";
scaffold969	AUGUSTUS	exon	79627	79722	.	+	.	transcript_id "g4.t1"; gene_id "g4";
scaffold969	AUGUSTUS	CDS	79904	80052	0.94	+	0	transcript_id "g4.t1"; gene_id "g4";
scaffold969	AUGUSTUS	exon	79904	80052	.	+	.	transcript_id "g4.t1"; gene_id "g4";
scaffold969	AUGUSTUS	CDS	80392	80541	1	+	1	transcript_id "g4.t1"; gene_id "g4";
scaffold969	AUGUSTUS	exon	80392	80541	.	+	.	transcript_id "g4.t1"; gene_id "g4";
scaffold969	AUGUSTUS	CDS	80751	80880	1	+	1	transcript_id "g4.t1"; gene_id "g4";
scaffold969	AUGUSTUS	exon	80751	80880	.	+	.	transcript_id "g4.t1"; gene_id "g4";
scaffold969	AUGUSTUS	CDS	80972	81886	1	+	0	transcript_id "g4.t1"; gene_id "g4";
scaffold969	AUGUSTUS	exon	80972	81886	.	+	.	transcript_id "g4.t1"; gene_id "g4";
scaffold969	AUGUSTUS	CDS	81982	82080	1	+	0	transcript_id "g4.t1"; gene_id "g4";
scaffold969	AUGUSTUS	exon	81982	82080	.	+	.	transcript_id "g4.t1"; gene_id "g4";
scaffold969	AUGUSTUS	CDS	82169	82303	1	+	0	transcript_id "g4.t1"; gene_id "g4";
scaffold969	AUGUSTUS	exon	82169	82303	.	+	.	transcript_id "g4.t1"; gene_id "g4";
scaffold969	AUGUSTUS	CDS	82393	83181	1	+	0	transcript_id "g4.t1"; gene_id "g4";
scaffold969	AUGUSTUS	exon	82393	83181	.	+	.	transcript_id "g4.t1"; gene_id "g4";
scaffold969	AUGUSTUS	CDS	83268	83534	1	+	0	transcript_id "g4.t1"; gene_id "g4";
scaffold969	AUGUSTUS	exon	83268	83723	.	+	.	transcript_id "g4.t1"; gene_id "g4";
scaffold969	AUGUSTUS	stop_codon	83532	83534	.	+	0	transcript_id "g4.t1"; gene_id "g4";
scaffold969	AUGUSTUS	tts	83723	83723	.	+	.	transcript_id "g4.t1"; gene_id "g4";
scaffold969	AUGUSTUS	protein_match	77876	77884	5.73	+	0	target "unknown_A[1..3]"; target_start 95; transcript_id "g4.t1"; gene_id "g4";
scaffold969	AUGUSTUS	protein_match	78128	78160	5.27	+	0	target "unknown_A[4..14]"; target_start 95; transcript_id "g4.t1"; gene_id "g4";
scaffold969	AUGUSTUS	protein_match	78170	78262	4.57	+	0	target "unknown_B[1..31]"; target_start 112; transcript_id "g4.t1"; gene_id "g4";
scaffold969	AUGUSTUS	protein_match	78733	78816	6.85	+	2	target "unknown_B[32..60]"; target_start 111; transcript_id "g4.t1"; gene_id "g4";
scaffold969	AUGUSTUS	protein_match	78900	79025	6.86	+	2	target "unknown_B[60..102]"; target_start 111; transcript_id "g4.t1"; gene_id "g4";
scaffold969	AUGUSTUS	protein_match	79109	79123	6.82	+	0	target "unknown_B[102..106]"; target_start 112; transcript_id "g4.t1"; gene_id "g4";
scaffold969	AUGUSTUS	protein_match	79133	79168	12.6	+	0	target "unknown_C[1..12]"; target_start 221; transcript_id "g4.t1"; gene_id "g4";
scaffold969	AUGUSTUS	protein_match	79252	79305	7.55	+	2	target "unknown_C[13..31]"; target_start 220; transcript_id "g4.t1"; gene_id "g4";
scaffold969	AUGUSTUS	protein_match	79401	79493	6.62	+	2	target "unknown_C[31..62]"; target_start 220; transcript_id "g4.t1"; gene_id "g4";
scaffold969	AUGUSTUS	protein_match	79627	79722	8.42	+	2	target "unknown_C[62..94]"; target_start 220; transcript_id "g4.t1"; gene_id "g4";
scaffold969	AUGUSTUS	protein_match	79904	79912	3.87	+	0	target "unknown_C[94..96]"; target_start 221; transcript_id "g4.t1"; gene_id "g4";
scaffold969	AUGUSTUS	protein_match	79916	79984	6.02	+	0	target "unknown_D[1..23]"; target_start 318; transcript_id "g4.t1"; gene_id "g4";
scaffold969	AUGUSTUS	protein_match	79991	80052	5.01	+	0	target "unknown_E[1..21]"; target_start 343; transcript_id "g4.t1"; gene_id "g4";
scaffold969	AUGUSTUS	protein_match	80392	80434	4.76	+	1	target "unknown_E[21..35]"; target_start 343; transcript_id "g4.t1"; gene_id "g4";
scaffold969	AUGUSTUS	protein_match	80438	80541	5.42	+	0	target "unknown_F[1..35]"; target_start 379; transcript_id "g4.t1"; gene_id "g4";
scaffold969	AUGUSTUS	protein_match	80751	80880	7.48	+	0	target "unknown_F[36..79]"; target_start 378; transcript_id "g4.t1"; gene_id "g4";
scaffold969	AUGUSTUS	protein_match	80972	80998	5.77	+	0	target "unknown_F[79..87]"; target_start 379; transcript_id "g4.t1"; gene_id "g4";
scaffold969	AUGUSTUS	protein_match	81023	81121	6.08	+	0	target "unknown_G[1..33]"; target_start 474; transcript_id "g4.t1"; gene_id "g4";
scaffold969	AUGUSTUS	protein_match	81128	81193	5.35	+	0	target "unknown_H[1..22]"; target_start 509; transcript_id "g4.t1"; gene_id "g4";
scaffold969	AUGUSTUS	protein_match	81350	81439	4.64	+	0	target "unknown_J[1..30]"; target_start 583; transcript_id "g4.t1"; gene_id "g4";
scaffold969	AUGUSTUS	protein_match	81449	81493	3.56	+	0	target "unknown_K[1..15]"; target_start 616; transcript_id "g4.t1"; gene_id "g4";
scaffold969	AUGUSTUS	protein_match	81518	81571	4.08	+	0	target "unknown_L[1..18]"; target_start 639; transcript_id "g4.t1"; gene_id "g4";
scaffold969	AUGUSTUS	protein_match	81578	81637	8.19	+	0	target "unknown_M[1..20]"; target_start 659; transcript_id "g4.t1"; gene_id "g4";
scaffold969	AUGUSTUS	protein_match	81647	81703	5.72	+	0	target "unknown_N[1..19]"; target_start 682; transcript_id "g4.t1"; gene_id "g4";
scaffold969	AUGUSTUS	protein_match	81782	81823	4.04	+	0	target "unknown_O[1..14]"; target_start 727; transcript_id "g4.t1"; gene_id "g4";
scaffold969	AUGUSTUS	protein_match	82012	82080	5.59	+	0	target "unknown_P[1..23]"; target_start 772; transcript_id "g4.t1"; gene_id "g4";
scaffold969	AUGUSTUS	protein_match	82169	82186	3.78	+	0	target "unknown_P[24..29]"; target_start 772; transcript_id "g4.t1"; gene_id "g4";
scaffold969	AUGUSTUS	protein_match	82492	82563	4.69	+	0	target "unknown_Q[1..24]"; target_start 873; transcript_id "g4.t1"; gene_id "g4";
scaffold969	AUGUSTUS	protein_match	82660	82983	6.83	+	0	target "unknown_R[1..108]"; target_start 929; transcript_id "g4.t1"; gene_id "g4";
scaffold969	AUGUSTUS	protein_match	82987	83181	6.96	+	0	target "unknown_S[1..65]"; target_start 1038; transcript_id "g4.t1"; gene_id "g4";
scaffold969	AUGUSTUS	protein_match	83268	83414	6.42	+	0	target "unknown_S[66..114]"; target_start 1038; transcript_id "g4.t1"; gene_id "g4";
```
