## Supplementary material for "The *de novo* reference genome and transcriptome assemblies of the wild tomato species *Solanum chilense*": EOG093600XL.gff

```
scaffold3496	AUGUSTUS	gene	33725	38859	0.01	+	.	g3
scaffold3496	AUGUSTUS	transcript	33725	38859	0.01	+	.	g3.t1
scaffold3496	AUGUSTUS	tss	33725	33725	.	+	.	transcript_id "g3.t1"; gene_id "g3";
scaffold3496	AUGUSTUS	exon	33725	33773	.	+	.	transcript_id "g3.t1"; gene_id "g3";
scaffold3496	AUGUSTUS	exon	34629	37895	.	+	.	transcript_id "g3.t1"; gene_id "g3";
scaffold3496	AUGUSTUS	start_codon	34691	34693	.	+	0	transcript_id "g3.t1"; gene_id "g3";
scaffold3496	AUGUSTUS	CDS	34691	37822	0.16	+	0	transcript_id "g3.t1"; gene_id "g3";
scaffold3496	AUGUSTUS	stop_codon	37820	37822	.	+	0	transcript_id "g3.t1"; gene_id "g3";
scaffold3496	AUGUSTUS	exon	38489	38859	.	+	.	transcript_id "g3.t1"; gene_id "g3";
scaffold3496	AUGUSTUS	tts	38859	38859	.	+	.	transcript_id "g3.t1"; gene_id "g3";
scaffold3496	AUGUSTUS	protein_match	34778	35200	6.28	+	0	target "unknown_A[1..141]"; target_start 29; transcript_id "g3.t1"; gene_id "g3";
scaffold3496	AUGUSTUS	protein_match	35204	35833	6.67	+	0	target "unknown_B[1..210]"; target_start 171; transcript_id "g3.t1"; gene_id "g3";
scaffold3496	AUGUSTUS	protein_match	35933	36394	6.61	+	0	target "unknown_C[1..154]"; target_start 414; transcript_id "g3.t1"; gene_id "g3";
scaffold3496	AUGUSTUS	protein_match	36404	36736	5.32	+	0	target "unknown_D[1..111]"; target_start 571; transcript_id "g3.t1"; gene_id "g3";
scaffold3496	AUGUSTUS	protein_match	36737	36820	5.14	+	0	target "unknown_E[1..28]"; target_start 682; transcript_id "g3.t1"; gene_id "g3";
scaffold3496	AUGUSTUS	protein_match	36824	36931	5.13	+	0	target "unknown_F[1..36]"; target_start 711; transcript_id "g3.t1"; gene_id "g3";
scaffold3496	AUGUSTUS	protein_match	36935	37144	6.44	+	0	target "unknown_G[1..70]"; target_start 748; transcript_id "g3.t1"; gene_id "g3";
scaffold3496	AUGUSTUS	protein_match	37145	37567	6.6	+	0	target "unknown_H[1..141]"; target_start 818; transcript_id "g3.t1"; gene_id "g3";
scaffold3496	AUGUSTUS	protein_match	37574	37780	6.92	+	0	target "unknown_I[1..69]"; target_start 961; transcript_id "g3.t1"; gene_id "g3";
scaffold3496	AUGUSTUS	protein_match	37781	37819	6.54	+	0	target "unknown_J[1..13]"; target_start 1030; transcript_id "g3.t1"; gene_id "g3";
```
