## Supplementary material for "The *de novo* reference genome and transcriptome assemblies of the wild tomato species *Solanum chilense*": EOG093600YH.gff

```
scaffold6967	AUGUSTUS	gene	12116	16604	0.05	+	.	g2
scaffold6967	AUGUSTUS	transcript	12116	16604	0.05	+	.	g2.t1
scaffold6967	AUGUSTUS	tss	12116	12116	.	+	.	transcript_id "g2.t1"; gene_id "g2";
scaffold6967	AUGUSTUS	exon	12116	15317	.	+	.	transcript_id "g2.t1"; gene_id "g2";
scaffold6967	AUGUSTUS	start_codon	12245	12247	.	+	0	transcript_id "g2.t1"; gene_id "g2";
scaffold6967	AUGUSTUS	intron	15318	15637	0.38	+	.	transcript_id "g2.t1"; gene_id "g2";
scaffold6967	AUGUSTUS	CDS	12245	15317	0.64	+	0	transcript_id "g2.t1"; gene_id "g2";
scaffold6967	AUGUSTUS	CDS	15638	15702	0.38	+	2	transcript_id "g2.t1"; gene_id "g2";
scaffold6967	AUGUSTUS	exon	15638	16604	.	+	.	transcript_id "g2.t1"; gene_id "g2";
scaffold6967	AUGUSTUS	stop_codon	15700	15702	.	+	0	transcript_id "g2.t1"; gene_id "g2";
scaffold6967	AUGUSTUS	tts	16604	16604	.	+	.	transcript_id "g2.t1"; gene_id "g2";
scaffold6967	AUGUSTUS	protein_match	12716	13123	5.92	+	0	target "unknown_A[1..136]"; target_start 157; transcript_id "g2.t1"; gene_id "g2";
scaffold6967	AUGUSTUS	protein_match	13124	13159	8.9	+	0	target "unknown_B[1..12]"; target_start 293; transcript_id "g2.t1"; gene_id "g2";
scaffold6967	AUGUSTUS	protein_match	13160	14080	5.53	+	0	target "unknown_C[1..307]"; target_start 305; transcript_id "g2.t1"; gene_id "g2";
scaffold6967	AUGUSTUS	protein_match	14081	14179	5.29	+	0	target "unknown_D[1..33]"; target_start 612; transcript_id "g2.t1"; gene_id "g2";
scaffold6967	AUGUSTUS	protein_match	14258	15298	6.22	+	0	target "unknown_E[1..347]"; target_start 671; transcript_id "g2.t1"; gene_id "g2";
```
