## Supplementary material for "The *de novo* reference genome and transcriptome assemblies of the wild tomato species *Solanum chilense*": EOG093600ZL.gff

```
scaffold2234	AUGUSTUS	gene	54001	60330	0.01	+	.	g2
scaffold2234	AUGUSTUS	transcript	54001	60330	0.01	+	.	g2.t1
scaffold2234	AUGUSTUS	tss	54001	54001	.	+	.	transcript_id "g2.t1"; gene_id "g2";
scaffold2234	AUGUSTUS	exon	54001	54204	.	+	.	transcript_id "g2.t1"; gene_id "g2";
scaffold2234	AUGUSTUS	exon	55018	58333	.	+	.	transcript_id "g2.t1"; gene_id "g2";
scaffold2234	AUGUSTUS	start_codon	55082	55084	.	+	0	transcript_id "g2.t1"; gene_id "g2";
scaffold2234	AUGUSTUS	CDS	55082	58075	0.85	+	0	transcript_id "g2.t1"; gene_id "g2";
scaffold2234	AUGUSTUS	stop_codon	58073	58075	.	+	0	transcript_id "g2.t1"; gene_id "g2";
scaffold2234	AUGUSTUS	exon	59667	59909	.	+	.	transcript_id "g2.t1"; gene_id "g2";
scaffold2234	AUGUSTUS	exon	59975	60330	.	+	.	transcript_id "g2.t1"; gene_id "g2";
scaffold2234	AUGUSTUS	tts	60330	60330	.	+	.	transcript_id "g2.t1"; gene_id "g2";
scaffold2234	AUGUSTUS	protein_match	55154	55189	10	+	0	target "unknown_A[1..12]"; target_start 24; transcript_id "g2.t1"; gene_id "g2";
scaffold2234	AUGUSTUS	protein_match	55220	55252	3.72	+	0	target "unknown_C[1..11]"; target_start 46; transcript_id "g2.t1"; gene_id "g2";
scaffold2234	AUGUSTUS	protein_match	55259	55297	2.83	+	0	target "unknown_D[1..13]"; target_start 59; transcript_id "g2.t1"; gene_id "g2";
scaffold2234	AUGUSTUS	protein_match	55508	56044	8	+	0	target "unknown_E[1..179]"; target_start 142; transcript_id "g2.t1"; gene_id "g2";
scaffold2234	AUGUSTUS	protein_match	56045	56188	8.89	+	0	target "unknown_F[1..48]"; target_start 321; transcript_id "g2.t1"; gene_id "g2";
scaffold2234	AUGUSTUS	protein_match	56204	56236	5.74	+	0	target "unknown_G[1..11]"; target_start 374; transcript_id "g2.t1"; gene_id "g2";
scaffold2234	AUGUSTUS	protein_match	56315	56374	7.38	+	0	target "unknown_H[1..20]"; target_start 411; transcript_id "g2.t1"; gene_id "g2";
scaffold2234	AUGUSTUS	protein_match	56420	56653	8	+	0	target "unknown_I[1..78]"; target_start 446; transcript_id "g2.t1"; gene_id "g2";
scaffold2234	AUGUSTUS	protein_match	56654	56953	8.19	+	0	target "unknown_J[1..100]"; target_start 524; transcript_id "g2.t1"; gene_id "g2";
scaffold2234	AUGUSTUS	protein_match	56954	57082	7.91	+	0	target "unknown_K[1..43]"; target_start 624; transcript_id "g2.t1"; gene_id "g2";
scaffold2234	AUGUSTUS	protein_match	57083	57112	4.34	+	0	target "unknown_L[1..10]"; target_start 667; transcript_id "g2.t1"; gene_id "g2";
scaffold2234	AUGUSTUS	protein_match	57122	57310	7.74	+	0	target "unknown_M[1..63]"; target_start 680; transcript_id "g2.t1"; gene_id "g2";
scaffold2234	AUGUSTUS	protein_match	57314	57430	5.86	+	0	target "unknown_N[1..39]"; target_start 744; transcript_id "g2.t1"; gene_id "g2";
scaffold2234	AUGUSTUS	protein_match	57431	57490	7.17	+	0	target "unknown_O[1..20]"; target_start 783; transcript_id "g2.t1"; gene_id "g2";
scaffold2234	AUGUSTUS	protein_match	57491	57799	7.08	+	0	target "unknown_P[1..103]"; target_start 803; transcript_id "g2.t1"; gene_id "g2";
scaffold2234	AUGUSTUS	protein_match	57800	57835	7.44	+	0	target "unknown_Q[1..12]"; target_start 906; transcript_id "g2.t1"; gene_id "g2";
scaffold2234	AUGUSTUS	protein_match	57839	58057	8.58	+	0	target "unknown_R[1..73]"; target_start 919; transcript_id "g2.t1"; gene_id "g2";
```
