## Supplementary material for "The *de novo* reference genome and transcriptome assemblies of the wild tomato species *Solanum chilense*": EOG093601AN.gff

```
scaffold6133	AUGUSTUS	gene	30134	43242	0.01	-	.	g2
scaffold6133	AUGUSTUS	transcript	30134	43242	0.01	-	.	g2.t1
scaffold6133	AUGUSTUS	tts	30134	30134	.	-	.	transcript_id "g2.t1"; gene_id "g2";
scaffold6133	AUGUSTUS	exon	30134	30326	.	-	.	transcript_id "g2.t1"; gene_id "g2";
scaffold6133	AUGUSTUS	stop_codon	30246	30248	.	-	0	transcript_id "g2.t1"; gene_id "g2";
scaffold6133	AUGUSTUS	intron	30327	30539	0.32	-	.	transcript_id "g2.t1"; gene_id "g2";
scaffold6133	AUGUSTUS	intron	30631	31396	0.37	-	.	transcript_id "g2.t1"; gene_id "g2";
scaffold6133	AUGUSTUS	intron	31483	31570	0.5	-	.	transcript_id "g2.t1"; gene_id "g2";
scaffold6133	AUGUSTUS	intron	31616	31712	0.76	-	.	transcript_id "g2.t1"; gene_id "g2";
scaffold6133	AUGUSTUS	intron	32130	32215	0.64	-	.	transcript_id "g2.t1"; gene_id "g2";
scaffold6133	AUGUSTUS	intron	32507	34383	0.17	-	.	transcript_id "g2.t1"; gene_id "g2";
scaffold6133	AUGUSTUS	intron	34552	35349	0.91	-	.	transcript_id "g2.t1"; gene_id "g2";
scaffold6133	AUGUSTUS	intron	35685	35879	0.99	-	.	transcript_id "g2.t1"; gene_id "g2";
scaffold6133	AUGUSTUS	intron	36023	38504	0.04	-	.	transcript_id "g2.t1"; gene_id "g2";
scaffold6133	AUGUSTUS	intron	39040	39139	0.06	-	.	transcript_id "g2.t1"; gene_id "g2";
scaffold6133	AUGUSTUS	intron	39227	39749	0.08	-	.	transcript_id "g2.t1"; gene_id "g2";
scaffold6133	AUGUSTUS	intron	39788	39971	0.11	-	.	transcript_id "g2.t1"; gene_id "g2";
scaffold6133	AUGUSTUS	intron	40042	40120	0.71	-	.	transcript_id "g2.t1"; gene_id "g2";
scaffold6133	AUGUSTUS	intron	40266	40444	0.99	-	.	transcript_id "g2.t1"; gene_id "g2";
scaffold6133	AUGUSTUS	intron	40553	41195	0.98	-	.	transcript_id "g2.t1"; gene_id "g2";
scaffold6133	AUGUSTUS	intron	41318	42119	0.59	-	.	transcript_id "g2.t1"; gene_id "g2";
scaffold6133	AUGUSTUS	intron	42306	42380	0.43	-	.	transcript_id "g2.t1"; gene_id "g2";
scaffold6133	AUGUSTUS	intron	42465	42799	0.67	-	.	transcript_id "g2.t1"; gene_id "g2";
scaffold6133	AUGUSTUS	intron	42843	43005	0.81	-	.	transcript_id "g2.t1"; gene_id "g2";
scaffold6133	AUGUSTUS	CDS	30246	30326	0.28	-	0	transcript_id "g2.t1"; gene_id "g2";
scaffold6133	AUGUSTUS	CDS	30540	30630	0.24	-	1	transcript_id "g2.t1"; gene_id "g2";
scaffold6133	AUGUSTUS	exon	30540	30630	.	-	.	transcript_id "g2.t1"; gene_id "g2";
scaffold6133	AUGUSTUS	CDS	31397	31482	0.72	-	0	transcript_id "g2.t1"; gene_id "g2";
scaffold6133	AUGUSTUS	exon	31397	31482	.	-	.	transcript_id "g2.t1"; gene_id "g2";
scaffold6133	AUGUSTUS	CDS	31571	31615	0.6	-	0	transcript_id "g2.t1"; gene_id "g2";
scaffold6133	AUGUSTUS	exon	31571	31615	.	-	.	transcript_id "g2.t1"; gene_id "g2";
scaffold6133	AUGUSTUS	CDS	31713	32129	0.66	-	0	transcript_id "g2.t1"; gene_id "g2";
scaffold6133	AUGUSTUS	exon	31713	32129	.	-	.	transcript_id "g2.t1"; gene_id "g2";
scaffold6133	AUGUSTUS	CDS	32216	32506	0.7	-	0	transcript_id "g2.t1"; gene_id "g2";
scaffold6133	AUGUSTUS	exon	32216	32506	.	-	.	transcript_id "g2.t1"; gene_id "g2";
scaffold6133	AUGUSTUS	CDS	34384	34551	0.9	-	0	transcript_id "g2.t1"; gene_id "g2";
scaffold6133	AUGUSTUS	exon	34384	34551	.	-	.	transcript_id "g2.t1"; gene_id "g2";
scaffold6133	AUGUSTUS	CDS	35350	35684	0.98	-	2	transcript_id "g2.t1"; gene_id "g2";
scaffold6133	AUGUSTUS	exon	35350	35684	.	-	.	transcript_id "g2.t1"; gene_id "g2";
scaffold6133	AUGUSTUS	CDS	35880	36022	0.99	-	1	transcript_id "g2.t1"; gene_id "g2";
scaffold6133	AUGUSTUS	exon	35880	36022	.	-	.	transcript_id "g2.t1"; gene_id "g2";
scaffold6133	AUGUSTUS	CDS	38505	39039	0.06	-	2	transcript_id "g2.t1"; gene_id "g2";
scaffold6133	AUGUSTUS	exon	38505	39039	.	-	.	transcript_id "g2.t1"; gene_id "g2";
scaffold6133	AUGUSTUS	CDS	39140	39226	0.21	-	2	transcript_id "g2.t1"; gene_id "g2";
scaffold6133	AUGUSTUS	exon	39140	39226	.	-	.	transcript_id "g2.t1"; gene_id "g2";
scaffold6133	AUGUSTUS	CDS	39750	39787	0.12	-	1	transcript_id "g2.t1"; gene_id "g2";
scaffold6133	AUGUSTUS	exon	39750	39787	.	-	.	transcript_id "g2.t1"; gene_id "g2";
scaffold6133	AUGUSTUS	CDS	39972	40041	0.49	-	2	transcript_id "g2.t1"; gene_id "g2";
scaffold6133	AUGUSTUS	exon	39972	40041	.	-	.	transcript_id "g2.t1"; gene_id "g2";
scaffold6133	AUGUSTUS	CDS	40121	40265	1	-	0	transcript_id "g2.t1"; gene_id "g2";
scaffold6133	AUGUSTUS	exon	40121	40265	.	-	.	transcript_id "g2.t1"; gene_id "g2";
scaffold6133	AUGUSTUS	CDS	40445	40552	0.99	-	0	transcript_id "g2.t1"; gene_id "g2";
scaffold6133	AUGUSTUS	exon	40445	40552	.	-	.	transcript_id "g2.t1"; gene_id "g2";
scaffold6133	AUGUSTUS	CDS	41196	41317	0.92	-	2	transcript_id "g2.t1"; gene_id "g2";
scaffold6133	AUGUSTUS	exon	41196	41317	.	-	.	transcript_id "g2.t1"; gene_id "g2";
scaffold6133	AUGUSTUS	CDS	42120	42305	0.74	-	2	transcript_id "g2.t1"; gene_id "g2";
scaffold6133	AUGUSTUS	exon	42120	42305	.	-	.	transcript_id "g2.t1"; gene_id "g2";
scaffold6133	AUGUSTUS	CDS	42381	42464	0.43	-	2	transcript_id "g2.t1"; gene_id "g2";
scaffold6133	AUGUSTUS	exon	42381	42464	.	-	.	transcript_id "g2.t1"; gene_id "g2";
scaffold6133	AUGUSTUS	CDS	42800	42842	0.98	-	0	transcript_id "g2.t1"; gene_id "g2";
scaffold6133	AUGUSTUS	exon	42800	42842	.	-	.	transcript_id "g2.t1"; gene_id "g2";
scaffold6133	AUGUSTUS	CDS	43006	43182	0.81	-	0	transcript_id "g2.t1"; gene_id "g2";
scaffold6133	AUGUSTUS	exon	43006	43242	.	-	.	transcript_id "g2.t1"; gene_id "g2";
scaffold6133	AUGUSTUS	start_codon	43180	43182	.	-	0	transcript_id "g2.t1"; gene_id "g2";
scaffold6133	AUGUSTUS	tss	43242	43242	.	-	.	transcript_id "g2.t1"; gene_id "g2";
scaffold6133	AUGUSTUS	protein_match	30252	30326	6.72	-	0	target "unknown_U[14..38]"; target_start 1044; transcript_id "g2.t1"; gene_id "g2";
scaffold6133	AUGUSTUS	protein_match	30540	30578	7.3	-	0	target "unknown_U[1..13]"; target_start 1044; transcript_id "g2.t1"; gene_id "g2";
scaffold6133	AUGUSTUS	protein_match	30603	30630	3.14	-	1	target "unknown_T[11..20]"; target_start 1016; transcript_id "g2.t1"; gene_id "g2";
scaffold6133	AUGUSTUS	protein_match	31397	31428	4.92	-	0	target "unknown_T[1..11]"; target_start 1016; transcript_id "g2.t1"; gene_id "g2";
scaffold6133	AUGUSTUS	protein_match	31737	31811	3.16	-	0	target "unknown_R[1..25]"; target_start 950; transcript_id "g2.t1"; gene_id "g2";
scaffold6133	AUGUSTUS	protein_match	31965	32018	3.18	-	0	target "unknown_O[1..18]"; target_start 881; transcript_id "g2.t1"; gene_id "g2";
scaffold6133	AUGUSTUS	protein_match	32031	32051	8.62	-	0	target "unknown_N[1..7]"; target_start 870; transcript_id "g2.t1"; gene_id "g2";
scaffold6133	AUGUSTUS	protein_match	32067	32129	4.89	-	0	target "unknown_M[117..137]"; target_start 728; transcript_id "g2.t1"; gene_id "g2";
scaffold6133	AUGUSTUS	protein_match	32216	32506	7.43	-	0	target "unknown_M[20..116]"; target_start 728; transcript_id "g2.t1"; gene_id "g2";
scaffold6133	AUGUSTUS	protein_match	34384	34440	5.48	-	0	target "unknown_M[1..19]"; target_start 728; transcript_id "g2.t1"; gene_id "g2";
scaffold6133	AUGUSTUS	protein_match	34450	34497	4.85	-	0	target "unknown_L[1..16]"; target_start 709; transcript_id "g2.t1"; gene_id "g2";
scaffold6133	AUGUSTUS	protein_match	34498	34551	6.62	-	0	target "unknown_K[1..18]"; target_start 691; transcript_id "g2.t1"; gene_id "g2";
scaffold6133	AUGUSTUS	protein_match	35350	35427	4.82	-	0	target "unknown_J[1..26]"; target_start 665; transcript_id "g2.t1"; gene_id "g2";
scaffold6133	AUGUSTUS	protein_match	35581	35622	3.85	-	0	target "unknown_G[1..14]"; target_start 600; transcript_id "g2.t1"; gene_id "g2";
scaffold6133	AUGUSTUS	protein_match	35656	35684	2.56	-	2	target "unknown_F[122..131]"; target_start 458; transcript_id "g2.t1"; gene_id "g2";
scaffold6133	AUGUSTUS	protein_match	35880	36022	5.95	-	1	target "unknown_F[74..122]"; target_start 458; transcript_id "g2.t1"; gene_id "g2";
scaffold6133	AUGUSTUS	protein_match	38505	38725	5.12	-	0	target "unknown_F[1..74]"; target_start 458; transcript_id "g2.t1"; gene_id "g2";
scaffold6133	AUGUSTUS	protein_match	39038	39039	1	-	2	target "unknown_E[29..29]"; target_start 325; transcript_id "g2.t1"; gene_id "g2";
scaffold6133	AUGUSTUS	protein_match	39140	39224	7.36	-	0	target "unknown_E[1..29]"; target_start 325; transcript_id "g2.t1"; gene_id "g2";
scaffold6133	AUGUSTUS	protein_match	40040	40041	1	-	2	target "unknown_D[18..18]"; target_start 271; transcript_id "g2.t1"; gene_id "g2";
scaffold6133	AUGUSTUS	protein_match	40121	40172	4.74	-	0	target "unknown_D[1..18]"; target_start 271; transcript_id "g2.t1"; gene_id "g2";
scaffold6133	AUGUSTUS	protein_match	40173	40250	8.67	-	0	target "unknown_C[1..26]"; target_start 245; transcript_id "g2.t1"; gene_id "g2";
scaffold6133	AUGUSTUS	protein_match	40496	40540	5.04	-	0	target "unknown_B[1..15]"; target_start 208; transcript_id "g2.t1"; gene_id "g2";
scaffold6133	AUGUSTUS	protein_match	41202	41243	6.09	-	0	target "unknown_A[1..14]"; target_start 188; transcript_id "g2.t1"; gene_id "g2";
```
