## Supplementary material for "The *de novo* reference genome and transcriptome assemblies of the wild tomato species *Solanum chilense*": EOG093601CE.gff

```
scaffold6745	AUGUSTUS	gene	377	10210	0.01	+	.	g1
scaffold6745	AUGUSTUS	transcript	377	10210	0.01	+	.	g1.t1
scaffold6745	AUGUSTUS	exon	377	904	.	+	.	transcript_id "g1.t1"; gene_id "g1";
scaffold6745	AUGUSTUS	start_codon	410	412	.	+	0	transcript_id "g1.t1"; gene_id "g1";
scaffold6745	AUGUSTUS	intron	905	1801	0.57	+	.	transcript_id "g1.t1"; gene_id "g1";
scaffold6745	AUGUSTUS	intron	2020	2104	1	+	.	transcript_id "g1.t1"; gene_id "g1";
scaffold6745	AUGUSTUS	intron	2162	2256	0.96	+	.	transcript_id "g1.t1"; gene_id "g1";
scaffold6745	AUGUSTUS	intron	2392	2878	0.64	+	.	transcript_id "g1.t1"; gene_id "g1";
scaffold6745	AUGUSTUS	intron	2998	3079	0.94	+	.	transcript_id "g1.t1"; gene_id "g1";
scaffold6745	AUGUSTUS	intron	3386	3745	0.99	+	.	transcript_id "g1.t1"; gene_id "g1";
scaffold6745	AUGUSTUS	intron	3834	3925	1	+	.	transcript_id "g1.t1"; gene_id "g1";
scaffold6745	AUGUSTUS	intron	4032	4121	0.97	+	.	transcript_id "g1.t1"; gene_id "g1";
scaffold6745	AUGUSTUS	intron	4236	4858	0.79	+	.	transcript_id "g1.t1"; gene_id "g1";
scaffold6745	AUGUSTUS	intron	5023	5132	1	+	.	transcript_id "g1.t1"; gene_id "g1";
scaffold6745	AUGUSTUS	intron	5248	5857	0.66	+	.	transcript_id "g1.t1"; gene_id "g1";
scaffold6745	AUGUSTUS	intron	6083	6189	1	+	.	transcript_id "g1.t1"; gene_id "g1";
scaffold6745	AUGUSTUS	intron	6449	7007	0.27	+	.	transcript_id "g1.t1"; gene_id "g1";
scaffold6745	AUGUSTUS	intron	7279	7366	1	+	.	transcript_id "g1.t1"; gene_id "g1";
scaffold6745	AUGUSTUS	intron	7473	7578	1	+	.	transcript_id "g1.t1"; gene_id "g1";
scaffold6745	AUGUSTUS	intron	7717	8039	0.52	+	.	transcript_id "g1.t1"; gene_id "g1";
scaffold6745	AUGUSTUS	intron	8202	8297	0.99	+	.	transcript_id "g1.t1"; gene_id "g1";
scaffold6745	AUGUSTUS	intron	8499	8609	0.49	+	.	transcript_id "g1.t1"; gene_id "g1";
scaffold6745	AUGUSTUS	intron	8805	8888	0.82	+	.	transcript_id "g1.t1"; gene_id "g1";
scaffold6745	AUGUSTUS	intron	8961	9399	1	+	.	transcript_id "g1.t1"; gene_id "g1";
scaffold6745	AUGUSTUS	CDS	410	904	0.54	+	0	transcript_id "g1.t1"; gene_id "g1";
scaffold6745	AUGUSTUS	CDS	1802	2019	0.75	+	0	transcript_id "g1.t1"; gene_id "g1";
scaffold6745	AUGUSTUS	exon	1802	2019	.	+	.	transcript_id "g1.t1"; gene_id "g1";
scaffold6745	AUGUSTUS	CDS	2105	2161	1	+	1	transcript_id "g1.t1"; gene_id "g1";
scaffold6745	AUGUSTUS	exon	2105	2161	.	+	.	transcript_id "g1.t1"; gene_id "g1";
scaffold6745	AUGUSTUS	CDS	2257	2391	0.91	+	1	transcript_id "g1.t1"; gene_id "g1";
scaffold6745	AUGUSTUS	exon	2257	2391	.	+	.	transcript_id "g1.t1"; gene_id "g1";
scaffold6745	AUGUSTUS	CDS	2879	2997	0.69	+	1	transcript_id "g1.t1"; gene_id "g1";
scaffold6745	AUGUSTUS	exon	2879	2997	.	+	.	transcript_id "g1.t1"; gene_id "g1";
scaffold6745	AUGUSTUS	CDS	3080	3385	0.94	+	2	transcript_id "g1.t1"; gene_id "g1";
scaffold6745	AUGUSTUS	exon	3080	3385	.	+	.	transcript_id "g1.t1"; gene_id "g1";
scaffold6745	AUGUSTUS	CDS	3746	3833	1	+	2	transcript_id "g1.t1"; gene_id "g1";
scaffold6745	AUGUSTUS	exon	3746	3833	.	+	.	transcript_id "g1.t1"; gene_id "g1";
scaffold6745	AUGUSTUS	CDS	3926	4031	1	+	1	transcript_id "g1.t1"; gene_id "g1";
scaffold6745	AUGUSTUS	exon	3926	4031	.	+	.	transcript_id "g1.t1"; gene_id "g1";
scaffold6745	AUGUSTUS	CDS	4122	4235	0.8	+	0	transcript_id "g1.t1"; gene_id "g1";
scaffold6745	AUGUSTUS	exon	4122	4235	.	+	.	transcript_id "g1.t1"; gene_id "g1";
scaffold6745	AUGUSTUS	CDS	4859	5022	1	+	0	transcript_id "g1.t1"; gene_id "g1";
scaffold6745	AUGUSTUS	exon	4859	5022	.	+	.	transcript_id "g1.t1"; gene_id "g1";
scaffold6745	AUGUSTUS	CDS	5133	5247	0.91	+	1	transcript_id "g1.t1"; gene_id "g1";
scaffold6745	AUGUSTUS	exon	5133	5247	.	+	.	transcript_id "g1.t1"; gene_id "g1";
scaffold6745	AUGUSTUS	CDS	5858	6082	0.72	+	0	transcript_id "g1.t1"; gene_id "g1";
scaffold6745	AUGUSTUS	exon	5858	6082	.	+	.	transcript_id "g1.t1"; gene_id "g1";
scaffold6745	AUGUSTUS	CDS	6190	6448	0.6	+	0	transcript_id "g1.t1"; gene_id "g1";
scaffold6745	AUGUSTUS	exon	6190	6448	.	+	.	transcript_id "g1.t1"; gene_id "g1";
scaffold6745	AUGUSTUS	CDS	7008	7278	0.28	+	2	transcript_id "g1.t1"; gene_id "g1";
scaffold6745	AUGUSTUS	exon	7008	7278	.	+	.	transcript_id "g1.t1"; gene_id "g1";
scaffold6745	AUGUSTUS	CDS	7367	7472	1	+	1	transcript_id "g1.t1"; gene_id "g1";
scaffold6745	AUGUSTUS	exon	7367	7472	.	+	.	transcript_id "g1.t1"; gene_id "g1";
scaffold6745	AUGUSTUS	CDS	7579	7716	0.88	+	0	transcript_id "g1.t1"; gene_id "g1";
scaffold6745	AUGUSTUS	exon	7579	7716	.	+	.	transcript_id "g1.t1"; gene_id "g1";
scaffold6745	AUGUSTUS	CDS	8040	8201	0.57	+	0	transcript_id "g1.t1"; gene_id "g1";
scaffold6745	AUGUSTUS	exon	8040	8201	.	+	.	transcript_id "g1.t1"; gene_id "g1";
scaffold6745	AUGUSTUS	CDS	8298	8498	0.49	+	0	transcript_id "g1.t1"; gene_id "g1";
scaffold6745	AUGUSTUS	exon	8298	8498	.	+	.	transcript_id "g1.t1"; gene_id "g1";
scaffold6745	AUGUSTUS	CDS	8610	8804	0.8	+	0	transcript_id "g1.t1"; gene_id "g1";
scaffold6745	AUGUSTUS	exon	8610	8804	.	+	.	transcript_id "g1.t1"; gene_id "g1";
scaffold6745	AUGUSTUS	CDS	8889	8960	1	+	0	transcript_id "g1.t1"; gene_id "g1";
scaffold6745	AUGUSTUS	exon	8889	8960	.	+	.	transcript_id "g1.t1"; gene_id "g1";
scaffold6745	AUGUSTUS	CDS	9400	9552	1	+	0	transcript_id "g1.t1"; gene_id "g1";
scaffold6745	AUGUSTUS	exon	9400	10210	.	+	.	transcript_id "g1.t1"; gene_id "g1";
scaffold6745	AUGUSTUS	stop_codon	9550	9552	.	+	0	transcript_id "g1.t1"; gene_id "g1";
scaffold6745	AUGUSTUS	tts	10210	10210	.	+	.	transcript_id "g1.t1"; gene_id "g1";
```
