## Supplementary material for "The *de novo* reference genome and transcriptome assemblies of the wild tomato species *Solanum chilense*": EOG093601CX.gff

```
scaffold2539	AUGUSTUS	gene	65141	71219	0.02	-	.	g3
scaffold2539	AUGUSTUS	transcript	65141	71219	0.02	-	.	g3.t1
scaffold2539	AUGUSTUS	tts	65141	65141	.	-	.	transcript_id "g3.t1"; gene_id "g3";
scaffold2539	AUGUSTUS	exon	65141	65919	.	-	.	transcript_id "g3.t1"; gene_id "g3";
scaffold2539	AUGUSTUS	stop_codon	65327	65329	.	-	0	transcript_id "g3.t1"; gene_id "g3";
scaffold2539	AUGUSTUS	intron	65920	66692	0.9	-	.	transcript_id "g3.t1"; gene_id "g3";
scaffold2539	AUGUSTUS	intron	67212	67292	1	-	.	transcript_id "g3.t1"; gene_id "g3";
scaffold2539	AUGUSTUS	intron	68208	68920	0.06	-	.	transcript_id "g3.t1"; gene_id "g3";
scaffold2539	AUGUSTUS	CDS	65327	65919	0.97	-	2	transcript_id "g3.t1"; gene_id "g3";
scaffold2539	AUGUSTUS	CDS	66693	67211	1	-	2	transcript_id "g3.t1"; gene_id "g3";
scaffold2539	AUGUSTUS	exon	66693	67211	.	-	.	transcript_id "g3.t1"; gene_id "g3";
scaffold2539	AUGUSTUS	CDS	67293	68207	0.06	-	2	transcript_id "g3.t1"; gene_id "g3";
scaffold2539	AUGUSTUS	exon	67293	68207	.	-	.	transcript_id "g3.t1"; gene_id "g3";
scaffold2539	AUGUSTUS	CDS	68921	69827	1	-	0	transcript_id "g3.t1"; gene_id "g3";
scaffold2539	AUGUSTUS	exon	68921	70184	.	-	.	transcript_id "g3.t1"; gene_id "g3";
scaffold2539	AUGUSTUS	start_codon	69825	69827	.	-	0	transcript_id "g3.t1"; gene_id "g3";
scaffold2539	AUGUSTUS	exon	71072	71219	.	-	.	transcript_id "g3.t1"; gene_id "g3";
scaffold2539	AUGUSTUS	tss	71219	71219	.	-	.	transcript_id "g3.t1"; gene_id "g3";
scaffold2539	AUGUSTUS	protein_match	65330	65443	5.36	-	0	target "unknown_O[1..38]"; target_start 939; transcript_id "g3.t1"; gene_id "g3";
scaffold2539	AUGUSTUS	protein_match	65450	65919	6.74	-	2	target "unknown_N[1..157]"; target_start 780; transcript_id "g3.t1"; gene_id "g3";
scaffold2539	AUGUSTUS	protein_match	66693	66693	1	-	0	target "unknown_N[1..1]"; target_start 780; transcript_id "g3.t1"; gene_id "g3";
scaffold2539	AUGUSTUS	protein_match	66700	67038	7.56	-	0	target "unknown_M[1..113]"; target_start 665; transcript_id "g3.t1"; gene_id "g3";
scaffold2539	AUGUSTUS	protein_match	67324	67458	4.15	-	0	target "unknown_I[1..45]"; target_start 552; transcript_id "g3.t1"; gene_id "g3";
scaffold2539	AUGUSTUS	protein_match	67492	67725	5.58	-	0	target "unknown_H[1..78]"; target_start 463; transcript_id "g3.t1"; gene_id "g3";
scaffold2539	AUGUSTUS	protein_match	67726	67767	4.35	-	0	target "unknown_G[1..14]"; target_start 449; transcript_id "g3.t1"; gene_id "g3";
scaffold2539	AUGUSTUS	protein_match	67768	68207	6	-	2	target "unknown_F[154..300]"; target_start 149; transcript_id "g3.t1"; gene_id "g3";
scaffold2539	AUGUSTUS	protein_match	68921	69380	6.09	-	0	target "unknown_F[1..154]"; target_start 149; transcript_id "g3.t1"; gene_id "g3";
scaffold2539	AUGUSTUS	protein_match	69381	69500	5.33	-	0	target "unknown_E[1..40]"; target_start 109; transcript_id "g3.t1"; gene_id "g3";
scaffold2539	AUGUSTUS	protein_match	69504	69686	5.75	-	0	target "unknown_D[1..61]"; target_start 47; transcript_id "g3.t1"; gene_id "g3";
scaffold2539	AUGUSTUS	protein_match	69687	69707	5.64	-	0	target "unknown_C[1..7]"; target_start 40; transcript_id "g3.t1"; gene_id "g3";
scaffold2539	AUGUSTUS	protein_match	69711	69785	4.64	-	0	target "unknown_B[1..25]"; target_start 14; transcript_id "g3.t1"; gene_id "g3";
scaffold2539	AUGUSTUS	protein_match	69792	69824	3.72	-	0	target "unknown_A[1..11]"; target_start 1; transcript_id "g3.t1"; gene_id "g3";
```
