## Supplementary material for "The *de novo* reference genome and transcriptome assemblies of the wild tomato species *Solanum chilense*": EOG093601DT.gff

```
scaffold557	AUGUSTUS	gene	89057	106605	0.01	+	.	g5
scaffold557	AUGUSTUS	transcript	89057	106605	0.01	+	.	g5.t1
scaffold557	AUGUSTUS	tss	89057	89057	.	+	.	transcript_id "g5.t1"; gene_id "g5";
scaffold557	AUGUSTUS	exon	89057	89411	.	+	.	transcript_id "g5.t1"; gene_id "g5";
scaffold557	AUGUSTUS	start_codon	89290	89292	.	+	0	transcript_id "g5.t1"; gene_id "g5";
scaffold557	AUGUSTUS	intron	89412	89527	0.92	+	.	transcript_id "g5.t1"; gene_id "g5";
scaffold557	AUGUSTUS	intron	89638	90551	0.93	+	.	transcript_id "g5.t1"; gene_id "g5";
scaffold557	AUGUSTUS	intron	91241	94988	0.01	+	.	transcript_id "g5.t1"; gene_id "g5";
scaffold557	AUGUSTUS	intron	95034	95201	0.07	+	.	transcript_id "g5.t1"; gene_id "g5";
scaffold557	AUGUSTUS	intron	95304	95385	1	+	.	transcript_id "g5.t1"; gene_id "g5";
scaffold557	AUGUSTUS	intron	95467	96102	0.95	+	.	transcript_id "g5.t1"; gene_id "g5";
scaffold557	AUGUSTUS	intron	96170	96486	0.95	+	.	transcript_id "g5.t1"; gene_id "g5";
scaffold557	AUGUSTUS	intron	96588	96718	0.97	+	.	transcript_id "g5.t1"; gene_id "g5";
scaffold557	AUGUSTUS	intron	96827	97447	0.83	+	.	transcript_id "g5.t1"; gene_id "g5";
scaffold557	AUGUSTUS	intron	97519	97662	0.92	+	.	transcript_id "g5.t1"; gene_id "g5";
scaffold557	AUGUSTUS	intron	97720	97849	0.98	+	.	transcript_id "g5.t1"; gene_id "g5";
scaffold557	AUGUSTUS	intron	97959	98063	0.78	+	.	transcript_id "g5.t1"; gene_id "g5";
scaffold557	AUGUSTUS	intron	98145	98941	0.06	+	.	transcript_id "g5.t1"; gene_id "g5";
scaffold557	AUGUSTUS	intron	99029	100175	0.92	+	.	transcript_id "g5.t1"; gene_id "g5";
scaffold557	AUGUSTUS	intron	100383	101631	0.87	+	.	transcript_id "g5.t1"; gene_id "g5";
scaffold557	AUGUSTUS	intron	101967	102995	0.99	+	.	transcript_id "g5.t1"; gene_id "g5";
scaffold557	AUGUSTUS	intron	103083	103346	1	+	.	transcript_id "g5.t1"; gene_id "g5";
scaffold557	AUGUSTUS	intron	103447	103759	1	+	.	transcript_id "g5.t1"; gene_id "g5";
scaffold557	AUGUSTUS	intron	103852	103965	0.6	+	.	transcript_id "g5.t1"; gene_id "g5";
scaffold557	AUGUSTUS	intron	104005	104134	0.61	+	.	transcript_id "g5.t1"; gene_id "g5";
scaffold557	AUGUSTUS	intron	104226	105245	0.99	+	.	transcript_id "g5.t1"; gene_id "g5";
scaffold557	AUGUSTUS	intron	105344	105422	1	+	.	transcript_id "g5.t1"; gene_id "g5";
scaffold557	AUGUSTUS	CDS	89290	89411	0.97	+	0	transcript_id "g5.t1"; gene_id "g5";
scaffold557	AUGUSTUS	CDS	89528	89637	0.94	+	1	transcript_id "g5.t1"; gene_id "g5";
scaffold557	AUGUSTUS	exon	89528	89637	.	+	.	transcript_id "g5.t1"; gene_id "g5";
scaffold557	AUGUSTUS	CDS	90552	91240	0.76	+	2	transcript_id "g5.t1"; gene_id "g5";
scaffold557	AUGUSTUS	exon	90552	91240	.	+	.	transcript_id "g5.t1"; gene_id "g5";
scaffold557	AUGUSTUS	CDS	94989	95033	0.07	+	0	transcript_id "g5.t1"; gene_id "g5";
scaffold557	AUGUSTUS	exon	94989	95033	.	+	.	transcript_id "g5.t1"; gene_id "g5";
scaffold557	AUGUSTUS	CDS	95202	95303	0.12	+	0	transcript_id "g5.t1"; gene_id "g5";
scaffold557	AUGUSTUS	exon	95202	95303	.	+	.	transcript_id "g5.t1"; gene_id "g5";
scaffold557	AUGUSTUS	CDS	95386	95466	0.98	+	0	transcript_id "g5.t1"; gene_id "g5";
scaffold557	AUGUSTUS	exon	95386	95466	.	+	.	transcript_id "g5.t1"; gene_id "g5";
scaffold557	AUGUSTUS	CDS	96103	96169	0.95	+	0	transcript_id "g5.t1"; gene_id "g5";
scaffold557	AUGUSTUS	exon	96103	96169	.	+	.	transcript_id "g5.t1"; gene_id "g5";
scaffold557	AUGUSTUS	CDS	96487	96587	0.97	+	2	transcript_id "g5.t1"; gene_id "g5";
scaffold557	AUGUSTUS	exon	96487	96587	.	+	.	transcript_id "g5.t1"; gene_id "g5";
scaffold557	AUGUSTUS	CDS	96719	96826	1	+	0	transcript_id "g5.t1"; gene_id "g5";
scaffold557	AUGUSTUS	exon	96719	96826	.	+	.	transcript_id "g5.t1"; gene_id "g5";
scaffold557	AUGUSTUS	CDS	97448	97518	0.94	+	0	transcript_id "g5.t1"; gene_id "g5";
scaffold557	AUGUSTUS	exon	97448	97518	.	+	.	transcript_id "g5.t1"; gene_id "g5";
scaffold557	AUGUSTUS	CDS	97663	97719	0.98	+	1	transcript_id "g5.t1"; gene_id "g5";
scaffold557	AUGUSTUS	exon	97663	97719	.	+	.	transcript_id "g5.t1"; gene_id "g5";
scaffold557	AUGUSTUS	CDS	97850	97958	0.82	+	1	transcript_id "g5.t1"; gene_id "g5";
scaffold557	AUGUSTUS	exon	97850	97958	.	+	.	transcript_id "g5.t1"; gene_id "g5";
scaffold557	AUGUSTUS	CDS	98064	98144	0.87	+	0	transcript_id "g5.t1"; gene_id "g5";
scaffold557	AUGUSTUS	exon	98064	98144	.	+	.	transcript_id "g5.t1"; gene_id "g5";
scaffold557	AUGUSTUS	CDS	98942	99028	1	+	0	transcript_id "g5.t1"; gene_id "g5";
scaffold557	AUGUSTUS	exon	98942	99028	.	+	.	transcript_id "g5.t1"; gene_id "g5";
scaffold557	AUGUSTUS	CDS	100176	100382	0.97	+	0	transcript_id "g5.t1"; gene_id "g5";
scaffold557	AUGUSTUS	exon	100176	100382	.	+	.	transcript_id "g5.t1"; gene_id "g5";
scaffold557	AUGUSTUS	CDS	101632	101966	0.88	+	0	transcript_id "g5.t1"; gene_id "g5";
scaffold557	AUGUSTUS	exon	101632	101966	.	+	.	transcript_id "g5.t1"; gene_id "g5";
scaffold557	AUGUSTUS	CDS	102996	103082	1	+	1	transcript_id "g5.t1"; gene_id "g5";
scaffold557	AUGUSTUS	exon	102996	103082	.	+	.	transcript_id "g5.t1"; gene_id "g5";
scaffold557	AUGUSTUS	CDS	103347	103446	1	+	1	transcript_id "g5.t1"; gene_id "g5";
scaffold557	AUGUSTUS	exon	103347	103446	.	+	.	transcript_id "g5.t1"; gene_id "g5";
scaffold557	AUGUSTUS	CDS	103760	103851	0.97	+	0	transcript_id "g5.t1"; gene_id "g5";
scaffold557	AUGUSTUS	exon	103760	103851	.	+	.	transcript_id "g5.t1"; gene_id "g5";
scaffold557	AUGUSTUS	CDS	103966	104004	0.61	+	1	transcript_id "g5.t1"; gene_id "g5";
scaffold557	AUGUSTUS	exon	103966	104004	.	+	.	transcript_id "g5.t1"; gene_id "g5";
scaffold557	AUGUSTUS	CDS	104135	104225	1	+	1	transcript_id "g5.t1"; gene_id "g5";
scaffold557	AUGUSTUS	exon	104135	104225	.	+	.	transcript_id "g5.t1"; gene_id "g5";
scaffold557	AUGUSTUS	CDS	105246	105343	0.99	+	0	transcript_id "g5.t1"; gene_id "g5";
scaffold557	AUGUSTUS	exon	105246	105343	.	+	.	transcript_id "g5.t1"; gene_id "g5";
scaffold557	AUGUSTUS	CDS	105423	105711	1	+	1	transcript_id "g5.t1"; gene_id "g5";
scaffold557	AUGUSTUS	exon	105423	105727	.	+	.	transcript_id "g5.t1"; gene_id "g5";
scaffold557	AUGUSTUS	stop_codon	105709	105711	.	+	0	transcript_id "g5.t1"; gene_id "g5";
scaffold557	AUGUSTUS	exon	106321	106605	.	+	.	transcript_id "g5.t1"; gene_id "g5";
scaffold557	AUGUSTUS	tts	106605	106605	.	+	.	transcript_id "g5.t1"; gene_id "g5";
scaffold557	AUGUSTUS	protein_match	89299	89343	3.99	+	0	target "unknown_A[1..15]"; target_start 3; transcript_id "g5.t1"; gene_id "g5";
scaffold557	AUGUSTUS	protein_match	89344	89376	6.12	+	0	target "unknown_B[1..11]"; target_start 18; transcript_id "g5.t1"; gene_id "g5";
scaffold557	AUGUSTUS	protein_match	89392	89411	5.7	+	0	target "unknown_C[1..7]"; target_start 34; transcript_id "g5.t1"; gene_id "g5";
scaffold557	AUGUSTUS	protein_match	89528	89637	9.45	+	0	target "unknown_C[8..44]"; target_start 33; transcript_id "g5.t1"; gene_id "g5";
scaffold557	AUGUSTUS	protein_match	90552	90682	6.04	+	2	target "unknown_C[44..87]"; target_start 34; transcript_id "g5.t1"; gene_id "g5";
scaffold557	AUGUSTUS	protein_match	90794	90841	3.09	+	0	target "unknown_F[1..16]"; target_start 158; transcript_id "g5.t1"; gene_id "g5";
scaffold557	AUGUSTUS	protein_match	91154	91240	5.89	+	0	target "unknown_G[1..29]"; target_start 278; transcript_id "g5.t1"; gene_id "g5";
scaffold557	AUGUSTUS	protein_match	94989	95033	7.26	+	2	target "unknown_G[30..45]"; target_start 277; transcript_id "g5.t1"; gene_id "g5";
scaffold557	AUGUSTUS	protein_match	95202	95279	7.75	+	0	target "unknown_G[45..70]"; target_start 278; transcript_id "g5.t1"; gene_id "g5";
scaffold557	AUGUSTUS	protein_match	96106	96169	7.81	+	0	target "unknown_H[1..22]"; target_start 384; transcript_id "g5.t1"; gene_id "g5";
scaffold557	AUGUSTUS	protein_match	96487	96587	8.01	+	1	target "unknown_H[22..56]"; target_start 383; transcript_id "g5.t1"; gene_id "g5";
scaffold557	AUGUSTUS	protein_match	96719	96826	5.87	+	2	target "unknown_H[56..92]"; target_start 383; transcript_id "g5.t1"; gene_id "g5";
scaffold557	AUGUSTUS	protein_match	97448	97518	5.85	+	2	target "unknown_H[92..115]"; target_start 383; transcript_id "g5.t1"; gene_id "g5";
scaffold557	AUGUSTUS	protein_match	97663	97719	8.74	+	0	target "unknown_H[116..134]"; target_start 383; transcript_id "g5.t1"; gene_id "g5";
scaffold557	AUGUSTUS	protein_match	97850	97892	4.9	+	1	target "unknown_H[134..148]"; target_start 384; transcript_id "g5.t1"; gene_id "g5";
scaffold557	AUGUSTUS	protein_match	97896	97958	9.18	+	0	target "unknown_I[1..21]"; target_start 533; transcript_id "g5.t1"; gene_id "g5";
scaffold557	AUGUSTUS	protein_match	98064	98144	9.35	+	0	target "unknown_I[22..48]"; target_start 533; transcript_id "g5.t1"; gene_id "g5";
scaffold557	AUGUSTUS	protein_match	98942	99028	8.8	+	0	target "unknown_J[1..29]"; target_start 581; transcript_id "g5.t1"; gene_id "g5";
scaffold557	AUGUSTUS	protein_match	100176	100241	13.4	+	0	target "unknown_J[30..51]"; target_start 581; transcript_id "g5.t1"; gene_id "g5";
scaffold557	AUGUSTUS	protein_match	100254	100382	6.72	+	0	target "unknown_K[1..43]"; target_start 636; transcript_id "g5.t1"; gene_id "g5";
scaffold557	AUGUSTUS	protein_match	101632	101691	10.7	+	0	target "unknown_K[44..63]"; target_start 636; transcript_id "g5.t1"; gene_id "g5";
scaffold557	AUGUSTUS	protein_match	101737	101775	5.04	+	0	target "unknown_L[1..13]"; target_start 714; transcript_id "g5.t1"; gene_id "g5";
scaffold557	AUGUSTUS	protein_match	101797	101820	6.64	+	0	target "unknown_M[1..8]"; target_start 734; transcript_id "g5.t1"; gene_id "g5";
scaffold557	AUGUSTUS	protein_match	101824	101966	7.05	+	0	target "unknown_N[1..48]"; target_start 743; transcript_id "g5.t1"; gene_id "g5";
scaffold557	AUGUSTUS	protein_match	102996	103082	8.81	+	0	target "unknown_N[49..77]"; target_start 742; transcript_id "g5.t1"; gene_id "g5";
scaffold557	AUGUSTUS	protein_match	103347	103446	4.57	+	0	target "unknown_N[78..111]"; target_start 742; transcript_id "g5.t1"; gene_id "g5";
scaffold557	AUGUSTUS	protein_match	103760	103851	6.21	+	2	target "unknown_N[111..141]"; target_start 742; transcript_id "g5.t1"; gene_id "g5";
scaffold557	AUGUSTUS	protein_match	103966	103966	1	+	1	target "unknown_N[141..141]"; target_start 743; transcript_id "g5.t1"; gene_id "g5";
scaffold557	AUGUSTUS	protein_match	104136	104225	8.14	+	0	target "unknown_O[1..30]"; target_start 897; transcript_id "g5.t1"; gene_id "g5";
scaffold557	AUGUSTUS	protein_match	105246	105272	7.91	+	0	target "unknown_O[31..39]"; target_start 897; transcript_id "g5.t1"; gene_id "g5";
scaffold557	AUGUSTUS	protein_match	105273	105343	7.19	+	0	target "unknown_P[1..24]"; target_start 936; transcript_id "g5.t1"; gene_id "g5";
scaffold557	AUGUSTUS	protein_match	105423	105708	6.85	+	1	target "unknown_P[24..119]"; target_start 936; transcript_id "g5.t1"; gene_id "g5";
```
