## Supplementary material for "The *de novo* reference genome and transcriptome assemblies of the wild tomato species *Solanum chilense*": EOG093601FF.gff

```
scaffold8829	AUGUSTUS	gene	837	17233	0.01	+	.	g1
scaffold8829	AUGUSTUS	transcript	837	17233	0.01	+	.	g1.t1
scaffold8829	AUGUSTUS	exon	837	1275	.	+	.	transcript_id "g1.t1"; gene_id "g1";
scaffold8829	AUGUSTUS	start_codon	865	867	.	+	0	transcript_id "g1.t1"; gene_id "g1";
scaffold8829	AUGUSTUS	intron	1276	4433	0.01	+	.	transcript_id "g1.t1"; gene_id "g1";
scaffold8829	AUGUSTUS	intron	4596	4690	1	+	.	transcript_id "g1.t1"; gene_id "g1";
scaffold8829	AUGUSTUS	intron	4867	4980	0.99	+	.	transcript_id "g1.t1"; gene_id "g1";
scaffold8829	AUGUSTUS	intron	5057	6005	1	+	.	transcript_id "g1.t1"; gene_id "g1";
scaffold8829	AUGUSTUS	intron	6135	6763	0.78	+	.	transcript_id "g1.t1"; gene_id "g1";
scaffold8829	AUGUSTUS	intron	6899	6968	0.16	+	.	transcript_id "g1.t1"; gene_id "g1";
scaffold8829	AUGUSTUS	intron	7038	7120	1	+	.	transcript_id "g1.t1"; gene_id "g1";
scaffold8829	AUGUSTUS	intron	7203	8514	0.92	+	.	transcript_id "g1.t1"; gene_id "g1";
scaffold8829	AUGUSTUS	intron	8610	9030	0.96	+	.	transcript_id "g1.t1"; gene_id "g1";
scaffold8829	AUGUSTUS	intron	9096	13438	0.01	+	.	transcript_id "g1.t1"; gene_id "g1";
scaffold8829	AUGUSTUS	intron	13638	13780	0.99	+	.	transcript_id "g1.t1"; gene_id "g1";
scaffold8829	AUGUSTUS	intron	13976	14880	0.97	+	.	transcript_id "g1.t1"; gene_id "g1";
scaffold8829	AUGUSTUS	intron	14976	15067	1	+	.	transcript_id "g1.t1"; gene_id "g1";
scaffold8829	AUGUSTUS	intron	15204	15343	1	+	.	transcript_id "g1.t1"; gene_id "g1";
scaffold8829	AUGUSTUS	intron	15562	16015	1	+	.	transcript_id "g1.t1"; gene_id "g1";
scaffold8829	AUGUSTUS	intron	16144	16298	0.97	+	.	transcript_id "g1.t1"; gene_id "g1";
scaffold8829	AUGUSTUS	CDS	865	1275	0.84	+	0	transcript_id "g1.t1"; gene_id "g1";
scaffold8829	AUGUSTUS	CDS	4434	4595	0.95	+	0	transcript_id "g1.t1"; gene_id "g1";
scaffold8829	AUGUSTUS	exon	4434	4595	.	+	.	transcript_id "g1.t1"; gene_id "g1";
scaffold8829	AUGUSTUS	CDS	4691	4866	0.99	+	0	transcript_id "g1.t1"; gene_id "g1";
scaffold8829	AUGUSTUS	exon	4691	4866	.	+	.	transcript_id "g1.t1"; gene_id "g1";
scaffold8829	AUGUSTUS	CDS	4981	5056	1	+	1	transcript_id "g1.t1"; gene_id "g1";
scaffold8829	AUGUSTUS	exon	4981	5056	.	+	.	transcript_id "g1.t1"; gene_id "g1";
scaffold8829	AUGUSTUS	CDS	6006	6134	1	+	0	transcript_id "g1.t1"; gene_id "g1";
scaffold8829	AUGUSTUS	exon	6006	6134	.	+	.	transcript_id "g1.t1"; gene_id "g1";
scaffold8829	AUGUSTUS	CDS	6764	6898	0.16	+	0	transcript_id "g1.t1"; gene_id "g1";
scaffold8829	AUGUSTUS	exon	6764	6898	.	+	.	transcript_id "g1.t1"; gene_id "g1";
scaffold8829	AUGUSTUS	CDS	6969	7037	1	+	0	transcript_id "g1.t1"; gene_id "g1";
scaffold8829	AUGUSTUS	exon	6969	7037	.	+	.	transcript_id "g1.t1"; gene_id "g1";
scaffold8829	AUGUSTUS	CDS	7121	7202	0.99	+	0	transcript_id "g1.t1"; gene_id "g1";
scaffold8829	AUGUSTUS	exon	7121	7202	.	+	.	transcript_id "g1.t1"; gene_id "g1";
scaffold8829	AUGUSTUS	CDS	8515	8609	0.93	+	2	transcript_id "g1.t1"; gene_id "g1";
scaffold8829	AUGUSTUS	exon	8515	8609	.	+	.	transcript_id "g1.t1"; gene_id "g1";
scaffold8829	AUGUSTUS	CDS	9031	9095	0.89	+	0	transcript_id "g1.t1"; gene_id "g1";
scaffold8829	AUGUSTUS	exon	9031	9095	.	+	.	transcript_id "g1.t1"; gene_id "g1";
scaffold8829	AUGUSTUS	CDS	13439	13637	0.01	+	1	transcript_id "g1.t1"; gene_id "g1";
scaffold8829	AUGUSTUS	exon	13439	13637	.	+	.	transcript_id "g1.t1"; gene_id "g1";
scaffold8829	AUGUSTUS	CDS	13781	13975	1	+	0	transcript_id "g1.t1"; gene_id "g1";
scaffold8829	AUGUSTUS	exon	13781	13975	.	+	.	transcript_id "g1.t1"; gene_id "g1";
scaffold8829	AUGUSTUS	CDS	14881	14975	1	+	0	transcript_id "g1.t1"; gene_id "g1";
scaffold8829	AUGUSTUS	exon	14881	14975	.	+	.	transcript_id "g1.t1"; gene_id "g1";
scaffold8829	AUGUSTUS	CDS	15068	15203	1	+	1	transcript_id "g1.t1"; gene_id "g1";
scaffold8829	AUGUSTUS	exon	15068	15203	.	+	.	transcript_id "g1.t1"; gene_id "g1";
scaffold8829	AUGUSTUS	CDS	15344	15561	1	+	0	transcript_id "g1.t1"; gene_id "g1";
scaffold8829	AUGUSTUS	exon	15344	15561	.	+	.	transcript_id "g1.t1"; gene_id "g1";
scaffold8829	AUGUSTUS	CDS	16016	16143	0.97	+	1	transcript_id "g1.t1"; gene_id "g1";
scaffold8829	AUGUSTUS	exon	16016	16143	.	+	.	transcript_id "g1.t1"; gene_id "g1";
scaffold8829	AUGUSTUS	CDS	16299	16738	0.95	+	2	transcript_id "g1.t1"; gene_id "g1";
scaffold8829	AUGUSTUS	exon	16299	16758	.	+	.	transcript_id "g1.t1"; gene_id "g1";
scaffold8829	AUGUSTUS	stop_codon	16736	16738	.	+	0	transcript_id "g1.t1"; gene_id "g1";
scaffold8829	AUGUSTUS	exon	16947	17233	.	+	.	transcript_id "g1.t1"; gene_id "g1";
scaffold8829	AUGUSTUS	tts	17233	17233	.	+	.	transcript_id "g1.t1"; gene_id "g1";
scaffold8829	AUGUSTUS	protein_match	1042	1272	7.58	+	0	target "unknown_B[1..77]"; target_start 59; transcript_id "g1.t1"; gene_id "g1";
scaffold8829	AUGUSTUS	protein_match	1273	1275	10	+	0	target "unknown_C[1..1]"; target_start 136; transcript_id "g1.t1"; gene_id "g1";
scaffold8829	AUGUSTUS	protein_match	4434	4595	8.79	+	2	target "unknown_C[2..56]"; target_start 135; transcript_id "g1.t1"; gene_id "g1";
scaffold8829	AUGUSTUS	protein_match	4691	4866	11.1	+	2	target "unknown_C[56..114]"; target_start 135; transcript_id "g1.t1"; gene_id "g1";
scaffold8829	AUGUSTUS	protein_match	4981	5056	10.7	+	1	target "unknown_C[114..139]"; target_start 136; transcript_id "g1.t1"; gene_id "g1";
scaffold8829	AUGUSTUS	protein_match	6006	6134	11.7	+	0	target "unknown_D[1..43]"; target_start 275; transcript_id "g1.t1"; gene_id "g1";
scaffold8829	AUGUSTUS	protein_match	6764	6883	12.7	+	0	target "unknown_D[44..83]"; target_start 275; transcript_id "g1.t1"; gene_id "g1";
scaffold8829	AUGUSTUS	protein_match	7121	7202	10.3	+	0	target "unknown_E[1..28]"; target_start 386; transcript_id "g1.t1"; gene_id "g1";
scaffold8829	AUGUSTUS	protein_match	8515	8516	1	+	2	target "unknown_E[28..28]"; target_start 386; transcript_id "g1.t1"; gene_id "g1";
scaffold8829	AUGUSTUS	protein_match	8517	8609	9.21	+	0	target "unknown_F[1..31]"; target_start 414; transcript_id "g1.t1"; gene_id "g1";
scaffold8829	AUGUSTUS	protein_match	9031	9095	10.1	+	0	target "unknown_G[1..22]"; target_start 445; transcript_id "g1.t1"; gene_id "g1";
scaffold8829	AUGUSTUS	protein_match	13439	13637	10.3	+	0	target "unknown_G[23..89]"; target_start 444; transcript_id "g1.t1"; gene_id "g1";
scaffold8829	AUGUSTUS	protein_match	13781	13972	9.84	+	0	target "unknown_G[89..152]"; target_start 445; transcript_id "g1.t1"; gene_id "g1";
scaffold8829	AUGUSTUS	protein_match	13973	13975	14.5	+	0	target "unknown_H[1..1]"; target_start 597; transcript_id "g1.t1"; gene_id "g1";
scaffold8829	AUGUSTUS	protein_match	14881	14973	9.91	+	0	target "unknown_H[2..32]"; target_start 597; transcript_id "g1.t1"; gene_id "g1";
scaffold8829	AUGUSTUS	protein_match	14974	14975	1	+	0	target "unknown_I[1..1]"; target_start 629; transcript_id "g1.t1"; gene_id "g1";
scaffold8829	AUGUSTUS	protein_match	15068	15140	10.4	+	1	target "unknown_I[1..25]"; target_start 629; transcript_id "g1.t1"; gene_id "g1";
scaffold8829	AUGUSTUS	protein_match	15347	15561	9.95	+	0	target "unknown_J[1..72]"; target_start 676; transcript_id "g1.t1"; gene_id "g1";
scaffold8829	AUGUSTUS	protein_match	16016	16143	10.5	+	0	target "unknown_J[73..115]"; target_start 675; transcript_id "g1.t1"; gene_id "g1";
scaffold8829	AUGUSTUS	protein_match	16299	16540	7.14	+	2	target "unknown_J[115..195]"; target_start 676; transcript_id "g1.t1"; gene_id "g1";
```
