## Supplementary material for "The *de novo* reference genome and transcriptome assemblies of the wild tomato species *Solanum chilense*": EOG093601FH.gff

```
scaffold714	AUGUSTUS	gene	211756	224004	0.01	+	.	g2
scaffold714	AUGUSTUS	transcript	211756	224004	0.01	+	.	g2.t1
scaffold714	AUGUSTUS	tss	211756	211756	.	+	.	transcript_id "g2.t1"; gene_id "g2";
scaffold714	AUGUSTUS	exon	211756	212045	.	+	.	transcript_id "g2.t1"; gene_id "g2";
scaffold714	AUGUSTUS	start_codon	211938	211940	.	+	0	transcript_id "g2.t1"; gene_id "g2";
scaffold714	AUGUSTUS	intron	212046	212709	0.2	+	.	transcript_id "g2.t1"; gene_id "g2";
scaffold714	AUGUSTUS	intron	212812	213492	0.81	+	.	transcript_id "g2.t1"; gene_id "g2";
scaffold714	AUGUSTUS	intron	213637	213743	1	+	.	transcript_id "g2.t1"; gene_id "g2";
scaffold714	AUGUSTUS	intron	213825	213926	0.91	+	.	transcript_id "g2.t1"; gene_id "g2";
scaffold714	AUGUSTUS	intron	213997	214481	0.76	+	.	transcript_id "g2.t1"; gene_id "g2";
scaffold714	AUGUSTUS	intron	214553	214626	0.8	+	.	transcript_id "g2.t1"; gene_id "g2";
scaffold714	AUGUSTUS	intron	214791	214861	1	+	.	transcript_id "g2.t1"; gene_id "g2";
scaffold714	AUGUSTUS	intron	214934	215019	1	+	.	transcript_id "g2.t1"; gene_id "g2";
scaffold714	AUGUSTUS	intron	215252	215809	0.94	+	.	transcript_id "g2.t1"; gene_id "g2";
scaffold714	AUGUSTUS	intron	215873	215964	0.94	+	.	transcript_id "g2.t1"; gene_id "g2";
scaffold714	AUGUSTUS	intron	216244	218068	0.86	+	.	transcript_id "g2.t1"; gene_id "g2";
scaffold714	AUGUSTUS	intron	218183	218281	0.98	+	.	transcript_id "g2.t1"; gene_id "g2";
scaffold714	AUGUSTUS	intron	218409	218495	0.99	+	.	transcript_id "g2.t1"; gene_id "g2";
scaffold714	AUGUSTUS	intron	218666	218757	0.99	+	.	transcript_id "g2.t1"; gene_id "g2";
scaffold714	AUGUSTUS	intron	218860	219738	0.81	+	.	transcript_id "g2.t1"; gene_id "g2";
scaffold714	AUGUSTUS	intron	219843	219925	1	+	.	transcript_id "g2.t1"; gene_id "g2";
scaffold714	AUGUSTUS	intron	220215	220306	1	+	.	transcript_id "g2.t1"; gene_id "g2";
scaffold714	AUGUSTUS	intron	220552	221502	0.56	+	.	transcript_id "g2.t1"; gene_id "g2";
scaffold714	AUGUSTUS	intron	222007	222110	0.99	+	.	transcript_id "g2.t1"; gene_id "g2";
scaffold714	AUGUSTUS	intron	222406	222939	1	+	.	transcript_id "g2.t1"; gene_id "g2";
scaffold714	AUGUSTUS	intron	223124	223234	0.99	+	.	transcript_id "g2.t1"; gene_id "g2";
scaffold714	AUGUSTUS	CDS	211938	212045	0.79	+	0	transcript_id "g2.t1"; gene_id "g2";
scaffold714	AUGUSTUS	CDS	212710	212811	0.82	+	0	transcript_id "g2.t1"; gene_id "g2";
scaffold714	AUGUSTUS	exon	212710	212811	.	+	.	transcript_id "g2.t1"; gene_id "g2";
scaffold714	AUGUSTUS	CDS	213493	213636	0.94	+	0	transcript_id "g2.t1"; gene_id "g2";
scaffold714	AUGUSTUS	exon	213493	213636	.	+	.	transcript_id "g2.t1"; gene_id "g2";
scaffold714	AUGUSTUS	CDS	213744	213824	0.91	+	0	transcript_id "g2.t1"; gene_id "g2";
scaffold714	AUGUSTUS	exon	213744	213824	.	+	.	transcript_id "g2.t1"; gene_id "g2";
scaffold714	AUGUSTUS	CDS	213927	213996	0.85	+	0	transcript_id "g2.t1"; gene_id "g2";
scaffold714	AUGUSTUS	exon	213927	213996	.	+	.	transcript_id "g2.t1"; gene_id "g2";
scaffold714	AUGUSTUS	CDS	214482	214552	0.8	+	2	transcript_id "g2.t1"; gene_id "g2";
scaffold714	AUGUSTUS	exon	214482	214552	.	+	.	transcript_id "g2.t1"; gene_id "g2";
scaffold714	AUGUSTUS	CDS	214627	214790	0.8	+	0	transcript_id "g2.t1"; gene_id "g2";
scaffold714	AUGUSTUS	exon	214627	214790	.	+	.	transcript_id "g2.t1"; gene_id "g2";
scaffold714	AUGUSTUS	CDS	214862	214933	1	+	1	transcript_id "g2.t1"; gene_id "g2";
scaffold714	AUGUSTUS	exon	214862	214933	.	+	.	transcript_id "g2.t1"; gene_id "g2";
scaffold714	AUGUSTUS	CDS	215020	215251	1	+	1	transcript_id "g2.t1"; gene_id "g2";
scaffold714	AUGUSTUS	exon	215020	215251	.	+	.	transcript_id "g2.t1"; gene_id "g2";
scaffold714	AUGUSTUS	CDS	215810	215872	0.93	+	0	transcript_id "g2.t1"; gene_id "g2";
scaffold714	AUGUSTUS	exon	215810	215872	.	+	.	transcript_id "g2.t1"; gene_id "g2";
scaffold714	AUGUSTUS	CDS	215965	216243	0.98	+	0	transcript_id "g2.t1"; gene_id "g2";
scaffold714	AUGUSTUS	exon	215965	216243	.	+	.	transcript_id "g2.t1"; gene_id "g2";
scaffold714	AUGUSTUS	CDS	218069	218182	0.98	+	0	transcript_id "g2.t1"; gene_id "g2";
scaffold714	AUGUSTUS	exon	218069	218182	.	+	.	transcript_id "g2.t1"; gene_id "g2";
scaffold714	AUGUSTUS	CDS	218282	218408	0.97	+	0	transcript_id "g2.t1"; gene_id "g2";
scaffold714	AUGUSTUS	exon	218282	218408	.	+	.	transcript_id "g2.t1"; gene_id "g2";
scaffold714	AUGUSTUS	CDS	218496	218665	0.99	+	2	transcript_id "g2.t1"; gene_id "g2";
scaffold714	AUGUSTUS	exon	218496	218665	.	+	.	transcript_id "g2.t1"; gene_id "g2";
scaffold714	AUGUSTUS	CDS	218758	218859	0.99	+	0	transcript_id "g2.t1"; gene_id "g2";
scaffold714	AUGUSTUS	exon	218758	218859	.	+	.	transcript_id "g2.t1"; gene_id "g2";
scaffold714	AUGUSTUS	CDS	219739	219842	0.99	+	0	transcript_id "g2.t1"; gene_id "g2";
scaffold714	AUGUSTUS	exon	219739	219842	.	+	.	transcript_id "g2.t1"; gene_id "g2";
scaffold714	AUGUSTUS	CDS	219926	220214	1	+	1	transcript_id "g2.t1"; gene_id "g2";
scaffold714	AUGUSTUS	exon	219926	220214	.	+	.	transcript_id "g2.t1"; gene_id "g2";
scaffold714	AUGUSTUS	CDS	220307	220551	0.67	+	0	transcript_id "g2.t1"; gene_id "g2";
scaffold714	AUGUSTUS	exon	220307	220551	.	+	.	transcript_id "g2.t1"; gene_id "g2";
scaffold714	AUGUSTUS	CDS	221503	222006	0.99	+	1	transcript_id "g2.t1"; gene_id "g2";
scaffold714	AUGUSTUS	exon	221503	222006	.	+	.	transcript_id "g2.t1"; gene_id "g2";
scaffold714	AUGUSTUS	CDS	222111	222405	1	+	1	transcript_id "g2.t1"; gene_id "g2";
scaffold714	AUGUSTUS	exon	222111	222405	.	+	.	transcript_id "g2.t1"; gene_id "g2";
scaffold714	AUGUSTUS	CDS	222940	223123	1	+	0	transcript_id "g2.t1"; gene_id "g2";
scaffold714	AUGUSTUS	exon	222940	223123	.	+	.	transcript_id "g2.t1"; gene_id "g2";
scaffold714	AUGUSTUS	CDS	223235	223314	0.91	+	2	transcript_id "g2.t1"; gene_id "g2";
scaffold714	AUGUSTUS	exon	223235	224004	.	+	.	transcript_id "g2.t1"; gene_id "g2";
scaffold714	AUGUSTUS	stop_codon	223312	223314	.	+	0	transcript_id "g2.t1"; gene_id "g2";
scaffold714	AUGUSTUS	tts	224004	224004	.	+	.	transcript_id "g2.t1"; gene_id "g2";
scaffold714	AUGUSTUS	protein_match	211989	212045	6.81	+	0	target "unknown_A[1..19]"; target_start 17; transcript_id "g2.t1"; gene_id "g2";
scaffold714	AUGUSTUS	protein_match	212710	212811	7.29	+	2	target "unknown_A[20..54]"; target_start 16; transcript_id "g2.t1"; gene_id "g2";
scaffold714	AUGUSTUS	protein_match	213493	213636	6.24	+	2	target "unknown_A[54..102]"; target_start 16; transcript_id "g2.t1"; gene_id "g2";
scaffold714	AUGUSTUS	protein_match	213744	213746	4.81	+	0	target "unknown_A[102..102]"; target_start 17; transcript_id "g2.t1"; gene_id "g2";
scaffold714	AUGUSTUS	protein_match	213747	213824	6.1	+	0	target "unknown_B[1..26]"; target_start 119; transcript_id "g2.t1"; gene_id "g2";
scaffold714	AUGUSTUS	protein_match	213927	213996	9.84	+	2	target "unknown_B[27..50]"; target_start 118; transcript_id "g2.t1"; gene_id "g2";
scaffold714	AUGUSTUS	protein_match	214482	214552	7.51	+	1	target "unknown_B[50..74]"; target_start 118; transcript_id "g2.t1"; gene_id "g2";
scaffold714	AUGUSTUS	protein_match	214627	214790	7.15	+	2	target "unknown_B[74..128]"; target_start 118; transcript_id "g2.t1"; gene_id "g2";
scaffold714	AUGUSTUS	protein_match	214862	214862	1	+	1	target "unknown_B[128..128]"; target_start 119; transcript_id "g2.t1"; gene_id "g2";
scaffold714	AUGUSTUS	protein_match	215021	215038	6.39	+	0	target "unknown_C[1..6]"; target_start 271; transcript_id "g2.t1"; gene_id "g2";
scaffold714	AUGUSTUS	protein_match	215039	215119	5.84	+	0	target "unknown_D[1..27]"; target_start 277; transcript_id "g2.t1"; gene_id "g2";
scaffold714	AUGUSTUS	protein_match	215120	215251	6.34	+	0	target "unknown_E[1..44]"; target_start 304; transcript_id "g2.t1"; gene_id "g2";
scaffold714	AUGUSTUS	protein_match	215810	215872	8.11	+	2	target "unknown_E[45..66]"; target_start 303; transcript_id "g2.t1"; gene_id "g2";
scaffold714	AUGUSTUS	protein_match	215965	215982	5.16	+	0	target "unknown_E[66..71]"; target_start 304; transcript_id "g2.t1"; gene_id "g2";
scaffold714	AUGUSTUS	protein_match	216040	216147	5.27	+	0	target "unknown_G[1..36]"; target_start 394; transcript_id "g2.t1"; gene_id "g2";
scaffold714	AUGUSTUS	protein_match	216163	216243	6.89	+	0	target "unknown_H[1..27]"; target_start 435; transcript_id "g2.t1"; gene_id "g2";
scaffold714	AUGUSTUS	protein_match	218069	218182	4.07	+	2	target "unknown_H[28..66]"; target_start 434; transcript_id "g2.t1"; gene_id "g2";
scaffold714	AUGUSTUS	protein_match	218282	218408	4.44	+	2	target "unknown_H[66..108]"; target_start 434; transcript_id "g2.t1"; gene_id "g2";
scaffold714	AUGUSTUS	protein_match	218496	218665	7.16	+	2	target "unknown_H[108..164]"; target_start 435; transcript_id "g2.t1"; gene_id "g2";
scaffold714	AUGUSTUS	protein_match	218764	218859	7.33	+	0	target "unknown_I[1..32]"; target_start 601; transcript_id "g2.t1"; gene_id "g2";
scaffold714	AUGUSTUS	protein_match	219739	219842	7.16	+	2	target "unknown_I[33..67]"; target_start 600; transcript_id "g2.t1"; gene_id "g2";
scaffold714	AUGUSTUS	protein_match	219926	220145	6.97	+	1	target "unknown_I[67..140]"; target_start 601; transcript_id "g2.t1"; gene_id "g2";
scaffold714	AUGUSTUS	protein_match	220212	220214	5.68	+	0	target "unknown_J[1..1]"; target_start 763; transcript_id "g2.t1"; gene_id "g2";
scaffold714	AUGUSTUS	protein_match	220307	220426	5.84	+	0	target "unknown_J[2..41]"; target_start 763; transcript_id "g2.t1"; gene_id "g2";
scaffold714	AUGUSTUS	protein_match	220430	220468	4.54	+	0	target "unknown_K[1..13]"; target_start 805; transcript_id "g2.t1"; gene_id "g2";
scaffold714	AUGUSTUS	protein_match	220499	220551	8.15	+	0	target "unknown_L[1..18]"; target_start 828; transcript_id "g2.t1"; gene_id "g2";
scaffold714	AUGUSTUS	protein_match	221503	221638	6.96	+	1	target "unknown_L[18..63]"; target_start 828; transcript_id "g2.t1"; gene_id "g2";
scaffold714	AUGUSTUS	protein_match	221729	221956	6.13	+	0	target "unknown_M[1..76]"; target_start 921; transcript_id "g2.t1"; gene_id "g2";
scaffold714	AUGUSTUS	protein_match	221966	222006	5.53	+	0	target "unknown_N[1..14]"; target_start 1000; transcript_id "g2.t1"; gene_id "g2";
scaffold714	AUGUSTUS	protein_match	222111	222111	1	+	1	target "unknown_N[14..14]"; target_start 1000; transcript_id "g2.t1"; gene_id "g2";
scaffold714	AUGUSTUS	protein_match	222112	222405	5.95	+	0	target "unknown_O[1..98]"; target_start 1014; transcript_id "g2.t1"; gene_id "g2";
scaffold714	AUGUSTUS	protein_match	222940	223123	6.84	+	2	target "unknown_O[99..160]"; target_start 1013; transcript_id "g2.t1"; gene_id "g2";
scaffold714	AUGUSTUS	protein_match	223235	223242	3.14	+	2	target "unknown_O[160..162]"; target_start 1014; transcript_id "g2.t1"; gene_id "g2";
```
