## Supplementary material for "The *de novo* reference genome and transcriptome assemblies of the wild tomato species *Solanum chilense*": EOG093601G4.gff

```
scaffold3889	AUGUSTUS	gene	19347	25709	0.01	+	.	g2
scaffold3889	AUGUSTUS	transcript	19347	25709	0.01	+	.	g2.t1
scaffold3889	AUGUSTUS	tss	19347	19347	.	+	.	transcript_id "g2.t1"; gene_id "g2";
scaffold3889	AUGUSTUS	exon	19347	19431	.	+	.	transcript_id "g2.t1"; gene_id "g2";
scaffold3889	AUGUSTUS	exon	19793	22696	.	+	.	transcript_id "g2.t1"; gene_id "g2";
scaffold3889	AUGUSTUS	start_codon	19824	19826	.	+	0	transcript_id "g2.t1"; gene_id "g2";
scaffold3889	AUGUSTUS	CDS	19824	22637	1	+	0	transcript_id "g2.t1"; gene_id "g2";
scaffold3889	AUGUSTUS	stop_codon	22635	22637	.	+	0	transcript_id "g2.t1"; gene_id "g2";
scaffold3889	AUGUSTUS	exon	23203	23544	.	+	.	transcript_id "g2.t1"; gene_id "g2";
scaffold3889	AUGUSTUS	exon	24750	25246	.	+	.	transcript_id "g2.t1"; gene_id "g2";
scaffold3889	AUGUSTUS	exon	25322	25709	.	+	.	transcript_id "g2.t1"; gene_id "g2";
scaffold3889	AUGUSTUS	tts	25709	25709	.	+	.	transcript_id "g2.t1"; gene_id "g2";
scaffold3889	AUGUSTUS	protein_match	19959	20015	4.15	+	0	target "unknown_A[1..19]"; target_start 45; transcript_id "g2.t1"; gene_id "g2";
scaffold3889	AUGUSTUS	protein_match	20130	20171	3.98	+	0	target "unknown_C[1..14]"; target_start 102; transcript_id "g2.t1"; gene_id "g2";
scaffold3889	AUGUSTUS	protein_match	20301	20945	6.32	+	0	target "unknown_E[1..215]"; target_start 159; transcript_id "g2.t1"; gene_id "g2";
scaffold3889	AUGUSTUS	protein_match	20946	21575	6.27	+	0	target "unknown_F[1..210]"; target_start 374; transcript_id "g2.t1"; gene_id "g2";
scaffold3889	AUGUSTUS	protein_match	21585	22418	7.02	+	0	target "unknown_G[1..278]"; target_start 587; transcript_id "g2.t1"; gene_id "g2";
scaffold3889	AUGUSTUS	protein_match	22422	22547	7.44	+	0	target "unknown_H[1..42]"; target_start 866; transcript_id "g2.t1"; gene_id "g2";
scaffold3889	AUGUSTUS	protein_match	22548	22577	5.84	+	0	target "unknown_I[1..10]"; target_start 908; transcript_id "g2.t1"; gene_id "g2";
scaffold3889	AUGUSTUS	protein_match	22584	22622	8.7	+	0	target "unknown_J[1..13]"; target_start 920; transcript_id "g2.t1"; gene_id "g2";
```
