## Supplementary material for "The *de novo* reference genome and transcriptome assemblies of the wild tomato species *Solanum chilense*": EOG093601IB.gff

```
scaffold4951	AUGUSTUS	gene	19468	23532	0.01	-	.	g4
scaffold4951	AUGUSTUS	transcript	19468	23532	0.01	-	.	g4.t1
scaffold4951	AUGUSTUS	tts	19468	19468	.	-	.	transcript_id "g4.t1"; gene_id "g4";
scaffold4951	AUGUSTUS	exon	19468	19735	.	-	.	transcript_id "g4.t1"; gene_id "g4";
scaffold4951	AUGUSTUS	exon	19934	22958	.	-	.	transcript_id "g4.t1"; gene_id "g4";
scaffold4951	AUGUSTUS	stop_codon	19970	19972	.	-	0	transcript_id "g4.t1"; gene_id "g4";
scaffold4951	AUGUSTUS	CDS	19970	22861	0.49	-	0	transcript_id "g4.t1"; gene_id "g4";
scaffold4951	AUGUSTUS	start_codon	22859	22861	.	-	0	transcript_id "g4.t1"; gene_id "g4";
scaffold4951	AUGUSTUS	exon	23325	23532	.	-	.	transcript_id "g4.t1"; gene_id "g4";
scaffold4951	AUGUSTUS	tss	23532	23532	.	-	.	transcript_id "g4.t1"; gene_id "g4";
scaffold4951	AUGUSTUS	protein_match	20006	20083	6.64	-	0	target "unknown_P[1..26]"; target_start 926; transcript_id "g4.t1"; gene_id "g4";
scaffold4951	AUGUSTUS	protein_match	20213	20437	6.72	-	0	target "unknown_O[1..75]"; target_start 808; transcript_id "g4.t1"; gene_id "g4";
scaffold4951	AUGUSTUS	protein_match	20456	20497	4.68	-	0	target "unknown_N[1..14]"; target_start 788; transcript_id "g4.t1"; gene_id "g4";
scaffold4951	AUGUSTUS	protein_match	20531	20593	5.49	-	0	target "unknown_M[1..21]"; target_start 756; transcript_id "g4.t1"; gene_id "g4";
scaffold4951	AUGUSTUS	protein_match	20606	20713	4.15	-	0	target "unknown_L[1..36]"; target_start 716; transcript_id "g4.t1"; gene_id "g4";
scaffold4951	AUGUSTUS	protein_match	20807	20851	3.83	-	0	target "unknown_J[1..15]"; target_start 670; transcript_id "g4.t1"; gene_id "g4";
scaffold4951	AUGUSTUS	protein_match	20855	20926	3.86	-	0	target "unknown_I[1..24]"; target_start 645; transcript_id "g4.t1"; gene_id "g4";
scaffold4951	AUGUSTUS	protein_match	20963	21049	3.98	-	0	target "unknown_H[1..29]"; target_start 604; transcript_id "g4.t1"; gene_id "g4";
scaffold4951	AUGUSTUS	protein_match	21290	21418	5.62	-	0	target "unknown_G[1..43]"; target_start 481; transcript_id "g4.t1"; gene_id "g4";
scaffold4951	AUGUSTUS	protein_match	21443	21496	3.98	-	0	target "unknown_F[1..18]"; target_start 455; transcript_id "g4.t1"; gene_id "g4";
scaffold4951	AUGUSTUS	protein_match	21587	21649	6.11	-	0	target "unknown_E[1..21]"; target_start 404; transcript_id "g4.t1"; gene_id "g4";
scaffold4951	AUGUSTUS	protein_match	21677	22324	7.42	-	0	target "unknown_D[1..216]"; target_start 179; transcript_id "g4.t1"; gene_id "g4";
scaffold4951	AUGUSTUS	protein_match	22415	22573	6.65	-	0	target "unknown_C[1..53]"; target_start 96; transcript_id "g4.t1"; gene_id "g4";
scaffold4951	AUGUSTUS	protein_match	22574	22642	5.48	-	0	target "unknown_B[1..23]"; target_start 73; transcript_id "g4.t1"; gene_id "g4";
scaffold4951	AUGUSTUS	protein_match	22685	22780	6.17	-	0	target "unknown_A[1..32]"; target_start 27; transcript_id "g4.t1"; gene_id "g4";
```
