## Supplementary material for "The *de novo* reference genome and transcriptome assemblies of the wild tomato species *Solanum chilense*": EOG093601IL.gff

```
scaffold2893	AUGUSTUS	gene	77471	84355	0.01	-	.	g3
scaffold2893	AUGUSTUS	transcript	77471	84355	0.01	-	.	g3.t1
scaffold2893	AUGUSTUS	tts	77471	77471	.	-	.	transcript_id "g3.t1"; gene_id "g3";
scaffold2893	AUGUSTUS	exon	77471	78001	.	-	.	transcript_id "g3.t1"; gene_id "g3";
scaffold2893	AUGUSTUS	stop_codon	77888	77890	.	-	0	transcript_id "g3.t1"; gene_id "g3";
scaffold2893	AUGUSTUS	intron	78002	78519	0.58	-	.	transcript_id "g3.t1"; gene_id "g3";
scaffold2893	AUGUSTUS	intron	78619	78708	0.3	-	.	transcript_id "g3.t1"; gene_id "g3";
scaffold2893	AUGUSTUS	intron	78811	78995	1	-	.	transcript_id "g3.t1"; gene_id "g3";
scaffold2893	AUGUSTUS	intron	79080	79180	0.99	-	.	transcript_id "g3.t1"; gene_id "g3";
scaffold2893	AUGUSTUS	intron	79266	79748	0.96	-	.	transcript_id "g3.t1"; gene_id "g3";
scaffold2893	AUGUSTUS	intron	79826	80498	0.11	-	.	transcript_id "g3.t1"; gene_id "g3";
scaffold2893	AUGUSTUS	intron	80541	80633	1	-	.	transcript_id "g3.t1"; gene_id "g3";
scaffold2893	AUGUSTUS	intron	81783	81908	1	-	.	transcript_id "g3.t1"; gene_id "g3";
scaffold2893	AUGUSTUS	intron	83058	83469	0.87	-	.	transcript_id "g3.t1"; gene_id "g3";
scaffold2893	AUGUSTUS	CDS	77888	78001	0.03	-	0	transcript_id "g3.t1"; gene_id "g3";
scaffold2893	AUGUSTUS	CDS	78520	78618	0.3	-	0	transcript_id "g3.t1"; gene_id "g3";
scaffold2893	AUGUSTUS	exon	78520	78618	.	-	.	transcript_id "g3.t1"; gene_id "g3";
scaffold2893	AUGUSTUS	CDS	78709	78810	1	-	0	transcript_id "g3.t1"; gene_id "g3";
scaffold2893	AUGUSTUS	exon	78709	78810	.	-	.	transcript_id "g3.t1"; gene_id "g3";
scaffold2893	AUGUSTUS	CDS	78996	79079	1	-	0	transcript_id "g3.t1"; gene_id "g3";
scaffold2893	AUGUSTUS	exon	78996	79079	.	-	.	transcript_id "g3.t1"; gene_id "g3";
scaffold2893	AUGUSTUS	CDS	79181	79265	0.99	-	1	transcript_id "g3.t1"; gene_id "g3";
scaffold2893	AUGUSTUS	exon	79181	79265	.	-	.	transcript_id "g3.t1"; gene_id "g3";
scaffold2893	AUGUSTUS	CDS	79749	79825	0.77	-	0	transcript_id "g3.t1"; gene_id "g3";
scaffold2893	AUGUSTUS	exon	79749	79825	.	-	.	transcript_id "g3.t1"; gene_id "g3";
scaffold2893	AUGUSTUS	CDS	80499	80540	1	-	0	transcript_id "g3.t1"; gene_id "g3";
scaffold2893	AUGUSTUS	exon	80499	80540	.	-	.	transcript_id "g3.t1"; gene_id "g3";
scaffold2893	AUGUSTUS	CDS	80634	81782	0.98	-	0	transcript_id "g3.t1"; gene_id "g3";
scaffold2893	AUGUSTUS	exon	80634	81782	.	-	.	transcript_id "g3.t1"; gene_id "g3";
scaffold2893	AUGUSTUS	CDS	81909	83057	0.87	-	0	transcript_id "g3.t1"; gene_id "g3";
scaffold2893	AUGUSTUS	exon	81909	83057	.	-	.	transcript_id "g3.t1"; gene_id "g3";
scaffold2893	AUGUSTUS	CDS	83470	84201	1	-	0	transcript_id "g3.t1"; gene_id "g3";
scaffold2893	AUGUSTUS	exon	83470	84355	.	-	.	transcript_id "g3.t1"; gene_id "g3";
scaffold2893	AUGUSTUS	start_codon	84199	84201	.	-	0	transcript_id "g3.t1"; gene_id "g3";
scaffold2893	AUGUSTUS	tss	84355	84355	.	-	.	transcript_id "g3.t1"; gene_id "g3";
scaffold2893	AUGUSTUS	protein_match	77891	78001	6.58	-	0	target "unknown_S[204..240]"; target_start 970; transcript_id "g3.t1"; gene_id "g3";
scaffold2893	AUGUSTUS	protein_match	78520	78618	10.6	-	0	target "unknown_S[171..203]"; target_start 970; transcript_id "g3.t1"; gene_id "g3";
scaffold2893	AUGUSTUS	protein_match	78709	78810	8.44	-	0	target "unknown_S[137..170]"; target_start 970; transcript_id "g3.t1"; gene_id "g3";
scaffold2893	AUGUSTUS	protein_match	78996	79079	12.5	-	0	target "unknown_S[109..136]"; target_start 970; transcript_id "g3.t1"; gene_id "g3";
scaffold2893	AUGUSTUS	protein_match	79181	79265	7.67	-	1	target "unknown_S[80..108]"; target_start 970; transcript_id "g3.t1"; gene_id "g3";
scaffold2893	AUGUSTUS	protein_match	79749	79825	7.88	-	0	target "unknown_S[55..80]"; target_start 970; transcript_id "g3.t1"; gene_id "g3";
scaffold2893	AUGUSTUS	protein_match	80499	80540	7.54	-	0	target "unknown_S[41..54]"; target_start 970; transcript_id "g3.t1"; gene_id "g3";
scaffold2893	AUGUSTUS	protein_match	80634	80753	8.44	-	0	target "unknown_S[1..40]"; target_start 970; transcript_id "g3.t1"; gene_id "g3";
scaffold2893	AUGUSTUS	protein_match	80754	80858	6.75	-	0	target "unknown_R[1..35]"; target_start 935; transcript_id "g3.t1"; gene_id "g3";
scaffold2893	AUGUSTUS	protein_match	80958	81062	5.79	-	0	target "unknown_P[1..35]"; target_start 867; transcript_id "g3.t1"; gene_id "g3";
scaffold2893	AUGUSTUS	protein_match	81066	81176	4.99	-	0	target "unknown_O[1..37]"; target_start 829; transcript_id "g3.t1"; gene_id "g3";
scaffold2893	AUGUSTUS	protein_match	81180	81347	6.73	-	0	target "unknown_N[1..56]"; target_start 772; transcript_id "g3.t1"; gene_id "g3";
scaffold2893	AUGUSTUS	protein_match	81372	81596	6.53	-	0	target "unknown_L[1..75]"; target_start 689; transcript_id "g3.t1"; gene_id "g3";
scaffold2893	AUGUSTUS	protein_match	81600	81671	7.13	-	0	target "unknown_K[1..24]"; target_start 664; transcript_id "g3.t1"; gene_id "g3";
scaffold2893	AUGUSTUS	protein_match	81672	81779	4.9	-	0	target "unknown_J[1..36]"; target_start 628; transcript_id "g3.t1"; gene_id "g3";
scaffold2893	AUGUSTUS	protein_match	81912	81950	4.8	-	0	target "unknown_I[1..13]"; target_start 613; transcript_id "g3.t1"; gene_id "g3";
scaffold2893	AUGUSTUS	protein_match	81954	82214	6.47	-	0	target "unknown_H[1..87]"; target_start 525; transcript_id "g3.t1"; gene_id "g3";
scaffold2893	AUGUSTUS	protein_match	82218	82640	6.84	-	0	target "unknown_G[1..141]"; target_start 383; transcript_id "g3.t1"; gene_id "g3";
scaffold2893	AUGUSTUS	protein_match	82728	82844	5.24	-	0	target "unknown_D[1..39]"; target_start 315; transcript_id "g3.t1"; gene_id "g3";
scaffold2893	AUGUSTUS	protein_match	82851	83045	7.65	-	0	target "unknown_C[1..65]"; target_start 248; transcript_id "g3.t1"; gene_id "g3";
scaffold2893	AUGUSTUS	protein_match	83473	83613	7.08	-	0	target "unknown_B[1..47]"; target_start 196; transcript_id "g3.t1"; gene_id "g3";
scaffold2893	AUGUSTUS	protein_match	83626	83835	7.32	-	0	target "unknown_A[1..70]"; target_start 122; transcript_id "g3.t1"; gene_id "g3";
```
