## Supplementary material for "The *de novo* reference genome and transcriptome assemblies of the wild tomato species *Solanum chilense*": EOG093601IV.gff

```
scaffold1706	AUGUSTUS	gene	46938	61389	0.01	-	.	g2
scaffold1706	AUGUSTUS	transcript	46938	61389	0.01	-	.	g2.t1
scaffold1706	AUGUSTUS	tts	46938	46938	.	-	.	transcript_id "g2.t1"; gene_id "g2";
scaffold1706	AUGUSTUS	exon	46938	47430	.	-	.	transcript_id "g2.t1"; gene_id "g2";
scaffold1706	AUGUSTUS	stop_codon	47365	47367	.	-	0	transcript_id "g2.t1"; gene_id "g2";
scaffold1706	AUGUSTUS	intron	47431	47514	0.89	-	.	transcript_id "g2.t1"; gene_id "g2";
scaffold1706	AUGUSTUS	intron	47632	48422	0.45	-	.	transcript_id "g2.t1"; gene_id "g2";
scaffold1706	AUGUSTUS	intron	48501	48885	0.49	-	.	transcript_id "g2.t1"; gene_id "g2";
scaffold1706	AUGUSTUS	intron	49000	49121	1	-	.	transcript_id "g2.t1"; gene_id "g2";
scaffold1706	AUGUSTUS	intron	49248	49977	0.49	-	.	transcript_id "g2.t1"; gene_id "g2";
scaffold1706	AUGUSTUS	intron	50033	50907	1	-	.	transcript_id "g2.t1"; gene_id "g2";
scaffold1706	AUGUSTUS	intron	50994	51116	0.91	-	.	transcript_id "g2.t1"; gene_id "g2";
scaffold1706	AUGUSTUS	intron	51294	51372	1	-	.	transcript_id "g2.t1"; gene_id "g2";
scaffold1706	AUGUSTUS	intron	51448	51846	0.96	-	.	transcript_id "g2.t1"; gene_id "g2";
scaffold1706	AUGUSTUS	intron	51991	52101	0.98	-	.	transcript_id "g2.t1"; gene_id "g2";
scaffold1706	AUGUSTUS	intron	52171	52574	0.98	-	.	transcript_id "g2.t1"; gene_id "g2";
scaffold1706	AUGUSTUS	intron	52686	53793	0.96	-	.	transcript_id "g2.t1"; gene_id "g2";
scaffold1706	AUGUSTUS	intron	53952	54778	0.95	-	.	transcript_id "g2.t1"; gene_id "g2";
scaffold1706	AUGUSTUS	intron	54822	54930	0.99	-	.	transcript_id "g2.t1"; gene_id "g2";
scaffold1706	AUGUSTUS	intron	55032	55111	0.65	-	.	transcript_id "g2.t1"; gene_id "g2";
scaffold1706	AUGUSTUS	intron	55352	56288	0.19	-	.	transcript_id "g2.t1"; gene_id "g2";
scaffold1706	AUGUSTUS	intron	56374	56467	0.98	-	.	transcript_id "g2.t1"; gene_id "g2";
scaffold1706	AUGUSTUS	intron	56633	58346	0.44	-	.	transcript_id "g2.t1"; gene_id "g2";
scaffold1706	AUGUSTUS	intron	58507	58622	0.69	-	.	transcript_id "g2.t1"; gene_id "g2";
scaffold1706	AUGUSTUS	intron	58682	59698	0.01	-	.	transcript_id "g2.t1"; gene_id "g2";
scaffold1706	AUGUSTUS	intron	59768	59841	1	-	.	transcript_id "g2.t1"; gene_id "g2";
scaffold1706	AUGUSTUS	intron	59977	60076	0.97	-	.	transcript_id "g2.t1"; gene_id "g2";
scaffold1706	AUGUSTUS	intron	60146	60214	0.97	-	.	transcript_id "g2.t1"; gene_id "g2";
scaffold1706	AUGUSTUS	intron	60314	60625	0.98	-	.	transcript_id "g2.t1"; gene_id "g2";
scaffold1706	AUGUSTUS	intron	60753	60866	0.95	-	.	transcript_id "g2.t1"; gene_id "g2";
scaffold1706	AUGUSTUS	intron	60980	61107	1	-	.	transcript_id "g2.t1"; gene_id "g2";
scaffold1706	AUGUSTUS	CDS	47365	47430	0.95	-	0	transcript_id "g2.t1"; gene_id "g2";
scaffold1706	AUGUSTUS	CDS	47515	47631	0.88	-	0	transcript_id "g2.t1"; gene_id "g2";
scaffold1706	AUGUSTUS	exon	47515	47631	.	-	.	transcript_id "g2.t1"; gene_id "g2";
scaffold1706	AUGUSTUS	CDS	48423	48500	0.5	-	0	transcript_id "g2.t1"; gene_id "g2";
scaffold1706	AUGUSTUS	exon	48423	48500	.	-	.	transcript_id "g2.t1"; gene_id "g2";
scaffold1706	AUGUSTUS	CDS	48886	48999	1	-	0	transcript_id "g2.t1"; gene_id "g2";
scaffold1706	AUGUSTUS	exon	48886	48999	.	-	.	transcript_id "g2.t1"; gene_id "g2";
scaffold1706	AUGUSTUS	CDS	49122	49247	0.64	-	0	transcript_id "g2.t1"; gene_id "g2";
scaffold1706	AUGUSTUS	exon	49122	49247	.	-	.	transcript_id "g2.t1"; gene_id "g2";
scaffold1706	AUGUSTUS	CDS	49978	50032	1	-	1	transcript_id "g2.t1"; gene_id "g2";
scaffold1706	AUGUSTUS	exon	49978	50032	.	-	.	transcript_id "g2.t1"; gene_id "g2";
scaffold1706	AUGUSTUS	CDS	50908	50993	0.92	-	0	transcript_id "g2.t1"; gene_id "g2";
scaffold1706	AUGUSTUS	exon	50908	50993	.	-	.	transcript_id "g2.t1"; gene_id "g2";
scaffold1706	AUGUSTUS	CDS	51117	51293	0.99	-	0	transcript_id "g2.t1"; gene_id "g2";
scaffold1706	AUGUSTUS	exon	51117	51293	.	-	.	transcript_id "g2.t1"; gene_id "g2";
scaffold1706	AUGUSTUS	CDS	51373	51447	1	-	0	transcript_id "g2.t1"; gene_id "g2";
scaffold1706	AUGUSTUS	exon	51373	51447	.	-	.	transcript_id "g2.t1"; gene_id "g2";
scaffold1706	AUGUSTUS	CDS	51847	51990	0.96	-	0	transcript_id "g2.t1"; gene_id "g2";
scaffold1706	AUGUSTUS	exon	51847	51990	.	-	.	transcript_id "g2.t1"; gene_id "g2";
scaffold1706	AUGUSTUS	CDS	52102	52170	0.98	-	0	transcript_id "g2.t1"; gene_id "g2";
scaffold1706	AUGUSTUS	exon	52102	52170	.	-	.	transcript_id "g2.t1"; gene_id "g2";
scaffold1706	AUGUSTUS	CDS	52575	52685	1	-	0	transcript_id "g2.t1"; gene_id "g2";
scaffold1706	AUGUSTUS	exon	52575	52685	.	-	.	transcript_id "g2.t1"; gene_id "g2";
scaffold1706	AUGUSTUS	CDS	53794	53951	0.93	-	2	transcript_id "g2.t1"; gene_id "g2";
scaffold1706	AUGUSTUS	exon	53794	53951	.	-	.	transcript_id "g2.t1"; gene_id "g2";
scaffold1706	AUGUSTUS	CDS	54779	54821	0.99	-	0	transcript_id "g2.t1"; gene_id "g2";
scaffold1706	AUGUSTUS	exon	54779	54821	.	-	.	transcript_id "g2.t1"; gene_id "g2";
scaffold1706	AUGUSTUS	CDS	54931	55031	0.65	-	2	transcript_id "g2.t1"; gene_id "g2";
scaffold1706	AUGUSTUS	exon	54931	55031	.	-	.	transcript_id "g2.t1"; gene_id "g2";
scaffold1706	AUGUSTUS	CDS	55112	55351	0.97	-	2	transcript_id "g2.t1"; gene_id "g2";
scaffold1706	AUGUSTUS	exon	55112	55351	.	-	.	transcript_id "g2.t1"; gene_id "g2";
scaffold1706	AUGUSTUS	CDS	56289	56373	0.49	-	0	transcript_id "g2.t1"; gene_id "g2";
scaffold1706	AUGUSTUS	exon	56289	56373	.	-	.	transcript_id "g2.t1"; gene_id "g2";
scaffold1706	AUGUSTUS	CDS	56468	56632	0.71	-	0	transcript_id "g2.t1"; gene_id "g2";
scaffold1706	AUGUSTUS	exon	56468	56632	.	-	.	transcript_id "g2.t1"; gene_id "g2";
scaffold1706	AUGUSTUS	CDS	58347	58506	0.54	-	1	transcript_id "g2.t1"; gene_id "g2";
scaffold1706	AUGUSTUS	exon	58347	58506	.	-	.	transcript_id "g2.t1"; gene_id "g2";
scaffold1706	AUGUSTUS	CDS	58623	58681	0.12	-	0	transcript_id "g2.t1"; gene_id "g2";
scaffold1706	AUGUSTUS	exon	58623	58681	.	-	.	transcript_id "g2.t1"; gene_id "g2";
scaffold1706	AUGUSTUS	CDS	59699	59767	0.81	-	0	transcript_id "g2.t1"; gene_id "g2";
scaffold1706	AUGUSTUS	exon	59699	59767	.	-	.	transcript_id "g2.t1"; gene_id "g2";
scaffold1706	AUGUSTUS	CDS	59842	59976	1	-	0	transcript_id "g2.t1"; gene_id "g2";
scaffold1706	AUGUSTUS	exon	59842	59976	.	-	.	transcript_id "g2.t1"; gene_id "g2";
scaffold1706	AUGUSTUS	CDS	60077	60145	0.97	-	0	transcript_id "g2.t1"; gene_id "g2";
scaffold1706	AUGUSTUS	exon	60077	60145	.	-	.	transcript_id "g2.t1"; gene_id "g2";
scaffold1706	AUGUSTUS	CDS	60215	60313	0.97	-	0	transcript_id "g2.t1"; gene_id "g2";
scaffold1706	AUGUSTUS	exon	60215	60313	.	-	.	transcript_id "g2.t1"; gene_id "g2";
scaffold1706	AUGUSTUS	CDS	60626	60752	0.96	-	1	transcript_id "g2.t1"; gene_id "g2";
scaffold1706	AUGUSTUS	exon	60626	60752	.	-	.	transcript_id "g2.t1"; gene_id "g2";
scaffold1706	AUGUSTUS	CDS	60867	60979	0.95	-	0	transcript_id "g2.t1"; gene_id "g2";
scaffold1706	AUGUSTUS	exon	60867	60979	.	-	.	transcript_id "g2.t1"; gene_id "g2";
scaffold1706	AUGUSTUS	CDS	61108	61224	1	-	0	transcript_id "g2.t1"; gene_id "g2";
scaffold1706	AUGUSTUS	exon	61108	61389	.	-	.	transcript_id "g2.t1"; gene_id "g2";
scaffold1706	AUGUSTUS	start_codon	61222	61224	.	-	0	transcript_id "g2.t1"; gene_id "g2";
scaffold1706	AUGUSTUS	tss	61389	61389	.	-	.	transcript_id "g2.t1"; gene_id "g2";
scaffold1706	AUGUSTUS	protein_match	53794	53951	8.07	-	2	target "unknown_K[41..93]"; target_start 487; transcript_id "g2.t1"; gene_id "g2";
scaffold1706	AUGUSTUS	protein_match	54779	54821	8.18	-	0	target "unknown_K[27..41]"; target_start 487; transcript_id "g2.t1"; gene_id "g2";
scaffold1706	AUGUSTUS	protein_match	54931	55008	8.51	-	0	target "unknown_K[1..26]"; target_start 487; transcript_id "g2.t1"; gene_id "g2";
scaffold1706	AUGUSTUS	protein_match	55146	55187	6.37	-	0	target "unknown_J[1..14]"; target_start 454; transcript_id "g2.t1"; gene_id "g2";
scaffold1706	AUGUSTUS	protein_match	55188	55310	4.97	-	0	target "unknown_I[1..41]"; target_start 413; transcript_id "g2.t1"; gene_id "g2";
scaffold1706	AUGUSTUS	protein_match	55317	55351	6.75	-	2	target "unknown_H[2..13]"; target_start 398; transcript_id "g2.t1"; gene_id "g2";
scaffold1706	AUGUSTUS	protein_match	56289	56292	8.48	-	0	target "unknown_H[1..2]"; target_start 398; transcript_id "g2.t1"; gene_id "g2";
scaffold1706	AUGUSTUS	protein_match	56293	56373	7.26	-	0	target "unknown_G[32..58]"; target_start 340; transcript_id "g2.t1"; gene_id "g2";
scaffold1706	AUGUSTUS	protein_match	56468	56560	5.28	-	0	target "unknown_G[1..31]"; target_start 340; transcript_id "g2.t1"; gene_id "g2";
scaffold1706	AUGUSTUS	protein_match	56600	56629	7.31	-	0	target "unknown_F[1..10]"; target_start 317; transcript_id "g2.t1"; gene_id "g2";
scaffold1706	AUGUSTUS	protein_match	56630	56632	8.89	-	0	target "unknown_E[51..51]"; target_start 266; transcript_id "g2.t1"; gene_id "g2";
scaffold1706	AUGUSTUS	protein_match	58347	58496	9.94	-	0	target "unknown_E[1..50]"; target_start 266; transcript_id "g2.t1"; gene_id "g2";
scaffold1706	AUGUSTUS	protein_match	59699	59767	9.58	-	0	target "unknown_D[1..23]"; target_start 220; transcript_id "g2.t1"; gene_id "g2";
scaffold1706	AUGUSTUS	protein_match	59842	59976	9.82	-	0	target "unknown_C[1..45]"; target_start 175; transcript_id "g2.t1"; gene_id "g2";
scaffold1706	AUGUSTUS	protein_match	60077	60145	8.05	-	0	target "unknown_B[5..27]"; target_start 148; transcript_id "g2.t1"; gene_id "g2";
scaffold1706	AUGUSTUS	protein_match	60215	60226	7.88	-	0	target "unknown_B[1..4]"; target_start 148; transcript_id "g2.t1"; gene_id "g2";
scaffold1706	AUGUSTUS	protein_match	60230	60313	5.53	-	0	target "unknown_A[1..28]"; target_start 119; transcript_id "g2.t1"; gene_id "g2";
```
