## Supplementary material for "The *de novo* reference genome and transcriptome assemblies of the wild tomato species *Solanum chilense*": EOG093601IY.gff

```
scaffold235	AUGUSTUS	gene	147202	151034	0.17	-	.	g2
scaffold235	AUGUSTUS	transcript	147202	151034	0.17	-	.	g2.t1
scaffold235	AUGUSTUS	tts	147202	147202	.	-	.	transcript_id "g2.t1"; gene_id "g2";
scaffold235	AUGUSTUS	exon	147202	151034	.	-	.	transcript_id "g2.t1"; gene_id "g2";
scaffold235	AUGUSTUS	stop_codon	147838	147840	.	-	0	transcript_id "g2.t1"; gene_id "g2";
scaffold235	AUGUSTUS	CDS	147838	150882	0.62	-	0	transcript_id "g2.t1"; gene_id "g2";
scaffold235	AUGUSTUS	start_codon	150880	150882	.	-	0	transcript_id "g2.t1"; gene_id "g2";
scaffold235	AUGUSTUS	tss	151034	151034	.	-	.	transcript_id "g2.t1"; gene_id "g2";
scaffold235	AUGUSTUS	protein_match	148081	148386	5.17	-	0	target "unknown_H[1..102]"; target_start 832; transcript_id "g2.t1"; gene_id "g2";
scaffold235	AUGUSTUS	protein_match	148495	149277	6.66	-	0	target "unknown_G[1..261]"; target_start 535; transcript_id "g2.t1"; gene_id "g2";
scaffold235	AUGUSTUS	protein_match	149290	149334	6.99	-	0	target "unknown_F[1..15]"; target_start 516; transcript_id "g2.t1"; gene_id "g2";
scaffold235	AUGUSTUS	protein_match	149446	149931	6.06	-	0	target "unknown_E[1..162]"; target_start 317; transcript_id "g2.t1"; gene_id "g2";
scaffold235	AUGUSTUS	protein_match	149935	150003	4.04	-	0	target "unknown_D[1..23]"; target_start 293; transcript_id "g2.t1"; gene_id "g2";
scaffold235	AUGUSTUS	protein_match	150007	150033	4.29	-	0	target "unknown_C[1..9]"; target_start 283; transcript_id "g2.t1"; gene_id "g2";
scaffold235	AUGUSTUS	protein_match	150043	150192	7.26	-	0	target "unknown_B[1..50]"; target_start 230; transcript_id "g2.t1"; gene_id "g2";
scaffold235	AUGUSTUS	protein_match	150196	150252	7.23	-	0	target "unknown_A[1..19]"; target_start 210; transcript_id "g2.t1"; gene_id "g2";
```
