## Supplementary material for "The *de novo* reference genome and transcriptome assemblies of the wild tomato species *Solanum chilense*": EOG093601KV.gff

```
scaffold1217	AUGUSTUS	gene	73159	79009	0.31	-	.	g6
scaffold1217	AUGUSTUS	transcript	73159	79009	0.31	-	.	g6.t1
scaffold1217	AUGUSTUS	tts	73159	73159	.	-	.	transcript_id "g6.t1"; gene_id "g6";
scaffold1217	AUGUSTUS	exon	73159	73861	.	-	.	transcript_id "g6.t1"; gene_id "g6";
scaffold1217	AUGUSTUS	stop_codon	73343	73345	.	-	0	transcript_id "g6.t1"; gene_id "g6";
scaffold1217	AUGUSTUS	intron	73862	73945	1	-	.	transcript_id "g6.t1"; gene_id "g6";
scaffold1217	AUGUSTUS	intron	74077	74186	0.69	-	.	transcript_id "g6.t1"; gene_id "g6";
scaffold1217	AUGUSTUS	intron	74314	74397	0.98	-	.	transcript_id "g6.t1"; gene_id "g6";
scaffold1217	AUGUSTUS	intron	74515	74587	1	-	.	transcript_id "g6.t1"; gene_id "g6";
scaffold1217	AUGUSTUS	intron	74691	74767	0.9	-	.	transcript_id "g6.t1"; gene_id "g6";
scaffold1217	AUGUSTUS	intron	74824	74910	0.99	-	.	transcript_id "g6.t1"; gene_id "g6";
scaffold1217	AUGUSTUS	intron	75046	75259	0.98	-	.	transcript_id "g6.t1"; gene_id "g6";
scaffold1217	AUGUSTUS	intron	75365	75772	0.96	-	.	transcript_id "g6.t1"; gene_id "g6";
scaffold1217	AUGUSTUS	intron	75887	76008	0.99	-	.	transcript_id "g6.t1"; gene_id "g6";
scaffold1217	AUGUSTUS	intron	76186	76507	1	-	.	transcript_id "g6.t1"; gene_id "g6";
scaffold1217	AUGUSTUS	intron	77617	78606	1	-	.	transcript_id "g6.t1"; gene_id "g6";
scaffold1217	AUGUSTUS	CDS	73343	73861	1	-	0	transcript_id "g6.t1"; gene_id "g6";
scaffold1217	AUGUSTUS	CDS	73946	74076	1	-	2	transcript_id "g6.t1"; gene_id "g6";
scaffold1217	AUGUSTUS	exon	73946	74076	.	-	.	transcript_id "g6.t1"; gene_id "g6";
scaffold1217	AUGUSTUS	CDS	74187	74313	0.68	-	0	transcript_id "g6.t1"; gene_id "g6";
scaffold1217	AUGUSTUS	exon	74187	74313	.	-	.	transcript_id "g6.t1"; gene_id "g6";
scaffold1217	AUGUSTUS	CDS	74398	74514	1	-	0	transcript_id "g6.t1"; gene_id "g6";
scaffold1217	AUGUSTUS	exon	74398	74514	.	-	.	transcript_id "g6.t1"; gene_id "g6";
scaffold1217	AUGUSTUS	CDS	74588	74690	0.9	-	1	transcript_id "g6.t1"; gene_id "g6";
scaffold1217	AUGUSTUS	exon	74588	74690	.	-	.	transcript_id "g6.t1"; gene_id "g6";
scaffold1217	AUGUSTUS	CDS	74768	74823	1	-	0	transcript_id "g6.t1"; gene_id "g6";
scaffold1217	AUGUSTUS	exon	74768	74823	.	-	.	transcript_id "g6.t1"; gene_id "g6";
scaffold1217	AUGUSTUS	CDS	74911	75045	0.99	-	0	transcript_id "g6.t1"; gene_id "g6";
scaffold1217	AUGUSTUS	exon	74911	75045	.	-	.	transcript_id "g6.t1"; gene_id "g6";
scaffold1217	AUGUSTUS	CDS	75260	75364	0.96	-	0	transcript_id "g6.t1"; gene_id "g6";
scaffold1217	AUGUSTUS	exon	75260	75364	.	-	.	transcript_id "g6.t1"; gene_id "g6";
scaffold1217	AUGUSTUS	CDS	75773	75886	1	-	0	transcript_id "g6.t1"; gene_id "g6";
scaffold1217	AUGUSTUS	exon	75773	75886	.	-	.	transcript_id "g6.t1"; gene_id "g6";
scaffold1217	AUGUSTUS	CDS	76009	76185	0.99	-	0	transcript_id "g6.t1"; gene_id "g6";
scaffold1217	AUGUSTUS	exon	76009	76185	.	-	.	transcript_id "g6.t1"; gene_id "g6";
scaffold1217	AUGUSTUS	CDS	76508	77616	1	-	2	transcript_id "g6.t1"; gene_id "g6";
scaffold1217	AUGUSTUS	exon	76508	77616	.	-	.	transcript_id "g6.t1"; gene_id "g6";
scaffold1217	AUGUSTUS	CDS	78607	78883	1	-	0	transcript_id "g6.t1"; gene_id "g6";
scaffold1217	AUGUSTUS	exon	78607	79009	.	-	.	transcript_id "g6.t1"; gene_id "g6";
scaffold1217	AUGUSTUS	start_codon	78881	78883	.	-	0	transcript_id "g6.t1"; gene_id "g6";
scaffold1217	AUGUSTUS	tss	79009	79009	.	-	.	transcript_id "g6.t1"; gene_id "g6";
scaffold1217	AUGUSTUS	protein_match	73403	73483	4.01	-	0	target "unknown_L[1..27]"; target_start 943; transcript_id "g6.t1"; gene_id "g6";
scaffold1217	AUGUSTUS	protein_match	73826	73861	3.05	-	0	target "unknown_H[81..92]"; target_start 737; transcript_id "g6.t1"; gene_id "g6";
scaffold1217	AUGUSTUS	protein_match	73946	74076	6.86	-	2	target "unknown_H[37..80]"; target_start 737; transcript_id "g6.t1"; gene_id "g6";
scaffold1217	AUGUSTUS	protein_match	74187	74295	7.75	-	0	target "unknown_H[1..37]"; target_start 737; transcript_id "g6.t1"; gene_id "g6";
scaffold1217	AUGUSTUS	protein_match	74299	74313	4.71	-	0	target "unknown_G[67..71]"; target_start 665; transcript_id "g6.t1"; gene_id "g6";
scaffold1217	AUGUSTUS	protein_match	74398	74514	6.51	-	0	target "unknown_G[28..66]"; target_start 665; transcript_id "g6.t1"; gene_id "g6";
scaffold1217	AUGUSTUS	protein_match	74588	74668	7.78	-	0	target "unknown_G[1..27]"; target_start 665; transcript_id "g6.t1"; gene_id "g6";
scaffold1217	AUGUSTUS	protein_match	74675	74690	3.76	-	1	target "unknown_F[244..249]"; target_start 414; transcript_id "g6.t1"; gene_id "g6";
scaffold1217	AUGUSTUS	protein_match	74768	74823	8.84	-	0	target "unknown_F[226..244]"; target_start 414; transcript_id "g6.t1"; gene_id "g6";
scaffold1217	AUGUSTUS	protein_match	74911	75045	7.07	-	0	target "unknown_F[181..225]"; target_start 414; transcript_id "g6.t1"; gene_id "g6";
scaffold1217	AUGUSTUS	protein_match	75260	75364	7.06	-	0	target "unknown_F[146..180]"; target_start 414; transcript_id "g6.t1"; gene_id "g6";
scaffold1217	AUGUSTUS	protein_match	75773	75886	9.07	-	0	target "unknown_F[108..145]"; target_start 414; transcript_id "g6.t1"; gene_id "g6";
scaffold1217	AUGUSTUS	protein_match	76009	76185	10.2	-	0	target "unknown_F[49..107]"; target_start 414; transcript_id "g6.t1"; gene_id "g6";
scaffold1217	AUGUSTUS	protein_match	76508	76651	6.75	-	0	target "unknown_F[1..48]"; target_start 414; transcript_id "g6.t1"; gene_id "g6";
scaffold1217	AUGUSTUS	protein_match	76772	76840	5.03	-	0	target "unknown_D[1..23]"; target_start 351; transcript_id "g6.t1"; gene_id "g6";
scaffold1217	AUGUSTUS	protein_match	76880	76903	4.88	-	0	target "unknown_C[1..8]"; target_start 330; transcript_id "g6.t1"; gene_id "g6";
scaffold1217	AUGUSTUS	protein_match	76919	77110	7.98	-	0	target "unknown_B[1..64]"; target_start 261; transcript_id "g6.t1"; gene_id "g6";
scaffold1217	AUGUSTUS	protein_match	77183	77616	7.16	-	2	target "unknown_A[8..152]"; target_start 85; transcript_id "g6.t1"; gene_id "g6";
scaffold1217	AUGUSTUS	protein_match	78607	78628	9.38	-	0	target "unknown_A[1..8]"; target_start 85; transcript_id "g6.t1"; gene_id "g6";
```
