## Supplementary material for "The *de novo* reference genome and transcriptome assemblies of the wild tomato species *Solanum chilense*": EOG093601KY.gff

```
scaffold2771	AUGUSTUS	gene	66013	69441	0.01	+	.	g4
scaffold2771	AUGUSTUS	transcript	66013	69441	0.01	+	.	g4.t1
scaffold2771	AUGUSTUS	tss	66013	66013	.	+	.	transcript_id "g4.t1"; gene_id "g4";
scaffold2771	AUGUSTUS	exon	66013	69441	.	+	.	transcript_id "g4.t1"; gene_id "g4";
scaffold2771	AUGUSTUS	start_codon	66191	66193	.	+	0	transcript_id "g4.t1"; gene_id "g4";
scaffold2771	AUGUSTUS	CDS	66191	68821	0.08	+	0	transcript_id "g4.t1"; gene_id "g4";
scaffold2771	AUGUSTUS	stop_codon	68819	68821	.	+	0	transcript_id "g4.t1"; gene_id "g4";
scaffold2771	AUGUSTUS	tts	69441	69441	.	+	.	transcript_id "g4.t1"; gene_id "g4";
scaffold2771	AUGUSTUS	protein_match	66569	66772	7.85	+	0	target "unknown_B[1..68]"; target_start 126; transcript_id "g4.t1"; gene_id "g4";
scaffold2771	AUGUSTUS	protein_match	66773	67669	6.85	+	0	target "unknown_C[1..299]"; target_start 194; transcript_id "g4.t1"; gene_id "g4";
scaffold2771	AUGUSTUS	protein_match	67673	67873	6.89	+	0	target "unknown_D[1..67]"; target_start 494; transcript_id "g4.t1"; gene_id "g4";
scaffold2771	AUGUSTUS	protein_match	67874	68005	5.72	+	0	target "unknown_E[1..44]"; target_start 561; transcript_id "g4.t1"; gene_id "g4";
scaffold2771	AUGUSTUS	protein_match	68009	68074	5.81	+	0	target "unknown_F[1..22]"; target_start 606; transcript_id "g4.t1"; gene_id "g4";
scaffold2771	AUGUSTUS	protein_match	68078	68539	6.73	+	0	target "unknown_G[1..154]"; target_start 629; transcript_id "g4.t1"; gene_id "g4";
scaffold2771	AUGUSTUS	protein_match	68567	68797	8.4	+	0	target "unknown_H[1..77]"; target_start 792; transcript_id "g4.t1"; gene_id "g4";
```
