## Supplementary material for "The *de novo* reference genome and transcriptome assemblies of the wild tomato species *Solanum chilense*": EOG093601LZ.gff

```
scaffold1753	AUGUSTUS	gene	42457	61637	0.01	+	.	g1
scaffold1753	AUGUSTUS	transcript	42457	61637	0.01	+	.	g1.t1
scaffold1753	AUGUSTUS	exon	42457	42650	.	+	.	transcript_id "g1.t1"; gene_id "g1";
scaffold1753	AUGUSTUS	start_codon	42469	42471	.	+	0	transcript_id "g1.t1"; gene_id "g1";
scaffold1753	AUGUSTUS	intron	42651	44178	0.49	+	.	transcript_id "g1.t1"; gene_id "g1";
scaffold1753	AUGUSTUS	intron	44228	44417	0.82	+	.	transcript_id "g1.t1"; gene_id "g1";
scaffold1753	AUGUSTUS	intron	44576	44705	0.01	+	.	transcript_id "g1.t1"; gene_id "g1";
scaffold1753	AUGUSTUS	intron	44792	45678	0.03	+	.	transcript_id "g1.t1"; gene_id "g1";
scaffold1753	AUGUSTUS	intron	45747	46325	0.01	+	.	transcript_id "g1.t1"; gene_id "g1";
scaffold1753	AUGUSTUS	intron	46400	47618	0.01	+	.	transcript_id "g1.t1"; gene_id "g1";
scaffold1753	AUGUSTUS	intron	48018	48191	1	+	.	transcript_id "g1.t1"; gene_id "g1";
scaffold1753	AUGUSTUS	intron	48241	48301	1	+	.	transcript_id "g1.t1"; gene_id "g1";
scaffold1753	AUGUSTUS	intron	48428	56099	0.01	+	.	transcript_id "g1.t1"; gene_id "g1";
scaffold1753	AUGUSTUS	intron	56145	56617	0.01	+	.	transcript_id "g1.t1"; gene_id "g1";
scaffold1753	AUGUSTUS	intron	56705	56816	0.55	+	.	transcript_id "g1.t1"; gene_id "g1";
scaffold1753	AUGUSTUS	intron	56909	56991	0.56	+	.	transcript_id "g1.t1"; gene_id "g1";
scaffold1753	AUGUSTUS	intron	57146	60963	0.01	+	.	transcript_id "g1.t1"; gene_id "g1";
scaffold1753	AUGUSTUS	CDS	42469	42650	1	+	0	transcript_id "g1.t1"; gene_id "g1";
scaffold1753	AUGUSTUS	CDS	44179	44227	1	+	1	transcript_id "g1.t1"; gene_id "g1";
scaffold1753	AUGUSTUS	exon	44179	44227	.	+	.	transcript_id "g1.t1"; gene_id "g1";
scaffold1753	AUGUSTUS	CDS	44418	44575	0.01	+	0	transcript_id "g1.t1"; gene_id "g1";
scaffold1753	AUGUSTUS	exon	44418	44575	.	+	.	transcript_id "g1.t1"; gene_id "g1";
scaffold1753	AUGUSTUS	CDS	44706	44791	0.01	+	1	transcript_id "g1.t1"; gene_id "g1";
scaffold1753	AUGUSTUS	exon	44706	44791	.	+	.	transcript_id "g1.t1"; gene_id "g1";
scaffold1753	AUGUSTUS	CDS	45679	45746	0.01	+	2	transcript_id "g1.t1"; gene_id "g1";
scaffold1753	AUGUSTUS	exon	45679	45746	.	+	.	transcript_id "g1.t1"; gene_id "g1";
scaffold1753	AUGUSTUS	CDS	46326	46399	0.01	+	0	transcript_id "g1.t1"; gene_id "g1";
scaffold1753	AUGUSTUS	exon	46326	46399	.	+	.	transcript_id "g1.t1"; gene_id "g1";
scaffold1753	AUGUSTUS	CDS	47619	48017	0.03	+	1	transcript_id "g1.t1"; gene_id "g1";
scaffold1753	AUGUSTUS	exon	47619	48017	.	+	.	transcript_id "g1.t1"; gene_id "g1";
scaffold1753	AUGUSTUS	CDS	48192	48240	1	+	1	transcript_id "g1.t1"; gene_id "g1";
scaffold1753	AUGUSTUS	exon	48192	48240	.	+	.	transcript_id "g1.t1"; gene_id "g1";
scaffold1753	AUGUSTUS	CDS	48302	48427	0.51	+	0	transcript_id "g1.t1"; gene_id "g1";
scaffold1753	AUGUSTUS	exon	48302	48427	.	+	.	transcript_id "g1.t1"; gene_id "g1";
scaffold1753	AUGUSTUS	CDS	56100	56144	0.01	+	0	transcript_id "g1.t1"; gene_id "g1";
scaffold1753	AUGUSTUS	exon	56100	56144	.	+	.	transcript_id "g1.t1"; gene_id "g1";
scaffold1753	AUGUSTUS	CDS	56618	56704	0.06	+	0	transcript_id "g1.t1"; gene_id "g1";
scaffold1753	AUGUSTUS	exon	56618	56704	.	+	.	transcript_id "g1.t1"; gene_id "g1";
scaffold1753	AUGUSTUS	CDS	56817	56908	0.52	+	0	transcript_id "g1.t1"; gene_id "g1";
scaffold1753	AUGUSTUS	exon	56817	56908	.	+	.	transcript_id "g1.t1"; gene_id "g1";
scaffold1753	AUGUSTUS	CDS	56992	57145	0.92	+	1	transcript_id "g1.t1"; gene_id "g1";
scaffold1753	AUGUSTUS	exon	56992	57145	.	+	.	transcript_id "g1.t1"; gene_id "g1";
scaffold1753	AUGUSTUS	CDS	60964	61221	1	+	0	transcript_id "g1.t1"; gene_id "g1";
scaffold1753	AUGUSTUS	exon	60964	61637	.	+	.	transcript_id "g1.t1"; gene_id "g1";
scaffold1753	AUGUSTUS	stop_codon	61219	61221	.	+	0	transcript_id "g1.t1"; gene_id "g1";
scaffold1753	AUGUSTUS	tts	61637	61637	.	+	.	transcript_id "g1.t1"; gene_id "g1";
scaffold1753	AUGUSTUS	protein_match	44550	44575	1.4	+	0	target "unknown_A[1..9]"; target_start 121; transcript_id "g1.t1"; gene_id "g1";
scaffold1753	AUGUSTUS	protein_match	44706	44757	1.31	+	1	target "unknown_A[9..26]"; target_start 121; transcript_id "g1.t1"; gene_id "g1";
scaffold1753	AUGUSTUS	protein_match	45732	45746	2.09	+	0	target "unknown_B[1..5]"; target_start 176; transcript_id "g1.t1"; gene_id "g1";
scaffold1753	AUGUSTUS	protein_match	46326	46367	1.16	+	0	target "unknown_B[6..19]"; target_start 176; transcript_id "g1.t1"; gene_id "g1";
scaffold1753	AUGUSTUS	protein_match	46371	46399	0.904	+	0	target "unknown_C[1..10]"; target_start 196; transcript_id "g1.t1"; gene_id "g1";
scaffold1753	AUGUSTUS	protein_match	47619	47631	2.01	+	1	target "unknown_C[10..14]"; target_start 196; transcript_id "g1.t1"; gene_id "g1";
scaffold1753	AUGUSTUS	protein_match	47806	47841	2.46	+	0	target "unknown_D[1..12]"; target_start 268; transcript_id "g1.t1"; gene_id "g1";
scaffold1753	AUGUSTUS	protein_match	48001	48017	4.43	+	0	target "unknown_E[1..6]"; target_start 333; transcript_id "g1.t1"; gene_id "g1";
scaffold1753	AUGUSTUS	protein_match	48192	48240	5.7	+	0	target "unknown_E[7..23]"; target_start 332; transcript_id "g1.t1"; gene_id "g1";
scaffold1753	AUGUSTUS	protein_match	48302	48358	3.38	+	0	target "unknown_E[23..41]"; target_start 333; transcript_id "g1.t1"; gene_id "g1";
scaffold1753	AUGUSTUS	protein_match	48383	48424	3.18	+	0	target "unknown_G[1..14]"; target_start 382; transcript_id "g1.t1"; gene_id "g1";
scaffold1753	AUGUSTUS	protein_match	56124	56144	1.56	+	0	target "unknown_H[1..7]"; target_start 405; transcript_id "g1.t1"; gene_id "g1";
scaffold1753	AUGUSTUS	protein_match	56618	56629	3.1	+	0	target "unknown_H[8..11]"; target_start 405; transcript_id "g1.t1"; gene_id "g1";
scaffold1753	AUGUSTUS	protein_match	56636	56704	5.33	+	0	target "unknown_I[1..23]"; target_start 418; transcript_id "g1.t1"; gene_id "g1";
scaffold1753	AUGUSTUS	protein_match	56817	56908	10.3	+	2	target "unknown_I[24..54]"; target_start 417; transcript_id "g1.t1"; gene_id "g1";
scaffold1753	AUGUSTUS	protein_match	56992	57145	4.82	+	0	target "unknown_I[55..106]"; target_start 417; transcript_id "g1.t1"; gene_id "g1";
scaffold1753	AUGUSTUS	protein_match	60964	61188	4.26	+	0	target "unknown_I[106..180]"; target_start 418; transcript_id "g1.t1"; gene_id "g1";
```
