## Supplementary material for "The *de novo* reference genome and transcriptome assemblies of the wild tomato species *Solanum chilense*": EOG093601M6.gff

```
scaffold4779	AUGUSTUS	gene	546	9401	0.01	-	.	g1
scaffold4779	AUGUSTUS	transcript	546	9401	0.01	-	.	g1.t1
scaffold4779	AUGUSTUS	exon	546	738	.	-	.	transcript_id "g1.t1"; gene_id "g1";
scaffold4779	AUGUSTUS	stop_codon	615	617	.	-	0	transcript_id "g1.t1"; gene_id "g1";
scaffold4779	AUGUSTUS	intron	739	816	0.21	-	.	transcript_id "g1.t1"; gene_id "g1";
scaffold4779	AUGUSTUS	intron	1101	1197	0.99	-	.	transcript_id "g1.t1"; gene_id "g1";
scaffold4779	AUGUSTUS	intron	1291	1434	0.88	-	.	transcript_id "g1.t1"; gene_id "g1";
scaffold4779	AUGUSTUS	intron	2422	2554	0.86	-	.	transcript_id "g1.t1"; gene_id "g1";
scaffold4779	AUGUSTUS	intron	2649	2750	0.97	-	.	transcript_id "g1.t1"; gene_id "g1";
scaffold4779	AUGUSTUS	intron	2974	4158	0.27	-	.	transcript_id "g1.t1"; gene_id "g1";
scaffold4779	AUGUSTUS	intron	4256	4928	0.95	-	.	transcript_id "g1.t1"; gene_id "g1";
scaffold4779	AUGUSTUS	intron	5067	5866	0.98	-	.	transcript_id "g1.t1"; gene_id "g1";
scaffold4779	AUGUSTUS	intron	5970	6060	0.99	-	.	transcript_id "g1.t1"; gene_id "g1";
scaffold4779	AUGUSTUS	intron	6114	7379	0.66	-	.	transcript_id "g1.t1"; gene_id "g1";
scaffold4779	AUGUSTUS	intron	7461	7806	0.91	-	.	transcript_id "g1.t1"; gene_id "g1";
scaffold4779	AUGUSTUS	intron	7914	8047	1	-	.	transcript_id "g1.t1"; gene_id "g1";
scaffold4779	AUGUSTUS	intron	8133	8202	1	-	.	transcript_id "g1.t1"; gene_id "g1";
scaffold4779	AUGUSTUS	intron	8371	8487	0.99	-	.	transcript_id "g1.t1"; gene_id "g1";
scaffold4779	AUGUSTUS	intron	8533	8939	0.85	-	.	transcript_id "g1.t1"; gene_id "g1";
scaffold4779	AUGUSTUS	intron	9034	9199	1	-	.	transcript_id "g1.t1"; gene_id "g1";
scaffold4779	AUGUSTUS	CDS	615	738	0.04	-	1	transcript_id "g1.t1"; gene_id "g1";
scaffold4779	AUGUSTUS	CDS	817	1100	0.95	-	0	transcript_id "g1.t1"; gene_id "g1";
scaffold4779	AUGUSTUS	exon	817	1100	.	-	.	transcript_id "g1.t1"; gene_id "g1";
scaffold4779	AUGUSTUS	CDS	1198	1290	0.88	-	0	transcript_id "g1.t1"; gene_id "g1";
scaffold4779	AUGUSTUS	exon	1198	1290	.	-	.	transcript_id "g1.t1"; gene_id "g1";
scaffold4779	AUGUSTUS	CDS	1435	2421	0.58	-	0	transcript_id "g1.t1"; gene_id "g1";
scaffold4779	AUGUSTUS	exon	1435	2421	.	-	.	transcript_id "g1.t1"; gene_id "g1";
scaffold4779	AUGUSTUS	CDS	2555	2648	0.84	-	1	transcript_id "g1.t1"; gene_id "g1";
scaffold4779	AUGUSTUS	exon	2555	2648	.	-	.	transcript_id "g1.t1"; gene_id "g1";
scaffold4779	AUGUSTUS	CDS	2751	2973	0.52	-	2	transcript_id "g1.t1"; gene_id "g1";
scaffold4779	AUGUSTUS	exon	2751	2973	.	-	.	transcript_id "g1.t1"; gene_id "g1";
scaffold4779	AUGUSTUS	CDS	4159	4255	0.95	-	0	transcript_id "g1.t1"; gene_id "g1";
scaffold4779	AUGUSTUS	exon	4159	4255	.	-	.	transcript_id "g1.t1"; gene_id "g1";
scaffold4779	AUGUSTUS	CDS	4929	5066	1	-	0	transcript_id "g1.t1"; gene_id "g1";
scaffold4779	AUGUSTUS	exon	4929	5066	.	-	.	transcript_id "g1.t1"; gene_id "g1";
scaffold4779	AUGUSTUS	CDS	5867	5969	0.99	-	1	transcript_id "g1.t1"; gene_id "g1";
scaffold4779	AUGUSTUS	exon	5867	5969	.	-	.	transcript_id "g1.t1"; gene_id "g1";
scaffold4779	AUGUSTUS	CDS	6061	6113	0.84	-	0	transcript_id "g1.t1"; gene_id "g1";
scaffold4779	AUGUSTUS	exon	6061	6113	.	-	.	transcript_id "g1.t1"; gene_id "g1";
scaffold4779	AUGUSTUS	CDS	7380	7460	0.99	-	0	transcript_id "g1.t1"; gene_id "g1";
scaffold4779	AUGUSTUS	exon	7380	7460	.	-	.	transcript_id "g1.t1"; gene_id "g1";
scaffold4779	AUGUSTUS	CDS	7807	7913	0.97	-	2	transcript_id "g1.t1"; gene_id "g1";
scaffold4779	AUGUSTUS	exon	7807	7913	.	-	.	transcript_id "g1.t1"; gene_id "g1";
scaffold4779	AUGUSTUS	CDS	8048	8132	1	-	0	transcript_id "g1.t1"; gene_id "g1";
scaffold4779	AUGUSTUS	exon	8048	8132	.	-	.	transcript_id "g1.t1"; gene_id "g1";
scaffold4779	AUGUSTUS	CDS	8203	8370	1	-	0	transcript_id "g1.t1"; gene_id "g1";
scaffold4779	AUGUSTUS	exon	8203	8370	.	-	.	transcript_id "g1.t1"; gene_id "g1";
scaffold4779	AUGUSTUS	CDS	8488	8532	0.98	-	0	transcript_id "g1.t1"; gene_id "g1";
scaffold4779	AUGUSTUS	exon	8488	8532	.	-	.	transcript_id "g1.t1"; gene_id "g1";
scaffold4779	AUGUSTUS	CDS	8940	9033	0.92	-	1	transcript_id "g1.t1"; gene_id "g1";
scaffold4779	AUGUSTUS	exon	8940	9033	.	-	.	transcript_id "g1.t1"; gene_id "g1";
scaffold4779	AUGUSTUS	CDS	9200	9330	1	-	0	transcript_id "g1.t1"; gene_id "g1";
scaffold4779	AUGUSTUS	exon	9200	9401	.	-	.	transcript_id "g1.t1"; gene_id "g1";
scaffold4779	AUGUSTUS	start_codon	9328	9330	.	-	0	transcript_id "g1.t1"; gene_id "g1";
scaffold4779	AUGUSTUS	tss	9401	9401	.	-	.	transcript_id "g1.t1"; gene_id "g1";
scaffold4779	AUGUSTUS	protein_match	618	738	5.29	-	1	target "unknown_Q[2..42]"; target_start 926; transcript_id "g1.t1"; gene_id "g1";
scaffold4779	AUGUSTUS	protein_match	817	821	13.1	-	0	target "unknown_Q[1..2]"; target_start 926; transcript_id "g1.t1"; gene_id "g1";
scaffold4779	AUGUSTUS	protein_match	822	962	6.29	-	0	target "unknown_P[1..47]"; target_start 879; transcript_id "g1.t1"; gene_id "g1";
scaffold4779	AUGUSTUS	protein_match	978	1100	6.26	-	0	target "unknown_O[27..67]"; target_start 807; transcript_id "g1.t1"; gene_id "g1";
scaffold4779	AUGUSTUS	protein_match	1198	1275	9.43	-	0	target "unknown_O[1..26]"; target_start 807; transcript_id "g1.t1"; gene_id "g1";
scaffold4779	AUGUSTUS	protein_match	1444	1479	3.38	-	0	target "unknown_N[1..12]"; target_start 787; transcript_id "g1.t1"; gene_id "g1";
scaffold4779	AUGUSTUS	protein_match	1483	1614	5.45	-	0	target "unknown_M[1..44]"; target_start 742; transcript_id "g1.t1"; gene_id "g1";
scaffold4779	AUGUSTUS	protein_match	1666	1755	4.73	-	0	target "unknown_L[1..30]"; target_start 695; transcript_id "g1.t1"; gene_id "g1";
scaffold4779	AUGUSTUS	protein_match	1792	1866	4.66	-	0	target "unknown_J[1..25]"; target_start 658; transcript_id "g1.t1"; gene_id "g1";
scaffold4779	AUGUSTUS	protein_match	1870	2100	5.41	-	0	target "unknown_I[1..77]"; target_start 580; transcript_id "g1.t1"; gene_id "g1";
scaffold4779	AUGUSTUS	protein_match	2125	2295	6.12	-	0	target "unknown_H[1..57]"; target_start 515; transcript_id "g1.t1"; gene_id "g1";
scaffold4779	AUGUSTUS	protein_match	2404	2421	4.97	-	0	target "unknown_G[28..33]"; target_start 446; transcript_id "g1.t1"; gene_id "g1";
scaffold4779	AUGUSTUS	protein_match	2555	2635	6.41	-	0	target "unknown_G[1..27]"; target_start 446; transcript_id "g1.t1"; gene_id "g1";
scaffold4779	AUGUSTUS	protein_match	2771	2857	4.76	-	0	target "unknown_F[1..29]"; target_start 406; transcript_id "g1.t1"; gene_id "g1";
scaffold4779	AUGUSTUS	protein_match	2894	2973	6.46	-	2	target "unknown_E[1..27]"; target_start 367; transcript_id "g1.t1"; gene_id "g1";
scaffold4779	AUGUSTUS	protein_match	4159	4159	1	-	0	target "unknown_E[1..1]"; target_start 367; transcript_id "g1.t1"; gene_id "g1";
scaffold4779	AUGUSTUS	protein_match	4160	4255	7.08	-	0	target "unknown_D[10..41]"; target_start 326; transcript_id "g1.t1"; gene_id "g1";
scaffold4779	AUGUSTUS	protein_match	4929	4955	3.76	-	0	target "unknown_D[1..9]"; target_start 326; transcript_id "g1.t1"; gene_id "g1";
scaffold4779	AUGUSTUS	protein_match	4956	5066	7.27	-	0	target "unknown_C[5..41]"; target_start 285; transcript_id "g1.t1"; gene_id "g1";
scaffold4779	AUGUSTUS	protein_match	5867	5878	8.02	-	0	target "unknown_C[1..4]"; target_start 285; transcript_id "g1.t1"; gene_id "g1";
scaffold4779	AUGUSTUS	protein_match	5909	5969	5.45	-	1	target "unknown_A[165..185]"; target_start 90; transcript_id "g1.t1"; gene_id "g1";
scaffold4779	AUGUSTUS	protein_match	6061	6113	11.3	-	0	target "unknown_A[148..165]"; target_start 90; transcript_id "g1.t1"; gene_id "g1";
scaffold4779	AUGUSTUS	protein_match	7380	7460	6.34	-	0	target "unknown_A[121..147]"; target_start 90; transcript_id "g1.t1"; gene_id "g1";
scaffold4779	AUGUSTUS	protein_match	7807	7913	8.52	-	2	target "unknown_A[85..120]"; target_start 90; transcript_id "g1.t1"; gene_id "g1";
scaffold4779	AUGUSTUS	protein_match	8048	8132	8.82	-	0	target "unknown_A[57..85]"; target_start 90; transcript_id "g1.t1"; gene_id "g1";
scaffold4779	AUGUSTUS	protein_match	8203	8370	8.35	-	0	target "unknown_A[1..56]"; target_start 90; transcript_id "g1.t1"; gene_id "g1";
```
