## Supplementary material for "The *de novo* reference genome and transcriptome assemblies of the wild tomato species *Solanum chilense*": EOG093601MF.gff

```
scaffold1788	AUGUSTUS	gene	164293	174006	0.07	+	.	g4
scaffold1788	AUGUSTUS	transcript	164293	174006	0.07	+	.	g4.t1
scaffold1788	AUGUSTUS	tss	164293	164293	.	+	.	transcript_id "g4.t1"; gene_id "g4";
scaffold1788	AUGUSTUS	exon	164293	164826	.	+	.	transcript_id "g4.t1"; gene_id "g4";
scaffold1788	AUGUSTUS	start_codon	164354	164356	.	+	0	transcript_id "g4.t1"; gene_id "g4";
scaffold1788	AUGUSTUS	intron	164827	165901	0.89	+	.	transcript_id "g4.t1"; gene_id "g4";
scaffold1788	AUGUSTUS	intron	168497	168592	0.97	+	.	transcript_id "g4.t1"; gene_id "g4";
scaffold1788	AUGUSTUS	intron	168807	168913	1	+	.	transcript_id "g4.t1"; gene_id "g4";
scaffold1788	AUGUSTUS	intron	169199	169281	0.96	+	.	transcript_id "g4.t1"; gene_id "g4";
scaffold1788	AUGUSTUS	intron	169342	169449	0.99	+	.	transcript_id "g4.t1"; gene_id "g4";
scaffold1788	AUGUSTUS	intron	169581	169906	0.95	+	.	transcript_id "g4.t1"; gene_id "g4";
scaffold1788	AUGUSTUS	intron	170022	170243	0.99	+	.	transcript_id "g4.t1"; gene_id "g4";
scaffold1788	AUGUSTUS	CDS	164354	164826	1	+	0	transcript_id "g4.t1"; gene_id "g4";
scaffold1788	AUGUSTUS	CDS	165902	168496	0.9	+	1	transcript_id "g4.t1"; gene_id "g4";
scaffold1788	AUGUSTUS	exon	165902	168496	.	+	.	transcript_id "g4.t1"; gene_id "g4";
scaffold1788	AUGUSTUS	CDS	168593	168806	0.97	+	1	transcript_id "g4.t1"; gene_id "g4";
scaffold1788	AUGUSTUS	exon	168593	168806	.	+	.	transcript_id "g4.t1"; gene_id "g4";
scaffold1788	AUGUSTUS	CDS	168914	169198	0.96	+	0	transcript_id "g4.t1"; gene_id "g4";
scaffold1788	AUGUSTUS	exon	168914	169198	.	+	.	transcript_id "g4.t1"; gene_id "g4";
scaffold1788	AUGUSTUS	CDS	169282	169341	1	+	0	transcript_id "g4.t1"; gene_id "g4";
scaffold1788	AUGUSTUS	exon	169282	169341	.	+	.	transcript_id "g4.t1"; gene_id "g4";
scaffold1788	AUGUSTUS	CDS	169450	169580	0.96	+	0	transcript_id "g4.t1"; gene_id "g4";
scaffold1788	AUGUSTUS	exon	169450	169580	.	+	.	transcript_id "g4.t1"; gene_id "g4";
scaffold1788	AUGUSTUS	CDS	169907	170021	0.97	+	1	transcript_id "g4.t1"; gene_id "g4";
scaffold1788	AUGUSTUS	exon	169907	170021	.	+	.	transcript_id "g4.t1"; gene_id "g4";
scaffold1788	AUGUSTUS	CDS	170244	170390	0.99	+	0	transcript_id "g4.t1"; gene_id "g4";
scaffold1788	AUGUSTUS	exon	170244	170713	.	+	.	transcript_id "g4.t1"; gene_id "g4";
scaffold1788	AUGUSTUS	stop_codon	170388	170390	.	+	0	transcript_id "g4.t1"; gene_id "g4";
scaffold1788	AUGUSTUS	exon	172900	173034	.	+	.	transcript_id "g4.t1"; gene_id "g4";
scaffold1788	AUGUSTUS	exon	173615	174006	.	+	.	transcript_id "g4.t1"; gene_id "g4";
scaffold1788	AUGUSTUS	tts	174006	174006	.	+	.	transcript_id "g4.t1"; gene_id "g4";
scaffold1788	AUGUSTUS	protein_match	164633	164698	5.28	+	0	target "unknown_A[1..22]"; target_start 93; transcript_id "g4.t1"; gene_id "g4";
scaffold1788	AUGUSTUS	protein_match	164714	164800	7.28	+	0	target "unknown_B[1..29]"; target_start 120; transcript_id "g4.t1"; gene_id "g4";
scaffold1788	AUGUSTUS	protein_match	164801	164826	7.09	+	0	target "unknown_C[1..9]"; target_start 149; transcript_id "g4.t1"; gene_id "g4";
scaffold1788	AUGUSTUS	protein_match	165902	165935	7.03	+	1	target "unknown_C[9..20]"; target_start 149; transcript_id "g4.t1"; gene_id "g4";
scaffold1788	AUGUSTUS	protein_match	165942	166130	5.08	+	0	target "unknown_D[1..63]"; target_start 171; transcript_id "g4.t1"; gene_id "g4";
scaffold1788	AUGUSTUS	protein_match	166137	166640	6.52	+	0	target "unknown_E[1..168]"; target_start 236; transcript_id "g4.t1"; gene_id "g4";
scaffold1788	AUGUSTUS	protein_match	166812	166919	3.6	+	0	target "unknown_F[1..36]"; target_start 461; transcript_id "g4.t1"; gene_id "g4";
scaffold1788	AUGUSTUS	protein_match	167130	167423	5.56	+	0	target "unknown_G[1..98]"; target_start 567; transcript_id "g4.t1"; gene_id "g4";
scaffold1788	AUGUSTUS	protein_match	167439	167507	6.23	+	0	target "unknown_H[1..23]"; target_start 670; transcript_id "g4.t1"; gene_id "g4";
scaffold1788	AUGUSTUS	protein_match	167772	168496	8.31	+	0	target "unknown_I[1..242]"; target_start 781; transcript_id "g4.t1"; gene_id "g4";
scaffold1788	AUGUSTUS	protein_match	168593	168683	10.9	+	1	target "unknown_I[242..272]"; target_start 781; transcript_id "g4.t1"; gene_id "g4";
scaffold1788	AUGUSTUS	protein_match	168690	168719	10.5	+	0	target "unknown_J[1..10]"; target_start 1055; transcript_id "g4.t1"; gene_id "g4";
scaffold1788	AUGUSTUS	protein_match	168735	168803	12.3	+	0	target "unknown_K[1..23]"; target_start 1070; transcript_id "g4.t1"; gene_id "g4";
scaffold1788	AUGUSTUS	protein_match	168926	169015	5.79	+	0	target "unknown_L[1..30]"; target_start 1098; transcript_id "g4.t1"; gene_id "g4";
scaffold1788	AUGUSTUS	protein_match	169124	169198	7.74	+	0	target "unknown_M[1..25]"; target_start 1164; transcript_id "g4.t1"; gene_id "g4";
scaffold1788	AUGUSTUS	protein_match	169282	169341	5.56	+	2	target "unknown_M[26..46]"; target_start 1163; transcript_id "g4.t1"; gene_id "g4";
scaffold1788	AUGUSTUS	protein_match	169450	169580	8.42	+	2	target "unknown_M[46..89]"; target_start 1163; transcript_id "g4.t1"; gene_id "g4";
scaffold1788	AUGUSTUS	protein_match	169907	170021	9.53	+	0	target "unknown_M[90..128]"; target_start 1163; transcript_id "g4.t1"; gene_id "g4";
scaffold1788	AUGUSTUS	protein_match	170244	170303	3.22	+	0	target "unknown_M[128..147]"; target_start 1164; transcript_id "g4.t1"; gene_id "g4";
scaffold1788	AUGUSTUS	protein_match	170310	170360	5.96	+	0	target "unknown_N[1..17]"; target_start 1313; transcript_id "g4.t1"; gene_id "g4";
```
