## Supplementary material for "The *de novo* reference genome and transcriptome assemblies of the wild tomato species *Solanum chilense*": EOG093601MT.gff

```
scaffold4130	AUGUSTUS	gene	2206	10136	0.01	+	.	g2
scaffold4130	AUGUSTUS	transcript	2206	10136	0.01	+	.	g2.t1
scaffold4130	AUGUSTUS	tss	2206	2206	.	+	.	transcript_id "g2.t1"; gene_id "g2";
scaffold4130	AUGUSTUS	exon	2206	2297	.	+	.	transcript_id "g2.t1"; gene_id "g2";
scaffold4130	AUGUSTUS	exon	3507	3726	.	+	.	transcript_id "g2.t1"; gene_id "g2";
scaffold4130	AUGUSTUS	start_codon	3526	3528	.	+	0	transcript_id "g2.t1"; gene_id "g2";
scaffold4130	AUGUSTUS	intron	3727	4190	0.95	+	.	transcript_id "g2.t1"; gene_id "g2";
scaffold4130	AUGUSTUS	intron	4401	4470	1	+	.	transcript_id "g2.t1"; gene_id "g2";
scaffold4130	AUGUSTUS	intron	4725	5716	0.48	+	.	transcript_id "g2.t1"; gene_id "g2";
scaffold4130	AUGUSTUS	intron	5988	6098	0.93	+	.	transcript_id "g2.t1"; gene_id "g2";
scaffold4130	AUGUSTUS	intron	6183	6265	1	+	.	transcript_id "g2.t1"; gene_id "g2";
scaffold4130	AUGUSTUS	intron	7783	7916	0.96	+	.	transcript_id "g2.t1"; gene_id "g2";
scaffold4130	AUGUSTUS	intron	8080	8267	0.87	+	.	transcript_id "g2.t1"; gene_id "g2";
scaffold4130	AUGUSTUS	intron	8375	8779	0.84	+	.	transcript_id "g2.t1"; gene_id "g2";
scaffold4130	AUGUSTUS	intron	8893	8965	0.45	+	.	transcript_id "g2.t1"; gene_id "g2";
scaffold4130	AUGUSTUS	intron	9053	9135	0.33	+	.	transcript_id "g2.t1"; gene_id "g2";
scaffold4130	AUGUSTUS	intron	9183	9263	0.5	+	.	transcript_id "g2.t1"; gene_id "g2";
scaffold4130	AUGUSTUS	intron	9344	9584	0.31	+	.	transcript_id "g2.t1"; gene_id "g2";
scaffold4130	AUGUSTUS	CDS	3526	3726	1	+	0	transcript_id "g2.t1"; gene_id "g2";
scaffold4130	AUGUSTUS	CDS	4191	4400	0.99	+	0	transcript_id "g2.t1"; gene_id "g2";
scaffold4130	AUGUSTUS	exon	4191	4400	.	+	.	transcript_id "g2.t1"; gene_id "g2";
scaffold4130	AUGUSTUS	CDS	4471	4724	0.83	+	0	transcript_id "g2.t1"; gene_id "g2";
scaffold4130	AUGUSTUS	exon	4471	4724	.	+	.	transcript_id "g2.t1"; gene_id "g2";
scaffold4130	AUGUSTUS	CDS	5717	5987	0.92	+	1	transcript_id "g2.t1"; gene_id "g2";
scaffold4130	AUGUSTUS	exon	5717	5987	.	+	.	transcript_id "g2.t1"; gene_id "g2";
scaffold4130	AUGUSTUS	CDS	6099	6182	1	+	0	transcript_id "g2.t1"; gene_id "g2";
scaffold4130	AUGUSTUS	exon	6099	6182	.	+	.	transcript_id "g2.t1"; gene_id "g2";
scaffold4130	AUGUSTUS	CDS	6266	7782	0.96	+	0	transcript_id "g2.t1"; gene_id "g2";
scaffold4130	AUGUSTUS	exon	6266	7782	.	+	.	transcript_id "g2.t1"; gene_id "g2";
scaffold4130	AUGUSTUS	CDS	7917	8079	0.99	+	1	transcript_id "g2.t1"; gene_id "g2";
scaffold4130	AUGUSTUS	exon	7917	8079	.	+	.	transcript_id "g2.t1"; gene_id "g2";
scaffold4130	AUGUSTUS	CDS	8268	8374	0.84	+	0	transcript_id "g2.t1"; gene_id "g2";
scaffold4130	AUGUSTUS	exon	8268	8374	.	+	.	transcript_id "g2.t1"; gene_id "g2";
scaffold4130	AUGUSTUS	CDS	8780	8892	0.4	+	1	transcript_id "g2.t1"; gene_id "g2";
scaffold4130	AUGUSTUS	exon	8780	8892	.	+	.	transcript_id "g2.t1"; gene_id "g2";
scaffold4130	AUGUSTUS	CDS	8966	9052	0.35	+	2	transcript_id "g2.t1"; gene_id "g2";
scaffold4130	AUGUSTUS	exon	8966	9052	.	+	.	transcript_id "g2.t1"; gene_id "g2";
scaffold4130	AUGUSTUS	CDS	9136	9182	0.37	+	2	transcript_id "g2.t1"; gene_id "g2";
scaffold4130	AUGUSTUS	exon	9136	9182	.	+	.	transcript_id "g2.t1"; gene_id "g2";
scaffold4130	AUGUSTUS	CDS	9264	9343	0.32	+	0	transcript_id "g2.t1"; gene_id "g2";
scaffold4130	AUGUSTUS	exon	9264	9343	.	+	.	transcript_id "g2.t1"; gene_id "g2";
scaffold4130	AUGUSTUS	CDS	9585	9705	0.4	+	1	transcript_id "g2.t1"; gene_id "g2";
scaffold4130	AUGUSTUS	exon	9585	10136	.	+	.	transcript_id "g2.t1"; gene_id "g2";
scaffold4130	AUGUSTUS	stop_codon	9703	9705	.	+	0	transcript_id "g2.t1"; gene_id "g2";
scaffold4130	AUGUSTUS	tts	10136	10136	.	+	.	transcript_id "g2.t1"; gene_id "g2";
scaffold4130	AUGUSTUS	protein_match	3610	3660	5.84	+	0	target "unknown_A[1..17]"; target_start 28; transcript_id "g2.t1"; gene_id "g2";
scaffold4130	AUGUSTUS	protein_match	3703	3726	6.09	+	0	target "unknown_B[1..8]"; target_start 59; transcript_id "g2.t1"; gene_id "g2";
scaffold4130	AUGUSTUS	protein_match	4191	4400	5.72	+	2	target "unknown_B[9..79]"; target_start 58; transcript_id "g2.t1"; gene_id "g2";
scaffold4130	AUGUSTUS	protein_match	4471	4724	5.2	+	2	target "unknown_B[79..163]"; target_start 58; transcript_id "g2.t1"; gene_id "g2";
scaffold4130	AUGUSTUS	protein_match	5717	5987	4.45	+	0	target "unknown_B[164..254]"; target_start 58; transcript_id "g2.t1"; gene_id "g2";
scaffold4130	AUGUSTUS	protein_match	6099	6182	3.05	+	2	target "unknown_B[254..282]"; target_start 58; transcript_id "g2.t1"; gene_id "g2";
scaffold4130	AUGUSTUS	protein_match	6266	6544	3.39	+	0	target "unknown_B[282..374]"; target_start 59; transcript_id "g2.t1"; gene_id "g2";
scaffold4130	AUGUSTUS	protein_match	6572	7510	4.49	+	0	target "unknown_C[1..313]"; target_start 442; transcript_id "g2.t1"; gene_id "g2";
scaffold4130	AUGUSTUS	protein_match	7658	7741	3.91	+	0	target "unknown_D[1..28]"; target_start 804; transcript_id "g2.t1"; gene_id "g2";
```
