## Supplementary material for "The *de novo* reference genome and transcriptome assemblies of the wild tomato species *Solanum chilense*": EOG093601NK.gff

```
scaffold2209	AUGUSTUS	gene	147779	163189	0.01	-	.	g5
scaffold2209	AUGUSTUS	transcript	147779	163189	0.01	-	.	g5.t1
scaffold2209	AUGUSTUS	tts	147779	147779	.	-	.	transcript_id "g5.t1"; gene_id "g5";
scaffold2209	AUGUSTUS	exon	147779	148210	.	-	.	transcript_id "g5.t1"; gene_id "g5";
scaffold2209	AUGUSTUS	stop_codon	148046	148048	.	-	0	transcript_id "g5.t1"; gene_id "g5";
scaffold2209	AUGUSTUS	intron	148211	148950	0.02	-	.	transcript_id "g5.t1"; gene_id "g5";
scaffold2209	AUGUSTUS	intron	149057	149961	0.95	-	.	transcript_id "g5.t1"; gene_id "g5";
scaffold2209	AUGUSTUS	intron	150021	150118	0.94	-	.	transcript_id "g5.t1"; gene_id "g5";
scaffold2209	AUGUSTUS	intron	150218	150398	0.99	-	.	transcript_id "g5.t1"; gene_id "g5";
scaffold2209	AUGUSTUS	intron	150568	150659	0.99	-	.	transcript_id "g5.t1"; gene_id "g5";
scaffold2209	AUGUSTUS	intron	150763	151782	0.01	-	.	transcript_id "g5.t1"; gene_id "g5";
scaffold2209	AUGUSTUS	intron	151892	151983	0.06	-	.	transcript_id "g5.t1"; gene_id "g5";
scaffold2209	AUGUSTUS	intron	152126	152212	0.98	-	.	transcript_id "g5.t1"; gene_id "g5";
scaffold2209	AUGUSTUS	intron	152401	152499	0.99	-	.	transcript_id "g5.t1"; gene_id "g5";
scaffold2209	AUGUSTUS	intron	152734	154042	0.83	-	.	transcript_id "g5.t1"; gene_id "g5";
scaffold2209	AUGUSTUS	intron	154366	154746	0.17	-	.	transcript_id "g5.t1"; gene_id "g5";
scaffold2209	AUGUSTUS	intron	154814	154964	0.99	-	.	transcript_id "g5.t1"; gene_id "g5";
scaffold2209	AUGUSTUS	intron	155040	155143	0.92	-	.	transcript_id "g5.t1"; gene_id "g5";
scaffold2209	AUGUSTUS	intron	155362	155638	0.99	-	.	transcript_id "g5.t1"; gene_id "g5";
scaffold2209	AUGUSTUS	intron	155933	156154	0.95	-	.	transcript_id "g5.t1"; gene_id "g5";
scaffold2209	AUGUSTUS	intron	156311	156378	0.95	-	.	transcript_id "g5.t1"; gene_id "g5";
scaffold2209	AUGUSTUS	intron	156571	156701	1	-	.	transcript_id "g5.t1"; gene_id "g5";
scaffold2209	AUGUSTUS	CDS	148046	148210	0.04	-	0	transcript_id "g5.t1"; gene_id "g5";
scaffold2209	AUGUSTUS	CDS	148951	149056	0.95	-	1	transcript_id "g5.t1"; gene_id "g5";
scaffold2209	AUGUSTUS	exon	148951	149056	.	-	.	transcript_id "g5.t1"; gene_id "g5";
scaffold2209	AUGUSTUS	CDS	149962	150020	0.94	-	0	transcript_id "g5.t1"; gene_id "g5";
scaffold2209	AUGUSTUS	exon	149962	150020	.	-	.	transcript_id "g5.t1"; gene_id "g5";
scaffold2209	AUGUSTUS	CDS	150119	150217	0.98	-	0	transcript_id "g5.t1"; gene_id "g5";
scaffold2209	AUGUSTUS	exon	150119	150217	.	-	.	transcript_id "g5.t1"; gene_id "g5";
scaffold2209	AUGUSTUS	CDS	150399	150567	0.99	-	1	transcript_id "g5.t1"; gene_id "g5";
scaffold2209	AUGUSTUS	exon	150399	150567	.	-	.	transcript_id "g5.t1"; gene_id "g5";
scaffold2209	AUGUSTUS	CDS	150660	150762	0.1	-	2	transcript_id "g5.t1"; gene_id "g5";
scaffold2209	AUGUSTUS	exon	150660	150762	.	-	.	transcript_id "g5.t1"; gene_id "g5";
scaffold2209	AUGUSTUS	CDS	151783	151891	0.05	-	0	transcript_id "g5.t1"; gene_id "g5";
scaffold2209	AUGUSTUS	exon	151783	151891	.	-	.	transcript_id "g5.t1"; gene_id "g5";
scaffold2209	AUGUSTUS	CDS	151984	152125	1	-	1	transcript_id "g5.t1"; gene_id "g5";
scaffold2209	AUGUSTUS	exon	151984	152125	.	-	.	transcript_id "g5.t1"; gene_id "g5";
scaffold2209	AUGUSTUS	CDS	152213	152400	0.98	-	0	transcript_id "g5.t1"; gene_id "g5";
scaffold2209	AUGUSTUS	exon	152213	152400	.	-	.	transcript_id "g5.t1"; gene_id "g5";
scaffold2209	AUGUSTUS	CDS	152500	152733	0.77	-	0	transcript_id "g5.t1"; gene_id "g5";
scaffold2209	AUGUSTUS	exon	152500	152733	.	-	.	transcript_id "g5.t1"; gene_id "g5";
scaffold2209	AUGUSTUS	CDS	154043	154365	0.15	-	2	transcript_id "g5.t1"; gene_id "g5";
scaffold2209	AUGUSTUS	exon	154043	154365	.	-	.	transcript_id "g5.t1"; gene_id "g5";
scaffold2209	AUGUSTUS	CDS	154747	154813	0.17	-	0	transcript_id "g5.t1"; gene_id "g5";
scaffold2209	AUGUSTUS	exon	154747	154813	.	-	.	transcript_id "g5.t1"; gene_id "g5";
scaffold2209	AUGUSTUS	CDS	154965	155039	0.99	-	0	transcript_id "g5.t1"; gene_id "g5";
scaffold2209	AUGUSTUS	exon	154965	155039	.	-	.	transcript_id "g5.t1"; gene_id "g5";
scaffold2209	AUGUSTUS	CDS	155144	155361	0.9	-	2	transcript_id "g5.t1"; gene_id "g5";
scaffold2209	AUGUSTUS	exon	155144	155361	.	-	.	transcript_id "g5.t1"; gene_id "g5";
scaffold2209	AUGUSTUS	CDS	155639	155932	0.97	-	2	transcript_id "g5.t1"; gene_id "g5";
scaffold2209	AUGUSTUS	exon	155639	155932	.	-	.	transcript_id "g5.t1"; gene_id "g5";
scaffold2209	AUGUSTUS	CDS	156155	156310	0.94	-	2	transcript_id "g5.t1"; gene_id "g5";
scaffold2209	AUGUSTUS	exon	156155	156310	.	-	.	transcript_id "g5.t1"; gene_id "g5";
scaffold2209	AUGUSTUS	CDS	156379	156570	0.97	-	2	transcript_id "g5.t1"; gene_id "g5";
scaffold2209	AUGUSTUS	exon	156379	156570	.	-	.	transcript_id "g5.t1"; gene_id "g5";
scaffold2209	AUGUSTUS	CDS	156702	156948	1	-	0	transcript_id "g5.t1"; gene_id "g5";
scaffold2209	AUGUSTUS	exon	156702	157071	.	-	.	transcript_id "g5.t1"; gene_id "g5";
scaffold2209	AUGUSTUS	start_codon	156946	156948	.	-	0	transcript_id "g5.t1"; gene_id "g5";
scaffold2209	AUGUSTUS	exon	163154	163189	.	-	.	transcript_id "g5.t1"; gene_id "g5";
scaffold2209	AUGUSTUS	tss	163189	163189	.	-	.	transcript_id "g5.t1"; gene_id "g5";
scaffold2209	AUGUSTUS	protein_match	148049	148210	7.29	-	0	target "unknown_K[104..157]"; target_start 824; transcript_id "g5.t1"; gene_id "g5";
scaffold2209	AUGUSTUS	protein_match	148951	149056	8.91	-	1	target "unknown_K[68..103]"; target_start 824; transcript_id "g5.t1"; gene_id "g5";
scaffold2209	AUGUSTUS	protein_match	149962	150020	8.08	-	0	target "unknown_K[49..68]"; target_start 824; transcript_id "g5.t1"; gene_id "g5";
scaffold2209	AUGUSTUS	protein_match	150119	150217	9.3	-	0	target "unknown_K[16..48]"; target_start 824; transcript_id "g5.t1"; gene_id "g5";
scaffold2209	AUGUSTUS	protein_match	150399	150443	6.6	-	0	target "unknown_K[1..15]"; target_start 824; transcript_id "g5.t1"; gene_id "g5";
scaffold2209	AUGUSTUS	protein_match	150465	150567	4.86	-	1	target "unknown_J[70..104]"; target_start 713; transcript_id "g5.t1"; gene_id "g5";
scaffold2209	AUGUSTUS	protein_match	150660	150762	6.96	-	2	target "unknown_J[36..70]"; target_start 713; transcript_id "g5.t1"; gene_id "g5";
scaffold2209	AUGUSTUS	protein_match	151783	151888	5.8	-	0	target "unknown_J[1..36]"; target_start 713; transcript_id "g5.t1"; gene_id "g5";
scaffold2209	AUGUSTUS	protein_match	152398	152400	7.33	-	0	target "unknown_I[33..33]"; target_start 570; transcript_id "g5.t1"; gene_id "g5";
scaffold2209	AUGUSTUS	protein_match	152500	152595	4.27	-	0	target "unknown_I[1..32]"; target_start 570; transcript_id "g5.t1"; gene_id "g5";
scaffold2209	AUGUSTUS	protein_match	154082	154365	6.67	-	2	target "unknown_H[11..105]"; target_start 406; transcript_id "g5.t1"; gene_id "g5";
scaffold2209	AUGUSTUS	protein_match	154747	154777	8.78	-	0	target "unknown_H[1..11]"; target_start 406; transcript_id "g5.t1"; gene_id "g5";
scaffold2209	AUGUSTUS	protein_match	155198	155224	5.21	-	0	target "unknown_G[1..9]"; target_start 342; transcript_id "g5.t1"; gene_id "g5";
scaffold2209	AUGUSTUS	protein_match	155351	155361	10.3	-	2	target "unknown_F[99..102]"; target_start 198; transcript_id "g5.t1"; gene_id "g5";
scaffold2209	AUGUSTUS	protein_match	155639	155932	7.75	-	2	target "unknown_F[1..99]"; target_start 198; transcript_id "g5.t1"; gene_id "g5";
scaffold2209	AUGUSTUS	protein_match	156155	156155	1	-	0	target "unknown_F[1..1]"; target_start 198; transcript_id "g5.t1"; gene_id "g5";
scaffold2209	AUGUSTUS	protein_match	156177	156212	7.47	-	0	target "unknown_D[1..12]"; target_start 179; transcript_id "g5.t1"; gene_id "g5";
scaffold2209	AUGUSTUS	protein_match	156213	156310	6.98	-	2	target "unknown_C[1..33]"; target_start 146; transcript_id "g5.t1"; gene_id "g5";
scaffold2209	AUGUSTUS	protein_match	156379	156379	1	-	0	target "unknown_C[1..1]"; target_start 146; transcript_id "g5.t1"; gene_id "g5";
scaffold2209	AUGUSTUS	protein_match	156380	156570	8.8	-	2	target "unknown_B[10..73]"; target_start 73; transcript_id "g5.t1"; gene_id "g5";
scaffold2209	AUGUSTUS	protein_match	156702	156729	8.04	-	0	target "unknown_B[1..10]"; target_start 73; transcript_id "g5.t1"; gene_id "g5";
scaffold2209	AUGUSTUS	protein_match	156730	156807	9.4	-	0	target "unknown_A[1..26]"; target_start 47; transcript_id "g5.t1"; gene_id "g5";
```
