## Supplementary material for "The *de novo* reference genome and transcriptome assemblies of the wild tomato species *Solanum chilense*": EOG093601NU.gff

```
scaffold523	AUGUSTUS	gene	101358	109022	0.01	-	.	g3
scaffold523	AUGUSTUS	transcript	101358	109022	0.01	-	.	g3.t1
scaffold523	AUGUSTUS	tts	101358	101358	.	-	.	transcript_id "g3.t1"; gene_id "g3";
scaffold523	AUGUSTUS	exon	101358	102225	.	-	.	transcript_id "g3.t1"; gene_id "g3";
scaffold523	AUGUSTUS	stop_codon	101536	101538	.	-	0	transcript_id "g3.t1"; gene_id "g3";
scaffold523	AUGUSTUS	intron	102226	102576	0.99	-	.	transcript_id "g3.t1"; gene_id "g3";
scaffold523	AUGUSTUS	intron	102752	102824	0.99	-	.	transcript_id "g3.t1"; gene_id "g3";
scaffold523	AUGUSTUS	intron	102952	103032	0.92	-	.	transcript_id "g3.t1"; gene_id "g3";
scaffold523	AUGUSTUS	intron	103148	103232	1	-	.	transcript_id "g3.t1"; gene_id "g3";
scaffold523	AUGUSTUS	intron	103321	103413	0.97	-	.	transcript_id "g3.t1"; gene_id "g3";
scaffold523	AUGUSTUS	intron	103506	103608	0.99	-	.	transcript_id "g3.t1"; gene_id "g3";
scaffold523	AUGUSTUS	intron	104104	104901	0.9	-	.	transcript_id "g3.t1"; gene_id "g3";
scaffold523	AUGUSTUS	intron	105640	106691	0.36	-	.	transcript_id "g3.t1"; gene_id "g3";
scaffold523	AUGUSTUS	CDS	101536	102225	1	-	0	transcript_id "g3.t1"; gene_id "g3";
scaffold523	AUGUSTUS	CDS	102577	102751	0.98	-	1	transcript_id "g3.t1"; gene_id "g3";
scaffold523	AUGUSTUS	exon	102577	102751	.	-	.	transcript_id "g3.t1"; gene_id "g3";
scaffold523	AUGUSTUS	CDS	102825	102951	0.99	-	2	transcript_id "g3.t1"; gene_id "g3";
scaffold523	AUGUSTUS	exon	102825	102951	.	-	.	transcript_id "g3.t1"; gene_id "g3";
scaffold523	AUGUSTUS	CDS	103033	103147	0.92	-	0	transcript_id "g3.t1"; gene_id "g3";
scaffold523	AUGUSTUS	exon	103033	103147	.	-	.	transcript_id "g3.t1"; gene_id "g3";
scaffold523	AUGUSTUS	CDS	103233	103320	0.99	-	1	transcript_id "g3.t1"; gene_id "g3";
scaffold523	AUGUSTUS	exon	103233	103320	.	-	.	transcript_id "g3.t1"; gene_id "g3";
scaffold523	AUGUSTUS	CDS	103414	103505	0.97	-	0	transcript_id "g3.t1"; gene_id "g3";
scaffold523	AUGUSTUS	exon	103414	103505	.	-	.	transcript_id "g3.t1"; gene_id "g3";
scaffold523	AUGUSTUS	CDS	103609	104103	0.93	-	0	transcript_id "g3.t1"; gene_id "g3";
scaffold523	AUGUSTUS	exon	103609	104103	.	-	.	transcript_id "g3.t1"; gene_id "g3";
scaffold523	AUGUSTUS	CDS	104902	105639	0.85	-	0	transcript_id "g3.t1"; gene_id "g3";
scaffold523	AUGUSTUS	exon	104902	105639	.	-	.	transcript_id "g3.t1"; gene_id "g3";
scaffold523	AUGUSTUS	CDS	106692	108161	0.43	-	0	transcript_id "g3.t1"; gene_id "g3";
scaffold523	AUGUSTUS	exon	106692	108168	.	-	.	transcript_id "g3.t1"; gene_id "g3";
scaffold523	AUGUSTUS	start_codon	108159	108161	.	-	0	transcript_id "g3.t1"; gene_id "g3";
scaffold523	AUGUSTUS	exon	108759	109022	.	-	.	transcript_id "g3.t1"; gene_id "g3";
scaffold523	AUGUSTUS	tss	109022	109022	.	-	.	transcript_id "g3.t1"; gene_id "g3";
scaffold523	AUGUSTUS	protein_match	101680	101727	4.41	-	0	target "unknown_T[1..16]"; target_start 1266; transcript_id "g3.t1"; gene_id "g3";
scaffold523	AUGUSTUS	protein_match	101860	102105	8.4	-	0	target "unknown_S[1..82]"; target_start 1140; transcript_id "g3.t1"; gene_id "g3";
scaffold523	AUGUSTUS	protein_match	102127	102156	5.18	-	0	target "unknown_R[1..10]"; target_start 1123; transcript_id "g3.t1"; gene_id "g3";
scaffold523	AUGUSTUS	protein_match	102163	102225	4.88	-	0	target "unknown_Q[59..79]"; target_start 1042; transcript_id "g3.t1"; gene_id "g3";
scaffold523	AUGUSTUS	protein_match	102577	102750	8.09	-	0	target "unknown_Q[1..58]"; target_start 1042; transcript_id "g3.t1"; gene_id "g3";
scaffold523	AUGUSTUS	protein_match	103115	103147	12.3	-	0	target "unknown_P[104..114]"; target_start 858; transcript_id "g3.t1"; gene_id "g3";
scaffold523	AUGUSTUS	protein_match	103233	103320	9.47	-	1	target "unknown_P[74..103]"; target_start 858; transcript_id "g3.t1"; gene_id "g3";
scaffold523	AUGUSTUS	protein_match	103414	103505	8.24	-	0	target "unknown_P[44..74]"; target_start 858; transcript_id "g3.t1"; gene_id "g3";
scaffold523	AUGUSTUS	protein_match	103609	103737	6.7	-	0	target "unknown_P[1..43]"; target_start 858; transcript_id "g3.t1"; gene_id "g3";
scaffold523	AUGUSTUS	protein_match	103738	103890	5.13	-	0	target "unknown_O[1..51]"; target_start 807; transcript_id "g3.t1"; gene_id "g3";
scaffold523	AUGUSTUS	protein_match	103918	103950	4.59	-	0	target "unknown_M[1..11]"; target_start 787; transcript_id "g3.t1"; gene_id "g3";
scaffold523	AUGUSTUS	protein_match	103954	104103	5.89	-	0	target "unknown_L[55..104]"; target_start 682; transcript_id "g3.t1"; gene_id "g3";
scaffold523	AUGUSTUS	protein_match	104902	105063	6.05	-	0	target "unknown_L[1..54]"; target_start 682; transcript_id "g3.t1"; gene_id "g3";
scaffold523	AUGUSTUS	protein_match	105106	105447	6.64	-	0	target "unknown_K[1..114]"; target_start 554; transcript_id "g3.t1"; gene_id "g3";
scaffold523	AUGUSTUS	protein_match	105487	105639	6.86	-	0	target "unknown_J[67..117]"; target_start 424; transcript_id "g3.t1"; gene_id "g3";
scaffold523	AUGUSTUS	protein_match	106692	106889	5.84	-	0	target "unknown_J[1..66]"; target_start 424; transcript_id "g3.t1"; gene_id "g3";
scaffold523	AUGUSTUS	protein_match	106920	107099	5.31	-	0	target "unknown_I[1..60]"; target_start 354; transcript_id "g3.t1"; gene_id "g3";
scaffold523	AUGUSTUS	protein_match	107121	107354	5.44	-	0	target "unknown_G[1..78]"; target_start 269; transcript_id "g3.t1"; gene_id "g3";
scaffold523	AUGUSTUS	protein_match	107355	107423	5.02	-	0	target "unknown_F[1..23]"; target_start 246; transcript_id "g3.t1"; gene_id "g3";
scaffold523	AUGUSTUS	protein_match	107424	107489	4.25	-	0	target "unknown_E[1..22]"; target_start 224; transcript_id "g3.t1"; gene_id "g3";
scaffold523	AUGUSTUS	protein_match	107553	107615	4.87	-	0	target "unknown_D[1..21]"; target_start 182; transcript_id "g3.t1"; gene_id "g3";
scaffold523	AUGUSTUS	protein_match	107655	107708	3.59	-	0	target "unknown_B[1..18]"; target_start 151; transcript_id "g3.t1"; gene_id "g3";
```
