## Supplementary material for "The *de novo* reference genome and transcriptome assemblies of the wild tomato species *Solanum chilense*": EOG093601OK.gff

```
scaffold7028	AUGUSTUS	gene	18822	21733	0.15	-	.	g3
scaffold7028	AUGUSTUS	transcript	18822	21733	0.15	-	.	g3.t1
scaffold7028	AUGUSTUS	tts	18822	18822	.	-	.	transcript_id "g3.t1"; gene_id "g3";
scaffold7028	AUGUSTUS	exon	18822	21733	.	-	.	transcript_id "g3.t1"; gene_id "g3";
scaffold7028	AUGUSTUS	stop_codon	19090	19092	.	-	0	transcript_id "g3.t1"; gene_id "g3";
scaffold7028	AUGUSTUS	CDS	19090	21672	0.68	-	0	transcript_id "g3.t1"; gene_id "g3";
scaffold7028	AUGUSTUS	start_codon	21670	21672	.	-	0	transcript_id "g3.t1"; gene_id "g3";
```
