## Supplementary material for "The *de novo* reference genome and transcriptome assemblies of the wild tomato species *Solanum chilense*": EOG093601PF.gff

```
scaffold1143	AUGUSTUS	gene	1	12871	0.01	-	.	g1
scaffold1143	AUGUSTUS	transcript	1	12871	0.01	-	.	g1.t1
scaffold1143	AUGUSTUS	intron	1	103	0.22	-	.	transcript_id "g1.t1"; gene_id "g1";
scaffold1143	AUGUSTUS	intron	1173	1254	1	-	.	transcript_id "g1.t1"; gene_id "g1";
scaffold1143	AUGUSTUS	intron	1519	2531	0.49	-	.	transcript_id "g1.t1"; gene_id "g1";
scaffold1143	AUGUSTUS	intron	2717	3612	0.84	-	.	transcript_id "g1.t1"; gene_id "g1";
scaffold1143	AUGUSTUS	intron	3730	4174	0.86	-	.	transcript_id "g1.t1"; gene_id "g1";
scaffold1143	AUGUSTUS	intron	4247	6398	0.59	-	.	transcript_id "g1.t1"; gene_id "g1";
scaffold1143	AUGUSTUS	intron	6552	6778	0.96	-	.	transcript_id "g1.t1"; gene_id "g1";
scaffold1143	AUGUSTUS	intron	6877	7043	0.83	-	.	transcript_id "g1.t1"; gene_id "g1";
scaffold1143	AUGUSTUS	intron	7096	7244	0.58	-	.	transcript_id "g1.t1"; gene_id "g1";
scaffold1143	AUGUSTUS	intron	7354	7443	0.55	-	.	transcript_id "g1.t1"; gene_id "g1";
scaffold1143	AUGUSTUS	intron	7481	8481	0.12	-	.	transcript_id "g1.t1"; gene_id "g1";
scaffold1143	AUGUSTUS	intron	8606	8677	0.94	-	.	transcript_id "g1.t1"; gene_id "g1";
scaffold1143	AUGUSTUS	CDS	104	1172	0.22	-	1	transcript_id "g1.t1"; gene_id "g1";
scaffold1143	AUGUSTUS	exon	104	1172	.	-	.	transcript_id "g1.t1"; gene_id "g1";
scaffold1143	AUGUSTUS	CDS	1255	1518	0.99	-	1	transcript_id "g1.t1"; gene_id "g1";
scaffold1143	AUGUSTUS	exon	1255	1518	.	-	.	transcript_id "g1.t1"; gene_id "g1";
scaffold1143	AUGUSTUS	CDS	2532	2716	0.88	-	0	transcript_id "g1.t1"; gene_id "g1";
scaffold1143	AUGUSTUS	exon	2532	2716	.	-	.	transcript_id "g1.t1"; gene_id "g1";
scaffold1143	AUGUSTUS	CDS	3613	3729	0.9	-	0	transcript_id "g1.t1"; gene_id "g1";
scaffold1143	AUGUSTUS	exon	3613	3729	.	-	.	transcript_id "g1.t1"; gene_id "g1";
scaffold1143	AUGUSTUS	CDS	4175	4246	0.86	-	0	transcript_id "g1.t1"; gene_id "g1";
scaffold1143	AUGUSTUS	exon	4175	4246	.	-	.	transcript_id "g1.t1"; gene_id "g1";
scaffold1143	AUGUSTUS	CDS	6399	6551	0.96	-	0	transcript_id "g1.t1"; gene_id "g1";
scaffold1143	AUGUSTUS	exon	6399	6551	.	-	.	transcript_id "g1.t1"; gene_id "g1";
scaffold1143	AUGUSTUS	CDS	6779	6876	0.87	-	2	transcript_id "g1.t1"; gene_id "g1";
scaffold1143	AUGUSTUS	exon	6779	6876	.	-	.	transcript_id "g1.t1"; gene_id "g1";
scaffold1143	AUGUSTUS	CDS	7044	7095	0.82	-	0	transcript_id "g1.t1"; gene_id "g1";
scaffold1143	AUGUSTUS	exon	7044	7095	.	-	.	transcript_id "g1.t1"; gene_id "g1";
scaffold1143	AUGUSTUS	CDS	7245	7353	0.57	-	1	transcript_id "g1.t1"; gene_id "g1";
scaffold1143	AUGUSTUS	exon	7245	7353	.	-	.	transcript_id "g1.t1"; gene_id "g1";
scaffold1143	AUGUSTUS	CDS	7444	7480	0.26	-	2	transcript_id "g1.t1"; gene_id "g1";
scaffold1143	AUGUSTUS	exon	7444	7480	.	-	.	transcript_id "g1.t1"; gene_id "g1";
scaffold1143	AUGUSTUS	CDS	8482	8605	0.28	-	0	transcript_id "g1.t1"; gene_id "g1";
scaffold1143	AUGUSTUS	exon	8482	8605	.	-	.	transcript_id "g1.t1"; gene_id "g1";
scaffold1143	AUGUSTUS	CDS	8678	9292	0.97	-	0	transcript_id "g1.t1"; gene_id "g1";
scaffold1143	AUGUSTUS	exon	8678	9582	.	-	.	transcript_id "g1.t1"; gene_id "g1";
scaffold1143	AUGUSTUS	start_codon	9290	9292	.	-	0	transcript_id "g1.t1"; gene_id "g1";
scaffold1143	AUGUSTUS	exon	12818	12871	.	-	.	transcript_id "g1.t1"; gene_id "g1";
scaffold1143	AUGUSTUS	tss	12871	12871	.	-	.	transcript_id "g1.t1"; gene_id "g1";
```
