## Supplementary material for "The *de novo* reference genome and transcriptome assemblies of the wild tomato species *Solanum chilense*": EOG093601PV.gff

```
scaffold2589	AUGUSTUS	gene	102153	115319	0.01	+	.	g3
scaffold2589	AUGUSTUS	transcript	102153	115319	0.01	+	.	g3.t1
scaffold2589	AUGUSTUS	tss	102153	102153	.	+	.	transcript_id "g3.t1"; gene_id "g3";
scaffold2589	AUGUSTUS	exon	102153	102363	.	+	.	transcript_id "g3.t1"; gene_id "g3";
scaffold2589	AUGUSTUS	start_codon	102259	102261	.	+	0	transcript_id "g3.t1"; gene_id "g3";
scaffold2589	AUGUSTUS	intron	102364	102444	0.99	+	.	transcript_id "g3.t1"; gene_id "g3";
scaffold2589	AUGUSTUS	intron	102558	104558	0.86	+	.	transcript_id "g3.t1"; gene_id "g3";
scaffold2589	AUGUSTUS	intron	104656	104795	0.94	+	.	transcript_id "g3.t1"; gene_id "g3";
scaffold2589	AUGUSTUS	intron	104921	105442	0.91	+	.	transcript_id "g3.t1"; gene_id "g3";
scaffold2589	AUGUSTUS	intron	105978	106100	0.93	+	.	transcript_id "g3.t1"; gene_id "g3";
scaffold2589	AUGUSTUS	intron	106287	111184	0.01	+	.	transcript_id "g3.t1"; gene_id "g3";
scaffold2589	AUGUSTUS	intron	111479	111699	0.97	+	.	transcript_id "g3.t1"; gene_id "g3";
scaffold2589	AUGUSTUS	intron	111853	114979	0.01	+	.	transcript_id "g3.t1"; gene_id "g3";
scaffold2589	AUGUSTUS	CDS	102259	102363	0.95	+	0	transcript_id "g3.t1"; gene_id "g3";
scaffold2589	AUGUSTUS	CDS	102445	102557	0.94	+	0	transcript_id "g3.t1"; gene_id "g3";
scaffold2589	AUGUSTUS	exon	102445	102557	.	+	.	transcript_id "g3.t1"; gene_id "g3";
scaffold2589	AUGUSTUS	CDS	104559	104655	0.98	+	1	transcript_id "g3.t1"; gene_id "g3";
scaffold2589	AUGUSTUS	exon	104559	104655	.	+	.	transcript_id "g3.t1"; gene_id "g3";
scaffold2589	AUGUSTUS	CDS	104796	104920	0.93	+	0	transcript_id "g3.t1"; gene_id "g3";
scaffold2589	AUGUSTUS	exon	104796	104920	.	+	.	transcript_id "g3.t1"; gene_id "g3";
scaffold2589	AUGUSTUS	CDS	105443	105977	0.87	+	1	transcript_id "g3.t1"; gene_id "g3";
scaffold2589	AUGUSTUS	exon	105443	105977	.	+	.	transcript_id "g3.t1"; gene_id "g3";
scaffold2589	AUGUSTUS	CDS	106101	106286	0.9	+	0	transcript_id "g3.t1"; gene_id "g3";
scaffold2589	AUGUSTUS	exon	106101	106286	.	+	.	transcript_id "g3.t1"; gene_id "g3";
scaffold2589	AUGUSTUS	CDS	111185	111478	0.01	+	0	transcript_id "g3.t1"; gene_id "g3";
scaffold2589	AUGUSTUS	exon	111185	111478	.	+	.	transcript_id "g3.t1"; gene_id "g3";
scaffold2589	AUGUSTUS	CDS	111700	111852	0.9	+	0	transcript_id "g3.t1"; gene_id "g3";
scaffold2589	AUGUSTUS	exon	111700	111852	.	+	.	transcript_id "g3.t1"; gene_id "g3";
scaffold2589	AUGUSTUS	CDS	114980	115138	0.01	+	0	transcript_id "g3.t1"; gene_id "g3";
scaffold2589	AUGUSTUS	exon	114980	115319	.	+	.	transcript_id "g3.t1"; gene_id "g3";
scaffold2589	AUGUSTUS	stop_codon	115136	115138	.	+	0	transcript_id "g3.t1"; gene_id "g3";
scaffold2589	AUGUSTUS	tts	115319	115319	.	+	.	transcript_id "g3.t1"; gene_id "g3";
scaffold2589	AUGUSTUS	protein_match	102328	102363	10.3	+	0	target "unknown_A[1..12]"; target_start 23; transcript_id "g3.t1"; gene_id "g3";
scaffold2589	AUGUSTUS	protein_match	102445	102557	8.78	+	0	target "unknown_B[1..38]"; target_start 35; transcript_id "g3.t1"; gene_id "g3";
scaffold2589	AUGUSTUS	protein_match	104559	104655	10.2	+	0	target "unknown_B[39..71]"; target_start 34; transcript_id "g3.t1"; gene_id "g3";
scaffold2589	AUGUSTUS	protein_match	104796	104920	9.77	+	2	target "unknown_B[71..112]"; target_start 34; transcript_id "g3.t1"; gene_id "g3";
scaffold2589	AUGUSTUS	protein_match	105443	105551	7.47	+	1	target "unknown_B[112..148]"; target_start 35; transcript_id "g3.t1"; gene_id "g3";
scaffold2589	AUGUSTUS	protein_match	105681	105803	6.32	+	0	target "unknown_D[1..41]"; target_start 226; transcript_id "g3.t1"; gene_id "g3";
scaffold2589	AUGUSTUS	protein_match	105804	105938	5.73	+	0	target "unknown_E[1..45]"; target_start 267; transcript_id "g3.t1"; gene_id "g3";
scaffold2589	AUGUSTUS	protein_match	105957	105977	4.12	+	0	target "unknown_F[1..7]"; target_start 318; transcript_id "g3.t1"; gene_id "g3";
scaffold2589	AUGUSTUS	protein_match	106101	106286	8.26	+	2	target "unknown_F[8..70]"; target_start 317; transcript_id "g3.t1"; gene_id "g3";
scaffold2589	AUGUSTUS	protein_match	111185	111478	8.68	+	2	target "unknown_F[70..168]"; target_start 317; transcript_id "g3.t1"; gene_id "g3";
scaffold2589	AUGUSTUS	protein_match	111700	111852	9.96	+	2	target "unknown_F[168..219]"; target_start 317; transcript_id "g3.t1"; gene_id "g3";
scaffold2589	AUGUSTUS	protein_match	114980	115015	8.22	+	0	target "unknown_F[219..230]"; target_start 318; transcript_id "g3.t1"; gene_id "g3";
scaffold2589	AUGUSTUS	protein_match	115019	115072	9.07	+	0	target "unknown_G[1..18]"; target_start 549; transcript_id "g3.t1"; gene_id "g3";
scaffold2589	AUGUSTUS	protein_match	115103	115135	7.81	+	0	target "unknown_H[1..11]"; target_start 577; transcript_id "g3.t1"; gene_id "g3";
```
