## Supplementary material for "The *de novo* reference genome and transcriptome assemblies of the wild tomato species *Solanum chilense*": EOG093601Q7.gff

```
scaffold5526	AUGUSTUS	gene	19218	28781	0.02	+	.	g3
scaffold5526	AUGUSTUS	transcript	19218	28781	0.02	+	.	g3.t1
scaffold5526	AUGUSTUS	tss	19218	19218	.	+	.	transcript_id "g3.t1"; gene_id "g3";
scaffold5526	AUGUSTUS	exon	19218	19327	.	+	.	transcript_id "g3.t1"; gene_id "g3";
scaffold5526	AUGUSTUS	exon	21971	22164	.	+	.	transcript_id "g3.t1"; gene_id "g3";
scaffold5526	AUGUSTUS	start_codon	22095	22097	.	+	0	transcript_id "g3.t1"; gene_id "g3";
scaffold5526	AUGUSTUS	intron	22165	22715	0.95	+	.	transcript_id "g3.t1"; gene_id "g3";
scaffold5526	AUGUSTUS	intron	22787	23453	1	+	.	transcript_id "g3.t1"; gene_id "g3";
scaffold5526	AUGUSTUS	intron	24933	25154	0.63	+	.	transcript_id "g3.t1"; gene_id "g3";
scaffold5526	AUGUSTUS	intron	25330	25543	0.97	+	.	transcript_id "g3.t1"; gene_id "g3";
scaffold5526	AUGUSTUS	CDS	22095	22164	0.14	+	0	transcript_id "g3.t1"; gene_id "g3";
scaffold5526	AUGUSTUS	CDS	22716	22786	0.99	+	2	transcript_id "g3.t1"; gene_id "g3";
scaffold5526	AUGUSTUS	exon	22716	22786	.	+	.	transcript_id "g3.t1"; gene_id "g3";
scaffold5526	AUGUSTUS	CDS	23454	24932	0.63	+	0	transcript_id "g3.t1"; gene_id "g3";
scaffold5526	AUGUSTUS	exon	23454	24932	.	+	.	transcript_id "g3.t1"; gene_id "g3";
scaffold5526	AUGUSTUS	CDS	25155	25329	0.98	+	0	transcript_id "g3.t1"; gene_id "g3";
scaffold5526	AUGUSTUS	exon	25155	25329	.	+	.	transcript_id "g3.t1"; gene_id "g3";
scaffold5526	AUGUSTUS	CDS	25544	26157	0.98	+	2	transcript_id "g3.t1"; gene_id "g3";
scaffold5526	AUGUSTUS	exon	25544	26197	.	+	.	transcript_id "g3.t1"; gene_id "g3";
scaffold5526	AUGUSTUS	stop_codon	26155	26157	.	+	0	transcript_id "g3.t1"; gene_id "g3";
scaffold5526	AUGUSTUS	exon	28577	28781	.	+	.	transcript_id "g3.t1"; gene_id "g3";
scaffold5526	AUGUSTUS	tts	28781	28781	.	+	.	transcript_id "g3.t1"; gene_id "g3";
scaffold5526	AUGUSTUS	protein_match	22104	22133	3.83	+	0	target "unknown_A[1..10]"; target_start 3; transcript_id "g3.t1"; gene_id "g3";
scaffold5526	AUGUSTUS	protein_match	22164	22164	1	+	0	target "unknown_C[1..1]"; target_start 23; transcript_id "g3.t1"; gene_id "g3";
scaffold5526	AUGUSTUS	protein_match	22716	22753	5.44	+	2	target "unknown_C[1..13]"; target_start 23; transcript_id "g3.t1"; gene_id "g3";
scaffold5526	AUGUSTUS	protein_match	22754	22780	4.76	+	0	target "unknown_D[1..9]"; target_start 36; transcript_id "g3.t1"; gene_id "g3";
scaffold5526	AUGUSTUS	protein_match	23505	23543	4.78	+	0	target "unknown_E[1..13]"; target_start 64; transcript_id "g3.t1"; gene_id "g3";
scaffold5526	AUGUSTUS	protein_match	23574	23630	5.08	+	0	target "unknown_G[1..19]"; target_start 87; transcript_id "g3.t1"; gene_id "g3";
scaffold5526	AUGUSTUS	protein_match	23694	23783	6.9	+	0	target "unknown_H[1..30]"; target_start 127; transcript_id "g3.t1"; gene_id "g3";
scaffold5526	AUGUSTUS	protein_match	23784	23825	3.34	+	0	target "unknown_I[1..14]"; target_start 157; transcript_id "g3.t1"; gene_id "g3";
scaffold5526	AUGUSTUS	protein_match	24000	24065	4.19	+	0	target "unknown_J[1..22]"; target_start 229; transcript_id "g3.t1"; gene_id "g3";
scaffold5526	AUGUSTUS	protein_match	24102	24173	5.69	+	0	target "unknown_L[1..24]"; target_start 263; transcript_id "g3.t1"; gene_id "g3";
scaffold5526	AUGUSTUS	protein_match	24276	24302	6.38	+	0	target "unknown_M[1..9]"; target_start 321; transcript_id "g3.t1"; gene_id "g3";
scaffold5526	AUGUSTUS	protein_match	24336	24407	5.22	+	0	target "unknown_O[1..24]"; target_start 341; transcript_id "g3.t1"; gene_id "g3";
scaffold5526	AUGUSTUS	protein_match	24588	24647	5.69	+	0	target "unknown_R[1..20]"; target_start 425; transcript_id "g3.t1"; gene_id "g3";
scaffold5526	AUGUSTUS	protein_match	24648	24683	4.52	+	0	target "unknown_S[1..12]"; target_start 445; transcript_id "g3.t1"; gene_id "g3";
scaffold5526	AUGUSTUS	protein_match	24684	24725	6.75	+	0	target "unknown_T[1..14]"; target_start 457; transcript_id "g3.t1"; gene_id "g3";
scaffold5526	AUGUSTUS	protein_match	24732	24800	4.94	+	0	target "unknown_U[1..23]"; target_start 473; transcript_id "g3.t1"; gene_id "g3";
scaffold5526	AUGUSTUS	protein_match	24807	24851	4.9	+	0	target "unknown_V[1..15]"; target_start 498; transcript_id "g3.t1"; gene_id "g3";
scaffold5526	AUGUSTUS	protein_match	24864	24908	4.38	+	0	target "unknown_W[1..15]"; target_start 517; transcript_id "g3.t1"; gene_id "g3";
scaffold5526	AUGUSTUS	protein_match	25155	25214	7.95	+	0	target "unknown_Y[1..20]"; target_start 540; transcript_id "g3.t1"; gene_id "g3";
scaffold5526	AUGUSTUS	protein_match	25218	25256	4.93	+	0	target "unknown_Z[1..13]"; target_start 561; transcript_id "g3.t1"; gene_id "g3";
scaffold5526	AUGUSTUS	protein_match	25272	25310	3.56	+	0	target "unknown_AA[1..13]"; target_start 579; transcript_id "g3.t1"; gene_id "g3";
scaffold5526	AUGUSTUS	protein_match	25627	25701	5.23	+	0	target "unknown_AD[1..25]"; target_start 626; transcript_id "g3.t1"; gene_id "g3";
scaffold5526	AUGUSTUS	protein_match	25720	25788	5.13	+	0	target "unknown_AE[1..23]"; target_start 657; transcript_id "g3.t1"; gene_id "g3";
scaffold5526	AUGUSTUS	protein_match	25831	25893	4.29	+	0	target "unknown_AF[1..21]"; target_start 694; transcript_id "g3.t1"; gene_id "g3";
```
