## Supplementary material for "The *de novo* reference genome and transcriptome assemblies of the wild tomato species *Solanum chilense*": EOG093601QL.gff

```
scaffold623	AUGUSTUS	gene	7148	17491	0.01	-	.	g2
scaffold623	AUGUSTUS	transcript	7148	17491	0.01	-	.	g2.t1
scaffold623	AUGUSTUS	tts	7148	7148	.	-	.	transcript_id "g2.t1"; gene_id "g2";
scaffold623	AUGUSTUS	exon	7148	7742	.	-	.	transcript_id "g2.t1"; gene_id "g2";
scaffold623	AUGUSTUS	stop_codon	7385	7387	.	-	0	transcript_id "g2.t1"; gene_id "g2";
scaffold623	AUGUSTUS	intron	7743	8149	0.93	-	.	transcript_id "g2.t1"; gene_id "g2";
scaffold623	AUGUSTUS	intron	8420	9072	0.22	-	.	transcript_id "g2.t1"; gene_id "g2";
scaffold623	AUGUSTUS	intron	10080	10908	0.05	-	.	transcript_id "g2.t1"; gene_id "g2";
scaffold623	AUGUSTUS	intron	11110	13396	0.15	-	.	transcript_id "g2.t1"; gene_id "g2";
scaffold623	AUGUSTUS	intron	13507	13622	0.57	-	.	transcript_id "g2.t1"; gene_id "g2";
scaffold623	AUGUSTUS	intron	13750	14072	0.91	-	.	transcript_id "g2.t1"; gene_id "g2";
scaffold623	AUGUSTUS	intron	14247	15642	0.62	-	.	transcript_id "g2.t1"; gene_id "g2";
scaffold623	AUGUSTUS	intron	16270	16680	0.73	-	.	transcript_id "g2.t1"; gene_id "g2";
scaffold623	AUGUSTUS	intron	16931	17007	1	-	.	transcript_id "g2.t1"; gene_id "g2";
scaffold623	AUGUSTUS	intron	17085	17154	1	-	.	transcript_id "g2.t1"; gene_id "g2";
scaffold623	AUGUSTUS	CDS	7385	7742	0.9	-	1	transcript_id "g2.t1"; gene_id "g2";
scaffold623	AUGUSTUS	CDS	8150	8419	0.93	-	1	transcript_id "g2.t1"; gene_id "g2";
scaffold623	AUGUSTUS	exon	8150	8419	.	-	.	transcript_id "g2.t1"; gene_id "g2";
scaffold623	AUGUSTUS	CDS	9073	10079	0.82	-	0	transcript_id "g2.t1"; gene_id "g2";
scaffold623	AUGUSTUS	exon	9073	10079	.	-	.	transcript_id "g2.t1"; gene_id "g2";
scaffold623	AUGUSTUS	CDS	10909	11109	0.8	-	0	transcript_id "g2.t1"; gene_id "g2";
scaffold623	AUGUSTUS	exon	10909	11109	.	-	.	transcript_id "g2.t1"; gene_id "g2";
scaffold623	AUGUSTUS	CDS	13397	13506	0.57	-	2	transcript_id "g2.t1"; gene_id "g2";
scaffold623	AUGUSTUS	exon	13397	13506	.	-	.	transcript_id "g2.t1"; gene_id "g2";
scaffold623	AUGUSTUS	CDS	13623	13749	0.86	-	0	transcript_id "g2.t1"; gene_id "g2";
scaffold623	AUGUSTUS	exon	13623	13749	.	-	.	transcript_id "g2.t1"; gene_id "g2";
scaffold623	AUGUSTUS	CDS	14073	14246	0.99	-	0	transcript_id "g2.t1"; gene_id "g2";
scaffold623	AUGUSTUS	exon	14073	14246	.	-	.	transcript_id "g2.t1"; gene_id "g2";
scaffold623	AUGUSTUS	CDS	15643	16269	0.97	-	0	transcript_id "g2.t1"; gene_id "g2";
scaffold623	AUGUSTUS	exon	15643	16269	.	-	.	transcript_id "g2.t1"; gene_id "g2";
scaffold623	AUGUSTUS	CDS	16681	16930	0.74	-	1	transcript_id "g2.t1"; gene_id "g2";
scaffold623	AUGUSTUS	exon	16681	16930	.	-	.	transcript_id "g2.t1"; gene_id "g2";
scaffold623	AUGUSTUS	CDS	17008	17084	1	-	0	transcript_id "g2.t1"; gene_id "g2";
scaffold623	AUGUSTUS	exon	17008	17084	.	-	.	transcript_id "g2.t1"; gene_id "g2";
scaffold623	AUGUSTUS	CDS	17155	17370	1	-	0	transcript_id "g2.t1"; gene_id "g2";
scaffold623	AUGUSTUS	exon	17155	17491	.	-	.	transcript_id "g2.t1"; gene_id "g2";
scaffold623	AUGUSTUS	start_codon	17368	17370	.	-	0	transcript_id "g2.t1"; gene_id "g2";
scaffold623	AUGUSTUS	tss	17491	17491	.	-	.	transcript_id "g2.t1"; gene_id "g2";
scaffold623	AUGUSTUS	protein_match	7403	7687	6.27	-	0	target "unknown_O[1..95]"; target_start 1038; transcript_id "g2.t1"; gene_id "g2";
scaffold623	AUGUSTUS	protein_match	7709	7742	7.08	-	1	target "unknown_N[85..96]"; target_start 935; transcript_id "g2.t1"; gene_id "g2";
scaffold623	AUGUSTUS	protein_match	8150	8403	6.88	-	0	target "unknown_N[1..85]"; target_start 935; transcript_id "g2.t1"; gene_id "g2";
scaffold623	AUGUSTUS	protein_match	9486	9536	3.84	-	0	target "unknown_M[1..17]"; target_start 775; transcript_id "g2.t1"; gene_id "g2";
scaffold623	AUGUSTUS	protein_match	9579	9623	4.12	-	0	target "unknown_L[1..15]"; target_start 746; transcript_id "g2.t1"; gene_id "g2";
scaffold623	AUGUSTUS	protein_match	9729	9905	4.84	-	0	target "unknown_J[1..59]"; target_start 652; transcript_id "g2.t1"; gene_id "g2";
scaffold623	AUGUSTUS	protein_match	9939	10079	5.13	-	0	target "unknown_I[67..113]"; target_start 528; transcript_id "g2.t1"; gene_id "g2";
scaffold623	AUGUSTUS	protein_match	10909	11106	6.26	-	0	target "unknown_I[1..66]"; target_start 528; transcript_id "g2.t1"; gene_id "g2";
scaffold623	AUGUSTUS	protein_match	11107	11109	9.4	-	0	target "unknown_H[204..204]"; target_start 324; transcript_id "g2.t1"; gene_id "g2";
scaffold623	AUGUSTUS	protein_match	13397	13506	4.18	-	2	target "unknown_H[167..203]"; target_start 324; transcript_id "g2.t1"; gene_id "g2";
scaffold623	AUGUSTUS	protein_match	13623	13749	6.99	-	0	target "unknown_H[125..167]"; target_start 324; transcript_id "g2.t1"; gene_id "g2";
scaffold623	AUGUSTUS	protein_match	14073	14246	6.51	-	0	target "unknown_H[67..124]"; target_start 324; transcript_id "g2.t1"; gene_id "g2";
scaffold623	AUGUSTUS	protein_match	15643	15840	7.18	-	0	target "unknown_H[1..66]"; target_start 324; transcript_id "g2.t1"; gene_id "g2";
scaffold623	AUGUSTUS	protein_match	15874	15951	4.2	-	0	target "unknown_G[1..26]"; target_start 287; transcript_id "g2.t1"; gene_id "g2";
scaffold623	AUGUSTUS	protein_match	16024	16269	6.75	-	0	target "unknown_E[1..82]"; target_start 181; transcript_id "g2.t1"; gene_id "g2";
scaffold623	AUGUSTUS	protein_match	16684	16930	8.81	-	1	target "unknown_D[46..128]"; target_start 52; transcript_id "g2.t1"; gene_id "g2";
scaffold623	AUGUSTUS	protein_match	17008	17084	9.89	-	0	target "unknown_D[21..46]"; target_start 52; transcript_id "g2.t1"; gene_id "g2";
scaffold623	AUGUSTUS	protein_match	17155	17214	7.15	-	0	target "unknown_D[1..20]"; target_start 52; transcript_id "g2.t1"; gene_id "g2";
scaffold623	AUGUSTUS	protein_match	17215	17250	6.85	-	0	target "unknown_C[1..12]"; target_start 40; transcript_id "g2.t1"; gene_id "g2";
scaffold623	AUGUSTUS	protein_match	17251	17277	5.68	-	0	target "unknown_B[1..9]"; target_start 31; transcript_id "g2.t1"; gene_id "g2";
scaffold623	AUGUSTUS	protein_match	17281	17307	7.9	-	0	target "unknown_A[1..9]"; target_start 21; transcript_id "g2.t1"; gene_id "g2";
```
