## Supplementary material for "The *de novo* reference genome and transcriptome assemblies of the wild tomato species *Solanum chilense*": EOG093601SL.gff

```
scaffold449	AUGUSTUS	gene	24323	36625	0.01	+	.	g2
scaffold449	AUGUSTUS	transcript	24323	36625	0.01	+	.	g2.t1
scaffold449	AUGUSTUS	tss	24323	24323	.	+	.	transcript_id "g2.t1"; gene_id "g2";
scaffold449	AUGUSTUS	exon	24323	24787	.	+	.	transcript_id "g2.t1"; gene_id "g2";
scaffold449	AUGUSTUS	start_codon	24405	24407	.	+	0	transcript_id "g2.t1"; gene_id "g2";
scaffold449	AUGUSTUS	intron	24788	25642	0.71	+	.	transcript_id "g2.t1"; gene_id "g2";
scaffold449	AUGUSTUS	intron	26106	26202	0.98	+	.	transcript_id "g2.t1"; gene_id "g2";
scaffold449	AUGUSTUS	intron	26458	26570	0.73	+	.	transcript_id "g2.t1"; gene_id "g2";
scaffold449	AUGUSTUS	intron	26784	26893	0.95	+	.	transcript_id "g2.t1"; gene_id "g2";
scaffold449	AUGUSTUS	intron	27026	27136	1	+	.	transcript_id "g2.t1"; gene_id "g2";
scaffold449	AUGUSTUS	intron	27267	27351	1	+	.	transcript_id "g2.t1"; gene_id "g2";
scaffold449	AUGUSTUS	intron	27399	27486	1	+	.	transcript_id "g2.t1"; gene_id "g2";
scaffold449	AUGUSTUS	intron	27589	27688	0.95	+	.	transcript_id "g2.t1"; gene_id "g2";
scaffold449	AUGUSTUS	intron	27797	29383	0.83	+	.	transcript_id "g2.t1"; gene_id "g2";
scaffold449	AUGUSTUS	intron	29527	29588	1	+	.	transcript_id "g2.t1"; gene_id "g2";
scaffold449	AUGUSTUS	intron	29684	29774	1	+	.	transcript_id "g2.t1"; gene_id "g2";
scaffold449	AUGUSTUS	intron	29854	30642	0.38	+	.	transcript_id "g2.t1"; gene_id "g2";
scaffold449	AUGUSTUS	intron	30695	30778	0.47	+	.	transcript_id "g2.t1"; gene_id "g2";
scaffold449	AUGUSTUS	intron	30860	31151	0.55	+	.	transcript_id "g2.t1"; gene_id "g2";
scaffold449	AUGUSTUS	intron	31248	31347	0.52	+	.	transcript_id "g2.t1"; gene_id "g2";
scaffold449	AUGUSTUS	intron	31452	32087	0.96	+	.	transcript_id "g2.t1"; gene_id "g2";
scaffold449	AUGUSTUS	intron	32545	33765	0.28	+	.	transcript_id "g2.t1"; gene_id "g2";
scaffold449	AUGUSTUS	intron	33802	33990	0.45	+	.	transcript_id "g2.t1"; gene_id "g2";
scaffold449	AUGUSTUS	intron	34193	34270	0.73	+	.	transcript_id "g2.t1"; gene_id "g2";
scaffold449	AUGUSTUS	intron	34405	34536	1	+	.	transcript_id "g2.t1"; gene_id "g2";
scaffold449	AUGUSTUS	intron	34718	34815	0.94	+	.	transcript_id "g2.t1"; gene_id "g2";
scaffold449	AUGUSTUS	intron	35052	35170	0.62	+	.	transcript_id "g2.t1"; gene_id "g2";
scaffold449	AUGUSTUS	intron	35267	35856	0.69	+	.	transcript_id "g2.t1"; gene_id "g2";
scaffold449	AUGUSTUS	intron	35944	36044	0.26	+	.	transcript_id "g2.t1"; gene_id "g2";
scaffold449	AUGUSTUS	intron	36078	36176	0.99	+	.	transcript_id "g2.t1"; gene_id "g2";
scaffold449	AUGUSTUS	intron	36309	36389	0.49	+	.	transcript_id "g2.t1"; gene_id "g2";
scaffold449	AUGUSTUS	CDS	24405	24787	1	+	0	transcript_id "g2.t1"; gene_id "g2";
scaffold449	AUGUSTUS	CDS	25643	26105	1	+	1	transcript_id "g2.t1"; gene_id "g2";
scaffold449	AUGUSTUS	exon	25643	26105	.	+	.	transcript_id "g2.t1"; gene_id "g2";
scaffold449	AUGUSTUS	CDS	26203	26457	0.73	+	0	transcript_id "g2.t1"; gene_id "g2";
scaffold449	AUGUSTUS	exon	26203	26457	.	+	.	transcript_id "g2.t1"; gene_id "g2";
scaffold449	AUGUSTUS	CDS	26571	26783	0.85	+	0	transcript_id "g2.t1"; gene_id "g2";
scaffold449	AUGUSTUS	exon	26571	26783	.	+	.	transcript_id "g2.t1"; gene_id "g2";
scaffold449	AUGUSTUS	CDS	26894	27025	1	+	0	transcript_id "g2.t1"; gene_id "g2";
scaffold449	AUGUSTUS	exon	26894	27025	.	+	.	transcript_id "g2.t1"; gene_id "g2";
scaffold449	AUGUSTUS	CDS	27137	27266	1	+	0	transcript_id "g2.t1"; gene_id "g2";
scaffold449	AUGUSTUS	exon	27137	27266	.	+	.	transcript_id "g2.t1"; gene_id "g2";
scaffold449	AUGUSTUS	CDS	27352	27398	1	+	2	transcript_id "g2.t1"; gene_id "g2";
scaffold449	AUGUSTUS	exon	27352	27398	.	+	.	transcript_id "g2.t1"; gene_id "g2";
scaffold449	AUGUSTUS	CDS	27487	27588	0.96	+	0	transcript_id "g2.t1"; gene_id "g2";
scaffold449	AUGUSTUS	exon	27487	27588	.	+	.	transcript_id "g2.t1"; gene_id "g2";
scaffold449	AUGUSTUS	CDS	27689	27796	0.95	+	0	transcript_id "g2.t1"; gene_id "g2";
scaffold449	AUGUSTUS	exon	27689	27796	.	+	.	transcript_id "g2.t1"; gene_id "g2";
scaffold449	AUGUSTUS	CDS	29384	29526	0.95	+	0	transcript_id "g2.t1"; gene_id "g2";
scaffold449	AUGUSTUS	exon	29384	29526	.	+	.	transcript_id "g2.t1"; gene_id "g2";
scaffold449	AUGUSTUS	CDS	29589	29683	1	+	1	transcript_id "g2.t1"; gene_id "g2";
scaffold449	AUGUSTUS	exon	29589	29683	.	+	.	transcript_id "g2.t1"; gene_id "g2";
scaffold449	AUGUSTUS	CDS	29775	29853	0.4	+	2	transcript_id "g2.t1"; gene_id "g2";
scaffold449	AUGUSTUS	exon	29775	29853	.	+	.	transcript_id "g2.t1"; gene_id "g2";
scaffold449	AUGUSTUS	CDS	30643	30694	0.51	+	1	transcript_id "g2.t1"; gene_id "g2";
scaffold449	AUGUSTUS	exon	30643	30694	.	+	.	transcript_id "g2.t1"; gene_id "g2";
scaffold449	AUGUSTUS	CDS	30779	30859	0.42	+	0	transcript_id "g2.t1"; gene_id "g2";
scaffold449	AUGUSTUS	exon	30779	30859	.	+	.	transcript_id "g2.t1"; gene_id "g2";
scaffold449	AUGUSTUS	CDS	31152	31247	0.38	+	0	transcript_id "g2.t1"; gene_id "g2";
scaffold449	AUGUSTUS	exon	31152	31247	.	+	.	transcript_id "g2.t1"; gene_id "g2";
scaffold449	AUGUSTUS	CDS	31348	31451	0.91	+	0	transcript_id "g2.t1"; gene_id "g2";
scaffold449	AUGUSTUS	exon	31348	31451	.	+	.	transcript_id "g2.t1"; gene_id "g2";
scaffold449	AUGUSTUS	CDS	32088	32544	0.97	+	1	transcript_id "g2.t1"; gene_id "g2";
scaffold449	AUGUSTUS	exon	32088	32544	.	+	.	transcript_id "g2.t1"; gene_id "g2";
scaffold449	AUGUSTUS	CDS	33766	33801	0.45	+	0	transcript_id "g2.t1"; gene_id "g2";
scaffold449	AUGUSTUS	exon	33766	33801	.	+	.	transcript_id "g2.t1"; gene_id "g2";
scaffold449	AUGUSTUS	CDS	33991	34192	0.61	+	0	transcript_id "g2.t1"; gene_id "g2";
scaffold449	AUGUSTUS	exon	33991	34192	.	+	.	transcript_id "g2.t1"; gene_id "g2";
scaffold449	AUGUSTUS	CDS	34271	34404	0.73	+	2	transcript_id "g2.t1"; gene_id "g2";
scaffold449	AUGUSTUS	exon	34271	34404	.	+	.	transcript_id "g2.t1"; gene_id "g2";
scaffold449	AUGUSTUS	CDS	34537	34717	0.94	+	0	transcript_id "g2.t1"; gene_id "g2";
scaffold449	AUGUSTUS	exon	34537	34717	.	+	.	transcript_id "g2.t1"; gene_id "g2";
scaffold449	AUGUSTUS	CDS	34816	35051	0.6	+	2	transcript_id "g2.t1"; gene_id "g2";
scaffold449	AUGUSTUS	exon	34816	35051	.	+	.	transcript_id "g2.t1"; gene_id "g2";
scaffold449	AUGUSTUS	CDS	35171	35266	0.67	+	0	transcript_id "g2.t1"; gene_id "g2";
scaffold449	AUGUSTUS	exon	35171	35266	.	+	.	transcript_id "g2.t1"; gene_id "g2";
scaffold449	AUGUSTUS	CDS	35857	35943	0.29	+	0	transcript_id "g2.t1"; gene_id "g2";
scaffold449	AUGUSTUS	exon	35857	35943	.	+	.	transcript_id "g2.t1"; gene_id "g2";
scaffold449	AUGUSTUS	CDS	36045	36077	0.57	+	0	transcript_id "g2.t1"; gene_id "g2";
scaffold449	AUGUSTUS	exon	36045	36077	.	+	.	transcript_id "g2.t1"; gene_id "g2";
scaffold449	AUGUSTUS	CDS	36177	36308	0.49	+	0	transcript_id "g2.t1"; gene_id "g2";
scaffold449	AUGUSTUS	exon	36177	36308	.	+	.	transcript_id "g2.t1"; gene_id "g2";
scaffold449	AUGUSTUS	CDS	36390	36521	1	+	0	transcript_id "g2.t1"; gene_id "g2";
scaffold449	AUGUSTUS	exon	36390	36625	.	+	.	transcript_id "g2.t1"; gene_id "g2";
scaffold449	AUGUSTUS	stop_codon	36519	36521	.	+	0	transcript_id "g2.t1"; gene_id "g2";
scaffold449	AUGUSTUS	tts	36625	36625	.	+	.	transcript_id "g2.t1"; gene_id "g2";
scaffold449	AUGUSTUS	protein_match	24579	24719	4.38	+	0	target "unknown_B[1..47]"; target_start 58; transcript_id "g2.t1"; gene_id "g2";
scaffold449	AUGUSTUS	protein_match	24723	24764	3.68	+	0	target "unknown_C[1..14]"; target_start 106; transcript_id "g2.t1"; gene_id "g2";
scaffold449	AUGUSTUS	protein_match	24765	24787	6.32	+	0	target "unknown_D[1..8]"; target_start 120; transcript_id "g2.t1"; gene_id "g2";
scaffold449	AUGUSTUS	protein_match	25643	25658	4.38	+	1	target "unknown_D[8..13]"; target_start 120; transcript_id "g2.t1"; gene_id "g2";
scaffold449	AUGUSTUS	protein_match	25683	25781	5.92	+	0	target "unknown_E[1..33]"; target_start 141; transcript_id "g2.t1"; gene_id "g2";
scaffold449	AUGUSTUS	protein_match	25815	25994	6.55	+	0	target "unknown_F[1..60]"; target_start 185; transcript_id "g2.t1"; gene_id "g2";
scaffold449	AUGUSTUS	protein_match	25995	26105	5.79	+	0	target "unknown_G[1..37]"; target_start 245; transcript_id "g2.t1"; gene_id "g2";
scaffold449	AUGUSTUS	protein_match	26203	26358	6.6	+	0	target "unknown_G[38..89]"; target_start 245; transcript_id "g2.t1"; gene_id "g2";
scaffold449	AUGUSTUS	protein_match	26362	26457	4.43	+	0	target "unknown_H[1..32]"; target_start 335; transcript_id "g2.t1"; gene_id "g2";
scaffold449	AUGUSTUS	protein_match	26571	26783	6.09	+	0	target "unknown_H[33..103]"; target_start 335; transcript_id "g2.t1"; gene_id "g2";
scaffold449	AUGUSTUS	protein_match	27137	27266	5.97	+	0	target "unknown_I[1..44]"; target_start 482; transcript_id "g2.t1"; gene_id "g2";
scaffold449	AUGUSTUS	protein_match	27352	27353	1	+	2	target "unknown_I[44..44]"; target_start 482; transcript_id "g2.t1"; gene_id "g2";
scaffold449	AUGUSTUS	protein_match	27354	27398	6.75	+	0	target "unknown_J[1..15]"; target_start 526; transcript_id "g2.t1"; gene_id "g2";
scaffold449	AUGUSTUS	protein_match	27487	27588	5.32	+	2	target "unknown_J[16..50]"; target_start 525; transcript_id "g2.t1"; gene_id "g2";
scaffold449	AUGUSTUS	protein_match	27689	27760	6.39	+	0	target "unknown_J[50..73]"; target_start 526; transcript_id "g2.t1"; gene_id "g2";
scaffold449	AUGUSTUS	protein_match	27761	27796	3.46	+	0	target "unknown_K[1..12]"; target_start 599; transcript_id "g2.t1"; gene_id "g2";
scaffold449	AUGUSTUS	protein_match	29384	29526	5.42	+	2	target "unknown_K[13..60]"; target_start 598; transcript_id "g2.t1"; gene_id "g2";
scaffold449	AUGUSTUS	protein_match	29589	29610	4.03	+	1	target "unknown_K[60..67]"; target_start 599; transcript_id "g2.t1"; gene_id "g2";
scaffold449	AUGUSTUS	protein_match	29611	29683	4.68	+	0	target "unknown_L[1..25]"; target_start 666; transcript_id "g2.t1"; gene_id "g2";
scaffold449	AUGUSTUS	protein_match	29775	29815	10.1	+	2	target "unknown_L[25..38]"; target_start 666; transcript_id "g2.t1"; gene_id "g2";
scaffold449	AUGUSTUS	protein_match	30665	30694	4.58	+	0	target "unknown_M[1..10]"; target_start 724; transcript_id "g2.t1"; gene_id "g2";
scaffold449	AUGUSTUS	protein_match	31348	31451	5.06	+	0	target "unknown_N[1..35]"; target_start 793; transcript_id "g2.t1"; gene_id "g2";
scaffold449	AUGUSTUS	protein_match	32088	32166	4.33	+	1	target "unknown_N[35..61]"; target_start 793; transcript_id "g2.t1"; gene_id "g2";
scaffold449	AUGUSTUS	protein_match	32266	32355	4.49	+	0	target "unknown_Q[1..30]"; target_start 887; transcript_id "g2.t1"; gene_id "g2";
scaffold449	AUGUSTUS	protein_match	32371	32544	3.77	+	0	target "unknown_R[1..58]"; target_start 922; transcript_id "g2.t1"; gene_id "g2";
scaffold449	AUGUSTUS	protein_match	33766	33780	4.65	+	0	target "unknown_R[59..63]"; target_start 922; transcript_id "g2.t1"; gene_id "g2";
scaffold449	AUGUSTUS	protein_match	33793	33801	4.48	+	0	target "unknown_S[1..3]"; target_start 989; transcript_id "g2.t1"; gene_id "g2";
scaffold449	AUGUSTUS	protein_match	33991	34047	5.75	+	0	target "unknown_S[4..22]"; target_start 989; transcript_id "g2.t1"; gene_id "g2";
scaffold449	AUGUSTUS	protein_match	34078	34185	4.7	+	0	target "unknown_U[1..36]"; target_start 1021; transcript_id "g2.t1"; gene_id "g2";
scaffold449	AUGUSTUS	protein_match	34192	34192	1	+	0	target "unknown_V[1..1]"; target_start 1059; transcript_id "g2.t1"; gene_id "g2";
scaffold449	AUGUSTUS	protein_match	34271	34404	4.67	+	2	target "unknown_V[1..45]"; target_start 1059; transcript_id "g2.t1"; gene_id "g2";
scaffold449	AUGUSTUS	protein_match	34582	34716	4.43	+	0	target "unknown_W[1..45]"; target_start 1119; transcript_id "g2.t1"; gene_id "g2";
scaffold449	AUGUSTUS	protein_match	34950	35021	4.05	+	0	target "unknown_X[1..24]"; target_start 1209; transcript_id "g2.t1"; gene_id "g2";
scaffold449	AUGUSTUS	protein_match	35938	35943	4.45	+	0	target "unknown_Z[1..2]"; target_start 1302; transcript_id "g2.t1"; gene_id "g2";
scaffold449	AUGUSTUS	protein_match	36045	36077	5.02	+	2	target "unknown_Z[3..14]"; target_start 1301; transcript_id "g2.t1"; gene_id "g2";
scaffold449	AUGUSTUS	protein_match	36177	36188	5.02	+	0	target "unknown_Z[14..17]"; target_start 1302; transcript_id "g2.t1"; gene_id "g2";
scaffold449	AUGUSTUS	protein_match	36225	36308	5.45	+	0	target "unknown_AA[1..28]"; target_start 1331; transcript_id "g2.t1"; gene_id "g2";
scaffold449	AUGUSTUS	protein_match	36390	36419	3.96	+	0	target "unknown_AA[29..38]"; target_start 1331; transcript_id "g2.t1"; gene_id "g2";
scaffold449	AUGUSTUS	protein_match	36420	36440	6.03	+	0	target "unknown_AB[1..7]"; target_start 1369; transcript_id "g2.t1"; gene_id "g2";
```
