## Supplementary material for "The *de novo* reference genome and transcriptome assemblies of the wild tomato species *Solanum chilense*": EOG093601SQ.gff

```
scaffold2036	AUGUSTUS	gene	35909	42655	0.02	+	.	g4
scaffold2036	AUGUSTUS	transcript	35909	42655	0.02	+	.	g4.t1
scaffold2036	AUGUSTUS	tss	35909	35909	.	+	.	transcript_id "g4.t1"; gene_id "g4";
scaffold2036	AUGUSTUS	exon	35909	36206	.	+	.	transcript_id "g4.t1"; gene_id "g4";
scaffold2036	AUGUSTUS	start_codon	36081	36083	.	+	0	transcript_id "g4.t1"; gene_id "g4";
scaffold2036	AUGUSTUS	intron	36207	36299	1	+	.	transcript_id "g4.t1"; gene_id "g4";
scaffold2036	AUGUSTUS	intron	36328	38678	0.12	+	.	transcript_id "g4.t1"; gene_id "g4";
scaffold2036	AUGUSTUS	intron	38780	39561	0.66	+	.	transcript_id "g4.t1"; gene_id "g4";
scaffold2036	AUGUSTUS	intron	39766	39942	0.96	+	.	transcript_id "g4.t1"; gene_id "g4";
scaffold2036	AUGUSTUS	intron	41843	41917	0.91	+	.	transcript_id "g4.t1"; gene_id "g4";
scaffold2036	AUGUSTUS	intron	42133	42278	0.58	+	.	transcript_id "g4.t1"; gene_id "g4";
scaffold2036	AUGUSTUS	CDS	36081	36206	0.99	+	0	transcript_id "g4.t1"; gene_id "g4";
scaffold2036	AUGUSTUS	CDS	36300	36327	0.73	+	0	transcript_id "g4.t1"; gene_id "g4";
scaffold2036	AUGUSTUS	exon	36300	36327	.	+	.	transcript_id "g4.t1"; gene_id "g4";
scaffold2036	AUGUSTUS	CDS	38679	38779	0.54	+	2	transcript_id "g4.t1"; gene_id "g4";
scaffold2036	AUGUSTUS	exon	38679	38779	.	+	.	transcript_id "g4.t1"; gene_id "g4";
scaffold2036	AUGUSTUS	CDS	39562	39765	0.65	+	0	transcript_id "g4.t1"; gene_id "g4";
scaffold2036	AUGUSTUS	exon	39562	39765	.	+	.	transcript_id "g4.t1"; gene_id "g4";
scaffold2036	AUGUSTUS	CDS	39943	41842	0.9	+	0	transcript_id "g4.t1"; gene_id "g4";
scaffold2036	AUGUSTUS	exon	39943	41842	.	+	.	transcript_id "g4.t1"; gene_id "g4";
scaffold2036	AUGUSTUS	CDS	41918	42132	0.57	+	2	transcript_id "g4.t1"; gene_id "g4";
scaffold2036	AUGUSTUS	exon	41918	42132	.	+	.	transcript_id "g4.t1"; gene_id "g4";
scaffold2036	AUGUSTUS	CDS	42279	42428	0.72	+	0	transcript_id "g4.t1"; gene_id "g4";
scaffold2036	AUGUSTUS	exon	42279	42655	.	+	.	transcript_id "g4.t1"; gene_id "g4";
scaffold2036	AUGUSTUS	stop_codon	42426	42428	.	+	0	transcript_id "g4.t1"; gene_id "g4";
scaffold2036	AUGUSTUS	tts	42655	42655	.	+	.	transcript_id "g4.t1"; gene_id "g4";
scaffold2036	AUGUSTUS	protein_match	36081	36101	8.64	+	0	target "unknown_A[1..7]"; target_start 0; transcript_id "g4.t1"; gene_id "g4";
scaffold2036	AUGUSTUS	protein_match	36102	36122	7.24	+	0	target "unknown_B[1..7]"; target_start 7; transcript_id "g4.t1"; gene_id "g4";
scaffold2036	AUGUSTUS	protein_match	36123	36206	9.17	+	0	target "unknown_C[1..28]"; target_start 14; transcript_id "g4.t1"; gene_id "g4";
scaffold2036	AUGUSTUS	protein_match	36300	36327	5.86	+	2	target "unknown_C[29..38]"; target_start 13; transcript_id "g4.t1"; gene_id "g4";
scaffold2036	AUGUSTUS	protein_match	38679	38779	8.85	+	1	target "unknown_C[38..72]"; target_start 13; transcript_id "g4.t1"; gene_id "g4";
scaffold2036	AUGUSTUS	protein_match	39562	39651	6.61	+	0	target "unknown_C[72..101]"; target_start 14; transcript_id "g4.t1"; gene_id "g4";
scaffold2036	AUGUSTUS	protein_match	39946	40359	8.48	+	0	target "unknown_D[1..138]"; target_start 154; transcript_id "g4.t1"; gene_id "g4";
scaffold2036	AUGUSTUS	protein_match	40360	41067	8.69	+	0	target "unknown_E[1..236]"; target_start 292; transcript_id "g4.t1"; gene_id "g4";
scaffold2036	AUGUSTUS	protein_match	41068	41472	7.11	+	0	target "unknown_F[1..135]"; target_start 528; transcript_id "g4.t1"; gene_id "g4";
scaffold2036	AUGUSTUS	protein_match	41488	41730	6.83	+	0	target "unknown_G[1..81]"; target_start 668; transcript_id "g4.t1"; gene_id "g4";
scaffold2036	AUGUSTUS	protein_match	41770	41842	4.27	+	0	target "unknown_H[1..25]"; target_start 762; transcript_id "g4.t1"; gene_id "g4";
scaffold2036	AUGUSTUS	protein_match	41918	42000	8.01	+	2	target "unknown_H[25..52]"; target_start 762; transcript_id "g4.t1"; gene_id "g4";
scaffold2036	AUGUSTUS	protein_match	42013	42132	7.1	+	0	target "unknown_I[1..40]"; target_start 818; transcript_id "g4.t1"; gene_id "g4";
scaffold2036	AUGUSTUS	protein_match	42279	42401	7.85	+	0	target "unknown_I[41..81]"; target_start 818; transcript_id "g4.t1"; gene_id "g4";
scaffold2036	AUGUSTUS	protein_match	42402	42425	6.32	+	0	target "unknown_J[1..8]"; target_start 899; transcript_id "g4.t1"; gene_id "g4";
```
