## Supplementary material for "The *de novo* reference genome and transcriptome assemblies of the wild tomato species *Solanum chilense*": EOG093601T9.gff

```
scaffold2381	AUGUSTUS	gene	104318	114766	0.14	-	.	g3
scaffold2381	AUGUSTUS	transcript	104318	114766	0.14	-	.	g3.t1
scaffold2381	AUGUSTUS	tts	104318	104318	.	-	.	transcript_id "g3.t1"; gene_id "g3";
scaffold2381	AUGUSTUS	exon	104318	106272	.	-	.	transcript_id "g3.t1"; gene_id "g3";
scaffold2381	AUGUSTUS	stop_codon	105275	105277	.	-	0	transcript_id "g3.t1"; gene_id "g3";
scaffold2381	AUGUSTUS	intron	106273	106860	0.83	-	.	transcript_id "g3.t1"; gene_id "g3";
scaffold2381	AUGUSTUS	intron	107106	107913	0.98	-	.	transcript_id "g3.t1"; gene_id "g3";
scaffold2381	AUGUSTUS	intron	108114	108205	0.97	-	.	transcript_id "g3.t1"; gene_id "g3";
scaffold2381	AUGUSTUS	intron	108858	108945	1	-	.	transcript_id "g3.t1"; gene_id "g3";
scaffold2381	AUGUSTUS	CDS	105275	106272	0.86	-	2	transcript_id "g3.t1"; gene_id "g3";
scaffold2381	AUGUSTUS	CDS	106861	107105	0.86	-	1	transcript_id "g3.t1"; gene_id "g3";
scaffold2381	AUGUSTUS	exon	106861	107105	.	-	.	transcript_id "g3.t1"; gene_id "g3";
scaffold2381	AUGUSTUS	CDS	107914	108113	1	-	0	transcript_id "g3.t1"; gene_id "g3";
scaffold2381	AUGUSTUS	exon	107914	108113	.	-	.	transcript_id "g3.t1"; gene_id "g3";
scaffold2381	AUGUSTUS	CDS	108206	108857	0.97	-	1	transcript_id "g3.t1"; gene_id "g3";
scaffold2381	AUGUSTUS	exon	108206	108857	.	-	.	transcript_id "g3.t1"; gene_id "g3";
scaffold2381	AUGUSTUS	CDS	108946	109217	1	-	0	transcript_id "g3.t1"; gene_id "g3";
scaffold2381	AUGUSTUS	exon	108946	109217	.	-	.	transcript_id "g3.t1"; gene_id "g3";
scaffold2381	AUGUSTUS	start_codon	109215	109217	.	-	0	transcript_id "g3.t1"; gene_id "g3";
scaffold2381	AUGUSTUS	exon	114178	114766	.	-	.	transcript_id "g3.t1"; gene_id "g3";
scaffold2381	AUGUSTUS	tss	114766	114766	.	-	.	transcript_id "g3.t1"; gene_id "g3";
scaffold2381	AUGUSTUS	protein_match	105368	105454	2.89	-	0	target "unknown_E[1..29]"; target_start 729; transcript_id "g3.t1"; gene_id "g3";
scaffold2381	AUGUSTUS	protein_match	105647	105814	5.69	-	0	target "unknown_D[1..56]"; target_start 609; transcript_id "g3.t1"; gene_id "g3";
scaffold2381	AUGUSTUS	protein_match	105818	105925	6.53	-	0	target "unknown_C[1..36]"; target_start 572; transcript_id "g3.t1"; gene_id "g3";
scaffold2381	AUGUSTUS	protein_match	105929	106272	7.41	-	2	target "unknown_B[2..116]"; target_start 455; transcript_id "g3.t1"; gene_id "g3";
scaffold2381	AUGUSTUS	protein_match	106861	106864	3.84	-	0	target "unknown_B[1..2]"; target_start 455; transcript_id "g3.t1"; gene_id "g3";
scaffold2381	AUGUSTUS	protein_match	107916	108113	7.91	-	0	target "unknown_A[309..374]"; target_start 0; transcript_id "g3.t1"; gene_id "g3";
scaffold2381	AUGUSTUS	protein_match	108206	108857	9.18	-	1	target "unknown_A[91..308]"; target_start 0; transcript_id "g3.t1"; gene_id "g3";
scaffold2381	AUGUSTUS	protein_match	108946	109217	8.87	-	0	target "unknown_A[1..91]"; target_start 0; transcript_id "g3.t1"; gene_id "g3";
```
