## Supplementary material for "The *de novo* reference genome and transcriptome assemblies of the wild tomato species *Solanum chilense*": EOG093601TR.gff

```
scaffold3590	AUGUSTUS	gene	10192	14371	0.07	-	.	g2
scaffold3590	AUGUSTUS	transcript	10192	14371	0.07	-	.	g2.t1
scaffold3590	AUGUSTUS	tts	10192	10192	.	-	.	transcript_id "g2.t1"; gene_id "g2";
scaffold3590	AUGUSTUS	exon	10192	13295	.	-	.	transcript_id "g2.t1"; gene_id "g2";
scaffold3590	AUGUSTUS	stop_codon	10403	10405	.	-	0	transcript_id "g2.t1"; gene_id "g2";
scaffold3590	AUGUSTUS	CDS	10403	13192	0.91	-	0	transcript_id "g2.t1"; gene_id "g2";
scaffold3590	AUGUSTUS	start_codon	13190	13192	.	-	0	transcript_id "g2.t1"; gene_id "g2";
scaffold3590	AUGUSTUS	exon	14225	14371	.	-	.	transcript_id "g2.t1"; gene_id "g2";
scaffold3590	AUGUSTUS	tss	14371	14371	.	-	.	transcript_id "g2.t1"; gene_id "g2";
scaffold3590	AUGUSTUS	protein_match	10424	10564	8.51	-	0	target "unknown_P[1..47]"; target_start 876; transcript_id "g2.t1"; gene_id "g2";
scaffold3590	AUGUSTUS	protein_match	10568	10750	6.6	-	0	target "unknown_O[1..61]"; target_start 814; transcript_id "g2.t1"; gene_id "g2";
scaffold3590	AUGUSTUS	protein_match	10754	11239	6.66	-	0	target "unknown_N[1..162]"; target_start 651; transcript_id "g2.t1"; gene_id "g2";
scaffold3590	AUGUSTUS	protein_match	11240	11332	5.9	-	0	target "unknown_M[1..31]"; target_start 620; transcript_id "g2.t1"; gene_id "g2";
scaffold3590	AUGUSTUS	protein_match	11336	11437	5.41	-	0	target "unknown_L[1..34]"; target_start 585; transcript_id "g2.t1"; gene_id "g2";
scaffold3590	AUGUSTUS	protein_match	11438	11749	5.64	-	0	target "unknown_K[1..104]"; target_start 481; transcript_id "g2.t1"; gene_id "g2";
scaffold3590	AUGUSTUS	protein_match	11750	11797	4.54	-	0	target "unknown_J[1..16]"; target_start 465; transcript_id "g2.t1"; gene_id "g2";
scaffold3590	AUGUSTUS	protein_match	11912	11938	5.24	-	0	target "unknown_I[1..9]"; target_start 418; transcript_id "g2.t1"; gene_id "g2";
scaffold3590	AUGUSTUS	protein_match	11939	12103	5.71	-	0	target "unknown_H[1..55]"; target_start 363; transcript_id "g2.t1"; gene_id "g2";
scaffold3590	AUGUSTUS	protein_match	12113	12154	7.09	-	0	target "unknown_G[1..14]"; target_start 346; transcript_id "g2.t1"; gene_id "g2";
scaffold3590	AUGUSTUS	protein_match	12161	12256	5.9	-	0	target "unknown_F[1..32]"; target_start 312; transcript_id "g2.t1"; gene_id "g2";
scaffold3590	AUGUSTUS	protein_match	12266	12349	4.6	-	0	target "unknown_E[1..28]"; target_start 281; transcript_id "g2.t1"; gene_id "g2";
scaffold3590	AUGUSTUS	protein_match	12350	12397	5.61	-	0	target "unknown_D[1..16]"; target_start 265; transcript_id "g2.t1"; gene_id "g2";
scaffold3590	AUGUSTUS	protein_match	12452	12556	5.12	-	0	target "unknown_C[1..35]"; target_start 212; transcript_id "g2.t1"; gene_id "g2";
scaffold3590	AUGUSTUS	protein_match	12557	12649	5.37	-	0	target "unknown_B[1..31]"; target_start 181; transcript_id "g2.t1"; gene_id "g2";
scaffold3590	AUGUSTUS	protein_match	12653	12700	4.83	-	0	target "unknown_A[1..16]"; target_start 164; transcript_id "g2.t1"; gene_id "g2";
```
