## Supplementary material for "The *de novo* reference genome and transcriptome assemblies of the wild tomato species *Solanum chilense*": EOG093601U2.gff

```
scaffold797	AUGUSTUS	gene	164809	172387	0.06	+	.	g3
scaffold797	AUGUSTUS	transcript	164809	172387	0.06	+	.	g3.t1
scaffold797	AUGUSTUS	tss	164809	164809	.	+	.	transcript_id "g3.t1"; gene_id "g3";
scaffold797	AUGUSTUS	exon	164809	166130	.	+	.	transcript_id "g3.t1"; gene_id "g3";
scaffold797	AUGUSTUS	start_codon	164827	164829	.	+	0	transcript_id "g3.t1"; gene_id "g3";
scaffold797	AUGUSTUS	intron	166131	166498	1	+	.	transcript_id "g3.t1"; gene_id "g3";
scaffold797	AUGUSTUS	intron	166689	166755	0.99	+	.	transcript_id "g3.t1"; gene_id "g3";
scaffold797	AUGUSTUS	intron	166789	166882	0.98	+	.	transcript_id "g3.t1"; gene_id "g3";
scaffold797	AUGUSTUS	intron	167504	167696	1	+	.	transcript_id "g3.t1"; gene_id "g3";
scaffold797	AUGUSTUS	CDS	164827	166130	1	+	0	transcript_id "g3.t1"; gene_id "g3";
scaffold797	AUGUSTUS	CDS	166499	166688	1	+	1	transcript_id "g3.t1"; gene_id "g3";
scaffold797	AUGUSTUS	exon	166499	166688	.	+	.	transcript_id "g3.t1"; gene_id "g3";
scaffold797	AUGUSTUS	CDS	166756	166788	0.99	+	0	transcript_id "g3.t1"; gene_id "g3";
scaffold797	AUGUSTUS	exon	166756	166788	.	+	.	transcript_id "g3.t1"; gene_id "g3";
scaffold797	AUGUSTUS	CDS	166883	167503	0.98	+	0	transcript_id "g3.t1"; gene_id "g3";
scaffold797	AUGUSTUS	exon	166883	167503	.	+	.	transcript_id "g3.t1"; gene_id "g3";
scaffold797	AUGUSTUS	CDS	167697	168323	1	+	0	transcript_id "g3.t1"; gene_id "g3";
scaffold797	AUGUSTUS	exon	167697	168550	.	+	.	transcript_id "g3.t1"; gene_id "g3";
scaffold797	AUGUSTUS	stop_codon	168321	168323	.	+	0	transcript_id "g3.t1"; gene_id "g3";
scaffold797	AUGUSTUS	exon	172063	172387	.	+	.	transcript_id "g3.t1"; gene_id "g3";
scaffold797	AUGUSTUS	tts	172387	172387	.	+	.	transcript_id "g3.t1"; gene_id "g3";
scaffold797	AUGUSTUS	protein_match	164941	165009	3.82	+	0	target "unknown_C[1..23]"; target_start 38; transcript_id "g3.t1"; gene_id "g3";
scaffold797	AUGUSTUS	protein_match	165019	165099	6.16	+	0	target "unknown_D[1..27]"; target_start 64; transcript_id "g3.t1"; gene_id "g3";
scaffold797	AUGUSTUS	protein_match	165115	165309	5.86	+	0	target "unknown_E[1..65]"; target_start 96; transcript_id "g3.t1"; gene_id "g3";
scaffold797	AUGUSTUS	protein_match	165328	165516	5.54	+	0	target "unknown_F[1..63]"; target_start 167; transcript_id "g3.t1"; gene_id "g3";
scaffold797	AUGUSTUS	protein_match	165517	165585	4.96	+	0	target "unknown_G[1..23]"; target_start 230; transcript_id "g3.t1"; gene_id "g3";
scaffold797	AUGUSTUS	protein_match	165586	165720	4.5	+	0	target "unknown_H[1..45]"; target_start 253; transcript_id "g3.t1"; gene_id "g3";
scaffold797	AUGUSTUS	protein_match	165724	165882	5.88	+	0	target "unknown_I[1..53]"; target_start 299; transcript_id "g3.t1"; gene_id "g3";
scaffold797	AUGUSTUS	protein_match	165892	165954	5.78	+	0	target "unknown_J[1..21]"; target_start 355; transcript_id "g3.t1"; gene_id "g3";
scaffold797	AUGUSTUS	protein_match	165967	165996	4.28	+	0	target "unknown_K[1..10]"; target_start 380; transcript_id "g3.t1"; gene_id "g3";
scaffold797	AUGUSTUS	protein_match	166006	166130	5.33	+	0	target "unknown_L[1..42]"; target_start 393; transcript_id "g3.t1"; gene_id "g3";
scaffold797	AUGUSTUS	protein_match	166499	166499	1	+	1	target "unknown_L[42..42]"; target_start 393; transcript_id "g3.t1"; gene_id "g3";
scaffold797	AUGUSTUS	protein_match	166500	166619	6.54	+	0	target "unknown_M[1..40]"; target_start 435; transcript_id "g3.t1"; gene_id "g3";
scaffold797	AUGUSTUS	protein_match	166786	166788	9.07	+	0	target "unknown_N[1..1]"; target_start 508; transcript_id "g3.t1"; gene_id "g3";
scaffold797	AUGUSTUS	protein_match	166883	166915	7.69	+	0	target "unknown_N[2..12]"; target_start 508; transcript_id "g3.t1"; gene_id "g3";
scaffold797	AUGUSTUS	protein_match	166985	167011	8.3	+	0	target "unknown_O[1..9]"; target_start 543; transcript_id "g3.t1"; gene_id "g3";
scaffold797	AUGUSTUS	protein_match	167045	167077	5.15	+	0	target "unknown_P[1..11]"; target_start 563; transcript_id "g3.t1"; gene_id "g3";
scaffold797	AUGUSTUS	protein_match	167078	167224	5.37	+	0	target "unknown_Q[1..49]"; target_start 574; transcript_id "g3.t1"; gene_id "g3";
scaffold797	AUGUSTUS	protein_match	167282	167347	5.95	+	0	target "unknown_R[1..22]"; target_start 642; transcript_id "g3.t1"; gene_id "g3";
scaffold797	AUGUSTUS	protein_match	167369	167491	4.31	+	0	target "unknown_S[1..41]"; target_start 671; transcript_id "g3.t1"; gene_id "g3";
scaffold797	AUGUSTUS	protein_match	167748	167816	5.47	+	0	target "unknown_U[1..23]"; target_start 733; transcript_id "g3.t1"; gene_id "g3";
scaffold797	AUGUSTUS	protein_match	167820	168056	5.24	+	0	target "unknown_V[1..79]"; target_start 757; transcript_id "g3.t1"; gene_id "g3";
scaffold797	AUGUSTUS	protein_match	168057	168302	6.55	+	0	target "unknown_W[1..82]"; target_start 836; transcript_id "g3.t1"; gene_id "g3";
```
