## Supplementary material for "The *de novo* reference genome and transcriptome assemblies of the wild tomato species *Solanum chilense*": EOG093601UA.gff

```
scaffold23114	AUGUSTUS	gene	839	3461	0.15	+	.	g1
scaffold23114	AUGUSTUS	transcript	839	3461	0.15	+	.	g1.t1
scaffold23114	AUGUSTUS	exon	839	937	.	+	.	transcript_id "g1.t1"; gene_id "g1";
scaffold23114	AUGUSTUS	start_codon	857	859	.	+	0	transcript_id "g1.t1"; gene_id "g1";
scaffold23114	AUGUSTUS	intron	938	1031	0.91	+	.	transcript_id "g1.t1"; gene_id "g1";
scaffold23114	AUGUSTUS	intron	1354	1676	0.87	+	.	transcript_id "g1.t1"; gene_id "g1";
scaffold23114	AUGUSTUS	intron	1895	2542	0.6	+	.	transcript_id "g1.t1"; gene_id "g1";
scaffold23114	AUGUSTUS	intron	2721	2861	1	+	.	transcript_id "g1.t1"; gene_id "g1";
scaffold23114	AUGUSTUS	CDS	857	937	0.69	+	0	transcript_id "g1.t1"; gene_id "g1";
scaffold23114	AUGUSTUS	CDS	1032	1353	0.93	+	0	transcript_id "g1.t1"; gene_id "g1";
scaffold23114	AUGUSTUS	exon	1032	1353	.	+	.	transcript_id "g1.t1"; gene_id "g1";
scaffold23114	AUGUSTUS	CDS	1677	1894	0.89	+	2	transcript_id "g1.t1"; gene_id "g1";
scaffold23114	AUGUSTUS	exon	1677	1894	.	+	.	transcript_id "g1.t1"; gene_id "g1";
scaffold23114	AUGUSTUS	CDS	2543	2720	0.89	+	0	transcript_id "g1.t1"; gene_id "g1";
scaffold23114	AUGUSTUS	exon	2543	2720	.	+	.	transcript_id "g1.t1"; gene_id "g1";
scaffold23114	AUGUSTUS	CDS	2862	3346	1	+	2	transcript_id "g1.t1"; gene_id "g1";
scaffold23114	AUGUSTUS	exon	2862	3461	.	+	.	transcript_id "g1.t1"; gene_id "g1";
scaffold23114	AUGUSTUS	stop_codon	3344	3346	.	+	0	transcript_id "g1.t1"; gene_id "g1";
scaffold23114	AUGUSTUS	tts	3461	3461	.	+	.	transcript_id "g1.t1"; gene_id "g1";
```
