## Supplementary material for "The *de novo* reference genome and transcriptome assemblies of the wild tomato species *Solanum chilense*": EOG093601UC.gff

```
scaffold2994	AUGUSTUS	gene	15096	23561	0.01	+	.	g3
scaffold2994	AUGUSTUS	transcript	15096	23561	0.01	+	.	g3.t1
scaffold2994	AUGUSTUS	tss	15096	15096	.	+	.	transcript_id "g3.t1"; gene_id "g3";
scaffold2994	AUGUSTUS	exon	15096	15628	.	+	.	transcript_id "g3.t1"; gene_id "g3";
scaffold2994	AUGUSTUS	start_codon	15248	15250	.	+	0	transcript_id "g3.t1"; gene_id "g3";
scaffold2994	AUGUSTUS	intron	15629	17424	0.03	+	.	transcript_id "g3.t1"; gene_id "g3";
scaffold2994	AUGUSTUS	intron	17532	17697	0.87	+	.	transcript_id "g3.t1"; gene_id "g3";
scaffold2994	AUGUSTUS	intron	18623	19623	0.42	+	.	transcript_id "g3.t1"; gene_id "g3";
scaffold2994	AUGUSTUS	intron	19872	21107	0.75	+	.	transcript_id "g3.t1"; gene_id "g3";
scaffold2994	AUGUSTUS	intron	21235	21446	1	+	.	transcript_id "g3.t1"; gene_id "g3";
scaffold2994	AUGUSTUS	intron	21723	21824	0.87	+	.	transcript_id "g3.t1"; gene_id "g3";
scaffold2994	AUGUSTUS	intron	22093	22989	0.3	+	.	transcript_id "g3.t1"; gene_id "g3";
scaffold2994	AUGUSTUS	CDS	15248	15628	1	+	0	transcript_id "g3.t1"; gene_id "g3";
scaffold2994	AUGUSTUS	CDS	17425	17531	0.99	+	0	transcript_id "g3.t1"; gene_id "g3";
scaffold2994	AUGUSTUS	exon	17425	17531	.	+	.	transcript_id "g3.t1"; gene_id "g3";
scaffold2994	AUGUSTUS	CDS	17698	18622	0.37	+	1	transcript_id "g3.t1"; gene_id "g3";
scaffold2994	AUGUSTUS	exon	17698	18622	.	+	.	transcript_id "g3.t1"; gene_id "g3";
scaffold2994	AUGUSTUS	CDS	19624	19871	0.75	+	0	transcript_id "g3.t1"; gene_id "g3";
scaffold2994	AUGUSTUS	exon	19624	19871	.	+	.	transcript_id "g3.t1"; gene_id "g3";
scaffold2994	AUGUSTUS	CDS	21108	21234	1	+	1	transcript_id "g3.t1"; gene_id "g3";
scaffold2994	AUGUSTUS	exon	21108	21234	.	+	.	transcript_id "g3.t1"; gene_id "g3";
scaffold2994	AUGUSTUS	CDS	21447	21722	0.91	+	0	transcript_id "g3.t1"; gene_id "g3";
scaffold2994	AUGUSTUS	exon	21447	21722	.	+	.	transcript_id "g3.t1"; gene_id "g3";
scaffold2994	AUGUSTUS	CDS	21825	22092	0.72	+	0	transcript_id "g3.t1"; gene_id "g3";
scaffold2994	AUGUSTUS	exon	21825	22092	.	+	.	transcript_id "g3.t1"; gene_id "g3";
scaffold2994	AUGUSTUS	CDS	22990	23327	1	+	2	transcript_id "g3.t1"; gene_id "g3";
scaffold2994	AUGUSTUS	exon	22990	23561	.	+	.	transcript_id "g3.t1"; gene_id "g3";
scaffold2994	AUGUSTUS	stop_codon	23325	23327	.	+	0	transcript_id "g3.t1"; gene_id "g3";
scaffold2994	AUGUSTUS	tts	23561	23561	.	+	.	transcript_id "g3.t1"; gene_id "g3";
scaffold2994	AUGUSTUS	protein_match	15248	15292	6.22	+	0	target "unknown_A[1..15]"; target_start 0; transcript_id "g3.t1"; gene_id "g3";
scaffold2994	AUGUSTUS	protein_match	15332	15379	4.11	+	0	target "unknown_B[1..16]"; target_start 28; transcript_id "g3.t1"; gene_id "g3";
scaffold2994	AUGUSTUS	protein_match	15380	15418	4.51	+	0	target "unknown_C[1..13]"; target_start 44; transcript_id "g3.t1"; gene_id "g3";
scaffold2994	AUGUSTUS	protein_match	15596	15628	3.12	+	0	target "unknown_D[1..11]"; target_start 116; transcript_id "g3.t1"; gene_id "g3";
scaffold2994	AUGUSTUS	protein_match	17425	17531	9.9	+	2	target "unknown_D[12..47]"; target_start 115; transcript_id "g3.t1"; gene_id "g3";
scaffold2994	AUGUSTUS	protein_match	17698	17770	6.92	+	1	target "unknown_D[47..71]"; target_start 116; transcript_id "g3.t1"; gene_id "g3";
scaffold2994	AUGUSTUS	protein_match	17795	17878	7.94	+	0	target "unknown_E[1..28]"; target_start 195; transcript_id "g3.t1"; gene_id "g3";
scaffold2994	AUGUSTUS	protein_match	17879	18562	8.74	+	0	target "unknown_F[1..228]"; target_start 223; transcript_id "g3.t1"; gene_id "g3";
scaffold2994	AUGUSTUS	protein_match	18563	18622	12.4	+	0	target "unknown_G[1..20]"; target_start 451; transcript_id "g3.t1"; gene_id "g3";
scaffold2994	AUGUSTUS	protein_match	19624	19871	7.68	+	2	target "unknown_G[21..103]"; target_start 450; transcript_id "g3.t1"; gene_id "g3";
scaffold2994	AUGUSTUS	protein_match	21108	21234	8.86	+	0	target "unknown_G[104..146]"; target_start 450; transcript_id "g3.t1"; gene_id "g3";
scaffold2994	AUGUSTUS	protein_match	21447	21722	9.77	+	2	target "unknown_G[146..238]"; target_start 450; transcript_id "g3.t1"; gene_id "g3";
scaffold2994	AUGUSTUS	protein_match	21825	21944	7.64	+	0	target "unknown_G[238..277]"; target_start 451; transcript_id "g3.t1"; gene_id "g3";
scaffold2994	AUGUSTUS	protein_match	22065	22092	2.64	+	0	target "unknown_H[1..10]"; target_start 768; transcript_id "g3.t1"; gene_id "g3";
scaffold2994	AUGUSTUS	protein_match	22990	23042	6.64	+	2	target "unknown_H[10..27]"; target_start 768; transcript_id "g3.t1"; gene_id "g3";
scaffold2994	AUGUSTUS	protein_match	23169	23306	5.03	+	0	target "unknown_J[1..46]"; target_start 837; transcript_id "g3.t1"; gene_id "g3";
```
