## Supplementary material for "The *de novo* reference genome and transcriptome assemblies of the wild tomato species *Solanum chilense*": EOG093601VD.gff

```
scaffold1315	AUGUSTUS	gene	58131	61036	0.03	-	.	g4
scaffold1315	AUGUSTUS	transcript	58131	61036	0.03	-	.	g4.t1
scaffold1315	AUGUSTUS	tts	58131	58131	.	-	.	transcript_id "g4.t1"; gene_id "g4";
scaffold1315	AUGUSTUS	exon	58131	61036	.	-	.	transcript_id "g4.t1"; gene_id "g4";
scaffold1315	AUGUSTUS	stop_codon	58350	58352	.	-	0	transcript_id "g4.t1"; gene_id "g4";
scaffold1315	AUGUSTUS	CDS	58350	60965	0.33	-	0	transcript_id "g4.t1"; gene_id "g4";
scaffold1315	AUGUSTUS	start_codon	60963	60965	.	-	0	transcript_id "g4.t1"; gene_id "g4";
scaffold1315	AUGUSTUS	tss	61036	61036	.	-	.	transcript_id "g4.t1"; gene_id "g4";
scaffold1315	AUGUSTUS	protein_match	58353	58382	11.7	-	0	target "unknown_C[1..10]"; target_start 861; transcript_id "g4.t1"; gene_id "g4";
scaffold1315	AUGUSTUS	protein_match	58383	59882	7.12	-	0	target "unknown_B[1..500]"; target_start 361; transcript_id "g4.t1"; gene_id "g4";
scaffold1315	AUGUSTUS	protein_match	59883	60401	5.68	-	0	target "unknown_A[1..173]"; target_start 188; transcript_id "g4.t1"; gene_id "g4";
```
