## Supplementary material for "The *de novo* reference genome and transcriptome assemblies of the wild tomato species *Solanum chilense*": EOG093601WC.gff

```
scaffold343	AUGUSTUS	gene	25998	36624	0.07	-	.	g5
scaffold343	AUGUSTUS	transcript	25998	36624	0.07	-	.	g5.t1
scaffold343	AUGUSTUS	tts	25998	25998	.	-	.	transcript_id "g5.t1"; gene_id "g5";
scaffold343	AUGUSTUS	exon	25998	26979	.	-	.	transcript_id "g5.t1"; gene_id "g5";
scaffold343	AUGUSTUS	stop_codon	26209	26211	.	-	0	transcript_id "g5.t1"; gene_id "g5";
scaffold343	AUGUSTUS	intron	26980	27094	0.91	-	.	transcript_id "g5.t1"; gene_id "g5";
scaffold343	AUGUSTUS	intron	27318	27701	0.97	-	.	transcript_id "g5.t1"; gene_id "g5";
scaffold343	AUGUSTUS	intron	28059	28152	1	-	.	transcript_id "g5.t1"; gene_id "g5";
scaffold343	AUGUSTUS	intron	28236	28744	0.99	-	.	transcript_id "g5.t1"; gene_id "g5";
scaffold343	AUGUSTUS	intron	28835	30141	0.96	-	.	transcript_id "g5.t1"; gene_id "g5";
scaffold343	AUGUSTUS	intron	30286	30383	0.98	-	.	transcript_id "g5.t1"; gene_id "g5";
scaffold343	AUGUSTUS	intron	30468	31198	0.9	-	.	transcript_id "g5.t1"; gene_id "g5";
scaffold343	AUGUSTUS	intron	31352	31519	0.65	-	.	transcript_id "g5.t1"; gene_id "g5";
scaffold343	AUGUSTUS	intron	31613	32146	0.58	-	.	transcript_id "g5.t1"; gene_id "g5";
scaffold343	AUGUSTUS	intron	32219	32808	0.95	-	.	transcript_id "g5.t1"; gene_id "g5";
scaffold343	AUGUSTUS	intron	32890	32987	0.97	-	.	transcript_id "g5.t1"; gene_id "g5";
scaffold343	AUGUSTUS	intron	33057	33884	0.87	-	.	transcript_id "g5.t1"; gene_id "g5";
scaffold343	AUGUSTUS	intron	33961	34505	0.54	-	.	transcript_id "g5.t1"; gene_id "g5";
scaffold343	AUGUSTUS	intron	34626	34717	0.98	-	.	transcript_id "g5.t1"; gene_id "g5";
scaffold343	AUGUSTUS	intron	34794	35697	0.87	-	.	transcript_id "g5.t1"; gene_id "g5";
scaffold343	AUGUSTUS	CDS	26209	26979	0.91	-	0	transcript_id "g5.t1"; gene_id "g5";
scaffold343	AUGUSTUS	CDS	27095	27317	0.97	-	1	transcript_id "g5.t1"; gene_id "g5";
scaffold343	AUGUSTUS	exon	27095	27317	.	-	.	transcript_id "g5.t1"; gene_id "g5";
scaffold343	AUGUSTUS	CDS	27702	28058	0.97	-	1	transcript_id "g5.t1"; gene_id "g5";
scaffold343	AUGUSTUS	exon	27702	28058	.	-	.	transcript_id "g5.t1"; gene_id "g5";
scaffold343	AUGUSTUS	CDS	28153	28235	1	-	0	transcript_id "g5.t1"; gene_id "g5";
scaffold343	AUGUSTUS	exon	28153	28235	.	-	.	transcript_id "g5.t1"; gene_id "g5";
scaffold343	AUGUSTUS	CDS	28745	28834	1	-	0	transcript_id "g5.t1"; gene_id "g5";
scaffold343	AUGUSTUS	exon	28745	28834	.	-	.	transcript_id "g5.t1"; gene_id "g5";
scaffold343	AUGUSTUS	CDS	30142	30285	0.96	-	0	transcript_id "g5.t1"; gene_id "g5";
scaffold343	AUGUSTUS	exon	30142	30285	.	-	.	transcript_id "g5.t1"; gene_id "g5";
scaffold343	AUGUSTUS	CDS	30384	30467	0.97	-	0	transcript_id "g5.t1"; gene_id "g5";
scaffold343	AUGUSTUS	exon	30384	30467	.	-	.	transcript_id "g5.t1"; gene_id "g5";
scaffold343	AUGUSTUS	CDS	31199	31351	0.96	-	0	transcript_id "g5.t1"; gene_id "g5";
scaffold343	AUGUSTUS	exon	31199	31351	.	-	.	transcript_id "g5.t1"; gene_id "g5";
scaffold343	AUGUSTUS	CDS	31520	31612	0.63	-	0	transcript_id "g5.t1"; gene_id "g5";
scaffold343	AUGUSTUS	exon	31520	31612	.	-	.	transcript_id "g5.t1"; gene_id "g5";
scaffold343	AUGUSTUS	CDS	32147	32218	0.81	-	0	transcript_id "g5.t1"; gene_id "g5";
scaffold343	AUGUSTUS	exon	32147	32218	.	-	.	transcript_id "g5.t1"; gene_id "g5";
scaffold343	AUGUSTUS	CDS	32809	32889	1	-	0	transcript_id "g5.t1"; gene_id "g5";
scaffold343	AUGUSTUS	exon	32809	32889	.	-	.	transcript_id "g5.t1"; gene_id "g5";
scaffold343	AUGUSTUS	CDS	32988	33056	0.88	-	0	transcript_id "g5.t1"; gene_id "g5";
scaffold343	AUGUSTUS	exon	32988	33056	.	-	.	transcript_id "g5.t1"; gene_id "g5";
scaffold343	AUGUSTUS	CDS	33885	33960	0.92	-	1	transcript_id "g5.t1"; gene_id "g5";
scaffold343	AUGUSTUS	exon	33885	33960	.	-	.	transcript_id "g5.t1"; gene_id "g5";
scaffold343	AUGUSTUS	CDS	34506	34625	0.8	-	1	transcript_id "g5.t1"; gene_id "g5";
scaffold343	AUGUSTUS	exon	34506	34625	.	-	.	transcript_id "g5.t1"; gene_id "g5";
scaffold343	AUGUSTUS	CDS	34718	34793	0.95	-	2	transcript_id "g5.t1"; gene_id "g5";
scaffold343	AUGUSTUS	exon	34718	34793	.	-	.	transcript_id "g5.t1"; gene_id "g5";
scaffold343	AUGUSTUS	CDS	35698	36370	0.89	-	0	transcript_id "g5.t1"; gene_id "g5";
scaffold343	AUGUSTUS	exon	35698	36624	.	-	.	transcript_id "g5.t1"; gene_id "g5";
scaffold343	AUGUSTUS	start_codon	36368	36370	.	-	0	transcript_id "g5.t1"; gene_id "g5";
scaffold343	AUGUSTUS	tss	36624	36624	.	-	.	transcript_id "g5.t1"; gene_id "g5";
scaffold343	AUGUSTUS	protein_match	26386	26493	4.03	-	0	target "unknown_V[1..36]"; target_start 960; transcript_id "g5.t1"; gene_id "g5";
scaffold343	AUGUSTUS	protein_match	26602	26643	4.23	-	0	target "unknown_U[1..14]"; target_start 910; transcript_id "g5.t1"; gene_id "g5";
scaffold343	AUGUSTUS	protein_match	26647	26706	5.24	-	0	target "unknown_T[1..20]"; target_start 889; transcript_id "g5.t1"; gene_id "g5";
scaffold343	AUGUSTUS	protein_match	26803	26841	4.07	-	0	target "unknown_S[1..13]"; target_start 844; transcript_id "g5.t1"; gene_id "g5";
scaffold343	AUGUSTUS	protein_match	26857	26979	6.37	-	0	target "unknown_R[14..54]"; target_start 785; transcript_id "g5.t1"; gene_id "g5";
scaffold343	AUGUSTUS	protein_match	27095	27133	9.53	-	0	target "unknown_R[1..13]"; target_start 785; transcript_id "g5.t1"; gene_id "g5";
scaffold343	AUGUSTUS	protein_match	27134	27317	9.14	-	1	target "unknown_Q[11..72]"; target_start 713; transcript_id "g5.t1"; gene_id "g5";
scaffold343	AUGUSTUS	protein_match	27702	27733	7.61	-	0	target "unknown_Q[1..11]"; target_start 713; transcript_id "g5.t1"; gene_id "g5";
scaffold343	AUGUSTUS	protein_match	27971	28024	5.26	-	0	target "unknown_O[1..18]"; target_start 616; transcript_id "g5.t1"; gene_id "g5";
scaffold343	AUGUSTUS	protein_match	28025	28058	7.04	-	1	target "unknown_N[28..39]"; target_start 577; transcript_id "g5.t1"; gene_id "g5";
scaffold343	AUGUSTUS	protein_match	28153	28235	8.3	-	0	target "unknown_N[1..28]"; target_start 577; transcript_id "g5.t1"; gene_id "g5";
scaffold343	AUGUSTUS	protein_match	28745	28831	8.08	-	0	target "unknown_M[1..29]"; target_start 548; transcript_id "g5.t1"; gene_id "g5";
scaffold343	AUGUSTUS	protein_match	30208	30285	8.5	-	0	target "unknown_L[49..74]"; target_start 451; transcript_id "g5.t1"; gene_id "g5";
scaffold343	AUGUSTUS	protein_match	30384	30467	6.61	-	0	target "unknown_L[21..48]"; target_start 451; transcript_id "g5.t1"; gene_id "g5";
scaffold343	AUGUSTUS	protein_match	31199	31258	5.72	-	0	target "unknown_L[1..20]"; target_start 451; transcript_id "g5.t1"; gene_id "g5";
scaffold343	AUGUSTUS	protein_match	31334	31351	5.21	-	0	target "unknown_J[131..136]"; target_start 290; transcript_id "g5.t1"; gene_id "g5";
scaffold343	AUGUSTUS	protein_match	31520	31612	9.12	-	0	target "unknown_J[100..130]"; target_start 290; transcript_id "g5.t1"; gene_id "g5";
scaffold343	AUGUSTUS	protein_match	32147	32218	9.5	-	0	target "unknown_J[76..99]"; target_start 290; transcript_id "g5.t1"; gene_id "g5";
scaffold343	AUGUSTUS	protein_match	32809	32889	7.18	-	0	target "unknown_J[49..75]"; target_start 290; transcript_id "g5.t1"; gene_id "g5";
scaffold343	AUGUSTUS	protein_match	32988	33056	6.92	-	0	target "unknown_J[26..48]"; target_start 290; transcript_id "g5.t1"; gene_id "g5";
scaffold343	AUGUSTUS	protein_match	33885	33959	5.44	-	0	target "unknown_J[1..25]"; target_start 290; transcript_id "g5.t1"; gene_id "g5";
scaffold343	AUGUSTUS	protein_match	33960	33960	1	-	1	target "unknown_I[41..41]"; target_start 249; transcript_id "g5.t1"; gene_id "g5";
scaffold343	AUGUSTUS	protein_match	34506	34625	9.25	-	1	target "unknown_I[1..41]"; target_start 249; transcript_id "g5.t1"; gene_id "g5";
scaffold343	AUGUSTUS	protein_match	34718	34719	1	-	0	target "unknown_I[1..1]"; target_start 249; transcript_id "g5.t1"; gene_id "g5";
scaffold343	AUGUSTUS	protein_match	34777	34793	6.45	-	2	target "unknown_G[56..61]"; target_start 169; transcript_id "g5.t1"; gene_id "g5";
scaffold343	AUGUSTUS	protein_match	35698	35863	5.92	-	0	target "unknown_G[1..56]"; target_start 169; transcript_id "g5.t1"; gene_id "g5";
scaffold343	AUGUSTUS	protein_match	35864	35923	4.72	-	0	target "unknown_F[1..20]"; target_start 149; transcript_id "g5.t1"; gene_id "g5";
scaffold343	AUGUSTUS	protein_match	35948	36004	4.95	-	0	target "unknown_E[1..19]"; target_start 122; transcript_id "g5.t1"; gene_id "g5";
scaffold343	AUGUSTUS	protein_match	36005	36052	4.56	-	0	target "unknown_D[1..16]"; target_start 106; transcript_id "g5.t1"; gene_id "g5";
scaffold343	AUGUSTUS	protein_match	36230	36283	5.74	-	0	target "unknown_B[1..18]"; target_start 29; transcript_id "g5.t1"; gene_id "g5";
scaffold343	AUGUSTUS	protein_match	36293	36361	4.14	-	0	target "unknown_A[1..23]"; target_start 3; transcript_id "g5.t1"; gene_id "g5";
```
