## Supplementary material for "The *de novo* reference genome and transcriptome assemblies of the wild tomato species *Solanum chilense*": EOG093601XR.gff

```
scaffold2892	AUGUSTUS	gene	9848	16241	0.01	-	.	g1
scaffold2892	AUGUSTUS	transcript	9848	16241	0.01	-	.	g1.t1
scaffold2892	AUGUSTUS	tts	9848	9848	.	-	.	transcript_id "g1.t1"; gene_id "g1";
scaffold2892	AUGUSTUS	exon	9848	10498	.	-	.	transcript_id "g1.t1"; gene_id "g1";
scaffold2892	AUGUSTUS	stop_codon	10391	10393	.	-	0	transcript_id "g1.t1"; gene_id "g1";
scaffold2892	AUGUSTUS	intron	10499	10687	0.48	-	.	transcript_id "g1.t1"; gene_id "g1";
scaffold2892	AUGUSTUS	intron	10745	10939	0.44	-	.	transcript_id "g1.t1"; gene_id "g1";
scaffold2892	AUGUSTUS	intron	11057	11131	1	-	.	transcript_id "g1.t1"; gene_id "g1";
scaffold2892	AUGUSTUS	intron	11232	11478	0.94	-	.	transcript_id "g1.t1"; gene_id "g1";
scaffold2892	AUGUSTUS	intron	11670	11763	0.98	-	.	transcript_id "g1.t1"; gene_id "g1";
scaffold2892	AUGUSTUS	intron	11858	12203	0.99	-	.	transcript_id "g1.t1"; gene_id "g1";
scaffold2892	AUGUSTUS	intron	12310	12435	0.61	-	.	transcript_id "g1.t1"; gene_id "g1";
scaffold2892	AUGUSTUS	intron	12551	12719	0.78	-	.	transcript_id "g1.t1"; gene_id "g1";
scaffold2892	AUGUSTUS	intron	12818	12939	0.98	-	.	transcript_id "g1.t1"; gene_id "g1";
scaffold2892	AUGUSTUS	intron	13219	13677	0.81	-	.	transcript_id "g1.t1"; gene_id "g1";
scaffold2892	AUGUSTUS	intron	13814	13914	0.97	-	.	transcript_id "g1.t1"; gene_id "g1";
scaffold2892	AUGUSTUS	intron	14106	14558	0.99	-	.	transcript_id "g1.t1"; gene_id "g1";
scaffold2892	AUGUSTUS	intron	14860	16076	0.16	-	.	transcript_id "g1.t1"; gene_id "g1";
scaffold2892	AUGUSTUS	CDS	10391	10498	0.26	-	0	transcript_id "g1.t1"; gene_id "g1";
scaffold2892	AUGUSTUS	CDS	10688	10744	0.44	-	0	transcript_id "g1.t1"; gene_id "g1";
scaffold2892	AUGUSTUS	exon	10688	10744	.	-	.	transcript_id "g1.t1"; gene_id "g1";
scaffold2892	AUGUSTUS	CDS	10940	11056	0.91	-	0	transcript_id "g1.t1"; gene_id "g1";
scaffold2892	AUGUSTUS	exon	10940	11056	.	-	.	transcript_id "g1.t1"; gene_id "g1";
scaffold2892	AUGUSTUS	CDS	11132	11231	1	-	1	transcript_id "g1.t1"; gene_id "g1";
scaffold2892	AUGUSTUS	exon	11132	11231	.	-	.	transcript_id "g1.t1"; gene_id "g1";
scaffold2892	AUGUSTUS	CDS	11479	11669	0.94	-	0	transcript_id "g1.t1"; gene_id "g1";
scaffold2892	AUGUSTUS	exon	11479	11669	.	-	.	transcript_id "g1.t1"; gene_id "g1";
scaffold2892	AUGUSTUS	CDS	11764	11857	0.97	-	1	transcript_id "g1.t1"; gene_id "g1";
scaffold2892	AUGUSTUS	exon	11764	11857	.	-	.	transcript_id "g1.t1"; gene_id "g1";
scaffold2892	AUGUSTUS	CDS	12204	12309	0.61	-	2	transcript_id "g1.t1"; gene_id "g1";
scaffold2892	AUGUSTUS	exon	12204	12309	.	-	.	transcript_id "g1.t1"; gene_id "g1";
scaffold2892	AUGUSTUS	CDS	12436	12550	1	-	0	transcript_id "g1.t1"; gene_id "g1";
scaffold2892	AUGUSTUS	exon	12436	12550	.	-	.	transcript_id "g1.t1"; gene_id "g1";
scaffold2892	AUGUSTUS	CDS	12720	12817	0.76	-	2	transcript_id "g1.t1"; gene_id "g1";
scaffold2892	AUGUSTUS	exon	12720	12817	.	-	.	transcript_id "g1.t1"; gene_id "g1";
scaffold2892	AUGUSTUS	CDS	12940	13218	0.85	-	2	transcript_id "g1.t1"; gene_id "g1";
scaffold2892	AUGUSTUS	exon	12940	13218	.	-	.	transcript_id "g1.t1"; gene_id "g1";
scaffold2892	AUGUSTUS	CDS	13678	13813	0.92	-	0	transcript_id "g1.t1"; gene_id "g1";
scaffold2892	AUGUSTUS	exon	13678	13813	.	-	.	transcript_id "g1.t1"; gene_id "g1";
scaffold2892	AUGUSTUS	CDS	13915	14105	0.98	-	2	transcript_id "g1.t1"; gene_id "g1";
scaffold2892	AUGUSTUS	exon	13915	14105	.	-	.	transcript_id "g1.t1"; gene_id "g1";
scaffold2892	AUGUSTUS	CDS	14559	14859	0.26	-	0	transcript_id "g1.t1"; gene_id "g1";
scaffold2892	AUGUSTUS	exon	14559	14859	.	-	.	transcript_id "g1.t1"; gene_id "g1";
scaffold2892	AUGUSTUS	CDS	16077	16172	0.16	-	0	transcript_id "g1.t1"; gene_id "g1";
scaffold2892	AUGUSTUS	exon	16077	16241	.	-	.	transcript_id "g1.t1"; gene_id "g1";
scaffold2892	AUGUSTUS	start_codon	16170	16172	.	-	0	transcript_id "g1.t1"; gene_id "g1";
scaffold2892	AUGUSTUS	tss	16241	16241	.	-	.	transcript_id "g1.t1"; gene_id "g1";
scaffold2892	AUGUSTUS	protein_match	10457	10498	9.59	-	0	target "unknown_M[20..33]"; target_start 608; transcript_id "g1.t1"; gene_id "g1";
scaffold2892	AUGUSTUS	protein_match	10688	10744	6.7	-	0	target "unknown_M[1..19]"; target_start 608; transcript_id "g1.t1"; gene_id "g1";
scaffold2892	AUGUSTUS	protein_match	10940	11056	8.33	-	0	target "unknown_L[71..109]"; target_start 499; transcript_id "g1.t1"; gene_id "g1";
scaffold2892	AUGUSTUS	protein_match	11132	11231	10.2	-	1	target "unknown_L[37..70]"; target_start 499; transcript_id "g1.t1"; gene_id "g1";
scaffold2892	AUGUSTUS	protein_match	11479	11588	8	-	0	target "unknown_L[1..37]"; target_start 499; transcript_id "g1.t1"; gene_id "g1";
scaffold2892	AUGUSTUS	protein_match	11607	11669	7.23	-	0	target "unknown_K[1..21]"; target_start 472; transcript_id "g1.t1"; gene_id "g1";
scaffold2892	AUGUSTUS	protein_match	11764	11857	7.84	-	1	target "unknown_J[67..98]"; target_start 374; transcript_id "g1.t1"; gene_id "g1";
scaffold2892	AUGUSTUS	protein_match	12204	12309	7.35	-	2	target "unknown_J[32..67]"; target_start 374; transcript_id "g1.t1"; gene_id "g1";
scaffold2892	AUGUSTUS	protein_match	12436	12529	7.16	-	0	target "unknown_J[1..32]"; target_start 374; transcript_id "g1.t1"; gene_id "g1";
scaffold2892	AUGUSTUS	protein_match	12720	12797	5.49	-	0	target "unknown_I[1..26]"; target_start 341; transcript_id "g1.t1"; gene_id "g1";
scaffold2892	AUGUSTUS	protein_match	13010	13102	5.53	-	0	target "unknown_G[1..31]"; target_start 280; transcript_id "g1.t1"; gene_id "g1";
scaffold2892	AUGUSTUS	protein_match	13127	13204	5.37	-	0	target "unknown_F[1..26]"; target_start 246; transcript_id "g1.t1"; gene_id "g1";
scaffold2892	AUGUSTUS	protein_match	14026	14058	5.66	-	0	target "unknown_E[1..11]"; target_start 148; transcript_id "g1.t1"; gene_id "g1";
scaffold2892	AUGUSTUS	protein_match	14095	14105	9.29	-	2	target "unknown_D[37..40]"; target_start 96; transcript_id "g1.t1"; gene_id "g1";
scaffold2892	AUGUSTUS	protein_match	14559	14667	5.57	-	0	target "unknown_D[1..37]"; target_start 96; transcript_id "g1.t1"; gene_id "g1";
scaffold2892	AUGUSTUS	protein_match	14770	14850	5.45	-	0	target "unknown_C[1..27]"; target_start 35; transcript_id "g1.t1"; gene_id "g1";
scaffold2892	AUGUSTUS	protein_match	16116	16172	5.02	-	0	target "unknown_A[1..19]"; target_start 0; transcript_id "g1.t1"; gene_id "g1";
```
