## Supplementary material for "The *de novo* reference genome and transcriptome assemblies of the wild tomato species *Solanum chilense*": EOG093601Y2.gff

```
scaffold4955	AUGUSTUS	gene	21119	32908	0.01	+	.	g3
scaffold4955	AUGUSTUS	transcript	21119	32908	0.01	+	.	g3.t1
scaffold4955	AUGUSTUS	tss	21119	21119	.	+	.	transcript_id "g3.t1"; gene_id "g3";
scaffold4955	AUGUSTUS	exon	21119	21331	.	+	.	transcript_id "g3.t1"; gene_id "g3";
scaffold4955	AUGUSTUS	start_codon	21191	21193	.	+	0	transcript_id "g3.t1"; gene_id "g3";
scaffold4955	AUGUSTUS	intron	21332	21912	0.92	+	.	transcript_id "g3.t1"; gene_id "g3";
scaffold4955	AUGUSTUS	intron	21980	22131	0.95	+	.	transcript_id "g3.t1"; gene_id "g3";
scaffold4955	AUGUSTUS	intron	22327	22550	0.46	+	.	transcript_id "g3.t1"; gene_id "g3";
scaffold4955	AUGUSTUS	intron	22629	23112	0.66	+	.	transcript_id "g3.t1"; gene_id "g3";
scaffold4955	AUGUSTUS	intron	23214	23669	0.5	+	.	transcript_id "g3.t1"; gene_id "g3";
scaffold4955	AUGUSTUS	intron	23724	23941	0.68	+	.	transcript_id "g3.t1"; gene_id "g3";
scaffold4955	AUGUSTUS	intron	23994	24252	0.74	+	.	transcript_id "g3.t1"; gene_id "g3";
scaffold4955	AUGUSTUS	intron	24313	24639	1	+	.	transcript_id "g3.t1"; gene_id "g3";
scaffold4955	AUGUSTUS	intron	24855	24970	1	+	.	transcript_id "g3.t1"; gene_id "g3";
scaffold4955	AUGUSTUS	intron	25056	25359	0.72	+	.	transcript_id "g3.t1"; gene_id "g3";
scaffold4955	AUGUSTUS	intron	25461	25624	0.63	+	.	transcript_id "g3.t1"; gene_id "g3";
scaffold4955	AUGUSTUS	intron	25718	27507	0.98	+	.	transcript_id "g3.t1"; gene_id "g3";
scaffold4955	AUGUSTUS	intron	27577	28423	0.97	+	.	transcript_id "g3.t1"; gene_id "g3";
scaffold4955	AUGUSTUS	intron	28517	29809	0.94	+	.	transcript_id "g3.t1"; gene_id "g3";
scaffold4955	AUGUSTUS	intron	30149	30254	0.99	+	.	transcript_id "g3.t1"; gene_id "g3";
scaffold4955	AUGUSTUS	intron	30384	32282	0.71	+	.	transcript_id "g3.t1"; gene_id "g3";
scaffold4955	AUGUSTUS	intron	32364	32520	0.38	+	.	transcript_id "g3.t1"; gene_id "g3";
scaffold4955	AUGUSTUS	CDS	21191	21331	1	+	0	transcript_id "g3.t1"; gene_id "g3";
scaffold4955	AUGUSTUS	CDS	21913	21979	0.93	+	0	transcript_id "g3.t1"; gene_id "g3";
scaffold4955	AUGUSTUS	exon	21913	21979	.	+	.	transcript_id "g3.t1"; gene_id "g3";
scaffold4955	AUGUSTUS	CDS	22132	22326	0.5	+	2	transcript_id "g3.t1"; gene_id "g3";
scaffold4955	AUGUSTUS	exon	22132	22326	.	+	.	transcript_id "g3.t1"; gene_id "g3";
scaffold4955	AUGUSTUS	CDS	22551	22628	0.75	+	2	transcript_id "g3.t1"; gene_id "g3";
scaffold4955	AUGUSTUS	exon	22551	22628	.	+	.	transcript_id "g3.t1"; gene_id "g3";
scaffold4955	AUGUSTUS	CDS	23113	23213	0.97	+	2	transcript_id "g3.t1"; gene_id "g3";
scaffold4955	AUGUSTUS	exon	23113	23213	.	+	.	transcript_id "g3.t1"; gene_id "g3";
scaffold4955	AUGUSTUS	CDS	23670	23723	0.52	+	0	transcript_id "g3.t1"; gene_id "g3";
scaffold4955	AUGUSTUS	exon	23670	23723	.	+	.	transcript_id "g3.t1"; gene_id "g3";
scaffold4955	AUGUSTUS	CDS	23942	23993	0.69	+	0	transcript_id "g3.t1"; gene_id "g3";
scaffold4955	AUGUSTUS	exon	23942	23993	.	+	.	transcript_id "g3.t1"; gene_id "g3";
scaffold4955	AUGUSTUS	CDS	24253	24312	0.8	+	2	transcript_id "g3.t1"; gene_id "g3";
scaffold4955	AUGUSTUS	exon	24253	24312	.	+	.	transcript_id "g3.t1"; gene_id "g3";
scaffold4955	AUGUSTUS	CDS	24640	24854	1	+	2	transcript_id "g3.t1"; gene_id "g3";
scaffold4955	AUGUSTUS	exon	24640	24854	.	+	.	transcript_id "g3.t1"; gene_id "g3";
scaffold4955	AUGUSTUS	CDS	24971	25055	0.72	+	0	transcript_id "g3.t1"; gene_id "g3";
scaffold4955	AUGUSTUS	exon	24971	25055	.	+	.	transcript_id "g3.t1"; gene_id "g3";
scaffold4955	AUGUSTUS	CDS	25360	25460	0.99	+	2	transcript_id "g3.t1"; gene_id "g3";
scaffold4955	AUGUSTUS	exon	25360	25460	.	+	.	transcript_id "g3.t1"; gene_id "g3";
scaffold4955	AUGUSTUS	CDS	25625	25717	0.63	+	0	transcript_id "g3.t1"; gene_id "g3";
scaffold4955	AUGUSTUS	exon	25625	25717	.	+	.	transcript_id "g3.t1"; gene_id "g3";
scaffold4955	AUGUSTUS	CDS	27508	27576	0.99	+	0	transcript_id "g3.t1"; gene_id "g3";
scaffold4955	AUGUSTUS	exon	27508	27576	.	+	.	transcript_id "g3.t1"; gene_id "g3";
scaffold4955	AUGUSTUS	CDS	28424	28516	1	+	0	transcript_id "g3.t1"; gene_id "g3";
scaffold4955	AUGUSTUS	exon	28424	28516	.	+	.	transcript_id "g3.t1"; gene_id "g3";
scaffold4955	AUGUSTUS	CDS	29810	30148	1	+	0	transcript_id "g3.t1"; gene_id "g3";
scaffold4955	AUGUSTUS	exon	29810	30148	.	+	.	transcript_id "g3.t1"; gene_id "g3";
scaffold4955	AUGUSTUS	CDS	30255	30383	0.99	+	0	transcript_id "g3.t1"; gene_id "g3";
scaffold4955	AUGUSTUS	exon	30255	30383	.	+	.	transcript_id "g3.t1"; gene_id "g3";
scaffold4955	AUGUSTUS	CDS	32283	32363	0.37	+	0	transcript_id "g3.t1"; gene_id "g3";
scaffold4955	AUGUSTUS	exon	32283	32363	.	+	.	transcript_id "g3.t1"; gene_id "g3";
scaffold4955	AUGUSTUS	CDS	32521	32697	0.73	+	0	transcript_id "g3.t1"; gene_id "g3";
scaffold4955	AUGUSTUS	exon	32521	32908	.	+	.	transcript_id "g3.t1"; gene_id "g3";
scaffold4955	AUGUSTUS	stop_codon	32695	32697	.	+	0	transcript_id "g3.t1"; gene_id "g3";
scaffold4955	AUGUSTUS	tts	32908	32908	.	+	.	transcript_id "g3.t1"; gene_id "g3";
```
