## Supplementary material for "The *de novo* reference genome and transcriptome assemblies of the wild tomato species *Solanum chilense*": EOG093601Y6.gff

```
scaffold18556	AUGUSTUS	gene	3584	6413	0.4	+	.	g1
scaffold18556	AUGUSTUS	transcript	3584	6413	0.4	+	.	g1.t1
scaffold18556	AUGUSTUS	exon	3584	6413	.	+	.	transcript_id "g1.t1"; gene_id "g1";
scaffold18556	AUGUSTUS	start_codon	3628	3630	.	+	0	transcript_id "g1.t1"; gene_id "g1";
scaffold18556	AUGUSTUS	CDS	3628	6189	0.98	+	0	transcript_id "g1.t1"; gene_id "g1";
scaffold18556	AUGUSTUS	stop_codon	6187	6189	.	+	0	transcript_id "g1.t1"; gene_id "g1";
scaffold18556	AUGUSTUS	tts	6413	6413	.	+	.	transcript_id "g1.t1"; gene_id "g1";
scaffold18556	AUGUSTUS	protein_match	4006	4062	4.87	+	0	target "unknown_A[1..19]"; target_start 126; transcript_id "g1.t1"; gene_id "g1";
scaffold18556	AUGUSTUS	protein_match	4063	4326	5.61	+	0	target "unknown_B[1..88]"; target_start 145; transcript_id "g1.t1"; gene_id "g1";
scaffold18556	AUGUSTUS	protein_match	4330	5379	6.19	+	0	target "unknown_C[1..350]"; target_start 234; transcript_id "g1.t1"; gene_id "g1";
scaffold18556	AUGUSTUS	protein_match	5380	5574	6.94	+	0	target "unknown_D[1..65]"; target_start 584; transcript_id "g1.t1"; gene_id "g1";
scaffold18556	AUGUSTUS	protein_match	5575	6162	6.93	+	0	target "unknown_E[1..196]"; target_start 649; transcript_id "g1.t1"; gene_id "g1";
```
