## Supplementary material for "The *de novo* reference genome and transcriptome assemblies of the wild tomato species *Solanum chilense*": EOG093602A0.gff

```
scaffold2818	AUGUSTUS	gene	78746	85722	0.01	+	.	g2
scaffold2818	AUGUSTUS	transcript	78746	85722	0.01	+	.	g2.t1
scaffold2818	AUGUSTUS	tss	78746	78746	.	+	.	transcript_id "g2.t1"; gene_id "g2";
scaffold2818	AUGUSTUS	exon	78746	79127	.	+	.	transcript_id "g2.t1"; gene_id "g2";
scaffold2818	AUGUSTUS	exon	79406	80034	.	+	.	transcript_id "g2.t1"; gene_id "g2";
scaffold2818	AUGUSTUS	start_codon	79555	79557	.	+	0	transcript_id "g2.t1"; gene_id "g2";
scaffold2818	AUGUSTUS	intron	80035	80389	0.97	+	.	transcript_id "g2.t1"; gene_id "g2";
scaffold2818	AUGUSTUS	intron	82211	83231	0.83	+	.	transcript_id "g2.t1"; gene_id "g2";
scaffold2818	AUGUSTUS	intron	83349	83426	1	+	.	transcript_id "g2.t1"; gene_id "g2";
scaffold2818	AUGUSTUS	intron	83499	85163	0.09	+	.	transcript_id "g2.t1"; gene_id "g2";
scaffold2818	AUGUSTUS	CDS	79555	80034	0.68	+	0	transcript_id "g2.t1"; gene_id "g2";
scaffold2818	AUGUSTUS	CDS	80390	82210	0.77	+	0	transcript_id "g2.t1"; gene_id "g2";
scaffold2818	AUGUSTUS	exon	80390	82210	.	+	.	transcript_id "g2.t1"; gene_id "g2";
scaffold2818	AUGUSTUS	CDS	83232	83348	1	+	0	transcript_id "g2.t1"; gene_id "g2";
scaffold2818	AUGUSTUS	exon	83232	83348	.	+	.	transcript_id "g2.t1"; gene_id "g2";
scaffold2818	AUGUSTUS	CDS	83427	83498	1	+	0	transcript_id "g2.t1"; gene_id "g2";
scaffold2818	AUGUSTUS	exon	83427	83498	.	+	.	transcript_id "g2.t1"; gene_id "g2";
scaffold2818	AUGUSTUS	CDS	85164	85301	0.88	+	0	transcript_id "g2.t1"; gene_id "g2";
scaffold2818	AUGUSTUS	exon	85164	85306	.	+	.	transcript_id "g2.t1"; gene_id "g2";
scaffold2818	AUGUSTUS	stop_codon	85299	85301	.	+	0	transcript_id "g2.t1"; gene_id "g2";
scaffold2818	AUGUSTUS	exon	85442	85722	.	+	.	transcript_id "g2.t1"; gene_id "g2";
scaffold2818	AUGUSTUS	tts	85722	85722	.	+	.	transcript_id "g2.t1"; gene_id "g2";
scaffold2818	AUGUSTUS	protein_match	80017	80034	9.3	+	0	target "unknown_A[1..6]"; target_start 154; transcript_id "g2.t1"; gene_id "g2";
scaffold2818	AUGUSTUS	protein_match	80390	82210	8.04	+	2	target "unknown_A[7..614]"; target_start 153; transcript_id "g2.t1"; gene_id "g2";
scaffold2818	AUGUSTUS	protein_match	83232	83348	8.1	+	0	target "unknown_A[614..652]"; target_start 154; transcript_id "g2.t1"; gene_id "g2";
scaffold2818	AUGUSTUS	protein_match	83427	83498	11.5	+	0	target "unknown_B[1..24]"; target_start 806; transcript_id "g2.t1"; gene_id "g2";
scaffold2818	AUGUSTUS	protein_match	85164	85289	8.81	+	0	target "unknown_B[25..66]"; target_start 806; transcript_id "g2.t1"; gene_id "g2";
```
