## Supplementary material for "The *de novo* reference genome and transcriptome assemblies of the wild tomato species *Solanum chilense*": EOG093602C3.gff

```
scaffold9165	AUGUSTUS	gene	24040	26694	0.06	+	.	g2
scaffold9165	AUGUSTUS	transcript	24040	26694	0.06	+	.	g2.t1
scaffold9165	AUGUSTUS	tss	24040	24040	.	+	.	transcript_id "g2.t1"; gene_id "g2";
scaffold9165	AUGUSTUS	exon	24040	26694	.	+	.	transcript_id "g2.t1"; gene_id "g2";
scaffold9165	AUGUSTUS	start_codon	24075	24077	.	+	0	transcript_id "g2.t1"; gene_id "g2";
scaffold9165	AUGUSTUS	CDS	24075	26534	0.99	+	0	transcript_id "g2.t1"; gene_id "g2";
scaffold9165	AUGUSTUS	stop_codon	26532	26534	.	+	0	transcript_id "g2.t1"; gene_id "g2";
scaffold9165	AUGUSTUS	tts	26694	26694	.	+	.	transcript_id "g2.t1"; gene_id "g2";
scaffold9165	AUGUSTUS	protein_match	24321	24365	5.95	+	0	target "unknown_A[1..15]"; target_start 82; transcript_id "g2.t1"; gene_id "g2";
scaffold9165	AUGUSTUS	protein_match	24384	24437	5.14	+	0	target "unknown_B[1..18]"; target_start 103; transcript_id "g2.t1"; gene_id "g2";
scaffold9165	AUGUSTUS	protein_match	24441	24476	4.47	+	0	target "unknown_C[1..12]"; target_start 122; transcript_id "g2.t1"; gene_id "g2";
scaffold9165	AUGUSTUS	protein_match	24495	24590	4.39	+	0	target "unknown_D[1..32]"; target_start 140; transcript_id "g2.t1"; gene_id "g2";
scaffold9165	AUGUSTUS	protein_match	24618	24701	4.42	+	0	target "unknown_E[1..28]"; target_start 181; transcript_id "g2.t1"; gene_id "g2";
scaffold9165	AUGUSTUS	protein_match	24723	24821	4.73	+	0	target "unknown_F[1..33]"; target_start 216; transcript_id "g2.t1"; gene_id "g2";
scaffold9165	AUGUSTUS	protein_match	24825	24932	7.45	+	0	target "unknown_G[1..36]"; target_start 250; transcript_id "g2.t1"; gene_id "g2";
scaffold9165	AUGUSTUS	protein_match	24948	25040	7.3	+	0	target "unknown_H[1..31]"; target_start 291; transcript_id "g2.t1"; gene_id "g2";
scaffold9165	AUGUSTUS	protein_match	25044	25151	6.5	+	0	target "unknown_I[1..36]"; target_start 323; transcript_id "g2.t1"; gene_id "g2";
scaffold9165	AUGUSTUS	protein_match	25161	25253	6.87	+	0	target "unknown_J[1..31]"; target_start 362; transcript_id "g2.t1"; gene_id "g2";
scaffold9165	AUGUSTUS	protein_match	25257	25361	8.26	+	0	target "unknown_K[1..35]"; target_start 394; transcript_id "g2.t1"; gene_id "g2";
scaffold9165	AUGUSTUS	protein_match	25365	25430	5.82	+	0	target "unknown_L[1..22]"; target_start 430; transcript_id "g2.t1"; gene_id "g2";
scaffold9165	AUGUSTUS	protein_match	25431	25727	5.73	+	0	target "unknown_M[1..99]"; target_start 452; transcript_id "g2.t1"; gene_id "g2";
scaffold9165	AUGUSTUS	protein_match	25758	25829	5.09	+	0	target "unknown_N[1..24]"; target_start 561; transcript_id "g2.t1"; gene_id "g2";
scaffold9165	AUGUSTUS	protein_match	25839	25889	4.5	+	0	target "unknown_O[1..17]"; target_start 588; transcript_id "g2.t1"; gene_id "g2";
scaffold9165	AUGUSTUS	protein_match	25893	26003	8.36	+	0	target "unknown_P[1..37]"; target_start 606; transcript_id "g2.t1"; gene_id "g2";
scaffold9165	AUGUSTUS	protein_match	26004	26486	7.21	+	0	target "unknown_Q[1..161]"; target_start 643; transcript_id "g2.t1"; gene_id "g2";
```
