## Supplementary material for "The *de novo* reference genome and transcriptome assemblies of the wild tomato species *Solanum chilense*": EOG093602CL.gff

```
scaffold4102	AUGUSTUS	gene	2096	8038	0.01	+	.	g1
scaffold4102	AUGUSTUS	transcript	2096	8038	0.01	+	.	g1.t1
scaffold4102	AUGUSTUS	tss	2096	2096	.	+	.	transcript_id "g1.t1"; gene_id "g1";
scaffold4102	AUGUSTUS	exon	2096	2730	.	+	.	transcript_id "g1.t1"; gene_id "g1";
scaffold4102	AUGUSTUS	start_codon	2306	2308	.	+	0	transcript_id "g1.t1"; gene_id "g1";
scaffold4102	AUGUSTUS	intron	2731	3296	0.63	+	.	transcript_id "g1.t1"; gene_id "g1";
scaffold4102	AUGUSTUS	intron	3415	4759	0.97	+	.	transcript_id "g1.t1"; gene_id "g1";
scaffold4102	AUGUSTUS	intron	5044	5928	0.02	+	.	transcript_id "g1.t1"; gene_id "g1";
scaffold4102	AUGUSTUS	intron	6028	6129	1	+	.	transcript_id "g1.t1"; gene_id "g1";
scaffold4102	AUGUSTUS	CDS	2306	2730	0.68	+	0	transcript_id "g1.t1"; gene_id "g1";
scaffold4102	AUGUSTUS	CDS	3297	3414	0.96	+	1	transcript_id "g1.t1"; gene_id "g1";
scaffold4102	AUGUSTUS	exon	3297	3414	.	+	.	transcript_id "g1.t1"; gene_id "g1";
scaffold4102	AUGUSTUS	CDS	4760	5043	0.04	+	0	transcript_id "g1.t1"; gene_id "g1";
scaffold4102	AUGUSTUS	exon	4760	5043	.	+	.	transcript_id "g1.t1"; gene_id "g1";
scaffold4102	AUGUSTUS	CDS	5929	6027	1	+	1	transcript_id "g1.t1"; gene_id "g1";
scaffold4102	AUGUSTUS	exon	5929	6027	.	+	.	transcript_id "g1.t1"; gene_id "g1";
scaffold4102	AUGUSTUS	CDS	6130	7846	1	+	1	transcript_id "g1.t1"; gene_id "g1";
scaffold4102	AUGUSTUS	exon	6130	8038	.	+	.	transcript_id "g1.t1"; gene_id "g1";
scaffold4102	AUGUSTUS	stop_codon	7844	7846	.	+	0	transcript_id "g1.t1"; gene_id "g1";
scaffold4102	AUGUSTUS	tts	8038	8038	.	+	.	transcript_id "g1.t1"; gene_id "g1";
scaffold4102	AUGUSTUS	protein_match	2651	2730	4.4	+	0	target "unknown_A[1..27]"; target_start 115; transcript_id "g1.t1"; gene_id "g1";
scaffold4102	AUGUSTUS	protein_match	3297	3408	4.83	+	1	target "unknown_A[27..64]"; target_start 115; transcript_id "g1.t1"; gene_id "g1";
scaffold4102	AUGUSTUS	protein_match	3409	3414	2.86	+	0	target "unknown_B[1..2]"; target_start 179; transcript_id "g1.t1"; gene_id "g1";
scaffold4102	AUGUSTUS	protein_match	4760	4822	5.45	+	0	target "unknown_B[3..23]"; target_start 179; transcript_id "g1.t1"; gene_id "g1";
scaffold4102	AUGUSTUS	protein_match	4835	4921	4.29	+	0	target "unknown_C[1..29]"; target_start 206; transcript_id "g1.t1"; gene_id "g1";
scaffold4102	AUGUSTUS	protein_match	4988	5043	8.58	+	0	target "unknown_E[1..19]"; target_start 257; transcript_id "g1.t1"; gene_id "g1";
scaffold4102	AUGUSTUS	protein_match	5929	6027	10.4	+	0	target "unknown_E[20..52]"; target_start 256; transcript_id "g1.t1"; gene_id "g1";
scaffold4102	AUGUSTUS	protein_match	6130	6142	9.95	+	1	target "unknown_E[52..56]"; target_start 257; transcript_id "g1.t1"; gene_id "g1";
scaffold4102	AUGUSTUS	protein_match	6245	6334	5.12	+	0	target "unknown_G[1..30]"; target_start 347; transcript_id "g1.t1"; gene_id "g1";
scaffold4102	AUGUSTUS	protein_match	6341	6490	7.42	+	0	target "unknown_H[1..50]"; target_start 379; transcript_id "g1.t1"; gene_id "g1";
scaffold4102	AUGUSTUS	protein_match	6533	6601	3.61	+	0	target "unknown_I[1..23]"; target_start 443; transcript_id "g1.t1"; gene_id "g1";
scaffold4102	AUGUSTUS	protein_match	6617	6709	4.54	+	0	target "unknown_J[1..31]"; target_start 471; transcript_id "g1.t1"; gene_id "g1";
scaffold4102	AUGUSTUS	protein_match	6863	6907	5.92	+	0	target "unknown_L[1..15]"; target_start 553; transcript_id "g1.t1"; gene_id "g1";
scaffold4102	AUGUSTUS	protein_match	6911	7042	8.27	+	0	target "unknown_M[1..44]"; target_start 569; transcript_id "g1.t1"; gene_id "g1";
scaffold4102	AUGUSTUS	protein_match	7061	7129	7.65	+	0	target "unknown_N[1..23]"; target_start 619; transcript_id "g1.t1"; gene_id "g1";
scaffold4102	AUGUSTUS	protein_match	7535	7828	8.67	+	0	target "unknown_Q[1..98]"; target_start 777; transcript_id "g1.t1"; gene_id "g1";
```
