## Supplementary material for "The *de novo* reference genome and transcriptome assemblies of the wild tomato species *Solanum chilense*": EOG093602E8.gff

```
scaffold2036	AUGUSTUS	gene	68323	86852	0.01	+	.	g3
scaffold2036	AUGUSTUS	transcript	68323	86852	0.01	+	.	g3.t1
scaffold2036	AUGUSTUS	tss	68323	68323	.	+	.	transcript_id "g3.t1"; gene_id "g3";
scaffold2036	AUGUSTUS	exon	68323	68352	.	+	.	transcript_id "g3.t1"; gene_id "g3";
scaffold2036	AUGUSTUS	exon	69431	69794	.	+	.	transcript_id "g3.t1"; gene_id "g3";
scaffold2036	AUGUSTUS	start_codon	69588	69590	.	+	0	transcript_id "g3.t1"; gene_id "g3";
scaffold2036	AUGUSTUS	intron	69795	70516	0.06	+	.	transcript_id "g3.t1"; gene_id "g3";
scaffold2036	AUGUSTUS	intron	70591	71113	0.11	+	.	transcript_id "g3.t1"; gene_id "g3";
scaffold2036	AUGUSTUS	intron	71326	72021	0.99	+	.	transcript_id "g3.t1"; gene_id "g3";
scaffold2036	AUGUSTUS	intron	72115	72348	0.75	+	.	transcript_id "g3.t1"; gene_id "g3";
scaffold2036	AUGUSTUS	intron	72471	73124	0.21	+	.	transcript_id "g3.t1"; gene_id "g3";
scaffold2036	AUGUSTUS	intron	73211	73960	0.21	+	.	transcript_id "g3.t1"; gene_id "g3";
scaffold2036	AUGUSTUS	intron	74056	74258	0.67	+	.	transcript_id "g3.t1"; gene_id "g3";
scaffold2036	AUGUSTUS	intron	74341	75424	0.23	+	.	transcript_id "g3.t1"; gene_id "g3";
scaffold2036	AUGUSTUS	intron	75532	77470	0.09	+	.	transcript_id "g3.t1"; gene_id "g3";
scaffold2036	AUGUSTUS	intron	77502	78216	0.1	+	.	transcript_id "g3.t1"; gene_id "g3";
scaffold2036	AUGUSTUS	intron	78335	79250	0.01	+	.	transcript_id "g3.t1"; gene_id "g3";
scaffold2036	AUGUSTUS	intron	79302	80962	0.03	+	.	transcript_id "g3.t1"; gene_id "g3";
scaffold2036	AUGUSTUS	intron	81073	81198	0.99	+	.	transcript_id "g3.t1"; gene_id "g3";
scaffold2036	AUGUSTUS	intron	81302	81489	1	+	.	transcript_id "g3.t1"; gene_id "g3";
scaffold2036	AUGUSTUS	intron	81589	82522	0.86	+	.	transcript_id "g3.t1"; gene_id "g3";
scaffold2036	AUGUSTUS	intron	82634	83185	0.97	+	.	transcript_id "g3.t1"; gene_id "g3";
scaffold2036	AUGUSTUS	intron	83449	85144	0.9	+	.	transcript_id "g3.t1"; gene_id "g3";
scaffold2036	AUGUSTUS	intron	85383	86058	0.92	+	.	transcript_id "g3.t1"; gene_id "g3";
scaffold2036	AUGUSTUS	intron	86138	86234	0.99	+	.	transcript_id "g3.t1"; gene_id "g3";
scaffold2036	AUGUSTUS	CDS	69588	69794	0.78	+	0	transcript_id "g3.t1"; gene_id "g3";
scaffold2036	AUGUSTUS	CDS	70517	70590	0.11	+	0	transcript_id "g3.t1"; gene_id "g3";
scaffold2036	AUGUSTUS	exon	70517	70590	.	+	.	transcript_id "g3.t1"; gene_id "g3";
scaffold2036	AUGUSTUS	CDS	71114	71325	0.68	+	1	transcript_id "g3.t1"; gene_id "g3";
scaffold2036	AUGUSTUS	exon	71114	71325	.	+	.	transcript_id "g3.t1"; gene_id "g3";
scaffold2036	AUGUSTUS	CDS	72022	72114	0.76	+	2	transcript_id "g3.t1"; gene_id "g3";
scaffold2036	AUGUSTUS	exon	72022	72114	.	+	.	transcript_id "g3.t1"; gene_id "g3";
scaffold2036	AUGUSTUS	CDS	72349	72470	0.73	+	2	transcript_id "g3.t1"; gene_id "g3";
scaffold2036	AUGUSTUS	exon	72349	72470	.	+	.	transcript_id "g3.t1"; gene_id "g3";
scaffold2036	AUGUSTUS	CDS	73125	73210	0.85	+	0	transcript_id "g3.t1"; gene_id "g3";
scaffold2036	AUGUSTUS	exon	73125	73210	.	+	.	transcript_id "g3.t1"; gene_id "g3";
scaffold2036	AUGUSTUS	CDS	73961	74055	0.79	+	1	transcript_id "g3.t1"; gene_id "g3";
scaffold2036	AUGUSTUS	exon	73961	74055	.	+	.	transcript_id "g3.t1"; gene_id "g3";
scaffold2036	AUGUSTUS	CDS	74259	74340	0.52	+	2	transcript_id "g3.t1"; gene_id "g3";
scaffold2036	AUGUSTUS	exon	74259	74340	.	+	.	transcript_id "g3.t1"; gene_id "g3";
scaffold2036	AUGUSTUS	CDS	75425	75531	0.2	+	1	transcript_id "g3.t1"; gene_id "g3";
scaffold2036	AUGUSTUS	exon	75425	75531	.	+	.	transcript_id "g3.t1"; gene_id "g3";
scaffold2036	AUGUSTUS	CDS	77471	77501	0.07	+	2	transcript_id "g3.t1"; gene_id "g3";
scaffold2036	AUGUSTUS	exon	77471	77501	.	+	.	transcript_id "g3.t1"; gene_id "g3";
scaffold2036	AUGUSTUS	CDS	78217	78334	0.03	+	1	transcript_id "g3.t1"; gene_id "g3";
scaffold2036	AUGUSTUS	exon	78217	78334	.	+	.	transcript_id "g3.t1"; gene_id "g3";
scaffold2036	AUGUSTUS	CDS	79251	79301	0.03	+	0	transcript_id "g3.t1"; gene_id "g3";
scaffold2036	AUGUSTUS	exon	79251	79301	.	+	.	transcript_id "g3.t1"; gene_id "g3";
scaffold2036	AUGUSTUS	CDS	80963	81072	0.51	+	0	transcript_id "g3.t1"; gene_id "g3";
scaffold2036	AUGUSTUS	exon	80963	81072	.	+	.	transcript_id "g3.t1"; gene_id "g3";
scaffold2036	AUGUSTUS	CDS	81199	81301	0.99	+	1	transcript_id "g3.t1"; gene_id "g3";
scaffold2036	AUGUSTUS	exon	81199	81301	.	+	.	transcript_id "g3.t1"; gene_id "g3";
scaffold2036	AUGUSTUS	CDS	81490	81588	0.92	+	0	transcript_id "g3.t1"; gene_id "g3";
scaffold2036	AUGUSTUS	exon	81490	81588	.	+	.	transcript_id "g3.t1"; gene_id "g3";
scaffold2036	AUGUSTUS	CDS	82523	82633	0.89	+	0	transcript_id "g3.t1"; gene_id "g3";
scaffold2036	AUGUSTUS	exon	82523	82633	.	+	.	transcript_id "g3.t1"; gene_id "g3";
scaffold2036	AUGUSTUS	CDS	83186	83448	0.99	+	0	transcript_id "g3.t1"; gene_id "g3";
scaffold2036	AUGUSTUS	exon	83186	83448	.	+	.	transcript_id "g3.t1"; gene_id "g3";
scaffold2036	AUGUSTUS	CDS	85145	85382	0.88	+	1	transcript_id "g3.t1"; gene_id "g3";
scaffold2036	AUGUSTUS	exon	85145	85382	.	+	.	transcript_id "g3.t1"; gene_id "g3";
scaffold2036	AUGUSTUS	CDS	86059	86137	0.99	+	0	transcript_id "g3.t1"; gene_id "g3";
scaffold2036	AUGUSTUS	exon	86059	86137	.	+	.	transcript_id "g3.t1"; gene_id "g3";
scaffold2036	AUGUSTUS	CDS	86235	86470	0.98	+	2	transcript_id "g3.t1"; gene_id "g3";
scaffold2036	AUGUSTUS	exon	86235	86852	.	+	.	transcript_id "g3.t1"; gene_id "g3";
scaffold2036	AUGUSTUS	stop_codon	86468	86470	.	+	0	transcript_id "g3.t1"; gene_id "g3";
scaffold2036	AUGUSTUS	tts	86852	86852	.	+	.	transcript_id "g3.t1"; gene_id "g3";
scaffold2036	AUGUSTUS	protein_match	69741	69794	3.94	+	0	target "unknown_A[1..18]"; target_start 51; transcript_id "g3.t1"; gene_id "g3";
scaffold2036	AUGUSTUS	protein_match	70517	70519	4.17	+	0	target "unknown_A[19..19]"; target_start 51; transcript_id "g3.t1"; gene_id "g3";
scaffold2036	AUGUSTUS	protein_match	70520	70561	6.9	+	0	target "unknown_B[1..14]"; target_start 70; transcript_id "g3.t1"; gene_id "g3";
scaffold2036	AUGUSTUS	protein_match	70562	70590	4.43	+	0	target "unknown_C[1..10]"; target_start 84; transcript_id "g3.t1"; gene_id "g3";
scaffold2036	AUGUSTUS	protein_match	71114	71258	8.87	+	1	target "unknown_C[10..58]"; target_start 84; transcript_id "g3.t1"; gene_id "g3";
scaffold2036	AUGUSTUS	protein_match	71259	71325	8.7	+	0	target "unknown_D[1..23]"; target_start 142; transcript_id "g3.t1"; gene_id "g3";
scaffold2036	AUGUSTUS	protein_match	72022	72023	1	+	2	target "unknown_D[23..23]"; target_start 142; transcript_id "g3.t1"; gene_id "g3";
scaffold2036	AUGUSTUS	protein_match	72351	72461	12.7	+	0	target "unknown_E[1..37]"; target_start 196; transcript_id "g3.t1"; gene_id "g3";
scaffold2036	AUGUSTUS	protein_match	73125	73210	7.93	+	0	target "unknown_F[1..29]"; target_start 236; transcript_id "g3.t1"; gene_id "g3";
scaffold2036	AUGUSTUS	protein_match	73961	74055	8.62	+	0	target "unknown_F[30..61]"; target_start 235; transcript_id "g3.t1"; gene_id "g3";
scaffold2036	AUGUSTUS	protein_match	74259	74340	8.73	+	1	target "unknown_F[61..88]"; target_start 235; transcript_id "g3.t1"; gene_id "g3";
scaffold2036	AUGUSTUS	protein_match	75425	75531	7.55	+	0	target "unknown_F[89..124]"; target_start 235; transcript_id "g3.t1"; gene_id "g3";
scaffold2036	AUGUSTUS	protein_match	77471	77472	1	+	2	target "unknown_F[124..124]"; target_start 236; transcript_id "g3.t1"; gene_id "g3";
scaffold2036	AUGUSTUS	protein_match	77485	77501	9.91	+	0	target "unknown_G[1..6]"; target_start 364; transcript_id "g3.t1"; gene_id "g3";
scaffold2036	AUGUSTUS	protein_match	78217	78334	8.1	+	0	target "unknown_G[7..46]"; target_start 363; transcript_id "g3.t1"; gene_id "g3";
scaffold2036	AUGUSTUS	protein_match	79251	79301	9.76	+	2	target "unknown_G[46..63]"; target_start 363; transcript_id "g3.t1"; gene_id "g3";
scaffold2036	AUGUSTUS	protein_match	80963	81072	9.63	+	2	target "unknown_G[63..99]"; target_start 363; transcript_id "g3.t1"; gene_id "g3";
scaffold2036	AUGUSTUS	protein_match	81199	81301	9.88	+	0	target "unknown_G[100..134]"; target_start 363; transcript_id "g3.t1"; gene_id "g3";
scaffold2036	AUGUSTUS	protein_match	81490	81585	8.27	+	0	target "unknown_G[134..165]"; target_start 364; transcript_id "g3.t1"; gene_id "g3";
scaffold2036	AUGUSTUS	protein_match	82631	82633	7.33	+	0	target "unknown_H[1..1]"; target_start 566; transcript_id "g3.t1"; gene_id "g3";
scaffold2036	AUGUSTUS	protein_match	83186	83248	6.41	+	0	target "unknown_H[2..22]"; target_start 566; transcript_id "g3.t1"; gene_id "g3";
scaffold2036	AUGUSTUS	protein_match	83327	83446	6.19	+	0	target "unknown_J[1..40]"; target_start 614; transcript_id "g3.t1"; gene_id "g3";
scaffold2036	AUGUSTUS	protein_match	83447	83448	1	+	0	target "unknown_K[1..1]"; target_start 654; transcript_id "g3.t1"; gene_id "g3";
scaffold2036	AUGUSTUS	protein_match	85145	85382	6.32	+	1	target "unknown_K[1..80]"; target_start 654; transcript_id "g3.t1"; gene_id "g3";
scaffold2036	AUGUSTUS	protein_match	86059	86137	10.5	+	0	target "unknown_L[1..27]"; target_start 734; transcript_id "g3.t1"; gene_id "g3";
scaffold2036	AUGUSTUS	protein_match	86235	86389	6.89	+	2	target "unknown_L[27..78]"; target_start 734; transcript_id "g3.t1"; gene_id "g3";
scaffold2036	AUGUSTUS	protein_match	86390	86467	6.45	+	0	target "unknown_M[1..26]"; target_start 812; transcript_id "g3.t1"; gene_id "g3";
```
