## Supplementary material for "The *de novo* reference genome and transcriptome assemblies of the wild tomato species *Solanum chilense*": EOG093602EO.gff

```
scaffold985	AUGUSTUS	gene	10879	20461	0.01	-	.	g3
scaffold985	AUGUSTUS	transcript	10879	20461	0.01	-	.	g3.t1
scaffold985	AUGUSTUS	tts	10879	10879	.	-	.	transcript_id "g3.t1"; gene_id "g3";
scaffold985	AUGUSTUS	exon	10879	10980	.	-	.	transcript_id "g3.t1"; gene_id "g3";
scaffold985	AUGUSTUS	stop_codon	10977	10979	.	-	0	transcript_id "g3.t1"; gene_id "g3";
scaffold985	AUGUSTUS	intron	10981	11270	0.01	-	.	transcript_id "g3.t1"; gene_id "g3";
scaffold985	AUGUSTUS	intron	11396	11477	1	-	.	transcript_id "g3.t1"; gene_id "g3";
scaffold985	AUGUSTUS	intron	11847	12012	0.93	-	.	transcript_id "g3.t1"; gene_id "g3";
scaffold985	AUGUSTUS	intron	12200	12318	1	-	.	transcript_id "g3.t1"; gene_id "g3";
scaffold985	AUGUSTUS	intron	12512	12582	1	-	.	transcript_id "g3.t1"; gene_id "g3";
scaffold985	AUGUSTUS	intron	12857	12960	1	-	.	transcript_id "g3.t1"; gene_id "g3";
scaffold985	AUGUSTUS	intron	13121	13444	1	-	.	transcript_id "g3.t1"; gene_id "g3";
scaffold985	AUGUSTUS	intron	13660	13827	0.99	-	.	transcript_id "g3.t1"; gene_id "g3";
scaffold985	AUGUSTUS	intron	13921	14029	0.8	-	.	transcript_id "g3.t1"; gene_id "g3";
scaffold985	AUGUSTUS	intron	14090	15137	0.1	-	.	transcript_id "g3.t1"; gene_id "g3";
scaffold985	AUGUSTUS	intron	15160	15248	0.17	-	.	transcript_id "g3.t1"; gene_id "g3";
scaffold985	AUGUSTUS	intron	15410	15500	1	-	.	transcript_id "g3.t1"; gene_id "g3";
scaffold985	AUGUSTUS	intron	15705	16163	0.85	-	.	transcript_id "g3.t1"; gene_id "g3";
scaffold985	AUGUSTUS	intron	16440	17324	0.9	-	.	transcript_id "g3.t1"; gene_id "g3";
scaffold985	AUGUSTUS	intron	17421	17512	0.99	-	.	transcript_id "g3.t1"; gene_id "g3";
scaffold985	AUGUSTUS	intron	17729	17878	0.99	-	.	transcript_id "g3.t1"; gene_id "g3";
scaffold985	AUGUSTUS	intron	17979	19281	0.6	-	.	transcript_id "g3.t1"; gene_id "g3";
scaffold985	AUGUSTUS	intron	19428	19537	0.73	-	.	transcript_id "g3.t1"; gene_id "g3";
scaffold985	AUGUSTUS	intron	19630	19730	0.9	-	.	transcript_id "g3.t1"; gene_id "g3";
scaffold985	AUGUSTUS	intron	19870	20190	0.97	-	.	transcript_id "g3.t1"; gene_id "g3";
scaffold985	AUGUSTUS	CDS	10977	10980	0.01	-	1	transcript_id "g3.t1"; gene_id "g3";
scaffold985	AUGUSTUS	CDS	11271	11395	0.67	-	0	transcript_id "g3.t1"; gene_id "g3";
scaffold985	AUGUSTUS	exon	11271	11395	.	-	.	transcript_id "g3.t1"; gene_id "g3";
scaffold985	AUGUSTUS	CDS	11478	11846	0.93	-	0	transcript_id "g3.t1"; gene_id "g3";
scaffold985	AUGUSTUS	exon	11478	11846	.	-	.	transcript_id "g3.t1"; gene_id "g3";
scaffold985	AUGUSTUS	CDS	12013	12199	0.98	-	1	transcript_id "g3.t1"; gene_id "g3";
scaffold985	AUGUSTUS	exon	12013	12199	.	-	.	transcript_id "g3.t1"; gene_id "g3";
scaffold985	AUGUSTUS	CDS	12319	12511	1	-	2	transcript_id "g3.t1"; gene_id "g3";
scaffold985	AUGUSTUS	exon	12319	12511	.	-	.	transcript_id "g3.t1"; gene_id "g3";
scaffold985	AUGUSTUS	CDS	12583	12856	1	-	0	transcript_id "g3.t1"; gene_id "g3";
scaffold985	AUGUSTUS	exon	12583	12856	.	-	.	transcript_id "g3.t1"; gene_id "g3";
scaffold985	AUGUSTUS	CDS	12961	13120	1	-	1	transcript_id "g3.t1"; gene_id "g3";
scaffold985	AUGUSTUS	exon	12961	13120	.	-	.	transcript_id "g3.t1"; gene_id "g3";
scaffold985	AUGUSTUS	CDS	13445	13659	1	-	0	transcript_id "g3.t1"; gene_id "g3";
scaffold985	AUGUSTUS	exon	13445	13659	.	-	.	transcript_id "g3.t1"; gene_id "g3";
scaffold985	AUGUSTUS	CDS	13828	13920	0.99	-	0	transcript_id "g3.t1"; gene_id "g3";
scaffold985	AUGUSTUS	exon	13828	13920	.	-	.	transcript_id "g3.t1"; gene_id "g3";
scaffold985	AUGUSTUS	CDS	14030	14089	0.73	-	0	transcript_id "g3.t1"; gene_id "g3";
scaffold985	AUGUSTUS	exon	14030	14089	.	-	.	transcript_id "g3.t1"; gene_id "g3";
scaffold985	AUGUSTUS	CDS	15138	15159	0.17	-	1	transcript_id "g3.t1"; gene_id "g3";
scaffold985	AUGUSTUS	exon	15138	15159	.	-	.	transcript_id "g3.t1"; gene_id "g3";
scaffold985	AUGUSTUS	CDS	15249	15409	0.97	-	0	transcript_id "g3.t1"; gene_id "g3";
scaffold985	AUGUSTUS	exon	15249	15409	.	-	.	transcript_id "g3.t1"; gene_id "g3";
scaffold985	AUGUSTUS	CDS	15501	15704	0.87	-	0	transcript_id "g3.t1"; gene_id "g3";
scaffold985	AUGUSTUS	exon	15501	15704	.	-	.	transcript_id "g3.t1"; gene_id "g3";
scaffold985	AUGUSTUS	CDS	16164	16439	0.9	-	0	transcript_id "g3.t1"; gene_id "g3";
scaffold985	AUGUSTUS	exon	16164	16439	.	-	.	transcript_id "g3.t1"; gene_id "g3";
scaffold985	AUGUSTUS	CDS	17325	17420	1	-	0	transcript_id "g3.t1"; gene_id "g3";
scaffold985	AUGUSTUS	exon	17325	17420	.	-	.	transcript_id "g3.t1"; gene_id "g3";
scaffold985	AUGUSTUS	CDS	17513	17728	0.99	-	0	transcript_id "g3.t1"; gene_id "g3";
scaffold985	AUGUSTUS	exon	17513	17728	.	-	.	transcript_id "g3.t1"; gene_id "g3";
scaffold985	AUGUSTUS	CDS	17879	17978	0.63	-	1	transcript_id "g3.t1"; gene_id "g3";
scaffold985	AUGUSTUS	exon	17879	17978	.	-	.	transcript_id "g3.t1"; gene_id "g3";
scaffold985	AUGUSTUS	CDS	19282	19427	0.99	-	0	transcript_id "g3.t1"; gene_id "g3";
scaffold985	AUGUSTUS	exon	19282	19427	.	-	.	transcript_id "g3.t1"; gene_id "g3";
scaffold985	AUGUSTUS	CDS	19538	19629	0.71	-	2	transcript_id "g3.t1"; gene_id "g3";
scaffold985	AUGUSTUS	exon	19538	19629	.	-	.	transcript_id "g3.t1"; gene_id "g3";
scaffold985	AUGUSTUS	CDS	19731	19869	0.92	-	0	transcript_id "g3.t1"; gene_id "g3";
scaffold985	AUGUSTUS	exon	19731	19869	.	-	.	transcript_id "g3.t1"; gene_id "g3";
scaffold985	AUGUSTUS	CDS	20191	20355	0.92	-	0	transcript_id "g3.t1"; gene_id "g3";
scaffold985	AUGUSTUS	exon	20191	20461	.	-	.	transcript_id "g3.t1"; gene_id "g3";
scaffold985	AUGUSTUS	start_codon	20353	20355	.	-	0	transcript_id "g3.t1"; gene_id "g3";
scaffold985	AUGUSTUS	tss	20461	20461	.	-	.	transcript_id "g3.t1"; gene_id "g3";
scaffold985	AUGUSTUS	protein_match	11273	11395	6.38	-	0	target "unknown_H[127..167]"; target_start 930; transcript_id "g3.t1"; gene_id "g3";
scaffold985	AUGUSTUS	protein_match	11478	11846	8.98	-	0	target "unknown_H[4..126]"; target_start 930; transcript_id "g3.t1"; gene_id "g3";
scaffold985	AUGUSTUS	protein_match	12013	12021	5.54	-	0	target "unknown_H[1..3]"; target_start 930; transcript_id "g3.t1"; gene_id "g3";
scaffold985	AUGUSTUS	protein_match	12025	12199	9.54	-	1	target "unknown_G[312..370]"; target_start 559; transcript_id "g3.t1"; gene_id "g3";
scaffold985	AUGUSTUS	protein_match	12319	12511	10.1	-	2	target "unknown_G[248..312]"; target_start 559; transcript_id "g3.t1"; gene_id "g3";
scaffold985	AUGUSTUS	protein_match	12583	12856	8.86	-	0	target "unknown_G[157..248]"; target_start 559; transcript_id "g3.t1"; gene_id "g3";
scaffold985	AUGUSTUS	protein_match	12961	13120	10.7	-	1	target "unknown_G[103..156]"; target_start 559; transcript_id "g3.t1"; gene_id "g3";
scaffold985	AUGUSTUS	protein_match	13445	13659	8.74	-	0	target "unknown_G[32..103]"; target_start 559; transcript_id "g3.t1"; gene_id "g3";
scaffold985	AUGUSTUS	protein_match	13828	13920	6.65	-	0	target "unknown_G[1..31]"; target_start 559; transcript_id "g3.t1"; gene_id "g3";
scaffold985	AUGUSTUS	protein_match	15254	15310	6.49	-	0	target "unknown_F[1..19]"; target_start 511; transcript_id "g3.t1"; gene_id "g3";
scaffold985	AUGUSTUS	protein_match	15341	15409	7.71	-	0	target "unknown_D[67..89]"; target_start 412; transcript_id "g3.t1"; gene_id "g3";
scaffold985	AUGUSTUS	protein_match	15501	15698	9.77	-	0	target "unknown_D[1..66]"; target_start 412; transcript_id "g3.t1"; gene_id "g3";
scaffold985	AUGUSTUS	protein_match	16164	16439	9.25	-	0	target "unknown_C[51..142]"; target_start 268; transcript_id "g3.t1"; gene_id "g3";
scaffold985	AUGUSTUS	protein_match	17325	17420	5.62	-	0	target "unknown_C[19..50]"; target_start 268; transcript_id "g3.t1"; gene_id "g3";
scaffold985	AUGUSTUS	protein_match	17513	17566	3.74	-	0	target "unknown_C[1..18]"; target_start 268; transcript_id "g3.t1"; gene_id "g3";
scaffold985	AUGUSTUS	protein_match	17660	17722	4.9	-	0	target "unknown_A[1..21]"; target_start 216; transcript_id "g3.t1"; gene_id "g3";
```
