## Supplementary material for "The *de novo* reference genome and transcriptome assemblies of the wild tomato species *Solanum chilense*": EOG093602EU.gff

```
scaffold6955	AUGUSTUS	gene	1	14421	0.11	-	.	g1
scaffold6955	AUGUSTUS	transcript	1	14421	0.11	-	.	g1.t1
scaffold6955	AUGUSTUS	intron	1	106	0.92	-	.	transcript_id "g1.t1"; gene_id "g1";
scaffold6955	AUGUSTUS	intron	216	409	0.76	-	.	transcript_id "g1.t1"; gene_id "g1";
scaffold6955	AUGUSTUS	intron	456	757	0.89	-	.	transcript_id "g1.t1"; gene_id "g1";
scaffold6955	AUGUSTUS	intron	1014	2478	0.99	-	.	transcript_id "g1.t1"; gene_id "g1";
scaffold6955	AUGUSTUS	intron	2558	2656	1	-	.	transcript_id "g1.t1"; gene_id "g1";
scaffold6955	AUGUSTUS	intron	2827	3665	0.74	-	.	transcript_id "g1.t1"; gene_id "g1";
scaffold6955	AUGUSTUS	intron	3731	3824	0.98	-	.	transcript_id "g1.t1"; gene_id "g1";
scaffold6955	AUGUSTUS	intron	3894	4161	0.97	-	.	transcript_id "g1.t1"; gene_id "g1";
scaffold6955	AUGUSTUS	intron	4407	5388	1	-	.	transcript_id "g1.t1"; gene_id "g1";
scaffold6955	AUGUSTUS	intron	5496	6740	0.6	-	.	transcript_id "g1.t1"; gene_id "g1";
scaffold6955	AUGUSTUS	intron	6990	7557	0.95	-	.	transcript_id "g1.t1"; gene_id "g1";
scaffold6955	AUGUSTUS	intron	7606	7684	0.78	-	.	transcript_id "g1.t1"; gene_id "g1";
scaffold6955	AUGUSTUS	intron	7895	8683	0.97	-	.	transcript_id "g1.t1"; gene_id "g1";
scaffold6955	AUGUSTUS	intron	8771	10248	0.55	-	.	transcript_id "g1.t1"; gene_id "g1";
scaffold6955	AUGUSTUS	intron	10369	10546	1	-	.	transcript_id "g1.t1"; gene_id "g1";
scaffold6955	AUGUSTUS	intron	10640	10724	1	-	.	transcript_id "g1.t1"; gene_id "g1";
scaffold6955	AUGUSTUS	intron	10803	11384	0.93	-	.	transcript_id "g1.t1"; gene_id "g1";
scaffold6955	AUGUSTUS	intron	11448	12250	0.91	-	.	transcript_id "g1.t1"; gene_id "g1";
scaffold6955	AUGUSTUS	intron	12323	12442	0.95	-	.	transcript_id "g1.t1"; gene_id "g1";
scaffold6955	AUGUSTUS	intron	12555	12643	1	-	.	transcript_id "g1.t1"; gene_id "g1";
scaffold6955	AUGUSTUS	intron	12688	12975	0.99	-	.	transcript_id "g1.t1"; gene_id "g1";
scaffold6955	AUGUSTUS	intron	13048	14057	0.9	-	.	transcript_id "g1.t1"; gene_id "g1";
scaffold6955	AUGUSTUS	CDS	107	215	0.71	-	1	transcript_id "g1.t1"; gene_id "g1";
scaffold6955	AUGUSTUS	exon	107	215	.	-	.	transcript_id "g1.t1"; gene_id "g1";
scaffold6955	AUGUSTUS	CDS	410	455	0.97	-	2	transcript_id "g1.t1"; gene_id "g1";
scaffold6955	AUGUSTUS	exon	410	455	.	-	.	transcript_id "g1.t1"; gene_id "g1";
scaffold6955	AUGUSTUS	CDS	758	1013	0.89	-	0	transcript_id "g1.t1"; gene_id "g1";
scaffold6955	AUGUSTUS	exon	758	1013	.	-	.	transcript_id "g1.t1"; gene_id "g1";
scaffold6955	AUGUSTUS	CDS	2479	2557	0.99	-	1	transcript_id "g1.t1"; gene_id "g1";
scaffold6955	AUGUSTUS	exon	2479	2557	.	-	.	transcript_id "g1.t1"; gene_id "g1";
scaffold6955	AUGUSTUS	CDS	2657	2826	0.75	-	0	transcript_id "g1.t1"; gene_id "g1";
scaffold6955	AUGUSTUS	exon	2657	2826	.	-	.	transcript_id "g1.t1"; gene_id "g1";
scaffold6955	AUGUSTUS	CDS	3666	3730	0.86	-	2	transcript_id "g1.t1"; gene_id "g1";
scaffold6955	AUGUSTUS	exon	3666	3730	.	-	.	transcript_id "g1.t1"; gene_id "g1";
scaffold6955	AUGUSTUS	CDS	3825	3893	0.98	-	2	transcript_id "g1.t1"; gene_id "g1";
scaffold6955	AUGUSTUS	exon	3825	3893	.	-	.	transcript_id "g1.t1"; gene_id "g1";
scaffold6955	AUGUSTUS	CDS	4162	4406	1	-	1	transcript_id "g1.t1"; gene_id "g1";
scaffold6955	AUGUSTUS	exon	4162	4406	.	-	.	transcript_id "g1.t1"; gene_id "g1";
scaffold6955	AUGUSTUS	CDS	5389	5495	0.65	-	0	transcript_id "g1.t1"; gene_id "g1";
scaffold6955	AUGUSTUS	exon	5389	5495	.	-	.	transcript_id "g1.t1"; gene_id "g1";
scaffold6955	AUGUSTUS	CDS	6741	6989	0.95	-	0	transcript_id "g1.t1"; gene_id "g1";
scaffold6955	AUGUSTUS	exon	6741	6989	.	-	.	transcript_id "g1.t1"; gene_id "g1";
scaffold6955	AUGUSTUS	CDS	7558	7605	0.96	-	0	transcript_id "g1.t1"; gene_id "g1";
scaffold6955	AUGUSTUS	exon	7558	7605	.	-	.	transcript_id "g1.t1"; gene_id "g1";
scaffold6955	AUGUSTUS	CDS	7685	7894	0.79	-	0	transcript_id "g1.t1"; gene_id "g1";
scaffold6955	AUGUSTUS	exon	7685	7894	.	-	.	transcript_id "g1.t1"; gene_id "g1";
scaffold6955	AUGUSTUS	CDS	8684	8770	1	-	0	transcript_id "g1.t1"; gene_id "g1";
scaffold6955	AUGUSTUS	exon	8684	8770	.	-	.	transcript_id "g1.t1"; gene_id "g1";
scaffold6955	AUGUSTUS	CDS	10249	10368	0.87	-	0	transcript_id "g1.t1"; gene_id "g1";
scaffold6955	AUGUSTUS	exon	10249	10368	.	-	.	transcript_id "g1.t1"; gene_id "g1";
scaffold6955	AUGUSTUS	CDS	10547	10639	1	-	0	transcript_id "g1.t1"; gene_id "g1";
scaffold6955	AUGUSTUS	exon	10547	10639	.	-	.	transcript_id "g1.t1"; gene_id "g1";
scaffold6955	AUGUSTUS	CDS	10725	10802	1	-	0	transcript_id "g1.t1"; gene_id "g1";
scaffold6955	AUGUSTUS	exon	10725	10802	.	-	.	transcript_id "g1.t1"; gene_id "g1";
scaffold6955	AUGUSTUS	CDS	11385	11447	0.96	-	0	transcript_id "g1.t1"; gene_id "g1";
scaffold6955	AUGUSTUS	exon	11385	11447	.	-	.	transcript_id "g1.t1"; gene_id "g1";
scaffold6955	AUGUSTUS	CDS	12251	12322	0.94	-	0	transcript_id "g1.t1"; gene_id "g1";
scaffold6955	AUGUSTUS	exon	12251	12322	.	-	.	transcript_id "g1.t1"; gene_id "g1";
scaffold6955	AUGUSTUS	CDS	12443	12554	1	-	1	transcript_id "g1.t1"; gene_id "g1";
scaffold6955	AUGUSTUS	exon	12443	12554	.	-	.	transcript_id "g1.t1"; gene_id "g1";
scaffold6955	AUGUSTUS	CDS	12644	12687	0.99	-	0	transcript_id "g1.t1"; gene_id "g1";
scaffold6955	AUGUSTUS	exon	12644	12687	.	-	.	transcript_id "g1.t1"; gene_id "g1";
scaffold6955	AUGUSTUS	CDS	12976	13047	0.92	-	0	transcript_id "g1.t1"; gene_id "g1";
scaffold6955	AUGUSTUS	exon	12976	13047	.	-	.	transcript_id "g1.t1"; gene_id "g1";
scaffold6955	AUGUSTUS	CDS	14058	14384	0.99	-	0	transcript_id "g1.t1"; gene_id "g1";
scaffold6955	AUGUSTUS	exon	14058	14421	.	-	.	transcript_id "g1.t1"; gene_id "g1";
scaffold6955	AUGUSTUS	start_codon	14382	14384	.	-	0	transcript_id "g1.t1"; gene_id "g1";
scaffold6955	AUGUSTUS	tss	14421	14421	.	-	.	transcript_id "g1.t1"; gene_id "g1";
```
