## Supplementary material for "The *de novo* reference genome and transcriptome assemblies of the wild tomato species *Solanum chilense*": EOG093602F2.gff

```
scaffold5689	AUGUSTUS	gene	27146	30270	0.07	+	.	g3
scaffold5689	AUGUSTUS	transcript	27146	30270	0.07	+	.	g3.t1
scaffold5689	AUGUSTUS	tss	27146	27146	.	+	.	transcript_id "g3.t1"; gene_id "g3";
scaffold5689	AUGUSTUS	exon	27146	30270	.	+	.	transcript_id "g3.t1"; gene_id "g3";
scaffold5689	AUGUSTUS	start_codon	27476	27478	.	+	0	transcript_id "g3.t1"; gene_id "g3";
scaffold5689	AUGUSTUS	CDS	27476	29860	1	+	0	transcript_id "g3.t1"; gene_id "g3";
scaffold5689	AUGUSTUS	stop_codon	29858	29860	.	+	0	transcript_id "g3.t1"; gene_id "g3";
scaffold5689	AUGUSTUS	tts	30270	30270	.	+	.	transcript_id "g3.t1"; gene_id "g3";
scaffold5689	AUGUSTUS	protein_match	28019	28054	5.24	+	0	target "unknown_A[1..12]"; target_start 181; transcript_id "g3.t1"; gene_id "g3";
scaffold5689	AUGUSTUS	protein_match	28073	28174	6.08	+	0	target "unknown_B[1..34]"; target_start 199; transcript_id "g3.t1"; gene_id "g3";
scaffold5689	AUGUSTUS	protein_match	28175	28378	6.44	+	0	target "unknown_C[1..68]"; target_start 233; transcript_id "g3.t1"; gene_id "g3";
scaffold5689	AUGUSTUS	protein_match	28379	29851	8.53	+	0	target "unknown_D[1..491]"; target_start 301; transcript_id "g3.t1"; gene_id "g3";
```
