## Supplementary material for "The *de novo* reference genome and transcriptome assemblies of the wild tomato species *Solanum chilense*": EOG093602FO.gff

```
scaffold714	AUGUSTUS	gene	190976	194214	0.01	-	.	g4
scaffold714	AUGUSTUS	transcript	190976	194214	0.01	-	.	g4.t1
scaffold714	AUGUSTUS	tts	190976	190976	.	-	.	transcript_id "g4.t1"; gene_id "g4";
scaffold714	AUGUSTUS	exon	190976	191249	.	-	.	transcript_id "g4.t1"; gene_id "g4";
scaffold714	AUGUSTUS	stop_codon	191246	191248	.	-	0	transcript_id "g4.t1"; gene_id "g4";
scaffold714	AUGUSTUS	intron	191250	191319	0.01	-	.	transcript_id "g4.t1"; gene_id "g4";
scaffold714	AUGUSTUS	CDS	191246	191249	0.01	-	1	transcript_id "g4.t1"; gene_id "g4";
scaffold714	AUGUSTUS	CDS	191320	193997	0.01	-	0	transcript_id "g4.t1"; gene_id "g4";
scaffold714	AUGUSTUS	exon	191320	194214	.	-	.	transcript_id "g4.t1"; gene_id "g4";
scaffold714	AUGUSTUS	start_codon	193995	193997	.	-	0	transcript_id "g4.t1"; gene_id "g4";
scaffold714	AUGUSTUS	tss	194214	194214	.	-	.	transcript_id "g4.t1"; gene_id "g4";
scaffold714	AUGUSTUS	protein_match	191325	191480	7.83	-	0	target "unknown_J[1..52]"; target_start 839; transcript_id "g4.t1"; gene_id "g4";
scaffold714	AUGUSTUS	protein_match	191481	192467	6.56	-	0	target "unknown_I[1..329]"; target_start 510; transcript_id "g4.t1"; gene_id "g4";
scaffold714	AUGUSTUS	protein_match	192468	192809	6.03	-	0	target "unknown_H[1..114]"; target_start 396; transcript_id "g4.t1"; gene_id "g4";
scaffold714	AUGUSTUS	protein_match	192810	192998	6.87	-	0	target "unknown_G[1..63]"; target_start 333; transcript_id "g4.t1"; gene_id "g4";
scaffold714	AUGUSTUS	protein_match	192999	193112	5.38	-	0	target "unknown_F[1..38]"; target_start 295; transcript_id "g4.t1"; gene_id "g4";
scaffold714	AUGUSTUS	protein_match	193125	193157	6.95	-	0	target "unknown_E[1..11]"; target_start 280; transcript_id "g4.t1"; gene_id "g4";
scaffold714	AUGUSTUS	protein_match	193167	193298	5.4	-	0	target "unknown_D[1..44]"; target_start 233; transcript_id "g4.t1"; gene_id "g4";
scaffold714	AUGUSTUS	protein_match	193311	193355	6.26	-	0	target "unknown_C[1..15]"; target_start 214; transcript_id "g4.t1"; gene_id "g4";
scaffold714	AUGUSTUS	protein_match	193362	193415	5.69	-	0	target "unknown_B[1..18]"; target_start 194; transcript_id "g4.t1"; gene_id "g4";
scaffold714	AUGUSTUS	protein_match	193593	193658	4.36	-	0	target "unknown_A[1..22]"; target_start 113; transcript_id "g4.t1"; gene_id "g4";
```
