## Supplementary material for "The *de novo* reference genome and transcriptome assemblies of the wild tomato species *Solanum chilense*": EOG093602GP.gff

```
scaffold2302	AUGUSTUS	gene	19851	47212	0.01	-	.	g3
scaffold2302	AUGUSTUS	transcript	19851	47212	0.01	-	.	g3.t1
scaffold2302	AUGUSTUS	tts	19851	19851	.	-	.	transcript_id "g3.t1"; gene_id "g3";
scaffold2302	AUGUSTUS	exon	19851	20231	.	-	.	transcript_id "g3.t1"; gene_id "g3";
scaffold2302	AUGUSTUS	stop_codon	20121	20123	.	-	0	transcript_id "g3.t1"; gene_id "g3";
scaffold2302	AUGUSTUS	intron	20232	21360	0.97	-	.	transcript_id "g3.t1"; gene_id "g3";
scaffold2302	AUGUSTUS	intron	21470	22364	0.97	-	.	transcript_id "g3.t1"; gene_id "g3";
scaffold2302	AUGUSTUS	intron	22427	23248	0.79	-	.	transcript_id "g3.t1"; gene_id "g3";
scaffold2302	AUGUSTUS	intron	23348	23421	0.87	-	.	transcript_id "g3.t1"; gene_id "g3";
scaffold2302	AUGUSTUS	intron	23527	24017	0.64	-	.	transcript_id "g3.t1"; gene_id "g3";
scaffold2302	AUGUSTUS	intron	24098	26233	0.05	-	.	transcript_id "g3.t1"; gene_id "g3";
scaffold2302	AUGUSTUS	intron	26307	26388	0.83	-	.	transcript_id "g3.t1"; gene_id "g3";
scaffold2302	AUGUSTUS	intron	26479	27558	0.8	-	.	transcript_id "g3.t1"; gene_id "g3";
scaffold2302	AUGUSTUS	intron	27622	28628	0.95	-	.	transcript_id "g3.t1"; gene_id "g3";
scaffold2302	AUGUSTUS	intron	28681	30517	0.98	-	.	transcript_id "g3.t1"; gene_id "g3";
scaffold2302	AUGUSTUS	intron	30619	30960	0.5	-	.	transcript_id "g3.t1"; gene_id "g3";
scaffold2302	AUGUSTUS	intron	31061	32021	0.32	-	.	transcript_id "g3.t1"; gene_id "g3";
scaffold2302	AUGUSTUS	intron	32086	33444	0.09	-	.	transcript_id "g3.t1"; gene_id "g3";
scaffold2302	AUGUSTUS	intron	33503	34164	0.58	-	.	transcript_id "g3.t1"; gene_id "g3";
scaffold2302	AUGUSTUS	intron	34252	34375	0.95	-	.	transcript_id "g3.t1"; gene_id "g3";
scaffold2302	AUGUSTUS	intron	34511	40257	0.01	-	.	transcript_id "g3.t1"; gene_id "g3";
scaffold2302	AUGUSTUS	intron	40363	40661	0.53	-	.	transcript_id "g3.t1"; gene_id "g3";
scaffold2302	AUGUSTUS	intron	40767	41464	0.48	-	.	transcript_id "g3.t1"; gene_id "g3";
scaffold2302	AUGUSTUS	intron	41702	43566	0.02	-	.	transcript_id "g3.t1"; gene_id "g3";
scaffold2302	AUGUSTUS	intron	43646	44246	0.01	-	.	transcript_id "g3.t1"; gene_id "g3";
scaffold2302	AUGUSTUS	intron	44275	44375	0.01	-	.	transcript_id "g3.t1"; gene_id "g3";
scaffold2302	AUGUSTUS	intron	44504	45077	0.01	-	.	transcript_id "g3.t1"; gene_id "g3";
scaffold2302	AUGUSTUS	intron	45236	46829	0.01	-	.	transcript_id "g3.t1"; gene_id "g3";
scaffold2302	AUGUSTUS	CDS	20121	20231	0.96	-	0	transcript_id "g3.t1"; gene_id "g3";
scaffold2302	AUGUSTUS	CDS	21361	21469	0.98	-	1	transcript_id "g3.t1"; gene_id "g3";
scaffold2302	AUGUSTUS	exon	21361	21469	.	-	.	transcript_id "g3.t1"; gene_id "g3";
scaffold2302	AUGUSTUS	CDS	22365	22426	0.84	-	0	transcript_id "g3.t1"; gene_id "g3";
scaffold2302	AUGUSTUS	exon	22365	22426	.	-	.	transcript_id "g3.t1"; gene_id "g3";
scaffold2302	AUGUSTUS	CDS	23249	23347	0.85	-	0	transcript_id "g3.t1"; gene_id "g3";
scaffold2302	AUGUSTUS	exon	23249	23347	.	-	.	transcript_id "g3.t1"; gene_id "g3";
scaffold2302	AUGUSTUS	CDS	23422	23526	0.64	-	0	transcript_id "g3.t1"; gene_id "g3";
scaffold2302	AUGUSTUS	exon	23422	23526	.	-	.	transcript_id "g3.t1"; gene_id "g3";
scaffold2302	AUGUSTUS	CDS	24018	24097	0.62	-	2	transcript_id "g3.t1"; gene_id "g3";
scaffold2302	AUGUSTUS	exon	24018	24097	.	-	.	transcript_id "g3.t1"; gene_id "g3";
scaffold2302	AUGUSTUS	CDS	26234	26306	0.43	-	0	transcript_id "g3.t1"; gene_id "g3";
scaffold2302	AUGUSTUS	exon	26234	26306	.	-	.	transcript_id "g3.t1"; gene_id "g3";
scaffold2302	AUGUSTUS	CDS	26389	26478	0.81	-	0	transcript_id "g3.t1"; gene_id "g3";
scaffold2302	AUGUSTUS	exon	26389	26478	.	-	.	transcript_id "g3.t1"; gene_id "g3";
scaffold2302	AUGUSTUS	CDS	27559	27621	0.8	-	0	transcript_id "g3.t1"; gene_id "g3";
scaffold2302	AUGUSTUS	exon	27559	27621	.	-	.	transcript_id "g3.t1"; gene_id "g3";
scaffold2302	AUGUSTUS	CDS	28629	28680	1	-	1	transcript_id "g3.t1"; gene_id "g3";
scaffold2302	AUGUSTUS	exon	28629	28680	.	-	.	transcript_id "g3.t1"; gene_id "g3";
scaffold2302	AUGUSTUS	CDS	30518	30618	0.52	-	0	transcript_id "g3.t1"; gene_id "g3";
scaffold2302	AUGUSTUS	exon	30518	30618	.	-	.	transcript_id "g3.t1"; gene_id "g3";
scaffold2302	AUGUSTUS	CDS	30961	31060	0.31	-	1	transcript_id "g3.t1"; gene_id "g3";
scaffold2302	AUGUSTUS	exon	30961	31060	.	-	.	transcript_id "g3.t1"; gene_id "g3";
scaffold2302	AUGUSTUS	CDS	32022	32085	0.54	-	2	transcript_id "g3.t1"; gene_id "g3";
scaffold2302	AUGUSTUS	exon	32022	32085	.	-	.	transcript_id "g3.t1"; gene_id "g3";
scaffold2302	AUGUSTUS	CDS	33445	33502	0.59	-	0	transcript_id "g3.t1"; gene_id "g3";
scaffold2302	AUGUSTUS	exon	33445	33502	.	-	.	transcript_id "g3.t1"; gene_id "g3";
scaffold2302	AUGUSTUS	CDS	34165	34251	0.89	-	0	transcript_id "g3.t1"; gene_id "g3";
scaffold2302	AUGUSTUS	exon	34165	34251	.	-	.	transcript_id "g3.t1"; gene_id "g3";
scaffold2302	AUGUSTUS	CDS	34376	34510	0.36	-	0	transcript_id "g3.t1"; gene_id "g3";
scaffold2302	AUGUSTUS	exon	34376	34510	.	-	.	transcript_id "g3.t1"; gene_id "g3";
scaffold2302	AUGUSTUS	CDS	40258	40362	0.03	-	0	transcript_id "g3.t1"; gene_id "g3";
scaffold2302	AUGUSTUS	exon	40258	40362	.	-	.	transcript_id "g3.t1"; gene_id "g3";
scaffold2302	AUGUSTUS	CDS	40662	40766	0.49	-	0	transcript_id "g3.t1"; gene_id "g3";
scaffold2302	AUGUSTUS	exon	40662	40766	.	-	.	transcript_id "g3.t1"; gene_id "g3";
scaffold2302	AUGUSTUS	CDS	41465	41701	0.5	-	0	transcript_id "g3.t1"; gene_id "g3";
scaffold2302	AUGUSTUS	exon	41465	41701	.	-	.	transcript_id "g3.t1"; gene_id "g3";
scaffold2302	AUGUSTUS	CDS	43567	43645	0.01	-	1	transcript_id "g3.t1"; gene_id "g3";
scaffold2302	AUGUSTUS	exon	43567	43645	.	-	.	transcript_id "g3.t1"; gene_id "g3";
scaffold2302	AUGUSTUS	CDS	44247	44274	0.01	-	2	transcript_id "g3.t1"; gene_id "g3";
scaffold2302	AUGUSTUS	exon	44247	44274	.	-	.	transcript_id "g3.t1"; gene_id "g3";
scaffold2302	AUGUSTUS	CDS	44376	44503	0.01	-	1	transcript_id "g3.t1"; gene_id "g3";
scaffold2302	AUGUSTUS	exon	44376	44503	.	-	.	transcript_id "g3.t1"; gene_id "g3";
scaffold2302	AUGUSTUS	CDS	45078	45235	0.01	-	0	transcript_id "g3.t1"; gene_id "g3";
scaffold2302	AUGUSTUS	exon	45078	45235	.	-	.	transcript_id "g3.t1"; gene_id "g3";
scaffold2302	AUGUSTUS	CDS	46830	47045	0.96	-	0	transcript_id "g3.t1"; gene_id "g3";
scaffold2302	AUGUSTUS	exon	46830	47212	.	-	.	transcript_id "g3.t1"; gene_id "g3";
scaffold2302	AUGUSTUS	start_codon	47043	47045	.	-	0	transcript_id "g3.t1"; gene_id "g3";
scaffold2302	AUGUSTUS	tss	47212	47212	.	-	.	transcript_id "g3.t1"; gene_id "g3";
scaffold2302	AUGUSTUS	protein_match	20193	20231	4.43	-	0	target "unknown_K[1..13]"; target_start 778; transcript_id "g3.t1"; gene_id "g3";
scaffold2302	AUGUSTUS	protein_match	21403	21450	7.17	-	0	target "unknown_J[1..16]"; target_start 748; transcript_id "g3.t1"; gene_id "g3";
scaffold2302	AUGUSTUS	protein_match	21451	21469	7.85	-	1	target "unknown_I[27..33]"; target_start 715; transcript_id "g3.t1"; gene_id "g3";
scaffold2302	AUGUSTUS	protein_match	22365	22426	7.24	-	0	target "unknown_I[7..27]"; target_start 715; transcript_id "g3.t1"; gene_id "g3";
scaffold2302	AUGUSTUS	protein_match	23249	23266	5.08	-	0	target "unknown_I[1..6]"; target_start 715; transcript_id "g3.t1"; gene_id "g3";
scaffold2302	AUGUSTUS	protein_match	23342	23347	6.25	-	0	target "unknown_H[189..190]"; target_start 500; transcript_id "g3.t1"; gene_id "g3";
scaffold2302	AUGUSTUS	protein_match	23422	23526	13.4	-	0	target "unknown_H[154..188]"; target_start 500; transcript_id "g3.t1"; gene_id "g3";
scaffold2302	AUGUSTUS	protein_match	24018	24097	7.68	-	2	target "unknown_H[127..153]"; target_start 500; transcript_id "g3.t1"; gene_id "g3";
scaffold2302	AUGUSTUS	protein_match	26234	26306	12.7	-	0	target "unknown_H[103..127]"; target_start 500; transcript_id "g3.t1"; gene_id "g3";
scaffold2302	AUGUSTUS	protein_match	26389	26478	10.3	-	0	target "unknown_H[73..102]"; target_start 500; transcript_id "g3.t1"; gene_id "g3";
scaffold2302	AUGUSTUS	protein_match	27559	27621	7.74	-	0	target "unknown_H[52..72]"; target_start 500; transcript_id "g3.t1"; gene_id "g3";
scaffold2302	AUGUSTUS	protein_match	28629	28680	13.8	-	1	target "unknown_H[34..51]"; target_start 500; transcript_id "g3.t1"; gene_id "g3";
scaffold2302	AUGUSTUS	protein_match	30518	30618	10.6	-	0	target "unknown_H[1..34]"; target_start 500; transcript_id "g3.t1"; gene_id "g3";
scaffold2302	AUGUSTUS	protein_match	30967	31060	9.25	-	1	target "unknown_G[22..53]"; target_start 445; transcript_id "g3.t1"; gene_id "g3";
scaffold2302	AUGUSTUS	protein_match	32022	32085	9.4	-	2	target "unknown_G[1..22]"; target_start 445; transcript_id "g3.t1"; gene_id "g3";
scaffold2302	AUGUSTUS	protein_match	33445	33445	1	-	0	target "unknown_G[1..1]"; target_start 445; transcript_id "g3.t1"; gene_id "g3";
scaffold2302	AUGUSTUS	protein_match	33446	33472	10.7	-	0	target "unknown_F[1..9]"; target_start 436; transcript_id "g3.t1"; gene_id "g3";
scaffold2302	AUGUSTUS	protein_match	33479	33502	10.2	-	0	target "unknown_E[29..36]"; target_start 398; transcript_id "g3.t1"; gene_id "g3";
scaffold2302	AUGUSTUS	protein_match	34165	34248	10.9	-	0	target "unknown_E[1..28]"; target_start 398; transcript_id "g3.t1"; gene_id "g3";
scaffold2302	AUGUSTUS	protein_match	34403	34510	9.62	-	0	target "unknown_D[37..72]"; target_start 316; transcript_id "g3.t1"; gene_id "g3";
scaffold2302	AUGUSTUS	protein_match	40258	40362	10.3	-	0	target "unknown_D[2..36]"; target_start 316; transcript_id "g3.t1"; gene_id "g3";
scaffold2302	AUGUSTUS	protein_match	40662	40664	10.7	-	0	target "unknown_D[1..1]"; target_start 316; transcript_id "g3.t1"; gene_id "g3";
scaffold2302	AUGUSTUS	protein_match	40665	40766	7.43	-	0	target "unknown_C[30..63]"; target_start 253; transcript_id "g3.t1"; gene_id "g3";
scaffold2302	AUGUSTUS	protein_match	41465	41551	7.91	-	0	target "unknown_C[1..29]"; target_start 253; transcript_id "g3.t1"; gene_id "g3";
scaffold2302	AUGUSTUS	protein_match	41555	41701	7.05	-	0	target "unknown_B[24..72]"; target_start 180; transcript_id "g3.t1"; gene_id "g3";
scaffold2302	AUGUSTUS	protein_match	43567	43635	7.77	-	0	target "unknown_B[1..23]"; target_start 180; transcript_id "g3.t1"; gene_id "g3";
scaffold2302	AUGUSTUS	protein_match	45080	45205	5.9	-	0	target "unknown_A[1..42]"; target_start 82; transcript_id "g3.t1"; gene_id "g3";
```
