## Supplementary material for "The *de novo* reference genome and transcriptome assemblies of the wild tomato species *Solanum chilense*": EOG093602H1.gff

```
scaffold4380	AUGUSTUS	gene	57620	66147	0.01	-	.	g3
scaffold4380	AUGUSTUS	transcript	57620	66147	0.01	-	.	g3.t1
scaffold4380	AUGUSTUS	tts	57620	57620	.	-	.	transcript_id "g3.t1"; gene_id "g3";
scaffold4380	AUGUSTUS	exon	57620	57946	.	-	.	transcript_id "g3.t1"; gene_id "g3";
scaffold4380	AUGUSTUS	stop_codon	57827	57829	.	-	0	transcript_id "g3.t1"; gene_id "g3";
scaffold4380	AUGUSTUS	intron	57947	58523	0.01	-	.	transcript_id "g3.t1"; gene_id "g3";
scaffold4380	AUGUSTUS	intron	58633	58904	1	-	.	transcript_id "g3.t1"; gene_id "g3";
scaffold4380	AUGUSTUS	intron	58982	59066	0.96	-	.	transcript_id "g3.t1"; gene_id "g3";
scaffold4380	AUGUSTUS	intron	59146	59364	0.54	-	.	transcript_id "g3.t1"; gene_id "g3";
scaffold4380	AUGUSTUS	intron	59455	61554	0.17	-	.	transcript_id "g3.t1"; gene_id "g3";
scaffold4380	AUGUSTUS	intron	61680	61817	0.36	-	.	transcript_id "g3.t1"; gene_id "g3";
scaffold4380	AUGUSTUS	intron	61999	62171	1	-	.	transcript_id "g3.t1"; gene_id "g3";
scaffold4380	AUGUSTUS	intron	62366	62918	0.87	-	.	transcript_id "g3.t1"; gene_id "g3";
scaffold4380	AUGUSTUS	intron	63323	63416	0.99	-	.	transcript_id "g3.t1"; gene_id "g3";
scaffold4380	AUGUSTUS	intron	63494	64342	1	-	.	transcript_id "g3.t1"; gene_id "g3";
scaffold4380	AUGUSTUS	intron	64624	65505	0.97	-	.	transcript_id "g3.t1"; gene_id "g3";
scaffold4380	AUGUSTUS	CDS	57827	57946	0.07	-	0	transcript_id "g3.t1"; gene_id "g3";
scaffold4380	AUGUSTUS	CDS	58524	58632	1	-	1	transcript_id "g3.t1"; gene_id "g3";
scaffold4380	AUGUSTUS	exon	58524	58632	.	-	.	transcript_id "g3.t1"; gene_id "g3";
scaffold4380	AUGUSTUS	CDS	58905	58981	1	-	0	transcript_id "g3.t1"; gene_id "g3";
scaffold4380	AUGUSTUS	exon	58905	58981	.	-	.	transcript_id "g3.t1"; gene_id "g3";
scaffold4380	AUGUSTUS	CDS	59067	59145	0.96	-	1	transcript_id "g3.t1"; gene_id "g3";
scaffold4380	AUGUSTUS	exon	59067	59145	.	-	.	transcript_id "g3.t1"; gene_id "g3";
scaffold4380	AUGUSTUS	CDS	59365	59454	0.99	-	1	transcript_id "g3.t1"; gene_id "g3";
scaffold4380	AUGUSTUS	exon	59365	59454	.	-	.	transcript_id "g3.t1"; gene_id "g3";
scaffold4380	AUGUSTUS	CDS	61555	61679	0.95	-	0	transcript_id "g3.t1"; gene_id "g3";
scaffold4380	AUGUSTUS	exon	61555	61679	.	-	.	transcript_id "g3.t1"; gene_id "g3";
scaffold4380	AUGUSTUS	CDS	61818	61998	0.37	-	1	transcript_id "g3.t1"; gene_id "g3";
scaffold4380	AUGUSTUS	exon	61818	61998	.	-	.	transcript_id "g3.t1"; gene_id "g3";
scaffold4380	AUGUSTUS	CDS	62172	62365	0.87	-	0	transcript_id "g3.t1"; gene_id "g3";
scaffold4380	AUGUSTUS	exon	62172	62365	.	-	.	transcript_id "g3.t1"; gene_id "g3";
scaffold4380	AUGUSTUS	CDS	62919	63322	0.99	-	2	transcript_id "g3.t1"; gene_id "g3";
scaffold4380	AUGUSTUS	exon	62919	63322	.	-	.	transcript_id "g3.t1"; gene_id "g3";
scaffold4380	AUGUSTUS	CDS	63417	63493	0.99	-	1	transcript_id "g3.t1"; gene_id "g3";
scaffold4380	AUGUSTUS	exon	63417	63493	.	-	.	transcript_id "g3.t1"; gene_id "g3";
scaffold4380	AUGUSTUS	CDS	64343	64623	1	-	0	transcript_id "g3.t1"; gene_id "g3";
scaffold4380	AUGUSTUS	exon	64343	64623	.	-	.	transcript_id "g3.t1"; gene_id "g3";
scaffold4380	AUGUSTUS	CDS	65506	65973	0.59	-	0	transcript_id "g3.t1"; gene_id "g3";
scaffold4380	AUGUSTUS	exon	65506	66147	.	-	.	transcript_id "g3.t1"; gene_id "g3";
scaffold4380	AUGUSTUS	start_codon	65971	65973	.	-	0	transcript_id "g3.t1"; gene_id "g3";
scaffold4380	AUGUSTUS	tss	66147	66147	.	-	.	transcript_id "g3.t1"; gene_id "g3";
scaffold4380	AUGUSTUS	protein_match	57908	57946	9.33	-	0	target "unknown_G[162..174]"; target_start 534; transcript_id "g3.t1"; gene_id "g3";
scaffold4380	AUGUSTUS	protein_match	58524	58632	9.96	-	1	target "unknown_G[125..161]"; target_start 534; transcript_id "g3.t1"; gene_id "g3";
scaffold4380	AUGUSTUS	protein_match	58905	58981	12.5	-	0	target "unknown_G[100..125]"; target_start 534; transcript_id "g3.t1"; gene_id "g3";
scaffold4380	AUGUSTUS	protein_match	59067	59145	10.5	-	1	target "unknown_G[73..99]"; target_start 534; transcript_id "g3.t1"; gene_id "g3";
scaffold4380	AUGUSTUS	protein_match	59365	59454	12.1	-	1	target "unknown_G[43..73]"; target_start 534; transcript_id "g3.t1"; gene_id "g3";
scaffold4380	AUGUSTUS	protein_match	61555	61679	10.3	-	0	target "unknown_G[2..43]"; target_start 534; transcript_id "g3.t1"; gene_id "g3";
scaffold4380	AUGUSTUS	protein_match	61818	61820	5.04	-	0	target "unknown_G[1..1]"; target_start 534; transcript_id "g3.t1"; gene_id "g3";
scaffold4380	AUGUSTUS	protein_match	61821	61998	9.19	-	1	target "unknown_F[203..262]"; target_start 272; transcript_id "g3.t1"; gene_id "g3";
scaffold4380	AUGUSTUS	protein_match	62172	62365	10.7	-	0	target "unknown_F[139..203]"; target_start 272; transcript_id "g3.t1"; gene_id "g3";
scaffold4380	AUGUSTUS	protein_match	62919	63322	8.96	-	2	target "unknown_F[4..138]"; target_start 272; transcript_id "g3.t1"; gene_id "g3";
scaffold4380	AUGUSTUS	protein_match	63417	63426	4.87	-	0	target "unknown_F[1..4]"; target_start 272; transcript_id "g3.t1"; gene_id "g3";
scaffold4380	AUGUSTUS	protein_match	63427	63493	7.7	-	1	target "unknown_E[1..23]"; target_start 249; transcript_id "g3.t1"; gene_id "g3";
scaffold4380	AUGUSTUS	protein_match	64343	64344	1	-	0	target "unknown_E[1..1]"; target_start 249; transcript_id "g3.t1"; gene_id "g3";
scaffold4380	AUGUSTUS	protein_match	64384	64623	9.31	-	0	target "unknown_D[13..92]"; target_start 144; transcript_id "g3.t1"; gene_id "g3";
scaffold4380	AUGUSTUS	protein_match	65506	65541	5.02	-	0	target "unknown_D[1..12]"; target_start 144; transcript_id "g3.t1"; gene_id "g3";
scaffold4380	AUGUSTUS	protein_match	65551	65595	5.86	-	0	target "unknown_C[1..15]"; target_start 126; transcript_id "g3.t1"; gene_id "g3";
scaffold4380	AUGUSTUS	protein_match	65596	65754	6.5	-	0	target "unknown_B[1..53]"; target_start 73; transcript_id "g3.t1"; gene_id "g3";
scaffold4380	AUGUSTUS	protein_match	65761	65922	8.15	-	0	target "unknown_A[1..54]"; target_start 17; transcript_id "g3.t1"; gene_id "g3";
```
