## Supplementary material for "The *de novo* reference genome and transcriptome assemblies of the wild tomato species *Solanum chilense*": EOG093602HL.gff

```
scaffold2776	AUGUSTUS	gene	8134	15371	0.01	-	.	g1
scaffold2776	AUGUSTUS	transcript	8134	15371	0.01	-	.	g1.t1
scaffold2776	AUGUSTUS	tts	8134	8134	.	-	.	transcript_id "g1.t1"; gene_id "g1";
scaffold2776	AUGUSTUS	exon	8134	9204	.	-	.	transcript_id "g1.t1"; gene_id "g1";
scaffold2776	AUGUSTUS	stop_codon	8338	8340	.	-	0	transcript_id "g1.t1"; gene_id "g1";
scaffold2776	AUGUSTUS	intron	9205	9349	1	-	.	transcript_id "g1.t1"; gene_id "g1";
scaffold2776	AUGUSTUS	intron	9594	9763	1	-	.	transcript_id "g1.t1"; gene_id "g1";
scaffold2776	AUGUSTUS	intron	9929	10192	1	-	.	transcript_id "g1.t1"; gene_id "g1";
scaffold2776	AUGUSTUS	intron	10726	11655	1	-	.	transcript_id "g1.t1"; gene_id "g1";
scaffold2776	AUGUSTUS	intron	11853	11956	0.94	-	.	transcript_id "g1.t1"; gene_id "g1";
scaffold2776	AUGUSTUS	intron	12205	12759	0.99	-	.	transcript_id "g1.t1"; gene_id "g1";
scaffold2776	AUGUSTUS	intron	12931	14945	0.01	-	.	transcript_id "g1.t1"; gene_id "g1";
scaffold2776	AUGUSTUS	CDS	8338	9204	1	-	0	transcript_id "g1.t1"; gene_id "g1";
scaffold2776	AUGUSTUS	CDS	9350	9593	1	-	1	transcript_id "g1.t1"; gene_id "g1";
scaffold2776	AUGUSTUS	exon	9350	9593	.	-	.	transcript_id "g1.t1"; gene_id "g1";
scaffold2776	AUGUSTUS	CDS	9764	9928	1	-	1	transcript_id "g1.t1"; gene_id "g1";
scaffold2776	AUGUSTUS	exon	9764	9928	.	-	.	transcript_id "g1.t1"; gene_id "g1";
scaffold2776	AUGUSTUS	CDS	10193	10725	0.98	-	0	transcript_id "g1.t1"; gene_id "g1";
scaffold2776	AUGUSTUS	exon	10193	10725	.	-	.	transcript_id "g1.t1"; gene_id "g1";
scaffold2776	AUGUSTUS	CDS	11656	11852	1	-	2	transcript_id "g1.t1"; gene_id "g1";
scaffold2776	AUGUSTUS	exon	11656	11852	.	-	.	transcript_id "g1.t1"; gene_id "g1";
scaffold2776	AUGUSTUS	CDS	11957	12204	0.94	-	1	transcript_id "g1.t1"; gene_id "g1";
scaffold2776	AUGUSTUS	exon	11957	12204	.	-	.	transcript_id "g1.t1"; gene_id "g1";
scaffold2776	AUGUSTUS	CDS	12760	12930	0.99	-	1	transcript_id "g1.t1"; gene_id "g1";
scaffold2776	AUGUSTUS	exon	12760	12930	.	-	.	transcript_id "g1.t1"; gene_id "g1";
scaffold2776	AUGUSTUS	CDS	14946	15256	0.02	-	0	transcript_id "g1.t1"; gene_id "g1";
scaffold2776	AUGUSTUS	exon	14946	15371	.	-	.	transcript_id "g1.t1"; gene_id "g1";
scaffold2776	AUGUSTUS	start_codon	15254	15256	.	-	0	transcript_id "g1.t1"; gene_id "g1";
scaffold2776	AUGUSTUS	tss	15371	15371	.	-	.	transcript_id "g1.t1"; gene_id "g1";
scaffold2776	AUGUSTUS	protein_match	8443	8562	4.48	-	0	target "unknown_H[1..40]"; target_start 837; transcript_id "g1.t1"; gene_id "g1";
scaffold2776	AUGUSTUS	protein_match	8884	8982	6.95	-	0	target "unknown_F[1..33]"; target_start 697; transcript_id "g1.t1"; gene_id "g1";
scaffold2776	AUGUSTUS	protein_match	8983	9204	8.46	-	0	target "unknown_E[212..285]"; target_start 412; transcript_id "g1.t1"; gene_id "g1";
scaffold2776	AUGUSTUS	protein_match	9350	9593	9.61	-	1	target "unknown_E[130..211]"; target_start 412; transcript_id "g1.t1"; gene_id "g1";
scaffold2776	AUGUSTUS	protein_match	9764	9928	9.5	-	1	target "unknown_E[75..130]"; target_start 412; transcript_id "g1.t1"; gene_id "g1";
scaffold2776	AUGUSTUS	protein_match	10193	10416	10.5	-	0	target "unknown_E[1..75]"; target_start 412; transcript_id "g1.t1"; gene_id "g1";
scaffold2776	AUGUSTUS	protein_match	10507	10725	6.9	-	0	target "unknown_C[147..219]"; target_start 163; transcript_id "g1.t1"; gene_id "g1";
scaffold2776	AUGUSTUS	protein_match	11656	11852	10.5	-	2	target "unknown_C[81..146]"; target_start 163; transcript_id "g1.t1"; gene_id "g1";
scaffold2776	AUGUSTUS	protein_match	11957	12197	10.2	-	0	target "unknown_C[1..81]"; target_start 163; transcript_id "g1.t1"; gene_id "g1";
scaffold2776	AUGUSTUS	protein_match	12201	12204	18.4	-	1	target "unknown_B[137..138]"; target_start 24; transcript_id "g1.t1"; gene_id "g1";
scaffold2776	AUGUSTUS	protein_match	12760	12930	9.78	-	1	target "unknown_B[80..137]"; target_start 24; transcript_id "g1.t1"; gene_id "g1";
scaffold2776	AUGUSTUS	protein_match	14946	15184	8.17	-	0	target "unknown_B[1..80]"; target_start 24; transcript_id "g1.t1"; gene_id "g1";
```
