## Supplementary material for "The *de novo* reference genome and transcriptome assemblies of the wild tomato species *Solanum chilense*": EOG093602I0.gff

```
scaffold3549	AUGUSTUS	gene	102573	110837	0.1	+	.	g3
scaffold3549	AUGUSTUS	transcript	102573	110837	0.1	+	.	g3.t1
scaffold3549	AUGUSTUS	tss	102573	102573	.	+	.	transcript_id "g3.t1"; gene_id "g3";
scaffold3549	AUGUSTUS	exon	102573	102934	.	+	.	transcript_id "g3.t1"; gene_id "g3";
scaffold3549	AUGUSTUS	start_codon	102695	102697	.	+	0	transcript_id "g3.t1"; gene_id "g3";
scaffold3549	AUGUSTUS	intron	102935	103963	0.79	+	.	transcript_id "g3.t1"; gene_id "g3";
scaffold3549	AUGUSTUS	intron	104180	104282	1	+	.	transcript_id "g3.t1"; gene_id "g3";
scaffold3549	AUGUSTUS	intron	105393	105864	0.95	+	.	transcript_id "g3.t1"; gene_id "g3";
scaffold3549	AUGUSTUS	intron	105988	106813	0.64	+	.	transcript_id "g3.t1"; gene_id "g3";
scaffold3549	AUGUSTUS	intron	106996	107083	1	+	.	transcript_id "g3.t1"; gene_id "g3";
scaffold3549	AUGUSTUS	intron	107316	107390	1	+	.	transcript_id "g3.t1"; gene_id "g3";
scaffold3549	AUGUSTUS	intron	107601	108014	0.98	+	.	transcript_id "g3.t1"; gene_id "g3";
scaffold3549	AUGUSTUS	intron	108144	109256	0.97	+	.	transcript_id "g3.t1"; gene_id "g3";
scaffold3549	AUGUSTUS	intron	109326	109715	1	+	.	transcript_id "g3.t1"; gene_id "g3";
scaffold3549	AUGUSTUS	intron	109839	110067	1	+	.	transcript_id "g3.t1"; gene_id "g3";
scaffold3549	AUGUSTUS	intron	110119	110196	1	+	.	transcript_id "g3.t1"; gene_id "g3";
scaffold3549	AUGUSTUS	CDS	102695	102934	0.98	+	0	transcript_id "g3.t1"; gene_id "g3";
scaffold3549	AUGUSTUS	CDS	103964	104179	1	+	0	transcript_id "g3.t1"; gene_id "g3";
scaffold3549	AUGUSTUS	exon	103964	104179	.	+	.	transcript_id "g3.t1"; gene_id "g3";
scaffold3549	AUGUSTUS	CDS	104283	105392	0.94	+	0	transcript_id "g3.t1"; gene_id "g3";
scaffold3549	AUGUSTUS	exon	104283	105392	.	+	.	transcript_id "g3.t1"; gene_id "g3";
scaffold3549	AUGUSTUS	CDS	105865	105987	0.9	+	0	transcript_id "g3.t1"; gene_id "g3";
scaffold3549	AUGUSTUS	exon	105865	105987	.	+	.	transcript_id "g3.t1"; gene_id "g3";
scaffold3549	AUGUSTUS	CDS	106814	106995	0.99	+	0	transcript_id "g3.t1"; gene_id "g3";
scaffold3549	AUGUSTUS	exon	106814	106995	.	+	.	transcript_id "g3.t1"; gene_id "g3";
scaffold3549	AUGUSTUS	CDS	107084	107315	1	+	1	transcript_id "g3.t1"; gene_id "g3";
scaffold3549	AUGUSTUS	exon	107084	107315	.	+	.	transcript_id "g3.t1"; gene_id "g3";
scaffold3549	AUGUSTUS	CDS	107391	107600	1	+	0	transcript_id "g3.t1"; gene_id "g3";
scaffold3549	AUGUSTUS	exon	107391	107600	.	+	.	transcript_id "g3.t1"; gene_id "g3";
scaffold3549	AUGUSTUS	CDS	108015	108143	0.98	+	0	transcript_id "g3.t1"; gene_id "g3";
scaffold3549	AUGUSTUS	exon	108015	108143	.	+	.	transcript_id "g3.t1"; gene_id "g3";
scaffold3549	AUGUSTUS	CDS	109257	109325	1	+	0	transcript_id "g3.t1"; gene_id "g3";
scaffold3549	AUGUSTUS	exon	109257	109325	.	+	.	transcript_id "g3.t1"; gene_id "g3";
scaffold3549	AUGUSTUS	CDS	109716	109838	1	+	0	transcript_id "g3.t1"; gene_id "g3";
scaffold3549	AUGUSTUS	exon	109716	109838	.	+	.	transcript_id "g3.t1"; gene_id "g3";
scaffold3549	AUGUSTUS	CDS	110068	110118	1	+	0	transcript_id "g3.t1"; gene_id "g3";
scaffold3549	AUGUSTUS	exon	110068	110118	.	+	.	transcript_id "g3.t1"; gene_id "g3";
scaffold3549	AUGUSTUS	CDS	110197	110364	1	+	0	transcript_id "g3.t1"; gene_id "g3";
scaffold3549	AUGUSTUS	exon	110197	110837	.	+	.	transcript_id "g3.t1"; gene_id "g3";
scaffold3549	AUGUSTUS	stop_codon	110362	110364	.	+	0	transcript_id "g3.t1"; gene_id "g3";
scaffold3549	AUGUSTUS	tts	110837	110837	.	+	.	transcript_id "g3.t1"; gene_id "g3";
scaffold3549	AUGUSTUS	protein_match	103964	104179	8.37	+	0	target "unknown_B[1..72]"; target_start 80; transcript_id "g3.t1"; gene_id "g3";
scaffold3549	AUGUSTUS	protein_match	104283	104501	8.5	+	0	target "unknown_B[73..145]"; target_start 80; transcript_id "g3.t1"; gene_id "g3";
scaffold3549	AUGUSTUS	protein_match	104550	104756	7.37	+	0	target "unknown_C[1..69]"; target_start 241; transcript_id "g3.t1"; gene_id "g3";
scaffold3549	AUGUSTUS	protein_match	104814	104921	5.66	+	0	target "unknown_E[1..36]"; target_start 329; transcript_id "g3.t1"; gene_id "g3";
scaffold3549	AUGUSTUS	protein_match	104922	105182	6.98	+	0	target "unknown_F[1..87]"; target_start 365; transcript_id "g3.t1"; gene_id "g3";
scaffold3549	AUGUSTUS	protein_match	105186	105320	5.99	+	0	target "unknown_G[1..45]"; target_start 453; transcript_id "g3.t1"; gene_id "g3";
scaffold3549	AUGUSTUS	protein_match	105321	105380	9.01	+	0	target "unknown_H[1..20]"; target_start 498; transcript_id "g3.t1"; gene_id "g3";
scaffold3549	AUGUSTUS	protein_match	105384	105392	3.77	+	0	target "unknown_I[1..3]"; target_start 519; transcript_id "g3.t1"; gene_id "g3";
scaffold3549	AUGUSTUS	protein_match	105865	105987	6.07	+	2	target "unknown_I[4..45]"; target_start 518; transcript_id "g3.t1"; gene_id "g3";
scaffold3549	AUGUSTUS	protein_match	106814	106995	9.88	+	2	target "unknown_I[45..105]"; target_start 518; transcript_id "g3.t1"; gene_id "g3";
scaffold3549	AUGUSTUS	protein_match	107084	107084	1	+	1	target "unknown_I[105..105]"; target_start 519; transcript_id "g3.t1"; gene_id "g3";
scaffold3549	AUGUSTUS	protein_match	107130	107315	11	+	0	target "unknown_J[1..62]"; target_start 639; transcript_id "g3.t1"; gene_id "g3";
scaffold3549	AUGUSTUS	protein_match	107391	107441	8.91	+	0	target "unknown_J[63..79]"; target_start 639; transcript_id "g3.t1"; gene_id "g3";
scaffold3549	AUGUSTUS	protein_match	107448	107495	6.35	+	0	target "unknown_K[1..16]"; target_start 720; transcript_id "g3.t1"; gene_id "g3";
scaffold3549	AUGUSTUS	protein_match	107496	107600	6.02	+	0	target "unknown_L[1..35]"; target_start 736; transcript_id "g3.t1"; gene_id "g3";
scaffold3549	AUGUSTUS	protein_match	108015	108143	5.65	+	0	target "unknown_M[1..43]"; target_start 771; transcript_id "g3.t1"; gene_id "g3";
scaffold3549	AUGUSTUS	protein_match	109716	109820	5.61	+	0	target "unknown_N[1..35]"; target_start 837; transcript_id "g3.t1"; gene_id "g3";
scaffold3549	AUGUSTUS	protein_match	109824	109838	4.1	+	0	target "unknown_O[1..5]"; target_start 873; transcript_id "g3.t1"; gene_id "g3";
scaffold3549	AUGUSTUS	protein_match	110068	110085	4.92	+	0	target "unknown_O[6..11]"; target_start 873; transcript_id "g3.t1"; gene_id "g3";
scaffold3549	AUGUSTUS	protein_match	110218	110283	5.81	+	0	target "unknown_P[1..22]"; target_start 902; transcript_id "g3.t1"; gene_id "g3";
scaffold3549	AUGUSTUS	protein_match	110287	110334	4.86	+	0	target "unknown_Q[1..16]"; target_start 925; transcript_id "g3.t1"; gene_id "g3";
```
