## Supplementary material for "The *de novo* reference genome and transcriptome assemblies of the wild tomato species *Solanum chilense*": EOG093602IG.gff

```
scaffold2485	AUGUSTUS	gene	50118	58934	0.01	-	.	g3
scaffold2485	AUGUSTUS	transcript	50118	58934	0.01	-	.	g3.t1
scaffold2485	AUGUSTUS	tts	50118	50118	.	-	.	transcript_id "g3.t1"; gene_id "g3";
scaffold2485	AUGUSTUS	exon	50118	50622	.	-	.	transcript_id "g3.t1"; gene_id "g3";
scaffold2485	AUGUSTUS	stop_codon	50291	50293	.	-	0	transcript_id "g3.t1"; gene_id "g3";
scaffold2485	AUGUSTUS	intron	50623	50866	1	-	.	transcript_id "g3.t1"; gene_id "g3";
scaffold2485	AUGUSTUS	intron	51123	51219	1	-	.	transcript_id "g3.t1"; gene_id "g3";
scaffold2485	AUGUSTUS	intron	51493	51589	1	-	.	transcript_id "g3.t1"; gene_id "g3";
scaffold2485	AUGUSTUS	intron	51651	51724	0.99	-	.	transcript_id "g3.t1"; gene_id "g3";
scaffold2485	AUGUSTUS	intron	52240	52445	0.55	-	.	transcript_id "g3.t1"; gene_id "g3";
scaffold2485	AUGUSTUS	intron	52886	52982	0.99	-	.	transcript_id "g3.t1"; gene_id "g3";
scaffold2485	AUGUSTUS	intron	53131	54219	0.15	-	.	transcript_id "g3.t1"; gene_id "g3";
scaffold2485	AUGUSTUS	intron	54309	54645	0.89	-	.	transcript_id "g3.t1"; gene_id "g3";
scaffold2485	AUGUSTUS	intron	54915	56304	0.11	-	.	transcript_id "g3.t1"; gene_id "g3";
scaffold2485	AUGUSTUS	intron	56451	56707	1	-	.	transcript_id "g3.t1"; gene_id "g3";
scaffold2485	AUGUSTUS	intron	56912	58418	0.92	-	.	transcript_id "g3.t1"; gene_id "g3";
scaffold2485	AUGUSTUS	CDS	50291	50622	1	-	2	transcript_id "g3.t1"; gene_id "g3";
scaffold2485	AUGUSTUS	CDS	50867	51122	1	-	0	transcript_id "g3.t1"; gene_id "g3";
scaffold2485	AUGUSTUS	exon	50867	51122	.	-	.	transcript_id "g3.t1"; gene_id "g3";
scaffold2485	AUGUSTUS	CDS	51220	51492	1	-	0	transcript_id "g3.t1"; gene_id "g3";
scaffold2485	AUGUSTUS	exon	51220	51492	.	-	.	transcript_id "g3.t1"; gene_id "g3";
scaffold2485	AUGUSTUS	CDS	51590	51650	0.99	-	1	transcript_id "g3.t1"; gene_id "g3";
scaffold2485	AUGUSTUS	exon	51590	51650	.	-	.	transcript_id "g3.t1"; gene_id "g3";
scaffold2485	AUGUSTUS	CDS	51725	52239	1	-	0	transcript_id "g3.t1"; gene_id "g3";
scaffold2485	AUGUSTUS	exon	51725	52239	.	-	.	transcript_id "g3.t1"; gene_id "g3";
scaffold2485	AUGUSTUS	CDS	52446	52885	1	-	2	transcript_id "g3.t1"; gene_id "g3";
scaffold2485	AUGUSTUS	exon	52446	52885	.	-	.	transcript_id "g3.t1"; gene_id "g3";
scaffold2485	AUGUSTUS	CDS	52983	53130	0.97	-	0	transcript_id "g3.t1"; gene_id "g3";
scaffold2485	AUGUSTUS	exon	52983	53130	.	-	.	transcript_id "g3.t1"; gene_id "g3";
scaffold2485	AUGUSTUS	CDS	54220	54308	0.27	-	2	transcript_id "g3.t1"; gene_id "g3";
scaffold2485	AUGUSTUS	exon	54220	54308	.	-	.	transcript_id "g3.t1"; gene_id "g3";
scaffold2485	AUGUSTUS	CDS	54646	54914	0.89	-	1	transcript_id "g3.t1"; gene_id "g3";
scaffold2485	AUGUSTUS	exon	54646	54914	.	-	.	transcript_id "g3.t1"; gene_id "g3";
scaffold2485	AUGUSTUS	CDS	56305	56450	1	-	0	transcript_id "g3.t1"; gene_id "g3";
scaffold2485	AUGUSTUS	exon	56305	56450	.	-	.	transcript_id "g3.t1"; gene_id "g3";
scaffold2485	AUGUSTUS	CDS	56708	56911	0.99	-	0	transcript_id "g3.t1"; gene_id "g3";
scaffold2485	AUGUSTUS	exon	56708	56911	.	-	.	transcript_id "g3.t1"; gene_id "g3";
scaffold2485	AUGUSTUS	CDS	58419	58802	0.95	-	0	transcript_id "g3.t1"; gene_id "g3";
scaffold2485	AUGUSTUS	exon	58419	58934	.	-	.	transcript_id "g3.t1"; gene_id "g3";
scaffold2485	AUGUSTUS	start_codon	58800	58802	.	-	0	transcript_id "g3.t1"; gene_id "g3";
scaffold2485	AUGUSTUS	tss	58934	58934	.	-	.	transcript_id "g3.t1"; gene_id "g3";
scaffold2485	AUGUSTUS	protein_match	50384	50446	5.55	-	0	target "unknown_O[1..21]"; target_start 987; transcript_id "g3.t1"; gene_id "g3";
scaffold2485	AUGUSTUS	protein_match	50546	50584	4.72	-	0	target "unknown_N[1..13]"; target_start 941; transcript_id "g3.t1"; gene_id "g3";
scaffold2485	AUGUSTUS	protein_match	50603	50622	4.48	-	2	target "unknown_M[39..45]"; target_start 890; transcript_id "g3.t1"; gene_id "g3";
scaffold2485	AUGUSTUS	protein_match	50867	50981	4.17	-	0	target "unknown_M[1..39]"; target_start 890; transcript_id "g3.t1"; gene_id "g3";
scaffold2485	AUGUSTUS	protein_match	50982	51122	5.73	-	0	target "unknown_L[22..68]"; target_start 822; transcript_id "g3.t1"; gene_id "g3";
scaffold2485	AUGUSTUS	protein_match	51220	51282	3.9	-	0	target "unknown_L[1..21]"; target_start 822; transcript_id "g3.t1"; gene_id "g3";
scaffold2485	AUGUSTUS	protein_match	51322	51435	6.44	-	0	target "unknown_K[1..38]"; target_start 771; transcript_id "g3.t1"; gene_id "g3";
scaffold2485	AUGUSTUS	protein_match	51436	51492	7.39	-	0	target "unknown_J[1..19]"; target_start 752; transcript_id "g3.t1"; gene_id "g3";
scaffold2485	AUGUSTUS	protein_match	51766	51888	5.2	-	0	target "unknown_I[1..41]"; target_start 677; transcript_id "g3.t1"; gene_id "g3";
scaffold2485	AUGUSTUS	protein_match	51892	51963	4.24	-	0	target "unknown_H[1..24]"; target_start 652; transcript_id "g3.t1"; gene_id "g3";
scaffold2485	AUGUSTUS	protein_match	51964	52014	3.34	-	0	target "unknown_G[1..17]"; target_start 635; transcript_id "g3.t1"; gene_id "g3";
scaffold2485	AUGUSTUS	protein_match	52018	52239	6.07	-	0	target "unknown_F[226..299]"; target_start 335; transcript_id "g3.t1"; gene_id "g3";
scaffold2485	AUGUSTUS	protein_match	52446	52885	6.89	-	2	target "unknown_F[79..225]"; target_start 335; transcript_id "g3.t1"; gene_id "g3";
scaffold2485	AUGUSTUS	protein_match	52983	53130	6.78	-	0	target "unknown_F[30..79]"; target_start 335; transcript_id "g3.t1"; gene_id "g3";
scaffold2485	AUGUSTUS	protein_match	54220	54306	6.69	-	0	target "unknown_F[1..29]"; target_start 335; transcript_id "g3.t1"; gene_id "g3";
scaffold2485	AUGUSTUS	protein_match	54653	54914	5.76	-	1	target "unknown_E[5..92]"; target_start 240; transcript_id "g3.t1"; gene_id "g3";
scaffold2485	AUGUSTUS	protein_match	56305	56318	8.16	-	0	target "unknown_E[1..5]"; target_start 240; transcript_id "g3.t1"; gene_id "g3";
scaffold2485	AUGUSTUS	protein_match	56322	56354	5.28	-	0	target "unknown_D[1..11]"; target_start 228; transcript_id "g3.t1"; gene_id "g3";
scaffold2485	AUGUSTUS	protein_match	56732	56845	5.93	-	0	target "unknown_A[1..38]"; target_start 150; transcript_id "g3.t1"; gene_id "g3";
```
