## Supplementary material for "The *de novo* reference genome and transcriptome assemblies of the wild tomato species *Solanum chilense*": EOG093602K0.gff

```
scaffold1589	AUGUSTUS	gene	139438	153757	0.01	-	.	g2
scaffold1589	AUGUSTUS	transcript	139438	153757	0.01	-	.	g2.t1
scaffold1589	AUGUSTUS	tts	139438	139438	.	-	.	transcript_id "g2.t1"; gene_id "g2";
scaffold1589	AUGUSTUS	exon	139438	139801	.	-	.	transcript_id "g2.t1"; gene_id "g2";
scaffold1589	AUGUSTUS	exon	140341	140706	.	-	.	transcript_id "g2.t1"; gene_id "g2";
scaffold1589	AUGUSTUS	stop_codon	140441	140443	.	-	0	transcript_id "g2.t1"; gene_id "g2";
scaffold1589	AUGUSTUS	intron	140707	141328	0.53	-	.	transcript_id "g2.t1"; gene_id "g2";
scaffold1589	AUGUSTUS	intron	141486	142113	1	-	.	transcript_id "g2.t1"; gene_id "g2";
scaffold1589	AUGUSTUS	intron	142207	142304	1	-	.	transcript_id "g2.t1"; gene_id "g2";
scaffold1589	AUGUSTUS	intron	142674	143113	0.6	-	.	transcript_id "g2.t1"; gene_id "g2";
scaffold1589	AUGUSTUS	intron	143189	143702	0.28	-	.	transcript_id "g2.t1"; gene_id "g2";
scaffold1589	AUGUSTUS	intron	143827	143954	0.98	-	.	transcript_id "g2.t1"; gene_id "g2";
scaffold1589	AUGUSTUS	intron	144098	145086	0.06	-	.	transcript_id "g2.t1"; gene_id "g2";
scaffold1589	AUGUSTUS	intron	145201	145424	0.05	-	.	transcript_id "g2.t1"; gene_id "g2";
scaffold1589	AUGUSTUS	intron	145470	147783	0.01	-	.	transcript_id "g2.t1"; gene_id "g2";
scaffold1589	AUGUSTUS	intron	147910	147995	0.89	-	.	transcript_id "g2.t1"; gene_id "g2";
scaffold1589	AUGUSTUS	intron	148131	148778	0.84	-	.	transcript_id "g2.t1"; gene_id "g2";
scaffold1589	AUGUSTUS	intron	149055	149754	0.39	-	.	transcript_id "g2.t1"; gene_id "g2";
scaffold1589	AUGUSTUS	intron	149971	151072	0.95	-	.	transcript_id "g2.t1"; gene_id "g2";
scaffold1589	AUGUSTUS	intron	151131	152586	0.86	-	.	transcript_id "g2.t1"; gene_id "g2";
scaffold1589	AUGUSTUS	intron	152721	153328	0.99	-	.	transcript_id "g2.t1"; gene_id "g2";
scaffold1589	AUGUSTUS	CDS	140441	140706	0.67	-	2	transcript_id "g2.t1"; gene_id "g2";
scaffold1589	AUGUSTUS	CDS	141329	141485	0.87	-	0	transcript_id "g2.t1"; gene_id "g2";
scaffold1589	AUGUSTUS	exon	141329	141485	.	-	.	transcript_id "g2.t1"; gene_id "g2";
scaffold1589	AUGUSTUS	CDS	142114	142206	1	-	0	transcript_id "g2.t1"; gene_id "g2";
scaffold1589	AUGUSTUS	exon	142114	142206	.	-	.	transcript_id "g2.t1"; gene_id "g2";
scaffold1589	AUGUSTUS	CDS	142305	142673	1	-	0	transcript_id "g2.t1"; gene_id "g2";
scaffold1589	AUGUSTUS	exon	142305	142673	.	-	.	transcript_id "g2.t1"; gene_id "g2";
scaffold1589	AUGUSTUS	CDS	143114	143188	0.22	-	0	transcript_id "g2.t1"; gene_id "g2";
scaffold1589	AUGUSTUS	exon	143114	143188	.	-	.	transcript_id "g2.t1"; gene_id "g2";
scaffold1589	AUGUSTUS	CDS	143703	143826	0.98	-	1	transcript_id "g2.t1"; gene_id "g2";
scaffold1589	AUGUSTUS	exon	143703	143826	.	-	.	transcript_id "g2.t1"; gene_id "g2";
scaffold1589	AUGUSTUS	CDS	143955	144097	0.11	-	0	transcript_id "g2.t1"; gene_id "g2";
scaffold1589	AUGUSTUS	exon	143955	144097	.	-	.	transcript_id "g2.t1"; gene_id "g2";
scaffold1589	AUGUSTUS	CDS	145087	145200	0.06	-	0	transcript_id "g2.t1"; gene_id "g2";
scaffold1589	AUGUSTUS	exon	145087	145200	.	-	.	transcript_id "g2.t1"; gene_id "g2";
scaffold1589	AUGUSTUS	CDS	145425	145469	0.09	-	0	transcript_id "g2.t1"; gene_id "g2";
scaffold1589	AUGUSTUS	exon	145425	145469	.	-	.	transcript_id "g2.t1"; gene_id "g2";
scaffold1589	AUGUSTUS	CDS	147784	147909	0.6	-	0	transcript_id "g2.t1"; gene_id "g2";
scaffold1589	AUGUSTUS	exon	147784	147909	.	-	.	transcript_id "g2.t1"; gene_id "g2";
scaffold1589	AUGUSTUS	CDS	147996	148130	0.78	-	0	transcript_id "g2.t1"; gene_id "g2";
scaffold1589	AUGUSTUS	exon	147996	148130	.	-	.	transcript_id "g2.t1"; gene_id "g2";
scaffold1589	AUGUSTUS	CDS	148779	149054	0.46	-	0	transcript_id "g2.t1"; gene_id "g2";
scaffold1589	AUGUSTUS	exon	148779	149054	.	-	.	transcript_id "g2.t1"; gene_id "g2";
scaffold1589	AUGUSTUS	CDS	149755	149970	0.49	-	0	transcript_id "g2.t1"; gene_id "g2";
scaffold1589	AUGUSTUS	exon	149755	149970	.	-	.	transcript_id "g2.t1"; gene_id "g2";
scaffold1589	AUGUSTUS	CDS	151073	151130	1	-	1	transcript_id "g2.t1"; gene_id "g2";
scaffold1589	AUGUSTUS	exon	151073	151130	.	-	.	transcript_id "g2.t1"; gene_id "g2";
scaffold1589	AUGUSTUS	CDS	152587	152720	0.99	-	0	transcript_id "g2.t1"; gene_id "g2";
scaffold1589	AUGUSTUS	exon	152587	152720	.	-	.	transcript_id "g2.t1"; gene_id "g2";
scaffold1589	AUGUSTUS	CDS	153329	153562	0.99	-	0	transcript_id "g2.t1"; gene_id "g2";
scaffold1589	AUGUSTUS	exon	153329	153757	.	-	.	transcript_id "g2.t1"; gene_id "g2";
scaffold1589	AUGUSTUS	start_codon	153560	153562	.	-	0	transcript_id "g2.t1"; gene_id "g2";
scaffold1589	AUGUSTUS	tss	153757	153757	.	-	.	transcript_id "g2.t1"; gene_id "g2";
scaffold1589	AUGUSTUS	protein_match	140444	140497	5.41	-	0	target "unknown_R[1..18]"; target_start 836; transcript_id "g2.t1"; gene_id "g2";
scaffold1589	AUGUSTUS	protein_match	140528	140557	6.63	-	0	target "unknown_Q[1..10]"; target_start 816; transcript_id "g2.t1"; gene_id "g2";
scaffold1589	AUGUSTUS	protein_match	140558	140635	3.88	-	0	target "unknown_P[1..26]"; target_start 790; transcript_id "g2.t1"; gene_id "g2";
scaffold1589	AUGUSTUS	protein_match	141360	141485	6.25	-	0	target "unknown_N[1..42]"; target_start 714; transcript_id "g2.t1"; gene_id "g2";
scaffold1589	AUGUSTUS	protein_match	142305	142397	4.57	-	0	target "unknown_M[1..31]"; target_start 652; transcript_id "g2.t1"; gene_id "g2";
scaffold1589	AUGUSTUS	protein_match	142464	142538	3.96	-	0	target "unknown_L[1..25]"; target_start 605; transcript_id "g2.t1"; gene_id "g2";
scaffold1589	AUGUSTUS	protein_match	142620	142673	5.45	-	0	target "unknown_I[103..120]"; target_start 458; transcript_id "g2.t1"; gene_id "g2";
scaffold1589	AUGUSTUS	protein_match	143114	143188	8.77	-	0	target "unknown_I[78..102]"; target_start 458; transcript_id "g2.t1"; gene_id "g2";
scaffold1589	AUGUSTUS	protein_match	143703	143826	7.45	-	1	target "unknown_I[36..77]"; target_start 458; transcript_id "g2.t1"; gene_id "g2";
scaffold1589	AUGUSTUS	protein_match	143955	144061	5.72	-	0	target "unknown_I[1..36]"; target_start 458; transcript_id "g2.t1"; gene_id "g2";
scaffold1589	AUGUSTUS	protein_match	144065	144097	5.93	-	0	target "unknown_H[15..25]"; target_start 432; transcript_id "g2.t1"; gene_id "g2";
scaffold1589	AUGUSTUS	protein_match	145087	145128	4.94	-	0	target "unknown_H[1..14]"; target_start 432; transcript_id "g2.t1"; gene_id "g2";
scaffold1589	AUGUSTUS	protein_match	145153	145200	7.74	-	0	target "unknown_G[4..19]"; target_start 405; transcript_id "g2.t1"; gene_id "g2";
scaffold1589	AUGUSTUS	protein_match	145425	145433	5.64	-	0	target "unknown_G[1..3]"; target_start 405; transcript_id "g2.t1"; gene_id "g2";
scaffold1589	AUGUSTUS	protein_match	145437	145469	8.71	-	0	target "unknown_F[133..143]"; target_start 261; transcript_id "g2.t1"; gene_id "g2";
scaffold1589	AUGUSTUS	protein_match	147784	147909	6.13	-	0	target "unknown_F[91..132]"; target_start 261; transcript_id "g2.t1"; gene_id "g2";
scaffold1589	AUGUSTUS	protein_match	147996	148130	6.98	-	0	target "unknown_F[46..90]"; target_start 261; transcript_id "g2.t1"; gene_id "g2";
scaffold1589	AUGUSTUS	protein_match	148779	148913	4.17	-	0	target "unknown_F[1..45]"; target_start 261; transcript_id "g2.t1"; gene_id "g2";
scaffold1589	AUGUSTUS	protein_match	148917	149054	6.45	-	0	target "unknown_E[3..48]"; target_start 212; transcript_id "g2.t1"; gene_id "g2";
scaffold1589	AUGUSTUS	protein_match	149755	149760	1.42	-	0	target "unknown_E[1..2]"; target_start 212; transcript_id "g2.t1"; gene_id "g2";
scaffold1589	AUGUSTUS	protein_match	149779	149970	6.5	-	0	target "unknown_D[20..83]"; target_start 123; transcript_id "g2.t1"; gene_id "g2";
scaffold1589	AUGUSTUS	protein_match	151073	151129	3.89	-	0	target "unknown_D[1..19]"; target_start 123; transcript_id "g2.t1"; gene_id "g2";
scaffold1589	AUGUSTUS	protein_match	152592	152720	6.92	-	0	target "unknown_C[7..49]"; target_start 72; transcript_id "g2.t1"; gene_id "g2";
scaffold1589	AUGUSTUS	protein_match	153329	153346	9.79	-	0	target "unknown_C[1..6]"; target_start 72; transcript_id "g2.t1"; gene_id "g2";
scaffold1589	AUGUSTUS	protein_match	153350	153424	4.04	-	0	target "unknown_B[1..25]"; target_start 46; transcript_id "g2.t1"; gene_id "g2";
```
