## Supplementary material for "The *de novo* reference genome and transcriptome assemblies of the wild tomato species *Solanum chilense*": EOG093602KH.gff

```
scaffold18109	AUGUSTUS	gene	1716	6541	0.07	+	.	g2
scaffold18109	AUGUSTUS	transcript	1716	6541	0.07	+	.	g2.t1
scaffold18109	AUGUSTUS	tss	1716	1716	.	+	.	transcript_id "g2.t1"; gene_id "g2";
scaffold18109	AUGUSTUS	exon	1716	2156	.	+	.	transcript_id "g2.t1"; gene_id "g2";
scaffold18109	AUGUSTUS	start_codon	1800	1802	.	+	0	transcript_id "g2.t1"; gene_id "g2";
scaffold18109	AUGUSTUS	intron	2157	2644	0.99	+	.	transcript_id "g2.t1"; gene_id "g2";
scaffold18109	AUGUSTUS	intron	2837	2920	0.99	+	.	transcript_id "g2.t1"; gene_id "g2";
scaffold18109	AUGUSTUS	intron	3128	3667	1	+	.	transcript_id "g2.t1"; gene_id "g2";
scaffold18109	AUGUSTUS	intron	4097	4295	0.81	+	.	transcript_id "g2.t1"; gene_id "g2";
scaffold18109	AUGUSTUS	intron	4524	4595	0.58	+	.	transcript_id "g2.t1"; gene_id "g2";
scaffold18109	AUGUSTUS	intron	4804	5149	0.61	+	.	transcript_id "g2.t1"; gene_id "g2";
scaffold18109	AUGUSTUS	intron	5832	6128	1	+	.	transcript_id "g2.t1"; gene_id "g2";
scaffold18109	AUGUSTUS	CDS	1800	2156	0.99	+	0	transcript_id "g2.t1"; gene_id "g2";
scaffold18109	AUGUSTUS	CDS	2645	2836	0.99	+	0	transcript_id "g2.t1"; gene_id "g2";
scaffold18109	AUGUSTUS	exon	2645	2836	.	+	.	transcript_id "g2.t1"; gene_id "g2";
scaffold18109	AUGUSTUS	CDS	2921	3127	1	+	0	transcript_id "g2.t1"; gene_id "g2";
scaffold18109	AUGUSTUS	exon	2921	3127	.	+	.	transcript_id "g2.t1"; gene_id "g2";
scaffold18109	AUGUSTUS	CDS	3668	4096	1	+	0	transcript_id "g2.t1"; gene_id "g2";
scaffold18109	AUGUSTUS	exon	3668	4096	.	+	.	transcript_id "g2.t1"; gene_id "g2";
scaffold18109	AUGUSTUS	CDS	4296	4523	0.56	+	0	transcript_id "g2.t1"; gene_id "g2";
scaffold18109	AUGUSTUS	exon	4296	4523	.	+	.	transcript_id "g2.t1"; gene_id "g2";
scaffold18109	AUGUSTUS	CDS	4596	4803	0.61	+	0	transcript_id "g2.t1"; gene_id "g2";
scaffold18109	AUGUSTUS	exon	4596	4803	.	+	.	transcript_id "g2.t1"; gene_id "g2";
scaffold18109	AUGUSTUS	CDS	5150	5831	1	+	2	transcript_id "g2.t1"; gene_id "g2";
scaffold18109	AUGUSTUS	exon	5150	5831	.	+	.	transcript_id "g2.t1"; gene_id "g2";
scaffold18109	AUGUSTUS	CDS	6129	6315	1	+	1	transcript_id "g2.t1"; gene_id "g2";
scaffold18109	AUGUSTUS	exon	6129	6541	.	+	.	transcript_id "g2.t1"; gene_id "g2";
scaffold18109	AUGUSTUS	stop_codon	6313	6315	.	+	0	transcript_id "g2.t1"; gene_id "g2";
scaffold18109	AUGUSTUS	tts	6541	6541	.	+	.	transcript_id "g2.t1"; gene_id "g2";
scaffold18109	AUGUSTUS	protein_match	2082	2156	10.9	+	0	target "unknown_A[1..25]"; target_start 94; transcript_id "g2.t1"; gene_id "g2";
scaffold18109	AUGUSTUS	protein_match	2645	2836	8.23	+	0	target "unknown_B[1..64]"; target_start 119; transcript_id "g2.t1"; gene_id "g2";
scaffold18109	AUGUSTUS	protein_match	2921	3124	10	+	0	target "unknown_B[65..132]"; target_start 119; transcript_id "g2.t1"; gene_id "g2";
scaffold18109	AUGUSTUS	protein_match	3125	3127	10.7	+	0	target "unknown_C[1..1]"; target_start 251; transcript_id "g2.t1"; gene_id "g2";
scaffold18109	AUGUSTUS	protein_match	3668	4096	8.16	+	2	target "unknown_C[2..145]"; target_start 250; transcript_id "g2.t1"; gene_id "g2";
scaffold18109	AUGUSTUS	protein_match	4296	4523	8.78	+	2	target "unknown_C[145..221]"; target_start 250; transcript_id "g2.t1"; gene_id "g2";
scaffold18109	AUGUSTUS	protein_match	4596	4793	7.5	+	0	target "unknown_C[221..286]"; target_start 251; transcript_id "g2.t1"; gene_id "g2";
scaffold18109	AUGUSTUS	protein_match	5158	5313	8.53	+	0	target "unknown_D[1..52]"; target_start 543; transcript_id "g2.t1"; gene_id "g2";
scaffold18109	AUGUSTUS	protein_match	5347	5373	4.2	+	0	target "unknown_F[1..9]"; target_start 606; transcript_id "g2.t1"; gene_id "g2";
scaffold18109	AUGUSTUS	protein_match	5431	5466	6.89	+	0	target "unknown_G[1..12]"; target_start 634; transcript_id "g2.t1"; gene_id "g2";
scaffold18109	AUGUSTUS	protein_match	5518	5568	9.01	+	0	target "unknown_H[1..17]"; target_start 663; transcript_id "g2.t1"; gene_id "g2";
scaffold18109	AUGUSTUS	protein_match	5578	5601	5.49	+	0	target "unknown_I[1..8]"; target_start 683; transcript_id "g2.t1"; gene_id "g2";
scaffold18109	AUGUSTUS	protein_match	5608	5652	5.54	+	0	target "unknown_J[1..15]"; target_start 693; transcript_id "g2.t1"; gene_id "g2";
scaffold18109	AUGUSTUS	protein_match	5686	5831	6.87	+	0	target "unknown_K[1..49]"; target_start 719; transcript_id "g2.t1"; gene_id "g2";
scaffold18109	AUGUSTUS	protein_match	6129	6132	11.8	+	1	target "unknown_K[49..50]"; target_start 719; transcript_id "g2.t1"; gene_id "g2";
scaffold18109	AUGUSTUS	protein_match	6133	6312	8.36	+	0	target "unknown_L[1..60]"; target_start 769; transcript_id "g2.t1"; gene_id "g2";
```
