## Supplementary material for "The *de novo* reference genome and transcriptome assemblies of the wild tomato species *Solanum chilense*": EOG093602KV.gff

```
scaffold7053	AUGUSTUS	gene	12896	20291	0.01	+	.	g3
scaffold7053	AUGUSTUS	transcript	12896	20291	0.01	+	.	g3.t1
scaffold7053	AUGUSTUS	tss	12896	12896	.	+	.	transcript_id "g3.t1"; gene_id "g3";
scaffold7053	AUGUSTUS	exon	12896	13137	.	+	.	transcript_id "g3.t1"; gene_id "g3";
scaffold7053	AUGUSTUS	start_codon	12964	12966	.	+	0	transcript_id "g3.t1"; gene_id "g3";
scaffold7053	AUGUSTUS	intron	13138	13489	0.92	+	.	transcript_id "g3.t1"; gene_id "g3";
scaffold7053	AUGUSTUS	intron	13802	13885	1	+	.	transcript_id "g3.t1"; gene_id "g3";
scaffold7053	AUGUSTUS	intron	14153	14254	0.98	+	.	transcript_id "g3.t1"; gene_id "g3";
scaffold7053	AUGUSTUS	intron	14303	15084	0.99	+	.	transcript_id "g3.t1"; gene_id "g3";
scaffold7053	AUGUSTUS	intron	15151	15232	1	+	.	transcript_id "g3.t1"; gene_id "g3";
scaffold7053	AUGUSTUS	intron	15337	15912	0.19	+	.	transcript_id "g3.t1"; gene_id "g3";
scaffold7053	AUGUSTUS	intron	16007	16255	0.26	+	.	transcript_id "g3.t1"; gene_id "g3";
scaffold7053	AUGUSTUS	intron	16313	16451	0.81	+	.	transcript_id "g3.t1"; gene_id "g3";
scaffold7053	AUGUSTUS	intron	16882	16976	1	+	.	transcript_id "g3.t1"; gene_id "g3";
scaffold7053	AUGUSTUS	intron	17132	17737	0.97	+	.	transcript_id "g3.t1"; gene_id "g3";
scaffold7053	AUGUSTUS	intron	17804	17888	1	+	.	transcript_id "g3.t1"; gene_id "g3";
scaffold7053	AUGUSTUS	intron	17958	18048	1	+	.	transcript_id "g3.t1"; gene_id "g3";
scaffold7053	AUGUSTUS	intron	18139	18237	1	+	.	transcript_id "g3.t1"; gene_id "g3";
scaffold7053	AUGUSTUS	intron	18304	18688	0.92	+	.	transcript_id "g3.t1"; gene_id "g3";
scaffold7053	AUGUSTUS	intron	18736	18824	1	+	.	transcript_id "g3.t1"; gene_id "g3";
scaffold7053	AUGUSTUS	intron	18889	19094	1	+	.	transcript_id "g3.t1"; gene_id "g3";
scaffold7053	AUGUSTUS	intron	19173	19300	0.97	+	.	transcript_id "g3.t1"; gene_id "g3";
scaffold7053	AUGUSTUS	intron	19364	19780	0.4	+	.	transcript_id "g3.t1"; gene_id "g3";
scaffold7053	AUGUSTUS	intron	19874	19993	0.98	+	.	transcript_id "g3.t1"; gene_id "g3";
scaffold7053	AUGUSTUS	CDS	12964	13137	1	+	0	transcript_id "g3.t1"; gene_id "g3";
scaffold7053	AUGUSTUS	CDS	13490	13801	0.97	+	0	transcript_id "g3.t1"; gene_id "g3";
scaffold7053	AUGUSTUS	exon	13490	13801	.	+	.	transcript_id "g3.t1"; gene_id "g3";
scaffold7053	AUGUSTUS	CDS	13886	14152	0.98	+	0	transcript_id "g3.t1"; gene_id "g3";
scaffold7053	AUGUSTUS	exon	13886	14152	.	+	.	transcript_id "g3.t1"; gene_id "g3";
scaffold7053	AUGUSTUS	CDS	14255	14302	0.99	+	0	transcript_id "g3.t1"; gene_id "g3";
scaffold7053	AUGUSTUS	exon	14255	14302	.	+	.	transcript_id "g3.t1"; gene_id "g3";
scaffold7053	AUGUSTUS	CDS	15085	15150	0.99	+	0	transcript_id "g3.t1"; gene_id "g3";
scaffold7053	AUGUSTUS	exon	15085	15150	.	+	.	transcript_id "g3.t1"; gene_id "g3";
scaffold7053	AUGUSTUS	CDS	15233	15336	1	+	0	transcript_id "g3.t1"; gene_id "g3";
scaffold7053	AUGUSTUS	exon	15233	15336	.	+	.	transcript_id "g3.t1"; gene_id "g3";
scaffold7053	AUGUSTUS	CDS	15913	16006	0.37	+	1	transcript_id "g3.t1"; gene_id "g3";
scaffold7053	AUGUSTUS	exon	15913	16006	.	+	.	transcript_id "g3.t1"; gene_id "g3";
scaffold7053	AUGUSTUS	CDS	16256	16312	0.81	+	0	transcript_id "g3.t1"; gene_id "g3";
scaffold7053	AUGUSTUS	exon	16256	16312	.	+	.	transcript_id "g3.t1"; gene_id "g3";
scaffold7053	AUGUSTUS	CDS	16452	16881	1	+	0	transcript_id "g3.t1"; gene_id "g3";
scaffold7053	AUGUSTUS	exon	16452	16881	.	+	.	transcript_id "g3.t1"; gene_id "g3";
scaffold7053	AUGUSTUS	CDS	16977	17131	1	+	2	transcript_id "g3.t1"; gene_id "g3";
scaffold7053	AUGUSTUS	exon	16977	17131	.	+	.	transcript_id "g3.t1"; gene_id "g3";
scaffold7053	AUGUSTUS	CDS	17738	17803	0.97	+	0	transcript_id "g3.t1"; gene_id "g3";
scaffold7053	AUGUSTUS	exon	17738	17803	.	+	.	transcript_id "g3.t1"; gene_id "g3";
scaffold7053	AUGUSTUS	CDS	17889	17957	1	+	0	transcript_id "g3.t1"; gene_id "g3";
scaffold7053	AUGUSTUS	exon	17889	17957	.	+	.	transcript_id "g3.t1"; gene_id "g3";
scaffold7053	AUGUSTUS	CDS	18049	18138	1	+	0	transcript_id "g3.t1"; gene_id "g3";
scaffold7053	AUGUSTUS	exon	18049	18138	.	+	.	transcript_id "g3.t1"; gene_id "g3";
scaffold7053	AUGUSTUS	CDS	18238	18303	0.92	+	0	transcript_id "g3.t1"; gene_id "g3";
scaffold7053	AUGUSTUS	exon	18238	18303	.	+	.	transcript_id "g3.t1"; gene_id "g3";
scaffold7053	AUGUSTUS	CDS	18689	18735	1	+	0	transcript_id "g3.t1"; gene_id "g3";
scaffold7053	AUGUSTUS	exon	18689	18735	.	+	.	transcript_id "g3.t1"; gene_id "g3";
scaffold7053	AUGUSTUS	CDS	18825	18888	1	+	1	transcript_id "g3.t1"; gene_id "g3";
scaffold7053	AUGUSTUS	exon	18825	18888	.	+	.	transcript_id "g3.t1"; gene_id "g3";
scaffold7053	AUGUSTUS	CDS	19095	19172	1	+	0	transcript_id "g3.t1"; gene_id "g3";
scaffold7053	AUGUSTUS	exon	19095	19172	.	+	.	transcript_id "g3.t1"; gene_id "g3";
scaffold7053	AUGUSTUS	CDS	19301	19363	0.51	+	0	transcript_id "g3.t1"; gene_id "g3";
scaffold7053	AUGUSTUS	exon	19301	19363	.	+	.	transcript_id "g3.t1"; gene_id "g3";
scaffold7053	AUGUSTUS	CDS	19781	19873	0.92	+	0	transcript_id "g3.t1"; gene_id "g3";
scaffold7053	AUGUSTUS	exon	19781	19873	.	+	.	transcript_id "g3.t1"; gene_id "g3";
scaffold7053	AUGUSTUS	CDS	19994	20101	0.81	+	0	transcript_id "g3.t1"; gene_id "g3";
scaffold7053	AUGUSTUS	exon	19994	20291	.	+	.	transcript_id "g3.t1"; gene_id "g3";
scaffold7053	AUGUSTUS	stop_codon	20099	20101	.	+	0	transcript_id "g3.t1"; gene_id "g3";
scaffold7053	AUGUSTUS	tts	20291	20291	.	+	.	transcript_id "g3.t1"; gene_id "g3";
scaffold7053	AUGUSTUS	protein_match	12964	13137	8.6	+	0	target "unknown_A[1..58]"; target_start 0; transcript_id "g3.t1"; gene_id "g3";
scaffold7053	AUGUSTUS	protein_match	13490	13624	6.5	+	0	target "unknown_A[59..103]"; target_start 0; transcript_id "g3.t1"; gene_id "g3";
scaffold7053	AUGUSTUS	protein_match	13625	13801	7.55	+	0	target "unknown_B[1..59]"; target_start 103; transcript_id "g3.t1"; gene_id "g3";
scaffold7053	AUGUSTUS	protein_match	13886	14152	7.66	+	0	target "unknown_B[60..148]"; target_start 103; transcript_id "g3.t1"; gene_id "g3";
scaffold7053	AUGUSTUS	protein_match	15085	15150	6.96	+	0	target "unknown_C[1..22]"; target_start 267; transcript_id "g3.t1"; gene_id "g3";
scaffold7053	AUGUSTUS	protein_match	15233	15336	6.66	+	0	target "unknown_D[1..35]"; target_start 289; transcript_id "g3.t1"; gene_id "g3";
scaffold7053	AUGUSTUS	protein_match	15913	16006	7.23	+	0	target "unknown_D[36..67]"; target_start 288; transcript_id "g3.t1"; gene_id "g3";
scaffold7053	AUGUSTUS	protein_match	16256	16312	6.09	+	2	target "unknown_D[67..86]"; target_start 288; transcript_id "g3.t1"; gene_id "g3";
scaffold7053	AUGUSTUS	protein_match	16452	16529	4.18	+	0	target "unknown_D[86..111]"; target_start 289; transcript_id "g3.t1"; gene_id "g3";
scaffold7053	AUGUSTUS	protein_match	16638	16658	7.65	+	0	target "unknown_E[1..7]"; target_start 436; transcript_id "g3.t1"; gene_id "g3";
scaffold7053	AUGUSTUS	protein_match	16671	16760	4.68	+	0	target "unknown_F[1..30]"; target_start 447; transcript_id "g3.t1"; gene_id "g3";
scaffold7053	AUGUSTUS	protein_match	16773	16802	3.94	+	0	target "unknown_G[1..10]"; target_start 481; transcript_id "g3.t1"; gene_id "g3";
scaffold7053	AUGUSTUS	protein_match	16824	16881	5.47	+	0	target "unknown_I[1..20]"; target_start 498; transcript_id "g3.t1"; gene_id "g3";
scaffold7053	AUGUSTUS	protein_match	16977	16981	2.25	+	2	target "unknown_I[20..21]"; target_start 498; transcript_id "g3.t1"; gene_id "g3";
scaffold7053	AUGUSTUS	protein_match	16982	17131	5.4	+	0	target "unknown_J[1..50]"; target_start 519; transcript_id "g3.t1"; gene_id "g3";
scaffold7053	AUGUSTUS	protein_match	17738	17803	8.66	+	2	target "unknown_J[51..73]"; target_start 518; transcript_id "g3.t1"; gene_id "g3";
scaffold7053	AUGUSTUS	protein_match	17889	17957	5.91	+	2	target "unknown_J[73..96]"; target_start 518; transcript_id "g3.t1"; gene_id "g3";
scaffold7053	AUGUSTUS	protein_match	18049	18087	6.37	+	0	target "unknown_J[96..108]"; target_start 519; transcript_id "g3.t1"; gene_id "g3";
scaffold7053	AUGUSTUS	protein_match	18100	18138	4.71	+	0	target "unknown_K[1..13]"; target_start 631; transcript_id "g3.t1"; gene_id "g3";
scaffold7053	AUGUSTUS	protein_match	18238	18303	5.62	+	2	target "unknown_K[14..36]"; target_start 630; transcript_id "g3.t1"; gene_id "g3";
scaffold7053	AUGUSTUS	protein_match	18689	18735	6.2	+	2	target "unknown_K[36..51]"; target_start 630; transcript_id "g3.t1"; gene_id "g3";
scaffold7053	AUGUSTUS	protein_match	18825	18888	8.45	+	0	target "unknown_K[52..73]"; target_start 630; transcript_id "g3.t1"; gene_id "g3";
scaffold7053	AUGUSTUS	protein_match	19095	19172	6.55	+	2	target "unknown_K[73..99]"; target_start 630; transcript_id "g3.t1"; gene_id "g3";
scaffold7053	AUGUSTUS	protein_match	19301	19360	5.98	+	0	target "unknown_K[99..118]"; target_start 631; transcript_id "g3.t1"; gene_id "g3";
scaffold7053	AUGUSTUS	protein_match	19361	19363	9.84	+	0	target "unknown_L[1..1]"; target_start 749; transcript_id "g3.t1"; gene_id "g3";
scaffold7053	AUGUSTUS	protein_match	19781	19873	5.88	+	2	target "unknown_L[2..33]"; target_start 748; transcript_id "g3.t1"; gene_id "g3";
scaffold7053	AUGUSTUS	protein_match	19994	20035	8.06	+	0	target "unknown_L[33..46]"; target_start 749; transcript_id "g3.t1"; gene_id "g3";
scaffold7053	AUGUSTUS	protein_match	20036	20092	5.97	+	0	target "unknown_M[1..19]"; target_start 795; transcript_id "g3.t1"; gene_id "g3";
```
