## Supplementary material for "The *de novo* reference genome and transcriptome assemblies of the wild tomato species *Solanum chilense*": EOG093602MY.gff

```
scaffold2405	AUGUSTUS	gene	187	24241	0.01	-	.	g1
scaffold2405	AUGUSTUS	transcript	187	24241	0.01	-	.	g1.t1
scaffold2405	AUGUSTUS	tts	187	187	.	-	.	transcript_id "g1.t1"; gene_id "g1";
scaffold2405	AUGUSTUS	exon	187	653	.	-	.	transcript_id "g1.t1"; gene_id "g1";
scaffold2405	AUGUSTUS	stop_codon	579	581	.	-	0	transcript_id "g1.t1"; gene_id "g1";
scaffold2405	AUGUSTUS	intron	654	740	0.95	-	.	transcript_id "g1.t1"; gene_id "g1";
scaffold2405	AUGUSTUS	intron	906	2266	0.84	-	.	transcript_id "g1.t1"; gene_id "g1";
scaffold2405	AUGUSTUS	intron	2618	2940	0.46	-	.	transcript_id "g1.t1"; gene_id "g1";
scaffold2405	AUGUSTUS	intron	2999	14217	0.01	-	.	transcript_id "g1.t1"; gene_id "g1";
scaffold2405	AUGUSTUS	intron	14319	14440	0.9	-	.	transcript_id "g1.t1"; gene_id "g1";
scaffold2405	AUGUSTUS	intron	14504	17013	0.01	-	.	transcript_id "g1.t1"; gene_id "g1";
scaffold2405	AUGUSTUS	intron	17075	17187	0.69	-	.	transcript_id "g1.t1"; gene_id "g1";
scaffold2405	AUGUSTUS	intron	17346	17891	0.99	-	.	transcript_id "g1.t1"; gene_id "g1";
scaffold2405	AUGUSTUS	intron	17975	20191	0.28	-	.	transcript_id "g1.t1"; gene_id "g1";
scaffold2405	AUGUSTUS	intron	20262	20516	0.63	-	.	transcript_id "g1.t1"; gene_id "g1";
scaffold2405	AUGUSTUS	intron	20581	20762	0.99	-	.	transcript_id "g1.t1"; gene_id "g1";
scaffold2405	AUGUSTUS	intron	20856	20922	0.82	-	.	transcript_id "g1.t1"; gene_id "g1";
scaffold2405	AUGUSTUS	intron	21057	22607	0.25	-	.	transcript_id "g1.t1"; gene_id "g1";
scaffold2405	AUGUSTUS	intron	22830	23097	0.98	-	.	transcript_id "g1.t1"; gene_id "g1";
scaffold2405	AUGUSTUS	intron	23221	23301	0.99	-	.	transcript_id "g1.t1"; gene_id "g1";
scaffold2405	AUGUSTUS	intron	23467	23592	0.99	-	.	transcript_id "g1.t1"; gene_id "g1";
scaffold2405	AUGUSTUS	CDS	579	653	0.93	-	0	transcript_id "g1.t1"; gene_id "g1";
scaffold2405	AUGUSTUS	CDS	741	905	0.95	-	0	transcript_id "g1.t1"; gene_id "g1";
scaffold2405	AUGUSTUS	exon	741	905	.	-	.	transcript_id "g1.t1"; gene_id "g1";
scaffold2405	AUGUSTUS	CDS	2267	2617	0.82	-	0	transcript_id "g1.t1"; gene_id "g1";
scaffold2405	AUGUSTUS	exon	2267	2617	.	-	.	transcript_id "g1.t1"; gene_id "g1";
scaffold2405	AUGUSTUS	CDS	2941	2998	0.3	-	1	transcript_id "g1.t1"; gene_id "g1";
scaffold2405	AUGUSTUS	exon	2941	2998	.	-	.	transcript_id "g1.t1"; gene_id "g1";
scaffold2405	AUGUSTUS	CDS	14218	14318	0.66	-	0	transcript_id "g1.t1"; gene_id "g1";
scaffold2405	AUGUSTUS	exon	14218	14318	.	-	.	transcript_id "g1.t1"; gene_id "g1";
scaffold2405	AUGUSTUS	CDS	14441	14503	0.34	-	0	transcript_id "g1.t1"; gene_id "g1";
scaffold2405	AUGUSTUS	exon	14441	14503	.	-	.	transcript_id "g1.t1"; gene_id "g1";
scaffold2405	AUGUSTUS	CDS	17014	17074	0.68	-	1	transcript_id "g1.t1"; gene_id "g1";
scaffold2405	AUGUSTUS	exon	17014	17074	.	-	.	transcript_id "g1.t1"; gene_id "g1";
scaffold2405	AUGUSTUS	CDS	17188	17345	0.68	-	0	transcript_id "g1.t1"; gene_id "g1";
scaffold2405	AUGUSTUS	exon	17188	17345	.	-	.	transcript_id "g1.t1"; gene_id "g1";
scaffold2405	AUGUSTUS	CDS	17892	17974	0.9	-	2	transcript_id "g1.t1"; gene_id "g1";
scaffold2405	AUGUSTUS	exon	17892	17974	.	-	.	transcript_id "g1.t1"; gene_id "g1";
scaffold2405	AUGUSTUS	CDS	20192	20261	0.43	-	0	transcript_id "g1.t1"; gene_id "g1";
scaffold2405	AUGUSTUS	exon	20192	20261	.	-	.	transcript_id "g1.t1"; gene_id "g1";
scaffold2405	AUGUSTUS	CDS	20517	20580	0.88	-	1	transcript_id "g1.t1"; gene_id "g1";
scaffold2405	AUGUSTUS	exon	20517	20580	.	-	.	transcript_id "g1.t1"; gene_id "g1";
scaffold2405	AUGUSTUS	CDS	20763	20855	0.99	-	1	transcript_id "g1.t1"; gene_id "g1";
scaffold2405	AUGUSTUS	exon	20763	20855	.	-	.	transcript_id "g1.t1"; gene_id "g1";
scaffold2405	AUGUSTUS	CDS	20923	21056	0.82	-	0	transcript_id "g1.t1"; gene_id "g1";
scaffold2405	AUGUSTUS	exon	20923	21056	.	-	.	transcript_id "g1.t1"; gene_id "g1";
scaffold2405	AUGUSTUS	CDS	22608	22829	0.95	-	0	transcript_id "g1.t1"; gene_id "g1";
scaffold2405	AUGUSTUS	exon	22608	22829	.	-	.	transcript_id "g1.t1"; gene_id "g1";
scaffold2405	AUGUSTUS	CDS	23098	23220	1	-	0	transcript_id "g1.t1"; gene_id "g1";
scaffold2405	AUGUSTUS	exon	23098	23220	.	-	.	transcript_id "g1.t1"; gene_id "g1";
scaffold2405	AUGUSTUS	CDS	23302	23466	0.99	-	0	transcript_id "g1.t1"; gene_id "g1";
scaffold2405	AUGUSTUS	exon	23302	23466	.	-	.	transcript_id "g1.t1"; gene_id "g1";
scaffold2405	AUGUSTUS	CDS	23593	23943	1	-	0	transcript_id "g1.t1"; gene_id "g1";
scaffold2405	AUGUSTUS	exon	23593	24241	.	-	.	transcript_id "g1.t1"; gene_id "g1";
scaffold2405	AUGUSTUS	start_codon	23941	23943	.	-	0	transcript_id "g1.t1"; gene_id "g1";
scaffold2405	AUGUSTUS	tss	24241	24241	.	-	.	transcript_id "g1.t1"; gene_id "g1";
scaffold2405	AUGUSTUS	protein_match	588	653	5.48	-	0	target "unknown_I[110..131]"; target_start 645; transcript_id "g1.t1"; gene_id "g1";
scaffold2405	AUGUSTUS	protein_match	741	905	8.2	-	0	target "unknown_I[55..109]"; target_start 645; transcript_id "g1.t1"; gene_id "g1";
scaffold2405	AUGUSTUS	protein_match	2267	2428	8.85	-	0	target "unknown_I[1..54]"; target_start 645; transcript_id "g1.t1"; gene_id "g1";
scaffold2405	AUGUSTUS	protein_match	2555	2617	6.46	-	0	target "unknown_H[65..85]"; target_start 518; transcript_id "g1.t1"; gene_id "g1";
scaffold2405	AUGUSTUS	protein_match	2941	2998	12.7	-	1	target "unknown_H[45..64]"; target_start 518; transcript_id "g1.t1"; gene_id "g1";
scaffold2405	AUGUSTUS	protein_match	14218	14318	7.22	-	0	target "unknown_H[12..45]"; target_start 518; transcript_id "g1.t1"; gene_id "g1";
scaffold2405	AUGUSTUS	protein_match	14441	14473	6.66	-	0	target "unknown_H[1..11]"; target_start 518; transcript_id "g1.t1"; gene_id "g1";
scaffold2405	AUGUSTUS	protein_match	14486	14503	6.03	-	0	target "unknown_G[100..105]"; target_start 409; transcript_id "g1.t1"; gene_id "g1";
scaffold2405	AUGUSTUS	protein_match	17014	17074	11.1	-	1	target "unknown_G[79..99]"; target_start 409; transcript_id "g1.t1"; gene_id "g1";
scaffold2405	AUGUSTUS	protein_match	17188	17345	11.7	-	0	target "unknown_G[27..79]"; target_start 409; transcript_id "g1.t1"; gene_id "g1";
scaffold2405	AUGUSTUS	protein_match	17892	17969	7.52	-	0	target "unknown_G[1..26]"; target_start 409; transcript_id "g1.t1"; gene_id "g1";
scaffold2405	AUGUSTUS	protein_match	20208	20261	7.46	-	0	target "unknown_F[22..39]"; target_start 363; transcript_id "g1.t1"; gene_id "g1";
scaffold2405	AUGUSTUS	protein_match	20517	20579	7.91	-	0	target "unknown_F[1..21]"; target_start 363; transcript_id "g1.t1"; gene_id "g1";
scaffold2405	AUGUSTUS	protein_match	20580	20580	1	-	1	target "unknown_E[231..231]"; target_start 132; transcript_id "g1.t1"; gene_id "g1";
scaffold2405	AUGUSTUS	protein_match	20763	20855	6.37	-	1	target "unknown_E[200..231]"; target_start 132; transcript_id "g1.t1"; gene_id "g1";
scaffold2405	AUGUSTUS	protein_match	20923	21056	5.63	-	0	target "unknown_E[156..200]"; target_start 132; transcript_id "g1.t1"; gene_id "g1";
scaffold2405	AUGUSTUS	protein_match	22608	22829	8.22	-	0	target "unknown_E[82..155]"; target_start 132; transcript_id "g1.t1"; gene_id "g1";
scaffold2405	AUGUSTUS	protein_match	23098	23220	9.67	-	0	target "unknown_E[41..81]"; target_start 132; transcript_id "g1.t1"; gene_id "g1";
scaffold2405	AUGUSTUS	protein_match	23302	23421	9.17	-	0	target "unknown_E[1..40]"; target_start 132; transcript_id "g1.t1"; gene_id "g1";
scaffold2405	AUGUSTUS	protein_match	23422	23466	8.88	-	0	target "unknown_D[1..15]"; target_start 117; transcript_id "g1.t1"; gene_id "g1";
scaffold2405	AUGUSTUS	protein_match	23593	23625	5.24	-	0	target "unknown_C[1..11]"; target_start 106; transcript_id "g1.t1"; gene_id "g1";
scaffold2405	AUGUSTUS	protein_match	23629	23820	9.32	-	0	target "unknown_B[1..64]"; target_start 41; transcript_id "g1.t1"; gene_id "g1";
scaffold2405	AUGUSTUS	protein_match	23821	23904	6.56	-	0	target "unknown_A[1..28]"; target_start 13; transcript_id "g1.t1"; gene_id "g1";
```
