## Supplementary material for "The *de novo* reference genome and transcriptome assemblies of the wild tomato species *Solanum chilense*": EOG093602N6.gff

```
scaffold4244	AUGUSTUS	gene	11656	20574	0.01	+	.	g4
scaffold4244	AUGUSTUS	transcript	11656	20574	0.01	+	.	g4.t1
scaffold4244	AUGUSTUS	tss	11656	11656	.	+	.	transcript_id "g4.t1"; gene_id "g4";
scaffold4244	AUGUSTUS	exon	11656	12256	.	+	.	transcript_id "g4.t1"; gene_id "g4";
scaffold4244	AUGUSTUS	start_codon	11754	11756	.	+	0	transcript_id "g4.t1"; gene_id "g4";
scaffold4244	AUGUSTUS	intron	12257	12642	0.91	+	.	transcript_id "g4.t1"; gene_id "g4";
scaffold4244	AUGUSTUS	intron	13028	13713	0.36	+	.	transcript_id "g4.t1"; gene_id "g4";
scaffold4244	AUGUSTUS	CDS	11754	12256	0.39	+	0	transcript_id "g4.t1"; gene_id "g4";
scaffold4244	AUGUSTUS	CDS	12643	13027	0.37	+	1	transcript_id "g4.t1"; gene_id "g4";
scaffold4244	AUGUSTUS	exon	12643	13027	.	+	.	transcript_id "g4.t1"; gene_id "g4";
scaffold4244	AUGUSTUS	CDS	13714	15516	0.71	+	0	transcript_id "g4.t1"; gene_id "g4";
scaffold4244	AUGUSTUS	exon	13714	15780	.	+	.	transcript_id "g4.t1"; gene_id "g4";
scaffold4244	AUGUSTUS	stop_codon	15514	15516	.	+	0	transcript_id "g4.t1"; gene_id "g4";
scaffold4244	AUGUSTUS	exon	20218	20574	.	+	.	transcript_id "g4.t1"; gene_id "g4";
scaffold4244	AUGUSTUS	tts	20574	20574	.	+	.	transcript_id "g4.t1"; gene_id "g4";
scaffold4244	AUGUSTUS	protein_match	14167	14733	6.32	+	0	target "unknown_A[1..189]"; target_start 447; transcript_id "g4.t1"; gene_id "g4";
scaffold4244	AUGUSTUS	protein_match	14821	15336	7.06	+	0	target "unknown_B[1..172]"; target_start 665; transcript_id "g4.t1"; gene_id "g4";
scaffold4244	AUGUSTUS	protein_match	15337	15513	7.29	+	0	target "unknown_C[1..59]"; target_start 837; transcript_id "g4.t1"; gene_id "g4";
```
