## Supplementary material for "The *de novo* reference genome and transcriptome assemblies of the wild tomato species *Solanum chilense*": EOG093602QH.gff

```
scaffold330	AUGUSTUS	gene	97271	100755	0.13	+	.	g2
scaffold330	AUGUSTUS	transcript	97271	100755	0.13	+	.	g2.t1
scaffold330	AUGUSTUS	tss	97271	97271	.	+	.	transcript_id "g2.t1"; gene_id "g2";
scaffold330	AUGUSTUS	exon	97271	97352	.	+	.	transcript_id "g2.t1"; gene_id "g2";
scaffold330	AUGUSTUS	exon	97987	100755	.	+	.	transcript_id "g2.t1"; gene_id "g2";
scaffold330	AUGUSTUS	start_codon	98006	98008	.	+	0	transcript_id "g2.t1"; gene_id "g2";
scaffold330	AUGUSTUS	CDS	98006	100465	1	+	0	transcript_id "g2.t1"; gene_id "g2";
scaffold330	AUGUSTUS	stop_codon	100463	100465	.	+	0	transcript_id "g2.t1"; gene_id "g2";
scaffold330	AUGUSTUS	tts	100755	100755	.	+	.	transcript_id "g2.t1"; gene_id "g2";
scaffold330	AUGUSTUS	protein_match	98279	98341	3.59	+	0	target "unknown_A[1..21]"; target_start 91; transcript_id "g2.t1"; gene_id "g2";
scaffold330	AUGUSTUS	protein_match	98417	98455	4.44	+	0	target "unknown_C[1..13]"; target_start 137; transcript_id "g2.t1"; gene_id "g2";
scaffold330	AUGUSTUS	protein_match	98456	98515	4.09	+	0	target "unknown_D[1..20]"; target_start 150; transcript_id "g2.t1"; gene_id "g2";
scaffold330	AUGUSTUS	protein_match	98522	98602	5.15	+	0	target "unknown_E[1..27]"; target_start 172; transcript_id "g2.t1"; gene_id "g2";
scaffold330	AUGUSTUS	protein_match	98615	100456	7.26	+	0	target "unknown_F[1..614]"; target_start 203; transcript_id "g2.t1"; gene_id "g2";
```
