## Supplementary material for "The *de novo* reference genome and transcriptome assemblies of the wild tomato species *Solanum chilense*": EOG093602QV.gff

```
scaffold6738	AUGUSTUS	gene	46528	52019	0.01	-	.	g3
scaffold6738	AUGUSTUS	transcript	46528	52019	0.01	-	.	g3.t1
scaffold6738	AUGUSTUS	tts	46528	46528	.	-	.	transcript_id "g3.t1"; gene_id "g3";
scaffold6738	AUGUSTUS	exon	46528	46804	.	-	.	transcript_id "g3.t1"; gene_id "g3";
scaffold6738	AUGUSTUS	stop_codon	46730	46732	.	-	0	transcript_id "g3.t1"; gene_id "g3";
scaffold6738	AUGUSTUS	intron	46805	46900	0.98	-	.	transcript_id "g3.t1"; gene_id "g3";
scaffold6738	AUGUSTUS	intron	46955	47046	1	-	.	transcript_id "g3.t1"; gene_id "g3";
scaffold6738	AUGUSTUS	intron	47184	47554	0.99	-	.	transcript_id "g3.t1"; gene_id "g3";
scaffold6738	AUGUSTUS	intron	47634	47711	1	-	.	transcript_id "g3.t1"; gene_id "g3";
scaffold6738	AUGUSTUS	intron	47793	47942	1	-	.	transcript_id "g3.t1"; gene_id "g3";
scaffold6738	AUGUSTUS	intron	48105	48191	1	-	.	transcript_id "g3.t1"; gene_id "g3";
scaffold6738	AUGUSTUS	intron	48289	48447	0.29	-	.	transcript_id "g3.t1"; gene_id "g3";
scaffold6738	AUGUSTUS	intron	48609	48740	1	-	.	transcript_id "g3.t1"; gene_id "g3";
scaffold6738	AUGUSTUS	intron	48840	48922	1	-	.	transcript_id "g3.t1"; gene_id "g3";
scaffold6738	AUGUSTUS	intron	49136	49291	1	-	.	transcript_id "g3.t1"; gene_id "g3";
scaffold6738	AUGUSTUS	intron	49406	49484	1	-	.	transcript_id "g3.t1"; gene_id "g3";
scaffold6738	AUGUSTUS	intron	49605	49730	0.85	-	.	transcript_id "g3.t1"; gene_id "g3";
scaffold6738	AUGUSTUS	intron	49803	49902	0.99	-	.	transcript_id "g3.t1"; gene_id "g3";
scaffold6738	AUGUSTUS	intron	50036	50819	1	-	.	transcript_id "g3.t1"; gene_id "g3";
scaffold6738	AUGUSTUS	intron	50902	50982	1	-	.	transcript_id "g3.t1"; gene_id "g3";
scaffold6738	AUGUSTUS	intron	51112	51200	0.99	-	.	transcript_id "g3.t1"; gene_id "g3";
scaffold6738	AUGUSTUS	intron	51852	51940	0.85	-	.	transcript_id "g3.t1"; gene_id "g3";
scaffold6738	AUGUSTUS	CDS	46730	46804	0.03	-	0	transcript_id "g3.t1"; gene_id "g3";
scaffold6738	AUGUSTUS	CDS	46901	46954	1	-	0	transcript_id "g3.t1"; gene_id "g3";
scaffold6738	AUGUSTUS	exon	46901	46954	.	-	.	transcript_id "g3.t1"; gene_id "g3";
scaffold6738	AUGUSTUS	CDS	47047	47183	0.99	-	2	transcript_id "g3.t1"; gene_id "g3";
scaffold6738	AUGUSTUS	exon	47047	47183	.	-	.	transcript_id "g3.t1"; gene_id "g3";
scaffold6738	AUGUSTUS	CDS	47555	47633	1	-	0	transcript_id "g3.t1"; gene_id "g3";
scaffold6738	AUGUSTUS	exon	47555	47633	.	-	.	transcript_id "g3.t1"; gene_id "g3";
scaffold6738	AUGUSTUS	CDS	47712	47792	1	-	0	transcript_id "g3.t1"; gene_id "g3";
scaffold6738	AUGUSTUS	exon	47712	47792	.	-	.	transcript_id "g3.t1"; gene_id "g3";
scaffold6738	AUGUSTUS	CDS	47943	48104	1	-	0	transcript_id "g3.t1"; gene_id "g3";
scaffold6738	AUGUSTUS	exon	47943	48104	.	-	.	transcript_id "g3.t1"; gene_id "g3";
scaffold6738	AUGUSTUS	CDS	48192	48288	0.29	-	1	transcript_id "g3.t1"; gene_id "g3";
scaffold6738	AUGUSTUS	exon	48192	48288	.	-	.	transcript_id "g3.t1"; gene_id "g3";
scaffold6738	AUGUSTUS	CDS	48448	48608	1	-	0	transcript_id "g3.t1"; gene_id "g3";
scaffold6738	AUGUSTUS	exon	48448	48608	.	-	.	transcript_id "g3.t1"; gene_id "g3";
scaffold6738	AUGUSTUS	CDS	48741	48839	1	-	0	transcript_id "g3.t1"; gene_id "g3";
scaffold6738	AUGUSTUS	exon	48741	48839	.	-	.	transcript_id "g3.t1"; gene_id "g3";
scaffold6738	AUGUSTUS	CDS	48923	49135	1	-	0	transcript_id "g3.t1"; gene_id "g3";
scaffold6738	AUGUSTUS	exon	48923	49135	.	-	.	transcript_id "g3.t1"; gene_id "g3";
scaffold6738	AUGUSTUS	CDS	49292	49405	1	-	0	transcript_id "g3.t1"; gene_id "g3";
scaffold6738	AUGUSTUS	exon	49292	49405	.	-	.	transcript_id "g3.t1"; gene_id "g3";
scaffold6738	AUGUSTUS	CDS	49485	49604	0.93	-	0	transcript_id "g3.t1"; gene_id "g3";
scaffold6738	AUGUSTUS	exon	49485	49604	.	-	.	transcript_id "g3.t1"; gene_id "g3";
scaffold6738	AUGUSTUS	CDS	49731	49802	0.92	-	0	transcript_id "g3.t1"; gene_id "g3";
scaffold6738	AUGUSTUS	exon	49731	49802	.	-	.	transcript_id "g3.t1"; gene_id "g3";
scaffold6738	AUGUSTUS	CDS	49903	50035	0.99	-	1	transcript_id "g3.t1"; gene_id "g3";
scaffold6738	AUGUSTUS	exon	49903	50035	.	-	.	transcript_id "g3.t1"; gene_id "g3";
scaffold6738	AUGUSTUS	CDS	50820	50901	1	-	2	transcript_id "g3.t1"; gene_id "g3";
scaffold6738	AUGUSTUS	exon	50820	50901	.	-	.	transcript_id "g3.t1"; gene_id "g3";
scaffold6738	AUGUSTUS	CDS	50983	51111	0.99	-	2	transcript_id "g3.t1"; gene_id "g3";
scaffold6738	AUGUSTUS	exon	50983	51111	.	-	.	transcript_id "g3.t1"; gene_id "g3";
scaffold6738	AUGUSTUS	CDS	51201	51851	1	-	2	transcript_id "g3.t1"; gene_id "g3";
scaffold6738	AUGUSTUS	exon	51201	51851	.	-	.	transcript_id "g3.t1"; gene_id "g3";
scaffold6738	AUGUSTUS	CDS	51941	51977	0.85	-	0	transcript_id "g3.t1"; gene_id "g3";
scaffold6738	AUGUSTUS	exon	51941	52019	.	-	.	transcript_id "g3.t1"; gene_id "g3";
scaffold6738	AUGUSTUS	start_codon	51975	51977	.	-	0	transcript_id "g3.t1"; gene_id "g3";
scaffold6738	AUGUSTUS	tss	52019	52019	.	-	.	transcript_id "g3.t1"; gene_id "g3";
scaffold6738	AUGUSTUS	protein_match	46733	46759	5.57	-	0	target "unknown_H[1..9]"; target_start 822; transcript_id "g3.t1"; gene_id "g3";
scaffold6738	AUGUSTUS	protein_match	46781	46804	5.39	-	0	target "unknown_G[8..15]"; target_start 800; transcript_id "g3.t1"; gene_id "g3";
scaffold6738	AUGUSTUS	protein_match	46901	46921	5.31	-	0	target "unknown_G[1..7]"; target_start 800; transcript_id "g3.t1"; gene_id "g3";
scaffold6738	AUGUSTUS	protein_match	46925	46954	6.38	-	0	target "unknown_F[380..389]"; target_start 410; transcript_id "g3.t1"; gene_id "g3";
scaffold6738	AUGUSTUS	protein_match	47047	47183	8.3	-	2	target "unknown_F[334..379]"; target_start 410; transcript_id "g3.t1"; gene_id "g3";
scaffold6738	AUGUSTUS	protein_match	47555	47633	9.08	-	0	target "unknown_F[308..334]"; target_start 410; transcript_id "g3.t1"; gene_id "g3";
scaffold6738	AUGUSTUS	protein_match	47712	47792	8.39	-	0	target "unknown_F[281..307]"; target_start 410; transcript_id "g3.t1"; gene_id "g3";
scaffold6738	AUGUSTUS	protein_match	47943	48104	7.45	-	0	target "unknown_F[227..280]"; target_start 410; transcript_id "g3.t1"; gene_id "g3";
scaffold6738	AUGUSTUS	protein_match	48192	48288	9.99	-	1	target "unknown_F[194..226]"; target_start 410; transcript_id "g3.t1"; gene_id "g3";
scaffold6738	AUGUSTUS	protein_match	48448	48608	10.5	-	0	target "unknown_F[141..194]"; target_start 410; transcript_id "g3.t1"; gene_id "g3";
scaffold6738	AUGUSTUS	protein_match	48741	48839	11	-	0	target "unknown_F[108..140]"; target_start 410; transcript_id "g3.t1"; gene_id "g3";
scaffold6738	AUGUSTUS	protein_match	48923	49135	10	-	0	target "unknown_F[37..107]"; target_start 410; transcript_id "g3.t1"; gene_id "g3";
scaffold6738	AUGUSTUS	protein_match	49292	49399	9.24	-	0	target "unknown_F[1..36]"; target_start 410; transcript_id "g3.t1"; gene_id "g3";
scaffold6738	AUGUSTUS	protein_match	49506	49544	4.44	-	0	target "unknown_E[1..13]"; target_start 388; transcript_id "g3.t1"; gene_id "g3";
scaffold6738	AUGUSTUS	protein_match	49548	49577	9.33	-	0	target "unknown_D[1..10]"; target_start 377; transcript_id "g3.t1"; gene_id "g3";
scaffold6738	AUGUSTUS	protein_match	49752	49802	9.43	-	0	target "unknown_C[43..59]"; target_start 302; transcript_id "g3.t1"; gene_id "g3";
scaffold6738	AUGUSTUS	protein_match	49903	50028	10.4	-	0	target "unknown_C[1..42]"; target_start 302; transcript_id "g3.t1"; gene_id "g3";
scaffold6738	AUGUSTUS	protein_match	50984	51111	9.96	-	2	target "unknown_B[71..113]"; target_start 159; transcript_id "g3.t1"; gene_id "g3";
scaffold6738	AUGUSTUS	protein_match	51201	51411	9.26	-	0	target "unknown_B[1..71]"; target_start 159; transcript_id "g3.t1"; gene_id "g3";
scaffold6738	AUGUSTUS	protein_match	51412	51465	7.45	-	0	target "unknown_A[1..18]"; target_start 141; transcript_id "g3.t1"; gene_id "g3";
```
