## Supplementary material for "The *de novo* reference genome and transcriptome assemblies of the wild tomato species *Solanum chilense*": EOG093602RY.gff

```
scaffold3068	AUGUSTUS	gene	113572	119138	0.03	+	.	g4
scaffold3068	AUGUSTUS	transcript	113572	119138	0.03	+	.	g4.t1
scaffold3068	AUGUSTUS	tss	113572	113572	.	+	.	transcript_id "g4.t1"; gene_id "g4";
scaffold3068	AUGUSTUS	exon	113572	114259	.	+	.	transcript_id "g4.t1"; gene_id "g4";
scaffold3068	AUGUSTUS	start_codon	113880	113882	.	+	0	transcript_id "g4.t1"; gene_id "g4";
scaffold3068	AUGUSTUS	intron	114260	114453	0.9	+	.	transcript_id "g4.t1"; gene_id "g4";
scaffold3068	AUGUSTUS	intron	114633	114825	1	+	.	transcript_id "g4.t1"; gene_id "g4";
scaffold3068	AUGUSTUS	intron	115049	115128	0.89	+	.	transcript_id "g4.t1"; gene_id "g4";
scaffold3068	AUGUSTUS	intron	115271	115344	0.67	+	.	transcript_id "g4.t1"; gene_id "g4";
scaffold3068	AUGUSTUS	intron	115546	115710	0.74	+	.	transcript_id "g4.t1"; gene_id "g4";
scaffold3068	AUGUSTUS	intron	115843	116570	0.42	+	.	transcript_id "g4.t1"; gene_id "g4";
scaffold3068	AUGUSTUS	intron	116700	116807	0.76	+	.	transcript_id "g4.t1"; gene_id "g4";
scaffold3068	AUGUSTUS	intron	117218	117397	1	+	.	transcript_id "g4.t1"; gene_id "g4";
scaffold3068	AUGUSTUS	intron	117615	117787	1	+	.	transcript_id "g4.t1"; gene_id "g4";
scaffold3068	AUGUSTUS	intron	117979	118579	0.96	+	.	transcript_id "g4.t1"; gene_id "g4";
scaffold3068	AUGUSTUS	CDS	113880	114259	1	+	0	transcript_id "g4.t1"; gene_id "g4";
scaffold3068	AUGUSTUS	CDS	114454	114632	0.9	+	1	transcript_id "g4.t1"; gene_id "g4";
scaffold3068	AUGUSTUS	exon	114454	114632	.	+	.	transcript_id "g4.t1"; gene_id "g4";
scaffold3068	AUGUSTUS	CDS	114826	115048	0.98	+	2	transcript_id "g4.t1"; gene_id "g4";
scaffold3068	AUGUSTUS	exon	114826	115048	.	+	.	transcript_id "g4.t1"; gene_id "g4";
scaffold3068	AUGUSTUS	CDS	115129	115270	0.59	+	1	transcript_id "g4.t1"; gene_id "g4";
scaffold3068	AUGUSTUS	exon	115129	115270	.	+	.	transcript_id "g4.t1"; gene_id "g4";
scaffold3068	AUGUSTUS	CDS	115345	115545	0.93	+	0	transcript_id "g4.t1"; gene_id "g4";
scaffold3068	AUGUSTUS	exon	115345	115545	.	+	.	transcript_id "g4.t1"; gene_id "g4";
scaffold3068	AUGUSTUS	CDS	115711	115842	0.65	+	0	transcript_id "g4.t1"; gene_id "g4";
scaffold3068	AUGUSTUS	exon	115711	115842	.	+	.	transcript_id "g4.t1"; gene_id "g4";
scaffold3068	AUGUSTUS	CDS	116571	116699	0.52	+	0	transcript_id "g4.t1"; gene_id "g4";
scaffold3068	AUGUSTUS	exon	116571	116699	.	+	.	transcript_id "g4.t1"; gene_id "g4";
scaffold3068	AUGUSTUS	CDS	116808	117217	0.79	+	0	transcript_id "g4.t1"; gene_id "g4";
scaffold3068	AUGUSTUS	exon	116808	117217	.	+	.	transcript_id "g4.t1"; gene_id "g4";
scaffold3068	AUGUSTUS	CDS	117398	117614	1	+	1	transcript_id "g4.t1"; gene_id "g4";
scaffold3068	AUGUSTUS	exon	117398	117614	.	+	.	transcript_id "g4.t1"; gene_id "g4";
scaffold3068	AUGUSTUS	CDS	117788	117978	1	+	0	transcript_id "g4.t1"; gene_id "g4";
scaffold3068	AUGUSTUS	exon	117788	117978	.	+	.	transcript_id "g4.t1"; gene_id "g4";
scaffold3068	AUGUSTUS	CDS	118580	118757	0.99	+	1	transcript_id "g4.t1"; gene_id "g4";
scaffold3068	AUGUSTUS	exon	118580	119138	.	+	.	transcript_id "g4.t1"; gene_id "g4";
scaffold3068	AUGUSTUS	stop_codon	118755	118757	.	+	0	transcript_id "g4.t1"; gene_id "g4";
scaffold3068	AUGUSTUS	tts	119138	119138	.	+	.	transcript_id "g4.t1"; gene_id "g4";
scaffold3068	AUGUSTUS	protein_match	114243	114259	12.1	+	0	target "unknown_A[1..6]"; target_start 121; transcript_id "g4.t1"; gene_id "g4";
scaffold3068	AUGUSTUS	protein_match	114454	114632	8.42	+	0	target "unknown_A[7..66]"; target_start 120; transcript_id "g4.t1"; gene_id "g4";
scaffold3068	AUGUSTUS	protein_match	114826	115048	8.54	+	1	target "unknown_A[66..140]"; target_start 120; transcript_id "g4.t1"; gene_id "g4";
scaffold3068	AUGUSTUS	protein_match	115129	115129	1	+	1	target "unknown_A[140..140]"; target_start 121; transcript_id "g4.t1"; gene_id "g4";
scaffold3068	AUGUSTUS	protein_match	115145	115249	6.84	+	0	target "unknown_B[1..35]"; target_start 266; transcript_id "g4.t1"; gene_id "g4";
scaffold3068	AUGUSTUS	protein_match	115348	115518	7.72	+	0	target "unknown_C[1..57]"; target_start 309; transcript_id "g4.t1"; gene_id "g4";
scaffold3068	AUGUSTUS	protein_match	115522	115545	4.92	+	0	target "unknown_D[1..8]"; target_start 367; transcript_id "g4.t1"; gene_id "g4";
scaffold3068	AUGUSTUS	protein_match	115711	115839	5.73	+	0	target "unknown_D[9..51]"; target_start 367; transcript_id "g4.t1"; gene_id "g4";
scaffold3068	AUGUSTUS	protein_match	115840	115842	5.58	+	0	target "unknown_E[1..1]"; target_start 418; transcript_id "g4.t1"; gene_id "g4";
scaffold3068	AUGUSTUS	protein_match	116571	116699	6.49	+	0	target "unknown_E[2..44]"; target_start 418; transcript_id "g4.t1"; gene_id "g4";
scaffold3068	AUGUSTUS	protein_match	116808	116942	7.03	+	0	target "unknown_F[1..45]"; target_start 462; transcript_id "g4.t1"; gene_id "g4";
scaffold3068	AUGUSTUS	protein_match	116961	117089	6.21	+	0	target "unknown_G[1..43]"; target_start 513; transcript_id "g4.t1"; gene_id "g4";
scaffold3068	AUGUSTUS	protein_match	117093	117217	10.2	+	0	target "unknown_H[1..42]"; target_start 557; transcript_id "g4.t1"; gene_id "g4";
scaffold3068	AUGUSTUS	protein_match	117398	117509	8.71	+	1	target "unknown_H[42..79]"; target_start 557; transcript_id "g4.t1"; gene_id "g4";
scaffold3068	AUGUSTUS	protein_match	117788	117978	8.19	+	0	target "unknown_I[1..64]"; target_start 671; transcript_id "g4.t1"; gene_id "g4";
scaffold3068	AUGUSTUS	protein_match	118580	118724	7.88	+	1	target "unknown_I[64..112]"; target_start 671; transcript_id "g4.t1"; gene_id "g4";
```
