## Supplementary material for "The *de novo* reference genome and transcriptome assemblies of the wild tomato species *Solanum chilense*": EOG093602S0.gff

```
scaffold5492	AUGUSTUS	gene	9313	20751	0.01	-	.	g4
scaffold5492	AUGUSTUS	transcript	9313	20751	0.01	-	.	g4.t1
scaffold5492	AUGUSTUS	tts	9313	9313	.	-	.	transcript_id "g4.t1"; gene_id "g4";
scaffold5492	AUGUSTUS	exon	9313	9852	.	-	.	transcript_id "g4.t1"; gene_id "g4";
scaffold5492	AUGUSTUS	stop_codon	9790	9792	.	-	0	transcript_id "g4.t1"; gene_id "g4";
scaffold5492	AUGUSTUS	intron	9853	9931	1	-	.	transcript_id "g4.t1"; gene_id "g4";
scaffold5492	AUGUSTUS	intron	10055	10633	0.96	-	.	transcript_id "g4.t1"; gene_id "g4";
scaffold5492	AUGUSTUS	intron	10788	11673	0.86	-	.	transcript_id "g4.t1"; gene_id "g4";
scaffold5492	AUGUSTUS	intron	11763	12358	0.87	-	.	transcript_id "g4.t1"; gene_id "g4";
scaffold5492	AUGUSTUS	intron	12585	12857	0.99	-	.	transcript_id "g4.t1"; gene_id "g4";
scaffold5492	AUGUSTUS	intron	13053	13129	0.97	-	.	transcript_id "g4.t1"; gene_id "g4";
scaffold5492	AUGUSTUS	intron	13186	13624	0.51	-	.	transcript_id "g4.t1"; gene_id "g4";
scaffold5492	AUGUSTUS	intron	13712	14483	0.92	-	.	transcript_id "g4.t1"; gene_id "g4";
scaffold5492	AUGUSTUS	intron	14568	14636	0.95	-	.	transcript_id "g4.t1"; gene_id "g4";
scaffold5492	AUGUSTUS	intron	14718	14897	0.94	-	.	transcript_id "g4.t1"; gene_id "g4";
scaffold5492	AUGUSTUS	intron	15168	15943	0.42	-	.	transcript_id "g4.t1"; gene_id "g4";
scaffold5492	AUGUSTUS	intron	16062	16532	0.74	-	.	transcript_id "g4.t1"; gene_id "g4";
scaffold5492	AUGUSTUS	intron	16632	18671	0.02	-	.	transcript_id "g4.t1"; gene_id "g4";
scaffold5492	AUGUSTUS	intron	18809	19382	0.02	-	.	transcript_id "g4.t1"; gene_id "g4";
scaffold5492	AUGUSTUS	intron	19675	20452	0.99	-	.	transcript_id "g4.t1"; gene_id "g4";
scaffold5492	AUGUSTUS	CDS	9790	9852	1	-	0	transcript_id "g4.t1"; gene_id "g4";
scaffold5492	AUGUSTUS	CDS	9932	10054	1	-	0	transcript_id "g4.t1"; gene_id "g4";
scaffold5492	AUGUSTUS	exon	9932	10054	.	-	.	transcript_id "g4.t1"; gene_id "g4";
scaffold5492	AUGUSTUS	CDS	10634	10787	0.91	-	1	transcript_id "g4.t1"; gene_id "g4";
scaffold5492	AUGUSTUS	exon	10634	10787	.	-	.	transcript_id "g4.t1"; gene_id "g4";
scaffold5492	AUGUSTUS	CDS	11674	11762	0.87	-	0	transcript_id "g4.t1"; gene_id "g4";
scaffold5492	AUGUSTUS	exon	11674	11762	.	-	.	transcript_id "g4.t1"; gene_id "g4";
scaffold5492	AUGUSTUS	CDS	12359	12584	0.99	-	1	transcript_id "g4.t1"; gene_id "g4";
scaffold5492	AUGUSTUS	exon	12359	12584	.	-	.	transcript_id "g4.t1"; gene_id "g4";
scaffold5492	AUGUSTUS	CDS	12858	13052	1	-	1	transcript_id "g4.t1"; gene_id "g4";
scaffold5492	AUGUSTUS	exon	12858	13052	.	-	.	transcript_id "g4.t1"; gene_id "g4";
scaffold5492	AUGUSTUS	CDS	13130	13185	0.96	-	0	transcript_id "g4.t1"; gene_id "g4";
scaffold5492	AUGUSTUS	exon	13130	13185	.	-	.	transcript_id "g4.t1"; gene_id "g4";
scaffold5492	AUGUSTUS	CDS	13625	13711	0.51	-	0	transcript_id "g4.t1"; gene_id "g4";
scaffold5492	AUGUSTUS	exon	13625	13711	.	-	.	transcript_id "g4.t1"; gene_id "g4";
scaffold5492	AUGUSTUS	CDS	14484	14567	0.97	-	0	transcript_id "g4.t1"; gene_id "g4";
scaffold5492	AUGUSTUS	exon	14484	14567	.	-	.	transcript_id "g4.t1"; gene_id "g4";
scaffold5492	AUGUSTUS	CDS	14637	14717	0.95	-	0	transcript_id "g4.t1"; gene_id "g4";
scaffold5492	AUGUSTUS	exon	14637	14717	.	-	.	transcript_id "g4.t1"; gene_id "g4";
scaffold5492	AUGUSTUS	CDS	14898	15167	0.49	-	0	transcript_id "g4.t1"; gene_id "g4";
scaffold5492	AUGUSTUS	exon	14898	15167	.	-	.	transcript_id "g4.t1"; gene_id "g4";
scaffold5492	AUGUSTUS	CDS	15944	16061	0.77	-	1	transcript_id "g4.t1"; gene_id "g4";
scaffold5492	AUGUSTUS	exon	15944	16061	.	-	.	transcript_id "g4.t1"; gene_id "g4";
scaffold5492	AUGUSTUS	CDS	16533	16631	0.07	-	1	transcript_id "g4.t1"; gene_id "g4";
scaffold5492	AUGUSTUS	exon	16533	16631	.	-	.	transcript_id "g4.t1"; gene_id "g4";
scaffold5492	AUGUSTUS	CDS	18672	18808	0.02	-	0	transcript_id "g4.t1"; gene_id "g4";
scaffold5492	AUGUSTUS	exon	18672	18808	.	-	.	transcript_id "g4.t1"; gene_id "g4";
scaffold5492	AUGUSTUS	CDS	19383	19674	0.99	-	1	transcript_id "g4.t1"; gene_id "g4";
scaffold5492	AUGUSTUS	exon	19383	19674	.	-	.	transcript_id "g4.t1"; gene_id "g4";
scaffold5492	AUGUSTUS	CDS	20453	20628	0.99	-	0	transcript_id "g4.t1"; gene_id "g4";
scaffold5492	AUGUSTUS	exon	20453	20751	.	-	.	transcript_id "g4.t1"; gene_id "g4";
scaffold5492	AUGUSTUS	start_codon	20626	20628	.	-	0	transcript_id "g4.t1"; gene_id "g4";
scaffold5492	AUGUSTUS	tss	20751	20751	.	-	.	transcript_id "g4.t1"; gene_id "g4";
scaffold5492	AUGUSTUS	protein_match	9814	9852	5.93	-	0	target "unknown_K[233..245]"; target_start 497; transcript_id "g4.t1"; gene_id "g4";
scaffold5492	AUGUSTUS	protein_match	9932	10054	10.4	-	0	target "unknown_K[192..232]"; target_start 497; transcript_id "g4.t1"; gene_id "g4";
scaffold5492	AUGUSTUS	protein_match	10634	10787	7.6	-	1	target "unknown_K[140..191]"; target_start 497; transcript_id "g4.t1"; gene_id "g4";
scaffold5492	AUGUSTUS	protein_match	11674	11762	10.6	-	0	target "unknown_K[111..140]"; target_start 497; transcript_id "g4.t1"; gene_id "g4";
scaffold5492	AUGUSTUS	protein_match	12359	12584	7.83	-	1	target "unknown_K[35..110]"; target_start 497; transcript_id "g4.t1"; gene_id "g4";
scaffold5492	AUGUSTUS	protein_match	12858	12961	6.82	-	0	target "unknown_K[1..35]"; target_start 497; transcript_id "g4.t1"; gene_id "g4";
scaffold5492	AUGUSTUS	protein_match	12986	13052	3.81	-	1	target "unknown_J[49..71]"; target_start 418; transcript_id "g4.t1"; gene_id "g4";
scaffold5492	AUGUSTUS	protein_match	13130	13185	8.31	-	0	target "unknown_J[31..49]"; target_start 418; transcript_id "g4.t1"; gene_id "g4";
scaffold5492	AUGUSTUS	protein_match	13625	13711	10.1	-	0	target "unknown_J[2..30]"; target_start 418; transcript_id "g4.t1"; gene_id "g4";
scaffold5492	AUGUSTUS	protein_match	14484	14486	14.2	-	0	target "unknown_J[1..1]"; target_start 418; transcript_id "g4.t1"; gene_id "g4";
scaffold5492	AUGUSTUS	protein_match	14640	14717	7.26	-	0	target "unknown_I[28..53]"; target_start 337; transcript_id "g4.t1"; gene_id "g4";
scaffold5492	AUGUSTUS	protein_match	14898	14978	5.92	-	0	target "unknown_I[1..27]"; target_start 337; transcript_id "g4.t1"; gene_id "g4";
scaffold5492	AUGUSTUS	protein_match	14979	15038	3.75	-	0	target "unknown_H[1..20]"; target_start 317; transcript_id "g4.t1"; gene_id "g4";
scaffold5492	AUGUSTUS	protein_match	15054	15167	7.33	-	0	target "unknown_G[30..67]"; target_start 245; transcript_id "g4.t1"; gene_id "g4";
scaffold5492	AUGUSTUS	protein_match	15944	16030	4.99	-	0	target "unknown_G[1..29]"; target_start 245; transcript_id "g4.t1"; gene_id "g4";
scaffold5492	AUGUSTUS	protein_match	16031	16060	5.26	-	0	target "unknown_F[1..10]"; target_start 235; transcript_id "g4.t1"; gene_id "g4";
scaffold5492	AUGUSTUS	protein_match	16631	16631	1	-	1	target "unknown_E[97..97]"; target_start 105; transcript_id "g4.t1"; gene_id "g4";
scaffold5492	AUGUSTUS	protein_match	18672	18808	8.9	-	0	target "unknown_E[52..97]"; target_start 105; transcript_id "g4.t1"; gene_id "g4";
scaffold5492	AUGUSTUS	protein_match	19383	19535	6.89	-	0	target "unknown_E[1..51]"; target_start 105; transcript_id "g4.t1"; gene_id "g4";
scaffold5492	AUGUSTUS	protein_match	19569	19673	7.31	-	0	target "unknown_D[1..35]"; target_start 59; transcript_id "g4.t1"; gene_id "g4";
scaffold5492	AUGUSTUS	protein_match	19674	19674	1	-	1	target "unknown_C[10..10]"; target_start 49; transcript_id "g4.t1"; gene_id "g4";
scaffold5492	AUGUSTUS	protein_match	20453	20481	5.96	-	0	target "unknown_C[1..10]"; target_start 49; transcript_id "g4.t1"; gene_id "g4";
scaffold5492	AUGUSTUS	protein_match	20482	20502	5.75	-	0	target "unknown_B[1..7]"; target_start 42; transcript_id "g4.t1"; gene_id "g4";
scaffold5492	AUGUSTUS	protein_match	20563	20628	5.24	-	0	target "unknown_A[1..22]"; target_start 0; transcript_id "g4.t1"; gene_id "g4";
```
