## Supplementary material for "The *de novo* reference genome and transcriptome assemblies of the wild tomato species *Solanum chilense*": EOG093602SP.gff

```
scaffold1408	AUGUSTUS	gene	83656	86887	0.25	+	.	g3
scaffold1408	AUGUSTUS	transcript	83656	86887	0.25	+	.	g3.t1
scaffold1408	AUGUSTUS	tss	83656	83656	.	+	.	transcript_id "g3.t1"; gene_id "g3";
scaffold1408	AUGUSTUS	exon	83656	86887	.	+	.	transcript_id "g3.t1"; gene_id "g3";
scaffold1408	AUGUSTUS	start_codon	83884	83886	.	+	0	transcript_id "g3.t1"; gene_id "g3";
scaffold1408	AUGUSTUS	CDS	83884	86544	0.99	+	0	transcript_id "g3.t1"; gene_id "g3";
scaffold1408	AUGUSTUS	stop_codon	86542	86544	.	+	0	transcript_id "g3.t1"; gene_id "g3";
scaffold1408	AUGUSTUS	tts	86887	86887	.	+	.	transcript_id "g3.t1"; gene_id "g3";
scaffold1408	AUGUSTUS	protein_match	83896	83973	5.89	+	0	target "unknown_A[1..26]"; target_start 4; transcript_id "g3.t1"; gene_id "g3";
scaffold1408	AUGUSTUS	protein_match	83986	84039	4.94	+	0	target "unknown_B[1..18]"; target_start 34; transcript_id "g3.t1"; gene_id "g3";
scaffold1408	AUGUSTUS	protein_match	84091	84126	5.39	+	0	target "unknown_C[1..12]"; target_start 69; transcript_id "g3.t1"; gene_id "g3";
scaffold1408	AUGUSTUS	protein_match	84127	84177	5.73	+	0	target "unknown_D[1..17]"; target_start 81; transcript_id "g3.t1"; gene_id "g3";
scaffold1408	AUGUSTUS	protein_match	84259	84534	7.98	+	0	target "unknown_E[1..92]"; target_start 125; transcript_id "g3.t1"; gene_id "g3";
scaffold1408	AUGUSTUS	protein_match	84559	84678	6.19	+	0	target "unknown_F[1..40]"; target_start 225; transcript_id "g3.t1"; gene_id "g3";
scaffold1408	AUGUSTUS	protein_match	84679	84783	7.12	+	0	target "unknown_G[1..35]"; target_start 265; transcript_id "g3.t1"; gene_id "g3";
scaffold1408	AUGUSTUS	protein_match	84787	84825	5.74	+	0	target "unknown_H[1..13]"; target_start 301; transcript_id "g3.t1"; gene_id "g3";
scaffold1408	AUGUSTUS	protein_match	84859	84915	6.48	+	0	target "unknown_I[1..19]"; target_start 325; transcript_id "g3.t1"; gene_id "g3";
scaffold1408	AUGUSTUS	protein_match	84919	84945	5.31	+	0	target "unknown_J[1..9]"; target_start 345; transcript_id "g3.t1"; gene_id "g3";
scaffold1408	AUGUSTUS	protein_match	84949	85002	4.36	+	0	target "unknown_K[1..18]"; target_start 355; transcript_id "g3.t1"; gene_id "g3";
scaffold1408	AUGUSTUS	protein_match	85051	85104	5.13	+	0	target "unknown_L[1..18]"; target_start 389; transcript_id "g3.t1"; gene_id "g3";
scaffold1408	AUGUSTUS	protein_match	85171	85320	4.95	+	0	target "unknown_M[1..50]"; target_start 429; transcript_id "g3.t1"; gene_id "g3";
scaffold1408	AUGUSTUS	protein_match	85336	85413	5.19	+	0	target "unknown_N[1..26]"; target_start 484; transcript_id "g3.t1"; gene_id "g3";
scaffold1408	AUGUSTUS	protein_match	85492	85656	6.68	+	0	target "unknown_P[1..55]"; target_start 536; transcript_id "g3.t1"; gene_id "g3";
scaffold1408	AUGUSTUS	protein_match	85666	85707	6.07	+	0	target "unknown_Q[1..14]"; target_start 594; transcript_id "g3.t1"; gene_id "g3";
scaffold1408	AUGUSTUS	protein_match	85717	85752	4.81	+	0	target "unknown_R[1..12]"; target_start 611; transcript_id "g3.t1"; gene_id "g3";
scaffold1408	AUGUSTUS	protein_match	85753	85836	7.56	+	0	target "unknown_S[1..28]"; target_start 623; transcript_id "g3.t1"; gene_id "g3";
scaffold1408	AUGUSTUS	protein_match	85843	85962	6.03	+	0	target "unknown_T[1..40]"; target_start 653; transcript_id "g3.t1"; gene_id "g3";
scaffold1408	AUGUSTUS	protein_match	85963	86079	6.65	+	0	target "unknown_U[1..39]"; target_start 693; transcript_id "g3.t1"; gene_id "g3";
scaffold1408	AUGUSTUS	protein_match	86086	86145	5.2	+	0	target "unknown_V[1..20]"; target_start 734; transcript_id "g3.t1"; gene_id "g3";
scaffold1408	AUGUSTUS	protein_match	86146	86244	5.86	+	0	target "unknown_W[1..33]"; target_start 754; transcript_id "g3.t1"; gene_id "g3";
scaffold1408	AUGUSTUS	protein_match	86272	86334	4.57	+	0	target "unknown_X[1..21]"; target_start 796; transcript_id "g3.t1"; gene_id "g3";
scaffold1408	AUGUSTUS	protein_match	86359	86424	7.7	+	0	target "unknown_Y[1..22]"; target_start 825; transcript_id "g3.t1"; gene_id "g3";
scaffold1408	AUGUSTUS	protein_match	86440	86538	7.26	+	0	target "unknown_Z[1..33]"; target_start 852; transcript_id "g3.t1"; gene_id "g3";
```
