## Supplementary material for "The *de novo* reference genome and transcriptome assemblies of the wild tomato species *Solanum chilense*": EOG093602SW.gff

```
scaffold523	AUGUSTUS	gene	165128	167648	0.2	-	.	g4
scaffold523	AUGUSTUS	transcript	165128	167648	0.2	-	.	g4.t1
scaffold523	AUGUSTUS	tts	165128	165128	.	-	.	transcript_id "g4.t1"; gene_id "g4";
scaffold523	AUGUSTUS	exon	165128	167648	.	-	.	transcript_id "g4.t1"; gene_id "g4";
scaffold523	AUGUSTUS	stop_codon	165507	165509	.	-	0	transcript_id "g4.t1"; gene_id "g4";
scaffold523	AUGUSTUS	CDS	165507	167621	0.67	-	0	transcript_id "g4.t1"; gene_id "g4";
scaffold523	AUGUSTUS	start_codon	167619	167621	.	-	0	transcript_id "g4.t1"; gene_id "g4";
scaffold523	AUGUSTUS	tss	167648	167648	.	-	.	transcript_id "g4.t1"; gene_id "g4";
scaffold523	AUGUSTUS	protein_match	165549	165665	6.08	-	0	target "unknown_H[1..39]"; target_start 652; transcript_id "g4.t1"; gene_id "g4";
scaffold523	AUGUSTUS	protein_match	165669	166769	6.23	-	0	target "unknown_G[1..367]"; target_start 284; transcript_id "g4.t1"; gene_id "g4";
scaffold523	AUGUSTUS	protein_match	166770	167018	6.21	-	0	target "unknown_F[1..83]"; target_start 201; transcript_id "g4.t1"; gene_id "g4";
scaffold523	AUGUSTUS	protein_match	167019	167072	5.08	-	0	target "unknown_E[1..18]"; target_start 183; transcript_id "g4.t1"; gene_id "g4";
scaffold523	AUGUSTUS	protein_match	167142	167258	5.74	-	0	target "unknown_D[1..39]"; target_start 121; transcript_id "g4.t1"; gene_id "g4";
scaffold523	AUGUSTUS	protein_match	167271	167324	5.78	-	0	target "unknown_C[1..18]"; target_start 99; transcript_id "g4.t1"; gene_id "g4";
scaffold523	AUGUSTUS	protein_match	167325	167459	4.83	-	0	target "unknown_B[1..45]"; target_start 54; transcript_id "g4.t1"; gene_id "g4";
scaffold523	AUGUSTUS	protein_match	167460	167579	4.54	-	0	target "unknown_A[1..40]"; target_start 14; transcript_id "g4.t1"; gene_id "g4";
```
