## Supplementary material for "The *de novo* reference genome and transcriptome assemblies of the wild tomato species *Solanum chilense*": EOG093602T8.gff

```
scaffold6021	AUGUSTUS	gene	4639	7571	0.04	-	.	g1
scaffold6021	AUGUSTUS	transcript	4639	7571	0.04	-	.	g1.t1
scaffold6021	AUGUSTUS	tts	4639	4639	.	-	.	transcript_id "g1.t1"; gene_id "g1";
scaffold6021	AUGUSTUS	exon	4639	5159	.	-	.	transcript_id "g1.t1"; gene_id "g1";
scaffold6021	AUGUSTUS	stop_codon	4868	4870	.	-	0	transcript_id "g1.t1"; gene_id "g1";
scaffold6021	AUGUSTUS	intron	5160	6028	0.55	-	.	transcript_id "g1.t1"; gene_id "g1";
scaffold6021	AUGUSTUS	CDS	4868	5159	0.59	-	1	transcript_id "g1.t1"; gene_id "g1";
scaffold6021	AUGUSTUS	CDS	6029	7536	0.74	-	0	transcript_id "g1.t1"; gene_id "g1";
scaffold6021	AUGUSTUS	exon	6029	7571	.	-	.	transcript_id "g1.t1"; gene_id "g1";
scaffold6021	AUGUSTUS	start_codon	7534	7536	.	-	0	transcript_id "g1.t1"; gene_id "g1";
scaffold6021	AUGUSTUS	tss	7571	7571	.	-	.	transcript_id "g1.t1"; gene_id "g1";
scaffold6021	AUGUSTUS	protein_match	6106	6864	7.65	-	0	target "unknown_E[1..253]"; target_start 224; transcript_id "g1.t1"; gene_id "g1";
scaffold6021	AUGUSTUS	protein_match	6865	6957	6.83	-	0	target "unknown_D[1..31]"; target_start 193; transcript_id "g1.t1"; gene_id "g1";
scaffold6021	AUGUSTUS	protein_match	6958	7164	6.4	-	0	target "unknown_C[1..69]"; target_start 124; transcript_id "g1.t1"; gene_id "g1";
scaffold6021	AUGUSTUS	protein_match	7171	7260	7.14	-	0	target "unknown_B[1..30]"; target_start 92; transcript_id "g1.t1"; gene_id "g1";
scaffold6021	AUGUSTUS	protein_match	7261	7431	6.24	-	0	target "unknown_A[1..57]"; target_start 35; transcript_id "g1.t1"; gene_id "g1";
```
