## Supplementary material for "The *de novo* reference genome and transcriptome assemblies of the wild tomato species *Solanum chilense*": EOG093602TY.gff

```
scaffold724	AUGUSTUS	gene	24420	51528	0.01	+	.	g2
scaffold724	AUGUSTUS	transcript	24420	51528	0.01	+	.	g2.t1
scaffold724	AUGUSTUS	tss	24420	24420	.	+	.	transcript_id "g2.t1"; gene_id "g2";
scaffold724	AUGUSTUS	exon	24420	24656	.	+	.	transcript_id "g2.t1"; gene_id "g2";
scaffold724	AUGUSTUS	start_codon	24536	24538	.	+	0	transcript_id "g2.t1"; gene_id "g2";
scaffold724	AUGUSTUS	intron	24657	24750	0.98	+	.	transcript_id "g2.t1"; gene_id "g2";
scaffold724	AUGUSTUS	intron	24873	27411	0.01	+	.	transcript_id "g2.t1"; gene_id "g2";
scaffold724	AUGUSTUS	intron	27576	28456	0.55	+	.	transcript_id "g2.t1"; gene_id "g2";
scaffold724	AUGUSTUS	intron	28548	29249	0.74	+	.	transcript_id "g2.t1"; gene_id "g2";
scaffold724	AUGUSTUS	intron	29430	30264	0.93	+	.	transcript_id "g2.t1"; gene_id "g2";
scaffold724	AUGUSTUS	intron	30346	31787	0.02	+	.	transcript_id "g2.t1"; gene_id "g2";
scaffold724	AUGUSTUS	intron	31866	32600	0.99	+	.	transcript_id "g2.t1"; gene_id "g2";
scaffold724	AUGUSTUS	intron	32694	38165	0.01	+	.	transcript_id "g2.t1"; gene_id "g2";
scaffold724	AUGUSTUS	intron	38247	38340	0.99	+	.	transcript_id "g2.t1"; gene_id "g2";
scaffold724	AUGUSTUS	intron	38504	38601	0.84	+	.	transcript_id "g2.t1"; gene_id "g2";
scaffold724	AUGUSTUS	intron	38723	38815	0.95	+	.	transcript_id "g2.t1"; gene_id "g2";
scaffold724	AUGUSTUS	intron	38886	38958	1	+	.	transcript_id "g2.t1"; gene_id "g2";
scaffold724	AUGUSTUS	intron	39067	45024	0.01	+	.	transcript_id "g2.t1"; gene_id "g2";
scaffold724	AUGUSTUS	intron	45123	45205	0.16	+	.	transcript_id "g2.t1"; gene_id "g2";
scaffold724	AUGUSTUS	intron	45252	45664	0.02	+	.	transcript_id "g2.t1"; gene_id "g2";
scaffold724	AUGUSTUS	intron	45762	49435	0.01	+	.	transcript_id "g2.t1"; gene_id "g2";
scaffold724	AUGUSTUS	intron	49510	49578	0.11	+	.	transcript_id "g2.t1"; gene_id "g2";
scaffold724	AUGUSTUS	intron	49684	50196	0.84	+	.	transcript_id "g2.t1"; gene_id "g2";
scaffold724	AUGUSTUS	intron	50278	51146	0.71	+	.	transcript_id "g2.t1"; gene_id "g2";
scaffold724	AUGUSTUS	CDS	24536	24656	1	+	0	transcript_id "g2.t1"; gene_id "g2";
scaffold724	AUGUSTUS	CDS	24751	24872	0.98	+	2	transcript_id "g2.t1"; gene_id "g2";
scaffold724	AUGUSTUS	exon	24751	24872	.	+	.	transcript_id "g2.t1"; gene_id "g2";
scaffold724	AUGUSTUS	CDS	27412	27575	1	+	0	transcript_id "g2.t1"; gene_id "g2";
scaffold724	AUGUSTUS	exon	27412	27575	.	+	.	transcript_id "g2.t1"; gene_id "g2";
scaffold724	AUGUSTUS	CDS	28457	28547	0.98	+	1	transcript_id "g2.t1"; gene_id "g2";
scaffold724	AUGUSTUS	exon	28457	28547	.	+	.	transcript_id "g2.t1"; gene_id "g2";
scaffold724	AUGUSTUS	CDS	29250	29429	0.74	+	0	transcript_id "g2.t1"; gene_id "g2";
scaffold724	AUGUSTUS	exon	29250	29429	.	+	.	transcript_id "g2.t1"; gene_id "g2";
scaffold724	AUGUSTUS	CDS	30265	30345	0.99	+	0	transcript_id "g2.t1"; gene_id "g2";
scaffold724	AUGUSTUS	exon	30265	30345	.	+	.	transcript_id "g2.t1"; gene_id "g2";
scaffold724	AUGUSTUS	CDS	31788	31865	0.97	+	0	transcript_id "g2.t1"; gene_id "g2";
scaffold724	AUGUSTUS	exon	31788	31865	.	+	.	transcript_id "g2.t1"; gene_id "g2";
scaffold724	AUGUSTUS	CDS	32601	32693	0.12	+	0	transcript_id "g2.t1"; gene_id "g2";
scaffold724	AUGUSTUS	exon	32601	32693	.	+	.	transcript_id "g2.t1"; gene_id "g2";
scaffold724	AUGUSTUS	CDS	38166	38246	0.12	+	0	transcript_id "g2.t1"; gene_id "g2";
scaffold724	AUGUSTUS	exon	38166	38246	.	+	.	transcript_id "g2.t1"; gene_id "g2";
scaffold724	AUGUSTUS	CDS	38341	38503	0.89	+	0	transcript_id "g2.t1"; gene_id "g2";
scaffold724	AUGUSTUS	exon	38341	38503	.	+	.	transcript_id "g2.t1"; gene_id "g2";
scaffold724	AUGUSTUS	CDS	38602	38722	0.86	+	2	transcript_id "g2.t1"; gene_id "g2";
scaffold724	AUGUSTUS	exon	38602	38722	.	+	.	transcript_id "g2.t1"; gene_id "g2";
scaffold724	AUGUSTUS	CDS	38816	38885	1	+	1	transcript_id "g2.t1"; gene_id "g2";
scaffold724	AUGUSTUS	exon	38816	38885	.	+	.	transcript_id "g2.t1"; gene_id "g2";
scaffold724	AUGUSTUS	CDS	38959	39066	0.98	+	0	transcript_id "g2.t1"; gene_id "g2";
scaffold724	AUGUSTUS	exon	38959	39066	.	+	.	transcript_id "g2.t1"; gene_id "g2";
scaffold724	AUGUSTUS	CDS	45025	45122	0.16	+	0	transcript_id "g2.t1"; gene_id "g2";
scaffold724	AUGUSTUS	exon	45025	45122	.	+	.	transcript_id "g2.t1"; gene_id "g2";
scaffold724	AUGUSTUS	CDS	45206	45251	0.14	+	1	transcript_id "g2.t1"; gene_id "g2";
scaffold724	AUGUSTUS	exon	45206	45251	.	+	.	transcript_id "g2.t1"; gene_id "g2";
scaffold724	AUGUSTUS	CDS	45665	45761	0.02	+	0	transcript_id "g2.t1"; gene_id "g2";
scaffold724	AUGUSTUS	exon	45665	45761	.	+	.	transcript_id "g2.t1"; gene_id "g2";
scaffold724	AUGUSTUS	CDS	49436	49509	0.07	+	2	transcript_id "g2.t1"; gene_id "g2";
scaffold724	AUGUSTUS	exon	49436	49509	.	+	.	transcript_id "g2.t1"; gene_id "g2";
scaffold724	AUGUSTUS	CDS	49579	49683	0.63	+	0	transcript_id "g2.t1"; gene_id "g2";
scaffold724	AUGUSTUS	exon	49579	49683	.	+	.	transcript_id "g2.t1"; gene_id "g2";
scaffold724	AUGUSTUS	CDS	50197	50277	0.82	+	0	transcript_id "g2.t1"; gene_id "g2";
scaffold724	AUGUSTUS	exon	50197	50277	.	+	.	transcript_id "g2.t1"; gene_id "g2";
scaffold724	AUGUSTUS	CDS	51147	51254	0.74	+	0	transcript_id "g2.t1"; gene_id "g2";
scaffold724	AUGUSTUS	exon	51147	51528	.	+	.	transcript_id "g2.t1"; gene_id "g2";
scaffold724	AUGUSTUS	stop_codon	51252	51254	.	+	0	transcript_id "g2.t1"; gene_id "g2";
scaffold724	AUGUSTUS	tts	51528	51528	.	+	.	transcript_id "g2.t1"; gene_id "g2";
scaffold724	AUGUSTUS	protein_match	24768	24872	5.07	+	0	target "unknown_A[1..35]"; target_start 46; transcript_id "g2.t1"; gene_id "g2";
scaffold724	AUGUSTUS	protein_match	27412	27414	6.07	+	0	target "unknown_A[36..36]"; target_start 46; transcript_id "g2.t1"; gene_id "g2";
scaffold724	AUGUSTUS	protein_match	27415	27471	6.87	+	0	target "unknown_B[1..19]"; target_start 82; transcript_id "g2.t1"; gene_id "g2";
scaffold724	AUGUSTUS	protein_match	27511	27573	6.75	+	0	target "unknown_C[1..21]"; target_start 114; transcript_id "g2.t1"; gene_id "g2";
scaffold724	AUGUSTUS	protein_match	27574	27575	1	+	0	target "unknown_D[1..1]"; target_start 135; transcript_id "g2.t1"; gene_id "g2";
scaffold724	AUGUSTUS	protein_match	28457	28547	4.35	+	0	target "unknown_D[2..32]"; target_start 134; transcript_id "g2.t1"; gene_id "g2";
scaffold724	AUGUSTUS	protein_match	29250	29429	5.55	+	2	target "unknown_D[32..92]"; target_start 134; transcript_id "g2.t1"; gene_id "g2";
scaffold724	AUGUSTUS	protein_match	30265	30279	3.63	+	0	target "unknown_D[92..96]"; target_start 135; transcript_id "g2.t1"; gene_id "g2";
scaffold724	AUGUSTUS	protein_match	30283	30345	5.4	+	0	target "unknown_E[1..21]"; target_start 232; transcript_id "g2.t1"; gene_id "g2";
scaffold724	AUGUSTUS	protein_match	31788	31838	5.85	+	0	target "unknown_F[1..17]"; target_start 253; transcript_id "g2.t1"; gene_id "g2";
scaffold724	AUGUSTUS	protein_match	31839	31865	4.63	+	0	target "unknown_G[1..9]"; target_start 270; transcript_id "g2.t1"; gene_id "g2";
scaffold724	AUGUSTUS	protein_match	32601	32693	6.64	+	2	target "unknown_G[10..41]"; target_start 269; transcript_id "g2.t1"; gene_id "g2";
scaffold724	AUGUSTUS	protein_match	38166	38246	5.81	+	2	target "unknown_G[41..68]"; target_start 269; transcript_id "g2.t1"; gene_id "g2";
scaffold724	AUGUSTUS	protein_match	38341	38503	6.82	+	2	target "unknown_G[68..122]"; target_start 269; transcript_id "g2.t1"; gene_id "g2";
scaffold724	AUGUSTUS	protein_match	38602	38720	5.18	+	2	target "unknown_G[122..161]"; target_start 270; transcript_id "g2.t1"; gene_id "g2";
scaffold724	AUGUSTUS	protein_match	38721	38722	1	+	0	target "unknown_H[1..1]"; target_start 431; transcript_id "g2.t1"; gene_id "g2";
scaffold724	AUGUSTUS	protein_match	38816	38867	7.22	+	1	target "unknown_H[1..18]"; target_start 431; transcript_id "g2.t1"; gene_id "g2";
scaffold724	AUGUSTUS	protein_match	38868	38885	7.56	+	0	target "unknown_I[1..6]"; target_start 449; transcript_id "g2.t1"; gene_id "g2";
scaffold724	AUGUSTUS	protein_match	38959	39066	6.92	+	2	target "unknown_I[7..43]"; target_start 448; transcript_id "g2.t1"; gene_id "g2";
scaffold724	AUGUSTUS	protein_match	45025	45122	7.39	+	2	target "unknown_I[43..75]"; target_start 448; transcript_id "g2.t1"; gene_id "g2";
scaffold724	AUGUSTUS	protein_match	45206	45206	1	+	1	target "unknown_I[75..75]"; target_start 449; transcript_id "g2.t1"; gene_id "g2";
scaffold724	AUGUSTUS	protein_match	45249	45251	13.9	+	0	target "unknown_J[1..1]"; target_start 538; transcript_id "g2.t1"; gene_id "g2";
scaffold724	AUGUSTUS	protein_match	45665	45761	7.27	+	2	target "unknown_J[2..34]"; target_start 537; transcript_id "g2.t1"; gene_id "g2";
scaffold724	AUGUSTUS	protein_match	49436	49509	6.99	+	2	target "unknown_J[34..58]"; target_start 538; transcript_id "g2.t1"; gene_id "g2";
scaffold724	AUGUSTUS	protein_match	49618	49683	9.06	+	0	target "unknown_K[1..22]"; target_start 609; transcript_id "g2.t1"; gene_id "g2";
scaffold724	AUGUSTUS	protein_match	50197	50277	6.82	+	2	target "unknown_K[23..50]"; target_start 608; transcript_id "g2.t1"; gene_id "g2";
scaffold724	AUGUSTUS	protein_match	51147	51251	5.35	+	0	target "unknown_K[50..84]"; target_start 609; transcript_id "g2.t1"; gene_id "g2";
```
