## Supplementary material for "The *de novo* reference genome and transcriptome assemblies of the wild tomato species *Solanum chilense*": EOG093602U5.gff

```
scaffold2060	AUGUSTUS	gene	46587	51357	0.05	+	.	g3
scaffold2060	AUGUSTUS	transcript	46587	51357	0.05	+	.	g3.t1
scaffold2060	AUGUSTUS	tss	46587	46587	.	+	.	transcript_id "g3.t1"; gene_id "g3";
scaffold2060	AUGUSTUS	exon	46587	46727	.	+	.	transcript_id "g3.t1"; gene_id "g3";
scaffold2060	AUGUSTUS	exon	48529	51357	.	+	.	transcript_id "g3.t1"; gene_id "g3";
scaffold2060	AUGUSTUS	start_codon	48576	48578	.	+	0	transcript_id "g3.t1"; gene_id "g3";
scaffold2060	AUGUSTUS	CDS	48576	50906	0.95	+	0	transcript_id "g3.t1"; gene_id "g3";
scaffold2060	AUGUSTUS	stop_codon	50904	50906	.	+	0	transcript_id "g3.t1"; gene_id "g3";
scaffold2060	AUGUSTUS	tts	51357	51357	.	+	.	transcript_id "g3.t1"; gene_id "g3";
scaffold2060	AUGUSTUS	protein_match	48576	48605	4.07	+	0	target "unknown_A[1..10]"; target_start 0; transcript_id "g3.t1"; gene_id "g3";
scaffold2060	AUGUSTUS	protein_match	48768	49034	5.2	+	0	target "unknown_C[1..89]"; target_start 64; transcript_id "g3.t1"; gene_id "g3";
scaffold2060	AUGUSTUS	protein_match	49038	49685	6.59	+	0	target "unknown_D[1..216]"; target_start 154; transcript_id "g3.t1"; gene_id "g3";
scaffold2060	AUGUSTUS	protein_match	49749	50165	6.44	+	0	target "unknown_F[1..139]"; target_start 391; transcript_id "g3.t1"; gene_id "g3";
scaffold2060	AUGUSTUS	protein_match	50166	50372	6.22	+	0	target "unknown_G[1..69]"; target_start 530; transcript_id "g3.t1"; gene_id "g3";
scaffold2060	AUGUSTUS	protein_match	50376	50645	8.28	+	0	target "unknown_H[1..90]"; target_start 600; transcript_id "g3.t1"; gene_id "g3";
scaffold2060	AUGUSTUS	protein_match	50646	50852	8.13	+	0	target "unknown_I[1..69]"; target_start 690; transcript_id "g3.t1"; gene_id "g3";
scaffold2060	AUGUSTUS	protein_match	50865	50903	5.87	+	0	target "unknown_J[1..13]"; target_start 763; transcript_id "g3.t1"; gene_id "g3";
```
