## Supplementary material for "The *de novo* reference genome and transcriptome assemblies of the wild tomato species *Solanum chilense*": EOG093602UL.gff

```
scaffold3289	AUGUSTUS	gene	9846	12592	0.09	+	.	g2
scaffold3289	AUGUSTUS	transcript	9846	12592	0.09	+	.	g2.t1
scaffold3289	AUGUSTUS	tss	9846	9846	.	+	.	transcript_id "g2.t1"; gene_id "g2";
scaffold3289	AUGUSTUS	exon	9846	12592	.	+	.	transcript_id "g2.t1"; gene_id "g2";
scaffold3289	AUGUSTUS	start_codon	9861	9863	.	+	0	transcript_id "g2.t1"; gene_id "g2";
scaffold3289	AUGUSTUS	CDS	9861	12092	0.82	+	0	transcript_id "g2.t1"; gene_id "g2";
scaffold3289	AUGUSTUS	stop_codon	12090	12092	.	+	0	transcript_id "g2.t1"; gene_id "g2";
scaffold3289	AUGUSTUS	tts	12592	12592	.	+	.	transcript_id "g2.t1"; gene_id "g2";
scaffold3289	AUGUSTUS	protein_match	9867	9902	5.07	+	0	target "unknown_A[1..12]"; target_start 2; transcript_id "g2.t1"; gene_id "g2";
scaffold3289	AUGUSTUS	protein_match	9921	9971	4.59	+	0	target "unknown_B[1..17]"; target_start 20; transcript_id "g2.t1"; gene_id "g2";
scaffold3289	AUGUSTUS	protein_match	9972	10118	5.84	+	0	target "unknown_C[1..49]"; target_start 37; transcript_id "g2.t1"; gene_id "g2";
scaffold3289	AUGUSTUS	protein_match	10119	10256	4.57	+	0	target "unknown_D[1..46]"; target_start 86; transcript_id "g2.t1"; gene_id "g2";
scaffold3289	AUGUSTUS	protein_match	10260	10550	6.26	+	0	target "unknown_E[1..97]"; target_start 133; transcript_id "g2.t1"; gene_id "g2";
scaffold3289	AUGUSTUS	protein_match	10554	12089	7.91	+	0	target "unknown_F[1..512]"; target_start 231; transcript_id "g2.t1"; gene_id "g2";
```
