## Supplementary material for "The *de novo* reference genome and transcriptome assemblies of the wild tomato species *Solanum chilense*": EOG093602VC.gff

```
scaffold4161	AUGUSTUS	gene	30101	32948	0.22	+	.	g3
scaffold4161	AUGUSTUS	transcript	30101	32948	0.22	+	.	g3.t1
scaffold4161	AUGUSTUS	tss	30101	30101	.	+	.	transcript_id "g3.t1"; gene_id "g3";
scaffold4161	AUGUSTUS	exon	30101	32948	.	+	.	transcript_id "g3.t1"; gene_id "g3";
scaffold4161	AUGUSTUS	start_codon	30161	30163	.	+	0	transcript_id "g3.t1"; gene_id "g3";
scaffold4161	AUGUSTUS	CDS	30161	32662	0.72	+	0	transcript_id "g3.t1"; gene_id "g3";
scaffold4161	AUGUSTUS	stop_codon	32660	32662	.	+	0	transcript_id "g3.t1"; gene_id "g3";
scaffold4161	AUGUSTUS	tts	32948	32948	.	+	.	transcript_id "g3.t1"; gene_id "g3";
scaffold4161	AUGUSTUS	protein_match	30629	30796	5.83	+	0	target "unknown_A[1..56]"; target_start 156; transcript_id "g3.t1"; gene_id "g3";
scaffold4161	AUGUSTUS	protein_match	30797	30868	8.27	+	0	target "unknown_B[1..24]"; target_start 212; transcript_id "g3.t1"; gene_id "g3";
scaffold4161	AUGUSTUS	protein_match	30977	31366	6.71	+	0	target "unknown_C[1..130]"; target_start 272; transcript_id "g3.t1"; gene_id "g3";
scaffold4161	AUGUSTUS	protein_match	31370	31588	7.39	+	0	target "unknown_D[1..73]"; target_start 403; transcript_id "g3.t1"; gene_id "g3";
scaffold4161	AUGUSTUS	protein_match	31589	32293	7.3	+	0	target "unknown_E[1..235]"; target_start 476; transcript_id "g3.t1"; gene_id "g3";
scaffold4161	AUGUSTUS	protein_match	32300	32338	6.54	+	0	target "unknown_F[1..13]"; target_start 713; transcript_id "g3.t1"; gene_id "g3";
scaffold4161	AUGUSTUS	protein_match	32342	32584	6.92	+	0	target "unknown_G[1..81]"; target_start 727; transcript_id "g3.t1"; gene_id "g3";
```
