## Supplementary material for "The *de novo* reference genome and transcriptome assemblies of the wild tomato species *Solanum chilense*": EOG093602VI.gff

```
scaffold3919	AUGUSTUS	gene	15036	18053	0.17	+	.	g3
scaffold3919	AUGUSTUS	transcript	15036	18053	0.17	+	.	g3.t1
scaffold3919	AUGUSTUS	tss	15036	15036	.	+	.	transcript_id "g3.t1"; gene_id "g3";
scaffold3919	AUGUSTUS	exon	15036	18053	.	+	.	transcript_id "g3.t1"; gene_id "g3";
scaffold3919	AUGUSTUS	start_codon	15233	15235	.	+	0	transcript_id "g3.t1"; gene_id "g3";
scaffold3919	AUGUSTUS	CDS	15233	17521	1	+	0	transcript_id "g3.t1"; gene_id "g3";
scaffold3919	AUGUSTUS	stop_codon	17519	17521	.	+	0	transcript_id "g3.t1"; gene_id "g3";
scaffold3919	AUGUSTUS	tts	18053	18053	.	+	.	transcript_id "g3.t1"; gene_id "g3";
scaffold3919	AUGUSTUS	protein_match	15470	15496	6.02	+	0	target "unknown_A[1..9]"; target_start 79; transcript_id "g3.t1"; gene_id "g3";
scaffold3919	AUGUSTUS	protein_match	15497	15700	5.07	+	0	target "unknown_B[1..68]"; target_start 88; transcript_id "g3.t1"; gene_id "g3";
scaffold3919	AUGUSTUS	protein_match	15701	15727	5.35	+	0	target "unknown_C[1..9]"; target_start 156; transcript_id "g3.t1"; gene_id "g3";
scaffold3919	AUGUSTUS	protein_match	15728	16123	6.55	+	0	target "unknown_D[1..132]"; target_start 165; transcript_id "g3.t1"; gene_id "g3";
scaffold3919	AUGUSTUS	protein_match	16124	17185	7.39	+	0	target "unknown_E[1..354]"; target_start 297; transcript_id "g3.t1"; gene_id "g3";
scaffold3919	AUGUSTUS	protein_match	17186	17515	6.9	+	0	target "unknown_F[1..110]"; target_start 651; transcript_id "g3.t1"; gene_id "g3";
```
