## Supplementary material for "The *de novo* reference genome and transcriptome assemblies of the wild tomato species *Solanum chilense*": EOG093602WA.gff

```
scaffold3006	AUGUSTUS	gene	38533	41161	0.01	+	.	g4
scaffold3006	AUGUSTUS	transcript	38533	41161	0.01	+	.	g4.t1
scaffold3006	AUGUSTUS	tss	38533	38533	.	+	.	transcript_id "g4.t1"; gene_id "g4";
scaffold3006	AUGUSTUS	exon	38533	41161	.	+	.	transcript_id "g4.t1"; gene_id "g4";
scaffold3006	AUGUSTUS	start_codon	38757	38759	.	+	0	transcript_id "g4.t1"; gene_id "g4";
scaffold3006	AUGUSTUS	CDS	38757	41018	0.01	+	0	transcript_id "g4.t1"; gene_id "g4";
scaffold3006	AUGUSTUS	stop_codon	41016	41018	.	+	0	transcript_id "g4.t1"; gene_id "g4";
scaffold3006	AUGUSTUS	tts	41161	41161	.	+	.	transcript_id "g4.t1"; gene_id "g4";
scaffold3006	AUGUSTUS	protein_match	38796	38852	4.86	+	0	target "unknown_A[1..19]"; target_start 13; transcript_id "g4.t1"; gene_id "g4";
scaffold3006	AUGUSTUS	protein_match	38880	38975	4.98	+	0	target "unknown_C[1..32]"; target_start 41; transcript_id "g4.t1"; gene_id "g4";
scaffold3006	AUGUSTUS	protein_match	38979	39128	4.66	+	0	target "unknown_D[1..50]"; target_start 74; transcript_id "g4.t1"; gene_id "g4";
scaffold3006	AUGUSTUS	protein_match	39129	39194	6.24	+	0	target "unknown_E[1..22]"; target_start 124; transcript_id "g4.t1"; gene_id "g4";
scaffold3006	AUGUSTUS	protein_match	39201	39551	6	+	0	target "unknown_F[1..117]"; target_start 148; transcript_id "g4.t1"; gene_id "g4";
scaffold3006	AUGUSTUS	protein_match	39552	39662	5.16	+	0	target "unknown_G[1..37]"; target_start 265; transcript_id "g4.t1"; gene_id "g4";
scaffold3006	AUGUSTUS	protein_match	39663	40136	6.56	+	0	target "unknown_H[1..158]"; target_start 302; transcript_id "g4.t1"; gene_id "g4";
scaffold3006	AUGUSTUS	protein_match	40164	40424	6.38	+	0	target "unknown_I[1..87]"; target_start 469; transcript_id "g4.t1"; gene_id "g4";
scaffold3006	AUGUSTUS	protein_match	40431	40544	6.21	+	0	target "unknown_J[1..38]"; target_start 558; transcript_id "g4.t1"; gene_id "g4";
scaffold3006	AUGUSTUS	protein_match	40545	40907	5.06	+	0	target "unknown_K[1..121]"; target_start 596; transcript_id "g4.t1"; gene_id "g4";
scaffold3006	AUGUSTUS	protein_match	40923	41015	4.15	+	0	target "unknown_L[1..31]"; target_start 722; transcript_id "g4.t1"; gene_id "g4";
```
