## Supplementary material for "The *de novo* reference genome and transcriptome assemblies of the wild tomato species *Solanum chilense*": EOG093602X4.gff

```
scaffold787	AUGUSTUS	gene	63140	67641	0.01	-	.	g4
scaffold787	AUGUSTUS	transcript	63140	67641	0.01	-	.	g4.t1
scaffold787	AUGUSTUS	tts	63140	63140	.	-	.	transcript_id "g4.t1"; gene_id "g4";
scaffold787	AUGUSTUS	exon	63140	63691	.	-	.	transcript_id "g4.t1"; gene_id "g4";
scaffold787	AUGUSTUS	stop_codon	63570	63572	.	-	0	transcript_id "g4.t1"; gene_id "g4";
scaffold787	AUGUSTUS	intron	63692	63775	0.03	-	.	transcript_id "g4.t1"; gene_id "g4";
scaffold787	AUGUSTUS	intron	63845	64366	0.17	-	.	transcript_id "g4.t1"; gene_id "g4";
scaffold787	AUGUSTUS	intron	64614	64952	0.93	-	.	transcript_id "g4.t1"; gene_id "g4";
scaffold787	AUGUSTUS	intron	65199	65267	0.92	-	.	transcript_id "g4.t1"; gene_id "g4";
scaffold787	AUGUSTUS	intron	65416	65505	1	-	.	transcript_id "g4.t1"; gene_id "g4";
scaffold787	AUGUSTUS	intron	65657	65741	0.5	-	.	transcript_id "g4.t1"; gene_id "g4";
scaffold787	AUGUSTUS	CDS	63570	63691	0.03	-	2	transcript_id "g4.t1"; gene_id "g4";
scaffold787	AUGUSTUS	CDS	63776	63844	0.03	-	2	transcript_id "g4.t1"; gene_id "g4";
scaffold787	AUGUSTUS	exon	63776	63844	.	-	.	transcript_id "g4.t1"; gene_id "g4";
scaffold787	AUGUSTUS	CDS	64367	64613	0.96	-	0	transcript_id "g4.t1"; gene_id "g4";
scaffold787	AUGUSTUS	exon	64367	64613	.	-	.	transcript_id "g4.t1"; gene_id "g4";
scaffold787	AUGUSTUS	CDS	64953	65198	0.95	-	0	transcript_id "g4.t1"; gene_id "g4";
scaffold787	AUGUSTUS	exon	64953	65198	.	-	.	transcript_id "g4.t1"; gene_id "g4";
scaffold787	AUGUSTUS	CDS	65268	65415	0.92	-	1	transcript_id "g4.t1"; gene_id "g4";
scaffold787	AUGUSTUS	exon	65268	65415	.	-	.	transcript_id "g4.t1"; gene_id "g4";
scaffold787	AUGUSTUS	CDS	65506	65656	1	-	2	transcript_id "g4.t1"; gene_id "g4";
scaffold787	AUGUSTUS	exon	65506	65656	.	-	.	transcript_id "g4.t1"; gene_id "g4";
scaffold787	AUGUSTUS	CDS	65742	67389	0.22	-	0	transcript_id "g4.t1"; gene_id "g4";
scaffold787	AUGUSTUS	exon	65742	67402	.	-	.	transcript_id "g4.t1"; gene_id "g4";
scaffold787	AUGUSTUS	start_codon	67387	67389	.	-	0	transcript_id "g4.t1"; gene_id "g4";
scaffold787	AUGUSTUS	exon	67515	67641	.	-	.	transcript_id "g4.t1"; gene_id "g4";
scaffold787	AUGUSTUS	tss	67641	67641	.	-	.	transcript_id "g4.t1"; gene_id "g4";
scaffold787	AUGUSTUS	protein_match	64485	64613	5.89	-	0	target "unknown_K[16..58]"; target_start 716; transcript_id "g4.t1"; gene_id "g4";
scaffold787	AUGUSTUS	protein_match	64953	64997	7.23	-	0	target "unknown_K[1..15]"; target_start 716; transcript_id "g4.t1"; gene_id "g4";
scaffold787	AUGUSTUS	protein_match	64998	65027	5.04	-	0	target "unknown_J[1..10]"; target_start 706; transcript_id "g4.t1"; gene_id "g4";
scaffold787	AUGUSTUS	protein_match	65061	65198	7.7	-	0	target "unknown_I[1..46]"; target_start 649; transcript_id "g4.t1"; gene_id "g4";
scaffold787	AUGUSTUS	protein_match	65268	65321	5.44	-	0	target "unknown_H[1..18]"; target_start 631; transcript_id "g4.t1"; gene_id "g4";
scaffold787	AUGUSTUS	protein_match	65604	65639	6.23	-	0	target "unknown_G[1..12]"; target_start 555; transcript_id "g4.t1"; gene_id "g4";
scaffold787	AUGUSTUS	protein_match	65749	66249	5.66	-	0	target "unknown_F[1..167]"; target_start 380; transcript_id "g4.t1"; gene_id "g4";
scaffold787	AUGUSTUS	protein_match	66262	66405	4.9	-	0	target "unknown_E[1..48]"; target_start 328; transcript_id "g4.t1"; gene_id "g4";
scaffold787	AUGUSTUS	protein_match	66442	66510	3.57	-	0	target "unknown_D[1..23]"; target_start 293; transcript_id "g4.t1"; gene_id "g4";
scaffold787	AUGUSTUS	protein_match	66514	66573	4.95	-	0	target "unknown_C[1..20]"; target_start 272; transcript_id "g4.t1"; gene_id "g4";
scaffold787	AUGUSTUS	protein_match	66592	66708	4.48	-	0	target "unknown_B[1..39]"; target_start 227; transcript_id "g4.t1"; gene_id "g4";
scaffold787	AUGUSTUS	protein_match	66736	66855	4.32	-	0	target "unknown_A[1..40]"; target_start 178; transcript_id "g4.t1"; gene_id "g4";
```
