## Supplementary material for "The *de novo* reference genome and transcriptome assemblies of the wild tomato species *Solanum chilense*": EOG093602XV.gff

```
scaffold1288	AUGUSTUS	gene	38232	41225	0.02	-	.	g3
scaffold1288	AUGUSTUS	transcript	38232	41225	0.02	-	.	g3.t1
scaffold1288	AUGUSTUS	tts	38232	38232	.	-	.	transcript_id "g3.t1"; gene_id "g3";
scaffold1288	AUGUSTUS	exon	38232	40714	.	-	.	transcript_id "g3.t1"; gene_id "g3";
scaffold1288	AUGUSTUS	stop_codon	38402	38404	.	-	0	transcript_id "g3.t1"; gene_id "g3";
scaffold1288	AUGUSTUS	CDS	38402	40564	0.76	-	0	transcript_id "g3.t1"; gene_id "g3";
scaffold1288	AUGUSTUS	start_codon	40562	40564	.	-	0	transcript_id "g3.t1"; gene_id "g3";
scaffold1288	AUGUSTUS	exon	41110	41225	.	-	.	transcript_id "g3.t1"; gene_id "g3";
scaffold1288	AUGUSTUS	tss	41225	41225	.	-	.	transcript_id "g3.t1"; gene_id "g3";
scaffold1288	AUGUSTUS	protein_match	38444	39439	5.76	-	0	target "unknown_B[1..332]"; target_start 375; transcript_id "g3.t1"; gene_id "g3";
scaffold1288	AUGUSTUS	protein_match	39461	39856	6.51	-	0	target "unknown_A[1..132]"; target_start 236; transcript_id "g3.t1"; gene_id "g3";
```
