## Supplementary material for "The *de novo* reference genome and transcriptome assemblies of the wild tomato species *Solanum chilense*": EOG093602XZ.gff

```
scaffold913	AUGUSTUS	gene	30755	33628	0.21	-	.	g4
scaffold913	AUGUSTUS	transcript	30755	33628	0.21	-	.	g4.t1
scaffold913	AUGUSTUS	tts	30755	30755	.	-	.	transcript_id "g4.t1"; gene_id "g4";
scaffold913	AUGUSTUS	exon	30755	33628	.	-	.	transcript_id "g4.t1"; gene_id "g4";
scaffold913	AUGUSTUS	stop_codon	31047	31049	.	-	0	transcript_id "g4.t1"; gene_id "g4";
scaffold913	AUGUSTUS	CDS	31047	33575	0.99	-	0	transcript_id "g4.t1"; gene_id "g4";
scaffold913	AUGUSTUS	start_codon	33573	33575	.	-	0	transcript_id "g4.t1"; gene_id "g4";
scaffold913	AUGUSTUS	tss	33628	33628	.	-	.	transcript_id "g4.t1"; gene_id "g4";
scaffold913	AUGUSTUS	protein_match	31086	31430	6.7	-	0	target "unknown_S[1..115]"; target_start 715; transcript_id "g4.t1"; gene_id "g4";
scaffold913	AUGUSTUS	protein_match	31431	31748	7.92	-	0	target "unknown_R[1..106]"; target_start 609; transcript_id "g4.t1"; gene_id "g4";
scaffold913	AUGUSTUS	protein_match	31749	32558	7.87	-	0	target "unknown_Q[1..270]"; target_start 339; transcript_id "g4.t1"; gene_id "g4";
scaffold913	AUGUSTUS	protein_match	32562	32585	6.33	-	0	target "unknown_P[1..8]"; target_start 330; transcript_id "g4.t1"; gene_id "g4";
scaffold913	AUGUSTUS	protein_match	32586	32651	4.42	-	0	target "unknown_O[1..22]"; target_start 308; transcript_id "g4.t1"; gene_id "g4";
scaffold913	AUGUSTUS	protein_match	32676	32747	5.16	-	0	target "unknown_M[1..24]"; target_start 276; transcript_id "g4.t1"; gene_id "g4";
scaffold913	AUGUSTUS	protein_match	32748	32801	5.37	-	0	target "unknown_L[1..18]"; target_start 258; transcript_id "g4.t1"; gene_id "g4";
scaffold913	AUGUSTUS	protein_match	32847	32891	6.14	-	0	target "unknown_I[1..15]"; target_start 228; transcript_id "g4.t1"; gene_id "g4";
scaffold913	AUGUSTUS	protein_match	32937	32993	4.87	-	0	target "unknown_G[1..19]"; target_start 194; transcript_id "g4.t1"; gene_id "g4";
scaffold913	AUGUSTUS	protein_match	33009	33059	3.91	-	0	target "unknown_F[1..17]"; target_start 172; transcript_id "g4.t1"; gene_id "g4";
scaffold913	AUGUSTUS	protein_match	33066	33107	4.22	-	0	target "unknown_E[1..14]"; target_start 156; transcript_id "g4.t1"; gene_id "g4";
scaffold913	AUGUSTUS	protein_match	33147	33224	3.71	-	0	target "unknown_C[1..26]"; target_start 117; transcript_id "g4.t1"; gene_id "g4";
scaffold913	AUGUSTUS	protein_match	33363	33410	5.35	-	0	target "unknown_B[1..16]"; target_start 55; transcript_id "g4.t1"; gene_id "g4";
scaffold913	AUGUSTUS	protein_match	33519	33575	4.87	-	0	target "unknown_A[1..19]"; target_start 0; transcript_id "g4.t1"; gene_id "g4";
```
