## Supplementary material for "The *de novo* reference genome and transcriptome assemblies of the wild tomato species *Solanum chilense*": EOG093602Y9.gff

```
scaffold272	AUGUSTUS	gene	142300	151114	0.01	-	.	g3
scaffold272	AUGUSTUS	transcript	142300	151114	0.01	-	.	g3.t1
scaffold272	AUGUSTUS	tts	142300	142300	.	-	.	transcript_id "g3.t1"; gene_id "g3";
scaffold272	AUGUSTUS	exon	142300	142787	.	-	.	transcript_id "g3.t1"; gene_id "g3";
scaffold272	AUGUSTUS	stop_codon	142569	142571	.	-	0	transcript_id "g3.t1"; gene_id "g3";
scaffold272	AUGUSTUS	intron	142788	142882	0.94	-	.	transcript_id "g3.t1"; gene_id "g3";
scaffold272	AUGUSTUS	intron	143150	143427	0.48	-	.	transcript_id "g3.t1"; gene_id "g3";
scaffold272	AUGUSTUS	intron	143521	143960	0.01	-	.	transcript_id "g3.t1"; gene_id "g3";
scaffold272	AUGUSTUS	intron	144156	145374	0.15	-	.	transcript_id "g3.t1"; gene_id "g3";
scaffold272	AUGUSTUS	intron	145474	145889	0.89	-	.	transcript_id "g3.t1"; gene_id "g3";
scaffold272	AUGUSTUS	intron	146139	147198	0.58	-	.	transcript_id "g3.t1"; gene_id "g3";
scaffold272	AUGUSTUS	intron	147403	147484	1	-	.	transcript_id "g3.t1"; gene_id "g3";
scaffold272	AUGUSTUS	intron	147545	147785	1	-	.	transcript_id "g3.t1"; gene_id "g3";
scaffold272	AUGUSTUS	intron	147969	148877	0.88	-	.	transcript_id "g3.t1"; gene_id "g3";
scaffold272	AUGUSTUS	intron	149499	149758	0.93	-	.	transcript_id "g3.t1"; gene_id "g3";
scaffold272	AUGUSTUS	intron	149828	150450	0.93	-	.	transcript_id "g3.t1"; gene_id "g3";
scaffold272	AUGUSTUS	CDS	142569	142787	0.87	-	0	transcript_id "g3.t1"; gene_id "g3";
scaffold272	AUGUSTUS	CDS	142883	143149	1	-	0	transcript_id "g3.t1"; gene_id "g3";
scaffold272	AUGUSTUS	exon	142883	143149	.	-	.	transcript_id "g3.t1"; gene_id "g3";
scaffold272	AUGUSTUS	CDS	143428	143520	0.01	-	0	transcript_id "g3.t1"; gene_id "g3";
scaffold272	AUGUSTUS	exon	143428	143520	.	-	.	transcript_id "g3.t1"; gene_id "g3";
scaffold272	AUGUSTUS	CDS	143961	144155	0.88	-	0	transcript_id "g3.t1"; gene_id "g3";
scaffold272	AUGUSTUS	exon	143961	144155	.	-	.	transcript_id "g3.t1"; gene_id "g3";
scaffold272	AUGUSTUS	CDS	145375	145473	0.94	-	0	transcript_id "g3.t1"; gene_id "g3";
scaffold272	AUGUSTUS	exon	145375	145473	.	-	.	transcript_id "g3.t1"; gene_id "g3";
scaffold272	AUGUSTUS	CDS	145890	146138	0.77	-	0	transcript_id "g3.t1"; gene_id "g3";
scaffold272	AUGUSTUS	exon	145890	146138	.	-	.	transcript_id "g3.t1"; gene_id "g3";
scaffold272	AUGUSTUS	CDS	147199	147402	1	-	0	transcript_id "g3.t1"; gene_id "g3";
scaffold272	AUGUSTUS	exon	147199	147402	.	-	.	transcript_id "g3.t1"; gene_id "g3";
scaffold272	AUGUSTUS	CDS	147485	147544	1	-	0	transcript_id "g3.t1"; gene_id "g3";
scaffold272	AUGUSTUS	exon	147485	147544	.	-	.	transcript_id "g3.t1"; gene_id "g3";
scaffold272	AUGUSTUS	CDS	147786	147968	1	-	0	transcript_id "g3.t1"; gene_id "g3";
scaffold272	AUGUSTUS	exon	147786	147968	.	-	.	transcript_id "g3.t1"; gene_id "g3";
scaffold272	AUGUSTUS	CDS	148878	149498	0.86	-	0	transcript_id "g3.t1"; gene_id "g3";
scaffold272	AUGUSTUS	exon	148878	149498	.	-	.	transcript_id "g3.t1"; gene_id "g3";
scaffold272	AUGUSTUS	CDS	149759	149827	0.93	-	0	transcript_id "g3.t1"; gene_id "g3";
scaffold272	AUGUSTUS	exon	149759	149827	.	-	.	transcript_id "g3.t1"; gene_id "g3";
scaffold272	AUGUSTUS	CDS	150451	150984	0.93	-	0	transcript_id "g3.t1"; gene_id "g3";
scaffold272	AUGUSTUS	exon	150451	151114	.	-	.	transcript_id "g3.t1"; gene_id "g3";
scaffold272	AUGUSTUS	start_codon	150982	150984	.	-	0	transcript_id "g3.t1"; gene_id "g3";
scaffold272	AUGUSTUS	tss	151114	151114	.	-	.	transcript_id "g3.t1"; gene_id "g3";
scaffold272	AUGUSTUS	protein_match	142578	142787	6.83	-	0	target "unknown_I[62..131]"; target_start 797; transcript_id "g3.t1"; gene_id "g3";
scaffold272	AUGUSTUS	protein_match	142883	143065	9.62	-	0	target "unknown_I[1..61]"; target_start 797; transcript_id "g3.t1"; gene_id "g3";
scaffold272	AUGUSTUS	protein_match	143431	143514	9.43	-	0	target "unknown_H[1..28]"; target_start 740; transcript_id "g3.t1"; gene_id "g3";
scaffold272	AUGUSTUS	protein_match	143515	143520	8.52	-	0	target "unknown_G[89..90]"; target_start 650; transcript_id "g3.t1"; gene_id "g3";
scaffold272	AUGUSTUS	protein_match	143961	144155	8.07	-	0	target "unknown_G[24..88]"; target_start 650; transcript_id "g3.t1"; gene_id "g3";
scaffold272	AUGUSTUS	protein_match	145375	145443	12.1	-	0	target "unknown_G[1..23]"; target_start 650; transcript_id "g3.t1"; gene_id "g3";
scaffold272	AUGUSTUS	protein_match	145890	145997	7.27	-	0	target "unknown_F[1..36]"; target_start 604; transcript_id "g3.t1"; gene_id "g3";
scaffold272	AUGUSTUS	protein_match	146001	146138	8	-	0	target "unknown_E[284..329]"; target_start 274; transcript_id "g3.t1"; gene_id "g3";
scaffold272	AUGUSTUS	protein_match	147199	147402	10.1	-	0	target "unknown_E[216..283]"; target_start 274; transcript_id "g3.t1"; gene_id "g3";
scaffold272	AUGUSTUS	protein_match	147485	147544	9.54	-	0	target "unknown_E[196..215]"; target_start 274; transcript_id "g3.t1"; gene_id "g3";
scaffold272	AUGUSTUS	protein_match	147786	147968	9.93	-	0	target "unknown_E[135..195]"; target_start 274; transcript_id "g3.t1"; gene_id "g3";
scaffold272	AUGUSTUS	protein_match	148878	149279	7.09	-	0	target "unknown_E[1..134]"; target_start 274; transcript_id "g3.t1"; gene_id "g3";
scaffold272	AUGUSTUS	protein_match	149280	149357	2.9	-	0	target "unknown_D[1..26]"; target_start 248; transcript_id "g3.t1"; gene_id "g3";
scaffold272	AUGUSTUS	protein_match	149373	149420	2.89	-	0	target "unknown_C[1..16]"; target_start 227; transcript_id "g3.t1"; gene_id "g3";
```
