## Supplementary material for "The *de novo* reference genome and transcriptome assemblies of the wild tomato species *Solanum chilense*": EOG093602YD.gff

```
scaffold3114	AUGUSTUS	gene	46328	51325	0.02	+	.	g2
scaffold3114	AUGUSTUS	transcript	46328	51325	0.02	+	.	g2.t1
scaffold3114	AUGUSTUS	tss	46328	46328	.	+	.	transcript_id "g2.t1"; gene_id "g2";
scaffold3114	AUGUSTUS	exon	46328	48269	.	+	.	transcript_id "g2.t1"; gene_id "g2";
scaffold3114	AUGUSTUS	start_codon	46411	46413	.	+	0	transcript_id "g2.t1"; gene_id "g2";
scaffold3114	AUGUSTUS	intron	48270	49701	0.64	+	.	transcript_id "g2.t1"; gene_id "g2";
scaffold3114	AUGUSTUS	intron	49919	50597	0.39	+	.	transcript_id "g2.t1"; gene_id "g2";
scaffold3114	AUGUSTUS	intron	50783	50877	1	+	.	transcript_id "g2.t1"; gene_id "g2";
scaffold3114	AUGUSTUS	CDS	46411	48269	0.67	+	0	transcript_id "g2.t1"; gene_id "g2";
scaffold3114	AUGUSTUS	CDS	49702	49918	0.97	+	1	transcript_id "g2.t1"; gene_id "g2";
scaffold3114	AUGUSTUS	exon	49702	49918	.	+	.	transcript_id "g2.t1"; gene_id "g2";
scaffold3114	AUGUSTUS	CDS	50598	50782	1	+	0	transcript_id "g2.t1"; gene_id "g2";
scaffold3114	AUGUSTUS	exon	50598	50782	.	+	.	transcript_id "g2.t1"; gene_id "g2";
scaffold3114	AUGUSTUS	CDS	50878	51142	0.6	+	1	transcript_id "g2.t1"; gene_id "g2";
scaffold3114	AUGUSTUS	exon	50878	51325	.	+	.	transcript_id "g2.t1"; gene_id "g2";
scaffold3114	AUGUSTUS	stop_codon	51140	51142	.	+	0	transcript_id "g2.t1"; gene_id "g2";
scaffold3114	AUGUSTUS	tts	51325	51325	.	+	.	transcript_id "g2.t1"; gene_id "g2";
scaffold3114	AUGUSTUS	protein_match	46702	46749	3.6	+	0	target "unknown_A[1..16]"; target_start 97; transcript_id "g2.t1"; gene_id "g2";
scaffold3114	AUGUSTUS	protein_match	46750	46794	3.92	+	0	target "unknown_B[1..15]"; target_start 113; transcript_id "g2.t1"; gene_id "g2";
scaffold3114	AUGUSTUS	protein_match	46801	46863	6.55	+	0	target "unknown_C[1..21]"; target_start 130; transcript_id "g2.t1"; gene_id "g2";
scaffold3114	AUGUSTUS	protein_match	46864	46893	5.5	+	0	target "unknown_D[1..10]"; target_start 151; transcript_id "g2.t1"; gene_id "g2";
scaffold3114	AUGUSTUS	protein_match	46894	47184	6.53	+	0	target "unknown_E[1..97]"; target_start 161; transcript_id "g2.t1"; gene_id "g2";
scaffold3114	AUGUSTUS	protein_match	47272	47919	6.3	+	0	target "unknown_F[1..216]"; target_start 287; transcript_id "g2.t1"; gene_id "g2";
scaffold3114	AUGUSTUS	protein_match	47920	48054	5.55	+	0	target "unknown_G[1..45]"; target_start 503; transcript_id "g2.t1"; gene_id "g2";
scaffold3114	AUGUSTUS	protein_match	48076	48132	3.95	+	0	target "unknown_H[1..19]"; target_start 555; transcript_id "g2.t1"; gene_id "g2";
scaffold3114	AUGUSTUS	protein_match	48160	48269	7.1	+	0	target "unknown_J[1..37]"; target_start 583; transcript_id "g2.t1"; gene_id "g2";
scaffold3114	AUGUSTUS	protein_match	49702	49807	8.12	+	1	target "unknown_J[37..72]"; target_start 583; transcript_id "g2.t1"; gene_id "g2";
scaffold3114	AUGUSTUS	protein_match	49811	49918	8.84	+	0	target "unknown_K[1..36]"; target_start 656; transcript_id "g2.t1"; gene_id "g2";
scaffold3114	AUGUSTUS	protein_match	50598	50663	7.44	+	0	target "unknown_K[37..58]"; target_start 656; transcript_id "g2.t1"; gene_id "g2";
scaffold3114	AUGUSTUS	protein_match	50706	50782	7.67	+	0	target "unknown_L[1..26]"; target_start 728; transcript_id "g2.t1"; gene_id "g2";
scaffold3114	AUGUSTUS	protein_match	50878	51079	6.39	+	1	target "unknown_L[26..93]"; target_start 728; transcript_id "g2.t1"; gene_id "g2";
```
