## Supplementary material for "The *de novo* reference genome and transcriptome assemblies of the wild tomato species *Solanum chilense*": EOG093602Z8.gff

```
scaffold1143	AUGUSTUS	gene	29978	39057	0.03	-	.	g3
scaffold1143	AUGUSTUS	transcript	29978	39057	0.03	-	.	g3.t1
scaffold1143	AUGUSTUS	tts	29978	29978	.	-	.	transcript_id "g3.t1"; gene_id "g3";
scaffold1143	AUGUSTUS	exon	29978	30211	.	-	.	transcript_id "g3.t1"; gene_id "g3";
scaffold1143	AUGUSTUS	stop_codon	30167	30169	.	-	0	transcript_id "g3.t1"; gene_id "g3";
scaffold1143	AUGUSTUS	intron	30212	30399	0.82	-	.	transcript_id "g3.t1"; gene_id "g3";
scaffold1143	AUGUSTUS	intron	30514	30608	0.87	-	.	transcript_id "g3.t1"; gene_id "g3";
scaffold1143	AUGUSTUS	intron	30780	30888	0.99	-	.	transcript_id "g3.t1"; gene_id "g3";
scaffold1143	AUGUSTUS	intron	31064	31147	0.98	-	.	transcript_id "g3.t1"; gene_id "g3";
scaffold1143	AUGUSTUS	intron	31305	31376	0.95	-	.	transcript_id "g3.t1"; gene_id "g3";
scaffold1143	AUGUSTUS	intron	31429	31958	0.81	-	.	transcript_id "g3.t1"; gene_id "g3";
scaffold1143	AUGUSTUS	intron	32089	32212	1	-	.	transcript_id "g3.t1"; gene_id "g3";
scaffold1143	AUGUSTUS	intron	32332	32414	0.96	-	.	transcript_id "g3.t1"; gene_id "g3";
scaffold1143	AUGUSTUS	intron	32486	32928	0.91	-	.	transcript_id "g3.t1"; gene_id "g3";
scaffold1143	AUGUSTUS	intron	33082	33269	1	-	.	transcript_id "g3.t1"; gene_id "g3";
scaffold1143	AUGUSTUS	intron	33366	34246	0.93	-	.	transcript_id "g3.t1"; gene_id "g3";
scaffold1143	AUGUSTUS	intron	34508	35943	0.91	-	.	transcript_id "g3.t1"; gene_id "g3";
scaffold1143	AUGUSTUS	intron	36101	36353	0.64	-	.	transcript_id "g3.t1"; gene_id "g3";
scaffold1143	AUGUSTUS	intron	36494	36584	0.98	-	.	transcript_id "g3.t1"; gene_id "g3";
scaffold1143	AUGUSTUS	intron	36703	36791	0.98	-	.	transcript_id "g3.t1"; gene_id "g3";
scaffold1143	AUGUSTUS	intron	36933	38779	0.62	-	.	transcript_id "g3.t1"; gene_id "g3";
scaffold1143	AUGUSTUS	CDS	30167	30211	0.86	-	0	transcript_id "g3.t1"; gene_id "g3";
scaffold1143	AUGUSTUS	CDS	30400	30513	0.77	-	0	transcript_id "g3.t1"; gene_id "g3";
scaffold1143	AUGUSTUS	exon	30400	30513	.	-	.	transcript_id "g3.t1"; gene_id "g3";
scaffold1143	AUGUSTUS	CDS	30609	30779	0.96	-	0	transcript_id "g3.t1"; gene_id "g3";
scaffold1143	AUGUSTUS	exon	30609	30779	.	-	.	transcript_id "g3.t1"; gene_id "g3";
scaffold1143	AUGUSTUS	CDS	30889	31063	1	-	1	transcript_id "g3.t1"; gene_id "g3";
scaffold1143	AUGUSTUS	exon	30889	31063	.	-	.	transcript_id "g3.t1"; gene_id "g3";
scaffold1143	AUGUSTUS	CDS	31148	31304	0.98	-	2	transcript_id "g3.t1"; gene_id "g3";
scaffold1143	AUGUSTUS	exon	31148	31304	.	-	.	transcript_id "g3.t1"; gene_id "g3";
scaffold1143	AUGUSTUS	CDS	31377	31428	0.84	-	0	transcript_id "g3.t1"; gene_id "g3";
scaffold1143	AUGUSTUS	exon	31377	31428	.	-	.	transcript_id "g3.t1"; gene_id "g3";
scaffold1143	AUGUSTUS	CDS	31959	32088	0.86	-	1	transcript_id "g3.t1"; gene_id "g3";
scaffold1143	AUGUSTUS	exon	31959	32088	.	-	.	transcript_id "g3.t1"; gene_id "g3";
scaffold1143	AUGUSTUS	CDS	32213	32331	0.99	-	0	transcript_id "g3.t1"; gene_id "g3";
scaffold1143	AUGUSTUS	exon	32213	32331	.	-	.	transcript_id "g3.t1"; gene_id "g3";
scaffold1143	AUGUSTUS	CDS	32415	32485	0.89	-	2	transcript_id "g3.t1"; gene_id "g3";
scaffold1143	AUGUSTUS	exon	32415	32485	.	-	.	transcript_id "g3.t1"; gene_id "g3";
scaffold1143	AUGUSTUS	CDS	32929	33081	1	-	2	transcript_id "g3.t1"; gene_id "g3";
scaffold1143	AUGUSTUS	exon	32929	33081	.	-	.	transcript_id "g3.t1"; gene_id "g3";
scaffold1143	AUGUSTUS	CDS	33270	33365	0.93	-	2	transcript_id "g3.t1"; gene_id "g3";
scaffold1143	AUGUSTUS	exon	33270	33365	.	-	.	transcript_id "g3.t1"; gene_id "g3";
scaffold1143	AUGUSTUS	CDS	34247	34507	0.95	-	2	transcript_id "g3.t1"; gene_id "g3";
scaffold1143	AUGUSTUS	exon	34247	34507	.	-	.	transcript_id "g3.t1"; gene_id "g3";
scaffold1143	AUGUSTUS	CDS	35944	36100	0.67	-	0	transcript_id "g3.t1"; gene_id "g3";
scaffold1143	AUGUSTUS	exon	35944	36100	.	-	.	transcript_id "g3.t1"; gene_id "g3";
scaffold1143	AUGUSTUS	CDS	36354	36493	0.63	-	2	transcript_id "g3.t1"; gene_id "g3";
scaffold1143	AUGUSTUS	exon	36354	36493	.	-	.	transcript_id "g3.t1"; gene_id "g3";
scaffold1143	AUGUSTUS	CDS	36585	36702	1	-	0	transcript_id "g3.t1"; gene_id "g3";
scaffold1143	AUGUSTUS	exon	36585	36702	.	-	.	transcript_id "g3.t1"; gene_id "g3";
scaffold1143	AUGUSTUS	CDS	36792	36932	0.96	-	0	transcript_id "g3.t1"; gene_id "g3";
scaffold1143	AUGUSTUS	exon	36792	36932	.	-	.	transcript_id "g3.t1"; gene_id "g3";
scaffold1143	AUGUSTUS	CDS	38780	38965	0.65	-	0	transcript_id "g3.t1"; gene_id "g3";
scaffold1143	AUGUSTUS	exon	38780	39057	.	-	.	transcript_id "g3.t1"; gene_id "g3";
scaffold1143	AUGUSTUS	start_codon	38963	38965	.	-	0	transcript_id "g3.t1"; gene_id "g3";
scaffold1143	AUGUSTUS	tss	39057	39057	.	-	.	transcript_id "g3.t1"; gene_id "g3";
scaffold1143	AUGUSTUS	protein_match	30421	30513	6.57	-	0	target "unknown_I[114..144]"; target_start 596; transcript_id "g3.t1"; gene_id "g3";
scaffold1143	AUGUSTUS	protein_match	30609	30779	9.21	-	0	target "unknown_I[57..113]"; target_start 596; transcript_id "g3.t1"; gene_id "g3";
scaffold1143	AUGUSTUS	protein_match	30889	31056	7.65	-	0	target "unknown_I[1..56]"; target_start 596; transcript_id "g3.t1"; gene_id "g3";
scaffold1143	AUGUSTUS	protein_match	32088	32088	1	-	1	target "unknown_H[115..115]"; target_start 366; transcript_id "g3.t1"; gene_id "g3";
scaffold1143	AUGUSTUS	protein_match	32213	32331	9.89	-	0	target "unknown_H[76..115]"; target_start 366; transcript_id "g3.t1"; gene_id "g3";
scaffold1143	AUGUSTUS	protein_match	32415	32485	10.9	-	2	target "unknown_H[52..75]"; target_start 366; transcript_id "g3.t1"; gene_id "g3";
scaffold1143	AUGUSTUS	protein_match	32929	33081	8.3	-	2	target "unknown_H[1..52]"; target_start 366; transcript_id "g3.t1"; gene_id "g3";
scaffold1143	AUGUSTUS	protein_match	33270	33270	1	-	0	target "unknown_H[1..1]"; target_start 366; transcript_id "g3.t1"; gene_id "g3";
scaffold1143	AUGUSTUS	protein_match	33271	33365	9.78	-	2	target "unknown_G[36..67]"; target_start 299; transcript_id "g3.t1"; gene_id "g3";
scaffold1143	AUGUSTUS	protein_match	34247	34352	9.52	-	0	target "unknown_G[1..36]"; target_start 299; transcript_id "g3.t1"; gene_id "g3";
scaffold1143	AUGUSTUS	protein_match	34416	34507	5.94	-	2	target "unknown_E[7..37]"; target_start 241; transcript_id "g3.t1"; gene_id "g3";
scaffold1143	AUGUSTUS	protein_match	35944	35962	11.5	-	0	target "unknown_E[1..7]"; target_start 241; transcript_id "g3.t1"; gene_id "g3";
scaffold1143	AUGUSTUS	protein_match	35966	36076	9.27	-	0	target "unknown_D[1..37]"; target_start 203; transcript_id "g3.t1"; gene_id "g3";
scaffold1143	AUGUSTUS	protein_match	38810	38866	3.83	-	0	target "unknown_B[1..19]"; target_start 33; transcript_id "g3.t1"; gene_id "g3";
scaffold1143	AUGUSTUS	protein_match	38867	38917	3.04	-	0	target "unknown_A[1..17]"; target_start 16; transcript_id "g3.t1"; gene_id "g3";
```
