## Supplementary material for "The *de novo* reference genome and transcriptome assemblies of the wild tomato species *Solanum chilense*": EOG093602ZN.gff

```
scaffold4214	AUGUSTUS	gene	11296	17987	0.01	+	.	g2
scaffold4214	AUGUSTUS	transcript	11296	17987	0.01	+	.	g2.t1
scaffold4214	AUGUSTUS	tss	11296	11296	.	+	.	transcript_id "g2.t1"; gene_id "g2";
scaffold4214	AUGUSTUS	exon	11296	11722	.	+	.	transcript_id "g2.t1"; gene_id "g2";
scaffold4214	AUGUSTUS	start_codon	11346	11348	.	+	0	transcript_id "g2.t1"; gene_id "g2";
scaffold4214	AUGUSTUS	intron	11723	12656	1	+	.	transcript_id "g2.t1"; gene_id "g2";
scaffold4214	AUGUSTUS	intron	12821	13122	1	+	.	transcript_id "g2.t1"; gene_id "g2";
scaffold4214	AUGUSTUS	intron	13300	13368	0.01	+	.	transcript_id "g2.t1"; gene_id "g2";
scaffold4214	AUGUSTUS	intron	13430	13497	0.01	+	.	transcript_id "g2.t1"; gene_id "g2";
scaffold4214	AUGUSTUS	intron	13544	13659	0.01	+	.	transcript_id "g2.t1"; gene_id "g2";
scaffold4214	AUGUSTUS	intron	13867	14253	1	+	.	transcript_id "g2.t1"; gene_id "g2";
scaffold4214	AUGUSTUS	intron	14389	14483	1	+	.	transcript_id "g2.t1"; gene_id "g2";
scaffold4214	AUGUSTUS	intron	14613	15177	0.75	+	.	transcript_id "g2.t1"; gene_id "g2";
scaffold4214	AUGUSTUS	intron	15588	16215	0.54	+	.	transcript_id "g2.t1"; gene_id "g2";
scaffold4214	AUGUSTUS	intron	16436	16840	1	+	.	transcript_id "g2.t1"; gene_id "g2";
scaffold4214	AUGUSTUS	intron	17035	17208	0.25	+	.	transcript_id "g2.t1"; gene_id "g2";
scaffold4214	AUGUSTUS	CDS	11346	11722	0.01	+	0	transcript_id "g2.t1"; gene_id "g2";
scaffold4214	AUGUSTUS	CDS	12657	12820	1	+	1	transcript_id "g2.t1"; gene_id "g2";
scaffold4214	AUGUSTUS	exon	12657	12820	.	+	.	transcript_id "g2.t1"; gene_id "g2";
scaffold4214	AUGUSTUS	CDS	13123	13299	0.02	+	2	transcript_id "g2.t1"; gene_id "g2";
scaffold4214	AUGUSTUS	exon	13123	13299	.	+	.	transcript_id "g2.t1"; gene_id "g2";
scaffold4214	AUGUSTUS	CDS	13369	13429	0.01	+	2	transcript_id "g2.t1"; gene_id "g2";
scaffold4214	AUGUSTUS	exon	13369	13429	.	+	.	transcript_id "g2.t1"; gene_id "g2";
scaffold4214	AUGUSTUS	CDS	13498	13543	0.01	+	1	transcript_id "g2.t1"; gene_id "g2";
scaffold4214	AUGUSTUS	exon	13498	13543	.	+	.	transcript_id "g2.t1"; gene_id "g2";
scaffold4214	AUGUSTUS	CDS	13660	13866	0.99	+	0	transcript_id "g2.t1"; gene_id "g2";
scaffold4214	AUGUSTUS	exon	13660	13866	.	+	.	transcript_id "g2.t1"; gene_id "g2";
scaffold4214	AUGUSTUS	CDS	14254	14388	1	+	0	transcript_id "g2.t1"; gene_id "g2";
scaffold4214	AUGUSTUS	exon	14254	14388	.	+	.	transcript_id "g2.t1"; gene_id "g2";
scaffold4214	AUGUSTUS	CDS	14484	14612	1	+	0	transcript_id "g2.t1"; gene_id "g2";
scaffold4214	AUGUSTUS	exon	14484	14612	.	+	.	transcript_id "g2.t1"; gene_id "g2";
scaffold4214	AUGUSTUS	CDS	15178	15587	0.38	+	0	transcript_id "g2.t1"; gene_id "g2";
scaffold4214	AUGUSTUS	exon	15178	15587	.	+	.	transcript_id "g2.t1"; gene_id "g2";
scaffold4214	AUGUSTUS	CDS	16216	16435	0.87	+	1	transcript_id "g2.t1"; gene_id "g2";
scaffold4214	AUGUSTUS	exon	16216	16435	.	+	.	transcript_id "g2.t1"; gene_id "g2";
scaffold4214	AUGUSTUS	CDS	16841	17034	1	+	0	transcript_id "g2.t1"; gene_id "g2";
scaffold4214	AUGUSTUS	exon	16841	17034	.	+	.	transcript_id "g2.t1"; gene_id "g2";
scaffold4214	AUGUSTUS	CDS	17209	17398	0.18	+	1	transcript_id "g2.t1"; gene_id "g2";
scaffold4214	AUGUSTUS	exon	17209	17434	.	+	.	transcript_id "g2.t1"; gene_id "g2";
scaffold4214	AUGUSTUS	stop_codon	17396	17398	.	+	0	transcript_id "g2.t1"; gene_id "g2";
scaffold4214	AUGUSTUS	exon	17726	17987	.	+	.	transcript_id "g2.t1"; gene_id "g2";
scaffold4214	AUGUSTUS	tts	17987	17987	.	+	.	transcript_id "g2.t1"; gene_id "g2";
scaffold4214	AUGUSTUS	protein_match	11472	11582	7.02	+	0	target "unknown_B[1..37]"; target_start 42; transcript_id "g2.t1"; gene_id "g2";
scaffold4214	AUGUSTUS	protein_match	11637	11722	4.82	+	0	target "unknown_C[1..29]"; target_start 97; transcript_id "g2.t1"; gene_id "g2";
scaffold4214	AUGUSTUS	protein_match	12657	12723	7.22	+	1	target "unknown_C[29..51]"; target_start 97; transcript_id "g2.t1"; gene_id "g2";
scaffold4214	AUGUSTUS	protein_match	12820	12820	1	+	0	target "unknown_D[1..1]"; target_start 180; transcript_id "g2.t1"; gene_id "g2";
scaffold4214	AUGUSTUS	protein_match	13123	13196	8.73	+	2	target "unknown_D[1..25]"; target_start 180; transcript_id "g2.t1"; gene_id "g2";
scaffold4214	AUGUSTUS	protein_match	13293	13299	6.25	+	0	target "unknown_E[1..3]"; target_start 237; transcript_id "g2.t1"; gene_id "g2";
scaffold4214	AUGUSTUS	protein_match	13369	13388	0.924	+	2	target "unknown_E[3..9]"; target_start 237; transcript_id "g2.t1"; gene_id "g2";
scaffold4214	AUGUSTUS	protein_match	13666	13794	5.69	+	0	target "unknown_F[1..43]"; target_start 277; transcript_id "g2.t1"; gene_id "g2";
scaffold4214	AUGUSTUS	protein_match	13798	13866	3.63	+	0	target "unknown_G[1..23]"; target_start 321; transcript_id "g2.t1"; gene_id "g2";
scaffold4214	AUGUSTUS	protein_match	14254	14388	5.48	+	2	target "unknown_G[24..69]"; target_start 320; transcript_id "g2.t1"; gene_id "g2";
scaffold4214	AUGUSTUS	protein_match	14484	14486	5.41	+	0	target "unknown_G[69..69]"; target_start 321; transcript_id "g2.t1"; gene_id "g2";
scaffold4214	AUGUSTUS	protein_match	14496	14612	7.28	+	0	target "unknown_H[1..39]"; target_start 393; transcript_id "g2.t1"; gene_id "g2";
scaffold4214	AUGUSTUS	protein_match	15178	15276	4.91	+	0	target "unknown_H[40..72]"; target_start 393; transcript_id "g2.t1"; gene_id "g2";
scaffold4214	AUGUSTUS	protein_match	15343	15587	6.64	+	0	target "unknown_I[1..82]"; target_start 487; transcript_id "g2.t1"; gene_id "g2";
scaffold4214	AUGUSTUS	protein_match	16216	16225	10.3	+	1	target "unknown_I[82..85]"; target_start 487; transcript_id "g2.t1"; gene_id "g2";
scaffold4214	AUGUSTUS	protein_match	16235	16435	6.61	+	0	target "unknown_J[1..67]"; target_start 575; transcript_id "g2.t1"; gene_id "g2";
scaffold4214	AUGUSTUS	protein_match	16841	17014	6.69	+	0	target "unknown_J[68..125]"; target_start 575; transcript_id "g2.t1"; gene_id "g2";
scaffold4214	AUGUSTUS	protein_match	17033	17034	1	+	0	target "unknown_K[1..1]"; target_start 706; transcript_id "g2.t1"; gene_id "g2";
scaffold4214	AUGUSTUS	protein_match	17209	17395	7.6	+	1	target "unknown_K[1..63]"; target_start 706; transcript_id "g2.t1"; gene_id "g2";
```
