## Supplementary material for "The *de novo* reference genome and transcriptome assemblies of the wild tomato species *Solanum chilense*": EOG093603DJ.gff

```
scaffold325	AUGUSTUS	gene	48715	61144	0.01	-	.	g5
scaffold325	AUGUSTUS	transcript	48715	61144	0.01	-	.	g5.t1
scaffold325	AUGUSTUS	tts	48715	48715	.	-	.	transcript_id "g5.t1"; gene_id "g5";
scaffold325	AUGUSTUS	exon	48715	49019	.	-	.	transcript_id "g5.t1"; gene_id "g5";
scaffold325	AUGUSTUS	stop_codon	48912	48914	.	-	0	transcript_id "g5.t1"; gene_id "g5";
scaffold325	AUGUSTUS	intron	49020	49293	0.94	-	.	transcript_id "g5.t1"; gene_id "g5";
scaffold325	AUGUSTUS	intron	49360	49469	0.65	-	.	transcript_id "g5.t1"; gene_id "g5";
scaffold325	AUGUSTUS	intron	49604	49726	0.62	-	.	transcript_id "g5.t1"; gene_id "g5";
scaffold325	AUGUSTUS	intron	49893	51201	0.08	-	.	transcript_id "g5.t1"; gene_id "g5";
scaffold325	AUGUSTUS	intron	51253	52795	0.03	-	.	transcript_id "g5.t1"; gene_id "g5";
scaffold325	AUGUSTUS	intron	52946	53404	0.03	-	.	transcript_id "g5.t1"; gene_id "g5";
scaffold325	AUGUSTUS	intron	53477	53577	1	-	.	transcript_id "g5.t1"; gene_id "g5";
scaffold325	AUGUSTUS	intron	53766	54840	0.69	-	.	transcript_id "g5.t1"; gene_id "g5";
scaffold325	AUGUSTUS	intron	54890	54964	1	-	.	transcript_id "g5.t1"; gene_id "g5";
scaffold325	AUGUSTUS	intron	55061	55137	0.99	-	.	transcript_id "g5.t1"; gene_id "g5";
scaffold325	AUGUSTUS	intron	55256	55331	1	-	.	transcript_id "g5.t1"; gene_id "g5";
scaffold325	AUGUSTUS	intron	55423	55692	0.99	-	.	transcript_id "g5.t1"; gene_id "g5";
scaffold325	AUGUSTUS	intron	55764	56246	1	-	.	transcript_id "g5.t1"; gene_id "g5";
scaffold325	AUGUSTUS	intron	56342	56958	0.68	-	.	transcript_id "g5.t1"; gene_id "g5";
scaffold325	AUGUSTUS	intron	57040	57452	0.9	-	.	transcript_id "g5.t1"; gene_id "g5";
scaffold325	AUGUSTUS	intron	57542	59042	0.48	-	.	transcript_id "g5.t1"; gene_id "g5";
scaffold325	AUGUSTUS	intron	59239	60112	0.88	-	.	transcript_id "g5.t1"; gene_id "g5";
scaffold325	AUGUSTUS	intron	60218	60845	0.44	-	.	transcript_id "g5.t1"; gene_id "g5";
scaffold325	AUGUSTUS	CDS	48912	49019	0.94	-	0	transcript_id "g5.t1"; gene_id "g5";
scaffold325	AUGUSTUS	CDS	49294	49359	0.99	-	0	transcript_id "g5.t1"; gene_id "g5";
scaffold325	AUGUSTUS	exon	49294	49359	.	-	.	transcript_id "g5.t1"; gene_id "g5";
scaffold325	AUGUSTUS	CDS	49470	49603	0.46	-	2	transcript_id "g5.t1"; gene_id "g5";
scaffold325	AUGUSTUS	exon	49470	49603	.	-	.	transcript_id "g5.t1"; gene_id "g5";
scaffold325	AUGUSTUS	CDS	49727	49892	0.08	-	0	transcript_id "g5.t1"; gene_id "g5";
scaffold325	AUGUSTUS	exon	49727	49892	.	-	.	transcript_id "g5.t1"; gene_id "g5";
scaffold325	AUGUSTUS	CDS	51202	51252	0.03	-	0	transcript_id "g5.t1"; gene_id "g5";
scaffold325	AUGUSTUS	exon	51202	51252	.	-	.	transcript_id "g5.t1"; gene_id "g5";
scaffold325	AUGUSTUS	CDS	52796	52945	0.03	-	0	transcript_id "g5.t1"; gene_id "g5";
scaffold325	AUGUSTUS	exon	52796	52945	.	-	.	transcript_id "g5.t1"; gene_id "g5";
scaffold325	AUGUSTUS	CDS	53405	53476	0.87	-	0	transcript_id "g5.t1"; gene_id "g5";
scaffold325	AUGUSTUS	exon	53405	53476	.	-	.	transcript_id "g5.t1"; gene_id "g5";
scaffold325	AUGUSTUS	CDS	53578	53765	0.72	-	2	transcript_id "g5.t1"; gene_id "g5";
scaffold325	AUGUSTUS	exon	53578	53765	.	-	.	transcript_id "g5.t1"; gene_id "g5";
scaffold325	AUGUSTUS	CDS	54841	54889	0.97	-	0	transcript_id "g5.t1"; gene_id "g5";
scaffold325	AUGUSTUS	exon	54841	54889	.	-	.	transcript_id "g5.t1"; gene_id "g5";
scaffold325	AUGUSTUS	CDS	54965	55060	1	-	0	transcript_id "g5.t1"; gene_id "g5";
scaffold325	AUGUSTUS	exon	54965	55060	.	-	.	transcript_id "g5.t1"; gene_id "g5";
scaffold325	AUGUSTUS	CDS	55138	55255	0.99	-	1	transcript_id "g5.t1"; gene_id "g5";
scaffold325	AUGUSTUS	exon	55138	55255	.	-	.	transcript_id "g5.t1"; gene_id "g5";
scaffold325	AUGUSTUS	CDS	55332	55422	0.99	-	2	transcript_id "g5.t1"; gene_id "g5";
scaffold325	AUGUSTUS	exon	55332	55422	.	-	.	transcript_id "g5.t1"; gene_id "g5";
scaffold325	AUGUSTUS	CDS	55693	55763	1	-	1	transcript_id "g5.t1"; gene_id "g5";
scaffold325	AUGUSTUS	exon	55693	55763	.	-	.	transcript_id "g5.t1"; gene_id "g5";
scaffold325	AUGUSTUS	CDS	56247	56341	1	-	0	transcript_id "g5.t1"; gene_id "g5";
scaffold325	AUGUSTUS	exon	56247	56341	.	-	.	transcript_id "g5.t1"; gene_id "g5";
scaffold325	AUGUSTUS	CDS	56959	57039	0.97	-	0	transcript_id "g5.t1"; gene_id "g5";
scaffold325	AUGUSTUS	exon	56959	57039	.	-	.	transcript_id "g5.t1"; gene_id "g5";
scaffold325	AUGUSTUS	CDS	57453	57541	0.92	-	2	transcript_id "g5.t1"; gene_id "g5";
scaffold325	AUGUSTUS	exon	57453	57541	.	-	.	transcript_id "g5.t1"; gene_id "g5";
scaffold325	AUGUSTUS	CDS	59043	59238	0.89	-	0	transcript_id "g5.t1"; gene_id "g5";
scaffold325	AUGUSTUS	exon	59043	59238	.	-	.	transcript_id "g5.t1"; gene_id "g5";
scaffold325	AUGUSTUS	CDS	60113	60217	0.54	-	0	transcript_id "g5.t1"; gene_id "g5";
scaffold325	AUGUSTUS	exon	60113	60217	.	-	.	transcript_id "g5.t1"; gene_id "g5";
scaffold325	AUGUSTUS	CDS	60846	61064	0.9	-	0	transcript_id "g5.t1"; gene_id "g5";
scaffold325	AUGUSTUS	exon	60846	61144	.	-	.	transcript_id "g5.t1"; gene_id "g5";
scaffold325	AUGUSTUS	start_codon	61062	61064	.	-	0	transcript_id "g5.t1"; gene_id "g5";
scaffold325	AUGUSTUS	tss	61144	61144	.	-	.	transcript_id "g5.t1"; gene_id "g5";
scaffold325	AUGUSTUS	protein_match	48942	49019	5.8	-	0	target "unknown_I[51..76]"; target_start 629; transcript_id "g5.t1"; gene_id "g5";
scaffold325	AUGUSTUS	protein_match	49294	49359	7.05	-	0	target "unknown_I[29..50]"; target_start 629; transcript_id "g5.t1"; gene_id "g5";
scaffold325	AUGUSTUS	protein_match	49470	49553	8.37	-	0	target "unknown_I[1..28]"; target_start 629; transcript_id "g5.t1"; gene_id "g5";
scaffold325	AUGUSTUS	protein_match	49554	49592	5.04	-	0	target "unknown_H[1..13]"; target_start 616; transcript_id "g5.t1"; gene_id "g5";
scaffold325	AUGUSTUS	protein_match	49767	49892	4.75	-	0	target "unknown_G[52..93]"; target_start 506; transcript_id "g5.t1"; gene_id "g5";
scaffold325	AUGUSTUS	protein_match	51202	51252	9	-	0	target "unknown_G[35..51]"; target_start 506; transcript_id "g5.t1"; gene_id "g5";
scaffold325	AUGUSTUS	protein_match	52796	52897	4.55	-	0	target "unknown_G[1..34]"; target_start 506; transcript_id "g5.t1"; gene_id "g5";
scaffold325	AUGUSTUS	protein_match	52907	52945	9.9	-	0	target "unknown_F[8..20]"; target_start 483; transcript_id "g5.t1"; gene_id "g5";
scaffold325	AUGUSTUS	protein_match	53405	53425	4.74	-	0	target "unknown_F[1..7]"; target_start 483; transcript_id "g5.t1"; gene_id "g5";
scaffold325	AUGUSTUS	protein_match	53426	53476	6.05	-	0	target "unknown_E[18..34]"; target_start 449; transcript_id "g5.t1"; gene_id "g5";
scaffold325	AUGUSTUS	protein_match	53578	53628	4.55	-	0	target "unknown_E[1..17]"; target_start 449; transcript_id "g5.t1"; gene_id "g5";
scaffold325	AUGUSTUS	protein_match	53638	53765	5.01	-	2	target "unknown_D[101..143]"; target_start 303; transcript_id "g5.t1"; gene_id "g5";
scaffold325	AUGUSTUS	protein_match	54841	54889	8.01	-	0	target "unknown_D[85..101]"; target_start 303; transcript_id "g5.t1"; gene_id "g5";
scaffold325	AUGUSTUS	protein_match	54965	55060	9.29	-	0	target "unknown_D[53..84]"; target_start 303; transcript_id "g5.t1"; gene_id "g5";
scaffold325	AUGUSTUS	protein_match	55138	55255	6.99	-	1	target "unknown_D[13..52]"; target_start 303; transcript_id "g5.t1"; gene_id "g5";
scaffold325	AUGUSTUS	protein_match	55332	55369	7.02	-	0	target "unknown_D[1..13]"; target_start 303; transcript_id "g5.t1"; gene_id "g5";
scaffold325	AUGUSTUS	protein_match	55385	55422	6.7	-	2	target "unknown_C[56..68]"; target_start 230; transcript_id "g5.t1"; gene_id "g5";
scaffold325	AUGUSTUS	protein_match	55693	55763	6.77	-	1	target "unknown_C[32..56]"; target_start 230; transcript_id "g5.t1"; gene_id "g5";
scaffold325	AUGUSTUS	protein_match	56247	56341	7.6	-	0	target "unknown_C[1..32]"; target_start 230; transcript_id "g5.t1"; gene_id "g5";
scaffold325	AUGUSTUS	protein_match	56965	57006	5.66	-	0	target "unknown_B[1..14]"; target_start 214; transcript_id "g5.t1"; gene_id "g5";
scaffold325	AUGUSTUS	protein_match	57453	57541	6.97	-	2	target "unknown_A[100..129]"; target_start 74; transcript_id "g5.t1"; gene_id "g5";
scaffold325	AUGUSTUS	protein_match	59043	59238	8.09	-	0	target "unknown_A[35..100]"; target_start 74; transcript_id "g5.t1"; gene_id "g5";
scaffold325	AUGUSTUS	protein_match	60113	60214	7.2	-	0	target "unknown_A[1..34]"; target_start 74; transcript_id "g5.t1"; gene_id "g5";
```
