## Supplementary material for "The *de novo* reference genome and transcriptome assemblies of the wild tomato species *Solanum chilense*": EOG093603DO.gff

```
scaffold8400	AUGUSTUS	gene	2916	5619	0.12	+	.	g1
scaffold8400	AUGUSTUS	transcript	2916	5619	0.12	+	.	g1.t1
scaffold8400	AUGUSTUS	tss	2916	2916	.	+	.	transcript_id "g1.t1"; gene_id "g1";
scaffold8400	AUGUSTUS	exon	2916	5619	.	+	.	transcript_id "g1.t1"; gene_id "g1";
scaffold8400	AUGUSTUS	start_codon	2980	2982	.	+	0	transcript_id "g1.t1"; gene_id "g1";
scaffold8400	AUGUSTUS	CDS	2980	5394	0.54	+	0	transcript_id "g1.t1"; gene_id "g1";
scaffold8400	AUGUSTUS	stop_codon	5392	5394	.	+	0	transcript_id "g1.t1"; gene_id "g1";
scaffold8400	AUGUSTUS	tts	5619	5619	.	+	.	transcript_id "g1.t1"; gene_id "g1";
scaffold8400	AUGUSTUS	protein_match	3346	3600	6.14	+	0	target "unknown_A[1..85]"; target_start 122; transcript_id "g1.t1"; gene_id "g1";
scaffold8400	AUGUSTUS	protein_match	3601	3642	4.29	+	0	target "unknown_B[1..14]"; target_start 207; transcript_id "g1.t1"; gene_id "g1";
scaffold8400	AUGUSTUS	protein_match	3652	3762	5.26	+	0	target "unknown_C[1..37]"; target_start 224; transcript_id "g1.t1"; gene_id "g1";
scaffold8400	AUGUSTUS	protein_match	3763	3852	6.06	+	0	target "unknown_D[1..30]"; target_start 261; transcript_id "g1.t1"; gene_id "g1";
scaffold8400	AUGUSTUS	protein_match	3853	3951	5.24	+	0	target "unknown_E[1..33]"; target_start 291; transcript_id "g1.t1"; gene_id "g1";
scaffold8400	AUGUSTUS	protein_match	3952	5037	6.48	+	0	target "unknown_F[1..362]"; target_start 324; transcript_id "g1.t1"; gene_id "g1";
scaffold8400	AUGUSTUS	protein_match	5038	5316	6.26	+	0	target "unknown_G[1..93]"; target_start 686; transcript_id "g1.t1"; gene_id "g1";
scaffold8400	AUGUSTUS	protein_match	5317	5361	6.21	+	0	target "unknown_H[1..15]"; target_start 779; transcript_id "g1.t1"; gene_id "g1";
scaffold8400	AUGUSTUS	protein_match	5362	5391	9.72	+	0	target "unknown_I[1..10]"; target_start 794; transcript_id "g1.t1"; gene_id "g1";
```
