## Supplementary material for "The *de novo* reference genome and transcriptome assemblies of the wild tomato species *Solanum chilense*": EOG093603EX.gff

```
scaffold21507	AUGUSTUS	gene	712	3141	0.2	-	.	g1
scaffold21507	AUGUSTUS	transcript	712	3141	0.2	-	.	g1.t1
scaffold21507	AUGUSTUS	tts	712	712	.	-	.	transcript_id "g1.t1"; gene_id "g1";
scaffold21507	AUGUSTUS	exon	712	3141	.	-	.	transcript_id "g1.t1"; gene_id "g1";
scaffold21507	AUGUSTUS	stop_codon	949	951	.	-	0	transcript_id "g1.t1"; gene_id "g1";
scaffold21507	AUGUSTUS	CDS	949	3114	1	-	0	transcript_id "g1.t1"; gene_id "g1";
scaffold21507	AUGUSTUS	start_codon	3112	3114	.	-	0	transcript_id "g1.t1"; gene_id "g1";
scaffold21507	AUGUSTUS	tss	3141	3141	.	-	.	transcript_id "g1.t1"; gene_id "g1";
scaffold21507	AUGUSTUS	protein_match	1000	1350	7.26	-	0	target "unknown_N[1..117]"; target_start 588; transcript_id "g1.t1"; gene_id "g1";
scaffold21507	AUGUSTUS	protein_match	1357	1953	7.21	-	0	target "unknown_M[1..199]"; target_start 387; transcript_id "g1.t1"; gene_id "g1";
scaffold21507	AUGUSTUS	protein_match	1954	2463	6.17	-	0	target "unknown_L[1..170]"; target_start 217; transcript_id "g1.t1"; gene_id "g1";
scaffold21507	AUGUSTUS	protein_match	2470	2523	3.88	-	0	target "unknown_K[1..18]"; target_start 197; transcript_id "g1.t1"; gene_id "g1";
scaffold21507	AUGUSTUS	protein_match	2539	2562	4.6	-	0	target "unknown_J[1..8]"; target_start 184; transcript_id "g1.t1"; gene_id "g1";
scaffold21507	AUGUSTUS	protein_match	2608	2667	5.9	-	0	target "unknown_I[1..20]"; target_start 149; transcript_id "g1.t1"; gene_id "g1";
scaffold21507	AUGUSTUS	protein_match	2668	2721	4.73	-	0	target "unknown_H[1..18]"; target_start 131; transcript_id "g1.t1"; gene_id "g1";
scaffold21507	AUGUSTUS	protein_match	2722	2781	5.49	-	0	target "unknown_G[1..20]"; target_start 111; transcript_id "g1.t1"; gene_id "g1";
scaffold21507	AUGUSTUS	protein_match	2782	2808	4.89	-	0	target "unknown_F[1..9]"; target_start 102; transcript_id "g1.t1"; gene_id "g1";
scaffold21507	AUGUSTUS	protein_match	2821	2886	5.29	-	0	target "unknown_E[1..22]"; target_start 76; transcript_id "g1.t1"; gene_id "g1";
scaffold21507	AUGUSTUS	protein_match	2887	2922	4.14	-	0	target "unknown_D[1..12]"; target_start 64; transcript_id "g1.t1"; gene_id "g1";
scaffold21507	AUGUSTUS	protein_match	2923	2979	6.4	-	0	target "unknown_C[1..19]"; target_start 45; transcript_id "g1.t1"; gene_id "g1";
scaffold21507	AUGUSTUS	protein_match	2986	3033	3.98	-	0	target "unknown_B[1..16]"; target_start 27; transcript_id "g1.t1"; gene_id "g1";
```
