## Supplementary material for "The *de novo* reference genome and transcriptome assemblies of the wild tomato species *Solanum chilense*": EOG093603F5.gff

```
scaffold2378	AUGUSTUS	gene	65487	70493	0.02	+	.	g4
scaffold2378	AUGUSTUS	transcript	65487	70493	0.02	+	.	g4.t1
scaffold2378	AUGUSTUS	tss	65487	65487	.	+	.	transcript_id "g4.t1"; gene_id "g4";
scaffold2378	AUGUSTUS	exon	65487	66011	.	+	.	transcript_id "g4.t1"; gene_id "g4";
scaffold2378	AUGUSTUS	start_codon	65524	65526	.	+	0	transcript_id "g4.t1"; gene_id "g4";
scaffold2378	AUGUSTUS	intron	66012	66790	0.35	+	.	transcript_id "g4.t1"; gene_id "g4";
scaffold2378	AUGUSTUS	intron	67725	67886	0.97	+	.	transcript_id "g4.t1"; gene_id "g4";
scaffold2378	AUGUSTUS	intron	68412	69086	0.36	+	.	transcript_id "g4.t1"; gene_id "g4";
scaffold2378	AUGUSTUS	intron	69537	70135	1	+	.	transcript_id "g4.t1"; gene_id "g4";
scaffold2378	AUGUSTUS	CDS	65524	66011	0.88	+	0	transcript_id "g4.t1"; gene_id "g4";
scaffold2378	AUGUSTUS	CDS	66791	67724	0.55	+	1	transcript_id "g4.t1"; gene_id "g4";
scaffold2378	AUGUSTUS	exon	66791	67724	.	+	.	transcript_id "g4.t1"; gene_id "g4";
scaffold2378	AUGUSTUS	CDS	67887	68411	0.97	+	0	transcript_id "g4.t1"; gene_id "g4";
scaffold2378	AUGUSTUS	exon	67887	68411	.	+	.	transcript_id "g4.t1"; gene_id "g4";
scaffold2378	AUGUSTUS	CDS	69087	69536	0.98	+	0	transcript_id "g4.t1"; gene_id "g4";
scaffold2378	AUGUSTUS	exon	69087	69536	.	+	.	transcript_id "g4.t1"; gene_id "g4";
scaffold2378	AUGUSTUS	CDS	70136	70456	0.28	+	0	transcript_id "g4.t1"; gene_id "g4";
scaffold2378	AUGUSTUS	exon	70136	70493	.	+	.	transcript_id "g4.t1"; gene_id "g4";
scaffold2378	AUGUSTUS	stop_codon	70454	70456	.	+	0	transcript_id "g4.t1"; gene_id "g4";
scaffold2378	AUGUSTUS	tts	70493	70493	.	+	.	transcript_id "g4.t1"; gene_id "g4";
scaffold2378	AUGUSTUS	protein_match	65749	65796	4.02	+	0	target "unknown_A[1..16]"; target_start 75; transcript_id "g4.t1"; gene_id "g4";
scaffold2378	AUGUSTUS	protein_match	65797	65841	4.68	+	0	target "unknown_B[1..15]"; target_start 91; transcript_id "g4.t1"; gene_id "g4";
scaffold2378	AUGUSTUS	protein_match	65845	65928	3.75	+	0	target "unknown_C[1..28]"; target_start 107; transcript_id "g4.t1"; gene_id "g4";
scaffold2378	AUGUSTUS	protein_match	65929	65949	5.28	+	0	target "unknown_D[1..7]"; target_start 135; transcript_id "g4.t1"; gene_id "g4";
scaffold2378	AUGUSTUS	protein_match	65953	65991	3.66	+	0	target "unknown_E[1..13]"; target_start 143; transcript_id "g4.t1"; gene_id "g4";
scaffold2378	AUGUSTUS	protein_match	66792	67358	5.95	+	0	target "unknown_F[1..189]"; target_start 163; transcript_id "g4.t1"; gene_id "g4";
scaffold2378	AUGUSTUS	protein_match	67377	67433	5.76	+	0	target "unknown_G[1..19]"; target_start 358; transcript_id "g4.t1"; gene_id "g4";
scaffold2378	AUGUSTUS	protein_match	67503	67724	6.33	+	0	target "unknown_H[1..74]"; target_start 400; transcript_id "g4.t1"; gene_id "g4";
scaffold2378	AUGUSTUS	protein_match	67887	68411	6.55	+	2	target "unknown_H[75..250]"; target_start 399; transcript_id "g4.t1"; gene_id "g4";
scaffold2378	AUGUSTUS	protein_match	69087	69323	4.29	+	0	target "unknown_H[250..328]"; target_start 400; transcript_id "g4.t1"; gene_id "g4";
scaffold2378	AUGUSTUS	protein_match	69327	69392	4.96	+	0	target "unknown_I[1..22]"; target_start 729; transcript_id "g4.t1"; gene_id "g4";
scaffold2378	AUGUSTUS	protein_match	69393	69428	6.43	+	0	target "unknown_J[1..12]"; target_start 751; transcript_id "g4.t1"; gene_id "g4";
scaffold2378	AUGUSTUS	protein_match	69429	69515	4.21	+	0	target "unknown_K[1..29]"; target_start 763; transcript_id "g4.t1"; gene_id "g4";
scaffold2378	AUGUSTUS	protein_match	70199	70453	6.58	+	0	target "unknown_L[1..85]"; target_start 820; transcript_id "g4.t1"; gene_id "g4";
```
