## Supplementary material for "The *de novo* reference genome and transcriptome assemblies of the wild tomato species *Solanum chilense*": EOG093603FC.gff

```
scaffold3408	AUGUSTUS	gene	40789	50580	0.01	-	.	g2
scaffold3408	AUGUSTUS	transcript	40789	50580	0.01	-	.	g2.t1
scaffold3408	AUGUSTUS	tts	40789	40789	.	-	.	transcript_id "g2.t1"; gene_id "g2";
scaffold3408	AUGUSTUS	exon	40789	41505	.	-	.	transcript_id "g2.t1"; gene_id "g2";
scaffold3408	AUGUSTUS	stop_codon	41380	41382	.	-	0	transcript_id "g2.t1"; gene_id "g2";
scaffold3408	AUGUSTUS	intron	41506	42869	0.23	-	.	transcript_id "g2.t1"; gene_id "g2";
scaffold3408	AUGUSTUS	intron	43095	43493	1	-	.	transcript_id "g2.t1"; gene_id "g2";
scaffold3408	AUGUSTUS	intron	43890	44762	0.01	-	.	transcript_id "g2.t1"; gene_id "g2";
scaffold3408	AUGUSTUS	intron	44923	45271	0.92	-	.	transcript_id "g2.t1"; gene_id "g2";
scaffold3408	AUGUSTUS	intron	45422	45499	1	-	.	transcript_id "g2.t1"; gene_id "g2";
scaffold3408	AUGUSTUS	intron	45607	45730	1	-	.	transcript_id "g2.t1"; gene_id "g2";
scaffold3408	AUGUSTUS	intron	45794	46917	0.98	-	.	transcript_id "g2.t1"; gene_id "g2";
scaffold3408	AUGUSTUS	intron	47101	47362	0.9	-	.	transcript_id "g2.t1"; gene_id "g2";
scaffold3408	AUGUSTUS	intron	47585	48717	0.92	-	.	transcript_id "g2.t1"; gene_id "g2";
scaffold3408	AUGUSTUS	intron	48847	48914	0.99	-	.	transcript_id "g2.t1"; gene_id "g2";
scaffold3408	AUGUSTUS	intron	48993	49108	1	-	.	transcript_id "g2.t1"; gene_id "g2";
scaffold3408	AUGUSTUS	intron	49223	49330	0.89	-	.	transcript_id "g2.t1"; gene_id "g2";
scaffold3408	AUGUSTUS	intron	49491	50092	0.72	-	.	transcript_id "g2.t1"; gene_id "g2";
scaffold3408	AUGUSTUS	CDS	41380	41505	0.96	-	0	transcript_id "g2.t1"; gene_id "g2";
scaffold3408	AUGUSTUS	CDS	42870	43094	0.92	-	0	transcript_id "g2.t1"; gene_id "g2";
scaffold3408	AUGUSTUS	exon	42870	43094	.	-	.	transcript_id "g2.t1"; gene_id "g2";
scaffold3408	AUGUSTUS	CDS	43494	43889	1	-	0	transcript_id "g2.t1"; gene_id "g2";
scaffold3408	AUGUSTUS	exon	43494	43889	.	-	.	transcript_id "g2.t1"; gene_id "g2";
scaffold3408	AUGUSTUS	CDS	44763	44922	0.88	-	1	transcript_id "g2.t1"; gene_id "g2";
scaffold3408	AUGUSTUS	exon	44763	44922	.	-	.	transcript_id "g2.t1"; gene_id "g2";
scaffold3408	AUGUSTUS	CDS	45272	45421	1	-	1	transcript_id "g2.t1"; gene_id "g2";
scaffold3408	AUGUSTUS	exon	45272	45421	.	-	.	transcript_id "g2.t1"; gene_id "g2";
scaffold3408	AUGUSTUS	CDS	45500	45606	1	-	0	transcript_id "g2.t1"; gene_id "g2";
scaffold3408	AUGUSTUS	exon	45500	45606	.	-	.	transcript_id "g2.t1"; gene_id "g2";
scaffold3408	AUGUSTUS	CDS	45731	45793	1	-	0	transcript_id "g2.t1"; gene_id "g2";
scaffold3408	AUGUSTUS	exon	45731	45793	.	-	.	transcript_id "g2.t1"; gene_id "g2";
scaffold3408	AUGUSTUS	CDS	46918	47100	0.91	-	0	transcript_id "g2.t1"; gene_id "g2";
scaffold3408	AUGUSTUS	exon	46918	47100	.	-	.	transcript_id "g2.t1"; gene_id "g2";
scaffold3408	AUGUSTUS	CDS	47363	47584	0.98	-	0	transcript_id "g2.t1"; gene_id "g2";
scaffold3408	AUGUSTUS	exon	47363	47584	.	-	.	transcript_id "g2.t1"; gene_id "g2";
scaffold3408	AUGUSTUS	CDS	48718	48846	0.99	-	0	transcript_id "g2.t1"; gene_id "g2";
scaffold3408	AUGUSTUS	exon	48718	48846	.	-	.	transcript_id "g2.t1"; gene_id "g2";
scaffold3408	AUGUSTUS	CDS	48915	48992	0.99	-	0	transcript_id "g2.t1"; gene_id "g2";
scaffold3408	AUGUSTUS	exon	48915	48992	.	-	.	transcript_id "g2.t1"; gene_id "g2";
scaffold3408	AUGUSTUS	CDS	49109	49222	1	-	0	transcript_id "g2.t1"; gene_id "g2";
scaffold3408	AUGUSTUS	exon	49109	49222	.	-	.	transcript_id "g2.t1"; gene_id "g2";
scaffold3408	AUGUSTUS	CDS	49331	49490	0.82	-	1	transcript_id "g2.t1"; gene_id "g2";
scaffold3408	AUGUSTUS	exon	49331	49490	.	-	.	transcript_id "g2.t1"; gene_id "g2";
scaffold3408	AUGUSTUS	CDS	50093	50361	0.7	-	0	transcript_id "g2.t1"; gene_id "g2";
scaffold3408	AUGUSTUS	exon	50093	50580	.	-	.	transcript_id "g2.t1"; gene_id "g2";
scaffold3408	AUGUSTUS	start_codon	50359	50361	.	-	0	transcript_id "g2.t1"; gene_id "g2";
scaffold3408	AUGUSTUS	tss	50580	50580	.	-	.	transcript_id "g2.t1"; gene_id "g2";
scaffold3408	AUGUSTUS	protein_match	41389	41463	6.83	-	0	target "unknown_K[1..25]"; target_start 766; transcript_id "g2.t1"; gene_id "g2";
scaffold3408	AUGUSTUS	protein_match	41467	41505	5.39	-	0	target "unknown_J[69..81]"; target_start 684; transcript_id "g2.t1"; gene_id "g2";
scaffold3408	AUGUSTUS	protein_match	42870	43073	6.76	-	0	target "unknown_J[1..68]"; target_start 684; transcript_id "g2.t1"; gene_id "g2";
scaffold3408	AUGUSTUS	protein_match	43074	43094	6.74	-	0	target "unknown_I[1..7]"; target_start 677; transcript_id "g2.t1"; gene_id "g2";
scaffold3408	AUGUSTUS	protein_match	43494	43889	8.79	-	0	target "unknown_H[54..185]"; target_start 492; transcript_id "g2.t1"; gene_id "g2";
scaffold3408	AUGUSTUS	protein_match	44763	44921	8.22	-	0	target "unknown_H[1..53]"; target_start 492; transcript_id "g2.t1"; gene_id "g2";
scaffold3408	AUGUSTUS	protein_match	44922	44922	1	-	1	target "unknown_G[86..86]"; target_start 406; transcript_id "g2.t1"; gene_id "g2";
scaffold3408	AUGUSTUS	protein_match	45272	45421	8.62	-	1	target "unknown_G[36..86]"; target_start 406; transcript_id "g2.t1"; gene_id "g2";
scaffold3408	AUGUSTUS	protein_match	45500	45606	8.85	-	0	target "unknown_G[1..36]"; target_start 406; transcript_id "g2.t1"; gene_id "g2";
scaffold3408	AUGUSTUS	protein_match	45731	45793	7.43	-	0	target "unknown_F[1..21]"; target_start 385; transcript_id "g2.t1"; gene_id "g2";
scaffold3408	AUGUSTUS	protein_match	46933	47100	6.28	-	0	target "unknown_E[1..56]"; target_start 324; transcript_id "g2.t1"; gene_id "g2";
scaffold3408	AUGUSTUS	protein_match	47402	47584	6.64	-	0	target "unknown_D[12..72]"; target_start 239; transcript_id "g2.t1"; gene_id "g2";
scaffold3408	AUGUSTUS	protein_match	48718	48750	5.3	-	0	target "unknown_D[1..11]"; target_start 239; transcript_id "g2.t1"; gene_id "g2";
scaffold3408	AUGUSTUS	protein_match	48751	48846	7.56	-	0	target "unknown_C[28..59]"; target_start 180; transcript_id "g2.t1"; gene_id "g2";
scaffold3408	AUGUSTUS	protein_match	48915	48992	6.8	-	0	target "unknown_C[2..27]"; target_start 180; transcript_id "g2.t1"; gene_id "g2";
scaffold3408	AUGUSTUS	protein_match	49109	49111	6.05	-	0	target "unknown_C[1..1]"; target_start 180; transcript_id "g2.t1"; gene_id "g2";
scaffold3408	AUGUSTUS	protein_match	49112	49222	6.54	-	0	target "unknown_B[60..96]"; target_start 84; transcript_id "g2.t1"; gene_id "g2";
scaffold3408	AUGUSTUS	protein_match	49331	49490	6.07	-	1	target "unknown_B[6..59]"; target_start 84; transcript_id "g2.t1"; gene_id "g2";
scaffold3408	AUGUSTUS	protein_match	50093	50109	3.73	-	0	target "unknown_B[1..6]"; target_start 84; transcript_id "g2.t1"; gene_id "g2";
```
