## Supplementary material for "The *de novo* reference genome and transcriptome assemblies of the wild tomato species *Solanum chilense*": EOG093603FG.gff

```
scaffold4382	AUGUSTUS	gene	108996	113461	0.01	+	.	g6
scaffold4382	AUGUSTUS	transcript	108996	113461	0.01	+	.	g6.t1
scaffold4382	AUGUSTUS	tss	108996	108996	.	+	.	transcript_id "g6.t1"; gene_id "g6";
scaffold4382	AUGUSTUS	exon	108996	109076	.	+	.	transcript_id "g6.t1"; gene_id "g6";
scaffold4382	AUGUSTUS	exon	110516	113461	.	+	.	transcript_id "g6.t1"; gene_id "g6";
scaffold4382	AUGUSTUS	start_codon	110521	110523	.	+	0	transcript_id "g6.t1"; gene_id "g6";
scaffold4382	AUGUSTUS	CDS	110521	112617	0.2	+	0	transcript_id "g6.t1"; gene_id "g6";
scaffold4382	AUGUSTUS	stop_codon	112615	112617	.	+	0	transcript_id "g6.t1"; gene_id "g6";
scaffold4382	AUGUSTUS	tts	113461	113461	.	+	.	transcript_id "g6.t1"; gene_id "g6";
scaffold4382	AUGUSTUS	protein_match	110890	111876	5.87	+	0	target "unknown_A[1..329]"; target_start 123; transcript_id "g6.t1"; gene_id "g6";
scaffold4382	AUGUSTUS	protein_match	111877	111897	7.37	+	0	target "unknown_B[1..7]"; target_start 452; transcript_id "g6.t1"; gene_id "g6";
scaffold4382	AUGUSTUS	protein_match	111901	112197	6.81	+	0	target "unknown_C[1..99]"; target_start 460; transcript_id "g6.t1"; gene_id "g6";
scaffold4382	AUGUSTUS	protein_match	112198	112368	5.31	+	0	target "unknown_D[1..57]"; target_start 559; transcript_id "g6.t1"; gene_id "g6";
scaffold4382	AUGUSTUS	protein_match	112381	112404	5.39	+	0	target "unknown_E[1..8]"; target_start 620; transcript_id "g6.t1"; gene_id "g6";
scaffold4382	AUGUSTUS	protein_match	112408	112605	6.31	+	0	target "unknown_F[1..66]"; target_start 629; transcript_id "g6.t1"; gene_id "g6";
```
