## Supplementary material for "The *de novo* reference genome and transcriptome assemblies of the wild tomato species *Solanum chilense*": EOG093603FS.gff

```
scaffold4653	AUGUSTUS	gene	10068	18431	0.06	-	.	g2
scaffold4653	AUGUSTUS	transcript	10068	18431	0.06	-	.	g2.t1
scaffold4653	AUGUSTUS	tts	10068	10068	.	-	.	transcript_id "g2.t1"; gene_id "g2";
scaffold4653	AUGUSTUS	exon	10068	11169	.	-	.	transcript_id "g2.t1"; gene_id "g2";
scaffold4653	AUGUSTUS	stop_codon	10859	10861	.	-	0	transcript_id "g2.t1"; gene_id "g2";
scaffold4653	AUGUSTUS	intron	11170	11253	0.65	-	.	transcript_id "g2.t1"; gene_id "g2";
scaffold4653	AUGUSTUS	intron	11402	11537	1	-	.	transcript_id "g2.t1"; gene_id "g2";
scaffold4653	AUGUSTUS	intron	12740	12951	0.94	-	.	transcript_id "g2.t1"; gene_id "g2";
scaffold4653	AUGUSTUS	intron	13211	13523	1	-	.	transcript_id "g2.t1"; gene_id "g2";
scaffold4653	AUGUSTUS	CDS	10859	11169	0.53	-	2	transcript_id "g2.t1"; gene_id "g2";
scaffold4653	AUGUSTUS	CDS	11254	11401	0.65	-	0	transcript_id "g2.t1"; gene_id "g2";
scaffold4653	AUGUSTUS	exon	11254	11401	.	-	.	transcript_id "g2.t1"; gene_id "g2";
scaffold4653	AUGUSTUS	CDS	11538	12739	0.98	-	2	transcript_id "g2.t1"; gene_id "g2";
scaffold4653	AUGUSTUS	exon	11538	12739	.	-	.	transcript_id "g2.t1"; gene_id "g2";
scaffold4653	AUGUSTUS	CDS	12952	13210	0.94	-	0	transcript_id "g2.t1"; gene_id "g2";
scaffold4653	AUGUSTUS	exon	12952	13210	.	-	.	transcript_id "g2.t1"; gene_id "g2";
scaffold4653	AUGUSTUS	CDS	13524	13724	1	-	0	transcript_id "g2.t1"; gene_id "g2";
scaffold4653	AUGUSTUS	exon	13524	13724	.	-	.	transcript_id "g2.t1"; gene_id "g2";
scaffold4653	AUGUSTUS	start_codon	13722	13724	.	-	0	transcript_id "g2.t1"; gene_id "g2";
scaffold4653	AUGUSTUS	exon	18249	18431	.	-	.	transcript_id "g2.t1"; gene_id "g2";
scaffold4653	AUGUSTUS	tss	18431	18431	.	-	.	transcript_id "g2.t1"; gene_id "g2";
scaffold4653	AUGUSTUS	protein_match	10862	11167	6.31	-	0	target "unknown_L[1..102]"; target_start 604; transcript_id "g2.t1"; gene_id "g2";
scaffold4653	AUGUSTUS	protein_match	11255	11401	6.08	-	0	target "unknown_K[2..50]"; target_start 553; transcript_id "g2.t1"; gene_id "g2";
scaffold4653	AUGUSTUS	protein_match	11538	11540	0.465	-	0	target "unknown_K[1..1]"; target_start 553; transcript_id "g2.t1"; gene_id "g2";
scaffold4653	AUGUSTUS	protein_match	11547	11870	5.94	-	0	target "unknown_J[1..108]"; target_start 443; transcript_id "g2.t1"; gene_id "g2";
scaffold4653	AUGUSTUS	protein_match	11892	12032	5.21	-	0	target "unknown_H[1..47]"; target_start 389; transcript_id "g2.t1"; gene_id "g2";
scaffold4653	AUGUSTUS	protein_match	12036	12431	5.9	-	0	target "unknown_G[1..132]"; target_start 256; transcript_id "g2.t1"; gene_id "g2";
scaffold4653	AUGUSTUS	protein_match	12468	12623	6.49	-	0	target "unknown_F[1..52]"; target_start 192; transcript_id "g2.t1"; gene_id "g2";
scaffold4653	AUGUSTUS	protein_match	12672	12739	7.03	-	2	target "unknown_E[36..58]"; target_start 118; transcript_id "g2.t1"; gene_id "g2";
scaffold4653	AUGUSTUS	protein_match	12952	13057	5.96	-	0	target "unknown_E[1..36]"; target_start 118; transcript_id "g2.t1"; gene_id "g2";
scaffold4653	AUGUSTUS	protein_match	13058	13210	7.11	-	0	target "unknown_D[2..52]"; target_start 66; transcript_id "g2.t1"; gene_id "g2";
scaffold4653	AUGUSTUS	protein_match	13524	13526	9.55	-	0	target "unknown_D[1..1]"; target_start 66; transcript_id "g2.t1"; gene_id "g2";
scaffold4653	AUGUSTUS	protein_match	13578	13610	5.23	-	0	target "unknown_C[1..11]"; target_start 38; transcript_id "g2.t1"; gene_id "g2";
scaffold4653	AUGUSTUS	protein_match	13623	13679	7.46	-	0	target "unknown_B[1..19]"; target_start 15; transcript_id "g2.t1"; gene_id "g2";
scaffold4653	AUGUSTUS	protein_match	13683	13724	10.3	-	0	target "unknown_A[1..14]"; target_start 0; transcript_id "g2.t1"; gene_id "g2";
```
