## Supplementary material for "The *de novo* reference genome and transcriptome assemblies of the wild tomato species *Solanum chilense*": EOG093603GP.gff

```
scaffold13807	AUGUSTUS	gene	587	3131	0.14	-	.	g1
scaffold13807	AUGUSTUS	transcript	587	3131	0.14	-	.	g1.t1
scaffold13807	AUGUSTUS	tts	587	587	.	-	.	transcript_id "g1.t1"; gene_id "g1";
scaffold13807	AUGUSTUS	exon	587	3131	.	-	.	transcript_id "g1.t1"; gene_id "g1";
scaffold13807	AUGUSTUS	stop_codon	815	817	.	-	0	transcript_id "g1.t1"; gene_id "g1";
scaffold13807	AUGUSTUS	CDS	815	2944	0.57	-	0	transcript_id "g1.t1"; gene_id "g1";
scaffold13807	AUGUSTUS	start_codon	2942	2944	.	-	0	transcript_id "g1.t1"; gene_id "g1";
scaffold13807	AUGUSTUS	tss	3131	3131	.	-	.	transcript_id "g1.t1"; gene_id "g1";
scaffold13807	AUGUSTUS	protein_match	914	1162	6.74	-	0	target "unknown_I[1..83]"; target_start 594; transcript_id "g1.t1"; gene_id "g1";
scaffold13807	AUGUSTUS	protein_match	1163	1279	7.39	-	0	target "unknown_H[1..39]"; target_start 555; transcript_id "g1.t1"; gene_id "g1";
scaffold13807	AUGUSTUS	protein_match	1280	1378	7.81	-	0	target "unknown_G[1..33]"; target_start 522; transcript_id "g1.t1"; gene_id "g1";
scaffold13807	AUGUSTUS	protein_match	1382	1480	9.62	-	0	target "unknown_F[1..33]"; target_start 488; transcript_id "g1.t1"; gene_id "g1";
scaffold13807	AUGUSTUS	protein_match	1481	2299	7.53	-	0	target "unknown_E[1..273]"; target_start 215; transcript_id "g1.t1"; gene_id "g1";
scaffold13807	AUGUSTUS	protein_match	2300	2386	6.2	-	0	target "unknown_D[1..29]"; target_start 186; transcript_id "g1.t1"; gene_id "g1";
scaffold13807	AUGUSTUS	protein_match	2393	2539	5.94	-	0	target "unknown_C[1..49]"; target_start 135; transcript_id "g1.t1"; gene_id "g1";
scaffold13807	AUGUSTUS	protein_match	2540	2821	5.63	-	0	target "unknown_B[1..94]"; target_start 41; transcript_id "g1.t1"; gene_id "g1";
scaffold13807	AUGUSTUS	protein_match	2843	2875	5.05	-	0	target "unknown_A[1..11]"; target_start 23; transcript_id "g1.t1"; gene_id "g1";
```
