## Supplementary material for "The *de novo* reference genome and transcriptome assemblies of the wild tomato species *Solanum chilense*": EOG093603H7.gff

```
scaffold2434	AUGUSTUS	gene	53523	55865	0.16	-	.	g1
scaffold2434	AUGUSTUS	transcript	53523	55865	0.16	-	.	g1.t1
scaffold2434	AUGUSTUS	tts	53523	53523	.	-	.	transcript_id "g1.t1"; gene_id "g1";
scaffold2434	AUGUSTUS	exon	53523	55865	.	-	.	transcript_id "g1.t1"; gene_id "g1";
scaffold2434	AUGUSTUS	stop_codon	53671	53673	.	-	0	transcript_id "g1.t1"; gene_id "g1";
scaffold2434	AUGUSTUS	CDS	53671	55785	0.96	-	0	transcript_id "g1.t1"; gene_id "g1";
scaffold2434	AUGUSTUS	start_codon	55783	55785	.	-	0	transcript_id "g1.t1"; gene_id "g1";
scaffold2434	AUGUSTUS	tss	55865	55865	.	-	.	transcript_id "g1.t1"; gene_id "g1";
scaffold2434	AUGUSTUS	protein_match	53716	54213	6.32	-	0	target "unknown_I[1..166]"; target_start 524; transcript_id "g1.t1"; gene_id "g1";
scaffold2434	AUGUSTUS	protein_match	54217	54384	6.82	-	0	target "unknown_H[1..56]"; target_start 467; transcript_id "g1.t1"; gene_id "g1";
scaffold2434	AUGUSTUS	protein_match	54385	54729	5.93	-	0	target "unknown_G[1..115]"; target_start 352; transcript_id "g1.t1"; gene_id "g1";
scaffold2434	AUGUSTUS	protein_match	54730	54834	6.04	-	0	target "unknown_F[1..35]"; target_start 317; transcript_id "g1.t1"; gene_id "g1";
scaffold2434	AUGUSTUS	protein_match	54838	54900	5.62	-	0	target "unknown_E[1..21]"; target_start 295; transcript_id "g1.t1"; gene_id "g1";
scaffold2434	AUGUSTUS	protein_match	54901	54993	5.61	-	0	target "unknown_D[1..31]"; target_start 264; transcript_id "g1.t1"; gene_id "g1";
scaffold2434	AUGUSTUS	protein_match	54997	55134	4.87	-	0	target "unknown_C[1..46]"; target_start 217; transcript_id "g1.t1"; gene_id "g1";
scaffold2434	AUGUSTUS	protein_match	55138	55191	4.62	-	0	target "unknown_B[1..18]"; target_start 198; transcript_id "g1.t1"; gene_id "g1";
scaffold2434	AUGUSTUS	protein_match	55201	55575	5.54	-	0	target "unknown_A[1..125]"; target_start 70; transcript_id "g1.t1"; gene_id "g1";
```
