## Supplementary material for "The *de novo* reference genome and transcriptome assemblies of the wild tomato species *Solanum chilense*": EOG093603HD.gff

```
scaffold6143	AUGUSTUS	gene	23527	33763	0.01	-	.	g5
scaffold6143	AUGUSTUS	transcript	23527	33763	0.01	-	.	g5.t1
scaffold6143	AUGUSTUS	tts	23527	23527	.	-	.	transcript_id "g5.t1"; gene_id "g5";
scaffold6143	AUGUSTUS	exon	23527	24197	.	-	.	transcript_id "g5.t1"; gene_id "g5";
scaffold6143	AUGUSTUS	stop_codon	24030	24032	.	-	0	transcript_id "g5.t1"; gene_id "g5";
scaffold6143	AUGUSTUS	intron	24198	25639	1	-	.	transcript_id "g5.t1"; gene_id "g5";
scaffold6143	AUGUSTUS	intron	26109	26277	0.01	-	.	transcript_id "g5.t1"; gene_id "g5";
scaffold6143	AUGUSTUS	intron	27737	27989	0.53	-	.	transcript_id "g5.t1"; gene_id "g5";
scaffold6143	AUGUSTUS	CDS	24030	24197	1	-	0	transcript_id "g5.t1"; gene_id "g5";
scaffold6143	AUGUSTUS	CDS	25640	26108	0.01	-	1	transcript_id "g5.t1"; gene_id "g5";
scaffold6143	AUGUSTUS	exon	25640	26108	.	-	.	transcript_id "g5.t1"; gene_id "g5";
scaffold6143	AUGUSTUS	CDS	26278	27736	0.01	-	2	transcript_id "g5.t1"; gene_id "g5";
scaffold6143	AUGUSTUS	exon	26278	27736	.	-	.	transcript_id "g5.t1"; gene_id "g5";
scaffold6143	AUGUSTUS	CDS	27990	28020	0.53	-	0	transcript_id "g5.t1"; gene_id "g5";
scaffold6143	AUGUSTUS	exon	27990	28034	.	-	.	transcript_id "g5.t1"; gene_id "g5";
scaffold6143	AUGUSTUS	start_codon	28018	28020	.	-	0	transcript_id "g5.t1"; gene_id "g5";
scaffold6143	AUGUSTUS	exon	33625	33763	.	-	.	transcript_id "g5.t1"; gene_id "g5";
scaffold6143	AUGUSTUS	tss	33763	33763	.	-	.	transcript_id "g5.t1"; gene_id "g5";
scaffold6143	AUGUSTUS	protein_match	24063	24197	8.73	-	0	target "unknown_F[5..49]"; target_start 649; transcript_id "g5.t1"; gene_id "g5";
scaffold6143	AUGUSTUS	protein_match	25640	25651	7.6	-	0	target "unknown_F[1..4]"; target_start 649; transcript_id "g5.t1"; gene_id "g5";
scaffold6143	AUGUSTUS	protein_match	25655	26005	9.22	-	0	target "unknown_E[1..117]"; target_start 531; transcript_id "g5.t1"; gene_id "g5";
scaffold6143	AUGUSTUS	protein_match	26006	26108	8.37	-	1	target "unknown_D[187..221]"; target_start 310; transcript_id "g5.t1"; gene_id "g5";
scaffold6143	AUGUSTUS	protein_match	26278	26837	5.97	-	0	target "unknown_D[1..187]"; target_start 310; transcript_id "g5.t1"; gene_id "g5";
scaffold6143	AUGUSTUS	protein_match	26841	27026	8.14	-	0	target "unknown_C[1..62]"; target_start 247; transcript_id "g5.t1"; gene_id "g5";
scaffold6143	AUGUSTUS	protein_match	27027	27515	9.2	-	0	target "unknown_B[1..163]"; target_start 84; transcript_id "g5.t1"; gene_id "g5";
scaffold6143	AUGUSTUS	protein_match	27516	27704	12	-	0	target "unknown_A[1..63]"; target_start 21; transcript_id "g5.t1"; gene_id "g5";
```
