## Supplementary material for "The *de novo* reference genome and transcriptome assemblies of the wild tomato species *Solanum chilense*": EOG093603I2.gff

```
scaffold1	AUGUSTUS	gene	745124	748296	0.11	-	.	g5
scaffold1	AUGUSTUS	transcript	745124	748296	0.11	-	.	g5.t1
scaffold1	AUGUSTUS	tts	745124	745124	.	-	.	transcript_id "g5.t1"; gene_id "g5";
scaffold1	AUGUSTUS	exon	745124	748070	.	-	.	transcript_id "g5.t1"; gene_id "g5";
scaffold1	AUGUSTUS	stop_codon	745811	745813	.	-	0	transcript_id "g5.t1"; gene_id "g5";
scaffold1	AUGUSTUS	CDS	745811	748039	1	-	0	transcript_id "g5.t1"; gene_id "g5";
scaffold1	AUGUSTUS	start_codon	748037	748039	.	-	0	transcript_id "g5.t1"; gene_id "g5";
scaffold1	AUGUSTUS	exon	748185	748296	.	-	.	transcript_id "g5.t1"; gene_id "g5";
scaffold1	AUGUSTUS	tss	748296	748296	.	-	.	transcript_id "g5.t1"; gene_id "g5";
scaffold1	AUGUSTUS	protein_match	745928	745960	3.97	-	0	target "unknown_H[1..11]"; target_start 693; transcript_id "g5.t1"; gene_id "g5";
scaffold1	AUGUSTUS	protein_match	745964	746785	7.67	-	0	target "unknown_G[1..274]"; target_start 418; transcript_id "g5.t1"; gene_id "g5";
scaffold1	AUGUSTUS	protein_match	746789	746950	6.59	-	0	target "unknown_F[1..54]"; target_start 363; transcript_id "g5.t1"; gene_id "g5";
scaffold1	AUGUSTUS	protein_match	746951	747043	6.58	-	0	target "unknown_E[1..31]"; target_start 332; transcript_id "g5.t1"; gene_id "g5";
scaffold1	AUGUSTUS	protein_match	747047	747316	5.52	-	0	target "unknown_D[1..90]"; target_start 241; transcript_id "g5.t1"; gene_id "g5";
scaffold1	AUGUSTUS	protein_match	747320	747382	5.29	-	0	target "unknown_C[1..21]"; target_start 219; transcript_id "g5.t1"; gene_id "g5";
scaffold1	AUGUSTUS	protein_match	747407	747508	5.94	-	0	target "unknown_B[1..34]"; target_start 177; transcript_id "g5.t1"; gene_id "g5";
scaffold1	AUGUSTUS	protein_match	747512	747601	4.6	-	0	target "unknown_A[1..30]"; target_start 146; transcript_id "g5.t1"; gene_id "g5";
```
