## Supplementary material for "The *de novo* reference genome and transcriptome assemblies of the wild tomato species *Solanum chilense*": EOG093603IM.gff

```
scaffold4416	AUGUSTUS	gene	3534	6291	0.07	-	.	g2
scaffold4416	AUGUSTUS	transcript	3534	6291	0.07	-	.	g2.t1
scaffold4416	AUGUSTUS	tts	3534	3534	.	-	.	transcript_id "g2.t1"; gene_id "g2";
scaffold4416	AUGUSTUS	exon	3534	6291	.	-	.	transcript_id "g2.t1"; gene_id "g2";
scaffold4416	AUGUSTUS	stop_codon	3994	3996	.	-	0	transcript_id "g2.t1"; gene_id "g2";
scaffold4416	AUGUSTUS	CDS	3994	6057	0.89	-	0	transcript_id "g2.t1"; gene_id "g2";
scaffold4416	AUGUSTUS	start_codon	6055	6057	.	-	0	transcript_id "g2.t1"; gene_id "g2";
scaffold4416	AUGUSTUS	tss	6291	6291	.	-	.	transcript_id "g2.t1"; gene_id "g2";
scaffold4416	AUGUSTUS	protein_match	3997	4266	6.63	-	0	target "unknown_D[1..90]"; target_start 597; transcript_id "g2.t1"; gene_id "g2";
scaffold4416	AUGUSTUS	protein_match	4267	4893	5.4	-	0	target "unknown_C[1..209]"; target_start 388; transcript_id "g2.t1"; gene_id "g2";
scaffold4416	AUGUSTUS	protein_match	4894	5631	5.8	-	0	target "unknown_B[1..246]"; target_start 142; transcript_id "g2.t1"; gene_id "g2";
scaffold4416	AUGUSTUS	protein_match	5632	5781	5.67	-	0	target "unknown_A[1..50]"; target_start 92; transcript_id "g2.t1"; gene_id "g2";
```
