## Supplementary material for "The *de novo* reference genome and transcriptome assemblies of the wild tomato species *Solanum chilense*": EOG093603J1.gff

```
scaffold6189	AUGUSTUS	gene	46318	54010	0.01	+	.	g3
scaffold6189	AUGUSTUS	transcript	46318	54010	0.01	+	.	g3.t1
scaffold6189	AUGUSTUS	tss	46318	46318	.	+	.	transcript_id "g3.t1"; gene_id "g3";
scaffold6189	AUGUSTUS	exon	46318	46397	.	+	.	transcript_id "g3.t1"; gene_id "g3";
scaffold6189	AUGUSTUS	exon	47908	48400	.	+	.	transcript_id "g3.t1"; gene_id "g3";
scaffold6189	AUGUSTUS	start_codon	48023	48025	.	+	0	transcript_id "g3.t1"; gene_id "g3";
scaffold6189	AUGUSTUS	intron	48401	49082	0.96	+	.	transcript_id "g3.t1"; gene_id "g3";
scaffold6189	AUGUSTUS	intron	49275	50075	0.55	+	.	transcript_id "g3.t1"; gene_id "g3";
scaffold6189	AUGUSTUS	intron	50106	51909	0.41	+	.	transcript_id "g3.t1"; gene_id "g3";
scaffold6189	AUGUSTUS	intron	53020	53305	0.92	+	.	transcript_id "g3.t1"; gene_id "g3";
scaffold6189	AUGUSTUS	CDS	48023	48400	0.75	+	0	transcript_id "g3.t1"; gene_id "g3";
scaffold6189	AUGUSTUS	CDS	49083	49274	0.73	+	0	transcript_id "g3.t1"; gene_id "g3";
scaffold6189	AUGUSTUS	exon	49083	49274	.	+	.	transcript_id "g3.t1"; gene_id "g3";
scaffold6189	AUGUSTUS	CDS	50076	50105	0.58	+	0	transcript_id "g3.t1"; gene_id "g3";
scaffold6189	AUGUSTUS	exon	50076	50105	.	+	.	transcript_id "g3.t1"; gene_id "g3";
scaffold6189	AUGUSTUS	CDS	51910	53019	0.41	+	0	transcript_id "g3.t1"; gene_id "g3";
scaffold6189	AUGUSTUS	exon	51910	53019	.	+	.	transcript_id "g3.t1"; gene_id "g3";
scaffold6189	AUGUSTUS	CDS	53306	53857	1	+	0	transcript_id "g3.t1"; gene_id "g3";
scaffold6189	AUGUSTUS	exon	53306	54010	.	+	.	transcript_id "g3.t1"; gene_id "g3";
scaffold6189	AUGUSTUS	stop_codon	53855	53857	.	+	0	transcript_id "g3.t1"; gene_id "g3";
scaffold6189	AUGUSTUS	tts	54010	54010	.	+	.	transcript_id "g3.t1"; gene_id "g3";
scaffold6189	AUGUSTUS	protein_match	49179	49211	7.46	+	0	target "unknown_A[1..11]"; target_start 158; transcript_id "g3.t1"; gene_id "g3";
scaffold6189	AUGUSTUS	protein_match	49212	49262	4.55	+	0	target "unknown_B[1..17]"; target_start 169; transcript_id "g3.t1"; gene_id "g3";
scaffold6189	AUGUSTUS	protein_match	49263	49274	2.27	+	0	target "unknown_C[1..4]"; target_start 186; transcript_id "g3.t1"; gene_id "g3";
scaffold6189	AUGUSTUS	protein_match	50076	50105	12.1	+	2	target "unknown_C[5..15]"; target_start 185; transcript_id "g3.t1"; gene_id "g3";
scaffold6189	AUGUSTUS	protein_match	51910	52116	9.38	+	0	target "unknown_C[15..83]"; target_start 186; transcript_id "g3.t1"; gene_id "g3";
scaffold6189	AUGUSTUS	protein_match	52117	52158	8.31	+	0	target "unknown_D[1..14]"; target_start 269; transcript_id "g3.t1"; gene_id "g3";
scaffold6189	AUGUSTUS	protein_match	52165	52359	8.03	+	0	target "unknown_E[1..65]"; target_start 285; transcript_id "g3.t1"; gene_id "g3";
scaffold6189	AUGUSTUS	protein_match	52378	52506	9.63	+	0	target "unknown_F[1..43]"; target_start 356; transcript_id "g3.t1"; gene_id "g3";
scaffold6189	AUGUSTUS	protein_match	52510	52593	7.11	+	0	target "unknown_G[1..28]"; target_start 400; transcript_id "g3.t1"; gene_id "g3";
scaffold6189	AUGUSTUS	protein_match	52606	52842	6.42	+	0	target "unknown_H[1..79]"; target_start 432; transcript_id "g3.t1"; gene_id "g3";
scaffold6189	AUGUSTUS	protein_match	52843	53019	9.43	+	0	target "unknown_I[1..59]"; target_start 511; transcript_id "g3.t1"; gene_id "g3";
scaffold6189	AUGUSTUS	protein_match	53306	53602	9.05	+	0	target "unknown_I[60..158]"; target_start 511; transcript_id "g3.t1"; gene_id "g3";
scaffold6189	AUGUSTUS	protein_match	53609	53656	5.81	+	0	target "unknown_J[1..16]"; target_start 671; transcript_id "g3.t1"; gene_id "g3";
scaffold6189	AUGUSTUS	protein_match	53657	53854	10.4	+	0	target "unknown_K[1..66]"; target_start 687; transcript_id "g3.t1"; gene_id "g3";
```
