## Supplementary material for "The *de novo* reference genome and transcriptome assemblies of the wild tomato species *Solanum chilense*": EOG093603J5.gff

```
scaffold13631	AUGUSTUS	gene	589	5536	0.02	+	.	g1
scaffold13631	AUGUSTUS	transcript	589	5536	0.02	+	.	g1.t1
scaffold13631	AUGUSTUS	exon	589	3149	.	+	.	transcript_id "g1.t1"; gene_id "g1";
scaffold13631	AUGUSTUS	start_codon	1100	1102	.	+	0	transcript_id "g1.t1"; gene_id "g1";
scaffold13631	AUGUSTUS	CDS	1100	3142	0.98	+	0	transcript_id "g1.t1"; gene_id "g1";
scaffold13631	AUGUSTUS	stop_codon	3140	3142	.	+	0	transcript_id "g1.t1"; gene_id "g1";
scaffold13631	AUGUSTUS	exon	5330	5536	.	+	.	transcript_id "g1.t1"; gene_id "g1";
scaffold13631	AUGUSTUS	tts	5536	5536	.	+	.	transcript_id "g1.t1"; gene_id "g1";
scaffold13631	AUGUSTUS	protein_match	1490	1900	5.66	+	0	target "unknown_A[1..137]"; target_start 130; transcript_id "g1.t1"; gene_id "g1";
scaffold13631	AUGUSTUS	protein_match	1904	1978	7.11	+	0	target "unknown_B[1..25]"; target_start 268; transcript_id "g1.t1"; gene_id "g1";
scaffold13631	AUGUSTUS	protein_match	1979	2080	5.4	+	0	target "unknown_C[1..34]"; target_start 293; transcript_id "g1.t1"; gene_id "g1";
scaffold13631	AUGUSTUS	protein_match	2081	2137	6.19	+	0	target "unknown_D[1..19]"; target_start 327; transcript_id "g1.t1"; gene_id "g1";
scaffold13631	AUGUSTUS	protein_match	2141	2278	5.94	+	0	target "unknown_E[1..46]"; target_start 347; transcript_id "g1.t1"; gene_id "g1";
scaffold13631	AUGUSTUS	protein_match	2282	2593	5.69	+	0	target "unknown_F[1..104]"; target_start 394; transcript_id "g1.t1"; gene_id "g1";
scaffold13631	AUGUSTUS	protein_match	2600	3139	6.84	+	0	target "unknown_G[1..180]"; target_start 500; transcript_id "g1.t1"; gene_id "g1";
```
