## Supplementary material for "The *de novo* reference genome and transcriptome assemblies of the wild tomato species *Solanum chilense*": EOG093603K7.gff

```
scaffold12	AUGUSTUS	gene	45632	47424	0.18	+	.	g4
scaffold12	AUGUSTUS	transcript	45632	47424	0.18	+	.	g4.t1
scaffold12	AUGUSTUS	tss	45632	45632	.	+	.	transcript_id "g4.t1"; gene_id "g4";
scaffold12	AUGUSTUS	exon	45632	47424	.	+	.	transcript_id "g4.t1"; gene_id "g4";
scaffold12	AUGUSTUS	start_codon	45715	45717	.	+	0	transcript_id "g4.t1"; gene_id "g4";
scaffold12	AUGUSTUS	CDS	45715	47238	0.99	+	0	transcript_id "g4.t1"; gene_id "g4";
scaffold12	AUGUSTUS	stop_codon	47236	47238	.	+	0	transcript_id "g4.t1"; gene_id "g4";
scaffold12	AUGUSTUS	tts	47424	47424	.	+	.	transcript_id "g4.t1"; gene_id "g4";
scaffold12	AUGUSTUS	protein_match	45910	45969	3	+	0	target "unknown_A[1..20]"; target_start 65; transcript_id "g4.t1"; gene_id "g4";
scaffold12	AUGUSTUS	protein_match	46060	46146	5.76	+	0	target "unknown_B[1..29]"; target_start 115; transcript_id "g4.t1"; gene_id "g4";
scaffold12	AUGUSTUS	protein_match	46147	46239	5.14	+	0	target "unknown_C[1..31]"; target_start 144; transcript_id "g4.t1"; gene_id "g4";
scaffold12	AUGUSTUS	protein_match	46246	46308	5.96	+	0	target "unknown_D[1..21]"; target_start 177; transcript_id "g4.t1"; gene_id "g4";
scaffold12	AUGUSTUS	protein_match	46324	46464	6.85	+	0	target "unknown_E[1..47]"; target_start 203; transcript_id "g4.t1"; gene_id "g4";
scaffold12	AUGUSTUS	protein_match	46465	46539	6.03	+	0	target "unknown_F[1..25]"; target_start 250; transcript_id "g4.t1"; gene_id "g4";
scaffold12	AUGUSTUS	protein_match	46549	46941	5.44	+	0	target "unknown_G[1..131]"; target_start 278; transcript_id "g4.t1"; gene_id "g4";
scaffold12	AUGUSTUS	protein_match	46942	46980	6.87	+	0	target "unknown_H[1..13]"; target_start 409; transcript_id "g4.t1"; gene_id "g4";
scaffold12	AUGUSTUS	protein_match	46981	47235	6.16	+	0	target "unknown_I[1..85]"; target_start 422; transcript_id "g4.t1"; gene_id "g4";
```
