## Supplementary material for "The *de novo* reference genome and transcriptome assemblies of the wild tomato species *Solanum chilense*": EOG093603K9.gff

```
scaffold2902	AUGUSTUS	gene	126614	143885	0.01	+	.	g3
scaffold2902	AUGUSTUS	transcript	126614	143885	0.01	+	.	g3.t1
scaffold2902	AUGUSTUS	tss	126614	126614	.	+	.	transcript_id "g3.t1"; gene_id "g3";
scaffold2902	AUGUSTUS	exon	126614	127168	.	+	.	transcript_id "g3.t1"; gene_id "g3";
scaffold2902	AUGUSTUS	start_codon	126925	126927	.	+	0	transcript_id "g3.t1"; gene_id "g3";
scaffold2902	AUGUSTUS	intron	127169	128997	0.51	+	.	transcript_id "g3.t1"; gene_id "g3";
scaffold2902	AUGUSTUS	intron	129096	129201	1	+	.	transcript_id "g3.t1"; gene_id "g3";
scaffold2902	AUGUSTUS	intron	129325	130588	1	+	.	transcript_id "g3.t1"; gene_id "g3";
scaffold2902	AUGUSTUS	intron	130775	132839	0.71	+	.	transcript_id "g3.t1"; gene_id "g3";
scaffold2902	AUGUSTUS	intron	133062	134077	0.01	+	.	transcript_id "g3.t1"; gene_id "g3";
scaffold2902	AUGUSTUS	intron	134238	134433	0.18	+	.	transcript_id "g3.t1"; gene_id "g3";
scaffold2902	AUGUSTUS	intron	134584	135571	0.74	+	.	transcript_id "g3.t1"; gene_id "g3";
scaffold2902	AUGUSTUS	intron	135661	136350	0.89	+	.	transcript_id "g3.t1"; gene_id "g3";
scaffold2902	AUGUSTUS	intron	136564	136754	0.19	+	.	transcript_id "g3.t1"; gene_id "g3";
scaffold2902	AUGUSTUS	intron	136890	136977	1	+	.	transcript_id "g3.t1"; gene_id "g3";
scaffold2902	AUGUSTUS	intron	137113	138144	0.79	+	.	transcript_id "g3.t1"; gene_id "g3";
scaffold2902	AUGUSTUS	intron	138325	138627	0.99	+	.	transcript_id "g3.t1"; gene_id "g3";
scaffold2902	AUGUSTUS	intron	138808	140137	0.91	+	.	transcript_id "g3.t1"; gene_id "g3";
scaffold2902	AUGUSTUS	intron	140264	140497	1	+	.	transcript_id "g3.t1"; gene_id "g3";
scaffold2902	AUGUSTUS	intron	140627	140694	1	+	.	transcript_id "g3.t1"; gene_id "g3";
scaffold2902	AUGUSTUS	intron	140816	140939	0.96	+	.	transcript_id "g3.t1"; gene_id "g3";
scaffold2902	AUGUSTUS	intron	141033	141774	0.69	+	.	transcript_id "g3.t1"; gene_id "g3";
scaffold2902	AUGUSTUS	intron	141901	142655	0.86	+	.	transcript_id "g3.t1"; gene_id "g3";
scaffold2902	AUGUSTUS	intron	142782	142918	0.91	+	.	transcript_id "g3.t1"; gene_id "g3";
scaffold2902	AUGUSTUS	intron	143063	143138	1	+	.	transcript_id "g3.t1"; gene_id "g3";
scaffold2902	AUGUSTUS	intron	143268	143497	0.95	+	.	transcript_id "g3.t1"; gene_id "g3";
scaffold2902	AUGUSTUS	CDS	126925	127168	1	+	0	transcript_id "g3.t1"; gene_id "g3";
scaffold2902	AUGUSTUS	CDS	128998	129095	0.69	+	2	transcript_id "g3.t1"; gene_id "g3";
scaffold2902	AUGUSTUS	exon	128998	129095	.	+	.	transcript_id "g3.t1"; gene_id "g3";
scaffold2902	AUGUSTUS	CDS	129202	129324	1	+	0	transcript_id "g3.t1"; gene_id "g3";
scaffold2902	AUGUSTUS	exon	129202	129324	.	+	.	transcript_id "g3.t1"; gene_id "g3";
scaffold2902	AUGUSTUS	CDS	130589	130774	0.96	+	0	transcript_id "g3.t1"; gene_id "g3";
scaffold2902	AUGUSTUS	exon	130589	130774	.	+	.	transcript_id "g3.t1"; gene_id "g3";
scaffold2902	AUGUSTUS	CDS	132840	133061	0.3	+	0	transcript_id "g3.t1"; gene_id "g3";
scaffold2902	AUGUSTUS	exon	132840	133061	.	+	.	transcript_id "g3.t1"; gene_id "g3";
scaffold2902	AUGUSTUS	CDS	134078	134237	0.91	+	0	transcript_id "g3.t1"; gene_id "g3";
scaffold2902	AUGUSTUS	exon	134078	134237	.	+	.	transcript_id "g3.t1"; gene_id "g3";
scaffold2902	AUGUSTUS	CDS	134434	134583	1	+	2	transcript_id "g3.t1"; gene_id "g3";
scaffold2902	AUGUSTUS	exon	134434	134583	.	+	.	transcript_id "g3.t1"; gene_id "g3";
scaffold2902	AUGUSTUS	CDS	135572	135660	0.76	+	2	transcript_id "g3.t1"; gene_id "g3";
scaffold2902	AUGUSTUS	exon	135572	135660	.	+	.	transcript_id "g3.t1"; gene_id "g3";
scaffold2902	AUGUSTUS	CDS	136351	136563	0.19	+	0	transcript_id "g3.t1"; gene_id "g3";
scaffold2902	AUGUSTUS	exon	136351	136563	.	+	.	transcript_id "g3.t1"; gene_id "g3";
scaffold2902	AUGUSTUS	CDS	136755	136889	0.99	+	0	transcript_id "g3.t1"; gene_id "g3";
scaffold2902	AUGUSTUS	exon	136755	136889	.	+	.	transcript_id "g3.t1"; gene_id "g3";
scaffold2902	AUGUSTUS	CDS	136978	137112	0.97	+	0	transcript_id "g3.t1"; gene_id "g3";
scaffold2902	AUGUSTUS	exon	136978	137112	.	+	.	transcript_id "g3.t1"; gene_id "g3";
scaffold2902	AUGUSTUS	CDS	138145	138324	1	+	0	transcript_id "g3.t1"; gene_id "g3";
scaffold2902	AUGUSTUS	exon	138145	138324	.	+	.	transcript_id "g3.t1"; gene_id "g3";
scaffold2902	AUGUSTUS	CDS	138628	138807	0.99	+	0	transcript_id "g3.t1"; gene_id "g3";
scaffold2902	AUGUSTUS	exon	138628	138807	.	+	.	transcript_id "g3.t1"; gene_id "g3";
scaffold2902	AUGUSTUS	CDS	140138	140263	0.92	+	0	transcript_id "g3.t1"; gene_id "g3";
scaffold2902	AUGUSTUS	exon	140138	140263	.	+	.	transcript_id "g3.t1"; gene_id "g3";
scaffold2902	AUGUSTUS	CDS	140498	140626	1	+	0	transcript_id "g3.t1"; gene_id "g3";
scaffold2902	AUGUSTUS	exon	140498	140626	.	+	.	transcript_id "g3.t1"; gene_id "g3";
scaffold2902	AUGUSTUS	CDS	140695	140815	1	+	0	transcript_id "g3.t1"; gene_id "g3";
scaffold2902	AUGUSTUS	exon	140695	140815	.	+	.	transcript_id "g3.t1"; gene_id "g3";
scaffold2902	AUGUSTUS	CDS	140940	141032	0.96	+	2	transcript_id "g3.t1"; gene_id "g3";
scaffold2902	AUGUSTUS	exon	140940	141032	.	+	.	transcript_id "g3.t1"; gene_id "g3";
scaffold2902	AUGUSTUS	CDS	141775	141900	0.99	+	2	transcript_id "g3.t1"; gene_id "g3";
scaffold2902	AUGUSTUS	exon	141775	141900	.	+	.	transcript_id "g3.t1"; gene_id "g3";
scaffold2902	AUGUSTUS	CDS	142656	142781	0.83	+	2	transcript_id "g3.t1"; gene_id "g3";
scaffold2902	AUGUSTUS	exon	142656	142781	.	+	.	transcript_id "g3.t1"; gene_id "g3";
scaffold2902	AUGUSTUS	CDS	142919	143062	0.91	+	2	transcript_id "g3.t1"; gene_id "g3";
scaffold2902	AUGUSTUS	exon	142919	143062	.	+	.	transcript_id "g3.t1"; gene_id "g3";
scaffold2902	AUGUSTUS	CDS	143139	143267	1	+	2	transcript_id "g3.t1"; gene_id "g3";
scaffold2902	AUGUSTUS	exon	143139	143267	.	+	.	transcript_id "g3.t1"; gene_id "g3";
scaffold2902	AUGUSTUS	CDS	143498	143643	0.95	+	2	transcript_id "g3.t1"; gene_id "g3";
scaffold2902	AUGUSTUS	exon	143498	143885	.	+	.	transcript_id "g3.t1"; gene_id "g3";
scaffold2902	AUGUSTUS	stop_codon	143641	143643	.	+	0	transcript_id "g3.t1"; gene_id "g3";
scaffold2902	AUGUSTUS	tts	143885	143885	.	+	.	transcript_id "g3.t1"; gene_id "g3";
scaffold2902	AUGUSTUS	protein_match	130619	130702	9.99	+	0	target "unknown_A[1..28]"; target_start 165; transcript_id "g3.t1"; gene_id "g3";
scaffold2902	AUGUSTUS	protein_match	132840	133061	8.17	+	0	target "unknown_B[1..74]"; target_start 217; transcript_id "g3.t1"; gene_id "g3";
scaffold2902	AUGUSTUS	protein_match	134078	134080	5.11	+	0	target "unknown_B[75..75]"; target_start 217; transcript_id "g3.t1"; gene_id "g3";
scaffold2902	AUGUSTUS	protein_match	134156	134237	7.02	+	0	target "unknown_D[1..28]"; target_start 317; transcript_id "g3.t1"; gene_id "g3";
scaffold2902	AUGUSTUS	protein_match	134434	134583	9.29	+	1	target "unknown_D[28..78]"; target_start 316; transcript_id "g3.t1"; gene_id "g3";
scaffold2902	AUGUSTUS	protein_match	135572	135660	8.84	+	1	target "unknown_D[78..108]"; target_start 316; transcript_id "g3.t1"; gene_id "g3";
scaffold2902	AUGUSTUS	protein_match	136351	136548	5.38	+	0	target "unknown_D[108..173]"; target_start 317; transcript_id "g3.t1"; gene_id "g3";
scaffold2902	AUGUSTUS	protein_match	138145	138291	4.81	+	0	target "unknown_E[1..49]"; target_start 585; transcript_id "g3.t1"; gene_id "g3";
scaffold2902	AUGUSTUS	protein_match	138631	138720	4.06	+	0	target "unknown_G[1..30]"; target_start 646; transcript_id "g3.t1"; gene_id "g3";
scaffold2902	AUGUSTUS	protein_match	140498	140623	3.7	+	0	target "unknown_I[1..42]"; target_start 747; transcript_id "g3.t1"; gene_id "g3";
scaffold2902	AUGUSTUS	protein_match	140734	140814	4.57	+	0	target "unknown_K[1..27]"; target_start 803; transcript_id "g3.t1"; gene_id "g3";
scaffold2902	AUGUSTUS	protein_match	140815	140815	1	+	0	target "unknown_L[1..1]"; target_start 830; transcript_id "g3.t1"; gene_id "g3";
scaffold2902	AUGUSTUS	protein_match	140940	141032	6.21	+	1	target "unknown_L[1..32]"; target_start 829; transcript_id "g3.t1"; gene_id "g3";
scaffold2902	AUGUSTUS	protein_match	141775	141900	7.44	+	1	target "unknown_L[32..74]"; target_start 829; transcript_id "g3.t1"; gene_id "g3";
scaffold2902	AUGUSTUS	protein_match	142656	142657	1	+	2	target "unknown_L[74..74]"; target_start 830; transcript_id "g3.t1"; gene_id "g3";
scaffold2902	AUGUSTUS	protein_match	142658	142781	7.37	+	0	target "unknown_M[1..42]"; target_start 904; transcript_id "g3.t1"; gene_id "g3";
scaffold2902	AUGUSTUS	protein_match	142919	143052	6.11	+	2	target "unknown_M[42..86]"; target_start 904; transcript_id "g3.t1"; gene_id "g3";
scaffold2902	AUGUSTUS	protein_match	143053	143062	3.6	+	0	target "unknown_N[1..4]"; target_start 990; transcript_id "g3.t1"; gene_id "g3";
scaffold2902	AUGUSTUS	protein_match	143139	143267	7.32	+	1	target "unknown_N[4..47]"; target_start 989; transcript_id "g3.t1"; gene_id "g3";
scaffold2902	AUGUSTUS	protein_match	143498	143508	4.31	+	2	target "unknown_N[47..50]"; target_start 990; transcript_id "g3.t1"; gene_id "g3";
scaffold2902	AUGUSTUS	protein_match	143524	143586	4.65	+	0	target "unknown_O[1..21]"; target_start 1045; transcript_id "g3.t1"; gene_id "g3";
scaffold2902	AUGUSTUS	protein_match	143587	143616	3.39	+	0	target "unknown_P[1..10]"; target_start 1066; transcript_id "g3.t1"; gene_id "g3";
```
