## Supplementary material for "The *de novo* reference genome and transcriptome assemblies of the wild tomato species *Solanum chilense*": EOG093603KJ.gff

```
scaffold732	AUGUSTUS	gene	121094	123681	0.01	-	.	g6
scaffold732	AUGUSTUS	transcript	121094	123681	0.01	-	.	g6.t1
scaffold732	AUGUSTUS	tts	121094	121094	.	-	.	transcript_id "g6.t1"; gene_id "g6";
scaffold732	AUGUSTUS	exon	121094	123681	.	-	.	transcript_id "g6.t1"; gene_id "g6";
scaffold732	AUGUSTUS	stop_codon	121305	121307	.	-	0	transcript_id "g6.t1"; gene_id "g6";
scaffold732	AUGUSTUS	CDS	121305	123617	0.01	-	0	transcript_id "g6.t1"; gene_id "g6";
scaffold732	AUGUSTUS	start_codon	123615	123617	.	-	0	transcript_id "g6.t1"; gene_id "g6";
scaffold732	AUGUSTUS	tss	123681	123681	.	-	.	transcript_id "g6.t1"; gene_id "g6";
scaffold732	AUGUSTUS	protein_match	121401	121487	4.54	-	0	target "unknown_F[1..29]"; target_start 710; transcript_id "g6.t1"; gene_id "g6";
scaffold732	AUGUSTUS	protein_match	121545	121751	5.18	-	0	target "unknown_D[1..69]"; target_start 622; transcript_id "g6.t1"; gene_id "g6";
scaffold732	AUGUSTUS	protein_match	121755	122402	6.44	-	0	target "unknown_C[1..216]"; target_start 405; transcript_id "g6.t1"; gene_id "g6";
scaffold732	AUGUSTUS	protein_match	122403	122591	5.87	-	0	target "unknown_B[1..63]"; target_start 342; transcript_id "g6.t1"; gene_id "g6";
scaffold732	AUGUSTUS	protein_match	122592	122918	6.46	-	0	target "unknown_A[1..109]"; target_start 233; transcript_id "g6.t1"; gene_id "g6";
```
