## Supplementary material for "The *de novo* reference genome and transcriptome assemblies of the wild tomato species *Solanum chilense*": EOG093603LQ.gff

```
scaffold6068	AUGUSTUS	gene	606	17699	0.01	+	.	g1
scaffold6068	AUGUSTUS	transcript	606	17699	0.01	+	.	g1.t1
scaffold6068	AUGUSTUS	tss	606	606	.	+	.	transcript_id "g1.t1"; gene_id "g1";
scaffold6068	AUGUSTUS	exon	606	949	.	+	.	transcript_id "g1.t1"; gene_id "g1";
scaffold6068	AUGUSTUS	start_codon	946	948	.	+	0	transcript_id "g1.t1"; gene_id "g1";
scaffold6068	AUGUSTUS	intron	950	2177	0.01	+	.	transcript_id "g1.t1"; gene_id "g1";
scaffold6068	AUGUSTUS	intron	2382	7023	0.01	+	.	transcript_id "g1.t1"; gene_id "g1";
scaffold6068	AUGUSTUS	intron	7438	7650	0.98	+	.	transcript_id "g1.t1"; gene_id "g1";
scaffold6068	AUGUSTUS	intron	8649	13250	0.01	+	.	transcript_id "g1.t1"; gene_id "g1";
scaffold6068	AUGUSTUS	intron	13452	16562	0.01	+	.	transcript_id "g1.t1"; gene_id "g1";
scaffold6068	AUGUSTUS	intron	16725	16886	0.94	+	.	transcript_id "g1.t1"; gene_id "g1";
scaffold6068	AUGUSTUS	CDS	946	949	0.01	+	0	transcript_id "g1.t1"; gene_id "g1";
scaffold6068	AUGUSTUS	CDS	2178	2381	0.01	+	2	transcript_id "g1.t1"; gene_id "g1";
scaffold6068	AUGUSTUS	exon	2178	2381	.	+	.	transcript_id "g1.t1"; gene_id "g1";
scaffold6068	AUGUSTUS	CDS	7024	7437	0.28	+	2	transcript_id "g1.t1"; gene_id "g1";
scaffold6068	AUGUSTUS	exon	7024	7437	.	+	.	transcript_id "g1.t1"; gene_id "g1";
scaffold6068	AUGUSTUS	CDS	7651	8648	0.52	+	2	transcript_id "g1.t1"; gene_id "g1";
scaffold6068	AUGUSTUS	exon	7651	8648	.	+	.	transcript_id "g1.t1"; gene_id "g1";
scaffold6068	AUGUSTUS	CDS	13251	13451	0.01	+	0	transcript_id "g1.t1"; gene_id "g1";
scaffold6068	AUGUSTUS	exon	13251	13451	.	+	.	transcript_id "g1.t1"; gene_id "g1";
scaffold6068	AUGUSTUS	CDS	16563	16724	0.93	+	0	transcript_id "g1.t1"; gene_id "g1";
scaffold6068	AUGUSTUS	exon	16563	16724	.	+	.	transcript_id "g1.t1"; gene_id "g1";
scaffold6068	AUGUSTUS	CDS	16887	17477	0.9	+	0	transcript_id "g1.t1"; gene_id "g1";
scaffold6068	AUGUSTUS	exon	16887	17699	.	+	.	transcript_id "g1.t1"; gene_id "g1";
scaffold6068	AUGUSTUS	stop_codon	17475	17477	.	+	0	transcript_id "g1.t1"; gene_id "g1";
scaffold6068	AUGUSTUS	tts	17699	17699	.	+	.	transcript_id "g1.t1"; gene_id "g1";
scaffold6068	AUGUSTUS	protein_match	946	949	22	+	0	target "unknown_A[1..2]"; target_start 0; transcript_id "g1.t1"; gene_id "g1";
scaffold6068	AUGUSTUS	protein_match	2178	2215	2.05	+	2	target "unknown_A[2..14]"; target_start 0; transcript_id "g1.t1"; gene_id "g1";
scaffold6068	AUGUSTUS	protein_match	2312	2381	5.32	+	0	target "unknown_C[1..24]"; target_start 46; transcript_id "g1.t1"; gene_id "g1";
scaffold6068	AUGUSTUS	protein_match	7024	7028	2.43	+	2	target "unknown_C[24..25]"; target_start 46; transcript_id "g1.t1"; gene_id "g1";
scaffold6068	AUGUSTUS	protein_match	7038	7100	2.26	+	0	target "unknown_D[1..21]"; target_start 74; transcript_id "g1.t1"; gene_id "g1";
scaffold6068	AUGUSTUS	protein_match	7110	7154	1.81	+	0	target "unknown_E[1..15]"; target_start 98; transcript_id "g1.t1"; gene_id "g1";
scaffold6068	AUGUSTUS	protein_match	7905	7958	5.81	+	0	target "unknown_K[1..18]"; target_start 292; transcript_id "g1.t1"; gene_id "g1";
scaffold6068	AUGUSTUS	protein_match	8283	8324	2.75	+	0	target "unknown_O[1..14]"; target_start 418; transcript_id "g1.t1"; gene_id "g1";
scaffold6068	AUGUSTUS	protein_match	8346	8648	6.84	+	0	target "unknown_P[1..101]"; target_start 439; transcript_id "g1.t1"; gene_id "g1";
scaffold6068	AUGUSTUS	protein_match	13251	13277	5.4	+	0	target "unknown_P[102..110]"; target_start 439; transcript_id "g1.t1"; gene_id "g1";
scaffold6068	AUGUSTUS	protein_match	13296	13451	6.66	+	0	target "unknown_Q[1..52]"; target_start 555; transcript_id "g1.t1"; gene_id "g1";
scaffold6068	AUGUSTUS	protein_match	16563	16565	12.7	+	0	target "unknown_Q[53..53]"; target_start 555; transcript_id "g1.t1"; gene_id "g1";
scaffold6068	AUGUSTUS	protein_match	16566	16721	8.95	+	0	target "unknown_R[1..52]"; target_start 608; transcript_id "g1.t1"; gene_id "g1";
scaffold6068	AUGUSTUS	protein_match	16722	16724	12.3	+	0	target "unknown_S[1..1]"; target_start 660; transcript_id "g1.t1"; gene_id "g1";
scaffold6068	AUGUSTUS	protein_match	16887	17225	9.21	+	0	target "unknown_S[2..114]"; target_start 660; transcript_id "g1.t1"; gene_id "g1";
scaffold6068	AUGUSTUS	protein_match	17244	17276	3.64	+	0	target "unknown_T[1..11]"; target_start 780; transcript_id "g1.t1"; gene_id "g1";
```
