## Supplementary material for "The *de novo* reference genome and transcriptome assemblies of the wild tomato species *Solanum chilense*": EOG093603MT.gff

```
scaffold113	AUGUSTUS	gene	82357	99848	0.01	-	.	g2
scaffold113	AUGUSTUS	transcript	82357	99848	0.01	-	.	g2.t1
scaffold113	AUGUSTUS	tts	82357	82357	.	-	.	transcript_id "g2.t1"; gene_id "g2";
scaffold113	AUGUSTUS	exon	82357	82872	.	-	.	transcript_id "g2.t1"; gene_id "g2";
scaffold113	AUGUSTUS	stop_codon	82624	82626	.	-	0	transcript_id "g2.t1"; gene_id "g2";
scaffold113	AUGUSTUS	intron	82873	83374	0.76	-	.	transcript_id "g2.t1"; gene_id "g2";
scaffold113	AUGUSTUS	intron	83639	84046	0.99	-	.	transcript_id "g2.t1"; gene_id "g2";
scaffold113	AUGUSTUS	intron	84308	88300	0.01	-	.	transcript_id "g2.t1"; gene_id "g2";
scaffold113	AUGUSTUS	intron	88451	92665	0.01	-	.	transcript_id "g2.t1"; gene_id "g2";
scaffold113	AUGUSTUS	intron	92828	93027	0.98	-	.	transcript_id "g2.t1"; gene_id "g2";
scaffold113	AUGUSTUS	intron	93228	93981	0.91	-	.	transcript_id "g2.t1"; gene_id "g2";
scaffold113	AUGUSTUS	intron	94064	94616	0.98	-	.	transcript_id "g2.t1"; gene_id "g2";
scaffold113	AUGUSTUS	intron	94775	95207	0.99	-	.	transcript_id "g2.t1"; gene_id "g2";
scaffold113	AUGUSTUS	intron	95344	95671	0.41	-	.	transcript_id "g2.t1"; gene_id "g2";
scaffold113	AUGUSTUS	intron	95744	99024	0.01	-	.	transcript_id "g2.t1"; gene_id "g2";
scaffold113	AUGUSTUS	intron	99269	99491	0.47	-	.	transcript_id "g2.t1"; gene_id "g2";
scaffold113	AUGUSTUS	CDS	82624	82872	0.75	-	0	transcript_id "g2.t1"; gene_id "g2";
scaffold113	AUGUSTUS	CDS	83375	83638	1	-	0	transcript_id "g2.t1"; gene_id "g2";
scaffold113	AUGUSTUS	exon	83375	83638	.	-	.	transcript_id "g2.t1"; gene_id "g2";
scaffold113	AUGUSTUS	CDS	84047	84307	0.99	-	0	transcript_id "g2.t1"; gene_id "g2";
scaffold113	AUGUSTUS	exon	84047	84307	.	-	.	transcript_id "g2.t1"; gene_id "g2";
scaffold113	AUGUSTUS	CDS	88301	88450	0.01	-	0	transcript_id "g2.t1"; gene_id "g2";
scaffold113	AUGUSTUS	exon	88301	88450	.	-	.	transcript_id "g2.t1"; gene_id "g2";
scaffold113	AUGUSTUS	CDS	92666	92827	0.01	-	0	transcript_id "g2.t1"; gene_id "g2";
scaffold113	AUGUSTUS	exon	92666	92827	.	-	.	transcript_id "g2.t1"; gene_id "g2";
scaffold113	AUGUSTUS	CDS	93028	93227	0.98	-	2	transcript_id "g2.t1"; gene_id "g2";
scaffold113	AUGUSTUS	exon	93028	93227	.	-	.	transcript_id "g2.t1"; gene_id "g2";
scaffold113	AUGUSTUS	CDS	93982	94063	0.92	-	0	transcript_id "g2.t1"; gene_id "g2";
scaffold113	AUGUSTUS	exon	93982	94063	.	-	.	transcript_id "g2.t1"; gene_id "g2";
scaffold113	AUGUSTUS	CDS	94617	94774	1	-	2	transcript_id "g2.t1"; gene_id "g2";
scaffold113	AUGUSTUS	exon	94617	94774	.	-	.	transcript_id "g2.t1"; gene_id "g2";
scaffold113	AUGUSTUS	CDS	95208	95343	1	-	0	transcript_id "g2.t1"; gene_id "g2";
scaffold113	AUGUSTUS	exon	95208	95343	.	-	.	transcript_id "g2.t1"; gene_id "g2";
scaffold113	AUGUSTUS	CDS	95672	95743	0.41	-	0	transcript_id "g2.t1"; gene_id "g2";
scaffold113	AUGUSTUS	exon	95672	95743	.	-	.	transcript_id "g2.t1"; gene_id "g2";
scaffold113	AUGUSTUS	CDS	99025	99268	0.36	-	1	transcript_id "g2.t1"; gene_id "g2";
scaffold113	AUGUSTUS	exon	99025	99268	.	-	.	transcript_id "g2.t1"; gene_id "g2";
scaffold113	AUGUSTUS	CDS	99492	99658	0.52	-	0	transcript_id "g2.t1"; gene_id "g2";
scaffold113	AUGUSTUS	exon	99492	99848	.	-	.	transcript_id "g2.t1"; gene_id "g2";
scaffold113	AUGUSTUS	start_codon	99656	99658	.	-	0	transcript_id "g2.t1"; gene_id "g2";
scaffold113	AUGUSTUS	tss	99848	99848	.	-	.	transcript_id "g2.t1"; gene_id "g2";
scaffold113	AUGUSTUS	protein_match	82645	82701	3.35	-	0	target "unknown_H[1..19]"; target_start 689; transcript_id "g2.t1"; gene_id "g2";
scaffold113	AUGUSTUS	protein_match	82705	82872	4.78	-	0	target "unknown_G[5..60]"; target_start 628; transcript_id "g2.t1"; gene_id "g2";
scaffold113	AUGUSTUS	protein_match	83375	83386	2.52	-	0	target "unknown_G[1..4]"; target_start 628; transcript_id "g2.t1"; gene_id "g2";
scaffold113	AUGUSTUS	protein_match	83426	83584	5.7	-	0	target "unknown_F[1..53]"; target_start 562; transcript_id "g2.t1"; gene_id "g2";
scaffold113	AUGUSTUS	protein_match	83615	83638	6.88	-	0	target "unknown_E[241..248]"; target_start 304; transcript_id "g2.t1"; gene_id "g2";
scaffold113	AUGUSTUS	protein_match	84047	84307	9.55	-	0	target "unknown_E[154..240]"; target_start 304; transcript_id "g2.t1"; gene_id "g2";
scaffold113	AUGUSTUS	protein_match	88301	88450	7.78	-	0	target "unknown_E[104..153]"; target_start 304; transcript_id "g2.t1"; gene_id "g2";
scaffold113	AUGUSTUS	protein_match	92666	92827	10.8	-	0	target "unknown_E[50..103]"; target_start 304; transcript_id "g2.t1"; gene_id "g2";
scaffold113	AUGUSTUS	protein_match	93028	93174	6.83	-	0	target "unknown_E[1..49]"; target_start 304; transcript_id "g2.t1"; gene_id "g2";
scaffold113	AUGUSTUS	protein_match	93226	93227	1	-	2	target "unknown_D[127..127]"; target_start 160; transcript_id "g2.t1"; gene_id "g2";
scaffold113	AUGUSTUS	protein_match	93982	94063	7.65	-	0	target "unknown_D[100..127]"; target_start 160; transcript_id "g2.t1"; gene_id "g2";
scaffold113	AUGUSTUS	protein_match	94617	94774	9.37	-	2	target "unknown_D[47..99]"; target_start 160; transcript_id "g2.t1"; gene_id "g2";
scaffold113	AUGUSTUS	protein_match	95208	95343	7.31	-	0	target "unknown_D[2..47]"; target_start 160; transcript_id "g2.t1"; gene_id "g2";
scaffold113	AUGUSTUS	protein_match	95672	95674	13	-	0	target "unknown_D[1..1]"; target_start 160; transcript_id "g2.t1"; gene_id "g2";
scaffold113	AUGUSTUS	protein_match	99028	99129	7.02	-	0	target "unknown_C[1..34]"; target_start 102; transcript_id "g2.t1"; gene_id "g2";
scaffold113	AUGUSTUS	protein_match	99169	99268	7.39	-	1	target "unknown_B[1..34]"; target_start 55; transcript_id "g2.t1"; gene_id "g2";
scaffold113	AUGUSTUS	protein_match	99492	99493	1	-	0	target "unknown_B[1..1]"; target_start 55; transcript_id "g2.t1"; gene_id "g2";
```
