## Supplementary material for "The *de novo* reference genome and transcriptome assemblies of the wild tomato species *Solanum chilense*": EOG093603NH.gff

```
scaffold3697	AUGUSTUS	gene	1	7561	0.01	-	.	g1
scaffold3697	AUGUSTUS	transcript	1	7561	0.01	-	.	g1.t1
scaffold3697	AUGUSTUS	tts	1	1	.	-	.	transcript_id "g1.t1"; gene_id "g1";
scaffold3697	AUGUSTUS	exon	1	152	.	-	.	transcript_id "g1.t1"; gene_id "g1";
scaffold3697	AUGUSTUS	stop_codon	58	60	.	-	0	transcript_id "g1.t1"; gene_id "g1";
scaffold3697	AUGUSTUS	intron	153	286	0.01	-	.	transcript_id "g1.t1"; gene_id "g1";
scaffold3697	AUGUSTUS	intron	368	494	0.01	-	.	transcript_id "g1.t1"; gene_id "g1";
scaffold3697	AUGUSTUS	intron	521	835	0.01	-	.	transcript_id "g1.t1"; gene_id "g1";
scaffold3697	AUGUSTUS	intron	848	918	0.01	-	.	transcript_id "g1.t1"; gene_id "g1";
scaffold3697	AUGUSTUS	intron	962	1076	0.01	-	.	transcript_id "g1.t1"; gene_id "g1";
scaffold3697	AUGUSTUS	intron	1378	1688	1	-	.	transcript_id "g1.t1"; gene_id "g1";
scaffold3697	AUGUSTUS	intron	1803	1885	1	-	.	transcript_id "g1.t1"; gene_id "g1";
scaffold3697	AUGUSTUS	intron	1991	2461	0.99	-	.	transcript_id "g1.t1"; gene_id "g1";
scaffold3697	AUGUSTUS	intron	2699	2780	1	-	.	transcript_id "g1.t1"; gene_id "g1";
scaffold3697	AUGUSTUS	intron	2844	3987	0.2	-	.	transcript_id "g1.t1"; gene_id "g1";
scaffold3697	AUGUSTUS	intron	4139	4212	1	-	.	transcript_id "g1.t1"; gene_id "g1";
scaffold3697	AUGUSTUS	intron	4360	4448	1	-	.	transcript_id "g1.t1"; gene_id "g1";
scaffold3697	AUGUSTUS	intron	4551	4890	0.94	-	.	transcript_id "g1.t1"; gene_id "g1";
scaffold3697	AUGUSTUS	intron	4983	5610	0.01	-	.	transcript_id "g1.t1"; gene_id "g1";
scaffold3697	AUGUSTUS	intron	5707	5792	0.99	-	.	transcript_id "g1.t1"; gene_id "g1";
scaffold3697	AUGUSTUS	intron	5938	6089	0.01	-	.	transcript_id "g1.t1"; gene_id "g1";
scaffold3697	AUGUSTUS	intron	6137	6211	0.01	-	.	transcript_id "g1.t1"; gene_id "g1";
scaffold3697	AUGUSTUS	intron	6221	6332	0.01	-	.	transcript_id "g1.t1"; gene_id "g1";
scaffold3697	AUGUSTUS	intron	6354	6661	0.01	-	.	transcript_id "g1.t1"; gene_id "g1";
scaffold3697	AUGUSTUS	intron	6684	6821	0.01	-	.	transcript_id "g1.t1"; gene_id "g1";
scaffold3697	AUGUSTUS	intron	6965	7085	0.01	-	.	transcript_id "g1.t1"; gene_id "g1";
scaffold3697	AUGUSTUS	intron	7158	7259	0.99	-	.	transcript_id "g1.t1"; gene_id "g1";
scaffold3697	AUGUSTUS	CDS	58	152	0.01	-	2	transcript_id "g1.t1"; gene_id "g1";
scaffold3697	AUGUSTUS	CDS	287	367	0.01	-	2	transcript_id "g1.t1"; gene_id "g1";
scaffold3697	AUGUSTUS	exon	287	367	.	-	.	transcript_id "g1.t1"; gene_id "g1";
scaffold3697	AUGUSTUS	CDS	495	520	0.01	-	1	transcript_id "g1.t1"; gene_id "g1";
scaffold3697	AUGUSTUS	exon	495	520	.	-	.	transcript_id "g1.t1"; gene_id "g1";
scaffold3697	AUGUSTUS	CDS	836	847	0.01	-	1	transcript_id "g1.t1"; gene_id "g1";
scaffold3697	AUGUSTUS	exon	836	847	.	-	.	transcript_id "g1.t1"; gene_id "g1";
scaffold3697	AUGUSTUS	CDS	919	961	0.01	-	2	transcript_id "g1.t1"; gene_id "g1";
scaffold3697	AUGUSTUS	exon	919	961	.	-	.	transcript_id "g1.t1"; gene_id "g1";
scaffold3697	AUGUSTUS	CDS	1077	1377	0.01	-	0	transcript_id "g1.t1"; gene_id "g1";
scaffold3697	AUGUSTUS	exon	1077	1377	.	-	.	transcript_id "g1.t1"; gene_id "g1";
scaffold3697	AUGUSTUS	CDS	1689	1802	1	-	0	transcript_id "g1.t1"; gene_id "g1";
scaffold3697	AUGUSTUS	exon	1689	1802	.	-	.	transcript_id "g1.t1"; gene_id "g1";
scaffold3697	AUGUSTUS	CDS	1886	1990	0.99	-	0	transcript_id "g1.t1"; gene_id "g1";
scaffold3697	AUGUSTUS	exon	1886	1990	.	-	.	transcript_id "g1.t1"; gene_id "g1";
scaffold3697	AUGUSTUS	CDS	2462	2698	1	-	0	transcript_id "g1.t1"; gene_id "g1";
scaffold3697	AUGUSTUS	exon	2462	2698	.	-	.	transcript_id "g1.t1"; gene_id "g1";
scaffold3697	AUGUSTUS	CDS	2781	2843	0.22	-	0	transcript_id "g1.t1"; gene_id "g1";
scaffold3697	AUGUSTUS	exon	2781	2843	.	-	.	transcript_id "g1.t1"; gene_id "g1";
scaffold3697	AUGUSTUS	CDS	3988	4138	0.99	-	1	transcript_id "g1.t1"; gene_id "g1";
scaffold3697	AUGUSTUS	exon	3988	4138	.	-	.	transcript_id "g1.t1"; gene_id "g1";
scaffold3697	AUGUSTUS	CDS	4213	4359	1	-	1	transcript_id "g1.t1"; gene_id "g1";
scaffold3697	AUGUSTUS	exon	4213	4359	.	-	.	transcript_id "g1.t1"; gene_id "g1";
scaffold3697	AUGUSTUS	CDS	4449	4550	0.94	-	1	transcript_id "g1.t1"; gene_id "g1";
scaffold3697	AUGUSTUS	exon	4449	4550	.	-	.	transcript_id "g1.t1"; gene_id "g1";
scaffold3697	AUGUSTUS	CDS	4891	4982	0.98	-	0	transcript_id "g1.t1"; gene_id "g1";
scaffold3697	AUGUSTUS	exon	4891	4982	.	-	.	transcript_id "g1.t1"; gene_id "g1";
scaffold3697	AUGUSTUS	CDS	5611	5706	0.99	-	0	transcript_id "g1.t1"; gene_id "g1";
scaffold3697	AUGUSTUS	exon	5611	5706	.	-	.	transcript_id "g1.t1"; gene_id "g1";
scaffold3697	AUGUSTUS	CDS	5793	5937	0.97	-	1	transcript_id "g1.t1"; gene_id "g1";
scaffold3697	AUGUSTUS	exon	5793	5937	.	-	.	transcript_id "g1.t1"; gene_id "g1";
scaffold3697	AUGUSTUS	CDS	6090	6136	0.01	-	0	transcript_id "g1.t1"; gene_id "g1";
scaffold3697	AUGUSTUS	exon	6090	6136	.	-	.	transcript_id "g1.t1"; gene_id "g1";
scaffold3697	AUGUSTUS	CDS	6212	6220	0.01	-	0	transcript_id "g1.t1"; gene_id "g1";
scaffold3697	AUGUSTUS	exon	6212	6220	.	-	.	transcript_id "g1.t1"; gene_id "g1";
scaffold3697	AUGUSTUS	CDS	6333	6353	0.01	-	0	transcript_id "g1.t1"; gene_id "g1";
scaffold3697	AUGUSTUS	exon	6333	6353	.	-	.	transcript_id "g1.t1"; gene_id "g1";
scaffold3697	AUGUSTUS	CDS	6662	6683	0.01	-	1	transcript_id "g1.t1"; gene_id "g1";
scaffold3697	AUGUSTUS	exon	6662	6683	.	-	.	transcript_id "g1.t1"; gene_id "g1";
scaffold3697	AUGUSTUS	CDS	6822	6964	0.01	-	0	transcript_id "g1.t1"; gene_id "g1";
scaffold3697	AUGUSTUS	exon	6822	6964	.	-	.	transcript_id "g1.t1"; gene_id "g1";
scaffold3697	AUGUSTUS	CDS	7086	7157	0.99	-	0	transcript_id "g1.t1"; gene_id "g1";
scaffold3697	AUGUSTUS	exon	7086	7157	.	-	.	transcript_id "g1.t1"; gene_id "g1";
scaffold3697	AUGUSTUS	CDS	7260	7307	0.99	-	0	transcript_id "g1.t1"; gene_id "g1";
scaffold3697	AUGUSTUS	exon	7260	7561	.	-	.	transcript_id "g1.t1"; gene_id "g1";
scaffold3697	AUGUSTUS	start_codon	7305	7307	.	-	0	transcript_id "g1.t1"; gene_id "g1";
scaffold3697	AUGUSTUS	tss	7561	7561	.	-	.	transcript_id "g1.t1"; gene_id "g1";
scaffold3697	AUGUSTUS	protein_match	124	152	1.26	-	2	target "unknown_L[1..10]"; target_start 692; transcript_id "g1.t1"; gene_id "g1";
scaffold3697	AUGUSTUS	protein_match	287	287	1	-	0	target "unknown_L[1..1]"; target_start 692; transcript_id "g1.t1"; gene_id "g1";
scaffold3697	AUGUSTUS	protein_match	348	367	1.01	-	2	target "unknown_K[18..24]"; target_start 648; transcript_id "g1.t1"; gene_id "g1";
scaffold3697	AUGUSTUS	protein_match	495	520	1.34	-	1	target "unknown_K[9..18]"; target_start 648; transcript_id "g1.t1"; gene_id "g1";
scaffold3697	AUGUSTUS	protein_match	836	847	1	-	1	target "unknown_K[5..9]"; target_start 648; transcript_id "g1.t1"; gene_id "g1";
scaffold3697	AUGUSTUS	protein_match	919	932	0.743	-	0	target "unknown_K[1..5]"; target_start 648; transcript_id "g1.t1"; gene_id "g1";
scaffold3697	AUGUSTUS	protein_match	954	961	0.535	-	2	target "unknown_J[8..10]"; target_start 631; transcript_id "g1.t1"; gene_id "g1";
scaffold3697	AUGUSTUS	protein_match	1077	1098	0.956	-	0	target "unknown_J[1..8]"; target_start 631; transcript_id "g1.t1"; gene_id "g1";
scaffold3697	AUGUSTUS	protein_match	1207	1377	5.29	-	0	target "unknown_H[70..126]"; target_start 469; transcript_id "g1.t1"; gene_id "g1";
scaffold3697	AUGUSTUS	protein_match	1689	1802	6.91	-	0	target "unknown_H[32..69]"; target_start 469; transcript_id "g1.t1"; gene_id "g1";
scaffold3697	AUGUSTUS	protein_match	1886	1978	4.83	-	0	target "unknown_H[1..31]"; target_start 469; transcript_id "g1.t1"; gene_id "g1";
scaffold3697	AUGUSTUS	protein_match	1988	1990	1.12	-	0	target "unknown_G[151..151]"; target_start 315; transcript_id "g1.t1"; gene_id "g1";
scaffold3697	AUGUSTUS	protein_match	2462	2698	4.9	-	0	target "unknown_G[72..150]"; target_start 315; transcript_id "g1.t1"; gene_id "g1";
scaffold3697	AUGUSTUS	protein_match	2781	2843	8.36	-	0	target "unknown_G[51..71]"; target_start 315; transcript_id "g1.t1"; gene_id "g1";
scaffold3697	AUGUSTUS	protein_match	3988	4137	8.74	-	0	target "unknown_G[1..50]"; target_start 315; transcript_id "g1.t1"; gene_id "g1";
scaffold3697	AUGUSTUS	protein_match	4138	4138	1	-	1	target "unknown_F[66..66]"; target_start 249; transcript_id "g1.t1"; gene_id "g1";
scaffold3697	AUGUSTUS	protein_match	4213	4359	9.19	-	1	target "unknown_F[17..66]"; target_start 249; transcript_id "g1.t1"; gene_id "g1";
scaffold3697	AUGUSTUS	protein_match	4449	4498	6.84	-	0	target "unknown_F[1..17]"; target_start 249; transcript_id "g1.t1"; gene_id "g1";
scaffold3697	AUGUSTUS	protein_match	4505	4550	5.94	-	1	target "unknown_E[5..20]"; target_start 227; transcript_id "g1.t1"; gene_id "g1";
scaffold3697	AUGUSTUS	protein_match	4891	4904	3.63	-	0	target "unknown_E[1..5]"; target_start 227; transcript_id "g1.t1"; gene_id "g1";
scaffold3697	AUGUSTUS	protein_match	4971	4982	4.02	-	0	target "unknown_D[82..85]"; target_start 120; transcript_id "g1.t1"; gene_id "g1";
scaffold3697	AUGUSTUS	protein_match	5611	5706	8.34	-	0	target "unknown_D[50..81]"; target_start 120; transcript_id "g1.t1"; gene_id "g1";
scaffold3697	AUGUSTUS	protein_match	5793	5937	6.7	-	1	target "unknown_D[1..49]"; target_start 120; transcript_id "g1.t1"; gene_id "g1";
scaffold3697	AUGUSTUS	protein_match	6090	6091	1	-	0	target "unknown_D[1..1]"; target_start 120; transcript_id "g1.t1"; gene_id "g1";
scaffold3697	AUGUSTUS	protein_match	6131	6136	1.68	-	0	target "unknown_C[23..24]"; target_start 83; transcript_id "g1.t1"; gene_id "g1";
scaffold3697	AUGUSTUS	protein_match	6212	6220	0.237	-	0	target "unknown_C[20..22]"; target_start 83; transcript_id "g1.t1"; gene_id "g1";
scaffold3697	AUGUSTUS	protein_match	6333	6353	1.15	-	0	target "unknown_C[13..19]"; target_start 83; transcript_id "g1.t1"; gene_id "g1";
scaffold3697	AUGUSTUS	protein_match	6662	6683	1.07	-	1	target "unknown_C[5..12]"; target_start 83; transcript_id "g1.t1"; gene_id "g1";
scaffold3697	AUGUSTUS	protein_match	6822	6835	0.676	-	0	target "unknown_C[1..5]"; target_start 83; transcript_id "g1.t1"; gene_id "g1";
scaffold3697	AUGUSTUS	protein_match	6836	6964	4.77	-	0	target "unknown_B[13..55]"; target_start 28; transcript_id "g1.t1"; gene_id "g1";
scaffold3697	AUGUSTUS	protein_match	7086	7121	4.83	-	0	target "unknown_B[1..12]"; target_start 28; transcript_id "g1.t1"; gene_id "g1";
scaffold3697	AUGUSTUS	protein_match	7122	7157	8.93	-	0	target "unknown_A[17..28]"; target_start 0; transcript_id "g1.t1"; gene_id "g1";
scaffold3697	AUGUSTUS	protein_match	7260	7307	5.42	-	0	target "unknown_A[1..16]"; target_start 0; transcript_id "g1.t1"; gene_id "g1";
```
