## Supplementary material for "The *de novo* reference genome and transcriptome assemblies of the wild tomato species *Solanum chilense*": EOG093603OJ.gff

```
scaffold3952	AUGUSTUS	gene	154758	159770	0.07	+	.	g3
scaffold3952	AUGUSTUS	transcript	154758	159770	0.07	+	.	g3.t1
scaffold3952	AUGUSTUS	tss	154758	154758	.	+	.	transcript_id "g3.t1"; gene_id "g3";
scaffold3952	AUGUSTUS	exon	154758	155350	.	+	.	transcript_id "g3.t1"; gene_id "g3";
scaffold3952	AUGUSTUS	start_codon	155256	155258	.	+	0	transcript_id "g3.t1"; gene_id "g3";
scaffold3952	AUGUSTUS	intron	155351	155484	0.97	+	.	transcript_id "g3.t1"; gene_id "g3";
scaffold3952	AUGUSTUS	intron	155577	155957	0.97	+	.	transcript_id "g3.t1"; gene_id "g3";
scaffold3952	AUGUSTUS	intron	156058	156676	0.98	+	.	transcript_id "g3.t1"; gene_id "g3";
scaffold3952	AUGUSTUS	intron	157509	157764	1	+	.	transcript_id "g3.t1"; gene_id "g3";
scaffold3952	AUGUSTUS	intron	157899	158749	1	+	.	transcript_id "g3.t1"; gene_id "g3";
scaffold3952	AUGUSTUS	CDS	155256	155350	0.95	+	0	transcript_id "g3.t1"; gene_id "g3";
scaffold3952	AUGUSTUS	CDS	155485	155576	1	+	1	transcript_id "g3.t1"; gene_id "g3";
scaffold3952	AUGUSTUS	exon	155485	155576	.	+	.	transcript_id "g3.t1"; gene_id "g3";
scaffold3952	AUGUSTUS	CDS	155958	156057	0.97	+	2	transcript_id "g3.t1"; gene_id "g3";
scaffold3952	AUGUSTUS	exon	155958	156057	.	+	.	transcript_id "g3.t1"; gene_id "g3";
scaffold3952	AUGUSTUS	CDS	156677	157508	0.96	+	1	transcript_id "g3.t1"; gene_id "g3";
scaffold3952	AUGUSTUS	exon	156677	157508	.	+	.	transcript_id "g3.t1"; gene_id "g3";
scaffold3952	AUGUSTUS	CDS	157765	157898	1	+	0	transcript_id "g3.t1"; gene_id "g3";
scaffold3952	AUGUSTUS	exon	157765	157898	.	+	.	transcript_id "g3.t1"; gene_id "g3";
scaffold3952	AUGUSTUS	CDS	158750	159620	0.99	+	1	transcript_id "g3.t1"; gene_id "g3";
scaffold3952	AUGUSTUS	exon	158750	159770	.	+	.	transcript_id "g3.t1"; gene_id "g3";
scaffold3952	AUGUSTUS	stop_codon	159618	159620	.	+	0	transcript_id "g3.t1"; gene_id "g3";
scaffold3952	AUGUSTUS	tts	159770	159770	.	+	.	transcript_id "g3.t1"; gene_id "g3";
scaffold3952	AUGUSTUS	protein_match	155265	155339	5.1	+	0	target "unknown_A[1..25]"; target_start 3; transcript_id "g3.t1"; gene_id "g3";
scaffold3952	AUGUSTUS	protein_match	155486	155536	5.47	+	0	target "unknown_B[1..17]"; target_start 32; transcript_id "g3.t1"; gene_id "g3";
scaffold3952	AUGUSTUS	protein_match	155537	155576	9.1	+	0	target "unknown_C[1..14]"; target_start 49; transcript_id "g3.t1"; gene_id "g3";
scaffold3952	AUGUSTUS	protein_match	155958	156025	4.35	+	2	target "unknown_C[14..36]"; target_start 49; transcript_id "g3.t1"; gene_id "g3";
scaffold3952	AUGUSTUS	protein_match	156705	156803	5.94	+	0	target "unknown_E[1..33]"; target_start 105; transcript_id "g3.t1"; gene_id "g3";
scaffold3952	AUGUSTUS	protein_match	156804	156983	6.58	+	0	target "unknown_F[1..60]"; target_start 138; transcript_id "g3.t1"; gene_id "g3";
scaffold3952	AUGUSTUS	protein_match	157032	157100	6.78	+	0	target "unknown_G[1..23]"; target_start 214; transcript_id "g3.t1"; gene_id "g3";
scaffold3952	AUGUSTUS	protein_match	157131	157226	4.78	+	0	target "unknown_H[1..32]"; target_start 247; transcript_id "g3.t1"; gene_id "g3";
scaffold3952	AUGUSTUS	protein_match	157230	157508	6.83	+	0	target "unknown_I[1..93]"; target_start 280; transcript_id "g3.t1"; gene_id "g3";
scaffold3952	AUGUSTUS	protein_match	157765	157851	7.21	+	0	target "unknown_I[94..122]"; target_start 280; transcript_id "g3.t1"; gene_id "g3";
scaffold3952	AUGUSTUS	protein_match	157852	157898	3.94	+	0	target "unknown_J[1..16]"; target_start 402; transcript_id "g3.t1"; gene_id "g3";
scaffold3952	AUGUSTUS	protein_match	158750	158927	8.75	+	1	target "unknown_J[16..75]"; target_start 402; transcript_id "g3.t1"; gene_id "g3";
scaffold3952	AUGUSTUS	protein_match	158988	159107	5.63	+	0	target "unknown_K[1..40]"; target_start 497; transcript_id "g3.t1"; gene_id "g3";
scaffold3952	AUGUSTUS	protein_match	159153	159194	3.51	+	0	target "unknown_L[1..14]"; target_start 552; transcript_id "g3.t1"; gene_id "g3";
scaffold3952	AUGUSTUS	protein_match	159216	159365	6.94	+	0	target "unknown_M[1..50]"; target_start 573; transcript_id "g3.t1"; gene_id "g3";
scaffold3952	AUGUSTUS	protein_match	159369	159449	3.96	+	0	target "unknown_N[1..27]"; target_start 624; transcript_id "g3.t1"; gene_id "g3";
```
