## Supplementary material for "The *de novo* reference genome and transcriptome assemblies of the wild tomato species *Solanum chilense*": EOG093603OL.gff

```
scaffold2208	AUGUSTUS	gene	27985	63217	0.01	+	.	g2
scaffold2208	AUGUSTUS	transcript	27985	63217	0.01	+	.	g2.t1
scaffold2208	AUGUSTUS	tss	27985	27985	.	+	.	transcript_id "g2.t1"; gene_id "g2";
scaffold2208	AUGUSTUS	exon	27985	29271	.	+	.	transcript_id "g2.t1"; gene_id "g2";
scaffold2208	AUGUSTUS	start_codon	28324	28326	.	+	0	transcript_id "g2.t1"; gene_id "g2";
scaffold2208	AUGUSTUS	intron	29272	38781	0.01	+	.	transcript_id "g2.t1"; gene_id "g2";
scaffold2208	AUGUSTUS	intron	39058	41149	0.01	+	.	transcript_id "g2.t1"; gene_id "g2";
scaffold2208	AUGUSTUS	intron	41347	45029	0.01	+	.	transcript_id "g2.t1"; gene_id "g2";
scaffold2208	AUGUSTUS	intron	45172	48452	0.01	+	.	transcript_id "g2.t1"; gene_id "g2";
scaffold2208	AUGUSTUS	intron	48726	48803	1	+	.	transcript_id "g2.t1"; gene_id "g2";
scaffold2208	AUGUSTUS	intron	48877	53228	0.01	+	.	transcript_id "g2.t1"; gene_id "g2";
scaffold2208	AUGUSTUS	intron	53278	54550	0.01	+	.	transcript_id "g2.t1"; gene_id "g2";
scaffold2208	AUGUSTUS	intron	54840	54963	0.91	+	.	transcript_id "g2.t1"; gene_id "g2";
scaffold2208	AUGUSTUS	intron	55020	55305	0.99	+	.	transcript_id "g2.t1"; gene_id "g2";
scaffold2208	AUGUSTUS	intron	55375	55462	0.98	+	.	transcript_id "g2.t1"; gene_id "g2";
scaffold2208	AUGUSTUS	intron	55575	56700	0.98	+	.	transcript_id "g2.t1"; gene_id "g2";
scaffold2208	AUGUSTUS	intron	56791	61978	0.01	+	.	transcript_id "g2.t1"; gene_id "g2";
scaffold2208	AUGUSTUS	intron	62150	62397	0.99	+	.	transcript_id "g2.t1"; gene_id "g2";
scaffold2208	AUGUSTUS	CDS	28324	29271	0.13	+	0	transcript_id "g2.t1"; gene_id "g2";
scaffold2208	AUGUSTUS	CDS	38782	39057	0.01	+	0	transcript_id "g2.t1"; gene_id "g2";
scaffold2208	AUGUSTUS	exon	38782	39057	.	+	.	transcript_id "g2.t1"; gene_id "g2";
scaffold2208	AUGUSTUS	CDS	41150	41346	0.86	+	0	transcript_id "g2.t1"; gene_id "g2";
scaffold2208	AUGUSTUS	exon	41150	41346	.	+	.	transcript_id "g2.t1"; gene_id "g2";
scaffold2208	AUGUSTUS	CDS	45030	45171	0.02	+	1	transcript_id "g2.t1"; gene_id "g2";
scaffold2208	AUGUSTUS	exon	45030	45171	.	+	.	transcript_id "g2.t1"; gene_id "g2";
scaffold2208	AUGUSTUS	CDS	48453	48725	0.1	+	0	transcript_id "g2.t1"; gene_id "g2";
scaffold2208	AUGUSTUS	exon	48453	48725	.	+	.	transcript_id "g2.t1"; gene_id "g2";
scaffold2208	AUGUSTUS	CDS	48804	48876	0.05	+	0	transcript_id "g2.t1"; gene_id "g2";
scaffold2208	AUGUSTUS	exon	48804	48876	.	+	.	transcript_id "g2.t1"; gene_id "g2";
scaffold2208	AUGUSTUS	CDS	53229	53277	0.01	+	2	transcript_id "g2.t1"; gene_id "g2";
scaffold2208	AUGUSTUS	exon	53229	53277	.	+	.	transcript_id "g2.t1"; gene_id "g2";
scaffold2208	AUGUSTUS	CDS	54551	54839	0.12	+	1	transcript_id "g2.t1"; gene_id "g2";
scaffold2208	AUGUSTUS	exon	54551	54839	.	+	.	transcript_id "g2.t1"; gene_id "g2";
scaffold2208	AUGUSTUS	CDS	54964	55019	0.91	+	0	transcript_id "g2.t1"; gene_id "g2";
scaffold2208	AUGUSTUS	exon	54964	55019	.	+	.	transcript_id "g2.t1"; gene_id "g2";
scaffold2208	AUGUSTUS	CDS	55306	55374	0.98	+	1	transcript_id "g2.t1"; gene_id "g2";
scaffold2208	AUGUSTUS	exon	55306	55374	.	+	.	transcript_id "g2.t1"; gene_id "g2";
scaffold2208	AUGUSTUS	CDS	55463	55574	1	+	1	transcript_id "g2.t1"; gene_id "g2";
scaffold2208	AUGUSTUS	exon	55463	55574	.	+	.	transcript_id "g2.t1"; gene_id "g2";
scaffold2208	AUGUSTUS	CDS	56701	56790	0.41	+	0	transcript_id "g2.t1"; gene_id "g2";
scaffold2208	AUGUSTUS	exon	56701	56790	.	+	.	transcript_id "g2.t1"; gene_id "g2";
scaffold2208	AUGUSTUS	CDS	61979	62149	1	+	0	transcript_id "g2.t1"; gene_id "g2";
scaffold2208	AUGUSTUS	exon	61979	62149	.	+	.	transcript_id "g2.t1"; gene_id "g2";
scaffold2208	AUGUSTUS	CDS	62398	62490	0.07	+	0	transcript_id "g2.t1"; gene_id "g2";
scaffold2208	AUGUSTUS	exon	62398	63217	.	+	.	transcript_id "g2.t1"; gene_id "g2";
scaffold2208	AUGUSTUS	stop_codon	62488	62490	.	+	0	transcript_id "g2.t1"; gene_id "g2";
scaffold2208	AUGUSTUS	tts	63217	63217	.	+	.	transcript_id "g2.t1"; gene_id "g2";
scaffold2208	AUGUSTUS	protein_match	28348	28404	3.52	+	0	target "unknown_A[1..19]"; target_start 8; transcript_id "g2.t1"; gene_id "g2";
scaffold2208	AUGUSTUS	protein_match	28744	28794	4.86	+	0	target "unknown_B[1..17]"; target_start 140; transcript_id "g2.t1"; gene_id "g2";
scaffold2208	AUGUSTUS	protein_match	28834	28866	5.65	+	0	target "unknown_C[1..11]"; target_start 170; transcript_id "g2.t1"; gene_id "g2";
scaffold2208	AUGUSTUS	protein_match	28867	28917	5.28	+	0	target "unknown_D[1..17]"; target_start 181; transcript_id "g2.t1"; gene_id "g2";
scaffold2208	AUGUSTUS	protein_match	28918	29196	5.1	+	0	target "unknown_E[1..93]"; target_start 198; transcript_id "g2.t1"; gene_id "g2";
scaffold2208	AUGUSTUS	protein_match	29206	29271	4.27	+	0	target "unknown_F[1..22]"; target_start 294; transcript_id "g2.t1"; gene_id "g2";
scaffold2208	AUGUSTUS	protein_match	38782	39057	7.77	+	2	target "unknown_F[23..115]"; target_start 293; transcript_id "g2.t1"; gene_id "g2";
scaffold2208	AUGUSTUS	protein_match	41150	41346	7.3	+	2	target "unknown_F[115..180]"; target_start 293; transcript_id "g2.t1"; gene_id "g2";
scaffold2208	AUGUSTUS	protein_match	45030	45030	1	+	1	target "unknown_F[180..180]"; target_start 294; transcript_id "g2.t1"; gene_id "g2";
scaffold2208	AUGUSTUS	protein_match	45112	45168	7.88	+	0	target "unknown_G[1..19]"; target_start 501; transcript_id "g2.t1"; gene_id "g2";
scaffold2208	AUGUSTUS	protein_match	45169	45171	9.07	+	0	target "unknown_H[1..1]"; target_start 520; transcript_id "g2.t1"; gene_id "g2";
scaffold2208	AUGUSTUS	protein_match	48453	48614	5.56	+	0	target "unknown_H[2..55]"; target_start 520; transcript_id "g2.t1"; gene_id "g2";
scaffold2208	AUGUSTUS	protein_match	48624	48725	5.07	+	0	target "unknown_I[1..34]"; target_start 578; transcript_id "g2.t1"; gene_id "g2";
scaffold2208	AUGUSTUS	protein_match	48804	48876	5.4	+	2	target "unknown_I[35..59]"; target_start 577; transcript_id "g2.t1"; gene_id "g2";
scaffold2208	AUGUSTUS	protein_match	53229	53277	4.54	+	1	target "unknown_I[59..75]"; target_start 577; transcript_id "g2.t1"; gene_id "g2";
scaffold2208	AUGUSTUS	protein_match	54551	54671	5.26	+	1	target "unknown_I[75..115]"; target_start 578; transcript_id "g2.t1"; gene_id "g2";
scaffold2208	AUGUSTUS	protein_match	54696	54839	6.18	+	0	target "unknown_J[1..48]"; target_start 701; transcript_id "g2.t1"; gene_id "g2";
scaffold2208	AUGUSTUS	protein_match	54964	55019	8.28	+	2	target "unknown_J[49..67]"; target_start 700; transcript_id "g2.t1"; gene_id "g2";
scaffold2208	AUGUSTUS	protein_match	55306	55306	1	+	1	target "unknown_J[67..67]"; target_start 701; transcript_id "g2.t1"; gene_id "g2";
scaffold2208	AUGUSTUS	protein_match	55464	55571	8.63	+	0	target "unknown_K[1..36]"; target_start 791; transcript_id "g2.t1"; gene_id "g2";
scaffold2208	AUGUSTUS	protein_match	55572	55574	8.5	+	0	target "unknown_L[1..1]"; target_start 827; transcript_id "g2.t1"; gene_id "g2";
scaffold2208	AUGUSTUS	protein_match	56701	56790	10.4	+	2	target "unknown_L[2..32]"; target_start 826; transcript_id "g2.t1"; gene_id "g2";
scaffold2208	AUGUSTUS	protein_match	61979	62149	8.7	+	2	target "unknown_L[32..89]"; target_start 826; transcript_id "g2.t1"; gene_id "g2";
scaffold2208	AUGUSTUS	protein_match	62398	62409	11.6	+	0	target "unknown_L[89..92]"; target_start 827; transcript_id "g2.t1"; gene_id "g2";
scaffold2208	AUGUSTUS	protein_match	62410	62487	6.24	+	0	target "unknown_M[1..26]"; target_start 919; transcript_id "g2.t1"; gene_id "g2";
```
