## Supplementary material for "The *de novo* reference genome and transcriptome assemblies of the wild tomato species *Solanum chilense*": EOG093603OR.gff

```
scaffold6605	AUGUSTUS	gene	36873	40338	0.04	+	.	g2
scaffold6605	AUGUSTUS	transcript	36873	40338	0.04	+	.	g2.t1
scaffold6605	AUGUSTUS	tss	36873	36873	.	+	.	transcript_id "g2.t1"; gene_id "g2";
scaffold6605	AUGUSTUS	exon	36873	38980	.	+	.	transcript_id "g2.t1"; gene_id "g2";
scaffold6605	AUGUSTUS	start_codon	36894	36896	.	+	0	transcript_id "g2.t1"; gene_id "g2";
scaffold6605	AUGUSTUS	intron	38981	39994	0.41	+	.	transcript_id "g2.t1"; gene_id "g2";
scaffold6605	AUGUSTUS	CDS	36894	38980	0.41	+	0	transcript_id "g2.t1"; gene_id "g2";
scaffold6605	AUGUSTUS	CDS	39995	40067	0.21	+	1	transcript_id "g2.t1"; gene_id "g2";
scaffold6605	AUGUSTUS	exon	39995	40338	.	+	.	transcript_id "g2.t1"; gene_id "g2";
scaffold6605	AUGUSTUS	stop_codon	40065	40067	.	+	0	transcript_id "g2.t1"; gene_id "g2";
scaffold6605	AUGUSTUS	tts	40338	40338	.	+	.	transcript_id "g2.t1"; gene_id "g2";
scaffold6605	AUGUSTUS	protein_match	36969	37010	3.51	+	0	target "unknown_A[1..14]"; target_start 25; transcript_id "g2.t1"; gene_id "g2";
scaffold6605	AUGUSTUS	protein_match	37023	37118	5.58	+	0	target "unknown_B[1..32]"; target_start 43; transcript_id "g2.t1"; gene_id "g2";
scaffold6605	AUGUSTUS	protein_match	37131	38000	6.12	+	0	target "unknown_C[1..290]"; target_start 79; transcript_id "g2.t1"; gene_id "g2";
scaffold6605	AUGUSTUS	protein_match	38001	38906	5.31	+	0	target "unknown_D[1..302]"; target_start 369; transcript_id "g2.t1"; gene_id "g2";
scaffold6605	AUGUSTUS	protein_match	38907	38980	4.36	+	0	target "unknown_E[1..25]"; target_start 671; transcript_id "g2.t1"; gene_id "g2";
scaffold6605	AUGUSTUS	protein_match	39995	40064	6.21	+	1	target "unknown_E[25..48]"; target_start 671; transcript_id "g2.t1"; gene_id "g2";
```
