## Supplementary material for "The *de novo* reference genome and transcriptome assemblies of the wild tomato species *Solanum chilense*": EOG093603OV.gff

```
scaffold3295	AUGUSTUS	gene	97591	104368	0.01	+	.	g2
scaffold3295	AUGUSTUS	transcript	97591	104368	0.01	+	.	g2.t1
scaffold3295	AUGUSTUS	tss	97591	97591	.	+	.	transcript_id "g2.t1"; gene_id "g2";
scaffold3295	AUGUSTUS	exon	97591	97895	.	+	.	transcript_id "g2.t1"; gene_id "g2";
scaffold3295	AUGUSTUS	start_codon	97670	97672	.	+	0	transcript_id "g2.t1"; gene_id "g2";
scaffold3295	AUGUSTUS	intron	97896	98107	0.78	+	.	transcript_id "g2.t1"; gene_id "g2";
scaffold3295	AUGUSTUS	intron	98240	101607	0.01	+	.	transcript_id "g2.t1"; gene_id "g2";
scaffold3295	AUGUSTUS	CDS	97670	97895	0.82	+	0	transcript_id "g2.t1"; gene_id "g2";
scaffold3295	AUGUSTUS	CDS	98108	98239	0.82	+	2	transcript_id "g2.t1"; gene_id "g2";
scaffold3295	AUGUSTUS	exon	98108	98239	.	+	.	transcript_id "g2.t1"; gene_id "g2";
scaffold3295	AUGUSTUS	CDS	101608	103889	0.01	+	2	transcript_id "g2.t1"; gene_id "g2";
scaffold3295	AUGUSTUS	exon	101608	104368	.	+	.	transcript_id "g2.t1"; gene_id "g2";
scaffold3295	AUGUSTUS	stop_codon	103887	103889	.	+	0	transcript_id "g2.t1"; gene_id "g2";
scaffold3295	AUGUSTUS	tts	104368	104368	.	+	.	transcript_id "g2.t1"; gene_id "g2";
scaffold3295	AUGUSTUS	protein_match	98167	98196	3.77	+	0	target "unknown_C[1..10]"; target_start 95; transcript_id "g2.t1"; gene_id "g2";
scaffold3295	AUGUSTUS	protein_match	101760	101927	4.96	+	0	target "unknown_E[1..56]"; target_start 170; transcript_id "g2.t1"; gene_id "g2";
scaffold3295	AUGUSTUS	protein_match	101934	102191	6.18	+	0	target "unknown_F[1..86]"; target_start 228; transcript_id "g2.t1"; gene_id "g2";
scaffold3295	AUGUSTUS	protein_match	102195	102392	6.98	+	0	target "unknown_G[1..66]"; target_start 315; transcript_id "g2.t1"; gene_id "g2";
scaffold3295	AUGUSTUS	protein_match	102411	102686	6.29	+	0	target "unknown_H[1..92]"; target_start 387; transcript_id "g2.t1"; gene_id "g2";
scaffold3295	AUGUSTUS	protein_match	102690	102791	4.33	+	0	target "unknown_I[1..34]"; target_start 480; transcript_id "g2.t1"; gene_id "g2";
scaffold3295	AUGUSTUS	protein_match	102807	102995	6.23	+	0	target "unknown_J[1..63]"; target_start 519; transcript_id "g2.t1"; gene_id "g2";
scaffold3295	AUGUSTUS	protein_match	103050	103139	7.54	+	0	target "unknown_K[1..30]"; target_start 600; transcript_id "g2.t1"; gene_id "g2";
scaffold3295	AUGUSTUS	protein_match	103143	103316	6.14	+	0	target "unknown_L[1..58]"; target_start 631; transcript_id "g2.t1"; gene_id "g2";
scaffold3295	AUGUSTUS	protein_match	103317	103850	5.32	+	0	target "unknown_M[1..178]"; target_start 689; transcript_id "g2.t1"; gene_id "g2";
```
