## Supplementary material for "The *de novo* reference genome and transcriptome assemblies of the wild tomato species *Solanum chilense*": EOG093603PK.gff

```
scaffold1135	AUGUSTUS	gene	5842	15281	0.01	-	.	g2
scaffold1135	AUGUSTUS	transcript	5842	15281	0.01	-	.	g2.t1
scaffold1135	AUGUSTUS	tts	5842	5842	.	-	.	transcript_id "g2.t1"; gene_id "g2";
scaffold1135	AUGUSTUS	exon	5842	6400	.	-	.	transcript_id "g2.t1"; gene_id "g2";
scaffold1135	AUGUSTUS	stop_codon	6173	6175	.	-	0	transcript_id "g2.t1"; gene_id "g2";
scaffold1135	AUGUSTUS	intron	6401	8065	0.93	-	.	transcript_id "g2.t1"; gene_id "g2";
scaffold1135	AUGUSTUS	intron	8180	8283	1	-	.	transcript_id "g2.t1"; gene_id "g2";
scaffold1135	AUGUSTUS	intron	8385	9129	0.92	-	.	transcript_id "g2.t1"; gene_id "g2";
scaffold1135	AUGUSTUS	intron	9271	9638	1	-	.	transcript_id "g2.t1"; gene_id "g2";
scaffold1135	AUGUSTUS	intron	9733	9869	0.95	-	.	transcript_id "g2.t1"; gene_id "g2";
scaffold1135	AUGUSTUS	intron	9913	10346	0.51	-	.	transcript_id "g2.t1"; gene_id "g2";
scaffold1135	AUGUSTUS	intron	10505	10580	0.74	-	.	transcript_id "g2.t1"; gene_id "g2";
scaffold1135	AUGUSTUS	intron	10659	10747	0.15	-	.	transcript_id "g2.t1"; gene_id "g2";
scaffold1135	AUGUSTUS	intron	10820	12450	0.16	-	.	transcript_id "g2.t1"; gene_id "g2";
scaffold1135	AUGUSTUS	intron	12593	12680	1	-	.	transcript_id "g2.t1"; gene_id "g2";
scaffold1135	AUGUSTUS	intron	12835	14216	0.56	-	.	transcript_id "g2.t1"; gene_id "g2";
scaffold1135	AUGUSTUS	intron	14324	14905	1	-	.	transcript_id "g2.t1"; gene_id "g2";
scaffold1135	AUGUSTUS	intron	15027	15110	1	-	.	transcript_id "g2.t1"; gene_id "g2";
scaffold1135	AUGUSTUS	CDS	6173	6400	0.42	-	0	transcript_id "g2.t1"; gene_id "g2";
scaffold1135	AUGUSTUS	CDS	8066	8179	0.96	-	0	transcript_id "g2.t1"; gene_id "g2";
scaffold1135	AUGUSTUS	exon	8066	8179	.	-	.	transcript_id "g2.t1"; gene_id "g2";
scaffold1135	AUGUSTUS	CDS	8284	8384	0.98	-	2	transcript_id "g2.t1"; gene_id "g2";
scaffold1135	AUGUSTUS	exon	8284	8384	.	-	.	transcript_id "g2.t1"; gene_id "g2";
scaffold1135	AUGUSTUS	CDS	9130	9270	0.93	-	2	transcript_id "g2.t1"; gene_id "g2";
scaffold1135	AUGUSTUS	exon	9130	9270	.	-	.	transcript_id "g2.t1"; gene_id "g2";
scaffold1135	AUGUSTUS	CDS	9639	9732	0.99	-	0	transcript_id "g2.t1"; gene_id "g2";
scaffold1135	AUGUSTUS	exon	9639	9732	.	-	.	transcript_id "g2.t1"; gene_id "g2";
scaffold1135	AUGUSTUS	CDS	9870	9912	0.61	-	1	transcript_id "g2.t1"; gene_id "g2";
scaffold1135	AUGUSTUS	exon	9870	9912	.	-	.	transcript_id "g2.t1"; gene_id "g2";
scaffold1135	AUGUSTUS	CDS	10347	10504	0.72	-	0	transcript_id "g2.t1"; gene_id "g2";
scaffold1135	AUGUSTUS	exon	10347	10504	.	-	.	transcript_id "g2.t1"; gene_id "g2";
scaffold1135	AUGUSTUS	CDS	10581	10658	0.15	-	0	transcript_id "g2.t1"; gene_id "g2";
scaffold1135	AUGUSTUS	exon	10581	10658	.	-	.	transcript_id "g2.t1"; gene_id "g2";
scaffold1135	AUGUSTUS	CDS	10748	10819	0.12	-	0	transcript_id "g2.t1"; gene_id "g2";
scaffold1135	AUGUSTUS	exon	10748	10819	.	-	.	transcript_id "g2.t1"; gene_id "g2";
scaffold1135	AUGUSTUS	CDS	12451	12592	0.99	-	1	transcript_id "g2.t1"; gene_id "g2";
scaffold1135	AUGUSTUS	exon	12451	12592	.	-	.	transcript_id "g2.t1"; gene_id "g2";
scaffold1135	AUGUSTUS	CDS	12681	12834	1	-	2	transcript_id "g2.t1"; gene_id "g2";
scaffold1135	AUGUSTUS	exon	12681	12834	.	-	.	transcript_id "g2.t1"; gene_id "g2";
scaffold1135	AUGUSTUS	CDS	14217	14323	0.58	-	1	transcript_id "g2.t1"; gene_id "g2";
scaffold1135	AUGUSTUS	exon	14217	14323	.	-	.	transcript_id "g2.t1"; gene_id "g2";
scaffold1135	AUGUSTUS	CDS	14906	15026	1	-	2	transcript_id "g2.t1"; gene_id "g2";
scaffold1135	AUGUSTUS	exon	14906	15026	.	-	.	transcript_id "g2.t1"; gene_id "g2";
scaffold1135	AUGUSTUS	CDS	15111	15177	0.98	-	0	transcript_id "g2.t1"; gene_id "g2";
scaffold1135	AUGUSTUS	exon	15111	15281	.	-	.	transcript_id "g2.t1"; gene_id "g2";
scaffold1135	AUGUSTUS	start_codon	15175	15177	.	-	0	transcript_id "g2.t1"; gene_id "g2";
scaffold1135	AUGUSTUS	tss	15281	15281	.	-	.	transcript_id "g2.t1"; gene_id "g2";
```
