## Supplementary material for "The *de novo* reference genome and transcriptome assemblies of the wild tomato species *Solanum chilense*": EOG093603PW.gff

```
scaffold270	AUGUSTUS	gene	131809	144522	0.01	+	.	g4
scaffold270	AUGUSTUS	transcript	131809	144522	0.01	+	.	g4.t1
scaffold270	AUGUSTUS	tss	131809	131809	.	+	.	transcript_id "g4.t1"; gene_id "g4";
scaffold270	AUGUSTUS	exon	131809	132650	.	+	.	transcript_id "g4.t1"; gene_id "g4";
scaffold270	AUGUSTUS	start_codon	131898	131900	.	+	0	transcript_id "g4.t1"; gene_id "g4";
scaffold270	AUGUSTUS	intron	132651	133248	0.8	+	.	transcript_id "g4.t1"; gene_id "g4";
scaffold270	AUGUSTUS	intron	133309	133418	0.73	+	.	transcript_id "g4.t1"; gene_id "g4";
scaffold270	AUGUSTUS	intron	133449	134379	0.15	+	.	transcript_id "g4.t1"; gene_id "g4";
scaffold270	AUGUSTUS	intron	134454	135413	0.31	+	.	transcript_id "g4.t1"; gene_id "g4";
scaffold270	AUGUSTUS	intron	135496	136180	0.94	+	.	transcript_id "g4.t1"; gene_id "g4";
scaffold270	AUGUSTUS	intron	136255	136496	0.83	+	.	transcript_id "g4.t1"; gene_id "g4";
scaffold270	AUGUSTUS	intron	136564	137567	0.98	+	.	transcript_id "g4.t1"; gene_id "g4";
scaffold270	AUGUSTUS	intron	137661	138017	1	+	.	transcript_id "g4.t1"; gene_id "g4";
scaffold270	AUGUSTUS	intron	138195	138263	1	+	.	transcript_id "g4.t1"; gene_id "g4";
scaffold270	AUGUSTUS	intron	138315	139098	0.89	+	.	transcript_id "g4.t1"; gene_id "g4";
scaffold270	AUGUSTUS	intron	139251	140502	0.71	+	.	transcript_id "g4.t1"; gene_id "g4";
scaffold270	AUGUSTUS	intron	140925	143701	0.55	+	.	transcript_id "g4.t1"; gene_id "g4";
scaffold270	AUGUSTUS	CDS	131898	132650	0.98	+	0	transcript_id "g4.t1"; gene_id "g4";
scaffold270	AUGUSTUS	CDS	133249	133308	0.63	+	0	transcript_id "g4.t1"; gene_id "g4";
scaffold270	AUGUSTUS	exon	133249	133308	.	+	.	transcript_id "g4.t1"; gene_id "g4";
scaffold270	AUGUSTUS	CDS	133419	133448	0.38	+	0	transcript_id "g4.t1"; gene_id "g4";
scaffold270	AUGUSTUS	exon	133419	133448	.	+	.	transcript_id "g4.t1"; gene_id "g4";
scaffold270	AUGUSTUS	CDS	134380	134453	0.14	+	0	transcript_id "g4.t1"; gene_id "g4";
scaffold270	AUGUSTUS	exon	134380	134453	.	+	.	transcript_id "g4.t1"; gene_id "g4";
scaffold270	AUGUSTUS	CDS	135414	135495	0.5	+	1	transcript_id "g4.t1"; gene_id "g4";
scaffold270	AUGUSTUS	exon	135414	135495	.	+	.	transcript_id "g4.t1"; gene_id "g4";
scaffold270	AUGUSTUS	CDS	136181	136254	0.95	+	0	transcript_id "g4.t1"; gene_id "g4";
scaffold270	AUGUSTUS	exon	136181	136254	.	+	.	transcript_id "g4.t1"; gene_id "g4";
scaffold270	AUGUSTUS	CDS	136497	136563	0.83	+	1	transcript_id "g4.t1"; gene_id "g4";
scaffold270	AUGUSTUS	exon	136497	136563	.	+	.	transcript_id "g4.t1"; gene_id "g4";
scaffold270	AUGUSTUS	CDS	137568	137660	0.99	+	0	transcript_id "g4.t1"; gene_id "g4";
scaffold270	AUGUSTUS	exon	137568	137660	.	+	.	transcript_id "g4.t1"; gene_id "g4";
scaffold270	AUGUSTUS	CDS	138018	138194	1	+	0	transcript_id "g4.t1"; gene_id "g4";
scaffold270	AUGUSTUS	exon	138018	138194	.	+	.	transcript_id "g4.t1"; gene_id "g4";
scaffold270	AUGUSTUS	CDS	138264	138314	1	+	0	transcript_id "g4.t1"; gene_id "g4";
scaffold270	AUGUSTUS	exon	138264	138314	.	+	.	transcript_id "g4.t1"; gene_id "g4";
scaffold270	AUGUSTUS	CDS	139099	139250	0.89	+	0	transcript_id "g4.t1"; gene_id "g4";
scaffold270	AUGUSTUS	exon	139099	139250	.	+	.	transcript_id "g4.t1"; gene_id "g4";
scaffold270	AUGUSTUS	CDS	140503	140924	0.55	+	1	transcript_id "g4.t1"; gene_id "g4";
scaffold270	AUGUSTUS	exon	140503	140924	.	+	.	transcript_id "g4.t1"; gene_id "g4";
scaffold270	AUGUSTUS	CDS	143702	143865	0.36	+	2	transcript_id "g4.t1"; gene_id "g4";
scaffold270	AUGUSTUS	exon	143702	144522	.	+	.	transcript_id "g4.t1"; gene_id "g4";
scaffold270	AUGUSTUS	stop_codon	143863	143865	.	+	0	transcript_id "g4.t1"; gene_id "g4";
scaffold270	AUGUSTUS	tts	144522	144522	.	+	.	transcript_id "g4.t1"; gene_id "g4";
scaffold270	AUGUSTUS	protein_match	132081	132335	7.47	+	0	target "unknown_A[1..85]"; target_start 61; transcript_id "g4.t1"; gene_id "g4";
scaffold270	AUGUSTUS	protein_match	132354	132539	7.59	+	0	target "unknown_B[1..62]"; target_start 152; transcript_id "g4.t1"; gene_id "g4";
scaffold270	AUGUSTUS	protein_match	132543	132650	7.66	+	0	target "unknown_C[1..36]"; target_start 215; transcript_id "g4.t1"; gene_id "g4";
scaffold270	AUGUSTUS	protein_match	133249	133308	10.4	+	2	target "unknown_C[37..57]"; target_start 214; transcript_id "g4.t1"; gene_id "g4";
scaffold270	AUGUSTUS	protein_match	133419	133448	12.2	+	2	target "unknown_C[57..67]"; target_start 214; transcript_id "g4.t1"; gene_id "g4";
scaffold270	AUGUSTUS	protein_match	134380	134453	9.15	+	2	target "unknown_C[67..91]"; target_start 214; transcript_id "g4.t1"; gene_id "g4";
scaffold270	AUGUSTUS	protein_match	135414	135495	11.8	+	1	target "unknown_C[91..118]"; target_start 215; transcript_id "g4.t1"; gene_id "g4";
scaffold270	AUGUSTUS	protein_match	136181	136254	11.2	+	0	target "unknown_D[1..25]"; target_start 333; transcript_id "g4.t1"; gene_id "g4";
scaffold270	AUGUSTUS	protein_match	136497	136563	9.59	+	0	target "unknown_D[26..48]"; target_start 332; transcript_id "g4.t1"; gene_id "g4";
scaffold270	AUGUSTUS	protein_match	137568	137660	7.8	+	2	target "unknown_D[48..79]"; target_start 332; transcript_id "g4.t1"; gene_id "g4";
scaffold270	AUGUSTUS	protein_match	138018	138194	5.89	+	2	target "unknown_D[79..138]"; target_start 332; transcript_id "g4.t1"; gene_id "g4";
scaffold270	AUGUSTUS	protein_match	138264	138314	6.55	+	2	target "unknown_D[138..155]"; target_start 332; transcript_id "g4.t1"; gene_id "g4";
scaffold270	AUGUSTUS	protein_match	139099	139250	8.03	+	2	target "unknown_D[155..205]"; target_start 332; transcript_id "g4.t1"; gene_id "g4";
scaffold270	AUGUSTUS	protein_match	140503	140548	7.97	+	1	target "unknown_D[205..220]"; target_start 333; transcript_id "g4.t1"; gene_id "g4";
scaffold270	AUGUSTUS	protein_match	140549	140779	6.38	+	0	target "unknown_E[1..77]"; target_start 553; transcript_id "g4.t1"; gene_id "g4";
scaffold270	AUGUSTUS	protein_match	140810	140869	5.01	+	0	target "unknown_F[1..20]"; target_start 640; transcript_id "g4.t1"; gene_id "g4";
```
