## Supplementary material for "The *de novo* reference genome and transcriptome assemblies of the wild tomato species *Solanum chilense*": EOG093603QH.gff

```
scaffold1974	AUGUSTUS	gene	13166	23253	0.01	+	.	g3
scaffold1974	AUGUSTUS	transcript	13166	23253	0.01	+	.	g3.t1
scaffold1974	AUGUSTUS	tss	13166	13166	.	+	.	transcript_id "g3.t1"; gene_id "g3";
scaffold1974	AUGUSTUS	exon	13166	14546	.	+	.	transcript_id "g3.t1"; gene_id "g3";
scaffold1974	AUGUSTUS	start_codon	13339	13341	.	+	0	transcript_id "g3.t1"; gene_id "g3";
scaffold1974	AUGUSTUS	intron	14547	14726	0.97	+	.	transcript_id "g3.t1"; gene_id "g3";
scaffold1974	AUGUSTUS	intron	14862	15020	0.97	+	.	transcript_id "g3.t1"; gene_id "g3";
scaffold1974	AUGUSTUS	intron	15166	15699	0.89	+	.	transcript_id "g3.t1"; gene_id "g3";
scaffold1974	AUGUSTUS	intron	16003	17020	0.76	+	.	transcript_id "g3.t1"; gene_id "g3";
scaffold1974	AUGUSTUS	intron	17274	17765	1	+	.	transcript_id "g3.t1"; gene_id "g3";
scaffold1974	AUGUSTUS	intron	17933	18020	1	+	.	transcript_id "g3.t1"; gene_id "g3";
scaffold1974	AUGUSTUS	intron	18132	19604	0.09	+	.	transcript_id "g3.t1"; gene_id "g3";
scaffold1974	AUGUSTUS	intron	19657	19746	0.96	+	.	transcript_id "g3.t1"; gene_id "g3";
scaffold1974	AUGUSTUS	intron	19854	19939	1	+	.	transcript_id "g3.t1"; gene_id "g3";
scaffold1974	AUGUSTUS	intron	20069	20326	0.43	+	.	transcript_id "g3.t1"; gene_id "g3";
scaffold1974	AUGUSTUS	intron	20417	22437	0.04	+	.	transcript_id "g3.t1"; gene_id "g3";
scaffold1974	AUGUSTUS	intron	22942	23023	0.01	+	.	transcript_id "g3.t1"; gene_id "g3";
scaffold1974	AUGUSTUS	CDS	13339	14546	0.01	+	0	transcript_id "g3.t1"; gene_id "g3";
scaffold1974	AUGUSTUS	CDS	14727	14861	0.97	+	1	transcript_id "g3.t1"; gene_id "g3";
scaffold1974	AUGUSTUS	exon	14727	14861	.	+	.	transcript_id "g3.t1"; gene_id "g3";
scaffold1974	AUGUSTUS	CDS	15021	15165	0.99	+	1	transcript_id "g3.t1"; gene_id "g3";
scaffold1974	AUGUSTUS	exon	15021	15165	.	+	.	transcript_id "g3.t1"; gene_id "g3";
scaffold1974	AUGUSTUS	CDS	15700	16002	0.78	+	0	transcript_id "g3.t1"; gene_id "g3";
scaffold1974	AUGUSTUS	exon	15700	16002	.	+	.	transcript_id "g3.t1"; gene_id "g3";
scaffold1974	AUGUSTUS	CDS	17021	17273	0.99	+	0	transcript_id "g3.t1"; gene_id "g3";
scaffold1974	AUGUSTUS	exon	17021	17273	.	+	.	transcript_id "g3.t1"; gene_id "g3";
scaffold1974	AUGUSTUS	CDS	17766	17932	1	+	2	transcript_id "g3.t1"; gene_id "g3";
scaffold1974	AUGUSTUS	exon	17766	17932	.	+	.	transcript_id "g3.t1"; gene_id "g3";
scaffold1974	AUGUSTUS	CDS	18021	18131	1	+	0	transcript_id "g3.t1"; gene_id "g3";
scaffold1974	AUGUSTUS	exon	18021	18131	.	+	.	transcript_id "g3.t1"; gene_id "g3";
scaffold1974	AUGUSTUS	CDS	19605	19656	0.24	+	0	transcript_id "g3.t1"; gene_id "g3";
scaffold1974	AUGUSTUS	exon	19605	19656	.	+	.	transcript_id "g3.t1"; gene_id "g3";
scaffold1974	AUGUSTUS	CDS	19747	19853	1	+	2	transcript_id "g3.t1"; gene_id "g3";
scaffold1974	AUGUSTUS	exon	19747	19853	.	+	.	transcript_id "g3.t1"; gene_id "g3";
scaffold1974	AUGUSTUS	CDS	19940	20068	1	+	0	transcript_id "g3.t1"; gene_id "g3";
scaffold1974	AUGUSTUS	exon	19940	20068	.	+	.	transcript_id "g3.t1"; gene_id "g3";
scaffold1974	AUGUSTUS	CDS	20327	20416	0.54	+	0	transcript_id "g3.t1"; gene_id "g3";
scaffold1974	AUGUSTUS	exon	20327	20416	.	+	.	transcript_id "g3.t1"; gene_id "g3";
scaffold1974	AUGUSTUS	CDS	22438	22941	0.01	+	0	transcript_id "g3.t1"; gene_id "g3";
scaffold1974	AUGUSTUS	exon	22438	22941	.	+	.	transcript_id "g3.t1"; gene_id "g3";
scaffold1974	AUGUSTUS	CDS	23024	23083	0.01	+	0	transcript_id "g3.t1"; gene_id "g3";
scaffold1974	AUGUSTUS	exon	23024	23253	.	+	.	transcript_id "g3.t1"; gene_id "g3";
scaffold1974	AUGUSTUS	stop_codon	23081	23083	.	+	0	transcript_id "g3.t1"; gene_id "g3";
scaffold1974	AUGUSTUS	tts	23253	23253	.	+	.	transcript_id "g3.t1"; gene_id "g3";
scaffold1974	AUGUSTUS	protein_match	13513	13551	4.8	+	0	target "unknown_B[1..13]"; target_start 58; transcript_id "g3.t1"; gene_id "g3";
scaffold1974	AUGUSTUS	protein_match	13810	13854	4.02	+	0	target "unknown_C[1..15]"; target_start 157; transcript_id "g3.t1"; gene_id "g3";
scaffold1974	AUGUSTUS	protein_match	13918	14007	3.98	+	0	target "unknown_D[1..30]"; target_start 193; transcript_id "g3.t1"; gene_id "g3";
scaffold1974	AUGUSTUS	protein_match	14389	14433	4.51	+	0	target "unknown_E[1..15]"; target_start 350; transcript_id "g3.t1"; gene_id "g3";
scaffold1974	AUGUSTUS	protein_match	14452	14538	5.42	+	0	target "unknown_F[1..29]"; target_start 371; transcript_id "g3.t1"; gene_id "g3";
scaffold1974	AUGUSTUS	protein_match	14746	14861	6.77	+	0	target "unknown_G[1..39]"; target_start 409; transcript_id "g3.t1"; gene_id "g3";
scaffold1974	AUGUSTUS	protein_match	15021	15162	7.08	+	1	target "unknown_G[39..86]"; target_start 409; transcript_id "g3.t1"; gene_id "g3";
scaffold1974	AUGUSTUS	protein_match	15163	15165	13.4	+	0	target "unknown_H[1..1]"; target_start 495; transcript_id "g3.t1"; gene_id "g3";
scaffold1974	AUGUSTUS	protein_match	15700	15783	6.62	+	0	target "unknown_H[2..29]"; target_start 495; transcript_id "g3.t1"; gene_id "g3";
scaffold1974	AUGUSTUS	protein_match	15802	15966	5.71	+	0	target "unknown_I[1..55]"; target_start 530; transcript_id "g3.t1"; gene_id "g3";
scaffold1974	AUGUSTUS	protein_match	17030	17110	2.88	+	0	target "unknown_J[1..27]"; target_start 600; transcript_id "g3.t1"; gene_id "g3";
scaffold1974	AUGUSTUS	protein_match	17114	17182	4.77	+	0	target "unknown_K[1..23]"; target_start 628; transcript_id "g3.t1"; gene_id "g3";
scaffold1974	AUGUSTUS	protein_match	17186	17272	5.64	+	0	target "unknown_L[1..29]"; target_start 652; transcript_id "g3.t1"; gene_id "g3";
scaffold1974	AUGUSTUS	protein_match	17273	17273	1	+	0	target "unknown_M[1..1]"; target_start 681; transcript_id "g3.t1"; gene_id "g3";
scaffold1974	AUGUSTUS	protein_match	17766	17902	5.51	+	2	target "unknown_M[1..46]"; target_start 681; transcript_id "g3.t1"; gene_id "g3";
scaffold1974	AUGUSTUS	protein_match	17930	17932	4.52	+	0	target "unknown_N[1..1]"; target_start 736; transcript_id "g3.t1"; gene_id "g3";
scaffold1974	AUGUSTUS	protein_match	18021	18131	5.03	+	2	target "unknown_N[2..39]"; target_start 735; transcript_id "g3.t1"; gene_id "g3";
scaffold1974	AUGUSTUS	protein_match	19605	19656	6.63	+	2	target "unknown_N[39..56]"; target_start 735; transcript_id "g3.t1"; gene_id "g3";
scaffold1974	AUGUSTUS	protein_match	19747	19763	8.92	+	2	target "unknown_N[56..61]"; target_start 736; transcript_id "g3.t1"; gene_id "g3";
scaffold1974	AUGUSTUS	protein_match	19764	19823	4.63	+	0	target "unknown_O[1..20]"; target_start 797; transcript_id "g3.t1"; gene_id "g3";
scaffold1974	AUGUSTUS	protein_match	19827	19850	6.62	+	0	target "unknown_P[1..8]"; target_start 818; transcript_id "g3.t1"; gene_id "g3";
scaffold1974	AUGUSTUS	protein_match	20066	20068	1.94	+	0	target "unknown_Q[1..1]"; target_start 869; transcript_id "g3.t1"; gene_id "g3";
scaffold1974	AUGUSTUS	protein_match	20327	20416	6.93	+	2	target "unknown_Q[2..32]"; target_start 868; transcript_id "g3.t1"; gene_id "g3";
scaffold1974	AUGUSTUS	protein_match	22438	22467	7.16	+	0	target "unknown_Q[32..41]"; target_start 869; transcript_id "g3.t1"; gene_id "g3";
scaffold1974	AUGUSTUS	protein_match	22468	22545	6.97	+	0	target "unknown_R[1..26]"; target_start 910; transcript_id "g3.t1"; gene_id "g3";
scaffold1974	AUGUSTUS	protein_match	22585	22671	4.69	+	0	target "unknown_T[1..29]"; target_start 949; transcript_id "g3.t1"; gene_id "g3";
scaffold1974	AUGUSTUS	protein_match	22675	22803	5.09	+	0	target "unknown_U[1..43]"; target_start 979; transcript_id "g3.t1"; gene_id "g3";
scaffold1974	AUGUSTUS	protein_match	22858	22893	4.18	+	0	target "unknown_W[1..12]"; target_start 1040; transcript_id "g3.t1"; gene_id "g3";
scaffold1974	AUGUSTUS	protein_match	22894	22941	8.19	+	0	target "unknown_X[1..16]"; target_start 1052; transcript_id "g3.t1"; gene_id "g3";
scaffold1974	AUGUSTUS	protein_match	23024	23038	1.39	+	0	target "unknown_X[17..21]"; target_start 1052; transcript_id "g3.t1"; gene_id "g3";
```
