## Supplementary material for "The *de novo* reference genome and transcriptome assemblies of the wild tomato species *Solanum chilense*": EOG093603QQ.gff

```
scaffold1768	AUGUSTUS	gene	40941	47608	0.01	+	.	g4
scaffold1768	AUGUSTUS	transcript	40941	47608	0.01	+	.	g4.t1
scaffold1768	AUGUSTUS	tss	40941	40941	.	+	.	transcript_id "g4.t1"; gene_id "g4";
scaffold1768	AUGUSTUS	exon	40941	41447	.	+	.	transcript_id "g4.t1"; gene_id "g4";
scaffold1768	AUGUSTUS	start_codon	41331	41333	.	+	0	transcript_id "g4.t1"; gene_id "g4";
scaffold1768	AUGUSTUS	intron	41448	41532	1	+	.	transcript_id "g4.t1"; gene_id "g4";
scaffold1768	AUGUSTUS	intron	41606	41699	0.47	+	.	transcript_id "g4.t1"; gene_id "g4";
scaffold1768	AUGUSTUS	intron	41722	41804	0.71	+	.	transcript_id "g4.t1"; gene_id "g4";
scaffold1768	AUGUSTUS	intron	41884	41979	0.94	+	.	transcript_id "g4.t1"; gene_id "g4";
scaffold1768	AUGUSTUS	intron	42013	42788	0.65	+	.	transcript_id "g4.t1"; gene_id "g4";
scaffold1768	AUGUSTUS	intron	42938	43099	1	+	.	transcript_id "g4.t1"; gene_id "g4";
scaffold1768	AUGUSTUS	intron	43257	43802	0.86	+	.	transcript_id "g4.t1"; gene_id "g4";
scaffold1768	AUGUSTUS	intron	44044	44135	0.99	+	.	transcript_id "g4.t1"; gene_id "g4";
scaffold1768	AUGUSTUS	intron	44378	45222	0.02	+	.	transcript_id "g4.t1"; gene_id "g4";
scaffold1768	AUGUSTUS	intron	45487	45558	0.99	+	.	transcript_id "g4.t1"; gene_id "g4";
scaffold1768	AUGUSTUS	intron	45670	46271	0.93	+	.	transcript_id "g4.t1"; gene_id "g4";
scaffold1768	AUGUSTUS	intron	46497	46562	1	+	.	transcript_id "g4.t1"; gene_id "g4";
scaffold1768	AUGUSTUS	intron	46767	46841	1	+	.	transcript_id "g4.t1"; gene_id "g4";
scaffold1768	AUGUSTUS	intron	47019	47108	1	+	.	transcript_id "g4.t1"; gene_id "g4";
scaffold1768	AUGUSTUS	CDS	41331	41447	1	+	0	transcript_id "g4.t1"; gene_id "g4";
scaffold1768	AUGUSTUS	CDS	41533	41605	0.48	+	0	transcript_id "g4.t1"; gene_id "g4";
scaffold1768	AUGUSTUS	exon	41533	41605	.	+	.	transcript_id "g4.t1"; gene_id "g4";
scaffold1768	AUGUSTUS	CDS	41700	41721	0.47	+	2	transcript_id "g4.t1"; gene_id "g4";
scaffold1768	AUGUSTUS	exon	41700	41721	.	+	.	transcript_id "g4.t1"; gene_id "g4";
scaffold1768	AUGUSTUS	CDS	41805	41883	0.95	+	1	transcript_id "g4.t1"; gene_id "g4";
scaffold1768	AUGUSTUS	exon	41805	41883	.	+	.	transcript_id "g4.t1"; gene_id "g4";
scaffold1768	AUGUSTUS	CDS	41980	42012	0.97	+	0	transcript_id "g4.t1"; gene_id "g4";
scaffold1768	AUGUSTUS	exon	41980	42012	.	+	.	transcript_id "g4.t1"; gene_id "g4";
scaffold1768	AUGUSTUS	CDS	42789	42937	0.99	+	0	transcript_id "g4.t1"; gene_id "g4";
scaffold1768	AUGUSTUS	exon	42789	42937	.	+	.	transcript_id "g4.t1"; gene_id "g4";
scaffold1768	AUGUSTUS	CDS	43100	43256	0.99	+	1	transcript_id "g4.t1"; gene_id "g4";
scaffold1768	AUGUSTUS	exon	43100	43256	.	+	.	transcript_id "g4.t1"; gene_id "g4";
scaffold1768	AUGUSTUS	CDS	43803	44043	0.85	+	0	transcript_id "g4.t1"; gene_id "g4";
scaffold1768	AUGUSTUS	exon	43803	44043	.	+	.	transcript_id "g4.t1"; gene_id "g4";
scaffold1768	AUGUSTUS	CDS	44136	44377	1	+	2	transcript_id "g4.t1"; gene_id "g4";
scaffold1768	AUGUSTUS	exon	44136	44377	.	+	.	transcript_id "g4.t1"; gene_id "g4";
scaffold1768	AUGUSTUS	CDS	45223	45486	0.35	+	0	transcript_id "g4.t1"; gene_id "g4";
scaffold1768	AUGUSTUS	exon	45223	45486	.	+	.	transcript_id "g4.t1"; gene_id "g4";
scaffold1768	AUGUSTUS	CDS	45559	45669	0.98	+	0	transcript_id "g4.t1"; gene_id "g4";
scaffold1768	AUGUSTUS	exon	45559	45669	.	+	.	transcript_id "g4.t1"; gene_id "g4";
scaffold1768	AUGUSTUS	CDS	46272	46496	1	+	0	transcript_id "g4.t1"; gene_id "g4";
scaffold1768	AUGUSTUS	exon	46272	46496	.	+	.	transcript_id "g4.t1"; gene_id "g4";
scaffold1768	AUGUSTUS	CDS	46563	46766	1	+	0	transcript_id "g4.t1"; gene_id "g4";
scaffold1768	AUGUSTUS	exon	46563	46766	.	+	.	transcript_id "g4.t1"; gene_id "g4";
scaffold1768	AUGUSTUS	CDS	46842	47018	1	+	0	transcript_id "g4.t1"; gene_id "g4";
scaffold1768	AUGUSTUS	exon	46842	47018	.	+	.	transcript_id "g4.t1"; gene_id "g4";
scaffold1768	AUGUSTUS	CDS	47109	47294	0.98	+	0	transcript_id "g4.t1"; gene_id "g4";
scaffold1768	AUGUSTUS	exon	47109	47608	.	+	.	transcript_id "g4.t1"; gene_id "g4";
scaffold1768	AUGUSTUS	stop_codon	47292	47294	.	+	0	transcript_id "g4.t1"; gene_id "g4";
scaffold1768	AUGUSTUS	tts	47608	47608	.	+	.	transcript_id "g4.t1"; gene_id "g4";
scaffold1768	AUGUSTUS	protein_match	41815	41883	9.84	+	0	target "unknown_A[1..23]"; target_start 74; transcript_id "g4.t1"; gene_id "g4";
scaffold1768	AUGUSTUS	protein_match	41980	42012	11.3	+	2	target "unknown_A[24..35]"; target_start 73; transcript_id "g4.t1"; gene_id "g4";
scaffold1768	AUGUSTUS	protein_match	42789	42937	10.2	+	2	target "unknown_A[35..84]"; target_start 73; transcript_id "g4.t1"; gene_id "g4";
scaffold1768	AUGUSTUS	protein_match	43100	43256	5.17	+	1	target "unknown_A[84..136]"; target_start 74; transcript_id "g4.t1"; gene_id "g4";
scaffold1768	AUGUSTUS	protein_match	43803	43880	7.88	+	0	target "unknown_B[1..26]"; target_start 210; transcript_id "g4.t1"; gene_id "g4";
scaffold1768	AUGUSTUS	protein_match	43923	44043	9.84	+	0	target "unknown_C[1..41]"; target_start 250; transcript_id "g4.t1"; gene_id "g4";
scaffold1768	AUGUSTUS	protein_match	44136	44377	8.86	+	1	target "unknown_C[41..122]"; target_start 249; transcript_id "g4.t1"; gene_id "g4";
scaffold1768	AUGUSTUS	protein_match	45223	45486	7.39	+	2	target "unknown_C[122..210]"; target_start 249; transcript_id "g4.t1"; gene_id "g4";
scaffold1768	AUGUSTUS	protein_match	45559	45669	7.77	+	0	target "unknown_C[210..246]"; target_start 250; transcript_id "g4.t1"; gene_id "g4";
scaffold1768	AUGUSTUS	protein_match	46272	46484	7.72	+	0	target "unknown_D[1..71]"; target_start 496; transcript_id "g4.t1"; gene_id "g4";
scaffold1768	AUGUSTUS	protein_match	46563	46766	7.34	+	0	target "unknown_E[1..68]"; target_start 571; transcript_id "g4.t1"; gene_id "g4";
scaffold1768	AUGUSTUS	protein_match	46842	46871	6.18	+	0	target "unknown_E[69..78]"; target_start 571; transcript_id "g4.t1"; gene_id "g4";
scaffold1768	AUGUSTUS	protein_match	46878	47018	7.58	+	0	target "unknown_F[1..47]"; target_start 651; transcript_id "g4.t1"; gene_id "g4";
scaffold1768	AUGUSTUS	protein_match	47109	47291	5.94	+	0	target "unknown_G[1..61]"; target_start 698; transcript_id "g4.t1"; gene_id "g4";
```
