## Supplementary material for "The *de novo* reference genome and transcriptome assemblies of the wild tomato species *Solanum chilense*": EOG093603QT.gff

```
scaffold3069	AUGUSTUS	gene	40452	42905	0.07	-	.	g4
scaffold3069	AUGUSTUS	transcript	40452	42905	0.07	-	.	g4.t1
scaffold3069	AUGUSTUS	tts	40452	40452	.	-	.	transcript_id "g4.t1"; gene_id "g4";
scaffold3069	AUGUSTUS	exon	40452	40707	.	-	.	transcript_id "g4.t1"; gene_id "g4";
scaffold3069	AUGUSTUS	stop_codon	40640	40642	.	-	0	transcript_id "g4.t1"; gene_id "g4";
scaffold3069	AUGUSTUS	intron	40708	40807	0.52	-	.	transcript_id "g4.t1"; gene_id "g4";
scaffold3069	AUGUSTUS	CDS	40640	40707	0.33	-	2	transcript_id "g4.t1"; gene_id "g4";
scaffold3069	AUGUSTUS	CDS	40808	42680	0.59	-	0	transcript_id "g4.t1"; gene_id "g4";
scaffold3069	AUGUSTUS	exon	40808	42905	.	-	.	transcript_id "g4.t1"; gene_id "g4";
scaffold3069	AUGUSTUS	start_codon	42678	42680	.	-	0	transcript_id "g4.t1"; gene_id "g4";
scaffold3069	AUGUSTUS	tss	42905	42905	.	-	.	transcript_id "g4.t1"; gene_id "g4";
scaffold3069	AUGUSTUS	protein_match	41421	41780	6.39	-	0	target "unknown_G[1..120]"; target_start 300; transcript_id "g4.t1"; gene_id "g4";
scaffold3069	AUGUSTUS	protein_match	41796	41984	5.51	-	0	target "unknown_F[1..63]"; target_start 232; transcript_id "g4.t1"; gene_id "g4";
scaffold3069	AUGUSTUS	protein_match	41985	42287	5.85	-	0	target "unknown_E[1..101]"; target_start 131; transcript_id "g4.t1"; gene_id "g4";
scaffold3069	AUGUSTUS	protein_match	42288	42392	4.51	-	0	target "unknown_D[1..35]"; target_start 96; transcript_id "g4.t1"; gene_id "g4";
scaffold3069	AUGUSTUS	protein_match	42393	42479	4.25	-	0	target "unknown_C[1..29]"; target_start 67; transcript_id "g4.t1"; gene_id "g4";
scaffold3069	AUGUSTUS	protein_match	42492	42545	4.02	-	0	target "unknown_B[1..18]"; target_start 45; transcript_id "g4.t1"; gene_id "g4";
```
