## Supplementary material for "The *de novo* reference genome and transcriptome assemblies of the wild tomato species *Solanum chilense*": EOG093603RD.gff

```
scaffold3889	AUGUSTUS	gene	114025	122781	0.02	+	.	g3
scaffold3889	AUGUSTUS	transcript	114025	122781	0.02	+	.	g3.t1
scaffold3889	AUGUSTUS	tss	114025	114025	.	+	.	transcript_id "g3.t1"; gene_id "g3";
scaffold3889	AUGUSTUS	exon	114025	114153	.	+	.	transcript_id "g3.t1"; gene_id "g3";
scaffold3889	AUGUSTUS	start_codon	114141	114143	.	+	0	transcript_id "g3.t1"; gene_id "g3";
scaffold3889	AUGUSTUS	intron	114154	114247	0.88	+	.	transcript_id "g3.t1"; gene_id "g3";
scaffold3889	AUGUSTUS	intron	114361	115619	0.93	+	.	transcript_id "g3.t1"; gene_id "g3";
scaffold3889	AUGUSTUS	intron	115683	116596	0.78	+	.	transcript_id "g3.t1"; gene_id "g3";
scaffold3889	AUGUSTUS	intron	117073	117476	0.65	+	.	transcript_id "g3.t1"; gene_id "g3";
scaffold3889	AUGUSTUS	intron	117529	118187	0.41	+	.	transcript_id "g3.t1"; gene_id "g3";
scaffold3889	AUGUSTUS	intron	118260	118386	1	+	.	transcript_id "g3.t1"; gene_id "g3";
scaffold3889	AUGUSTUS	intron	118513	118600	1	+	.	transcript_id "g3.t1"; gene_id "g3";
scaffold3889	AUGUSTUS	intron	118817	119147	0.31	+	.	transcript_id "g3.t1"; gene_id "g3";
scaffold3889	AUGUSTUS	intron	119244	119327	0.52	+	.	transcript_id "g3.t1"; gene_id "g3";
scaffold3889	AUGUSTUS	intron	119376	119576	0.89	+	.	transcript_id "g3.t1"; gene_id "g3";
scaffold3889	AUGUSTUS	intron	119739	120031	1	+	.	transcript_id "g3.t1"; gene_id "g3";
scaffold3889	AUGUSTUS	intron	120194	120645	0.92	+	.	transcript_id "g3.t1"; gene_id "g3";
scaffold3889	AUGUSTUS	intron	120740	121163	0.8	+	.	transcript_id "g3.t1"; gene_id "g3";
scaffold3889	AUGUSTUS	intron	121283	121371	1	+	.	transcript_id "g3.t1"; gene_id "g3";
scaffold3889	AUGUSTUS	intron	121417	122364	0.97	+	.	transcript_id "g3.t1"; gene_id "g3";
scaffold3889	AUGUSTUS	CDS	114141	114153	0.88	+	0	transcript_id "g3.t1"; gene_id "g3";
scaffold3889	AUGUSTUS	CDS	114248	114360	0.88	+	2	transcript_id "g3.t1"; gene_id "g3";
scaffold3889	AUGUSTUS	exon	114248	114360	.	+	.	transcript_id "g3.t1"; gene_id "g3";
scaffold3889	AUGUSTUS	CDS	115620	115682	0.92	+	0	transcript_id "g3.t1"; gene_id "g3";
scaffold3889	AUGUSTUS	exon	115620	115682	.	+	.	transcript_id "g3.t1"; gene_id "g3";
scaffold3889	AUGUSTUS	CDS	116597	117072	0.61	+	0	transcript_id "g3.t1"; gene_id "g3";
scaffold3889	AUGUSTUS	exon	116597	117072	.	+	.	transcript_id "g3.t1"; gene_id "g3";
scaffold3889	AUGUSTUS	CDS	117477	117528	0.91	+	1	transcript_id "g3.t1"; gene_id "g3";
scaffold3889	AUGUSTUS	exon	117477	117528	.	+	.	transcript_id "g3.t1"; gene_id "g3";
scaffold3889	AUGUSTUS	CDS	118188	118259	1	+	0	transcript_id "g3.t1"; gene_id "g3";
scaffold3889	AUGUSTUS	exon	118188	118259	.	+	.	transcript_id "g3.t1"; gene_id "g3";
scaffold3889	AUGUSTUS	CDS	118387	118512	1	+	0	transcript_id "g3.t1"; gene_id "g3";
scaffold3889	AUGUSTUS	exon	118387	118512	.	+	.	transcript_id "g3.t1"; gene_id "g3";
scaffold3889	AUGUSTUS	CDS	118601	118816	0.8	+	0	transcript_id "g3.t1"; gene_id "g3";
scaffold3889	AUGUSTUS	exon	118601	118816	.	+	.	transcript_id "g3.t1"; gene_id "g3";
scaffold3889	AUGUSTUS	CDS	119148	119243	0.44	+	0	transcript_id "g3.t1"; gene_id "g3";
scaffold3889	AUGUSTUS	exon	119148	119243	.	+	.	transcript_id "g3.t1"; gene_id "g3";
scaffold3889	AUGUSTUS	CDS	119328	119375	0.9	+	0	transcript_id "g3.t1"; gene_id "g3";
scaffold3889	AUGUSTUS	exon	119328	119375	.	+	.	transcript_id "g3.t1"; gene_id "g3";
scaffold3889	AUGUSTUS	CDS	119577	119738	0.94	+	0	transcript_id "g3.t1"; gene_id "g3";
scaffold3889	AUGUSTUS	exon	119577	119738	.	+	.	transcript_id "g3.t1"; gene_id "g3";
scaffold3889	AUGUSTUS	CDS	120032	120193	0.94	+	0	transcript_id "g3.t1"; gene_id "g3";
scaffold3889	AUGUSTUS	exon	120032	120193	.	+	.	transcript_id "g3.t1"; gene_id "g3";
scaffold3889	AUGUSTUS	CDS	120646	120739	0.96	+	0	transcript_id "g3.t1"; gene_id "g3";
scaffold3889	AUGUSTUS	exon	120646	120739	.	+	.	transcript_id "g3.t1"; gene_id "g3";
scaffold3889	AUGUSTUS	CDS	121164	121282	1	+	2	transcript_id "g3.t1"; gene_id "g3";
scaffold3889	AUGUSTUS	exon	121164	121282	.	+	.	transcript_id "g3.t1"; gene_id "g3";
scaffold3889	AUGUSTUS	CDS	121372	121416	0.99	+	0	transcript_id "g3.t1"; gene_id "g3";
scaffold3889	AUGUSTUS	exon	121372	121416	.	+	.	transcript_id "g3.t1"; gene_id "g3";
scaffold3889	AUGUSTUS	CDS	122365	122598	0.99	+	0	transcript_id "g3.t1"; gene_id "g3";
scaffold3889	AUGUSTUS	exon	122365	122781	.	+	.	transcript_id "g3.t1"; gene_id "g3";
scaffold3889	AUGUSTUS	stop_codon	122596	122598	.	+	0	transcript_id "g3.t1"; gene_id "g3";
scaffold3889	AUGUSTUS	tts	122781	122781	.	+	.	transcript_id "g3.t1"; gene_id "g3";
```
