## Supplementary material for "The *de novo* reference genome and transcriptome assemblies of the wild tomato species *Solanum chilense*": EOG093603RW.gff

```
scaffold234	AUGUSTUS	gene	63256	67916	0.01	-	.	g5
scaffold234	AUGUSTUS	transcript	63256	67916	0.01	-	.	g5.t1
scaffold234	AUGUSTUS	tts	63256	63256	.	-	.	transcript_id "g5.t1"; gene_id "g5";
scaffold234	AUGUSTUS	exon	63256	63377	.	-	.	transcript_id "g5.t1"; gene_id "g5";
scaffold234	AUGUSTUS	stop_codon	63362	63364	.	-	0	transcript_id "g5.t1"; gene_id "g5";
scaffold234	AUGUSTUS	intron	63378	63472	0.01	-	.	transcript_id "g5.t1"; gene_id "g5";
scaffold234	AUGUSTUS	intron	63789	64168	0.98	-	.	transcript_id "g5.t1"; gene_id "g5";
scaffold234	AUGUSTUS	intron	64333	64641	1	-	.	transcript_id "g5.t1"; gene_id "g5";
scaffold234	AUGUSTUS	intron	65079	65193	0.99	-	.	transcript_id "g5.t1"; gene_id "g5";
scaffold234	AUGUSTUS	intron	65350	65481	1	-	.	transcript_id "g5.t1"; gene_id "g5";
scaffold234	AUGUSTUS	intron	65674	65965	0.74	-	.	transcript_id "g5.t1"; gene_id "g5";
scaffold234	AUGUSTUS	intron	66290	66792	0.41	-	.	transcript_id "g5.t1"; gene_id "g5";
scaffold234	AUGUSTUS	intron	67069	67454	0.94	-	.	transcript_id "g5.t1"; gene_id "g5";
scaffold234	AUGUSTUS	CDS	63362	63377	0.01	-	1	transcript_id "g5.t1"; gene_id "g5";
scaffold234	AUGUSTUS	CDS	63473	63788	0.01	-	2	transcript_id "g5.t1"; gene_id "g5";
scaffold234	AUGUSTUS	exon	63473	63788	.	-	.	transcript_id "g5.t1"; gene_id "g5";
scaffold234	AUGUSTUS	CDS	64169	64332	0.98	-	1	transcript_id "g5.t1"; gene_id "g5";
scaffold234	AUGUSTUS	exon	64169	64332	.	-	.	transcript_id "g5.t1"; gene_id "g5";
scaffold234	AUGUSTUS	CDS	64642	65078	1	-	0	transcript_id "g5.t1"; gene_id "g5";
scaffold234	AUGUSTUS	exon	64642	65078	.	-	.	transcript_id "g5.t1"; gene_id "g5";
scaffold234	AUGUSTUS	CDS	65194	65349	0.99	-	0	transcript_id "g5.t1"; gene_id "g5";
scaffold234	AUGUSTUS	exon	65194	65349	.	-	.	transcript_id "g5.t1"; gene_id "g5";
scaffold234	AUGUSTUS	CDS	65482	65673	1	-	0	transcript_id "g5.t1"; gene_id "g5";
scaffold234	AUGUSTUS	exon	65482	65673	.	-	.	transcript_id "g5.t1"; gene_id "g5";
scaffold234	AUGUSTUS	CDS	65966	66289	0.43	-	0	transcript_id "g5.t1"; gene_id "g5";
scaffold234	AUGUSTUS	exon	65966	66289	.	-	.	transcript_id "g5.t1"; gene_id "g5";
scaffold234	AUGUSTUS	CDS	66793	67068	0.65	-	0	transcript_id "g5.t1"; gene_id "g5";
scaffold234	AUGUSTUS	exon	66793	67068	.	-	.	transcript_id "g5.t1"; gene_id "g5";
scaffold234	AUGUSTUS	CDS	67455	67829	0.98	-	0	transcript_id "g5.t1"; gene_id "g5";
scaffold234	AUGUSTUS	exon	67455	67916	.	-	.	transcript_id "g5.t1"; gene_id "g5";
scaffold234	AUGUSTUS	start_codon	67827	67829	.	-	0	transcript_id "g5.t1"; gene_id "g5";
scaffold234	AUGUSTUS	tss	67916	67916	.	-	.	transcript_id "g5.t1"; gene_id "g5";
scaffold234	AUGUSTUS	protein_match	63365	63377	1.3	-	1	target "unknown_P[18..22]"; target_start 729; transcript_id "g5.t1"; gene_id "g5";
scaffold234	AUGUSTUS	protein_match	63473	63525	4.84	-	0	target "unknown_P[1..18]"; target_start 729; transcript_id "g5.t1"; gene_id "g5";
scaffold234	AUGUSTUS	protein_match	63562	63594	5.73	-	0	target "unknown_O[1..11]"; target_start 706; transcript_id "g5.t1"; gene_id "g5";
scaffold234	AUGUSTUS	protein_match	63658	63788	5.48	-	2	target "unknown_M[5..48]"; target_start 637; transcript_id "g5.t1"; gene_id "g5";
scaffold234	AUGUSTUS	protein_match	64169	64181	4.67	-	0	target "unknown_M[1..5]"; target_start 637; transcript_id "g5.t1"; gene_id "g5";
scaffold234	AUGUSTUS	protein_match	64197	64325	6.06	-	0	target "unknown_L[1..43]"; target_start 589; transcript_id "g5.t1"; gene_id "g5";
scaffold234	AUGUSTUS	protein_match	64815	64904	4.79	-	0	target "unknown_I[1..30]"; target_start 499; transcript_id "g5.t1"; gene_id "g5";
scaffold234	AUGUSTUS	protein_match	64905	65009	7.02	-	0	target "unknown_H[1..35]"; target_start 464; transcript_id "g5.t1"; gene_id "g5";
scaffold234	AUGUSTUS	protein_match	65010	65078	4.91	-	0	target "unknown_G[11..33]"; target_start 431; transcript_id "g5.t1"; gene_id "g5";
scaffold234	AUGUSTUS	protein_match	65194	65223	5.4	-	0	target "unknown_G[1..10]"; target_start 431; transcript_id "g5.t1"; gene_id "g5";
scaffold234	AUGUSTUS	protein_match	65224	65349	7.43	-	0	target "unknown_F[8..49]"; target_start 382; transcript_id "g5.t1"; gene_id "g5";
scaffold234	AUGUSTUS	protein_match	65482	65502	11.4	-	0	target "unknown_F[1..7]"; target_start 382; transcript_id "g5.t1"; gene_id "g5";
scaffold234	AUGUSTUS	protein_match	65506	65673	7.94	-	0	target "unknown_E[110..165]"; target_start 216; transcript_id "g5.t1"; gene_id "g5";
scaffold234	AUGUSTUS	protein_match	65966	66289	7.48	-	0	target "unknown_E[2..109]"; target_start 216; transcript_id "g5.t1"; gene_id "g5";
scaffold234	AUGUSTUS	protein_match	66793	66795	13	-	0	target "unknown_E[1..1]"; target_start 216; transcript_id "g5.t1"; gene_id "g5";
scaffold234	AUGUSTUS	protein_match	66841	66915	7.33	-	0	target "unknown_D[1..25]"; target_start 176; transcript_id "g5.t1"; gene_id "g5";
scaffold234	AUGUSTUS	protein_match	66919	67065	7.64	-	0	target "unknown_C[1..49]"; target_start 126; transcript_id "g5.t1"; gene_id "g5";
scaffold234	AUGUSTUS	protein_match	67066	67068	5.25	-	0	target "unknown_B[67..67]"; target_start 59; transcript_id "g5.t1"; gene_id "g5";
scaffold234	AUGUSTUS	protein_match	67455	67652	7.42	-	0	target "unknown_B[1..66]"; target_start 59; transcript_id "g5.t1"; gene_id "g5";
scaffold234	AUGUSTUS	protein_match	67680	67823	4.88	-	0	target "unknown_A[1..48]"; target_start 2; transcript_id "g5.t1"; gene_id "g5";
```
