## Supplementary material for "The *de novo* reference genome and transcriptome assemblies of the wild tomato species *Solanum chilense*": EOG093603SM.gff

```
scaffold636	AUGUSTUS	gene	77188	82340	0.01	-	.	g3
scaffold636	AUGUSTUS	transcript	77188	82340	0.01	-	.	g3.t1
scaffold636	AUGUSTUS	tts	77188	77188	.	-	.	transcript_id "g3.t1"; gene_id "g3";
scaffold636	AUGUSTUS	exon	77188	77345	.	-	.	transcript_id "g3.t1"; gene_id "g3";
scaffold636	AUGUSTUS	stop_codon	77343	77345	.	-	0	transcript_id "g3.t1"; gene_id "g3";
scaffold636	AUGUSTUS	intron	77346	78045	0.01	-	.	transcript_id "g3.t1"; gene_id "g3";
scaffold636	AUGUSTUS	intron	78348	79213	1	-	.	transcript_id "g3.t1"; gene_id "g3";
scaffold636	AUGUSTUS	CDS	77343	77345	0.01	-	0	transcript_id "g3.t1"; gene_id "g3";
scaffold636	AUGUSTUS	CDS	78046	78347	0.97	-	2	transcript_id "g3.t1"; gene_id "g3";
scaffold636	AUGUSTUS	exon	78046	78347	.	-	.	transcript_id "g3.t1"; gene_id "g3";
scaffold636	AUGUSTUS	CDS	79214	81206	0.77	-	0	transcript_id "g3.t1"; gene_id "g3";
scaffold636	AUGUSTUS	exon	79214	81371	.	-	.	transcript_id "g3.t1"; gene_id "g3";
scaffold636	AUGUSTUS	start_codon	81204	81206	.	-	0	transcript_id "g3.t1"; gene_id "g3";
scaffold636	AUGUSTUS	exon	82203	82340	.	-	.	transcript_id "g3.t1"; gene_id "g3";
scaffold636	AUGUSTUS	tss	82340	82340	.	-	.	transcript_id "g3.t1"; gene_id "g3";
scaffold636	AUGUSTUS	protein_match	78046	78129	5.57	-	0	target "unknown_S[1..28]"; target_start 737; transcript_id "g3.t1"; gene_id "g3";
scaffold636	AUGUSTUS	protein_match	78175	78228	6.26	-	0	target "unknown_R[1..18]"; target_start 704; transcript_id "g3.t1"; gene_id "g3";
scaffold636	AUGUSTUS	protein_match	78238	78267	6.17	-	0	target "unknown_Q[1..10]"; target_start 691; transcript_id "g3.t1"; gene_id "g3";
scaffold636	AUGUSTUS	protein_match	78280	78300	5.78	-	0	target "unknown_P[1..7]"; target_start 680; transcript_id "g3.t1"; gene_id "g3";
scaffold636	AUGUSTUS	protein_match	78301	78347	6.68	-	2	target "unknown_O[8..23]"; target_start 657; transcript_id "g3.t1"; gene_id "g3";
scaffold636	AUGUSTUS	protein_match	79214	79235	5.74	-	0	target "unknown_O[1..8]"; target_start 657; transcript_id "g3.t1"; gene_id "g3";
scaffold636	AUGUSTUS	protein_match	79239	79274	5.53	-	0	target "unknown_N[1..12]"; target_start 644; transcript_id "g3.t1"; gene_id "g3";
scaffold636	AUGUSTUS	protein_match	79278	79430	5.9	-	0	target "unknown_M[1..51]"; target_start 592; transcript_id "g3.t1"; gene_id "g3";
scaffold636	AUGUSTUS	protein_match	79458	79817	8.27	-	0	target "unknown_K[1..120]"; target_start 463; transcript_id "g3.t1"; gene_id "g3";
scaffold636	AUGUSTUS	protein_match	79821	79922	6.67	-	0	target "unknown_J[1..34]"; target_start 428; transcript_id "g3.t1"; gene_id "g3";
scaffold636	AUGUSTUS	protein_match	79926	79958	3.58	-	0	target "unknown_I[1..11]"; target_start 416; transcript_id "g3.t1"; gene_id "g3";
scaffold636	AUGUSTUS	protein_match	79962	80060	7.2	-	0	target "unknown_H[1..33]"; target_start 382; transcript_id "g3.t1"; gene_id "g3";
scaffold636	AUGUSTUS	protein_match	80082	80282	6.71	-	0	target "unknown_G[1..67]"; target_start 308; transcript_id "g3.t1"; gene_id "g3";
scaffold636	AUGUSTUS	protein_match	80283	80621	7.58	-	0	target "unknown_F[1..113]"; target_start 195; transcript_id "g3.t1"; gene_id "g3";
scaffold636	AUGUSTUS	protein_match	80637	80687	4.79	-	0	target "unknown_E[1..17]"; target_start 173; transcript_id "g3.t1"; gene_id "g3";
scaffold636	AUGUSTUS	protein_match	80691	80807	6.62	-	0	target "unknown_D[1..39]"; target_start 133; transcript_id "g3.t1"; gene_id "g3";
scaffold636	AUGUSTUS	protein_match	80808	80873	4.46	-	0	target "unknown_C[1..22]"; target_start 111; transcript_id "g3.t1"; gene_id "g3";
scaffold636	AUGUSTUS	protein_match	80880	80966	3.96	-	0	target "unknown_B[1..29]"; target_start 80; transcript_id "g3.t1"; gene_id "g3";
scaffold636	AUGUSTUS	protein_match	80985	81059	5.1	-	0	target "unknown_A[1..25]"; target_start 49; transcript_id "g3.t1"; gene_id "g3";
```
