## Supplementary material for "The *de novo* reference genome and transcriptome assemblies of the wild tomato species *Solanum chilense*": EOG093603SX.gff

```
scaffold3391	AUGUSTUS	gene	3486	7441	0.02	-	.	g2
scaffold3391	AUGUSTUS	transcript	3486	7441	0.02	-	.	g2.t1
scaffold3391	AUGUSTUS	tts	3486	3486	.	-	.	transcript_id "g2.t1"; gene_id "g2";
scaffold3391	AUGUSTUS	exon	3486	3725	.	-	.	transcript_id "g2.t1"; gene_id "g2";
scaffold3391	AUGUSTUS	exon	3874	4315	.	-	.	transcript_id "g2.t1"; gene_id "g2";
scaffold3391	AUGUSTUS	exon	4714	7441	.	-	.	transcript_id "g2.t1"; gene_id "g2";
scaffold3391	AUGUSTUS	stop_codon	5116	5118	.	-	0	transcript_id "g2.t1"; gene_id "g2";
scaffold3391	AUGUSTUS	CDS	5116	7173	0.42	-	0	transcript_id "g2.t1"; gene_id "g2";
scaffold3391	AUGUSTUS	start_codon	7171	7173	.	-	0	transcript_id "g2.t1"; gene_id "g2";
scaffold3391	AUGUSTUS	tss	7441	7441	.	-	.	transcript_id "g2.t1"; gene_id "g2";
scaffold3391	AUGUSTUS	protein_match	5128	5145	4.83	-	0	target "unknown_I[1..6]"; target_start 676; transcript_id "g2.t1"; gene_id "g2";
scaffold3391	AUGUSTUS	protein_match	5254	5565	6.82	-	0	target "unknown_G[1..104]"; target_start 536; transcript_id "g2.t1"; gene_id "g2";
scaffold3391	AUGUSTUS	protein_match	5575	6264	6.32	-	0	target "unknown_F[1..230]"; target_start 303; transcript_id "g2.t1"; gene_id "g2";
scaffold3391	AUGUSTUS	protein_match	6268	6366	5.22	-	0	target "unknown_E[1..33]"; target_start 269; transcript_id "g2.t1"; gene_id "g2";
scaffold3391	AUGUSTUS	protein_match	6367	6651	5.4	-	0	target "unknown_D[1..95]"; target_start 174; transcript_id "g2.t1"; gene_id "g2";
scaffold3391	AUGUSTUS	protein_match	6691	7005	5.55	-	0	target "unknown_C[1..105]"; target_start 56; transcript_id "g2.t1"; gene_id "g2";
scaffold3391	AUGUSTUS	protein_match	7012	7110	5.48	-	0	target "unknown_B[1..33]"; target_start 21; transcript_id "g2.t1"; gene_id "g2";
scaffold3391	AUGUSTUS	protein_match	7123	7161	4.2	-	0	target "unknown_A[1..13]"; target_start 4; transcript_id "g2.t1"; gene_id "g2";
```
