## Supplementary material for "The *de novo* reference genome and transcriptome assemblies of the wild tomato species *Solanum chilense*": EOG093603T3.gff

```
scaffold2539	AUGUSTUS	gene	16427	20121	0.04	-	.	g3
scaffold2539	AUGUSTUS	transcript	16427	20121	0.04	-	.	g3.t1
scaffold2539	AUGUSTUS	tts	16427	16427	.	-	.	transcript_id "g3.t1"; gene_id "g3";
scaffold2539	AUGUSTUS	exon	16427	19674	.	-	.	transcript_id "g3.t1"; gene_id "g3";
scaffold2539	AUGUSTUS	stop_codon	17300	17302	.	-	0	transcript_id "g3.t1"; gene_id "g3";
scaffold2539	AUGUSTUS	CDS	17300	19249	0.59	-	0	transcript_id "g3.t1"; gene_id "g3";
scaffold2539	AUGUSTUS	start_codon	19247	19249	.	-	0	transcript_id "g3.t1"; gene_id "g3";
scaffold2539	AUGUSTUS	exon	19965	20121	.	-	.	transcript_id "g3.t1"; gene_id "g3";
scaffold2539	AUGUSTUS	tss	20121	20121	.	-	.	transcript_id "g3.t1"; gene_id "g3";
scaffold2539	AUGUSTUS	protein_match	17303	17353	4.4	-	0	target "unknown_E[1..17]"; target_start 632; transcript_id "g3.t1"; gene_id "g3";
scaffold2539	AUGUSTUS	protein_match	17393	17974	7.29	-	0	target "unknown_D[1..194]"; target_start 425; transcript_id "g3.t1"; gene_id "g3";
scaffold2539	AUGUSTUS	protein_match	17975	18274	5.53	-	0	target "unknown_C[1..100]"; target_start 325; transcript_id "g3.t1"; gene_id "g3";
scaffold2539	AUGUSTUS	protein_match	18278	18733	5.91	-	0	target "unknown_B[1..152]"; target_start 172; transcript_id "g3.t1"; gene_id "g3";
scaffold2539	AUGUSTUS	protein_match	18734	19198	6.01	-	0	target "unknown_A[1..155]"; target_start 17; transcript_id "g3.t1"; gene_id "g3";
```
