## Supplementary material for "The *de novo* reference genome and transcriptome assemblies of the wild tomato species *Solanum chilense*": EOG093603TE.gff

```
scaffold1900	AUGUSTUS	gene	9813	21371	0.01	-	.	g2
scaffold1900	AUGUSTUS	transcript	9813	21371	0.01	-	.	g2.t1
scaffold1900	AUGUSTUS	tts	9813	9813	.	-	.	transcript_id "g2.t1"; gene_id "g2";
scaffold1900	AUGUSTUS	exon	9813	10198	.	-	.	transcript_id "g2.t1"; gene_id "g2";
scaffold1900	AUGUSTUS	stop_codon	10044	10046	.	-	0	transcript_id "g2.t1"; gene_id "g2";
scaffold1900	AUGUSTUS	intron	10199	10789	0.16	-	.	transcript_id "g2.t1"; gene_id "g2";
scaffold1900	AUGUSTUS	intron	10926	11826	0.45	-	.	transcript_id "g2.t1"; gene_id "g2";
scaffold1900	AUGUSTUS	intron	12021	12385	0.7	-	.	transcript_id "g2.t1"; gene_id "g2";
scaffold1900	AUGUSTUS	intron	13071	13874	0.84	-	.	transcript_id "g2.t1"; gene_id "g2";
scaffold1900	AUGUSTUS	intron	14052	14515	0.46	-	.	transcript_id "g2.t1"; gene_id "g2";
scaffold1900	AUGUSTUS	intron	14732	14809	1	-	.	transcript_id "g2.t1"; gene_id "g2";
scaffold1900	AUGUSTUS	intron	14930	15023	0.99	-	.	transcript_id "g2.t1"; gene_id "g2";
scaffold1900	AUGUSTUS	intron	15168	15253	0.99	-	.	transcript_id "g2.t1"; gene_id "g2";
scaffold1900	AUGUSTUS	intron	15294	16616	1	-	.	transcript_id "g2.t1"; gene_id "g2";
scaffold1900	AUGUSTUS	intron	16772	16888	1	-	.	transcript_id "g2.t1"; gene_id "g2";
scaffold1900	AUGUSTUS	intron	16973	17055	1	-	.	transcript_id "g2.t1"; gene_id "g2";
scaffold1900	AUGUSTUS	intron	17119	17238	1	-	.	transcript_id "g2.t1"; gene_id "g2";
scaffold1900	AUGUSTUS	intron	17317	17562	0.33	-	.	transcript_id "g2.t1"; gene_id "g2";
scaffold1900	AUGUSTUS	intron	17638	17962	0.95	-	.	transcript_id "g2.t1"; gene_id "g2";
scaffold1900	AUGUSTUS	intron	18024	18112	1	-	.	transcript_id "g2.t1"; gene_id "g2";
scaffold1900	AUGUSTUS	intron	18310	19029	0.13	-	.	transcript_id "g2.t1"; gene_id "g2";
scaffold1900	AUGUSTUS	intron	19108	19207	0.83	-	.	transcript_id "g2.t1"; gene_id "g2";
scaffold1900	AUGUSTUS	intron	19319	19726	1	-	.	transcript_id "g2.t1"; gene_id "g2";
scaffold1900	AUGUSTUS	intron	19898	19988	0.99	-	.	transcript_id "g2.t1"; gene_id "g2";
scaffold1900	AUGUSTUS	intron	20162	20316	0.97	-	.	transcript_id "g2.t1"; gene_id "g2";
scaffold1900	AUGUSTUS	CDS	10044	10198	0.16	-	2	transcript_id "g2.t1"; gene_id "g2";
scaffold1900	AUGUSTUS	CDS	10790	10925	1	-	0	transcript_id "g2.t1"; gene_id "g2";
scaffold1900	AUGUSTUS	exon	10790	10925	.	-	.	transcript_id "g2.t1"; gene_id "g2";
scaffold1900	AUGUSTUS	CDS	11827	12020	0.68	-	2	transcript_id "g2.t1"; gene_id "g2";
scaffold1900	AUGUSTUS	exon	11827	12020	.	-	.	transcript_id "g2.t1"; gene_id "g2";
scaffold1900	AUGUSTUS	CDS	12386	13070	0.99	-	0	transcript_id "g2.t1"; gene_id "g2";
scaffold1900	AUGUSTUS	exon	12386	13070	.	-	.	transcript_id "g2.t1"; gene_id "g2";
scaffold1900	AUGUSTUS	CDS	13875	14051	0.49	-	0	transcript_id "g2.t1"; gene_id "g2";
scaffold1900	AUGUSTUS	exon	13875	14051	.	-	.	transcript_id "g2.t1"; gene_id "g2";
scaffold1900	AUGUSTUS	CDS	14516	14731	0.99	-	0	transcript_id "g2.t1"; gene_id "g2";
scaffold1900	AUGUSTUS	exon	14516	14731	.	-	.	transcript_id "g2.t1"; gene_id "g2";
scaffold1900	AUGUSTUS	CDS	14810	14929	1	-	0	transcript_id "g2.t1"; gene_id "g2";
scaffold1900	AUGUSTUS	exon	14810	14929	.	-	.	transcript_id "g2.t1"; gene_id "g2";
scaffold1900	AUGUSTUS	CDS	15024	15167	0.98	-	0	transcript_id "g2.t1"; gene_id "g2";
scaffold1900	AUGUSTUS	exon	15024	15167	.	-	.	transcript_id "g2.t1"; gene_id "g2";
scaffold1900	AUGUSTUS	CDS	15254	15293	1	-	1	transcript_id "g2.t1"; gene_id "g2";
scaffold1900	AUGUSTUS	exon	15254	15293	.	-	.	transcript_id "g2.t1"; gene_id "g2";
scaffold1900	AUGUSTUS	CDS	16617	16771	1	-	0	transcript_id "g2.t1"; gene_id "g2";
scaffold1900	AUGUSTUS	exon	16617	16771	.	-	.	transcript_id "g2.t1"; gene_id "g2";
scaffold1900	AUGUSTUS	CDS	16889	16972	1	-	0	transcript_id "g2.t1"; gene_id "g2";
scaffold1900	AUGUSTUS	exon	16889	16972	.	-	.	transcript_id "g2.t1"; gene_id "g2";
scaffold1900	AUGUSTUS	CDS	17056	17118	1	-	0	transcript_id "g2.t1"; gene_id "g2";
scaffold1900	AUGUSTUS	exon	17056	17118	.	-	.	transcript_id "g2.t1"; gene_id "g2";
scaffold1900	AUGUSTUS	CDS	17239	17316	0.58	-	0	transcript_id "g2.t1"; gene_id "g2";
scaffold1900	AUGUSTUS	exon	17239	17316	.	-	.	transcript_id "g2.t1"; gene_id "g2";
scaffold1900	AUGUSTUS	CDS	17563	17637	0.33	-	0	transcript_id "g2.t1"; gene_id "g2";
scaffold1900	AUGUSTUS	exon	17563	17637	.	-	.	transcript_id "g2.t1"; gene_id "g2";
scaffold1900	AUGUSTUS	CDS	17963	18023	1	-	1	transcript_id "g2.t1"; gene_id "g2";
scaffold1900	AUGUSTUS	exon	17963	18023	.	-	.	transcript_id "g2.t1"; gene_id "g2";
scaffold1900	AUGUSTUS	CDS	18113	18309	0.93	-	0	transcript_id "g2.t1"; gene_id "g2";
scaffold1900	AUGUSTUS	exon	18113	18309	.	-	.	transcript_id "g2.t1"; gene_id "g2";
scaffold1900	AUGUSTUS	CDS	19030	19107	0.85	-	0	transcript_id "g2.t1"; gene_id "g2";
scaffold1900	AUGUSTUS	exon	19030	19107	.	-	.	transcript_id "g2.t1"; gene_id "g2";
scaffold1900	AUGUSTUS	CDS	19208	19318	0.83	-	0	transcript_id "g2.t1"; gene_id "g2";
scaffold1900	AUGUSTUS	exon	19208	19318	.	-	.	transcript_id "g2.t1"; gene_id "g2";
scaffold1900	AUGUSTUS	CDS	19727	19897	0.99	-	0	transcript_id "g2.t1"; gene_id "g2";
scaffold1900	AUGUSTUS	exon	19727	19897	.	-	.	transcript_id "g2.t1"; gene_id "g2";
scaffold1900	AUGUSTUS	CDS	19989	20161	0.97	-	2	transcript_id "g2.t1"; gene_id "g2";
scaffold1900	AUGUSTUS	exon	19989	20161	.	-	.	transcript_id "g2.t1"; gene_id "g2";
scaffold1900	AUGUSTUS	CDS	20317	20455	1	-	0	transcript_id "g2.t1"; gene_id "g2";
scaffold1900	AUGUSTUS	exon	20317	20496	.	-	.	transcript_id "g2.t1"; gene_id "g2";
scaffold1900	AUGUSTUS	start_codon	20453	20455	.	-	0	transcript_id "g2.t1"; gene_id "g2";
scaffold1900	AUGUSTUS	exon	21178	21371	.	-	.	transcript_id "g2.t1"; gene_id "g2";
scaffold1900	AUGUSTUS	tss	21371	21371	.	-	.	transcript_id "g2.t1"; gene_id "g2";
scaffold1900	AUGUSTUS	protein_match	10797	10856	4.66	-	0	target "unknown_O[1..20]"; target_start 1010; transcript_id "g2.t1"; gene_id "g2";
scaffold1900	AUGUSTUS	protein_match	10866	10913	6.77	-	0	target "unknown_N[1..16]"; target_start 991; transcript_id "g2.t1"; gene_id "g2";
scaffold1900	AUGUSTUS	protein_match	12010	12020	5.12	-	2	target "unknown_M[7..10]"; target_start 916; transcript_id "g2.t1"; gene_id "g2";
scaffold1900	AUGUSTUS	protein_match	12386	12404	3.98	-	0	target "unknown_M[1..7]"; target_start 916; transcript_id "g2.t1"; gene_id "g2";
scaffold1900	AUGUSTUS	protein_match	12408	12785	5.01	-	0	target "unknown_L[1..126]"; target_start 789; transcript_id "g2.t1"; gene_id "g2";
scaffold1900	AUGUSTUS	protein_match	12789	13052	4.71	-	0	target "unknown_K[1..88]"; target_start 700; transcript_id "g2.t1"; gene_id "g2";
scaffold1900	AUGUSTUS	protein_match	13887	13973	4.81	-	0	target "unknown_J[1..29]"; target_start 661; transcript_id "g2.t1"; gene_id "g2";
scaffold1900	AUGUSTUS	protein_match	13977	14051	5.89	-	0	target "unknown_I[49..73]"; target_start 587; transcript_id "g2.t1"; gene_id "g2";
scaffold1900	AUGUSTUS	protein_match	14516	14659	4.4	-	0	target "unknown_I[1..48]"; target_start 587; transcript_id "g2.t1"; gene_id "g2";
scaffold1900	AUGUSTUS	protein_match	14660	14731	7.24	-	0	target "unknown_H[82..105]"; target_start 482; transcript_id "g2.t1"; gene_id "g2";
scaffold1900	AUGUSTUS	protein_match	14810	14929	5.4	-	0	target "unknown_H[42..81]"; target_start 482; transcript_id "g2.t1"; gene_id "g2";
scaffold1900	AUGUSTUS	protein_match	15024	15146	5.84	-	0	target "unknown_H[1..41]"; target_start 482; transcript_id "g2.t1"; gene_id "g2";
scaffold1900	AUGUSTUS	protein_match	15150	15167	5.86	-	0	target "unknown_G[20..25]"; target_start 456; transcript_id "g2.t1"; gene_id "g2";
scaffold1900	AUGUSTUS	protein_match	15254	15293	6.51	-	1	target "unknown_G[6..19]"; target_start 456; transcript_id "g2.t1"; gene_id "g2";
scaffold1900	AUGUSTUS	protein_match	16617	16633	3.24	-	0	target "unknown_G[1..6]"; target_start 456; transcript_id "g2.t1"; gene_id "g2";
scaffold1900	AUGUSTUS	protein_match	16634	16699	6.31	-	0	target "unknown_F[1..22]"; target_start 434; transcript_id "g2.t1"; gene_id "g2";
scaffold1900	AUGUSTUS	protein_match	16703	16750	6.13	-	0	target "unknown_E[1..16]"; target_start 417; transcript_id "g2.t1"; gene_id "g2";
scaffold1900	AUGUSTUS	protein_match	16757	16771	4.02	-	0	target "unknown_D[106..110]"; target_start 305; transcript_id "g2.t1"; gene_id "g2";
scaffold1900	AUGUSTUS	protein_match	16889	16972	6.55	-	0	target "unknown_D[78..105]"; target_start 305; transcript_id "g2.t1"; gene_id "g2";
scaffold1900	AUGUSTUS	protein_match	17056	17118	7.74	-	0	target "unknown_D[57..77]"; target_start 305; transcript_id "g2.t1"; gene_id "g2";
scaffold1900	AUGUSTUS	protein_match	17239	17316	8.45	-	0	target "unknown_D[31..56]"; target_start 305; transcript_id "g2.t1"; gene_id "g2";
scaffold1900	AUGUSTUS	protein_match	17563	17637	6.27	-	0	target "unknown_D[6..30]"; target_start 305; transcript_id "g2.t1"; gene_id "g2";
scaffold1900	AUGUSTUS	protein_match	17963	17977	2.78	-	0	target "unknown_D[1..5]"; target_start 305; transcript_id "g2.t1"; gene_id "g2";
scaffold1900	AUGUSTUS	protein_match	18220	18309	6.58	-	0	target "unknown_C[86..115]"; target_start 139; transcript_id "g2.t1"; gene_id "g2";
scaffold1900	AUGUSTUS	protein_match	19030	19107	4.6	-	0	target "unknown_C[60..85]"; target_start 139; transcript_id "g2.t1"; gene_id "g2";
scaffold1900	AUGUSTUS	protein_match	19208	19318	6.57	-	0	target "unknown_C[23..59]"; target_start 139; transcript_id "g2.t1"; gene_id "g2";
scaffold1900	AUGUSTUS	protein_match	19727	19792	6.64	-	0	target "unknown_C[1..22]"; target_start 139; transcript_id "g2.t1"; gene_id "g2";
scaffold1900	AUGUSTUS	protein_match	19796	19897	5.56	-	0	target "unknown_B[29..62]"; target_start 76; transcript_id "g2.t1"; gene_id "g2";
scaffold1900	AUGUSTUS	protein_match	19989	20072	4.65	-	0	target "unknown_B[1..28]"; target_start 76; transcript_id "g2.t1"; gene_id "g2";
scaffold1900	AUGUSTUS	protein_match	20082	20161	5.66	-	2	target "unknown_A[15..41]"; target_start 32; transcript_id "g2.t1"; gene_id "g2";
scaffold1900	AUGUSTUS	protein_match	20317	20359	3.92	-	0	target "unknown_A[1..15]"; target_start 32; transcript_id "g2.t1"; gene_id "g2";
```
