## Supplementary material for "The *de novo* reference genome and transcriptome assemblies of the wild tomato species *Solanum chilense*": EOG093603UU.gff

```
scaffold2182	AUGUSTUS	gene	7565	38011	0.01	-	.	g3
scaffold2182	AUGUSTUS	transcript	7565	38011	0.01	-	.	g3.t1
scaffold2182	AUGUSTUS	tts	7565	7565	.	-	.	transcript_id "g3.t1"; gene_id "g3";
scaffold2182	AUGUSTUS	exon	7565	8319	.	-	.	transcript_id "g3.t1"; gene_id "g3";
scaffold2182	AUGUSTUS	stop_codon	8077	8079	.	-	0	transcript_id "g3.t1"; gene_id "g3";
scaffold2182	AUGUSTUS	intron	8320	10299	0.03	-	.	transcript_id "g3.t1"; gene_id "g3";
scaffold2182	AUGUSTUS	intron	10532	10764	0.01	-	.	transcript_id "g3.t1"; gene_id "g3";
scaffold2182	AUGUSTUS	intron	10836	12482	0.01	-	.	transcript_id "g3.t1"; gene_id "g3";
scaffold2182	AUGUSTUS	intron	12619	15525	0.01	-	.	transcript_id "g3.t1"; gene_id "g3";
scaffold2182	AUGUSTUS	intron	15606	16316	0.99	-	.	transcript_id "g3.t1"; gene_id "g3";
scaffold2182	AUGUSTUS	intron	16431	16556	0.83	-	.	transcript_id "g3.t1"; gene_id "g3";
scaffold2182	AUGUSTUS	intron	16639	17732	0.01	-	.	transcript_id "g3.t1"; gene_id "g3";
scaffold2182	AUGUSTUS	intron	17762	19199	0.01	-	.	transcript_id "g3.t1"; gene_id "g3";
scaffold2182	AUGUSTUS	intron	19212	19347	0.4	-	.	transcript_id "g3.t1"; gene_id "g3";
scaffold2182	AUGUSTUS	intron	19393	20991	0.01	-	.	transcript_id "g3.t1"; gene_id "g3";
scaffold2182	AUGUSTUS	intron	21043	27320	0.01	-	.	transcript_id "g3.t1"; gene_id "g3";
scaffold2182	AUGUSTUS	intron	27431	28830	0.16	-	.	transcript_id "g3.t1"; gene_id "g3";
scaffold2182	AUGUSTUS	intron	28904	31771	0.01	-	.	transcript_id "g3.t1"; gene_id "g3";
scaffold2182	AUGUSTUS	intron	31841	31908	0.05	-	.	transcript_id "g3.t1"; gene_id "g3";
scaffold2182	AUGUSTUS	intron	31989	33224	0.53	-	.	transcript_id "g3.t1"; gene_id "g3";
scaffold2182	AUGUSTUS	intron	33316	33446	0.93	-	.	transcript_id "g3.t1"; gene_id "g3";
scaffold2182	AUGUSTUS	intron	33534	36915	0.01	-	.	transcript_id "g3.t1"; gene_id "g3";
scaffold2182	AUGUSTUS	intron	37009	37091	1	-	.	transcript_id "g3.t1"; gene_id "g3";
scaffold2182	AUGUSTUS	intron	37212	37868	1	-	.	transcript_id "g3.t1"; gene_id "g3";
scaffold2182	AUGUSTUS	CDS	8077	8319	0.08	-	0	transcript_id "g3.t1"; gene_id "g3";
scaffold2182	AUGUSTUS	CDS	10300	10531	0.03	-	1	transcript_id "g3.t1"; gene_id "g3";
scaffold2182	AUGUSTUS	exon	10300	10531	.	-	.	transcript_id "g3.t1"; gene_id "g3";
scaffold2182	AUGUSTUS	CDS	10765	10835	0.01	-	0	transcript_id "g3.t1"; gene_id "g3";
scaffold2182	AUGUSTUS	exon	10765	10835	.	-	.	transcript_id "g3.t1"; gene_id "g3";
scaffold2182	AUGUSTUS	CDS	12483	12618	0.41	-	1	transcript_id "g3.t1"; gene_id "g3";
scaffold2182	AUGUSTUS	exon	12483	12618	.	-	.	transcript_id "g3.t1"; gene_id "g3";
scaffold2182	AUGUSTUS	CDS	15526	15605	0.99	-	0	transcript_id "g3.t1"; gene_id "g3";
scaffold2182	AUGUSTUS	exon	15526	15605	.	-	.	transcript_id "g3.t1"; gene_id "g3";
scaffold2182	AUGUSTUS	CDS	16317	16430	0.98	-	0	transcript_id "g3.t1"; gene_id "g3";
scaffold2182	AUGUSTUS	exon	16317	16430	.	-	.	transcript_id "g3.t1"; gene_id "g3";
scaffold2182	AUGUSTUS	CDS	16557	16638	0.77	-	1	transcript_id "g3.t1"; gene_id "g3";
scaffold2182	AUGUSTUS	exon	16557	16638	.	-	.	transcript_id "g3.t1"; gene_id "g3";
scaffold2182	AUGUSTUS	CDS	17733	17761	0.01	-	0	transcript_id "g3.t1"; gene_id "g3";
scaffold2182	AUGUSTUS	exon	17733	17761	.	-	.	transcript_id "g3.t1"; gene_id "g3";
scaffold2182	AUGUSTUS	CDS	19200	19211	0.01	-	0	transcript_id "g3.t1"; gene_id "g3";
scaffold2182	AUGUSTUS	exon	19200	19211	.	-	.	transcript_id "g3.t1"; gene_id "g3";
scaffold2182	AUGUSTUS	CDS	19348	19392	0.06	-	0	transcript_id "g3.t1"; gene_id "g3";
scaffold2182	AUGUSTUS	exon	19348	19392	.	-	.	transcript_id "g3.t1"; gene_id "g3";
scaffold2182	AUGUSTUS	CDS	20992	21042	0.01	-	0	transcript_id "g3.t1"; gene_id "g3";
scaffold2182	AUGUSTUS	exon	20992	21042	.	-	.	transcript_id "g3.t1"; gene_id "g3";
scaffold2182	AUGUSTUS	CDS	27321	27430	0.01	-	2	transcript_id "g3.t1"; gene_id "g3";
scaffold2182	AUGUSTUS	exon	27321	27430	.	-	.	transcript_id "g3.t1"; gene_id "g3";
scaffold2182	AUGUSTUS	CDS	28831	28903	0.18	-	0	transcript_id "g3.t1"; gene_id "g3";
scaffold2182	AUGUSTUS	exon	28831	28903	.	-	.	transcript_id "g3.t1"; gene_id "g3";
scaffold2182	AUGUSTUS	CDS	31772	31840	0.01	-	0	transcript_id "g3.t1"; gene_id "g3";
scaffold2182	AUGUSTUS	exon	31772	31840	.	-	.	transcript_id "g3.t1"; gene_id "g3";
scaffold2182	AUGUSTUS	CDS	31909	31988	0.02	-	2	transcript_id "g3.t1"; gene_id "g3";
scaffold2182	AUGUSTUS	exon	31909	31988	.	-	.	transcript_id "g3.t1"; gene_id "g3";
scaffold2182	AUGUSTUS	CDS	33225	33315	0.59	-	0	transcript_id "g3.t1"; gene_id "g3";
scaffold2182	AUGUSTUS	exon	33225	33315	.	-	.	transcript_id "g3.t1"; gene_id "g3";
scaffold2182	AUGUSTUS	CDS	33447	33533	0.92	-	0	transcript_id "g3.t1"; gene_id "g3";
scaffold2182	AUGUSTUS	exon	33447	33533	.	-	.	transcript_id "g3.t1"; gene_id "g3";
scaffold2182	AUGUSTUS	CDS	36916	37008	0.77	-	0	transcript_id "g3.t1"; gene_id "g3";
scaffold2182	AUGUSTUS	exon	36916	37008	.	-	.	transcript_id "g3.t1"; gene_id "g3";
scaffold2182	AUGUSTUS	CDS	37092	37211	1	-	0	transcript_id "g3.t1"; gene_id "g3";
scaffold2182	AUGUSTUS	exon	37092	37211	.	-	.	transcript_id "g3.t1"; gene_id "g3";
scaffold2182	AUGUSTUS	CDS	37869	37982	1	-	0	transcript_id "g3.t1"; gene_id "g3";
scaffold2182	AUGUSTUS	exon	37869	38011	.	-	.	transcript_id "g3.t1"; gene_id "g3";
scaffold2182	AUGUSTUS	start_codon	37980	37982	.	-	0	transcript_id "g3.t1"; gene_id "g3";
scaffold2182	AUGUSTUS	tss	38011	38011	.	-	.	transcript_id "g3.t1"; gene_id "g3";
scaffold2182	AUGUSTUS	protein_match	8146	8223	2.98	-	0	target "unknown_G[1..26]"; target_start 595; transcript_id "g3.t1"; gene_id "g3";
scaffold2182	AUGUSTUS	protein_match	8269	8319	7.24	-	0	target "unknown_F[3..19]"; target_start 561; transcript_id "g3.t1"; gene_id "g3";
scaffold2182	AUGUSTUS	protein_match	10300	10305	4.18	-	0	target "unknown_F[1..2]"; target_start 561; transcript_id "g3.t1"; gene_id "g3";
scaffold2182	AUGUSTUS	protein_match	10450	10531	8.94	-	1	target "unknown_D[177..204]"; target_start 309; transcript_id "g3.t1"; gene_id "g3";
scaffold2182	AUGUSTUS	protein_match	10765	10835	9.79	-	0	target "unknown_D[154..177]"; target_start 309; transcript_id "g3.t1"; gene_id "g3";
scaffold2182	AUGUSTUS	protein_match	12483	12618	9.89	-	1	target "unknown_D[108..153]"; target_start 309; transcript_id "g3.t1"; gene_id "g3";
scaffold2182	AUGUSTUS	protein_match	15526	15605	9.53	-	0	target "unknown_D[82..108]"; target_start 309; transcript_id "g3.t1"; gene_id "g3";
scaffold2182	AUGUSTUS	protein_match	16317	16430	9.38	-	0	target "unknown_D[44..81]"; target_start 309; transcript_id "g3.t1"; gene_id "g3";
scaffold2182	AUGUSTUS	protein_match	16557	16638	10.3	-	1	target "unknown_D[16..43]"; target_start 309; transcript_id "g3.t1"; gene_id "g3";
scaffold2182	AUGUSTUS	protein_match	17733	17761	1.3	-	0	target "unknown_D[7..16]"; target_start 309; transcript_id "g3.t1"; gene_id "g3";
scaffold2182	AUGUSTUS	protein_match	19200	19211	0.932	-	0	target "unknown_D[3..6]"; target_start 309; transcript_id "g3.t1"; gene_id "g3";
scaffold2182	AUGUSTUS	protein_match	19348	19353	2.27	-	0	target "unknown_D[1..2]"; target_start 309; transcript_id "g3.t1"; gene_id "g3";
scaffold2182	AUGUSTUS	protein_match	20995	21042	10.3	-	0	target "unknown_C[32..47]"; target_start 248; transcript_id "g3.t1"; gene_id "g3";
scaffold2182	AUGUSTUS	protein_match	27321	27413	8.5	-	0	target "unknown_C[1..31]"; target_start 248; transcript_id "g3.t1"; gene_id "g3";
scaffold2182	AUGUSTUS	protein_match	33450	33533	7.62	-	0	target "unknown_B[81..108]"; target_start 29; transcript_id "g3.t1"; gene_id "g3";
scaffold2182	AUGUSTUS	protein_match	36916	37008	8.73	-	0	target "unknown_B[50..80]"; target_start 29; transcript_id "g3.t1"; gene_id "g3";
scaffold2182	AUGUSTUS	protein_match	37092	37211	9.33	-	0	target "unknown_B[10..49]"; target_start 29; transcript_id "g3.t1"; gene_id "g3";
scaffold2182	AUGUSTUS	protein_match	37869	37895	4.45	-	0	target "unknown_B[1..9]"; target_start 29; transcript_id "g3.t1"; gene_id "g3";
```
