## Supplementary material for "The *de novo* reference genome and transcriptome assemblies of the wild tomato species *Solanum chilense*": EOG093603UW.gff

```
scaffold330	AUGUSTUS	gene	115308	129143	0.02	+	.	g2
scaffold330	AUGUSTUS	transcript	115308	129143	0.02	+	.	g2.t1
scaffold330	AUGUSTUS	tss	115308	115308	.	+	.	transcript_id "g2.t1"; gene_id "g2";
scaffold330	AUGUSTUS	exon	115308	115469	.	+	.	transcript_id "g2.t1"; gene_id "g2";
scaffold330	AUGUSTUS	exon	125285	125309	.	+	.	transcript_id "g2.t1"; gene_id "g2";
scaffold330	AUGUSTUS	start_codon	125301	125303	.	+	0	transcript_id "g2.t1"; gene_id "g2";
scaffold330	AUGUSTUS	intron	125310	125404	0.12	+	.	transcript_id "g2.t1"; gene_id "g2";
scaffold330	AUGUSTUS	intron	125433	125517	0.13	+	.	transcript_id "g2.t1"; gene_id "g2";
scaffold330	AUGUSTUS	intron	125682	125773	1	+	.	transcript_id "g2.t1"; gene_id "g2";
scaffold330	AUGUSTUS	intron	125947	126700	0.99	+	.	transcript_id "g2.t1"; gene_id "g2";
scaffold330	AUGUSTUS	intron	128826	128895	0.99	+	.	transcript_id "g2.t1"; gene_id "g2";
scaffold330	AUGUSTUS	CDS	125301	125309	0.17	+	0	transcript_id "g2.t1"; gene_id "g2";
scaffold330	AUGUSTUS	CDS	125405	125432	0.11	+	0	transcript_id "g2.t1"; gene_id "g2";
scaffold330	AUGUSTUS	exon	125405	125432	.	+	.	transcript_id "g2.t1"; gene_id "g2";
scaffold330	AUGUSTUS	CDS	125518	125681	0.14	+	2	transcript_id "g2.t1"; gene_id "g2";
scaffold330	AUGUSTUS	exon	125518	125681	.	+	.	transcript_id "g2.t1"; gene_id "g2";
scaffold330	AUGUSTUS	CDS	125774	125946	0.99	+	0	transcript_id "g2.t1"; gene_id "g2";
scaffold330	AUGUSTUS	exon	125774	125946	.	+	.	transcript_id "g2.t1"; gene_id "g2";
scaffold330	AUGUSTUS	CDS	126701	128825	0.99	+	1	transcript_id "g2.t1"; gene_id "g2";
scaffold330	AUGUSTUS	exon	126701	128825	.	+	.	transcript_id "g2.t1"; gene_id "g2";
scaffold330	AUGUSTUS	CDS	128896	128952	0.99	+	0	transcript_id "g2.t1"; gene_id "g2";
scaffold330	AUGUSTUS	exon	128896	129143	.	+	.	transcript_id "g2.t1"; gene_id "g2";
scaffold330	AUGUSTUS	stop_codon	128950	128952	.	+	0	transcript_id "g2.t1"; gene_id "g2";
scaffold330	AUGUSTUS	tts	129143	129143	.	+	.	transcript_id "g2.t1"; gene_id "g2";
scaffold330	AUGUSTUS	protein_match	125580	125609	5.86	+	0	target "unknown_B[1..10]"; target_start 33; transcript_id "g2.t1"; gene_id "g2";
scaffold330	AUGUSTUS	protein_match	125610	125642	9.33	+	0	target "unknown_C[1..11]"; target_start 43; transcript_id "g2.t1"; gene_id "g2";
scaffold330	AUGUSTUS	protein_match	125643	125681	8.18	+	0	target "unknown_D[1..13]"; target_start 54; transcript_id "g2.t1"; gene_id "g2";
scaffold330	AUGUSTUS	protein_match	125861	125946	7.54	+	0	target "unknown_E[1..29]"; target_start 96; transcript_id "g2.t1"; gene_id "g2";
scaffold330	AUGUSTUS	protein_match	126701	126851	5.54	+	1	target "unknown_E[29..79]"; target_start 96; transcript_id "g2.t1"; gene_id "g2";
scaffold330	AUGUSTUS	protein_match	126855	126974	5.89	+	0	target "unknown_F[1..40]"; target_start 176; transcript_id "g2.t1"; gene_id "g2";
scaffold330	AUGUSTUS	protein_match	126975	127019	6.18	+	0	target "unknown_G[1..15]"; target_start 216; transcript_id "g2.t1"; gene_id "g2";
scaffold330	AUGUSTUS	protein_match	127116	127157	4.07	+	0	target "unknown_I[1..14]"; target_start 263; transcript_id "g2.t1"; gene_id "g2";
scaffold330	AUGUSTUS	protein_match	127158	127271	6.79	+	0	target "unknown_J[1..38]"; target_start 277; transcript_id "g2.t1"; gene_id "g2";
scaffold330	AUGUSTUS	protein_match	127275	127316	2.55	+	0	target "unknown_K[1..14]"; target_start 316; transcript_id "g2.t1"; gene_id "g2";
scaffold330	AUGUSTUS	protein_match	127605	127745	4.49	+	0	target "unknown_L[1..47]"; target_start 426; transcript_id "g2.t1"; gene_id "g2";
scaffold330	AUGUSTUS	protein_match	127773	127841	3.74	+	0	target "unknown_M[1..23]"; target_start 482; transcript_id "g2.t1"; gene_id "g2";
scaffold330	AUGUSTUS	protein_match	127842	127895	5.33	+	0	target "unknown_N[1..18]"; target_start 505; transcript_id "g2.t1"; gene_id "g2";
scaffold330	AUGUSTUS	protein_match	128106	128183	5.58	+	0	target "unknown_S[1..26]"; target_start 593; transcript_id "g2.t1"; gene_id "g2";
scaffold330	AUGUSTUS	protein_match	128445	128546	5.26	+	0	target "unknown_T[1..34]"; target_start 706; transcript_id "g2.t1"; gene_id "g2";
scaffold330	AUGUSTUS	protein_match	128580	128606	4.12	+	0	target "unknown_U[1..9]"; target_start 751; transcript_id "g2.t1"; gene_id "g2";
scaffold330	AUGUSTUS	protein_match	128622	128666	5.11	+	0	target "unknown_V[1..15]"; target_start 765; transcript_id "g2.t1"; gene_id "g2";
```
