## Supplementary material for "The *de novo* reference genome and transcriptome assemblies of the wild tomato species *Solanum chilense*": EOG093603VH.gff

```
scaffold478	AUGUSTUS	gene	107851	123597	0.01	+	.	g2
scaffold478	AUGUSTUS	transcript	107851	123597	0.01	+	.	g2.t1
scaffold478	AUGUSTUS	tss	107851	107851	.	+	.	transcript_id "g2.t1"; gene_id "g2";
scaffold478	AUGUSTUS	exon	107851	108385	.	+	.	transcript_id "g2.t1"; gene_id "g2";
scaffold478	AUGUSTUS	start_codon	108338	108340	.	+	0	transcript_id "g2.t1"; gene_id "g2";
scaffold478	AUGUSTUS	intron	108386	109564	0.3	+	.	transcript_id "g2.t1"; gene_id "g2";
scaffold478	AUGUSTUS	intron	109696	114255	0.01	+	.	transcript_id "g2.t1"; gene_id "g2";
scaffold478	AUGUSTUS	intron	114341	114713	0.9	+	.	transcript_id "g2.t1"; gene_id "g2";
scaffold478	AUGUSTUS	intron	114806	114889	1	+	.	transcript_id "g2.t1"; gene_id "g2";
scaffold478	AUGUSTUS	intron	114994	115412	0.82	+	.	transcript_id "g2.t1"; gene_id "g2";
scaffold478	AUGUSTUS	intron	115486	116211	0.67	+	.	transcript_id "g2.t1"; gene_id "g2";
scaffold478	AUGUSTUS	intron	116615	116969	1	+	.	transcript_id "g2.t1"; gene_id "g2";
scaffold478	AUGUSTUS	intron	117294	117383	1	+	.	transcript_id "g2.t1"; gene_id "g2";
scaffold478	AUGUSTUS	intron	117579	117887	0.8	+	.	transcript_id "g2.t1"; gene_id "g2";
scaffold478	AUGUSTUS	intron	117984	118066	1	+	.	transcript_id "g2.t1"; gene_id "g2";
scaffold478	AUGUSTUS	intron	118131	118305	0.64	+	.	transcript_id "g2.t1"; gene_id "g2";
scaffold478	AUGUSTUS	intron	118428	118901	0.19	+	.	transcript_id "g2.t1"; gene_id "g2";
scaffold478	AUGUSTUS	intron	119149	119258	1	+	.	transcript_id "g2.t1"; gene_id "g2";
scaffold478	AUGUSTUS	intron	119411	119499	1	+	.	transcript_id "g2.t1"; gene_id "g2";
scaffold478	AUGUSTUS	intron	119622	120783	0.01	+	.	transcript_id "g2.t1"; gene_id "g2";
scaffold478	AUGUSTUS	intron	120908	121000	1	+	.	transcript_id "g2.t1"; gene_id "g2";
scaffold478	AUGUSTUS	intron	121060	121240	0.96	+	.	transcript_id "g2.t1"; gene_id "g2";
scaffold478	AUGUSTUS	intron	121335	121413	1	+	.	transcript_id "g2.t1"; gene_id "g2";
scaffold478	AUGUSTUS	intron	121604	121932	0.56	+	.	transcript_id "g2.t1"; gene_id "g2";
scaffold478	AUGUSTUS	intron	122035	122375	1	+	.	transcript_id "g2.t1"; gene_id "g2";
scaffold478	AUGUSTUS	intron	122495	122782	1	+	.	transcript_id "g2.t1"; gene_id "g2";
scaffold478	AUGUSTUS	intron	122843	123035	1	+	.	transcript_id "g2.t1"; gene_id "g2";
scaffold478	AUGUSTUS	CDS	108338	108385	0.25	+	0	transcript_id "g2.t1"; gene_id "g2";
scaffold478	AUGUSTUS	CDS	109565	109695	0.28	+	0	transcript_id "g2.t1"; gene_id "g2";
scaffold478	AUGUSTUS	exon	109565	109695	.	+	.	transcript_id "g2.t1"; gene_id "g2";
scaffold478	AUGUSTUS	CDS	114256	114340	0.54	+	1	transcript_id "g2.t1"; gene_id "g2";
scaffold478	AUGUSTUS	exon	114256	114340	.	+	.	transcript_id "g2.t1"; gene_id "g2";
scaffold478	AUGUSTUS	CDS	114714	114805	0.99	+	0	transcript_id "g2.t1"; gene_id "g2";
scaffold478	AUGUSTUS	exon	114714	114805	.	+	.	transcript_id "g2.t1"; gene_id "g2";
scaffold478	AUGUSTUS	CDS	114890	114993	0.89	+	1	transcript_id "g2.t1"; gene_id "g2";
scaffold478	AUGUSTUS	exon	114890	114993	.	+	.	transcript_id "g2.t1"; gene_id "g2";
scaffold478	AUGUSTUS	CDS	115413	115485	0.93	+	2	transcript_id "g2.t1"; gene_id "g2";
scaffold478	AUGUSTUS	exon	115413	115485	.	+	.	transcript_id "g2.t1"; gene_id "g2";
scaffold478	AUGUSTUS	CDS	116212	116614	1	+	1	transcript_id "g2.t1"; gene_id "g2";
scaffold478	AUGUSTUS	exon	116212	116614	.	+	.	transcript_id "g2.t1"; gene_id "g2";
scaffold478	AUGUSTUS	CDS	116970	117293	0.94	+	0	transcript_id "g2.t1"; gene_id "g2";
scaffold478	AUGUSTUS	exon	116970	117293	.	+	.	transcript_id "g2.t1"; gene_id "g2";
scaffold478	AUGUSTUS	CDS	117384	117578	1	+	0	transcript_id "g2.t1"; gene_id "g2";
scaffold478	AUGUSTUS	exon	117384	117578	.	+	.	transcript_id "g2.t1"; gene_id "g2";
scaffold478	AUGUSTUS	CDS	117888	117983	1	+	0	transcript_id "g2.t1"; gene_id "g2";
scaffold478	AUGUSTUS	exon	117888	117983	.	+	.	transcript_id "g2.t1"; gene_id "g2";
scaffold478	AUGUSTUS	CDS	118067	118130	1	+	0	transcript_id "g2.t1"; gene_id "g2";
scaffold478	AUGUSTUS	exon	118067	118130	.	+	.	transcript_id "g2.t1"; gene_id "g2";
scaffold478	AUGUSTUS	CDS	118306	118427	0.66	+	2	transcript_id "g2.t1"; gene_id "g2";
scaffold478	AUGUSTUS	exon	118306	118427	.	+	.	transcript_id "g2.t1"; gene_id "g2";
scaffold478	AUGUSTUS	CDS	118902	119148	0.92	+	0	transcript_id "g2.t1"; gene_id "g2";
scaffold478	AUGUSTUS	exon	118902	119148	.	+	.	transcript_id "g2.t1"; gene_id "g2";
scaffold478	AUGUSTUS	CDS	119259	119410	1	+	2	transcript_id "g2.t1"; gene_id "g2";
scaffold478	AUGUSTUS	exon	119259	119410	.	+	.	transcript_id "g2.t1"; gene_id "g2";
scaffold478	AUGUSTUS	CDS	119500	119621	1	+	0	transcript_id "g2.t1"; gene_id "g2";
scaffold478	AUGUSTUS	exon	119500	119621	.	+	.	transcript_id "g2.t1"; gene_id "g2";
scaffold478	AUGUSTUS	CDS	120784	120907	1	+	1	transcript_id "g2.t1"; gene_id "g2";
scaffold478	AUGUSTUS	exon	120784	120907	.	+	.	transcript_id "g2.t1"; gene_id "g2";
scaffold478	AUGUSTUS	CDS	121001	121059	1	+	0	transcript_id "g2.t1"; gene_id "g2";
scaffold478	AUGUSTUS	exon	121001	121059	.	+	.	transcript_id "g2.t1"; gene_id "g2";
scaffold478	AUGUSTUS	CDS	121241	121334	0.96	+	1	transcript_id "g2.t1"; gene_id "g2";
scaffold478	AUGUSTUS	exon	121241	121334	.	+	.	transcript_id "g2.t1"; gene_id "g2";
scaffold478	AUGUSTUS	CDS	121414	121603	1	+	0	transcript_id "g2.t1"; gene_id "g2";
scaffold478	AUGUSTUS	exon	121414	121603	.	+	.	transcript_id "g2.t1"; gene_id "g2";
scaffold478	AUGUSTUS	CDS	121933	122034	0.57	+	2	transcript_id "g2.t1"; gene_id "g2";
scaffold478	AUGUSTUS	exon	121933	122034	.	+	.	transcript_id "g2.t1"; gene_id "g2";
scaffold478	AUGUSTUS	CDS	122376	122494	1	+	2	transcript_id "g2.t1"; gene_id "g2";
scaffold478	AUGUSTUS	exon	122376	122494	.	+	.	transcript_id "g2.t1"; gene_id "g2";
scaffold478	AUGUSTUS	CDS	122783	122842	1	+	0	transcript_id "g2.t1"; gene_id "g2";
scaffold478	AUGUSTUS	exon	122783	122842	.	+	.	transcript_id "g2.t1"; gene_id "g2";
scaffold478	AUGUSTUS	CDS	123036	123140	1	+	0	transcript_id "g2.t1"; gene_id "g2";
scaffold478	AUGUSTUS	exon	123036	123597	.	+	.	transcript_id "g2.t1"; gene_id "g2";
scaffold478	AUGUSTUS	stop_codon	123138	123140	.	+	0	transcript_id "g2.t1"; gene_id "g2";
scaffold478	AUGUSTUS	tts	123597	123597	.	+	.	transcript_id "g2.t1"; gene_id "g2";
scaffold478	AUGUSTUS	protein_match	109574	109695	5.28	+	0	target "unknown_A[1..41]"; target_start 19; transcript_id "g2.t1"; gene_id "g2";
scaffold478	AUGUSTUS	protein_match	114256	114337	6.21	+	1	target "unknown_A[41..68]"; target_start 19; transcript_id "g2.t1"; gene_id "g2";
scaffold478	AUGUSTUS	protein_match	114338	114340	1.6	+	0	target "unknown_B[1..1]"; target_start 87; transcript_id "g2.t1"; gene_id "g2";
scaffold478	AUGUSTUS	protein_match	114714	114805	6.01	+	2	target "unknown_B[2..32]"; target_start 86; transcript_id "g2.t1"; gene_id "g2";
scaffold478	AUGUSTUS	protein_match	114890	114941	5.14	+	1	target "unknown_B[32..49]"; target_start 87; transcript_id "g2.t1"; gene_id "g2";
scaffold478	AUGUSTUS	protein_match	114948	114993	5.3	+	0	target "unknown_C[1..16]"; target_start 138; transcript_id "g2.t1"; gene_id "g2";
scaffold478	AUGUSTUS	protein_match	115413	115485	4.31	+	1	target "unknown_C[16..40]"; target_start 137; transcript_id "g2.t1"; gene_id "g2";
scaffold478	AUGUSTUS	protein_match	116212	116302	5	+	1	target "unknown_C[40..70]"; target_start 138; transcript_id "g2.t1"; gene_id "g2";
scaffold478	AUGUSTUS	protein_match	116309	116422	6.12	+	0	target "unknown_D[1..38]"; target_start 210; transcript_id "g2.t1"; gene_id "g2";
scaffold478	AUGUSTUS	protein_match	116465	116587	6.11	+	0	target "unknown_E[1..41]"; target_start 262; transcript_id "g2.t1"; gene_id "g2";
scaffold478	AUGUSTUS	protein_match	116600	116614	5.82	+	0	target "unknown_F[1..5]"; target_start 307; transcript_id "g2.t1"; gene_id "g2";
scaffold478	AUGUSTUS	protein_match	116970	117056	6.14	+	0	target "unknown_F[6..34]"; target_start 307; transcript_id "g2.t1"; gene_id "g2";
scaffold478	AUGUSTUS	protein_match	117057	117233	4.89	+	0	target "unknown_G[1..59]"; target_start 341; transcript_id "g2.t1"; gene_id "g2";
scaffold478	AUGUSTUS	protein_match	117234	117266	5.41	+	0	target "unknown_H[1..11]"; target_start 400; transcript_id "g2.t1"; gene_id "g2";
scaffold478	AUGUSTUS	protein_match	117465	117497	3.65	+	0	target "unknown_I[1..11]"; target_start 447; transcript_id "g2.t1"; gene_id "g2";
scaffold478	AUGUSTUS	protein_match	117516	117578	4.79	+	0	target "unknown_J[1..21]"; target_start 464; transcript_id "g2.t1"; gene_id "g2";
scaffold478	AUGUSTUS	protein_match	117888	117893	4.03	+	0	target "unknown_J[22..23]"; target_start 464; transcript_id "g2.t1"; gene_id "g2";
scaffold478	AUGUSTUS	protein_match	117903	117983	4.54	+	0	target "unknown_K[1..27]"; target_start 490; transcript_id "g2.t1"; gene_id "g2";
scaffold478	AUGUSTUS	protein_match	118067	118105	4.18	+	0	target "unknown_K[28..40]"; target_start 490; transcript_id "g2.t1"; gene_id "g2";
scaffold478	AUGUSTUS	protein_match	118335	118427	4.85	+	0	target "unknown_L[1..31]"; target_start 548; transcript_id "g2.t1"; gene_id "g2";
scaffold478	AUGUSTUS	protein_match	118902	119148	5.23	+	2	target "unknown_L[32..114]"; target_start 547; transcript_id "g2.t1"; gene_id "g2";
scaffold478	AUGUSTUS	protein_match	119259	119275	2.04	+	2	target "unknown_L[114..119]"; target_start 548; transcript_id "g2.t1"; gene_id "g2";
scaffold478	AUGUSTUS	protein_match	119339	119410	5.98	+	0	target "unknown_N[1..24]"; target_start 688; transcript_id "g2.t1"; gene_id "g2";
scaffold478	AUGUSTUS	protein_match	119500	119538	6.39	+	0	target "unknown_N[25..37]"; target_start 688; transcript_id "g2.t1"; gene_id "g2";
scaffold478	AUGUSTUS	protein_match	119545	119568	9.34	+	0	target "unknown_O[1..8]"; target_start 727; transcript_id "g2.t1"; gene_id "g2";
scaffold478	AUGUSTUS	protein_match	119572	119621	5.9	+	0	target "unknown_P[1..17]"; target_start 736; transcript_id "g2.t1"; gene_id "g2";
scaffold478	AUGUSTUS	protein_match	120784	120844	5.07	+	1	target "unknown_P[17..37]"; target_start 736; transcript_id "g2.t1"; gene_id "g2";
scaffold478	AUGUSTUS	protein_match	120854	120907	4.28	+	0	target "unknown_Q[1..18]"; target_start 776; transcript_id "g2.t1"; gene_id "g2";
scaffold478	AUGUSTUS	protein_match	121001	121018	4.67	+	0	target "unknown_Q[19..24]"; target_start 776; transcript_id "g2.t1"; gene_id "g2";
scaffold478	AUGUSTUS	protein_match	121022	121059	5.41	+	0	target "unknown_R[1..13]"; target_start 801; transcript_id "g2.t1"; gene_id "g2";
scaffold478	AUGUSTUS	protein_match	121241	121289	2.98	+	1	target "unknown_R[13..29]"; target_start 801; transcript_id "g2.t1"; gene_id "g2";
scaffold478	AUGUSTUS	protein_match	121317	121334	6.95	+	0	target "unknown_S[1..6]"; target_start 839; transcript_id "g2.t1"; gene_id "g2";
scaffold478	AUGUSTUS	protein_match	121414	121437	7.3	+	0	target "unknown_S[7..14]"; target_start 839; transcript_id "g2.t1"; gene_id "g2";
scaffold478	AUGUSTUS	protein_match	121498	121554	4.5	+	0	target "unknown_U[1..19]"; target_start 873; transcript_id "g2.t1"; gene_id "g2";
scaffold478	AUGUSTUS	protein_match	121555	121603	3.15	+	0	target "unknown_V[1..17]"; target_start 892; transcript_id "g2.t1"; gene_id "g2";
scaffold478	AUGUSTUS	protein_match	121933	121952	6.45	+	2	target "unknown_V[17..23]"; target_start 892; transcript_id "g2.t1"; gene_id "g2";
scaffold478	AUGUSTUS	protein_match	121965	122034	4.42	+	0	target "unknown_W[1..24]"; target_start 919; transcript_id "g2.t1"; gene_id "g2";
scaffold478	AUGUSTUS	protein_match	122376	122383	4.86	+	2	target "unknown_W[24..26]"; target_start 919; transcript_id "g2.t1"; gene_id "g2";
scaffold478	AUGUSTUS	protein_match	122435	122485	5.28	+	0	target "unknown_Y[1..17]"; target_start 962; transcript_id "g2.t1"; gene_id "g2";
scaffold478	AUGUSTUS	protein_match	122492	122494	1.18	+	0	target "unknown_Z[1..1]"; target_start 981; transcript_id "g2.t1"; gene_id "g2";
scaffold478	AUGUSTUS	protein_match	122783	122842	4.11	+	2	target "unknown_Z[2..22]"; target_start 980; transcript_id "g2.t1"; gene_id "g2";
scaffold478	AUGUSTUS	protein_match	123036	123134	5.61	+	0	target "unknown_Z[22..54]"; target_start 981; transcript_id "g2.t1"; gene_id "g2";
```
