## Supplementary material for "The *de novo* reference genome and transcriptome assemblies of the wild tomato species *Solanum chilense*": EOG093603VX.gff

```
scaffold1270	AUGUSTUS	gene	116215	119810	0.16	-	.	g4
scaffold1270	AUGUSTUS	transcript	116215	119810	0.16	-	.	g4.t1
scaffold1270	AUGUSTUS	tts	116215	116215	.	-	.	transcript_id "g4.t1"; gene_id "g4";
scaffold1270	AUGUSTUS	exon	116215	116639	.	-	.	transcript_id "g4.t1"; gene_id "g4";
scaffold1270	AUGUSTUS	stop_codon	116324	116326	.	-	0	transcript_id "g4.t1"; gene_id "g4";
scaffold1270	AUGUSTUS	intron	116640	116716	0.91	-	.	transcript_id "g4.t1"; gene_id "g4";
scaffold1270	AUGUSTUS	intron	116992	117251	1	-	.	transcript_id "g4.t1"; gene_id "g4";
scaffold1270	AUGUSTUS	intron	117360	117615	1	-	.	transcript_id "g4.t1"; gene_id "g4";
scaffold1270	AUGUSTUS	intron	117832	118015	0.87	-	.	transcript_id "g4.t1"; gene_id "g4";
scaffold1270	AUGUSTUS	intron	118425	118966	0.86	-	.	transcript_id "g4.t1"; gene_id "g4";
scaffold1270	AUGUSTUS	CDS	116324	116639	0.84	-	1	transcript_id "g4.t1"; gene_id "g4";
scaffold1270	AUGUSTUS	CDS	116717	116991	1	-	0	transcript_id "g4.t1"; gene_id "g4";
scaffold1270	AUGUSTUS	exon	116717	116991	.	-	.	transcript_id "g4.t1"; gene_id "g4";
scaffold1270	AUGUSTUS	CDS	117252	117359	1	-	0	transcript_id "g4.t1"; gene_id "g4";
scaffold1270	AUGUSTUS	exon	117252	117359	.	-	.	transcript_id "g4.t1"; gene_id "g4";
scaffold1270	AUGUSTUS	CDS	117616	117831	0.97	-	0	transcript_id "g4.t1"; gene_id "g4";
scaffold1270	AUGUSTUS	exon	117616	117831	.	-	.	transcript_id "g4.t1"; gene_id "g4";
scaffold1270	AUGUSTUS	CDS	118016	118424	0.87	-	1	transcript_id "g4.t1"; gene_id "g4";
scaffold1270	AUGUSTUS	exon	118016	118424	.	-	.	transcript_id "g4.t1"; gene_id "g4";
scaffold1270	AUGUSTUS	CDS	118967	119712	0.78	-	0	transcript_id "g4.t1"; gene_id "g4";
scaffold1270	AUGUSTUS	exon	118967	119810	.	-	.	transcript_id "g4.t1"; gene_id "g4";
scaffold1270	AUGUSTUS	start_codon	119710	119712	.	-	0	transcript_id "g4.t1"; gene_id "g4";
scaffold1270	AUGUSTUS	tss	119810	119810	.	-	.	transcript_id "g4.t1"; gene_id "g4";
scaffold1270	AUGUSTUS	protein_match	116456	116639	6.53	-	1	target "unknown_E[286..347]"; target_start 299; transcript_id "g4.t1"; gene_id "g4";
scaffold1270	AUGUSTUS	protein_match	116717	116991	7.8	-	0	target "unknown_E[195..286]"; target_start 299; transcript_id "g4.t1"; gene_id "g4";
scaffold1270	AUGUSTUS	protein_match	117252	117359	7.39	-	0	target "unknown_E[159..194]"; target_start 299; transcript_id "g4.t1"; gene_id "g4";
scaffold1270	AUGUSTUS	protein_match	117616	117831	7.45	-	0	target "unknown_E[87..158]"; target_start 299; transcript_id "g4.t1"; gene_id "g4";
scaffold1270	AUGUSTUS	protein_match	118016	118273	7.2	-	0	target "unknown_E[1..86]"; target_start 299; transcript_id "g4.t1"; gene_id "g4";
scaffold1270	AUGUSTUS	protein_match	118277	118424	6.86	-	1	target "unknown_D[28..77]"; target_start 221; transcript_id "g4.t1"; gene_id "g4";
scaffold1270	AUGUSTUS	protein_match	118967	119049	5.5	-	0	target "unknown_D[1..28]"; target_start 221; transcript_id "g4.t1"; gene_id "g4";
scaffold1270	AUGUSTUS	protein_match	119050	119133	5.9	-	0	target "unknown_C[1..28]"; target_start 193; transcript_id "g4.t1"; gene_id "g4";
scaffold1270	AUGUSTUS	protein_match	119140	119226	5.5	-	0	target "unknown_B[1..29]"; target_start 162; transcript_id "g4.t1"; gene_id "g4";
scaffold1270	AUGUSTUS	protein_match	119281	119352	5.14	-	0	target "unknown_A[1..24]"; target_start 120; transcript_id "g4.t1"; gene_id "g4";
```
