## Supplementary material for "The *de novo* reference genome and transcriptome assemblies of the wild tomato species *Solanum chilense*": EOG093603W7.gff

```
scaffold1812	AUGUSTUS	gene	56693	71264	0.01	+	.	g5
scaffold1812	AUGUSTUS	transcript	56693	71264	0.01	+	.	g5.t1
scaffold1812	AUGUSTUS	tss	56693	56693	.	+	.	transcript_id "g5.t1"; gene_id "g5";
scaffold1812	AUGUSTUS	exon	56693	56884	.	+	.	transcript_id "g5.t1"; gene_id "g5";
scaffold1812	AUGUSTUS	exon	57307	57576	.	+	.	transcript_id "g5.t1"; gene_id "g5";
scaffold1812	AUGUSTUS	start_codon	57310	57312	.	+	0	transcript_id "g5.t1"; gene_id "g5";
scaffold1812	AUGUSTUS	intron	57577	58055	0.51	+	.	transcript_id "g5.t1"; gene_id "g5";
scaffold1812	AUGUSTUS	intron	58263	60527	0.12	+	.	transcript_id "g5.t1"; gene_id "g5";
scaffold1812	AUGUSTUS	intron	60618	60708	1	+	.	transcript_id "g5.t1"; gene_id "g5";
scaffold1812	AUGUSTUS	intron	60856	61317	1	+	.	transcript_id "g5.t1"; gene_id "g5";
scaffold1812	AUGUSTUS	intron	61483	61595	0.98	+	.	transcript_id "g5.t1"; gene_id "g5";
scaffold1812	AUGUSTUS	intron	61737	61813	1	+	.	transcript_id "g5.t1"; gene_id "g5";
scaffold1812	AUGUSTUS	intron	61994	64060	0.89	+	.	transcript_id "g5.t1"; gene_id "g5";
scaffold1812	AUGUSTUS	intron	64257	67601	0.01	+	.	transcript_id "g5.t1"; gene_id "g5";
scaffold1812	AUGUSTUS	intron	67730	68253	0.99	+	.	transcript_id "g5.t1"; gene_id "g5";
scaffold1812	AUGUSTUS	intron	68326	69895	0.21	+	.	transcript_id "g5.t1"; gene_id "g5";
scaffold1812	AUGUSTUS	intron	70009	70115	1	+	.	transcript_id "g5.t1"; gene_id "g5";
scaffold1812	AUGUSTUS	intron	70264	70338	1	+	.	transcript_id "g5.t1"; gene_id "g5";
scaffold1812	AUGUSTUS	intron	70409	70513	0.37	+	.	transcript_id "g5.t1"; gene_id "g5";
scaffold1812	AUGUSTUS	CDS	57310	57576	0.44	+	0	transcript_id "g5.t1"; gene_id "g5";
scaffold1812	AUGUSTUS	CDS	58056	58262	0.47	+	0	transcript_id "g5.t1"; gene_id "g5";
scaffold1812	AUGUSTUS	exon	58056	58262	.	+	.	transcript_id "g5.t1"; gene_id "g5";
scaffold1812	AUGUSTUS	CDS	60528	60617	0.95	+	0	transcript_id "g5.t1"; gene_id "g5";
scaffold1812	AUGUSTUS	exon	60528	60617	.	+	.	transcript_id "g5.t1"; gene_id "g5";
scaffold1812	AUGUSTUS	CDS	60709	60855	1	+	0	transcript_id "g5.t1"; gene_id "g5";
scaffold1812	AUGUSTUS	exon	60709	60855	.	+	.	transcript_id "g5.t1"; gene_id "g5";
scaffold1812	AUGUSTUS	CDS	61318	61482	0.98	+	0	transcript_id "g5.t1"; gene_id "g5";
scaffold1812	AUGUSTUS	exon	61318	61482	.	+	.	transcript_id "g5.t1"; gene_id "g5";
scaffold1812	AUGUSTUS	CDS	61596	61736	1	+	0	transcript_id "g5.t1"; gene_id "g5";
scaffold1812	AUGUSTUS	exon	61596	61736	.	+	.	transcript_id "g5.t1"; gene_id "g5";
scaffold1812	AUGUSTUS	CDS	61814	61993	1	+	0	transcript_id "g5.t1"; gene_id "g5";
scaffold1812	AUGUSTUS	exon	61814	61993	.	+	.	transcript_id "g5.t1"; gene_id "g5";
scaffold1812	AUGUSTUS	CDS	64061	64256	0.88	+	0	transcript_id "g5.t1"; gene_id "g5";
scaffold1812	AUGUSTUS	exon	64061	64256	.	+	.	transcript_id "g5.t1"; gene_id "g5";
scaffold1812	AUGUSTUS	CDS	67602	67729	0.87	+	2	transcript_id "g5.t1"; gene_id "g5";
scaffold1812	AUGUSTUS	exon	67602	67729	.	+	.	transcript_id "g5.t1"; gene_id "g5";
scaffold1812	AUGUSTUS	CDS	68254	68325	0.99	+	0	transcript_id "g5.t1"; gene_id "g5";
scaffold1812	AUGUSTUS	exon	68254	68325	.	+	.	transcript_id "g5.t1"; gene_id "g5";
scaffold1812	AUGUSTUS	CDS	69896	70008	1	+	0	transcript_id "g5.t1"; gene_id "g5";
scaffold1812	AUGUSTUS	exon	69896	70008	.	+	.	transcript_id "g5.t1"; gene_id "g5";
scaffold1812	AUGUSTUS	CDS	70116	70263	1	+	1	transcript_id "g5.t1"; gene_id "g5";
scaffold1812	AUGUSTUS	exon	70116	70263	.	+	.	transcript_id "g5.t1"; gene_id "g5";
scaffold1812	AUGUSTUS	CDS	70339	70408	0.95	+	0	transcript_id "g5.t1"; gene_id "g5";
scaffold1812	AUGUSTUS	exon	70339	70408	.	+	.	transcript_id "g5.t1"; gene_id "g5";
scaffold1812	AUGUSTUS	CDS	70514	70578	0.34	+	2	transcript_id "g5.t1"; gene_id "g5";
scaffold1812	AUGUSTUS	exon	70514	71264	.	+	.	transcript_id "g5.t1"; gene_id "g5";
scaffold1812	AUGUSTUS	stop_codon	70576	70578	.	+	0	transcript_id "g5.t1"; gene_id "g5";
scaffold1812	AUGUSTUS	tts	71264	71264	.	+	.	transcript_id "g5.t1"; gene_id "g5";
scaffold1812	AUGUSTUS	protein_match	57481	57576	5.85	+	0	target "unknown_A[1..32]"; target_start 57; transcript_id "g5.t1"; gene_id "g5";
scaffold1812	AUGUSTUS	protein_match	58056	58058	9.4	+	0	target "unknown_A[33..33]"; target_start 57; transcript_id "g5.t1"; gene_id "g5";
scaffold1812	AUGUSTUS	protein_match	58059	58262	8.2	+	0	target "unknown_B[1..68]"; target_start 90; transcript_id "g5.t1"; gene_id "g5";
scaffold1812	AUGUSTUS	protein_match	60528	60617	11.4	+	2	target "unknown_B[69..99]"; target_start 89; transcript_id "g5.t1"; gene_id "g5";
scaffold1812	AUGUSTUS	protein_match	60709	60855	8.42	+	2	target "unknown_B[99..148]"; target_start 89; transcript_id "g5.t1"; gene_id "g5";
scaffold1812	AUGUSTUS	protein_match	61318	61482	10.1	+	2	target "unknown_B[148..203]"; target_start 89; transcript_id "g5.t1"; gene_id "g5";
scaffold1812	AUGUSTUS	protein_match	61596	61736	10.8	+	2	target "unknown_B[203..250]"; target_start 89; transcript_id "g5.t1"; gene_id "g5";
scaffold1812	AUGUSTUS	protein_match	61814	61993	9.84	+	0	target "unknown_B[250..309]"; target_start 90; transcript_id "g5.t1"; gene_id "g5";
scaffold1812	AUGUSTUS	protein_match	64061	64256	10	+	0	target "unknown_C[1..66]"; target_start 399; transcript_id "g5.t1"; gene_id "g5";
scaffold1812	AUGUSTUS	protein_match	67602	67729	9.96	+	1	target "unknown_C[66..109]"; target_start 398; transcript_id "g5.t1"; gene_id "g5";
scaffold1812	AUGUSTUS	protein_match	68254	68325	10.9	+	2	target "unknown_C[109..133]"; target_start 398; transcript_id "g5.t1"; gene_id "g5";
scaffold1812	AUGUSTUS	protein_match	69896	69898	9.4	+	0	target "unknown_C[133..133]"; target_start 399; transcript_id "g5.t1"; gene_id "g5";
scaffold1812	AUGUSTUS	protein_match	69899	70006	7.51	+	0	target "unknown_D[1..36]"; target_start 532; transcript_id "g5.t1"; gene_id "g5";
scaffold1812	AUGUSTUS	protein_match	70138	70263	7.95	+	0	target "unknown_E[1..42]"; target_start 576; transcript_id "g5.t1"; gene_id "g5";
scaffold1812	AUGUSTUS	protein_match	70339	70408	6.51	+	2	target "unknown_E[43..66]"; target_start 575; transcript_id "g5.t1"; gene_id "g5";
scaffold1812	AUGUSTUS	protein_match	70514	70575	6.62	+	2	target "unknown_E[66..86]"; target_start 576; transcript_id "g5.t1"; gene_id "g5";
```
