## Supplementary material for "The *de novo* reference genome and transcriptome assemblies of the wild tomato species *Solanum chilense*": EOG093603WH.gff

```
scaffold3049	AUGUSTUS	gene	45751	48673	0.07	-	.	g3
scaffold3049	AUGUSTUS	transcript	45751	48673	0.07	-	.	g3.t1
scaffold3049	AUGUSTUS	tts	45751	45751	.	-	.	transcript_id "g3.t1"; gene_id "g3";
scaffold3049	AUGUSTUS	exon	45751	48673	.	-	.	transcript_id "g3.t1"; gene_id "g3";
scaffold3049	AUGUSTUS	stop_codon	46391	46393	.	-	0	transcript_id "g3.t1"; gene_id "g3";
scaffold3049	AUGUSTUS	CDS	46391	48631	0.8	-	0	transcript_id "g3.t1"; gene_id "g3";
scaffold3049	AUGUSTUS	start_codon	48629	48631	.	-	0	transcript_id "g3.t1"; gene_id "g3";
scaffold3049	AUGUSTUS	tss	48673	48673	.	-	.	transcript_id "g3.t1"; gene_id "g3";
scaffold3049	AUGUSTUS	protein_match	46403	46522	6.31	-	0	target "unknown_J[1..40]"; target_start 703; transcript_id "g3.t1"; gene_id "g3";
scaffold3049	AUGUSTUS	protein_match	46589	46633	9.17	-	0	target "unknown_H[1..15]"; target_start 666; transcript_id "g3.t1"; gene_id "g3";
scaffold3049	AUGUSTUS	protein_match	46646	46789	5.95	-	0	target "unknown_G[1..48]"; target_start 614; transcript_id "g3.t1"; gene_id "g3";
scaffold3049	AUGUSTUS	protein_match	46793	46960	5.63	-	0	target "unknown_F[1..56]"; target_start 557; transcript_id "g3.t1"; gene_id "g3";
scaffold3049	AUGUSTUS	protein_match	47030	47470	7.11	-	0	target "unknown_D[1..147]"; target_start 387; transcript_id "g3.t1"; gene_id "g3";
scaffold3049	AUGUSTUS	protein_match	47540	47785	5.71	-	0	target "unknown_C[1..82]"; target_start 282; transcript_id "g3.t1"; gene_id "g3";
scaffold3049	AUGUSTUS	protein_match	47786	47854	5.27	-	0	target "unknown_B[1..23]"; target_start 259; transcript_id "g3.t1"; gene_id "g3";
scaffold3049	AUGUSTUS	protein_match	47861	47890	5.4	-	0	target "unknown_A[1..10]"; target_start 247; transcript_id "g3.t1"; gene_id "g3";
```
