## Supplementary material for "The *de novo* reference genome and transcriptome assemblies of the wild tomato species *Solanum chilense*": EOG093603WZ.gff

```
scaffold3275	AUGUSTUS	gene	10107	18321	0.01	-	.	g3
scaffold3275	AUGUSTUS	transcript	10107	18321	0.01	-	.	g3.t1
scaffold3275	AUGUSTUS	tts	10107	10107	.	-	.	transcript_id "g3.t1"; gene_id "g3";
scaffold3275	AUGUSTUS	exon	10107	10409	.	-	.	transcript_id "g3.t1"; gene_id "g3";
scaffold3275	AUGUSTUS	stop_codon	10326	10328	.	-	0	transcript_id "g3.t1"; gene_id "g3";
scaffold3275	AUGUSTUS	intron	10410	10504	0.66	-	.	transcript_id "g3.t1"; gene_id "g3";
scaffold3275	AUGUSTUS	intron	10758	11345	1	-	.	transcript_id "g3.t1"; gene_id "g3";
scaffold3275	AUGUSTUS	intron	11426	11698	0.96	-	.	transcript_id "g3.t1"; gene_id "g3";
scaffold3275	AUGUSTUS	intron	11916	15389	0.04	-	.	transcript_id "g3.t1"; gene_id "g3";
scaffold3275	AUGUSTUS	intron	15746	15830	0.99	-	.	transcript_id "g3.t1"; gene_id "g3";
scaffold3275	AUGUSTUS	intron	15915	16472	0.99	-	.	transcript_id "g3.t1"; gene_id "g3";
scaffold3275	AUGUSTUS	intron	16572	17047	0.98	-	.	transcript_id "g3.t1"; gene_id "g3";
scaffold3275	AUGUSTUS	CDS	10326	10409	0.96	-	0	transcript_id "g3.t1"; gene_id "g3";
scaffold3275	AUGUSTUS	CDS	10505	10757	0.69	-	1	transcript_id "g3.t1"; gene_id "g3";
scaffold3275	AUGUSTUS	exon	10505	10757	.	-	.	transcript_id "g3.t1"; gene_id "g3";
scaffold3275	AUGUSTUS	CDS	11346	11425	1	-	0	transcript_id "g3.t1"; gene_id "g3";
scaffold3275	AUGUSTUS	exon	11346	11425	.	-	.	transcript_id "g3.t1"; gene_id "g3";
scaffold3275	AUGUSTUS	CDS	11699	11915	0.93	-	1	transcript_id "g3.t1"; gene_id "g3";
scaffold3275	AUGUSTUS	exon	11699	11915	.	-	.	transcript_id "g3.t1"; gene_id "g3";
scaffold3275	AUGUSTUS	CDS	15390	15745	0.99	-	0	transcript_id "g3.t1"; gene_id "g3";
scaffold3275	AUGUSTUS	exon	15390	15745	.	-	.	transcript_id "g3.t1"; gene_id "g3";
scaffold3275	AUGUSTUS	CDS	15831	15914	0.99	-	0	transcript_id "g3.t1"; gene_id "g3";
scaffold3275	AUGUSTUS	exon	15831	15914	.	-	.	transcript_id "g3.t1"; gene_id "g3";
scaffold3275	AUGUSTUS	CDS	16473	16571	0.99	-	0	transcript_id "g3.t1"; gene_id "g3";
scaffold3275	AUGUSTUS	exon	16473	16571	.	-	.	transcript_id "g3.t1"; gene_id "g3";
scaffold3275	AUGUSTUS	CDS	17048	18148	0.99	-	0	transcript_id "g3.t1"; gene_id "g3";
scaffold3275	AUGUSTUS	exon	17048	18321	.	-	.	transcript_id "g3.t1"; gene_id "g3";
scaffold3275	AUGUSTUS	start_codon	18146	18148	.	-	0	transcript_id "g3.t1"; gene_id "g3";
scaffold3275	AUGUSTUS	tss	18321	18321	.	-	.	transcript_id "g3.t1"; gene_id "g3";
scaffold3275	AUGUSTUS	protein_match	10634	10757	8.65	-	1	target "unknown_N[126..167]"; target_start 520; transcript_id "g3.t1"; gene_id "g3";
scaffold3275	AUGUSTUS	protein_match	11346	11425	9.47	-	0	target "unknown_N[100..126]"; target_start 520; transcript_id "g3.t1"; gene_id "g3";
scaffold3275	AUGUSTUS	protein_match	11699	11915	11.8	-	1	target "unknown_N[27..99]"; target_start 520; transcript_id "g3.t1"; gene_id "g3";
scaffold3275	AUGUSTUS	protein_match	15390	15469	9.81	-	0	target "unknown_N[1..27]"; target_start 520; transcript_id "g3.t1"; gene_id "g3";
scaffold3275	AUGUSTUS	protein_match	15494	15526	10.8	-	0	target "unknown_M[1..11]"; target_start 501; transcript_id "g3.t1"; gene_id "g3";
scaffold3275	AUGUSTUS	protein_match	15539	15676	9.79	-	0	target "unknown_L[1..46]"; target_start 451; transcript_id "g3.t1"; gene_id "g3";
scaffold3275	AUGUSTUS	protein_match	15701	15745	10.5	-	0	target "unknown_K[63..77]"; target_start 366; transcript_id "g3.t1"; gene_id "g3";
scaffold3275	AUGUSTUS	protein_match	15831	15914	11.5	-	0	target "unknown_K[35..62]"; target_start 366; transcript_id "g3.t1"; gene_id "g3";
scaffold3275	AUGUSTUS	protein_match	16473	16571	9	-	0	target "unknown_K[2..34]"; target_start 366; transcript_id "g3.t1"; gene_id "g3";
scaffold3275	AUGUSTUS	protein_match	17048	17050	9.7	-	0	target "unknown_K[1..1]"; target_start 366; transcript_id "g3.t1"; gene_id "g3";
scaffold3275	AUGUSTUS	protein_match	17051	17209	6.97	-	0	target "unknown_J[1..53]"; target_start 313; transcript_id "g3.t1"; gene_id "g3";
scaffold3275	AUGUSTUS	protein_match	17375	17401	6.57	-	0	target "unknown_G[1..9]"; target_start 249; transcript_id "g3.t1"; gene_id "g3";
scaffold3275	AUGUSTUS	protein_match	17453	17638	5.2	-	0	target "unknown_E[1..62]"; target_start 170; transcript_id "g3.t1"; gene_id "g3";
scaffold3275	AUGUSTUS	protein_match	17639	17695	5.34	-	0	target "unknown_D[1..19]"; target_start 151; transcript_id "g3.t1"; gene_id "g3";
scaffold3275	AUGUSTUS	protein_match	17696	17812	6.39	-	0	target "unknown_C[1..39]"; target_start 112; transcript_id "g3.t1"; gene_id "g3";
scaffold3275	AUGUSTUS	protein_match	17915	18145	4.74	-	0	target "unknown_A[1..77]"; target_start 1; transcript_id "g3.t1"; gene_id "g3";
```
