## Supplementary material for "The *de novo* reference genome and transcriptome assemblies of the wild tomato species *Solanum chilense*": EOG093603XJ.gff

```
scaffold1408	AUGUSTUS	gene	43686	48300	0.01	+	.	g4
scaffold1408	AUGUSTUS	transcript	43686	48300	0.01	+	.	g4.t1
scaffold1408	AUGUSTUS	tss	43686	43686	.	+	.	transcript_id "g4.t1"; gene_id "g4";
scaffold1408	AUGUSTUS	exon	43686	44089	.	+	.	transcript_id "g4.t1"; gene_id "g4";
scaffold1408	AUGUSTUS	start_codon	43828	43830	.	+	0	transcript_id "g4.t1"; gene_id "g4";
scaffold1408	AUGUSTUS	intron	44090	44601	0.49	+	.	transcript_id "g4.t1"; gene_id "g4";
scaffold1408	AUGUSTUS	intron	44766	45249	0.14	+	.	transcript_id "g4.t1"; gene_id "g4";
scaffold1408	AUGUSTUS	intron	46087	46373	0.22	+	.	transcript_id "g4.t1"; gene_id "g4";
scaffold1408	AUGUSTUS	CDS	43828	44089	1	+	0	transcript_id "g4.t1"; gene_id "g4";
scaffold1408	AUGUSTUS	CDS	44602	44765	0.99	+	2	transcript_id "g4.t1"; gene_id "g4";
scaffold1408	AUGUSTUS	exon	44602	44765	.	+	.	transcript_id "g4.t1"; gene_id "g4";
scaffold1408	AUGUSTUS	CDS	45250	46086	0.26	+	0	transcript_id "g4.t1"; gene_id "g4";
scaffold1408	AUGUSTUS	exon	45250	46086	.	+	.	transcript_id "g4.t1"; gene_id "g4";
scaffold1408	AUGUSTUS	CDS	46374	48020	0.93	+	0	transcript_id "g4.t1"; gene_id "g4";
scaffold1408	AUGUSTUS	exon	46374	48300	.	+	.	transcript_id "g4.t1"; gene_id "g4";
scaffold1408	AUGUSTUS	stop_codon	48018	48020	.	+	0	transcript_id "g4.t1"; gene_id "g4";
scaffold1408	AUGUSTUS	tts	48300	48300	.	+	.	transcript_id "g4.t1"; gene_id "g4";
scaffold1408	AUGUSTUS	protein_match	43828	43923	7.66	+	0	target "unknown_A[1..32]"; target_start 0; transcript_id "g4.t1"; gene_id "g4";
scaffold1408	AUGUSTUS	protein_match	43924	43995	5.05	+	0	target "unknown_B[1..24]"; target_start 32; transcript_id "g4.t1"; gene_id "g4";
scaffold1408	AUGUSTUS	protein_match	44005	44076	3.95	+	0	target "unknown_C[1..24]"; target_start 59; transcript_id "g4.t1"; gene_id "g4";
scaffold1408	AUGUSTUS	protein_match	44613	44699	3.49	+	0	target "unknown_D[1..29]"; target_start 91; transcript_id "g4.t1"; gene_id "g4";
scaffold1408	AUGUSTUS	protein_match	44718	44765	6.03	+	0	target "unknown_E[1..16]"; target_start 126; transcript_id "g4.t1"; gene_id "g4";
scaffold1408	AUGUSTUS	protein_match	45250	45456	8.2	+	0	target "unknown_E[17..85]"; target_start 126; transcript_id "g4.t1"; gene_id "g4";
scaffold1408	AUGUSTUS	protein_match	45502	45567	5.03	+	0	target "unknown_F[1..22]"; target_start 226; transcript_id "g4.t1"; gene_id "g4";
scaffold1408	AUGUSTUS	protein_match	45730	45825	2.57	+	0	target "unknown_H[1..32]"; target_start 302; transcript_id "g4.t1"; gene_id "g4";
scaffold1408	AUGUSTUS	protein_match	45892	46086	6.55	+	0	target "unknown_I[1..65]"; target_start 356; transcript_id "g4.t1"; gene_id "g4";
scaffold1408	AUGUSTUS	protein_match	46374	46403	2.37	+	0	target "unknown_I[66..75]"; target_start 356; transcript_id "g4.t1"; gene_id "g4";
scaffold1408	AUGUSTUS	protein_match	46596	46616	6.14	+	0	target "unknown_L[1..7]"; target_start 495; transcript_id "g4.t1"; gene_id "g4";
scaffold1408	AUGUSTUS	protein_match	46800	46925	6.07	+	0	target "unknown_N[1..42]"; target_start 563; transcript_id "g4.t1"; gene_id "g4";
scaffold1408	AUGUSTUS	protein_match	47055	47081	4.34	+	0	target "unknown_O[1..9]"; target_start 648; transcript_id "g4.t1"; gene_id "g4";
scaffold1408	AUGUSTUS	protein_match	47139	47201	3.23	+	0	target "unknown_P[1..21]"; target_start 676; transcript_id "g4.t1"; gene_id "g4";
scaffold1408	AUGUSTUS	protein_match	47490	47519	5.49	+	0	target "unknown_R[1..10]"; target_start 793; transcript_id "g4.t1"; gene_id "g4";
scaffold1408	AUGUSTUS	protein_match	47637	47663	3.82	+	0	target "unknown_T[1..9]"; target_start 842; transcript_id "g4.t1"; gene_id "g4";
scaffold1408	AUGUSTUS	protein_match	47739	47792	3.74	+	0	target "unknown_U[1..18]"; target_start 876; transcript_id "g4.t1"; gene_id "g4";
scaffold1408	AUGUSTUS	protein_match	47934	48014	4.26	+	0	target "unknown_V[1..27]"; target_start 941; transcript_id "g4.t1"; gene_id "g4";
```
