## Supplementary material for "The *de novo* reference genome and transcriptome assemblies of the wild tomato species *Solanum chilense*": EOG093603XO.gff

```
scaffold1374	AUGUSTUS	gene	125473	131412	0.05	+	.	g4
scaffold1374	AUGUSTUS	transcript	125473	131412	0.05	+	.	g4.t1
scaffold1374	AUGUSTUS	tss	125473	125473	.	+	.	transcript_id "g4.t1"; gene_id "g4";
scaffold1374	AUGUSTUS	exon	125473	125834	.	+	.	transcript_id "g4.t1"; gene_id "g4";
scaffold1374	AUGUSTUS	start_codon	125659	125661	.	+	0	transcript_id "g4.t1"; gene_id "g4";
scaffold1374	AUGUSTUS	intron	125835	125921	1	+	.	transcript_id "g4.t1"; gene_id "g4";
scaffold1374	AUGUSTUS	intron	126037	126171	0.96	+	.	transcript_id "g4.t1"; gene_id "g4";
scaffold1374	AUGUSTUS	intron	126562	127224	0.75	+	.	transcript_id "g4.t1"; gene_id "g4";
scaffold1374	AUGUSTUS	intron	127489	129073	0.96	+	.	transcript_id "g4.t1"; gene_id "g4";
scaffold1374	AUGUSTUS	intron	129595	129680	0.99	+	.	transcript_id "g4.t1"; gene_id "g4";
scaffold1374	AUGUSTUS	intron	129806	129987	0.35	+	.	transcript_id "g4.t1"; gene_id "g4";
scaffold1374	AUGUSTUS	intron	130149	130239	0.99	+	.	transcript_id "g4.t1"; gene_id "g4";
scaffold1374	AUGUSTUS	CDS	125659	125834	1	+	0	transcript_id "g4.t1"; gene_id "g4";
scaffold1374	AUGUSTUS	CDS	125922	126036	1	+	1	transcript_id "g4.t1"; gene_id "g4";
scaffold1374	AUGUSTUS	exon	125922	126036	.	+	.	transcript_id "g4.t1"; gene_id "g4";
scaffold1374	AUGUSTUS	CDS	126172	126561	0.57	+	0	transcript_id "g4.t1"; gene_id "g4";
scaffold1374	AUGUSTUS	exon	126172	126561	.	+	.	transcript_id "g4.t1"; gene_id "g4";
scaffold1374	AUGUSTUS	CDS	127225	127488	0.99	+	0	transcript_id "g4.t1"; gene_id "g4";
scaffold1374	AUGUSTUS	exon	127225	127488	.	+	.	transcript_id "g4.t1"; gene_id "g4";
scaffold1374	AUGUSTUS	CDS	129074	129594	0.94	+	0	transcript_id "g4.t1"; gene_id "g4";
scaffold1374	AUGUSTUS	exon	129074	129594	.	+	.	transcript_id "g4.t1"; gene_id "g4";
scaffold1374	AUGUSTUS	CDS	129681	129805	0.37	+	1	transcript_id "g4.t1"; gene_id "g4";
scaffold1374	AUGUSTUS	exon	129681	129805	.	+	.	transcript_id "g4.t1"; gene_id "g4";
scaffold1374	AUGUSTUS	CDS	129988	130148	0.78	+	2	transcript_id "g4.t1"; gene_id "g4";
scaffold1374	AUGUSTUS	exon	129988	130148	.	+	.	transcript_id "g4.t1"; gene_id "g4";
scaffold1374	AUGUSTUS	CDS	130240	130782	0.98	+	0	transcript_id "g4.t1"; gene_id "g4";
scaffold1374	AUGUSTUS	exon	130240	131412	.	+	.	transcript_id "g4.t1"; gene_id "g4";
scaffold1374	AUGUSTUS	stop_codon	130780	130782	.	+	0	transcript_id "g4.t1"; gene_id "g4";
scaffold1374	AUGUSTUS	tts	131412	131412	.	+	.	transcript_id "g4.t1"; gene_id "g4";
scaffold1374	AUGUSTUS	protein_match	126238	126312	5.31	+	0	target "unknown_A[1..25]"; target_start 119; transcript_id "g4.t1"; gene_id "g4";
scaffold1374	AUGUSTUS	protein_match	126346	126393	3.38	+	0	target "unknown_B[1..16]"; target_start 155; transcript_id "g4.t1"; gene_id "g4";
scaffold1374	AUGUSTUS	protein_match	126397	126498	4.99	+	0	target "unknown_C[1..34]"; target_start 172; transcript_id "g4.t1"; gene_id "g4";
scaffold1374	AUGUSTUS	protein_match	126499	126561	6.21	+	0	target "unknown_D[1..21]"; target_start 206; transcript_id "g4.t1"; gene_id "g4";
scaffold1374	AUGUSTUS	protein_match	127225	127260	4.14	+	0	target "unknown_D[22..33]"; target_start 206; transcript_id "g4.t1"; gene_id "g4";
scaffold1374	AUGUSTUS	protein_match	127264	127386	4.01	+	0	target "unknown_E[1..41]"; target_start 240; transcript_id "g4.t1"; gene_id "g4";
scaffold1374	AUGUSTUS	protein_match	127402	127431	4.72	+	0	target "unknown_F[1..10]"; target_start 286; transcript_id "g4.t1"; gene_id "g4";
scaffold1374	AUGUSTUS	protein_match	127432	127488	5.5	+	0	target "unknown_G[1..19]"; target_start 296; transcript_id "g4.t1"; gene_id "g4";
scaffold1374	AUGUSTUS	protein_match	129074	129097	3.96	+	0	target "unknown_G[20..27]"; target_start 296; transcript_id "g4.t1"; gene_id "g4";
scaffold1374	AUGUSTUS	protein_match	129119	129208	4.77	+	0	target "unknown_H[1..30]"; target_start 330; transcript_id "g4.t1"; gene_id "g4";
scaffold1374	AUGUSTUS	protein_match	129209	129274	6.77	+	0	target "unknown_I[1..22]"; target_start 360; transcript_id "g4.t1"; gene_id "g4";
scaffold1374	AUGUSTUS	protein_match	129284	129376	4.64	+	0	target "unknown_J[1..31]"; target_start 385; transcript_id "g4.t1"; gene_id "g4";
scaffold1374	AUGUSTUS	protein_match	129380	129594	7.96	+	0	target "unknown_K[1..72]"; target_start 417; transcript_id "g4.t1"; gene_id "g4";
scaffold1374	AUGUSTUS	protein_match	129681	129783	8.84	+	1	target "unknown_K[72..106]"; target_start 417; transcript_id "g4.t1"; gene_id "g4";
scaffold1374	AUGUSTUS	protein_match	129784	129805	7.29	+	0	target "unknown_L[1..8]"; target_start 523; transcript_id "g4.t1"; gene_id "g4";
scaffold1374	AUGUSTUS	protein_match	129988	130085	5.14	+	2	target "unknown_L[8..40]"; target_start 523; transcript_id "g4.t1"; gene_id "g4";
scaffold1374	AUGUSTUS	protein_match	130143	130148	2.5	+	0	target "unknown_N[1..2]"; target_start 582; transcript_id "g4.t1"; gene_id "g4";
scaffold1374	AUGUSTUS	protein_match	130240	130281	5.46	+	0	target "unknown_N[3..16]"; target_start 582; transcript_id "g4.t1"; gene_id "g4";
scaffold1374	AUGUSTUS	protein_match	130342	130389	4.77	+	0	target "unknown_O[1..16]"; target_start 618; transcript_id "g4.t1"; gene_id "g4";
scaffold1374	AUGUSTUS	protein_match	130393	130566	5.98	+	0	target "unknown_P[1..58]"; target_start 635; transcript_id "g4.t1"; gene_id "g4";
scaffold1374	AUGUSTUS	protein_match	130570	130614	6.06	+	0	target "unknown_Q[1..15]"; target_start 694; transcript_id "g4.t1"; gene_id "g4";
scaffold1374	AUGUSTUS	protein_match	130627	130653	8.94	+	0	target "unknown_R[1..9]"; target_start 713; transcript_id "g4.t1"; gene_id "g4";
scaffold1374	AUGUSTUS	protein_match	130654	130680	5.88	+	0	target "unknown_S[1..9]"; target_start 722; transcript_id "g4.t1"; gene_id "g4";
scaffold1374	AUGUSTUS	protein_match	130711	130779	4.91	+	0	target "unknown_T[1..23]"; target_start 741; transcript_id "g4.t1"; gene_id "g4";
```
