## Supplementary material for "The *de novo* reference genome and transcriptome assemblies of the wild tomato species *Solanum chilense*": EOG093603YN.gff

```
scaffold3044	AUGUSTUS	gene	646	17944	0.01	+	.	g1
scaffold3044	AUGUSTUS	transcript	646	17944	0.01	+	.	g1.t1
scaffold3044	AUGUSTUS	tss	646	646	.	+	.	transcript_id "g1.t1"; gene_id "g1";
scaffold3044	AUGUSTUS	exon	646	1420	.	+	.	transcript_id "g1.t1"; gene_id "g1";
scaffold3044	AUGUSTUS	start_codon	937	939	.	+	0	transcript_id "g1.t1"; gene_id "g1";
scaffold3044	AUGUSTUS	intron	1421	2217	0.96	+	.	transcript_id "g1.t1"; gene_id "g1";
scaffold3044	AUGUSTUS	intron	2775	2879	1	+	.	transcript_id "g1.t1"; gene_id "g1";
scaffold3044	AUGUSTUS	intron	2949	3326	0.95	+	.	transcript_id "g1.t1"; gene_id "g1";
scaffold3044	AUGUSTUS	intron	3519	4772	1	+	.	transcript_id "g1.t1"; gene_id "g1";
scaffold3044	AUGUSTUS	intron	4905	4999	0.25	+	.	transcript_id "g1.t1"; gene_id "g1";
scaffold3044	AUGUSTUS	intron	5030	10852	0.01	+	.	transcript_id "g1.t1"; gene_id "g1";
scaffold3044	AUGUSTUS	intron	10940	11060	0.93	+	.	transcript_id "g1.t1"; gene_id "g1";
scaffold3044	AUGUSTUS	intron	11502	11597	0.6	+	.	transcript_id "g1.t1"; gene_id "g1";
scaffold3044	AUGUSTUS	intron	11766	12633	0.6	+	.	transcript_id "g1.t1"; gene_id "g1";
scaffold3044	AUGUSTUS	intron	12799	12876	0.01	+	.	transcript_id "g1.t1"; gene_id "g1";
scaffold3044	AUGUSTUS	intron	12895	12989	0.01	+	.	transcript_id "g1.t1"; gene_id "g1";
scaffold3044	AUGUSTUS	intron	13018	17800	0.01	+	.	transcript_id "g1.t1"; gene_id "g1";
scaffold3044	AUGUSTUS	CDS	937	1420	0.96	+	0	transcript_id "g1.t1"; gene_id "g1";
scaffold3044	AUGUSTUS	CDS	2218	2774	1	+	2	transcript_id "g1.t1"; gene_id "g1";
scaffold3044	AUGUSTUS	exon	2218	2774	.	+	.	transcript_id "g1.t1"; gene_id "g1";
scaffold3044	AUGUSTUS	CDS	2880	2948	0.95	+	0	transcript_id "g1.t1"; gene_id "g1";
scaffold3044	AUGUSTUS	exon	2880	2948	.	+	.	transcript_id "g1.t1"; gene_id "g1";
scaffold3044	AUGUSTUS	CDS	3327	3518	1	+	0	transcript_id "g1.t1"; gene_id "g1";
scaffold3044	AUGUSTUS	exon	3327	3518	.	+	.	transcript_id "g1.t1"; gene_id "g1";
scaffold3044	AUGUSTUS	CDS	4773	4904	0.53	+	0	transcript_id "g1.t1"; gene_id "g1";
scaffold3044	AUGUSTUS	exon	4773	4904	.	+	.	transcript_id "g1.t1"; gene_id "g1";
scaffold3044	AUGUSTUS	CDS	5000	5029	0.25	+	0	transcript_id "g1.t1"; gene_id "g1";
scaffold3044	AUGUSTUS	exon	5000	5029	.	+	.	transcript_id "g1.t1"; gene_id "g1";
scaffold3044	AUGUSTUS	CDS	10853	10939	0.64	+	0	transcript_id "g1.t1"; gene_id "g1";
scaffold3044	AUGUSTUS	exon	10853	10939	.	+	.	transcript_id "g1.t1"; gene_id "g1";
scaffold3044	AUGUSTUS	CDS	11061	11501	0.85	+	0	transcript_id "g1.t1"; gene_id "g1";
scaffold3044	AUGUSTUS	exon	11061	11501	.	+	.	transcript_id "g1.t1"; gene_id "g1";
scaffold3044	AUGUSTUS	CDS	11598	11765	0.6	+	0	transcript_id "g1.t1"; gene_id "g1";
scaffold3044	AUGUSTUS	exon	11598	11765	.	+	.	transcript_id "g1.t1"; gene_id "g1";
scaffold3044	AUGUSTUS	CDS	12634	12798	0.01	+	0	transcript_id "g1.t1"; gene_id "g1";
scaffold3044	AUGUSTUS	exon	12634	12798	.	+	.	transcript_id "g1.t1"; gene_id "g1";
scaffold3044	AUGUSTUS	CDS	12877	12894	0.01	+	0	transcript_id "g1.t1"; gene_id "g1";
scaffold3044	AUGUSTUS	exon	12877	12894	.	+	.	transcript_id "g1.t1"; gene_id "g1";
scaffold3044	AUGUSTUS	CDS	12990	13017	0.01	+	0	transcript_id "g1.t1"; gene_id "g1";
scaffold3044	AUGUSTUS	exon	12990	13017	.	+	.	transcript_id "g1.t1"; gene_id "g1";
scaffold3044	AUGUSTUS	CDS	17801	17874	0.01	+	2	transcript_id "g1.t1"; gene_id "g1";
scaffold3044	AUGUSTUS	exon	17801	17944	.	+	.	transcript_id "g1.t1"; gene_id "g1";
scaffold3044	AUGUSTUS	stop_codon	17872	17874	.	+	0	transcript_id "g1.t1"; gene_id "g1";
scaffold3044	AUGUSTUS	tts	17944	17944	.	+	.	transcript_id "g1.t1"; gene_id "g1";
scaffold3044	AUGUSTUS	protein_match	1108	1146	5.03	+	0	target "unknown_B[1..13]"; target_start 57; transcript_id "g1.t1"; gene_id "g1";
scaffold3044	AUGUSTUS	protein_match	1147	1173	5.72	+	0	target "unknown_C[1..9]"; target_start 70; transcript_id "g1.t1"; gene_id "g1";
scaffold3044	AUGUSTUS	protein_match	1282	1377	4.81	+	0	target "unknown_G[1..32]"; target_start 115; transcript_id "g1.t1"; gene_id "g1";
scaffold3044	AUGUSTUS	protein_match	1378	1419	4.03	+	0	target "unknown_H[1..14]"; target_start 147; transcript_id "g1.t1"; gene_id "g1";
scaffold3044	AUGUSTUS	protein_match	2313	2384	4.16	+	0	target "unknown_I[1..24]"; target_start 193; transcript_id "g1.t1"; gene_id "g1";
scaffold3044	AUGUSTUS	protein_match	2406	2453	4.35	+	0	target "unknown_J[1..16]"; target_start 224; transcript_id "g1.t1"; gene_id "g1";
scaffold3044	AUGUSTUS	protein_match	2475	2597	3.64	+	0	target "unknown_K[1..41]"; target_start 247; transcript_id "g1.t1"; gene_id "g1";
scaffold3044	AUGUSTUS	protein_match	2658	2774	3.99	+	0	target "unknown_M[1..39]"; target_start 308; transcript_id "g1.t1"; gene_id "g1";
scaffold3044	AUGUSTUS	protein_match	2880	2948	6.66	+	2	target "unknown_M[40..63]"; target_start 307; transcript_id "g1.t1"; gene_id "g1";
scaffold3044	AUGUSTUS	protein_match	3327	3446	8.47	+	0	target "unknown_M[63..102]"; target_start 308; transcript_id "g1.t1"; gene_id "g1";
scaffold3044	AUGUSTUS	protein_match	3447	3518	8.57	+	0	target "unknown_N[1..24]"; target_start 410; transcript_id "g1.t1"; gene_id "g1";
scaffold3044	AUGUSTUS	protein_match	4773	4901	8.56	+	0	target "unknown_N[25..67]"; target_start 410; transcript_id "g1.t1"; gene_id "g1";
scaffold3044	AUGUSTUS	protein_match	10937	10939	9.52	+	0	target "unknown_O[1..1]"; target_start 516; transcript_id "g1.t1"; gene_id "g1";
scaffold3044	AUGUSTUS	protein_match	11061	11177	6.34	+	0	target "unknown_O[2..40]"; target_start 516; transcript_id "g1.t1"; gene_id "g1";
scaffold3044	AUGUSTUS	protein_match	11187	11501	4.93	+	0	target "unknown_P[1..105]"; target_start 559; transcript_id "g1.t1"; gene_id "g1";
scaffold3044	AUGUSTUS	protein_match	11598	11765	4.61	+	2	target "unknown_P[106..162]"; target_start 558; transcript_id "g1.t1"; gene_id "g1";
scaffold3044	AUGUSTUS	protein_match	12634	12765	4.48	+	0	target "unknown_P[162..205]"; target_start 559; transcript_id "g1.t1"; gene_id "g1";
scaffold3044	AUGUSTUS	protein_match	12784	12798	1.35	+	0	target "unknown_Q[1..5]"; target_start 770; transcript_id "g1.t1"; gene_id "g1";
scaffold3044	AUGUSTUS	protein_match	12877	12894	0.756	+	2	target "unknown_Q[6..12]"; target_start 769; transcript_id "g1.t1"; gene_id "g1";
scaffold3044	AUGUSTUS	protein_match	12990	13017	0.821	+	2	target "unknown_Q[12..21]"; target_start 769; transcript_id "g1.t1"; gene_id "g1";
scaffold3044	AUGUSTUS	protein_match	17801	17823	1.3	+	2	target "unknown_Q[21..28]"; target_start 770; transcript_id "g1.t1"; gene_id "g1";
```
