## Supplementary material for "The *de novo* reference genome and transcriptome assemblies of the wild tomato species *Solanum chilense*": EOG093603Z1.gff

```
scaffold1769	AUGUSTUS	gene	212034	220607	0.01	+	.	g4
scaffold1769	AUGUSTUS	transcript	212034	220607	0.01	+	.	g4.t1
scaffold1769	AUGUSTUS	tss	212034	212034	.	+	.	transcript_id "g4.t1"; gene_id "g4";
scaffold1769	AUGUSTUS	exon	212034	212185	.	+	.	transcript_id "g4.t1"; gene_id "g4";
scaffold1769	AUGUSTUS	start_codon	212090	212092	.	+	0	transcript_id "g4.t1"; gene_id "g4";
scaffold1769	AUGUSTUS	intron	212186	212275	1	+	.	transcript_id "g4.t1"; gene_id "g4";
scaffold1769	AUGUSTUS	intron	212409	213305	0.82	+	.	transcript_id "g4.t1"; gene_id "g4";
scaffold1769	AUGUSTUS	intron	213938	214021	1	+	.	transcript_id "g4.t1"; gene_id "g4";
scaffold1769	AUGUSTUS	intron	214127	216187	0.27	+	.	transcript_id "g4.t1"; gene_id "g4";
scaffold1769	AUGUSTUS	intron	216453	216540	1	+	.	transcript_id "g4.t1"; gene_id "g4";
scaffold1769	AUGUSTUS	intron	216604	217416	0.79	+	.	transcript_id "g4.t1"; gene_id "g4";
scaffold1769	AUGUSTUS	intron	217492	217589	0.92	+	.	transcript_id "g4.t1"; gene_id "g4";
scaffold1769	AUGUSTUS	intron	217706	218407	0.5	+	.	transcript_id "g4.t1"; gene_id "g4";
scaffold1769	AUGUSTUS	intron	218520	219098	0.29	+	.	transcript_id "g4.t1"; gene_id "g4";
scaffold1769	AUGUSTUS	intron	219144	219658	0.33	+	.	transcript_id "g4.t1"; gene_id "g4";
scaffold1769	AUGUSTUS	intron	219756	219851	0.95	+	.	transcript_id "g4.t1"; gene_id "g4";
scaffold1769	AUGUSTUS	intron	219940	220029	0.9	+	.	transcript_id "g4.t1"; gene_id "g4";
scaffold1769	AUGUSTUS	intron	220171	220270	1	+	.	transcript_id "g4.t1"; gene_id "g4";
scaffold1769	AUGUSTUS	CDS	212090	212185	0.7	+	0	transcript_id "g4.t1"; gene_id "g4";
scaffold1769	AUGUSTUS	CDS	212276	212408	0.86	+	0	transcript_id "g4.t1"; gene_id "g4";
scaffold1769	AUGUSTUS	exon	212276	212408	.	+	.	transcript_id "g4.t1"; gene_id "g4";
scaffold1769	AUGUSTUS	CDS	213306	213937	0.98	+	2	transcript_id "g4.t1"; gene_id "g4";
scaffold1769	AUGUSTUS	exon	213306	213937	.	+	.	transcript_id "g4.t1"; gene_id "g4";
scaffold1769	AUGUSTUS	CDS	214022	214126	1	+	0	transcript_id "g4.t1"; gene_id "g4";
scaffold1769	AUGUSTUS	exon	214022	214126	.	+	.	transcript_id "g4.t1"; gene_id "g4";
scaffold1769	AUGUSTUS	CDS	216188	216452	0.97	+	0	transcript_id "g4.t1"; gene_id "g4";
scaffold1769	AUGUSTUS	exon	216188	216452	.	+	.	transcript_id "g4.t1"; gene_id "g4";
scaffold1769	AUGUSTUS	CDS	216541	216603	0.96	+	2	transcript_id "g4.t1"; gene_id "g4";
scaffold1769	AUGUSTUS	exon	216541	216603	.	+	.	transcript_id "g4.t1"; gene_id "g4";
scaffold1769	AUGUSTUS	CDS	217417	217491	0.91	+	2	transcript_id "g4.t1"; gene_id "g4";
scaffold1769	AUGUSTUS	exon	217417	217491	.	+	.	transcript_id "g4.t1"; gene_id "g4";
scaffold1769	AUGUSTUS	CDS	217590	217705	0.94	+	2	transcript_id "g4.t1"; gene_id "g4";
scaffold1769	AUGUSTUS	exon	217590	217705	.	+	.	transcript_id "g4.t1"; gene_id "g4";
scaffold1769	AUGUSTUS	CDS	218408	218519	0.51	+	0	transcript_id "g4.t1"; gene_id "g4";
scaffold1769	AUGUSTUS	exon	218408	218519	.	+	.	transcript_id "g4.t1"; gene_id "g4";
scaffold1769	AUGUSTUS	CDS	219099	219143	0.31	+	2	transcript_id "g4.t1"; gene_id "g4";
scaffold1769	AUGUSTUS	exon	219099	219143	.	+	.	transcript_id "g4.t1"; gene_id "g4";
scaffold1769	AUGUSTUS	CDS	219659	219755	0.56	+	2	transcript_id "g4.t1"; gene_id "g4";
scaffold1769	AUGUSTUS	exon	219659	219755	.	+	.	transcript_id "g4.t1"; gene_id "g4";
scaffold1769	AUGUSTUS	CDS	219852	219939	0.98	+	1	transcript_id "g4.t1"; gene_id "g4";
scaffold1769	AUGUSTUS	exon	219852	219939	.	+	.	transcript_id "g4.t1"; gene_id "g4";
scaffold1769	AUGUSTUS	CDS	220030	220170	0.9	+	0	transcript_id "g4.t1"; gene_id "g4";
scaffold1769	AUGUSTUS	exon	220030	220170	.	+	.	transcript_id "g4.t1"; gene_id "g4";
scaffold1769	AUGUSTUS	CDS	220271	220498	0.68	+	0	transcript_id "g4.t1"; gene_id "g4";
scaffold1769	AUGUSTUS	exon	220271	220607	.	+	.	transcript_id "g4.t1"; gene_id "g4";
scaffold1769	AUGUSTUS	stop_codon	220496	220498	.	+	0	transcript_id "g4.t1"; gene_id "g4";
scaffold1769	AUGUSTUS	tts	220607	220607	.	+	.	transcript_id "g4.t1"; gene_id "g4";
```
