## Supplementary material for "The *de novo* reference genome and transcriptome assemblies of the wild tomato species *Solanum chilense*": EOG093604AJ.gff

```
scaffold4532	AUGUSTUS	gene	16257	34221	0.03	-	.	g3
scaffold4532	AUGUSTUS	transcript	16257	34221	0.03	-	.	g3.t1
scaffold4532	AUGUSTUS	tts	16257	16257	.	-	.	transcript_id "g3.t1"; gene_id "g3";
scaffold4532	AUGUSTUS	exon	16257	16598	.	-	.	transcript_id "g3.t1"; gene_id "g3";
scaffold4532	AUGUSTUS	stop_codon	16513	16515	.	-	0	transcript_id "g3.t1"; gene_id "g3";
scaffold4532	AUGUSTUS	intron	16599	16679	0.42	-	.	transcript_id "g3.t1"; gene_id "g3";
scaffold4532	AUGUSTUS	intron	16801	16967	1	-	.	transcript_id "g3.t1"; gene_id "g3";
scaffold4532	AUGUSTUS	intron	17095	17167	1	-	.	transcript_id "g3.t1"; gene_id "g3";
scaffold4532	AUGUSTUS	intron	17329	17648	1	-	.	transcript_id "g3.t1"; gene_id "g3";
scaffold4532	AUGUSTUS	intron	17691	17788	1	-	.	transcript_id "g3.t1"; gene_id "g3";
scaffold4532	AUGUSTUS	intron	17828	17910	1	-	.	transcript_id "g3.t1"; gene_id "g3";
scaffold4532	AUGUSTUS	intron	18004	18091	1	-	.	transcript_id "g3.t1"; gene_id "g3";
scaffold4532	AUGUSTUS	intron	18188	18283	1	-	.	transcript_id "g3.t1"; gene_id "g3";
scaffold4532	AUGUSTUS	intron	18389	18868	0.64	-	.	transcript_id "g3.t1"; gene_id "g3";
scaffold4532	AUGUSTUS	intron	18977	19084	0.65	-	.	transcript_id "g3.t1"; gene_id "g3";
scaffold4532	AUGUSTUS	intron	19262	19344	1	-	.	transcript_id "g3.t1"; gene_id "g3";
scaffold4532	AUGUSTUS	intron	19421	19859	0.98	-	.	transcript_id "g3.t1"; gene_id "g3";
scaffold4532	AUGUSTUS	intron	19940	20149	0.92	-	.	transcript_id "g3.t1"; gene_id "g3";
scaffold4532	AUGUSTUS	intron	20246	20323	1	-	.	transcript_id "g3.t1"; gene_id "g3";
scaffold4532	AUGUSTUS	intron	20685	21143	1	-	.	transcript_id "g3.t1"; gene_id "g3";
scaffold4532	AUGUSTUS	intron	21270	22283	0.99	-	.	transcript_id "g3.t1"; gene_id "g3";
scaffold4532	AUGUSTUS	intron	22360	22462	1	-	.	transcript_id "g3.t1"; gene_id "g3";
scaffold4532	AUGUSTUS	intron	22584	24466	0.36	-	.	transcript_id "g3.t1"; gene_id "g3";
scaffold4532	AUGUSTUS	intron	24536	24616	0.96	-	.	transcript_id "g3.t1"; gene_id "g3";
scaffold4532	AUGUSTUS	intron	24709	24785	0.99	-	.	transcript_id "g3.t1"; gene_id "g3";
scaffold4532	AUGUSTUS	intron	24892	24966	1	-	.	transcript_id "g3.t1"; gene_id "g3";
scaffold4532	AUGUSTUS	CDS	16513	16598	0.58	-	2	transcript_id "g3.t1"; gene_id "g3";
scaffold4532	AUGUSTUS	CDS	16680	16800	0.62	-	0	transcript_id "g3.t1"; gene_id "g3";
scaffold4532	AUGUSTUS	exon	16680	16800	.	-	.	transcript_id "g3.t1"; gene_id "g3";
scaffold4532	AUGUSTUS	CDS	16968	17094	1	-	1	transcript_id "g3.t1"; gene_id "g3";
scaffold4532	AUGUSTUS	exon	16968	17094	.	-	.	transcript_id "g3.t1"; gene_id "g3";
scaffold4532	AUGUSTUS	CDS	17168	17328	1	-	0	transcript_id "g3.t1"; gene_id "g3";
scaffold4532	AUGUSTUS	exon	17168	17328	.	-	.	transcript_id "g3.t1"; gene_id "g3";
scaffold4532	AUGUSTUS	CDS	17649	17690	1	-	0	transcript_id "g3.t1"; gene_id "g3";
scaffold4532	AUGUSTUS	exon	17649	17690	.	-	.	transcript_id "g3.t1"; gene_id "g3";
scaffold4532	AUGUSTUS	CDS	17789	17827	1	-	0	transcript_id "g3.t1"; gene_id "g3";
scaffold4532	AUGUSTUS	exon	17789	17827	.	-	.	transcript_id "g3.t1"; gene_id "g3";
scaffold4532	AUGUSTUS	CDS	17911	18003	1	-	0	transcript_id "g3.t1"; gene_id "g3";
scaffold4532	AUGUSTUS	exon	17911	18003	.	-	.	transcript_id "g3.t1"; gene_id "g3";
scaffold4532	AUGUSTUS	CDS	18092	18187	1	-	0	transcript_id "g3.t1"; gene_id "g3";
scaffold4532	AUGUSTUS	exon	18092	18187	.	-	.	transcript_id "g3.t1"; gene_id "g3";
scaffold4532	AUGUSTUS	CDS	18284	18388	0.95	-	0	transcript_id "g3.t1"; gene_id "g3";
scaffold4532	AUGUSTUS	exon	18284	18388	.	-	.	transcript_id "g3.t1"; gene_id "g3";
scaffold4532	AUGUSTUS	CDS	18869	18976	0.64	-	0	transcript_id "g3.t1"; gene_id "g3";
scaffold4532	AUGUSTUS	exon	18869	18976	.	-	.	transcript_id "g3.t1"; gene_id "g3";
scaffold4532	AUGUSTUS	CDS	19085	19261	0.84	-	0	transcript_id "g3.t1"; gene_id "g3";
scaffold4532	AUGUSTUS	exon	19085	19261	.	-	.	transcript_id "g3.t1"; gene_id "g3";
scaffold4532	AUGUSTUS	CDS	19345	19420	1	-	1	transcript_id "g3.t1"; gene_id "g3";
scaffold4532	AUGUSTUS	exon	19345	19420	.	-	.	transcript_id "g3.t1"; gene_id "g3";
scaffold4532	AUGUSTUS	CDS	19860	19939	0.94	-	0	transcript_id "g3.t1"; gene_id "g3";
scaffold4532	AUGUSTUS	exon	19860	19939	.	-	.	transcript_id "g3.t1"; gene_id "g3";
scaffold4532	AUGUSTUS	CDS	20150	20245	0.98	-	0	transcript_id "g3.t1"; gene_id "g3";
scaffold4532	AUGUSTUS	exon	20150	20245	.	-	.	transcript_id "g3.t1"; gene_id "g3";
scaffold4532	AUGUSTUS	CDS	20324	20684	1	-	1	transcript_id "g3.t1"; gene_id "g3";
scaffold4532	AUGUSTUS	exon	20324	20684	.	-	.	transcript_id "g3.t1"; gene_id "g3";
scaffold4532	AUGUSTUS	CDS	21144	21269	1	-	1	transcript_id "g3.t1"; gene_id "g3";
scaffold4532	AUGUSTUS	exon	21144	21269	.	-	.	transcript_id "g3.t1"; gene_id "g3";
scaffold4532	AUGUSTUS	CDS	22284	22359	1	-	2	transcript_id "g3.t1"; gene_id "g3";
scaffold4532	AUGUSTUS	exon	22284	22359	.	-	.	transcript_id "g3.t1"; gene_id "g3";
scaffold4532	AUGUSTUS	CDS	22463	22583	0.37	-	0	transcript_id "g3.t1"; gene_id "g3";
scaffold4532	AUGUSTUS	exon	22463	22583	.	-	.	transcript_id "g3.t1"; gene_id "g3";
scaffold4532	AUGUSTUS	CDS	24467	24535	0.93	-	0	transcript_id "g3.t1"; gene_id "g3";
scaffold4532	AUGUSTUS	exon	24467	24535	.	-	.	transcript_id "g3.t1"; gene_id "g3";
scaffold4532	AUGUSTUS	CDS	24617	24708	1	-	2	transcript_id "g3.t1"; gene_id "g3";
scaffold4532	AUGUSTUS	exon	24617	24708	.	-	.	transcript_id "g3.t1"; gene_id "g3";
scaffold4532	AUGUSTUS	CDS	24786	24891	0.99	-	0	transcript_id "g3.t1"; gene_id "g3";
scaffold4532	AUGUSTUS	exon	24786	24891	.	-	.	transcript_id "g3.t1"; gene_id "g3";
scaffold4532	AUGUSTUS	CDS	24967	25689	0.72	-	0	transcript_id "g3.t1"; gene_id "g3";
scaffold4532	AUGUSTUS	exon	24967	25750	.	-	.	transcript_id "g3.t1"; gene_id "g3";
scaffold4532	AUGUSTUS	start_codon	25687	25689	.	-	0	transcript_id "g3.t1"; gene_id "g3";
scaffold4532	AUGUSTUS	exon	34161	34221	.	-	.	transcript_id "g3.t1"; gene_id "g3";
scaffold4532	AUGUSTUS	tss	34221	34221	.	-	.	transcript_id "g3.t1"; gene_id "g3";
```
