## Supplementary material for "The *de novo* reference genome and transcriptome assemblies of the wild tomato species *Solanum chilense*": EOG093604B8.gff

```
scaffold1444	AUGUSTUS	gene	81742	88950	0.01	-	.	g6
scaffold1444	AUGUSTUS	transcript	81742	88950	0.01	-	.	g6.t1
scaffold1444	AUGUSTUS	tts	81742	81742	.	-	.	transcript_id "g6.t1"; gene_id "g6";
scaffold1444	AUGUSTUS	exon	81742	82758	.	-	.	transcript_id "g6.t1"; gene_id "g6";
scaffold1444	AUGUSTUS	stop_codon	81835	81837	.	-	0	transcript_id "g6.t1"; gene_id "g6";
scaffold1444	AUGUSTUS	intron	82759	84725	0.07	-	.	transcript_id "g6.t1"; gene_id "g6";
scaffold1444	AUGUSTUS	intron	85200	87659	0.01	-	.	transcript_id "g6.t1"; gene_id "g6";
scaffold1444	AUGUSTUS	CDS	81835	82758	0.88	-	0	transcript_id "g6.t1"; gene_id "g6";
scaffold1444	AUGUSTUS	CDS	84726	85199	0.15	-	0	transcript_id "g6.t1"; gene_id "g6";
scaffold1444	AUGUSTUS	exon	84726	85199	.	-	.	transcript_id "g6.t1"; gene_id "g6";
scaffold1444	AUGUSTUS	CDS	87660	88799	0.92	-	0	transcript_id "g6.t1"; gene_id "g6";
scaffold1444	AUGUSTUS	exon	87660	88950	.	-	.	transcript_id "g6.t1"; gene_id "g6";
scaffold1444	AUGUSTUS	start_codon	88797	88799	.	-	0	transcript_id "g6.t1"; gene_id "g6";
scaffold1444	AUGUSTUS	tss	88950	88950	.	-	.	transcript_id "g6.t1"; gene_id "g6";
scaffold1444	AUGUSTUS	protein_match	81847	82359	8.97	-	0	target "unknown_H[1..171]"; target_start 671; transcript_id "g6.t1"; gene_id "g6";
scaffold1444	AUGUSTUS	protein_match	82372	82479	8.69	-	0	target "unknown_G[1..36]"; target_start 631; transcript_id "g6.t1"; gene_id "g6";
scaffold1444	AUGUSTUS	protein_match	82486	82758	7.29	-	0	target "unknown_F[1..91]"; target_start 538; transcript_id "g6.t1"; gene_id "g6";
scaffold1444	AUGUSTUS	protein_match	84726	84872	6.62	-	0	target "unknown_E[1..49]"; target_start 489; transcript_id "g6.t1"; gene_id "g6";
scaffold1444	AUGUSTUS	protein_match	84876	85199	7.25	-	0	target "unknown_D[60..167]"; target_start 321; transcript_id "g6.t1"; gene_id "g6";
scaffold1444	AUGUSTUS	protein_match	87660	87836	7.99	-	0	target "unknown_D[1..59]"; target_start 321; transcript_id "g6.t1"; gene_id "g6";
scaffold1444	AUGUSTUS	protein_match	87837	87866	8.97	-	0	target "unknown_C[1..10]"; target_start 311; transcript_id "g6.t1"; gene_id "g6";
scaffold1444	AUGUSTUS	protein_match	87870	88196	6.15	-	0	target "unknown_B[1..109]"; target_start 201; transcript_id "g6.t1"; gene_id "g6";
scaffold1444	AUGUSTUS	protein_match	88215	88640	5.47	-	0	target "unknown_A[1..142]"; target_start 53; transcript_id "g6.t1"; gene_id "g6";
```
