## Supplementary material for "The *de novo* reference genome and transcriptome assemblies of the wild tomato species *Solanum chilense*": EOG093604C7.gff

```
scaffold3028	AUGUSTUS	gene	65810	68958	0.04	+	.	g2
scaffold3028	AUGUSTUS	transcript	65810	68958	0.04	+	.	g2.t1
scaffold3028	AUGUSTUS	tss	65810	65810	.	+	.	transcript_id "g2.t1"; gene_id "g2";
scaffold3028	AUGUSTUS	exon	65810	65981	.	+	.	transcript_id "g2.t1"; gene_id "g2";
scaffold3028	AUGUSTUS	exon	66393	68958	.	+	.	transcript_id "g2.t1"; gene_id "g2";
scaffold3028	AUGUSTUS	start_codon	66410	66412	.	+	0	transcript_id "g2.t1"; gene_id "g2";
scaffold3028	AUGUSTUS	CDS	66410	68230	0.83	+	0	transcript_id "g2.t1"; gene_id "g2";
scaffold3028	AUGUSTUS	stop_codon	68228	68230	.	+	0	transcript_id "g2.t1"; gene_id "g2";
scaffold3028	AUGUSTUS	tts	68958	68958	.	+	.	transcript_id "g2.t1"; gene_id "g2";
scaffold3028	AUGUSTUS	protein_match	66410	66439	4.37	+	0	target "unknown_A[1..10]"; target_start 0; transcript_id "g2.t1"; gene_id "g2";
scaffold3028	AUGUSTUS	protein_match	66455	66772	7.26	+	0	target "unknown_B[1..106]"; target_start 15; transcript_id "g2.t1"; gene_id "g2";
scaffold3028	AUGUSTUS	protein_match	66773	67153	8.12	+	0	target "unknown_C[1..127]"; target_start 121; transcript_id "g2.t1"; gene_id "g2";
scaffold3028	AUGUSTUS	protein_match	67157	68209	7.85	+	0	target "unknown_D[1..351]"; target_start 249; transcript_id "g2.t1"; gene_id "g2";
```
