## Supplementary material for "The *de novo* reference genome and transcriptome assemblies of the wild tomato species *Solanum chilense*": EOG093604CE.gff

```
scaffold9062	AUGUSTUS	gene	15065	26974	0.01	-	.	g3
scaffold9062	AUGUSTUS	transcript	15065	26974	0.01	-	.	g3.t1
scaffold9062	AUGUSTUS	tts	15065	15065	.	-	.	transcript_id "g3.t1"; gene_id "g3";
scaffold9062	AUGUSTUS	exon	15065	15329	.	-	.	transcript_id "g3.t1"; gene_id "g3";
scaffold9062	AUGUSTUS	stop_codon	15282	15284	.	-	0	transcript_id "g3.t1"; gene_id "g3";
scaffold9062	AUGUSTUS	intron	15330	15406	0.59	-	.	transcript_id "g3.t1"; gene_id "g3";
scaffold9062	AUGUSTUS	intron	15486	16950	0.25	-	.	transcript_id "g3.t1"; gene_id "g3";
scaffold9062	AUGUSTUS	intron	16984	17492	0.71	-	.	transcript_id "g3.t1"; gene_id "g3";
scaffold9062	AUGUSTUS	intron	17600	18768	0.81	-	.	transcript_id "g3.t1"; gene_id "g3";
scaffold9062	AUGUSTUS	intron	18822	18910	0.79	-	.	transcript_id "g3.t1"; gene_id "g3";
scaffold9062	AUGUSTUS	intron	19023	19102	0.76	-	.	transcript_id "g3.t1"; gene_id "g3";
scaffold9062	AUGUSTUS	intron	19157	19298	0.96	-	.	transcript_id "g3.t1"; gene_id "g3";
scaffold9062	AUGUSTUS	intron	19430	20138	0.58	-	.	transcript_id "g3.t1"; gene_id "g3";
scaffold9062	AUGUSTUS	intron	20233	21059	0.99	-	.	transcript_id "g3.t1"; gene_id "g3";
scaffold9062	AUGUSTUS	intron	21340	21469	0.99	-	.	transcript_id "g3.t1"; gene_id "g3";
scaffold9062	AUGUSTUS	intron	21907	22477	1	-	.	transcript_id "g3.t1"; gene_id "g3";
scaffold9062	AUGUSTUS	intron	22596	23342	0.99	-	.	transcript_id "g3.t1"; gene_id "g3";
scaffold9062	AUGUSTUS	intron	23453	23546	0.72	-	.	transcript_id "g3.t1"; gene_id "g3";
scaffold9062	AUGUSTUS	intron	23687	25201	0.53	-	.	transcript_id "g3.t1"; gene_id "g3";
scaffold9062	AUGUSTUS	intron	25476	25581	0.48	-	.	transcript_id "g3.t1"; gene_id "g3";
scaffold9062	AUGUSTUS	intron	25703	26348	0.3	-	.	transcript_id "g3.t1"; gene_id "g3";
scaffold9062	AUGUSTUS	intron	26363	26727	0.39	-	.	transcript_id "g3.t1"; gene_id "g3";
scaffold9062	AUGUSTUS	CDS	15282	15329	0.59	-	0	transcript_id "g3.t1"; gene_id "g3";
scaffold9062	AUGUSTUS	CDS	15407	15485	0.59	-	1	transcript_id "g3.t1"; gene_id "g3";
scaffold9062	AUGUSTUS	exon	15407	15485	.	-	.	transcript_id "g3.t1"; gene_id "g3";
scaffold9062	AUGUSTUS	CDS	16951	16983	0.28	-	1	transcript_id "g3.t1"; gene_id "g3";
scaffold9062	AUGUSTUS	exon	16951	16983	.	-	.	transcript_id "g3.t1"; gene_id "g3";
scaffold9062	AUGUSTUS	CDS	17493	17599	0.92	-	0	transcript_id "g3.t1"; gene_id "g3";
scaffold9062	AUGUSTUS	exon	17493	17599	.	-	.	transcript_id "g3.t1"; gene_id "g3";
scaffold9062	AUGUSTUS	CDS	18769	18821	0.81	-	2	transcript_id "g3.t1"; gene_id "g3";
scaffold9062	AUGUSTUS	exon	18769	18821	.	-	.	transcript_id "g3.t1"; gene_id "g3";
scaffold9062	AUGUSTUS	CDS	18911	19022	0.76	-	0	transcript_id "g3.t1"; gene_id "g3";
scaffold9062	AUGUSTUS	exon	18911	19022	.	-	.	transcript_id "g3.t1"; gene_id "g3";
scaffold9062	AUGUSTUS	CDS	19103	19156	0.87	-	0	transcript_id "g3.t1"; gene_id "g3";
scaffold9062	AUGUSTUS	exon	19103	19156	.	-	.	transcript_id "g3.t1"; gene_id "g3";
scaffold9062	AUGUSTUS	CDS	19299	19429	0.99	-	2	transcript_id "g3.t1"; gene_id "g3";
scaffold9062	AUGUSTUS	exon	19299	19429	.	-	.	transcript_id "g3.t1"; gene_id "g3";
scaffold9062	AUGUSTUS	CDS	20139	20232	0.99	-	0	transcript_id "g3.t1"; gene_id "g3";
scaffold9062	AUGUSTUS	exon	20139	20232	.	-	.	transcript_id "g3.t1"; gene_id "g3";
scaffold9062	AUGUSTUS	CDS	21060	21339	0.99	-	1	transcript_id "g3.t1"; gene_id "g3";
scaffold9062	AUGUSTUS	exon	21060	21339	.	-	.	transcript_id "g3.t1"; gene_id "g3";
scaffold9062	AUGUSTUS	CDS	21470	21906	1	-	0	transcript_id "g3.t1"; gene_id "g3";
scaffold9062	AUGUSTUS	exon	21470	21906	.	-	.	transcript_id "g3.t1"; gene_id "g3";
scaffold9062	AUGUSTUS	CDS	22478	22595	1	-	1	transcript_id "g3.t1"; gene_id "g3";
scaffold9062	AUGUSTUS	exon	22478	22595	.	-	.	transcript_id "g3.t1"; gene_id "g3";
scaffold9062	AUGUSTUS	CDS	23343	23452	0.99	-	0	transcript_id "g3.t1"; gene_id "g3";
scaffold9062	AUGUSTUS	exon	23343	23452	.	-	.	transcript_id "g3.t1"; gene_id "g3";
scaffold9062	AUGUSTUS	CDS	23547	23686	0.61	-	2	transcript_id "g3.t1"; gene_id "g3";
scaffold9062	AUGUSTUS	exon	23547	23686	.	-	.	transcript_id "g3.t1"; gene_id "g3";
scaffold9062	AUGUSTUS	CDS	25202	25475	0.96	-	0	transcript_id "g3.t1"; gene_id "g3";
scaffold9062	AUGUSTUS	exon	25202	25475	.	-	.	transcript_id "g3.t1"; gene_id "g3";
scaffold9062	AUGUSTUS	CDS	25582	25702	0.17	-	1	transcript_id "g3.t1"; gene_id "g3";
scaffold9062	AUGUSTUS	exon	25582	25702	.	-	.	transcript_id "g3.t1"; gene_id "g3";
scaffold9062	AUGUSTUS	CDS	26349	26362	0.31	-	0	transcript_id "g3.t1"; gene_id "g3";
scaffold9062	AUGUSTUS	exon	26349	26362	.	-	.	transcript_id "g3.t1"; gene_id "g3";
scaffold9062	AUGUSTUS	CDS	26728	26802	0.32	-	0	transcript_id "g3.t1"; gene_id "g3";
scaffold9062	AUGUSTUS	exon	26728	26974	.	-	.	transcript_id "g3.t1"; gene_id "g3";
scaffold9062	AUGUSTUS	start_codon	26800	26802	.	-	0	transcript_id "g3.t1"; gene_id "g3";
scaffold9062	AUGUSTUS	tss	26974	26974	.	-	.	transcript_id "g3.t1"; gene_id "g3";
```
