## Supplementary material for "The *de novo* reference genome and transcriptome assemblies of the wild tomato species *Solanum chilense*": EOG093604D2.gff

```
scaffold3826	AUGUSTUS	gene	8826	11994	0.07	+	.	g2
scaffold3826	AUGUSTUS	transcript	8826	11994	0.07	+	.	g2.t1
scaffold3826	AUGUSTUS	tss	8826	8826	.	+	.	transcript_id "g2.t1"; gene_id "g2";
scaffold3826	AUGUSTUS	exon	8826	11994	.	+	.	transcript_id "g2.t1"; gene_id "g2";
scaffold3826	AUGUSTUS	start_codon	8856	8858	.	+	0	transcript_id "g2.t1"; gene_id "g2";
scaffold3826	AUGUSTUS	CDS	8856	11231	0.7	+	0	transcript_id "g2.t1"; gene_id "g2";
scaffold3826	AUGUSTUS	stop_codon	11229	11231	.	+	0	transcript_id "g2.t1"; gene_id "g2";
scaffold3826	AUGUSTUS	tts	11994	11994	.	+	.	transcript_id "g2.t1"; gene_id "g2";
scaffold3826	AUGUSTUS	protein_match	9456	9488	4.58	+	0	target "unknown_B[1..11]"; target_start 200; transcript_id "g2.t1"; gene_id "g2";
scaffold3826	AUGUSTUS	protein_match	9489	9740	5.69	+	0	target "unknown_C[1..84]"; target_start 211; transcript_id "g2.t1"; gene_id "g2";
scaffold3826	AUGUSTUS	protein_match	9810	9839	7.03	+	0	target "unknown_D[1..10]"; target_start 318; transcript_id "g2.t1"; gene_id "g2";
scaffold3826	AUGUSTUS	protein_match	9849	10088	6.89	+	0	target "unknown_E[1..80]"; target_start 331; transcript_id "g2.t1"; gene_id "g2";
scaffold3826	AUGUSTUS	protein_match	10092	10394	7.46	+	0	target "unknown_F[1..101]"; target_start 412; transcript_id "g2.t1"; gene_id "g2";
scaffold3826	AUGUSTUS	protein_match	10395	10610	6.98	+	0	target "unknown_G[1..72]"; target_start 513; transcript_id "g2.t1"; gene_id "g2";
scaffold3826	AUGUSTUS	protein_match	10611	11228	7.59	+	0	target "unknown_H[1..206]"; target_start 585; transcript_id "g2.t1"; gene_id "g2";
```
