## Supplementary material for "The *de novo* reference genome and transcriptome assemblies of the wild tomato species *Solanum chilense*": EOG093604D4.gff

```
scaffold3496	AUGUSTUS	gene	39938	55681	0.01	-	.	g3
scaffold3496	AUGUSTUS	transcript	39938	55681	0.01	-	.	g3.t1
scaffold3496	AUGUSTUS	tts	39938	39938	.	-	.	transcript_id "g3.t1"; gene_id "g3";
scaffold3496	AUGUSTUS	exon	39938	40071	.	-	.	transcript_id "g3.t1"; gene_id "g3";
scaffold3496	AUGUSTUS	stop_codon	40069	40071	.	-	0	transcript_id "g3.t1"; gene_id "g3";
scaffold3496	AUGUSTUS	intron	40072	40157	0.01	-	.	transcript_id "g3.t1"; gene_id "g3";
scaffold3496	AUGUSTUS	intron	40245	41572	0.03	-	.	transcript_id "g3.t1"; gene_id "g3";
scaffold3496	AUGUSTUS	intron	41614	41771	0.93	-	.	transcript_id "g3.t1"; gene_id "g3";
scaffold3496	AUGUSTUS	intron	41848	42897	0.42	-	.	transcript_id "g3.t1"; gene_id "g3";
scaffold3496	AUGUSTUS	intron	42976	43512	0.43	-	.	transcript_id "g3.t1"; gene_id "g3";
scaffold3496	AUGUSTUS	intron	43601	46380	0.01	-	.	transcript_id "g3.t1"; gene_id "g3";
scaffold3496	AUGUSTUS	intron	46455	46780	1	-	.	transcript_id "g3.t1"; gene_id "g3";
scaffold3496	AUGUSTUS	intron	46916	47013	1	-	.	transcript_id "g3.t1"; gene_id "g3";
scaffold3496	AUGUSTUS	intron	47086	47515	0.95	-	.	transcript_id "g3.t1"; gene_id "g3";
scaffold3496	AUGUSTUS	intron	47603	47703	0.98	-	.	transcript_id "g3.t1"; gene_id "g3";
scaffold3496	AUGUSTUS	intron	47785	48198	1	-	.	transcript_id "g3.t1"; gene_id "g3";
scaffold3496	AUGUSTUS	intron	48257	48342	1	-	.	transcript_id "g3.t1"; gene_id "g3";
scaffold3496	AUGUSTUS	intron	48498	48918	0.54	-	.	transcript_id "g3.t1"; gene_id "g3";
scaffold3496	AUGUSTUS	intron	48991	49709	0.88	-	.	transcript_id "g3.t1"; gene_id "g3";
scaffold3496	AUGUSTUS	intron	49807	50095	1	-	.	transcript_id "g3.t1"; gene_id "g3";
scaffold3496	AUGUSTUS	intron	50197	50351	0.8	-	.	transcript_id "g3.t1"; gene_id "g3";
scaffold3496	AUGUSTUS	intron	50397	50769	0.09	-	.	transcript_id "g3.t1"; gene_id "g3";
scaffold3496	AUGUSTUS	intron	50833	51637	0.03	-	.	transcript_id "g3.t1"; gene_id "g3";
scaffold3496	AUGUSTUS	intron	51704	51882	0.98	-	.	transcript_id "g3.t1"; gene_id "g3";
scaffold3496	AUGUSTUS	intron	51940	53167	0.81	-	.	transcript_id "g3.t1"; gene_id "g3";
scaffold3496	AUGUSTUS	intron	53255	54323	0.99	-	.	transcript_id "g3.t1"; gene_id "g3";
scaffold3496	AUGUSTUS	intron	54501	55423	0.82	-	.	transcript_id "g3.t1"; gene_id "g3";
scaffold3496	AUGUSTUS	CDS	40069	40071	0.01	-	0	transcript_id "g3.t1"; gene_id "g3";
scaffold3496	AUGUSTUS	CDS	40158	40244	0.01	-	0	transcript_id "g3.t1"; gene_id "g3";
scaffold3496	AUGUSTUS	exon	40158	40244	.	-	.	transcript_id "g3.t1"; gene_id "g3";
scaffold3496	AUGUSTUS	CDS	41573	41613	0.17	-	2	transcript_id "g3.t1"; gene_id "g3";
scaffold3496	AUGUSTUS	exon	41573	41613	.	-	.	transcript_id "g3.t1"; gene_id "g3";
scaffold3496	AUGUSTUS	CDS	41772	41847	0.95	-	0	transcript_id "g3.t1"; gene_id "g3";
scaffold3496	AUGUSTUS	exon	41772	41847	.	-	.	transcript_id "g3.t1"; gene_id "g3";
scaffold3496	AUGUSTUS	CDS	42898	42975	0.41	-	0	transcript_id "g3.t1"; gene_id "g3";
scaffold3496	AUGUSTUS	exon	42898	42975	.	-	.	transcript_id "g3.t1"; gene_id "g3";
scaffold3496	AUGUSTUS	CDS	43513	43600	0.93	-	1	transcript_id "g3.t1"; gene_id "g3";
scaffold3496	AUGUSTUS	exon	43513	43600	.	-	.	transcript_id "g3.t1"; gene_id "g3";
scaffold3496	AUGUSTUS	CDS	46381	46454	1	-	0	transcript_id "g3.t1"; gene_id "g3";
scaffold3496	AUGUSTUS	exon	46381	46454	.	-	.	transcript_id "g3.t1"; gene_id "g3";
scaffold3496	AUGUSTUS	CDS	46781	46915	1	-	0	transcript_id "g3.t1"; gene_id "g3";
scaffold3496	AUGUSTUS	exon	46781	46915	.	-	.	transcript_id "g3.t1"; gene_id "g3";
scaffold3496	AUGUSTUS	CDS	47014	47085	1	-	0	transcript_id "g3.t1"; gene_id "g3";
scaffold3496	AUGUSTUS	exon	47014	47085	.	-	.	transcript_id "g3.t1"; gene_id "g3";
scaffold3496	AUGUSTUS	CDS	47516	47602	0.96	-	0	transcript_id "g3.t1"; gene_id "g3";
scaffold3496	AUGUSTUS	exon	47516	47602	.	-	.	transcript_id "g3.t1"; gene_id "g3";
scaffold3496	AUGUSTUS	CDS	47704	47784	1	-	0	transcript_id "g3.t1"; gene_id "g3";
scaffold3496	AUGUSTUS	exon	47704	47784	.	-	.	transcript_id "g3.t1"; gene_id "g3";
scaffold3496	AUGUSTUS	CDS	48199	48256	1	-	1	transcript_id "g3.t1"; gene_id "g3";
scaffold3496	AUGUSTUS	exon	48199	48256	.	-	.	transcript_id "g3.t1"; gene_id "g3";
scaffold3496	AUGUSTUS	CDS	48343	48497	0.65	-	0	transcript_id "g3.t1"; gene_id "g3";
scaffold3496	AUGUSTUS	exon	48343	48497	.	-	.	transcript_id "g3.t1"; gene_id "g3";
scaffold3496	AUGUSTUS	CDS	48919	48990	0.96	-	0	transcript_id "g3.t1"; gene_id "g3";
scaffold3496	AUGUSTUS	exon	48919	48990	.	-	.	transcript_id "g3.t1"; gene_id "g3";
scaffold3496	AUGUSTUS	CDS	49710	49806	0.96	-	1	transcript_id "g3.t1"; gene_id "g3";
scaffold3496	AUGUSTUS	exon	49710	49806	.	-	.	transcript_id "g3.t1"; gene_id "g3";
scaffold3496	AUGUSTUS	CDS	50096	50196	0.98	-	0	transcript_id "g3.t1"; gene_id "g3";
scaffold3496	AUGUSTUS	exon	50096	50196	.	-	.	transcript_id "g3.t1"; gene_id "g3";
scaffold3496	AUGUSTUS	CDS	50352	50396	0.77	-	0	transcript_id "g3.t1"; gene_id "g3";
scaffold3496	AUGUSTUS	exon	50352	50396	.	-	.	transcript_id "g3.t1"; gene_id "g3";
scaffold3496	AUGUSTUS	CDS	50770	50832	0.3	-	0	transcript_id "g3.t1"; gene_id "g3";
scaffold3496	AUGUSTUS	exon	50770	50832	.	-	.	transcript_id "g3.t1"; gene_id "g3";
scaffold3496	AUGUSTUS	CDS	51638	51703	0.98	-	0	transcript_id "g3.t1"; gene_id "g3";
scaffold3496	AUGUSTUS	exon	51638	51703	.	-	.	transcript_id "g3.t1"; gene_id "g3";
scaffold3496	AUGUSTUS	CDS	51883	51939	0.98	-	0	transcript_id "g3.t1"; gene_id "g3";
scaffold3496	AUGUSTUS	exon	51883	51939	.	-	.	transcript_id "g3.t1"; gene_id "g3";
scaffold3496	AUGUSTUS	CDS	53168	53254	1	-	0	transcript_id "g3.t1"; gene_id "g3";
scaffold3496	AUGUSTUS	exon	53168	53254	.	-	.	transcript_id "g3.t1"; gene_id "g3";
scaffold3496	AUGUSTUS	CDS	54324	54500	1	-	0	transcript_id "g3.t1"; gene_id "g3";
scaffold3496	AUGUSTUS	exon	54324	54500	.	-	.	transcript_id "g3.t1"; gene_id "g3";
scaffold3496	AUGUSTUS	CDS	55424	55663	0.89	-	0	transcript_id "g3.t1"; gene_id "g3";
scaffold3496	AUGUSTUS	exon	55424	55681	.	-	.	transcript_id "g3.t1"; gene_id "g3";
scaffold3496	AUGUSTUS	start_codon	55661	55663	.	-	0	transcript_id "g3.t1"; gene_id "g3";
scaffold3496	AUGUSTUS	tss	55681	55681	.	-	.	transcript_id "g3.t1"; gene_id "g3";
scaffold3496	AUGUSTUS	protein_match	40158	40244	9.21	-	0	target "unknown_E[93..121]"; target_start 558; transcript_id "g3.t1"; gene_id "g3";
scaffold3496	AUGUSTUS	protein_match	41573	41613	9.5	-	2	target "unknown_E[79..92]"; target_start 558; transcript_id "g3.t1"; gene_id "g3";
scaffold3496	AUGUSTUS	protein_match	41772	41847	7.72	-	0	target "unknown_E[54..79]"; target_start 558; transcript_id "g3.t1"; gene_id "g3";
scaffold3496	AUGUSTUS	protein_match	42898	42975	9.62	-	0	target "unknown_E[28..53]"; target_start 558; transcript_id "g3.t1"; gene_id "g3";
scaffold3496	AUGUSTUS	protein_match	43513	43593	7.54	-	0	target "unknown_E[1..27]"; target_start 558; transcript_id "g3.t1"; gene_id "g3";
scaffold3496	AUGUSTUS	protein_match	43600	43600	1	-	1	target "unknown_D[39..39]"; target_start 517; transcript_id "g3.t1"; gene_id "g3";
scaffold3496	AUGUSTUS	protein_match	46381	46454	10.1	-	0	target "unknown_D[15..39]"; target_start 517; transcript_id "g3.t1"; gene_id "g3";
scaffold3496	AUGUSTUS	protein_match	46781	46822	7.66	-	0	target "unknown_D[1..14]"; target_start 517; transcript_id "g3.t1"; gene_id "g3";
scaffold3496	AUGUSTUS	protein_match	46826	46915	7.82	-	0	target "unknown_C[82..111]"; target_start 405; transcript_id "g3.t1"; gene_id "g3";
scaffold3496	AUGUSTUS	protein_match	47014	47085	7.65	-	0	target "unknown_C[58..81]"; target_start 405; transcript_id "g3.t1"; gene_id "g3";
scaffold3496	AUGUSTUS	protein_match	47516	47602	8.7	-	0	target "unknown_C[29..57]"; target_start 405; transcript_id "g3.t1"; gene_id "g3";
scaffold3496	AUGUSTUS	protein_match	47704	47784	11.5	-	0	target "unknown_C[2..28]"; target_start 405; transcript_id "g3.t1"; gene_id "g3";
scaffold3496	AUGUSTUS	protein_match	48199	48201	7.46	-	0	target "unknown_C[1..1]"; target_start 405; transcript_id "g3.t1"; gene_id "g3";
scaffold3496	AUGUSTUS	protein_match	48381	48497	7.49	-	0	target "unknown_B[188..226]"; target_start 148; transcript_id "g3.t1"; gene_id "g3";
scaffold3496	AUGUSTUS	protein_match	48919	48990	7.46	-	0	target "unknown_B[164..187]"; target_start 148; transcript_id "g3.t1"; gene_id "g3";
scaffold3496	AUGUSTUS	protein_match	49710	49806	8.95	-	1	target "unknown_B[131..163]"; target_start 148; transcript_id "g3.t1"; gene_id "g3";
scaffold3496	AUGUSTUS	protein_match	50096	50196	7.63	-	0	target "unknown_B[98..131]"; target_start 148; transcript_id "g3.t1"; gene_id "g3";
scaffold3496	AUGUSTUS	protein_match	50352	50396	6.86	-	0	target "unknown_B[83..97]"; target_start 148; transcript_id "g3.t1"; gene_id "g3";
scaffold3496	AUGUSTUS	protein_match	50770	50832	8.62	-	0	target "unknown_B[62..82]"; target_start 148; transcript_id "g3.t1"; gene_id "g3";
scaffold3496	AUGUSTUS	protein_match	51638	51703	9.3	-	0	target "unknown_B[40..61]"; target_start 148; transcript_id "g3.t1"; gene_id "g3";
scaffold3496	AUGUSTUS	protein_match	51883	51939	9.43	-	0	target "unknown_B[21..39]"; target_start 148; transcript_id "g3.t1"; gene_id "g3";
scaffold3496	AUGUSTUS	protein_match	53168	53227	12.1	-	0	target "unknown_B[1..20]"; target_start 148; transcript_id "g3.t1"; gene_id "g3";
scaffold3496	AUGUSTUS	protein_match	53228	53254	6.44	-	0	target "unknown_A[23..31]"; target_start 117; transcript_id "g3.t1"; gene_id "g3";
scaffold3496	AUGUSTUS	protein_match	54324	54389	11	-	0	target "unknown_A[1..22]"; target_start 117; transcript_id "g3.t1"; gene_id "g3";
```
