## Supplementary material for "The *de novo* reference genome and transcriptome assemblies of the wild tomato species *Solanum chilense*": EOG093604D9.gff

```
scaffold2594	AUGUSTUS	gene	26736	45725	0.01	+	.	g2
scaffold2594	AUGUSTUS	transcript	26736	45725	0.01	+	.	g2.t1
scaffold2594	AUGUSTUS	tss	26736	26736	.	+	.	transcript_id "g2.t1"; gene_id "g2";
scaffold2594	AUGUSTUS	exon	26736	26936	.	+	.	transcript_id "g2.t1"; gene_id "g2";
scaffold2594	AUGUSTUS	start_codon	26788	26790	.	+	0	transcript_id "g2.t1"; gene_id "g2";
scaffold2594	AUGUSTUS	intron	26937	27155	1	+	.	transcript_id "g2.t1"; gene_id "g2";
scaffold2594	AUGUSTUS	intron	27325	28029	0.64	+	.	transcript_id "g2.t1"; gene_id "g2";
scaffold2594	AUGUSTUS	intron	28127	28373	0.99	+	.	transcript_id "g2.t1"; gene_id "g2";
scaffold2594	AUGUSTUS	intron	28501	28586	1	+	.	transcript_id "g2.t1"; gene_id "g2";
scaffold2594	AUGUSTUS	intron	28703	34071	0.01	+	.	transcript_id "g2.t1"; gene_id "g2";
scaffold2594	AUGUSTUS	intron	34167	34258	1	+	.	transcript_id "g2.t1"; gene_id "g2";
scaffold2594	AUGUSTUS	intron	34411	36001	0.24	+	.	transcript_id "g2.t1"; gene_id "g2";
scaffold2594	AUGUSTUS	intron	36057	36129	1	+	.	transcript_id "g2.t1"; gene_id "g2";
scaffold2594	AUGUSTUS	intron	36238	36657	0.98	+	.	transcript_id "g2.t1"; gene_id "g2";
scaffold2594	AUGUSTUS	intron	36911	37845	0.3	+	.	transcript_id "g2.t1"; gene_id "g2";
scaffold2594	AUGUSTUS	intron	38031	40023	0.39	+	.	transcript_id "g2.t1"; gene_id "g2";
scaffold2594	AUGUSTUS	intron	40117	41757	0.56	+	.	transcript_id "g2.t1"; gene_id "g2";
scaffold2594	AUGUSTUS	intron	41857	44219	0.04	+	.	transcript_id "g2.t1"; gene_id "g2";
scaffold2594	AUGUSTUS	intron	44352	44449	0.92	+	.	transcript_id "g2.t1"; gene_id "g2";
scaffold2594	AUGUSTUS	intron	44495	44946	0.62	+	.	transcript_id "g2.t1"; gene_id "g2";
scaffold2594	AUGUSTUS	intron	45115	45210	1	+	.	transcript_id "g2.t1"; gene_id "g2";
scaffold2594	AUGUSTUS	intron	45286	45385	1	+	.	transcript_id "g2.t1"; gene_id "g2";
scaffold2594	AUGUSTUS	CDS	26788	26936	1	+	0	transcript_id "g2.t1"; gene_id "g2";
scaffold2594	AUGUSTUS	CDS	27156	27324	0.87	+	1	transcript_id "g2.t1"; gene_id "g2";
scaffold2594	AUGUSTUS	exon	27156	27324	.	+	.	transcript_id "g2.t1"; gene_id "g2";
scaffold2594	AUGUSTUS	CDS	28030	28126	0.99	+	0	transcript_id "g2.t1"; gene_id "g2";
scaffold2594	AUGUSTUS	exon	28030	28126	.	+	.	transcript_id "g2.t1"; gene_id "g2";
scaffold2594	AUGUSTUS	CDS	28374	28500	1	+	2	transcript_id "g2.t1"; gene_id "g2";
scaffold2594	AUGUSTUS	exon	28374	28500	.	+	.	transcript_id "g2.t1"; gene_id "g2";
scaffold2594	AUGUSTUS	CDS	28587	28702	1	+	1	transcript_id "g2.t1"; gene_id "g2";
scaffold2594	AUGUSTUS	exon	28587	28702	.	+	.	transcript_id "g2.t1"; gene_id "g2";
scaffold2594	AUGUSTUS	CDS	34072	34166	1	+	2	transcript_id "g2.t1"; gene_id "g2";
scaffold2594	AUGUSTUS	exon	34072	34166	.	+	.	transcript_id "g2.t1"; gene_id "g2";
scaffold2594	AUGUSTUS	CDS	34259	34410	0.88	+	0	transcript_id "g2.t1"; gene_id "g2";
scaffold2594	AUGUSTUS	exon	34259	34410	.	+	.	transcript_id "g2.t1"; gene_id "g2";
scaffold2594	AUGUSTUS	CDS	36002	36056	1	+	1	transcript_id "g2.t1"; gene_id "g2";
scaffold2594	AUGUSTUS	exon	36002	36056	.	+	.	transcript_id "g2.t1"; gene_id "g2";
scaffold2594	AUGUSTUS	CDS	36130	36237	1	+	0	transcript_id "g2.t1"; gene_id "g2";
scaffold2594	AUGUSTUS	exon	36130	36237	.	+	.	transcript_id "g2.t1"; gene_id "g2";
scaffold2594	AUGUSTUS	CDS	36658	36910	0.94	+	0	transcript_id "g2.t1"; gene_id "g2";
scaffold2594	AUGUSTUS	exon	36658	36910	.	+	.	transcript_id "g2.t1"; gene_id "g2";
scaffold2594	AUGUSTUS	CDS	37846	38030	0.95	+	2	transcript_id "g2.t1"; gene_id "g2";
scaffold2594	AUGUSTUS	exon	37846	38030	.	+	.	transcript_id "g2.t1"; gene_id "g2";
scaffold2594	AUGUSTUS	CDS	40024	40116	0.77	+	0	transcript_id "g2.t1"; gene_id "g2";
scaffold2594	AUGUSTUS	exon	40024	40116	.	+	.	transcript_id "g2.t1"; gene_id "g2";
scaffold2594	AUGUSTUS	CDS	41758	41856	0.08	+	0	transcript_id "g2.t1"; gene_id "g2";
scaffold2594	AUGUSTUS	exon	41758	41856	.	+	.	transcript_id "g2.t1"; gene_id "g2";
scaffold2594	AUGUSTUS	CDS	44220	44351	0.96	+	0	transcript_id "g2.t1"; gene_id "g2";
scaffold2594	AUGUSTUS	exon	44220	44351	.	+	.	transcript_id "g2.t1"; gene_id "g2";
scaffold2594	AUGUSTUS	CDS	44450	44494	0.92	+	0	transcript_id "g2.t1"; gene_id "g2";
scaffold2594	AUGUSTUS	exon	44450	44494	.	+	.	transcript_id "g2.t1"; gene_id "g2";
scaffold2594	AUGUSTUS	CDS	44947	45114	1	+	0	transcript_id "g2.t1"; gene_id "g2";
scaffold2594	AUGUSTUS	exon	44947	45114	.	+	.	transcript_id "g2.t1"; gene_id "g2";
scaffold2594	AUGUSTUS	CDS	45211	45285	1	+	0	transcript_id "g2.t1"; gene_id "g2";
scaffold2594	AUGUSTUS	exon	45211	45285	.	+	.	transcript_id "g2.t1"; gene_id "g2";
scaffold2594	AUGUSTUS	CDS	45386	45487	0.1	+	0	transcript_id "g2.t1"; gene_id "g2";
scaffold2594	AUGUSTUS	exon	45386	45725	.	+	.	transcript_id "g2.t1"; gene_id "g2";
scaffold2594	AUGUSTUS	stop_codon	45485	45487	.	+	0	transcript_id "g2.t1"; gene_id "g2";
scaffold2594	AUGUSTUS	tts	45725	45725	.	+	.	transcript_id "g2.t1"; gene_id "g2";
scaffold2594	AUGUSTUS	protein_match	26809	26936	8.71	+	0	target "unknown_A[1..43]"; target_start 7; transcript_id "g2.t1"; gene_id "g2";
scaffold2594	AUGUSTUS	protein_match	27156	27324	8.29	+	0	target "unknown_A[44..100]"; target_start 6; transcript_id "g2.t1"; gene_id "g2";
scaffold2594	AUGUSTUS	protein_match	28030	28126	8.48	+	2	target "unknown_A[100..132]"; target_start 6; transcript_id "g2.t1"; gene_id "g2";
scaffold2594	AUGUSTUS	protein_match	28374	28500	9.55	+	1	target "unknown_A[132..174]"; target_start 6; transcript_id "g2.t1"; gene_id "g2";
scaffold2594	AUGUSTUS	protein_match	28587	28662	9.08	+	1	target "unknown_A[174..199]"; target_start 7; transcript_id "g2.t1"; gene_id "g2";
scaffold2594	AUGUSTUS	protein_match	28663	28702	7.02	+	0	target "unknown_B[1..14]"; target_start 206; transcript_id "g2.t1"; gene_id "g2";
scaffold2594	AUGUSTUS	protein_match	34072	34166	5.73	+	1	target "unknown_B[14..46]"; target_start 205; transcript_id "g2.t1"; gene_id "g2";
scaffold2594	AUGUSTUS	protein_match	34259	34410	8.52	+	2	target "unknown_B[46..96]"; target_start 205; transcript_id "g2.t1"; gene_id "g2";
scaffold2594	AUGUSTUS	protein_match	36002	36047	3.78	+	1	target "unknown_B[96..111]"; target_start 206; transcript_id "g2.t1"; gene_id "g2";
scaffold2594	AUGUSTUS	protein_match	36048	36056	9.45	+	0	target "unknown_C[1..3]"; target_start 317; transcript_id "g2.t1"; gene_id "g2";
scaffold2594	AUGUSTUS	protein_match	36130	36234	8.2	+	0	target "unknown_C[4..38]"; target_start 317; transcript_id "g2.t1"; gene_id "g2";
scaffold2594	AUGUSTUS	protein_match	36658	36897	6.41	+	0	target "unknown_D[1..80]"; target_start 356; transcript_id "g2.t1"; gene_id "g2";
scaffold2594	AUGUSTUS	protein_match	36910	36910	1	+	0	target "unknown_E[1..1]"; target_start 440; transcript_id "g2.t1"; gene_id "g2";
scaffold2594	AUGUSTUS	protein_match	37846	38030	7.04	+	2	target "unknown_E[1..62]"; target_start 440; transcript_id "g2.t1"; gene_id "g2";
scaffold2594	AUGUSTUS	protein_match	40024	40116	5.31	+	0	target "unknown_F[1..31]"; target_start 502; transcript_id "g2.t1"; gene_id "g2";
scaffold2594	AUGUSTUS	protein_match	41758	41856	9.38	+	2	target "unknown_F[32..65]"; target_start 501; transcript_id "g2.t1"; gene_id "g2";
scaffold2594	AUGUSTUS	protein_match	44220	44351	9.42	+	2	target "unknown_F[65..109]"; target_start 501; transcript_id "g2.t1"; gene_id "g2";
scaffold2594	AUGUSTUS	protein_match	44450	44494	8.06	+	2	target "unknown_F[109..124]"; target_start 501; transcript_id "g2.t1"; gene_id "g2";
scaffold2594	AUGUSTUS	protein_match	44947	45000	8.38	+	0	target "unknown_F[124..141]"; target_start 502; transcript_id "g2.t1"; gene_id "g2";
scaffold2594	AUGUSTUS	protein_match	45004	45027	4.91	+	0	target "unknown_G[1..8]"; target_start 644; transcript_id "g2.t1"; gene_id "g2";
scaffold2594	AUGUSTUS	protein_match	45073	45108	8.34	+	0	target "unknown_H[1..12]"; target_start 667; transcript_id "g2.t1"; gene_id "g2";
scaffold2594	AUGUSTUS	protein_match	45226	45276	8.87	+	0	target "unknown_I[1..17]"; target_start 686; transcript_id "g2.t1"; gene_id "g2";
scaffold2594	AUGUSTUS	protein_match	45392	45484	6.16	+	0	target "unknown_J[1..31]"; target_start 708; transcript_id "g2.t1"; gene_id "g2";
```
