## Supplementary material for "The *de novo* reference genome and transcriptome assemblies of the wild tomato species *Solanum chilense*": EOG093604DG.gff

```
scaffold616	AUGUSTUS	gene	7525	12341	0.05	-	.	g1
scaffold616	AUGUSTUS	transcript	7525	12341	0.05	-	.	g1.t1
scaffold616	AUGUSTUS	tts	7525	7525	.	-	.	transcript_id "g1.t1"; gene_id "g1";
scaffold616	AUGUSTUS	exon	7525	8193	.	-	.	transcript_id "g1.t1"; gene_id "g1";
scaffold616	AUGUSTUS	stop_codon	8083	8085	.	-	0	transcript_id "g1.t1"; gene_id "g1";
scaffold616	AUGUSTUS	intron	8194	8510	0.4	-	.	transcript_id "g1.t1"; gene_id "g1";
scaffold616	AUGUSTUS	intron	8583	8693	1	-	.	transcript_id "g1.t1"; gene_id "g1";
scaffold616	AUGUSTUS	intron	8847	10431	0.83	-	.	transcript_id "g1.t1"; gene_id "g1";
scaffold616	AUGUSTUS	CDS	8083	8193	0.4	-	0	transcript_id "g1.t1"; gene_id "g1";
scaffold616	AUGUSTUS	CDS	8511	8582	1	-	0	transcript_id "g1.t1"; gene_id "g1";
scaffold616	AUGUSTUS	exon	8511	8582	.	-	.	transcript_id "g1.t1"; gene_id "g1";
scaffold616	AUGUSTUS	CDS	8694	8846	0.99	-	0	transcript_id "g1.t1"; gene_id "g1";
scaffold616	AUGUSTUS	exon	8694	8846	.	-	.	transcript_id "g1.t1"; gene_id "g1";
scaffold616	AUGUSTUS	CDS	10432	12198	0.51	-	0	transcript_id "g1.t1"; gene_id "g1";
scaffold616	AUGUSTUS	exon	10432	12341	.	-	.	transcript_id "g1.t1"; gene_id "g1";
scaffold616	AUGUSTUS	start_codon	12196	12198	.	-	0	transcript_id "g1.t1"; gene_id "g1";
scaffold616	AUGUSTUS	tss	12341	12341	.	-	.	transcript_id "g1.t1"; gene_id "g1";
scaffold616	AUGUSTUS	protein_match	8089	8193	8.33	-	0	target "unknown_B[343..377]"; target_start 322; transcript_id "g1.t1"; gene_id "g1";
scaffold616	AUGUSTUS	protein_match	8511	8582	8.65	-	0	target "unknown_B[319..342]"; target_start 322; transcript_id "g1.t1"; gene_id "g1";
scaffold616	AUGUSTUS	protein_match	8694	8846	7.7	-	0	target "unknown_B[268..318]"; target_start 322; transcript_id "g1.t1"; gene_id "g1";
scaffold616	AUGUSTUS	protein_match	10432	11232	8.39	-	0	target "unknown_B[1..267]"; target_start 322; transcript_id "g1.t1"; gene_id "g1";
scaffold616	AUGUSTUS	protein_match	11233	11451	5.37	-	0	target "unknown_A[1..73]"; target_start 249; transcript_id "g1.t1"; gene_id "g1";
```
