## Supplementary material for "The *de novo* reference genome and transcriptome assemblies of the wild tomato species *Solanum chilense*": EOG093604DM.gff

```
scaffold2979	AUGUSTUS	gene	26948	32686	0.01	+	.	g2
scaffold2979	AUGUSTUS	transcript	26948	32686	0.01	+	.	g2.t1
scaffold2979	AUGUSTUS	tss	26948	26948	.	+	.	transcript_id "g2.t1"; gene_id "g2";
scaffold2979	AUGUSTUS	exon	26948	27089	.	+	.	transcript_id "g2.t1"; gene_id "g2";
scaffold2979	AUGUSTUS	exon	29550	32686	.	+	.	transcript_id "g2.t1"; gene_id "g2";
scaffold2979	AUGUSTUS	start_codon	29633	29635	.	+	0	transcript_id "g2.t1"; gene_id "g2";
scaffold2979	AUGUSTUS	CDS	29633	31774	0.45	+	0	transcript_id "g2.t1"; gene_id "g2";
scaffold2979	AUGUSTUS	stop_codon	31772	31774	.	+	0	transcript_id "g2.t1"; gene_id "g2";
scaffold2979	AUGUSTUS	tts	32686	32686	.	+	.	transcript_id "g2.t1"; gene_id "g2";
scaffold2979	AUGUSTUS	protein_match	30017	30310	4.94	+	0	target "unknown_A[1..98]"; target_start 128; transcript_id "g2.t1"; gene_id "g2";
scaffold2979	AUGUSTUS	protein_match	30317	30535	5.64	+	0	target "unknown_B[1..73]"; target_start 228; transcript_id "g2.t1"; gene_id "g2";
scaffold2979	AUGUSTUS	protein_match	30536	30664	5.36	+	0	target "unknown_C[1..43]"; target_start 301; transcript_id "g2.t1"; gene_id "g2";
scaffold2979	AUGUSTUS	protein_match	30686	30916	4.42	+	0	target "unknown_D[1..77]"; target_start 351; transcript_id "g2.t1"; gene_id "g2";
scaffold2979	AUGUSTUS	protein_match	30947	31150	5.17	+	0	target "unknown_E[1..68]"; target_start 438; transcript_id "g2.t1"; gene_id "g2";
scaffold2979	AUGUSTUS	protein_match	31238	31288	4.11	+	0	target "unknown_F[1..17]"; target_start 535; transcript_id "g2.t1"; gene_id "g2";
scaffold2979	AUGUSTUS	protein_match	31295	31399	5.94	+	0	target "unknown_G[1..35]"; target_start 554; transcript_id "g2.t1"; gene_id "g2";
scaffold2979	AUGUSTUS	protein_match	31400	31726	6.04	+	0	target "unknown_H[1..109]"; target_start 589; transcript_id "g2.t1"; gene_id "g2";
scaffold2979	AUGUSTUS	protein_match	31727	31771	6.65	+	0	target "unknown_I[1..15]"; target_start 698; transcript_id "g2.t1"; gene_id "g2";
```
