## Supplementary material for "The *de novo* reference genome and transcriptome assemblies of the wild tomato species *Solanum chilense*": EOG093604F0.gff

```
scaffold7749	AUGUSTUS	gene	10606	18422	0.01	+	.	g1
scaffold7749	AUGUSTUS	transcript	10606	18422	0.01	+	.	g1.t1
scaffold7749	AUGUSTUS	tss	10606	10606	.	+	.	transcript_id "g1.t1"; gene_id "g1";
scaffold7749	AUGUSTUS	exon	10606	11079	.	+	.	transcript_id "g1.t1"; gene_id "g1";
scaffold7749	AUGUSTUS	start_codon	10675	10677	.	+	0	transcript_id "g1.t1"; gene_id "g1";
scaffold7749	AUGUSTUS	intron	11080	11444	0.91	+	.	transcript_id "g1.t1"; gene_id "g1";
scaffold7749	AUGUSTUS	intron	11531	12070	0.14	+	.	transcript_id "g1.t1"; gene_id "g1";
scaffold7749	AUGUSTUS	intron	12171	13368	0.12	+	.	transcript_id "g1.t1"; gene_id "g1";
scaffold7749	AUGUSTUS	intron	13594	14508	0.9	+	.	transcript_id "g1.t1"; gene_id "g1";
scaffold7749	AUGUSTUS	intron	14590	14796	0.85	+	.	transcript_id "g1.t1"; gene_id "g1";
scaffold7749	AUGUSTUS	intron	15001	15339	0.27	+	.	transcript_id "g1.t1"; gene_id "g1";
scaffold7749	AUGUSTUS	intron	15535	15900	0.96	+	.	transcript_id "g1.t1"; gene_id "g1";
scaffold7749	AUGUSTUS	intron	16066	16401	0.55	+	.	transcript_id "g1.t1"; gene_id "g1";
scaffold7749	AUGUSTUS	intron	16663	16790	0.83	+	.	transcript_id "g1.t1"; gene_id "g1";
scaffold7749	AUGUSTUS	intron	16835	16949	0.83	+	.	transcript_id "g1.t1"; gene_id "g1";
scaffold7749	AUGUSTUS	intron	17005	17372	0.06	+	.	transcript_id "g1.t1"; gene_id "g1";
scaffold7749	AUGUSTUS	intron	17580	17744	1	+	.	transcript_id "g1.t1"; gene_id "g1";
scaffold7749	AUGUSTUS	CDS	10675	11079	1	+	0	transcript_id "g1.t1"; gene_id "g1";
scaffold7749	AUGUSTUS	CDS	11445	11530	0.62	+	0	transcript_id "g1.t1"; gene_id "g1";
scaffold7749	AUGUSTUS	exon	11445	11530	.	+	.	transcript_id "g1.t1"; gene_id "g1";
scaffold7749	AUGUSTUS	CDS	12071	12170	0.16	+	1	transcript_id "g1.t1"; gene_id "g1";
scaffold7749	AUGUSTUS	exon	12071	12170	.	+	.	transcript_id "g1.t1"; gene_id "g1";
scaffold7749	AUGUSTUS	CDS	13369	13593	0.28	+	0	transcript_id "g1.t1"; gene_id "g1";
scaffold7749	AUGUSTUS	exon	13369	13593	.	+	.	transcript_id "g1.t1"; gene_id "g1";
scaffold7749	AUGUSTUS	CDS	14509	14589	0.91	+	0	transcript_id "g1.t1"; gene_id "g1";
scaffold7749	AUGUSTUS	exon	14509	14589	.	+	.	transcript_id "g1.t1"; gene_id "g1";
scaffold7749	AUGUSTUS	CDS	14797	15000	0.77	+	0	transcript_id "g1.t1"; gene_id "g1";
scaffold7749	AUGUSTUS	exon	14797	15000	.	+	.	transcript_id "g1.t1"; gene_id "g1";
scaffold7749	AUGUSTUS	CDS	15340	15534	0.31	+	0	transcript_id "g1.t1"; gene_id "g1";
scaffold7749	AUGUSTUS	exon	15340	15534	.	+	.	transcript_id "g1.t1"; gene_id "g1";
scaffold7749	AUGUSTUS	CDS	15901	16065	1	+	0	transcript_id "g1.t1"; gene_id "g1";
scaffold7749	AUGUSTUS	exon	15901	16065	.	+	.	transcript_id "g1.t1"; gene_id "g1";
scaffold7749	AUGUSTUS	CDS	16402	16662	0.48	+	0	transcript_id "g1.t1"; gene_id "g1";
scaffold7749	AUGUSTUS	exon	16402	16662	.	+	.	transcript_id "g1.t1"; gene_id "g1";
scaffold7749	AUGUSTUS	CDS	16791	16834	0.83	+	0	transcript_id "g1.t1"; gene_id "g1";
scaffold7749	AUGUSTUS	exon	16791	16834	.	+	.	transcript_id "g1.t1"; gene_id "g1";
scaffold7749	AUGUSTUS	CDS	16950	17004	0.06	+	1	transcript_id "g1.t1"; gene_id "g1";
scaffold7749	AUGUSTUS	exon	16950	17004	.	+	.	transcript_id "g1.t1"; gene_id "g1";
scaffold7749	AUGUSTUS	CDS	17373	17579	0.93	+	0	transcript_id "g1.t1"; gene_id "g1";
scaffold7749	AUGUSTUS	exon	17373	17579	.	+	.	transcript_id "g1.t1"; gene_id "g1";
scaffold7749	AUGUSTUS	CDS	17745	17978	0.67	+	0	transcript_id "g1.t1"; gene_id "g1";
scaffold7749	AUGUSTUS	exon	17745	18030	.	+	.	transcript_id "g1.t1"; gene_id "g1";
scaffold7749	AUGUSTUS	stop_codon	17976	17978	.	+	0	transcript_id "g1.t1"; gene_id "g1";
scaffold7749	AUGUSTUS	exon	18265	18422	.	+	.	transcript_id "g1.t1"; gene_id "g1";
scaffold7749	AUGUSTUS	tts	18422	18422	.	+	.	transcript_id "g1.t1"; gene_id "g1";
scaffold7749	AUGUSTUS	protein_match	10930	10983	5.43	+	0	target "unknown_A[1..18]"; target_start 85; transcript_id "g1.t1"; gene_id "g1";
scaffold7749	AUGUSTUS	protein_match	10984	11025	5.06	+	0	target "unknown_B[1..14]"; target_start 103; transcript_id "g1.t1"; gene_id "g1";
scaffold7749	AUGUSTUS	protein_match	11026	11061	3.35	+	0	target "unknown_C[1..12]"; target_start 117; transcript_id "g1.t1"; gene_id "g1";
scaffold7749	AUGUSTUS	protein_match	13372	13410	4.53	+	0	target "unknown_D[1..13]"; target_start 198; transcript_id "g1.t1"; gene_id "g1";
scaffold7749	AUGUSTUS	protein_match	13450	13512	6.02	+	0	target "unknown_E[1..21]"; target_start 224; transcript_id "g1.t1"; gene_id "g1";
scaffold7749	AUGUSTUS	protein_match	13567	13593	4.93	+	0	target "unknown_G[1..9]"; target_start 263; transcript_id "g1.t1"; gene_id "g1";
scaffold7749	AUGUSTUS	protein_match	14509	14511	6.18	+	0	target "unknown_G[10..10]"; target_start 263; transcript_id "g1.t1"; gene_id "g1";
scaffold7749	AUGUSTUS	protein_match	14533	14589	4.57	+	0	target "unknown_H[1..19]"; target_start 280; transcript_id "g1.t1"; gene_id "g1";
scaffold7749	AUGUSTUS	protein_match	14797	15000	8.21	+	0	target "unknown_H[20..87]"; target_start 280; transcript_id "g1.t1"; gene_id "g1";
scaffold7749	AUGUSTUS	protein_match	15340	15384	6.56	+	0	target "unknown_I[1..15]"; target_start 367; transcript_id "g1.t1"; gene_id "g1";
scaffold7749	AUGUSTUS	protein_match	15391	15534	9.59	+	0	target "unknown_J[1..48]"; target_start 384; transcript_id "g1.t1"; gene_id "g1";
scaffold7749	AUGUSTUS	protein_match	15901	16065	9.18	+	2	target "unknown_J[49..104]"; target_start 383; transcript_id "g1.t1"; gene_id "g1";
scaffold7749	AUGUSTUS	protein_match	16402	16662	8.55	+	0	target "unknown_J[104..190]"; target_start 384; transcript_id "g1.t1"; gene_id "g1";
scaffold7749	AUGUSTUS	protein_match	17373	17534	8.67	+	0	target "unknown_K[1..54]"; target_start 607; transcript_id "g1.t1"; gene_id "g1";
scaffold7749	AUGUSTUS	protein_match	17541	17579	9.05	+	0	target "unknown_L[1..13]"; target_start 663; transcript_id "g1.t1"; gene_id "g1";
scaffold7749	AUGUSTUS	protein_match	17745	17756	5.74	+	0	target "unknown_L[14..17]"; target_start 663; transcript_id "g1.t1"; gene_id "g1";
```
