## Supplementary material for "The *de novo* reference genome and transcriptome assemblies of the wild tomato species *Solanum chilense*": EOG093604FE.gff

```
scaffold1937	AUGUSTUS	gene	13322	16521	0.11	-	.	g3
scaffold1937	AUGUSTUS	transcript	13322	16521	0.11	-	.	g3.t1
scaffold1937	AUGUSTUS	tts	13322	13322	.	-	.	transcript_id "g3.t1"; gene_id "g3";
scaffold1937	AUGUSTUS	exon	13322	13829	.	-	.	transcript_id "g3.t1"; gene_id "g3";
scaffold1937	AUGUSTUS	stop_codon	13528	13530	.	-	0	transcript_id "g3.t1"; gene_id "g3";
scaffold1937	AUGUSTUS	intron	13830	13927	1	-	.	transcript_id "g3.t1"; gene_id "g3";
scaffold1937	AUGUSTUS	intron	14578	14655	1	-	.	transcript_id "g3.t1"; gene_id "g3";
scaffold1937	AUGUSTUS	intron	14895	14987	1	-	.	transcript_id "g3.t1"; gene_id "g3";
scaffold1937	AUGUSTUS	intron	15251	15331	0.92	-	.	transcript_id "g3.t1"; gene_id "g3";
scaffold1937	AUGUSTUS	intron	15553	15635	1	-	.	transcript_id "g3.t1"; gene_id "g3";
scaffold1937	AUGUSTUS	intron	15719	15799	1	-	.	transcript_id "g3.t1"; gene_id "g3";
scaffold1937	AUGUSTUS	intron	15896	15993	0.96	-	.	transcript_id "g3.t1"; gene_id "g3";
scaffold1937	AUGUSTUS	intron	16102	16312	0.96	-	.	transcript_id "g3.t1"; gene_id "g3";
scaffold1937	AUGUSTUS	CDS	13528	13829	1	-	2	transcript_id "g3.t1"; gene_id "g3";
scaffold1937	AUGUSTUS	CDS	13928	14577	0.97	-	1	transcript_id "g3.t1"; gene_id "g3";
scaffold1937	AUGUSTUS	exon	13928	14577	.	-	.	transcript_id "g3.t1"; gene_id "g3";
scaffold1937	AUGUSTUS	CDS	14656	14894	1	-	0	transcript_id "g3.t1"; gene_id "g3";
scaffold1937	AUGUSTUS	exon	14656	14894	.	-	.	transcript_id "g3.t1"; gene_id "g3";
scaffold1937	AUGUSTUS	CDS	14988	15250	0.92	-	2	transcript_id "g3.t1"; gene_id "g3";
scaffold1937	AUGUSTUS	exon	14988	15250	.	-	.	transcript_id "g3.t1"; gene_id "g3";
scaffold1937	AUGUSTUS	CDS	15332	15552	1	-	1	transcript_id "g3.t1"; gene_id "g3";
scaffold1937	AUGUSTUS	exon	15332	15552	.	-	.	transcript_id "g3.t1"; gene_id "g3";
scaffold1937	AUGUSTUS	CDS	15636	15718	1	-	0	transcript_id "g3.t1"; gene_id "g3";
scaffold1937	AUGUSTUS	exon	15636	15718	.	-	.	transcript_id "g3.t1"; gene_id "g3";
scaffold1937	AUGUSTUS	CDS	15800	15895	1	-	0	transcript_id "g3.t1"; gene_id "g3";
scaffold1937	AUGUSTUS	exon	15800	15895	.	-	.	transcript_id "g3.t1"; gene_id "g3";
scaffold1937	AUGUSTUS	CDS	15994	16101	0.94	-	0	transcript_id "g3.t1"; gene_id "g3";
scaffold1937	AUGUSTUS	exon	15994	16101	.	-	.	transcript_id "g3.t1"; gene_id "g3";
scaffold1937	AUGUSTUS	CDS	16313	16483	0.97	-	0	transcript_id "g3.t1"; gene_id "g3";
scaffold1937	AUGUSTUS	exon	16313	16521	.	-	.	transcript_id "g3.t1"; gene_id "g3";
scaffold1937	AUGUSTUS	start_codon	16481	16483	.	-	0	transcript_id "g3.t1"; gene_id "g3";
scaffold1937	AUGUSTUS	tss	16521	16521	.	-	.	transcript_id "g3.t1"; gene_id "g3";
scaffold1937	AUGUSTUS	protein_match	13582	13641	4.37	-	0	target "unknown_I[1..20]"; target_start 673; transcript_id "g3.t1"; gene_id "g3";
scaffold1937	AUGUSTUS	protein_match	13711	13829	7.27	-	2	target "unknown_H[41..80]"; target_start 570; transcript_id "g3.t1"; gene_id "g3";
scaffold1937	AUGUSTUS	protein_match	13928	14048	6.22	-	0	target "unknown_H[1..41]"; target_start 570; transcript_id "g3.t1"; gene_id "g3";
scaffold1937	AUGUSTUS	protein_match	14058	14132	7.25	-	0	target "unknown_G[1..25]"; target_start 542; transcript_id "g3.t1"; gene_id "g3";
scaffold1937	AUGUSTUS	protein_match	14160	14369	7.9	-	0	target "unknown_F[1..70]"; target_start 463; transcript_id "g3.t1"; gene_id "g3";
scaffold1937	AUGUSTUS	protein_match	14430	14577	8.97	-	1	target "unknown_E[303..352]"; target_start 91; transcript_id "g3.t1"; gene_id "g3";
scaffold1937	AUGUSTUS	protein_match	14656	14894	9.02	-	0	target "unknown_E[224..303]"; target_start 91; transcript_id "g3.t1"; gene_id "g3";
scaffold1937	AUGUSTUS	protein_match	14988	15250	7.44	-	2	target "unknown_E[136..223]"; target_start 91; transcript_id "g3.t1"; gene_id "g3";
scaffold1937	AUGUSTUS	protein_match	15332	15552	9.55	-	1	target "unknown_E[62..136]"; target_start 91; transcript_id "g3.t1"; gene_id "g3";
scaffold1937	AUGUSTUS	protein_match	15636	15718	9.38	-	0	target "unknown_E[35..62]"; target_start 91; transcript_id "g3.t1"; gene_id "g3";
scaffold1937	AUGUSTUS	protein_match	15800	15895	11.8	-	0	target "unknown_E[3..34]"; target_start 91; transcript_id "g3.t1"; gene_id "g3";
scaffold1937	AUGUSTUS	protein_match	15994	15999	10.7	-	0	target "unknown_E[1..2]"; target_start 91; transcript_id "g3.t1"; gene_id "g3";
scaffold1937	AUGUSTUS	protein_match	16000	16071	10.6	-	0	target "unknown_D[1..24]"; target_start 67; transcript_id "g3.t1"; gene_id "g3";
scaffold1937	AUGUSTUS	protein_match	16072	16101	11.9	-	0	target "unknown_C[40..49]"; target_start 18; transcript_id "g3.t1"; gene_id "g3";
scaffold1937	AUGUSTUS	protein_match	16313	16429	7.96	-	0	target "unknown_C[1..39]"; target_start 18; transcript_id "g3.t1"; gene_id "g3";
scaffold1937	AUGUSTUS	protein_match	16436	16465	6.59	-	0	target "unknown_B[1..10]"; target_start 6; transcript_id "g3.t1"; gene_id "g3";
scaffold1937	AUGUSTUS	protein_match	16466	16483	7.68	-	0	target "unknown_A[1..6]"; target_start 0; transcript_id "g3.t1"; gene_id "g3";
```
