## Supplementary material for "The *de novo* reference genome and transcriptome assemblies of the wild tomato species *Solanum chilense*": EOG093604FM.gff

```
scaffold5743	AUGUSTUS	gene	6060	15351	0.01	-	.	g2
scaffold5743	AUGUSTUS	transcript	6060	15351	0.01	-	.	g2.t1
scaffold5743	AUGUSTUS	tts	6060	6060	.	-	.	transcript_id "g2.t1"; gene_id "g2";
scaffold5743	AUGUSTUS	exon	6060	6388	.	-	.	transcript_id "g2.t1"; gene_id "g2";
scaffold5743	AUGUSTUS	stop_codon	6319	6321	.	-	0	transcript_id "g2.t1"; gene_id "g2";
scaffold5743	AUGUSTUS	intron	6389	6672	0.01	-	.	transcript_id "g2.t1"; gene_id "g2";
scaffold5743	AUGUSTUS	intron	6688	7251	0.01	-	.	transcript_id "g2.t1"; gene_id "g2";
scaffold5743	AUGUSTUS	intron	7297	7640	0.01	-	.	transcript_id "g2.t1"; gene_id "g2";
scaffold5743	AUGUSTUS	intron	7904	8358	0.64	-	.	transcript_id "g2.t1"; gene_id "g2";
scaffold5743	AUGUSTUS	intron	8635	9637	0.99	-	.	transcript_id "g2.t1"; gene_id "g2";
scaffold5743	AUGUSTUS	intron	9915	10018	0.99	-	.	transcript_id "g2.t1"; gene_id "g2";
scaffold5743	AUGUSTUS	intron	10318	10449	0.01	-	.	transcript_id "g2.t1"; gene_id "g2";
scaffold5743	AUGUSTUS	intron	10460	10534	0.01	-	.	transcript_id "g2.t1"; gene_id "g2";
scaffold5743	AUGUSTUS	intron	10579	10925	0.01	-	.	transcript_id "g2.t1"; gene_id "g2";
scaffold5743	AUGUSTUS	intron	11044	11252	0.01	-	.	transcript_id "g2.t1"; gene_id "g2";
scaffold5743	AUGUSTUS	intron	11300	11466	0.01	-	.	transcript_id "g2.t1"; gene_id "g2";
scaffold5743	AUGUSTUS	intron	11479	11587	0.01	-	.	transcript_id "g2.t1"; gene_id "g2";
scaffold5743	AUGUSTUS	intron	11762	11847	0.27	-	.	transcript_id "g2.t1"; gene_id "g2";
scaffold5743	AUGUSTUS	intron	11912	12137	0.01	-	.	transcript_id "g2.t1"; gene_id "g2";
scaffold5743	AUGUSTUS	intron	12152	12596	0.01	-	.	transcript_id "g2.t1"; gene_id "g2";
scaffold5743	AUGUSTUS	intron	12608	12724	0.01	-	.	transcript_id "g2.t1"; gene_id "g2";
scaffold5743	AUGUSTUS	intron	12760	12877	0.01	-	.	transcript_id "g2.t1"; gene_id "g2";
scaffold5743	AUGUSTUS	intron	12965	14307	0.9	-	.	transcript_id "g2.t1"; gene_id "g2";
scaffold5743	AUGUSTUS	CDS	6319	6388	0.01	-	1	transcript_id "g2.t1"; gene_id "g2";
scaffold5743	AUGUSTUS	CDS	6673	6687	0.01	-	1	transcript_id "g2.t1"; gene_id "g2";
scaffold5743	AUGUSTUS	exon	6673	6687	.	-	.	transcript_id "g2.t1"; gene_id "g2";
scaffold5743	AUGUSTUS	CDS	7252	7296	0.01	-	1	transcript_id "g2.t1"; gene_id "g2";
scaffold5743	AUGUSTUS	exon	7252	7296	.	-	.	transcript_id "g2.t1"; gene_id "g2";
scaffold5743	AUGUSTUS	CDS	7641	7903	0.01	-	0	transcript_id "g2.t1"; gene_id "g2";
scaffold5743	AUGUSTUS	exon	7641	7903	.	-	.	transcript_id "g2.t1"; gene_id "g2";
scaffold5743	AUGUSTUS	CDS	8359	8634	0.85	-	0	transcript_id "g2.t1"; gene_id "g2";
scaffold5743	AUGUSTUS	exon	8359	8634	.	-	.	transcript_id "g2.t1"; gene_id "g2";
scaffold5743	AUGUSTUS	CDS	9638	9914	0.98	-	1	transcript_id "g2.t1"; gene_id "g2";
scaffold5743	AUGUSTUS	exon	9638	9914	.	-	.	transcript_id "g2.t1"; gene_id "g2";
scaffold5743	AUGUSTUS	CDS	10019	10317	0.98	-	0	transcript_id "g2.t1"; gene_id "g2";
scaffold5743	AUGUSTUS	exon	10019	10317	.	-	.	transcript_id "g2.t1"; gene_id "g2";
scaffold5743	AUGUSTUS	CDS	10450	10459	0.01	-	1	transcript_id "g2.t1"; gene_id "g2";
scaffold5743	AUGUSTUS	exon	10450	10459	.	-	.	transcript_id "g2.t1"; gene_id "g2";
scaffold5743	AUGUSTUS	CDS	10535	10578	0.01	-	0	transcript_id "g2.t1"; gene_id "g2";
scaffold5743	AUGUSTUS	exon	10535	10578	.	-	.	transcript_id "g2.t1"; gene_id "g2";
scaffold5743	AUGUSTUS	CDS	10926	11043	0.01	-	1	transcript_id "g2.t1"; gene_id "g2";
scaffold5743	AUGUSTUS	exon	10926	11043	.	-	.	transcript_id "g2.t1"; gene_id "g2";
scaffold5743	AUGUSTUS	CDS	11253	11299	0.01	-	0	transcript_id "g2.t1"; gene_id "g2";
scaffold5743	AUGUSTUS	exon	11253	11299	.	-	.	transcript_id "g2.t1"; gene_id "g2";
scaffold5743	AUGUSTUS	CDS	11467	11478	0.01	-	0	transcript_id "g2.t1"; gene_id "g2";
scaffold5743	AUGUSTUS	exon	11467	11478	.	-	.	transcript_id "g2.t1"; gene_id "g2";
scaffold5743	AUGUSTUS	CDS	11588	11761	0.01	-	0	transcript_id "g2.t1"; gene_id "g2";
scaffold5743	AUGUSTUS	exon	11588	11761	.	-	.	transcript_id "g2.t1"; gene_id "g2";
scaffold5743	AUGUSTUS	CDS	11848	11911	0.3	-	1	transcript_id "g2.t1"; gene_id "g2";
scaffold5743	AUGUSTUS	exon	11848	11911	.	-	.	transcript_id "g2.t1"; gene_id "g2";
scaffold5743	AUGUSTUS	CDS	12138	12151	0.01	-	0	transcript_id "g2.t1"; gene_id "g2";
scaffold5743	AUGUSTUS	exon	12138	12151	.	-	.	transcript_id "g2.t1"; gene_id "g2";
scaffold5743	AUGUSTUS	CDS	12597	12607	0.01	-	2	transcript_id "g2.t1"; gene_id "g2";
scaffold5743	AUGUSTUS	exon	12597	12607	.	-	.	transcript_id "g2.t1"; gene_id "g2";
scaffold5743	AUGUSTUS	CDS	12725	12759	0.01	-	1	transcript_id "g2.t1"; gene_id "g2";
scaffold5743	AUGUSTUS	exon	12725	12759	.	-	.	transcript_id "g2.t1"; gene_id "g2";
scaffold5743	AUGUSTUS	CDS	12878	12964	0.01	-	1	transcript_id "g2.t1"; gene_id "g2";
scaffold5743	AUGUSTUS	exon	12878	12964	.	-	.	transcript_id "g2.t1"; gene_id "g2";
scaffold5743	AUGUSTUS	CDS	14308	14588	0.51	-	0	transcript_id "g2.t1"; gene_id "g2";
scaffold5743	AUGUSTUS	exon	14308	14700	.	-	.	transcript_id "g2.t1"; gene_id "g2";
scaffold5743	AUGUSTUS	start_codon	14586	14588	.	-	0	transcript_id "g2.t1"; gene_id "g2";
scaffold5743	AUGUSTUS	exon	15261	15351	.	-	.	transcript_id "g2.t1"; gene_id "g2";
scaffold5743	AUGUSTUS	tss	15351	15351	.	-	.	transcript_id "g2.t1"; gene_id "g2";
scaffold5743	AUGUSTUS	protein_match	6373	6388	0.721	-	1	target "unknown_N[2..7]"; target_start 689; transcript_id "g2.t1"; gene_id "g2";
scaffold5743	AUGUSTUS	protein_match	6673	6677	0.187	-	0	target "unknown_N[1..2]"; target_start 689; transcript_id "g2.t1"; gene_id "g2";
scaffold5743	AUGUSTUS	protein_match	6678	6687	0.592	-	1	target "unknown_M[10..13]"; target_start 676; transcript_id "g2.t1"; gene_id "g2";
scaffold5743	AUGUSTUS	protein_match	7252	7280	1.37	-	0	target "unknown_M[1..10]"; target_start 676; transcript_id "g2.t1"; gene_id "g2";
scaffold5743	AUGUSTUS	protein_match	7284	7296	0.692	-	1	target "unknown_L[49..53]"; target_start 622; transcript_id "g2.t1"; gene_id "g2";
scaffold5743	AUGUSTUS	protein_match	7641	7786	2.07	-	0	target "unknown_L[1..49]"; target_start 622; transcript_id "g2.t1"; gene_id "g2";
scaffold5743	AUGUSTUS	protein_match	7802	7903	1.97	-	0	target "unknown_K[55..88]"; target_start 529; transcript_id "g2.t1"; gene_id "g2";
scaffold5743	AUGUSTUS	protein_match	8359	8520	2.22	-	0	target "unknown_K[1..54]"; target_start 529; transcript_id "g2.t1"; gene_id "g2";
scaffold5743	AUGUSTUS	protein_match	8524	8634	1.65	-	0	target "unknown_J[23..59]"; target_start 469; transcript_id "g2.t1"; gene_id "g2";
scaffold5743	AUGUSTUS	protein_match	9638	9703	1.87	-	0	target "unknown_J[1..22]"; target_start 469; transcript_id "g2.t1"; gene_id "g2";
scaffold5743	AUGUSTUS	protein_match	9767	9914	2.24	-	1	target "unknown_I[132..181]"; target_start 267; transcript_id "g2.t1"; gene_id "g2";
scaffold5743	AUGUSTUS	protein_match	10019	10317	2.2	-	0	target "unknown_I[33..132]"; target_start 267; transcript_id "g2.t1"; gene_id "g2";
scaffold5743	AUGUSTUS	protein_match	10450	10459	1.62	-	1	target "unknown_I[29..32]"; target_start 267; transcript_id "g2.t1"; gene_id "g2";
scaffold5743	AUGUSTUS	protein_match	10535	10578	1.17	-	0	target "unknown_I[15..29]"; target_start 267; transcript_id "g2.t1"; gene_id "g2";
scaffold5743	AUGUSTUS	protein_match	10926	10967	1.19	-	0	target "unknown_I[1..14]"; target_start 267; transcript_id "g2.t1"; gene_id "g2";
scaffold5743	AUGUSTUS	protein_match	11019	11043	0.932	-	1	target "unknown_H[5..13]"; target_start 237; transcript_id "g2.t1"; gene_id "g2";
scaffold5743	AUGUSTUS	protein_match	11253	11266	1.17	-	0	target "unknown_H[1..5]"; target_start 237; transcript_id "g2.t1"; gene_id "g2";
scaffold5743	AUGUSTUS	protein_match	11279	11299	1.02	-	0	target "unknown_G[12..18]"; target_start 215; transcript_id "g2.t1"; gene_id "g2";
scaffold5743	AUGUSTUS	protein_match	11467	11478	0.902	-	0	target "unknown_G[8..11]"; target_start 215; transcript_id "g2.t1"; gene_id "g2";
scaffold5743	AUGUSTUS	protein_match	11588	11608	1.98	-	0	target "unknown_G[1..7]"; target_start 215; transcript_id "g2.t1"; gene_id "g2";
scaffold5743	AUGUSTUS	protein_match	11609	11761	1.36	-	0	target "unknown_F[22..72]"; target_start 143; transcript_id "g2.t1"; gene_id "g2";
scaffold5743	AUGUSTUS	protein_match	11848	11910	2.36	-	0	target "unknown_F[1..21]"; target_start 143; transcript_id "g2.t1"; gene_id "g2";
scaffold5743	AUGUSTUS	protein_match	12149	12151	0.508	-	0	target "unknown_E[22..22]"; target_start 117; transcript_id "g2.t1"; gene_id "g2";
scaffold5743	AUGUSTUS	protein_match	12597	12607	1.56	-	2	target "unknown_E[18..21]"; target_start 117; transcript_id "g2.t1"; gene_id "g2";
scaffold5743	AUGUSTUS	protein_match	12725	12759	1.17	-	1	target "unknown_E[6..18]"; target_start 117; transcript_id "g2.t1"; gene_id "g2";
scaffold5743	AUGUSTUS	protein_match	12878	12894	0.853	-	0	target "unknown_E[1..6]"; target_start 117; transcript_id "g2.t1"; gene_id "g2";
scaffold5743	AUGUSTUS	protein_match	12898	12964	2.73	-	1	target "unknown_D[15..37]"; target_start 79; transcript_id "g2.t1"; gene_id "g2";
scaffold5743	AUGUSTUS	protein_match	14308	14351	3.11	-	0	target "unknown_D[1..15]"; target_start 79; transcript_id "g2.t1"; gene_id "g2";
scaffold5743	AUGUSTUS	protein_match	14355	14423	2.44	-	0	target "unknown_C[1..23]"; target_start 55; transcript_id "g2.t1"; gene_id "g2";
scaffold5743	AUGUSTUS	protein_match	14454	14516	3.42	-	0	target "unknown_B[1..21]"; target_start 24; transcript_id "g2.t1"; gene_id "g2";
```
