## Supplementary material for "The *de novo* reference genome and transcriptome assemblies of the wild tomato species *Solanum chilense*": EOG093604HB.gff

```
scaffold1381	AUGUSTUS	gene	43730	53208	0.01	-	.	g4
scaffold1381	AUGUSTUS	transcript	43730	53208	0.01	-	.	g4.t1
scaffold1381	AUGUSTUS	tts	43730	43730	.	-	.	transcript_id "g4.t1"; gene_id "g4";
scaffold1381	AUGUSTUS	exon	43730	44539	.	-	.	transcript_id "g4.t1"; gene_id "g4";
scaffold1381	AUGUSTUS	stop_codon	44488	44490	.	-	0	transcript_id "g4.t1"; gene_id "g4";
scaffold1381	AUGUSTUS	intron	44540	44636	0.76	-	.	transcript_id "g4.t1"; gene_id "g4";
scaffold1381	AUGUSTUS	intron	45037	45255	0.92	-	.	transcript_id "g4.t1"; gene_id "g4";
scaffold1381	AUGUSTUS	intron	45296	47379	0.62	-	.	transcript_id "g4.t1"; gene_id "g4";
scaffold1381	AUGUSTUS	intron	48609	52543	0.01	-	.	transcript_id "g4.t1"; gene_id "g4";
scaffold1381	AUGUSTUS	CDS	44488	44539	0.76	-	1	transcript_id "g4.t1"; gene_id "g4";
scaffold1381	AUGUSTUS	CDS	44637	45036	0.88	-	2	transcript_id "g4.t1"; gene_id "g4";
scaffold1381	AUGUSTUS	exon	44637	45036	.	-	.	transcript_id "g4.t1"; gene_id "g4";
scaffold1381	AUGUSTUS	CDS	45256	45295	1	-	0	transcript_id "g4.t1"; gene_id "g4";
scaffold1381	AUGUSTUS	exon	45256	45295	.	-	.	transcript_id "g4.t1"; gene_id "g4";
scaffold1381	AUGUSTUS	CDS	47380	48608	0.74	-	2	transcript_id "g4.t1"; gene_id "g4";
scaffold1381	AUGUSTUS	exon	47380	48608	.	-	.	transcript_id "g4.t1"; gene_id "g4";
scaffold1381	AUGUSTUS	CDS	52544	53147	0.47	-	0	transcript_id "g4.t1"; gene_id "g4";
scaffold1381	AUGUSTUS	exon	52544	53208	.	-	.	transcript_id "g4.t1"; gene_id "g4";
scaffold1381	AUGUSTUS	start_codon	53145	53147	.	-	0	transcript_id "g4.t1"; gene_id "g4";
scaffold1381	AUGUSTUS	tss	53208	53208	.	-	.	transcript_id "g4.t1"; gene_id "g4";
scaffold1381	AUGUSTUS	protein_match	44491	44529	7.32	-	0	target "unknown_M[1..13]"; target_start 761; transcript_id "g4.t1"; gene_id "g4";
scaffold1381	AUGUSTUS	protein_match	44726	44797	6.02	-	0	target "unknown_L[1..24]"; target_start 704; transcript_id "g4.t1"; gene_id "g4";
scaffold1381	AUGUSTUS	protein_match	44840	44923	7.68	-	0	target "unknown_K[1..28]"; target_start 662; transcript_id "g4.t1"; gene_id "g4";
scaffold1381	AUGUSTUS	protein_match	44942	45004	8.33	-	0	target "unknown_J[1..21]"; target_start 635; transcript_id "g4.t1"; gene_id "g4";
scaffold1381	AUGUSTUS	protein_match	45032	45036	3.77	-	2	target "unknown_I[28..29]"; target_start 597; transcript_id "g4.t1"; gene_id "g4";
scaffold1381	AUGUSTUS	protein_match	45256	45295	9.3	-	0	target "unknown_I[15..28]"; target_start 597; transcript_id "g4.t1"; gene_id "g4";
scaffold1381	AUGUSTUS	protein_match	47380	47421	7.82	-	0	target "unknown_I[1..14]"; target_start 597; transcript_id "g4.t1"; gene_id "g4";
scaffold1381	AUGUSTUS	protein_match	47515	48608	9.18	-	2	target "unknown_H[7..371]"; target_start 195; transcript_id "g4.t1"; gene_id "g4";
scaffold1381	AUGUSTUS	protein_match	52544	52562	8.54	-	0	target "unknown_H[1..7]"; target_start 195; transcript_id "g4.t1"; gene_id "g4";
scaffold1381	AUGUSTUS	protein_match	52563	52616	8.68	-	0	target "unknown_G[1..18]"; target_start 177; transcript_id "g4.t1"; gene_id "g4";
scaffold1381	AUGUSTUS	protein_match	52617	52703	9.08	-	0	target "unknown_F[1..29]"; target_start 148; transcript_id "g4.t1"; gene_id "g4";
scaffold1381	AUGUSTUS	protein_match	52740	52814	8.4	-	0	target "unknown_E[1..25]"; target_start 111; transcript_id "g4.t1"; gene_id "g4";
scaffold1381	AUGUSTUS	protein_match	52845	52934	8.08	-	0	target "unknown_C[1..30]"; target_start 71; transcript_id "g4.t1"; gene_id "g4";
scaffold1381	AUGUSTUS	protein_match	52962	53006	4.27	-	0	target "unknown_B[1..15]"; target_start 47; transcript_id "g4.t1"; gene_id "g4";
```
