## Supplementary material for "The *de novo* reference genome and transcriptome assemblies of the wild tomato species *Solanum chilense*": EOG093604HD.gff

```
scaffold2206	AUGUSTUS	gene	61464	63387	0.18	+	.	g4
scaffold2206	AUGUSTUS	transcript	61464	63387	0.18	+	.	g4.t1
scaffold2206	AUGUSTUS	tss	61464	61464	.	+	.	transcript_id "g4.t1"; gene_id "g4";
scaffold2206	AUGUSTUS	exon	61464	63387	.	+	.	transcript_id "g4.t1"; gene_id "g4";
scaffold2206	AUGUSTUS	start_codon	61535	61537	.	+	0	transcript_id "g4.t1"; gene_id "g4";
scaffold2206	AUGUSTUS	CDS	61535	63169	0.84	+	0	transcript_id "g4.t1"; gene_id "g4";
scaffold2206	AUGUSTUS	stop_codon	63167	63169	.	+	0	transcript_id "g4.t1"; gene_id "g4";
scaffold2206	AUGUSTUS	tts	63387	63387	.	+	.	transcript_id "g4.t1"; gene_id "g4";
scaffold2206	AUGUSTUS	protein_match	61853	63127	6.76	+	0	target "unknown_B[1..425]"; target_start 106; transcript_id "g4.t1"; gene_id "g4";
```
