## Supplementary material for "The *de novo* reference genome and transcriptome assemblies of the wild tomato species *Solanum chilense*": EOG093604HI.gff

```
scaffold1676	AUGUSTUS	gene	54412	61436	0.01	-	.	g2
scaffold1676	AUGUSTUS	transcript	54412	61436	0.01	-	.	g2.t1
scaffold1676	AUGUSTUS	tts	54412	54412	.	-	.	transcript_id "g2.t1"; gene_id "g2";
scaffold1676	AUGUSTUS	exon	54412	54740	.	-	.	transcript_id "g2.t1"; gene_id "g2";
scaffold1676	AUGUSTUS	exon	55172	55446	.	-	.	transcript_id "g2.t1"; gene_id "g2";
scaffold1676	AUGUSTUS	exon	59215	61436	.	-	.	transcript_id "g2.t1"; gene_id "g2";
scaffold1676	AUGUSTUS	stop_codon	59217	59219	.	-	0	transcript_id "g2.t1"; gene_id "g2";
scaffold1676	AUGUSTUS	CDS	59217	61298	0.24	-	0	transcript_id "g2.t1"; gene_id "g2";
scaffold1676	AUGUSTUS	start_codon	61296	61298	.	-	0	transcript_id "g2.t1"; gene_id "g2";
scaffold1676	AUGUSTUS	tss	61436	61436	.	-	.	transcript_id "g2.t1"; gene_id "g2";
scaffold1676	AUGUSTUS	protein_match	59220	59240	12.2	-	0	target "unknown_L[1..7]"; target_start 686; transcript_id "g2.t1"; gene_id "g2";
scaffold1676	AUGUSTUS	protein_match	59241	59384	7.5	-	0	target "unknown_K[1..48]"; target_start 638; transcript_id "g2.t1"; gene_id "g2";
scaffold1676	AUGUSTUS	protein_match	59388	59492	5.54	-	0	target "unknown_J[1..35]"; target_start 602; transcript_id "g2.t1"; gene_id "g2";
scaffold1676	AUGUSTUS	protein_match	59493	59579	5.11	-	0	target "unknown_I[1..29]"; target_start 573; transcript_id "g2.t1"; gene_id "g2";
scaffold1676	AUGUSTUS	protein_match	59580	60362	6.86	-	0	target "unknown_H[1..261]"; target_start 312; transcript_id "g2.t1"; gene_id "g2";
scaffold1676	AUGUSTUS	protein_match	60363	60497	5.7	-	0	target "unknown_G[1..45]"; target_start 267; transcript_id "g2.t1"; gene_id "g2";
scaffold1676	AUGUSTUS	protein_match	60498	60677	5.64	-	0	target "unknown_F[1..60]"; target_start 207; transcript_id "g2.t1"; gene_id "g2";
scaffold1676	AUGUSTUS	protein_match	60678	60776	5.94	-	0	target "unknown_E[1..33]"; target_start 174; transcript_id "g2.t1"; gene_id "g2";
scaffold1676	AUGUSTUS	protein_match	60777	60920	5.58	-	0	target "unknown_D[1..48]"; target_start 126; transcript_id "g2.t1"; gene_id "g2";
scaffold1676	AUGUSTUS	protein_match	60927	60980	7.47	-	0	target "unknown_C[1..18]"; target_start 106; transcript_id "g2.t1"; gene_id "g2";
scaffold1676	AUGUSTUS	protein_match	60981	61217	5.78	-	0	target "unknown_B[1..79]"; target_start 27; transcript_id "g2.t1"; gene_id "g2";
scaffold1676	AUGUSTUS	protein_match	61227	61274	5.26	-	0	target "unknown_A[1..16]"; target_start 8; transcript_id "g2.t1"; gene_id "g2";
```
