## Supplementary material for "The *de novo* reference genome and transcriptome assemblies of the wild tomato species *Solanum chilense*": EOG093604HK.gff

```
scaffold923	AUGUSTUS	gene	168026	176701	0.01	+	.	g2
scaffold923	AUGUSTUS	transcript	168026	176701	0.01	+	.	g2.t1
scaffold923	AUGUSTUS	tss	168026	168026	.	+	.	transcript_id "g2.t1"; gene_id "g2";
scaffold923	AUGUSTUS	exon	168026	168207	.	+	.	transcript_id "g2.t1"; gene_id "g2";
scaffold923	AUGUSTUS	exon	172835	174776	.	+	.	transcript_id "g2.t1"; gene_id "g2";
scaffold923	AUGUSTUS	start_codon	172836	172838	.	+	0	transcript_id "g2.t1"; gene_id "g2";
scaffold923	AUGUSTUS	CDS	172836	174674	0.88	+	0	transcript_id "g2.t1"; gene_id "g2";
scaffold923	AUGUSTUS	stop_codon	174672	174674	.	+	0	transcript_id "g2.t1"; gene_id "g2";
scaffold923	AUGUSTUS	exon	176288	176339	.	+	.	transcript_id "g2.t1"; gene_id "g2";
scaffold923	AUGUSTUS	exon	176431	176701	.	+	.	transcript_id "g2.t1"; gene_id "g2";
scaffold923	AUGUSTUS	tts	176701	176701	.	+	.	transcript_id "g2.t1"; gene_id "g2";
scaffold923	AUGUSTUS	protein_match	173031	173144	4.74	+	0	target "unknown_A[1..38]"; target_start 65; transcript_id "g2.t1"; gene_id "g2";
scaffold923	AUGUSTUS	protein_match	173157	174197	5.83	+	0	target "unknown_B[1..347]"; target_start 107; transcript_id "g2.t1"; gene_id "g2";
scaffold923	AUGUSTUS	protein_match	174198	174626	5.73	+	0	target "unknown_C[1..143]"; target_start 454; transcript_id "g2.t1"; gene_id "g2";
```
