## Supplementary material for "The *de novo* reference genome and transcriptome assemblies of the wild tomato species *Solanum chilense*": EOG093604HV.gff

```
scaffold1087	AUGUSTUS	gene	71227	73402	0.37	-	.	g3
scaffold1087	AUGUSTUS	transcript	71227	73402	0.37	-	.	g3.t1
scaffold1087	AUGUSTUS	tts	71227	71227	.	-	.	transcript_id "g3.t1"; gene_id "g3";
scaffold1087	AUGUSTUS	exon	71227	73402	.	-	.	transcript_id "g3.t1"; gene_id "g3";
scaffold1087	AUGUSTUS	stop_codon	71430	71432	.	-	0	transcript_id "g3.t1"; gene_id "g3";
scaffold1087	AUGUSTUS	CDS	71430	73238	0.78	-	0	transcript_id "g3.t1"; gene_id "g3";
scaffold1087	AUGUSTUS	start_codon	73236	73238	.	-	0	transcript_id "g3.t1"; gene_id "g3";
scaffold1087	AUGUSTUS	tss	73402	73402	.	-	.	transcript_id "g3.t1"; gene_id "g3";
scaffold1087	AUGUSTUS	protein_match	71451	72122	6.19	-	0	target "unknown_H[1..224]"; target_start 372; transcript_id "g3.t1"; gene_id "g3";
scaffold1087	AUGUSTUS	protein_match	72123	72326	6.45	-	0	target "unknown_G[1..68]"; target_start 304; transcript_id "g3.t1"; gene_id "g3";
scaffold1087	AUGUSTUS	protein_match	72384	72416	8.39	-	0	target "unknown_F[1..11]"; target_start 274; transcript_id "g3.t1"; gene_id "g3";
scaffold1087	AUGUSTUS	protein_match	72417	72731	7.16	-	0	target "unknown_E[1..105]"; target_start 169; transcript_id "g3.t1"; gene_id "g3";
scaffold1087	AUGUSTUS	protein_match	72738	72833	7.31	-	0	target "unknown_D[1..32]"; target_start 135; transcript_id "g3.t1"; gene_id "g3";
scaffold1087	AUGUSTUS	protein_match	72837	72896	6.62	-	0	target "unknown_C[1..20]"; target_start 114; transcript_id "g3.t1"; gene_id "g3";
scaffold1087	AUGUSTUS	protein_match	72909	73007	5.42	-	0	target "unknown_B[1..33]"; target_start 77; transcript_id "g3.t1"; gene_id "g3";
scaffold1087	AUGUSTUS	protein_match	73008	73145	4.81	-	0	target "unknown_A[1..46]"; target_start 31; transcript_id "g3.t1"; gene_id "g3";
```
