## Supplementary material for "The *de novo* reference genome and transcriptome assemblies of the wild tomato species *Solanum chilense*": EOG093604IO.gff

```
scaffold2436	AUGUSTUS	gene	45683	48840	0.01	+	.	g7
scaffold2436	AUGUSTUS	transcript	45683	48840	0.01	+	.	g7.t1
scaffold2436	AUGUSTUS	tss	45683	45683	.	+	.	transcript_id "g7.t1"; gene_id "g7";
scaffold2436	AUGUSTUS	exon	45683	48031	.	+	.	transcript_id "g7.t1"; gene_id "g7";
scaffold2436	AUGUSTUS	start_codon	46127	46129	.	+	0	transcript_id "g7.t1"; gene_id "g7";
scaffold2436	AUGUSTUS	CDS	46127	47953	0.14	+	0	transcript_id "g7.t1"; gene_id "g7";
scaffold2436	AUGUSTUS	stop_codon	47951	47953	.	+	0	transcript_id "g7.t1"; gene_id "g7";
scaffold2436	AUGUSTUS	exon	48581	48840	.	+	.	transcript_id "g7.t1"; gene_id "g7";
scaffold2436	AUGUSTUS	tts	48840	48840	.	+	.	transcript_id "g7.t1"; gene_id "g7";
scaffold2436	AUGUSTUS	protein_match	46493	46567	4.92	+	0	target "unknown_A[1..25]"; target_start 122; transcript_id "g7.t1"; gene_id "g7";
scaffold2436	AUGUSTUS	protein_match	46568	46819	5.81	+	0	target "unknown_B[1..84]"; target_start 147; transcript_id "g7.t1"; gene_id "g7";
scaffold2436	AUGUSTUS	protein_match	46823	46867	5.11	+	0	target "unknown_C[1..15]"; target_start 232; transcript_id "g7.t1"; gene_id "g7";
scaffold2436	AUGUSTUS	protein_match	46868	46924	5.82	+	0	target "unknown_D[1..19]"; target_start 247; transcript_id "g7.t1"; gene_id "g7";
scaffold2436	AUGUSTUS	protein_match	46934	46999	5.19	+	0	target "unknown_E[1..22]"; target_start 269; transcript_id "g7.t1"; gene_id "g7";
scaffold2436	AUGUSTUS	protein_match	47006	47287	5.22	+	0	target "unknown_F[1..94]"; target_start 293; transcript_id "g7.t1"; gene_id "g7";
scaffold2436	AUGUSTUS	protein_match	47288	47692	6.26	+	0	target "unknown_G[1..135]"; target_start 387; transcript_id "g7.t1"; gene_id "g7";
scaffold2436	AUGUSTUS	protein_match	47693	47893	5.3	+	0	target "unknown_H[1..67]"; target_start 522; transcript_id "g7.t1"; gene_id "g7";
scaffold2436	AUGUSTUS	protein_match	47894	47929	4.39	+	0	target "unknown_I[1..12]"; target_start 589; transcript_id "g7.t1"; gene_id "g7";
```
