## Supplementary material for "The *de novo* reference genome and transcriptome assemblies of the wild tomato species *Solanum chilense*": EOG093604JQ.gff

```
scaffold4616	AUGUSTUS	gene	17130	19301	0.04	-	.	g4
scaffold4616	AUGUSTUS	transcript	17130	19301	0.04	-	.	g4.t1
scaffold4616	AUGUSTUS	tts	17130	17130	.	-	.	transcript_id "g4.t1"; gene_id "g4";
scaffold4616	AUGUSTUS	exon	17130	19301	.	-	.	transcript_id "g4.t1"; gene_id "g4";
scaffold4616	AUGUSTUS	stop_codon	17199	17201	.	-	0	transcript_id "g4.t1"; gene_id "g4";
scaffold4616	AUGUSTUS	CDS	17199	19226	0.1	-	0	transcript_id "g4.t1"; gene_id "g4";
scaffold4616	AUGUSTUS	start_codon	19224	19226	.	-	0	transcript_id "g4.t1"; gene_id "g4";
scaffold4616	AUGUSTUS	tss	19301	19301	.	-	.	transcript_id "g4.t1"; gene_id "g4";
scaffold4616	AUGUSTUS	protein_match	17481	18032	6.43	-	0	target "unknown_H[1..184]"; target_start 398; transcript_id "g4.t1"; gene_id "g4";
scaffold4616	AUGUSTUS	protein_match	18033	18059	5.68	-	0	target "unknown_G[1..9]"; target_start 389; transcript_id "g4.t1"; gene_id "g4";
scaffold4616	AUGUSTUS	protein_match	18090	18512	5.8	-	0	target "unknown_F[1..141]"; target_start 238; transcript_id "g4.t1"; gene_id "g4";
scaffold4616	AUGUSTUS	protein_match	18513	18941	5.97	-	0	target "unknown_E[1..143]"; target_start 95; transcript_id "g4.t1"; gene_id "g4";
scaffold4616	AUGUSTUS	protein_match	18945	19034	4.69	-	0	target "unknown_D[1..30]"; target_start 64; transcript_id "g4.t1"; gene_id "g4";
scaffold4616	AUGUSTUS	protein_match	19035	19118	4.08	-	0	target "unknown_C[1..28]"; target_start 36; transcript_id "g4.t1"; gene_id "g4";
scaffold4616	AUGUSTUS	protein_match	19128	19178	4.45	-	0	target "unknown_B[1..17]"; target_start 16; transcript_id "g4.t1"; gene_id "g4";
scaffold4616	AUGUSTUS	protein_match	19188	19226	3.88	-	0	target "unknown_A[1..13]"; target_start 0; transcript_id "g4.t1"; gene_id "g4";
```
