## Supplementary material for "The *de novo* reference genome and transcriptome assemblies of the wild tomato species *Solanum chilense*": EOG093604JS.gff

```
scaffold8182	AUGUSTUS	gene	8416	13836	0.08	+	.	g1
scaffold8182	AUGUSTUS	transcript	8416	13836	0.08	+	.	g1.t1
scaffold8182	AUGUSTUS	tss	8416	8416	.	+	.	transcript_id "g1.t1"; gene_id "g1";
scaffold8182	AUGUSTUS	exon	8416	8574	.	+	.	transcript_id "g1.t1"; gene_id "g1";
scaffold8182	AUGUSTUS	start_codon	8444	8446	.	+	0	transcript_id "g1.t1"; gene_id "g1";
scaffold8182	AUGUSTUS	intron	8575	8953	1	+	.	transcript_id "g1.t1"; gene_id "g1";
scaffold8182	AUGUSTUS	intron	9309	10246	0.52	+	.	transcript_id "g1.t1"; gene_id "g1";
scaffold8182	AUGUSTUS	intron	10424	11017	0.45	+	.	transcript_id "g1.t1"; gene_id "g1";
scaffold8182	AUGUSTUS	intron	11099	11928	0.72	+	.	transcript_id "g1.t1"; gene_id "g1";
scaffold8182	AUGUSTUS	intron	11991	12616	0.91	+	.	transcript_id "g1.t1"; gene_id "g1";
scaffold8182	AUGUSTUS	CDS	8444	8574	1	+	0	transcript_id "g1.t1"; gene_id "g1";
scaffold8182	AUGUSTUS	CDS	8954	9308	0.96	+	1	transcript_id "g1.t1"; gene_id "g1";
scaffold8182	AUGUSTUS	exon	8954	9308	.	+	.	transcript_id "g1.t1"; gene_id "g1";
scaffold8182	AUGUSTUS	CDS	10247	10423	0.67	+	0	transcript_id "g1.t1"; gene_id "g1";
scaffold8182	AUGUSTUS	exon	10247	10423	.	+	.	transcript_id "g1.t1"; gene_id "g1";
scaffold8182	AUGUSTUS	CDS	11018	11098	0.68	+	0	transcript_id "g1.t1"; gene_id "g1";
scaffold8182	AUGUSTUS	exon	11018	11098	.	+	.	transcript_id "g1.t1"; gene_id "g1";
scaffold8182	AUGUSTUS	CDS	11929	11990	0.96	+	0	transcript_id "g1.t1"; gene_id "g1";
scaffold8182	AUGUSTUS	exon	11929	11990	.	+	.	transcript_id "g1.t1"; gene_id "g1";
scaffold8182	AUGUSTUS	CDS	12617	13616	0.94	+	1	transcript_id "g1.t1"; gene_id "g1";
scaffold8182	AUGUSTUS	exon	12617	13836	.	+	.	transcript_id "g1.t1"; gene_id "g1";
scaffold8182	AUGUSTUS	stop_codon	13614	13616	.	+	0	transcript_id "g1.t1"; gene_id "g1";
scaffold8182	AUGUSTUS	tts	13836	13836	.	+	.	transcript_id "g1.t1"; gene_id "g1";
```
