## Supplementary material for "The *de novo* reference genome and transcriptome assemblies of the wild tomato species *Solanum chilense*": EOG093604JV.gff

```
scaffold1440	AUGUSTUS	gene	155686	162064	0.01	+	.	g4
scaffold1440	AUGUSTUS	transcript	155686	162064	0.01	+	.	g4.t1
scaffold1440	AUGUSTUS	tss	155686	155686	.	+	.	transcript_id "g4.t1"; gene_id "g4";
scaffold1440	AUGUSTUS	exon	155686	156682	.	+	.	transcript_id "g4.t1"; gene_id "g4";
scaffold1440	AUGUSTUS	start_codon	156002	156004	.	+	0	transcript_id "g4.t1"; gene_id "g4";
scaffold1440	AUGUSTUS	intron	156683	160182	0.01	+	.	transcript_id "g4.t1"; gene_id "g4";
scaffold1440	AUGUSTUS	CDS	156002	156682	0.43	+	0	transcript_id "g4.t1"; gene_id "g4";
scaffold1440	AUGUSTUS	CDS	160183	161838	0.02	+	0	transcript_id "g4.t1"; gene_id "g4";
scaffold1440	AUGUSTUS	exon	160183	162064	.	+	.	transcript_id "g4.t1"; gene_id "g4";
scaffold1440	AUGUSTUS	stop_codon	161836	161838	.	+	0	transcript_id "g4.t1"; gene_id "g4";
scaffold1440	AUGUSTUS	tts	162064	162064	.	+	.	transcript_id "g4.t1"; gene_id "g4";
scaffold1440	AUGUSTUS	protein_match	156326	156352	4.48	+	0	target "unknown_A[1..9]"; target_start 108; transcript_id "g4.t1"; gene_id "g4";
scaffold1440	AUGUSTUS	protein_match	156458	156682	6.19	+	0	target "unknown_B[1..75]"; target_start 152; transcript_id "g4.t1"; gene_id "g4";
scaffold1440	AUGUSTUS	protein_match	160183	160209	4.85	+	0	target "unknown_B[76..84]"; target_start 152; transcript_id "g4.t1"; gene_id "g4";
scaffold1440	AUGUSTUS	protein_match	160240	160404	6.11	+	0	target "unknown_C[1..55]"; target_start 246; transcript_id "g4.t1"; gene_id "g4";
scaffold1440	AUGUSTUS	protein_match	160405	160593	6.14	+	0	target "unknown_D[1..63]"; target_start 301; transcript_id "g4.t1"; gene_id "g4";
scaffold1440	AUGUSTUS	protein_match	160627	160971	7.25	+	0	target "unknown_E[1..115]"; target_start 375; transcript_id "g4.t1"; gene_id "g4";
scaffold1440	AUGUSTUS	protein_match	160972	161835	7.83	+	0	target "unknown_F[1..288]"; target_start 490; transcript_id "g4.t1"; gene_id "g4";
```
