## Supplementary material for "The *de novo* reference genome and transcriptome assemblies of the wild tomato species *Solanum chilense*": EOG093604K0.gff

```
scaffold2443	AUGUSTUS	gene	61552	75956	0.01	-	.	g5
scaffold2443	AUGUSTUS	transcript	61552	75956	0.01	-	.	g5.t1
scaffold2443	AUGUSTUS	tts	61552	61552	.	-	.	transcript_id "g5.t1"; gene_id "g5";
scaffold2443	AUGUSTUS	exon	61552	62036	.	-	.	transcript_id "g5.t1"; gene_id "g5";
scaffold2443	AUGUSTUS	stop_codon	61749	61751	.	-	0	transcript_id "g5.t1"; gene_id "g5";
scaffold2443	AUGUSTUS	intron	62037	63283	0.26	-	.	transcript_id "g5.t1"; gene_id "g5";
scaffold2443	AUGUSTUS	intron	63540	64305	0.6	-	.	transcript_id "g5.t1"; gene_id "g5";
scaffold2443	AUGUSTUS	intron	64419	65937	0.05	-	.	transcript_id "g5.t1"; gene_id "g5";
scaffold2443	AUGUSTUS	intron	66626	67923	0.99	-	.	transcript_id "g5.t1"; gene_id "g5";
scaffold2443	AUGUSTUS	intron	68061	68313	0.98	-	.	transcript_id "g5.t1"; gene_id "g5";
scaffold2443	AUGUSTUS	intron	68480	69286	0.38	-	.	transcript_id "g5.t1"; gene_id "g5";
scaffold2443	AUGUSTUS	intron	69451	70744	0.36	-	.	transcript_id "g5.t1"; gene_id "g5";
scaffold2443	AUGUSTUS	intron	70784	71212	0.33	-	.	transcript_id "g5.t1"; gene_id "g5";
scaffold2443	AUGUSTUS	intron	71321	72051	0.08	-	.	transcript_id "g5.t1"; gene_id "g5";
scaffold2443	AUGUSTUS	intron	72200	74253	0.14	-	.	transcript_id "g5.t1"; gene_id "g5";
scaffold2443	AUGUSTUS	intron	74477	75612	0.87	-	.	transcript_id "g5.t1"; gene_id "g5";
scaffold2443	AUGUSTUS	CDS	61749	62036	1	-	0	transcript_id "g5.t1"; gene_id "g5";
scaffold2443	AUGUSTUS	CDS	63284	63539	0.72	-	1	transcript_id "g5.t1"; gene_id "g5";
scaffold2443	AUGUSTUS	exon	63284	63539	.	-	.	transcript_id "g5.t1"; gene_id "g5";
scaffold2443	AUGUSTUS	CDS	64306	64418	0.65	-	0	transcript_id "g5.t1"; gene_id "g5";
scaffold2443	AUGUSTUS	exon	64306	64418	.	-	.	transcript_id "g5.t1"; gene_id "g5";
scaffold2443	AUGUSTUS	CDS	65938	66625	0.76	-	1	transcript_id "g5.t1"; gene_id "g5";
scaffold2443	AUGUSTUS	exon	65938	66625	.	-	.	transcript_id "g5.t1"; gene_id "g5";
scaffold2443	AUGUSTUS	CDS	67924	68060	0.99	-	0	transcript_id "g5.t1"; gene_id "g5";
scaffold2443	AUGUSTUS	exon	67924	68060	.	-	.	transcript_id "g5.t1"; gene_id "g5";
scaffold2443	AUGUSTUS	CDS	68314	68479	0.95	-	1	transcript_id "g5.t1"; gene_id "g5";
scaffold2443	AUGUSTUS	exon	68314	68479	.	-	.	transcript_id "g5.t1"; gene_id "g5";
scaffold2443	AUGUSTUS	CDS	69287	69450	0.81	-	0	transcript_id "g5.t1"; gene_id "g5";
scaffold2443	AUGUSTUS	exon	69287	69450	.	-	.	transcript_id "g5.t1"; gene_id "g5";
scaffold2443	AUGUSTUS	CDS	70745	70783	0.27	-	0	transcript_id "g5.t1"; gene_id "g5";
scaffold2443	AUGUSTUS	exon	70745	70783	.	-	.	transcript_id "g5.t1"; gene_id "g5";
scaffold2443	AUGUSTUS	CDS	71213	71320	0.98	-	0	transcript_id "g5.t1"; gene_id "g5";
scaffold2443	AUGUSTUS	exon	71213	71320	.	-	.	transcript_id "g5.t1"; gene_id "g5";
scaffold2443	AUGUSTUS	CDS	72052	72199	0.69	-	1	transcript_id "g5.t1"; gene_id "g5";
scaffold2443	AUGUSTUS	exon	72052	72199	.	-	.	transcript_id "g5.t1"; gene_id "g5";
scaffold2443	AUGUSTUS	CDS	74254	74476	0.73	-	2	transcript_id "g5.t1"; gene_id "g5";
scaffold2443	AUGUSTUS	exon	74254	74476	.	-	.	transcript_id "g5.t1"; gene_id "g5";
scaffold2443	AUGUSTUS	CDS	75613	75817	0.99	-	0	transcript_id "g5.t1"; gene_id "g5";
scaffold2443	AUGUSTUS	exon	75613	75956	.	-	.	transcript_id "g5.t1"; gene_id "g5";
scaffold2443	AUGUSTUS	start_codon	75815	75817	.	-	0	transcript_id "g5.t1"; gene_id "g5";
scaffold2443	AUGUSTUS	tss	75956	75956	.	-	.	transcript_id "g5.t1"; gene_id "g5";
scaffold2443	AUGUSTUS	protein_match	61818	62036	5.98	-	0	target "unknown_B[230..302]"; target_start 520; transcript_id "g5.t1"; gene_id "g5";
scaffold2443	AUGUSTUS	protein_match	63284	63539	6.8	-	1	target "unknown_B[144..229]"; target_start 520; transcript_id "g5.t1"; gene_id "g5";
scaffold2443	AUGUSTUS	protein_match	64306	64418	5.34	-	0	target "unknown_B[107..144]"; target_start 520; transcript_id "g5.t1"; gene_id "g5";
scaffold2443	AUGUSTUS	protein_match	65938	66255	5.8	-	0	target "unknown_B[1..106]"; target_start 520; transcript_id "g5.t1"; gene_id "g5";
scaffold2443	AUGUSTUS	protein_match	66265	66625	6.87	-	1	target "unknown_A[36..156]"; target_start 361; transcript_id "g5.t1"; gene_id "g5";
scaffold2443	AUGUSTUS	protein_match	67924	68030	5.06	-	0	target "unknown_A[1..36]"; target_start 361; transcript_id "g5.t1"; gene_id "g5";
```
