## Supplementary material for "The *de novo* reference genome and transcriptome assemblies of the wild tomato species *Solanum chilense*": EOG093604KN.gff

```
scaffold3237	AUGUSTUS	gene	65986	68149	0.16	-	.	g1
scaffold3237	AUGUSTUS	transcript	65986	68149	0.16	-	.	g1.t1
scaffold3237	AUGUSTUS	tts	65986	65986	.	-	.	transcript_id "g1.t1"; gene_id "g1";
scaffold3237	AUGUSTUS	exon	65986	66236	.	-	.	transcript_id "g1.t1"; gene_id "g1";
scaffold3237	AUGUSTUS	stop_codon	66142	66144	.	-	0	transcript_id "g1.t1"; gene_id "g1";
scaffold3237	AUGUSTUS	intron	66237	66653	0.79	-	.	transcript_id "g1.t1"; gene_id "g1";
scaffold3237	AUGUSTUS	intron	67328	67921	0.98	-	.	transcript_id "g1.t1"; gene_id "g1";
scaffold3237	AUGUSTUS	CDS	66142	66236	1	-	2	transcript_id "g1.t1"; gene_id "g1";
scaffold3237	AUGUSTUS	CDS	66654	67327	0.78	-	1	transcript_id "g1.t1"; gene_id "g1";
scaffold3237	AUGUSTUS	exon	66654	67327	.	-	.	transcript_id "g1.t1"; gene_id "g1";
scaffold3237	AUGUSTUS	CDS	67922	68124	0.82	-	0	transcript_id "g1.t1"; gene_id "g1";
scaffold3237	AUGUSTUS	exon	67922	68149	.	-	.	transcript_id "g1.t1"; gene_id "g1";
scaffold3237	AUGUSTUS	start_codon	68122	68124	.	-	0	transcript_id "g1.t1"; gene_id "g1";
scaffold3237	AUGUSTUS	tss	68149	68149	.	-	.	transcript_id "g1.t1"; gene_id "g1";
scaffold3237	AUGUSTUS	protein_match	66148	66236	7.7	-	2	target "unknown_B[77..106]"; target_start 216; transcript_id "g1.t1"; gene_id "g1";
scaffold3237	AUGUSTUS	protein_match	66654	66882	7.18	-	0	target "unknown_B[1..77]"; target_start 216; transcript_id "g1.t1"; gene_id "g1";
scaffold3237	AUGUSTUS	protein_match	66883	67327	7.81	-	1	target "unknown_A[40..188]"; target_start 28; transcript_id "g1.t1"; gene_id "g1";
scaffold3237	AUGUSTUS	protein_match	67922	68040	11.1	-	0	target "unknown_A[1..40]"; target_start 28; transcript_id "g1.t1"; gene_id "g1";
```
