## Supplementary material for "The *de novo* reference genome and transcriptome assemblies of the wild tomato species *Solanum chilense*": EOG093604LD.gff

```
scaffold2452	AUGUSTUS	gene	45520	48489	0.01	+	.	g2
scaffold2452	AUGUSTUS	transcript	45520	48489	0.01	+	.	g2.t1
scaffold2452	AUGUSTUS	tss	45520	45520	.	+	.	transcript_id "g2.t1"; gene_id "g2";
scaffold2452	AUGUSTUS	exon	45520	48489	.	+	.	transcript_id "g2.t1"; gene_id "g2";
scaffold2452	AUGUSTUS	start_codon	45605	45607	.	+	0	transcript_id "g2.t1"; gene_id "g2";
scaffold2452	AUGUSTUS	CDS	45605	47566	0.01	+	0	transcript_id "g2.t1"; gene_id "g2";
scaffold2452	AUGUSTUS	stop_codon	47564	47566	.	+	0	transcript_id "g2.t1"; gene_id "g2";
scaffold2452	AUGUSTUS	tts	48489	48489	.	+	.	transcript_id "g2.t1"; gene_id "g2";
scaffold2452	AUGUSTUS	protein_match	45677	45763	5.42	+	0	target "unknown_A[1..29]"; target_start 24; transcript_id "g2.t1"; gene_id "g2";
scaffold2452	AUGUSTUS	protein_match	45782	45880	4.57	+	0	target "unknown_B[1..33]"; target_start 59; transcript_id "g2.t1"; gene_id "g2";
scaffold2452	AUGUSTUS	protein_match	45905	45988	3.8	+	0	target "unknown_C[1..28]"; target_start 100; transcript_id "g2.t1"; gene_id "g2";
scaffold2452	AUGUSTUS	protein_match	46010	46102	4.7	+	0	target "unknown_D[1..31]"; target_start 135; transcript_id "g2.t1"; gene_id "g2";
scaffold2452	AUGUSTUS	protein_match	46109	46414	5.96	+	0	target "unknown_E[1..102]"; target_start 168; transcript_id "g2.t1"; gene_id "g2";
scaffold2452	AUGUSTUS	protein_match	46415	46531	5.33	+	0	target "unknown_F[1..39]"; target_start 270; transcript_id "g2.t1"; gene_id "g2";
scaffold2452	AUGUSTUS	protein_match	46631	46813	7.13	+	0	target "unknown_G[1..61]"; target_start 342; transcript_id "g2.t1"; gene_id "g2";
scaffold2452	AUGUSTUS	protein_match	46814	47017	6.04	+	0	target "unknown_H[1..68]"; target_start 403; transcript_id "g2.t1"; gene_id "g2";
scaffold2452	AUGUSTUS	protein_match	47018	47137	5.79	+	0	target "unknown_I[1..40]"; target_start 471; transcript_id "g2.t1"; gene_id "g2";
scaffold2452	AUGUSTUS	protein_match	47138	47455	6.81	+	0	target "unknown_J[1..106]"; target_start 511; transcript_id "g2.t1"; gene_id "g2";
scaffold2452	AUGUSTUS	protein_match	47459	47563	5.28	+	0	target "unknown_K[1..35]"; target_start 618; transcript_id "g2.t1"; gene_id "g2";
```
