## Supplementary material for "The *de novo* reference genome and transcriptome assemblies of the wild tomato species *Solanum chilense*": EOG093604MP.gff

```
scaffold1815	AUGUSTUS	gene	90089	97548	0.02	-	.	g5
scaffold1815	AUGUSTUS	transcript	90089	97548	0.02	-	.	g5.t1
scaffold1815	AUGUSTUS	tts	90089	90089	.	-	.	transcript_id "g5.t1"; gene_id "g5";
scaffold1815	AUGUSTUS	exon	90089	90429	.	-	.	transcript_id "g5.t1"; gene_id "g5";
scaffold1815	AUGUSTUS	stop_codon	90271	90273	.	-	0	transcript_id "g5.t1"; gene_id "g5";
scaffold1815	AUGUSTUS	intron	90430	90512	1	-	.	transcript_id "g5.t1"; gene_id "g5";
scaffold1815	AUGUSTUS	intron	90657	91357	0.99	-	.	transcript_id "g5.t1"; gene_id "g5";
scaffold1815	AUGUSTUS	intron	91550	91633	0.97	-	.	transcript_id "g5.t1"; gene_id "g5";
scaffold1815	AUGUSTUS	intron	91850	92161	1	-	.	transcript_id "g5.t1"; gene_id "g5";
scaffold1815	AUGUSTUS	intron	92300	92470	0.99	-	.	transcript_id "g5.t1"; gene_id "g5";
scaffold1815	AUGUSTUS	intron	92567	92722	1	-	.	transcript_id "g5.t1"; gene_id "g5";
scaffold1815	AUGUSTUS	intron	92802	92874	1	-	.	transcript_id "g5.t1"; gene_id "g5";
scaffold1815	AUGUSTUS	intron	92979	93206	1	-	.	transcript_id "g5.t1"; gene_id "g5";
scaffold1815	AUGUSTUS	intron	93361	93486	0.98	-	.	transcript_id "g5.t1"; gene_id "g5";
scaffold1815	AUGUSTUS	intron	93610	94496	0.33	-	.	transcript_id "g5.t1"; gene_id "g5";
scaffold1815	AUGUSTUS	intron	94625	95038	0.42	-	.	transcript_id "g5.t1"; gene_id "g5";
scaffold1815	AUGUSTUS	intron	95132	96421	0.47	-	.	transcript_id "g5.t1"; gene_id "g5";
scaffold1815	AUGUSTUS	intron	96466	97140	0.46	-	.	transcript_id "g5.t1"; gene_id "g5";
scaffold1815	AUGUSTUS	CDS	90271	90429	1	-	0	transcript_id "g5.t1"; gene_id "g5";
scaffold1815	AUGUSTUS	CDS	90513	90656	1	-	0	transcript_id "g5.t1"; gene_id "g5";
scaffold1815	AUGUSTUS	exon	90513	90656	.	-	.	transcript_id "g5.t1"; gene_id "g5";
scaffold1815	AUGUSTUS	CDS	91358	91549	0.99	-	0	transcript_id "g5.t1"; gene_id "g5";
scaffold1815	AUGUSTUS	exon	91358	91549	.	-	.	transcript_id "g5.t1"; gene_id "g5";
scaffold1815	AUGUSTUS	CDS	91634	91849	0.97	-	0	transcript_id "g5.t1"; gene_id "g5";
scaffold1815	AUGUSTUS	exon	91634	91849	.	-	.	transcript_id "g5.t1"; gene_id "g5";
scaffold1815	AUGUSTUS	CDS	92162	92299	1	-	0	transcript_id "g5.t1"; gene_id "g5";
scaffold1815	AUGUSTUS	exon	92162	92299	.	-	.	transcript_id "g5.t1"; gene_id "g5";
scaffold1815	AUGUSTUS	CDS	92471	92566	0.99	-	0	transcript_id "g5.t1"; gene_id "g5";
scaffold1815	AUGUSTUS	exon	92471	92566	.	-	.	transcript_id "g5.t1"; gene_id "g5";
scaffold1815	AUGUSTUS	CDS	92723	92801	1	-	1	transcript_id "g5.t1"; gene_id "g5";
scaffold1815	AUGUSTUS	exon	92723	92801	.	-	.	transcript_id "g5.t1"; gene_id "g5";
scaffold1815	AUGUSTUS	CDS	92875	92978	1	-	0	transcript_id "g5.t1"; gene_id "g5";
scaffold1815	AUGUSTUS	exon	92875	92978	.	-	.	transcript_id "g5.t1"; gene_id "g5";
scaffold1815	AUGUSTUS	CDS	93207	93360	1	-	1	transcript_id "g5.t1"; gene_id "g5";
scaffold1815	AUGUSTUS	exon	93207	93360	.	-	.	transcript_id "g5.t1"; gene_id "g5";
scaffold1815	AUGUSTUS	CDS	93487	93609	0.96	-	1	transcript_id "g5.t1"; gene_id "g5";
scaffold1815	AUGUSTUS	exon	93487	93609	.	-	.	transcript_id "g5.t1"; gene_id "g5";
scaffold1815	AUGUSTUS	CDS	94497	94624	0.3	-	0	transcript_id "g5.t1"; gene_id "g5";
scaffold1815	AUGUSTUS	exon	94497	94624	.	-	.	transcript_id "g5.t1"; gene_id "g5";
scaffold1815	AUGUSTUS	CDS	95039	95131	0.5	-	0	transcript_id "g5.t1"; gene_id "g5";
scaffold1815	AUGUSTUS	exon	95039	95131	.	-	.	transcript_id "g5.t1"; gene_id "g5";
scaffold1815	AUGUSTUS	CDS	96422	96465	0.47	-	2	transcript_id "g5.t1"; gene_id "g5";
scaffold1815	AUGUSTUS	exon	96422	96465	.	-	.	transcript_id "g5.t1"; gene_id "g5";
scaffold1815	AUGUSTUS	CDS	97141	97252	0.98	-	0	transcript_id "g5.t1"; gene_id "g5";
scaffold1815	AUGUSTUS	exon	97141	97548	.	-	.	transcript_id "g5.t1"; gene_id "g5";
scaffold1815	AUGUSTUS	start_codon	97250	97252	.	-	0	transcript_id "g5.t1"; gene_id "g5";
scaffold1815	AUGUSTUS	tss	97548	97548	.	-	.	transcript_id "g5.t1"; gene_id "g5";
scaffold1815	AUGUSTUS	protein_match	90280	90420	6.63	-	0	target "unknown_E[1..47]"; target_start 544; transcript_id "g5.t1"; gene_id "g5";
scaffold1815	AUGUSTUS	protein_match	90513	90656	11.1	-	0	target "unknown_D[1..48]"; target_start 493; transcript_id "g5.t1"; gene_id "g5";
scaffold1815	AUGUSTUS	protein_match	91358	91549	9.66	-	0	target "unknown_C[73..136]"; target_start 357; transcript_id "g5.t1"; gene_id "g5";
scaffold1815	AUGUSTUS	protein_match	91634	91849	9.21	-	0	target "unknown_C[1..72]"; target_start 357; transcript_id "g5.t1"; gene_id "g5";
scaffold1815	AUGUSTUS	protein_match	92228	92299	9.16	-	0	target "unknown_B[253..276]"; target_start 59; transcript_id "g5.t1"; gene_id "g5";
scaffold1815	AUGUSTUS	protein_match	92471	92566	9.09	-	0	target "unknown_B[221..252]"; target_start 59; transcript_id "g5.t1"; gene_id "g5";
scaffold1815	AUGUSTUS	protein_match	92723	92801	9.47	-	1	target "unknown_B[194..220]"; target_start 59; transcript_id "g5.t1"; gene_id "g5";
scaffold1815	AUGUSTUS	protein_match	92875	92978	9.29	-	0	target "unknown_B[160..194]"; target_start 59; transcript_id "g5.t1"; gene_id "g5";
scaffold1815	AUGUSTUS	protein_match	93207	93360	10	-	1	target "unknown_B[108..159]"; target_start 59; transcript_id "g5.t1"; gene_id "g5";
scaffold1815	AUGUSTUS	protein_match	93487	93609	11.2	-	1	target "unknown_B[67..108]"; target_start 59; transcript_id "g5.t1"; gene_id "g5";
scaffold1815	AUGUSTUS	protein_match	94497	94624	9.68	-	0	target "unknown_B[25..67]"; target_start 59; transcript_id "g5.t1"; gene_id "g5";
scaffold1815	AUGUSTUS	protein_match	95039	95110	10.9	-	0	target "unknown_B[1..24]"; target_start 59; transcript_id "g5.t1"; gene_id "g5";
scaffold1815	AUGUSTUS	protein_match	96458	96465	4.78	-	2	target "unknown_A[38..40]"; target_start 0; transcript_id "g5.t1"; gene_id "g5";
scaffold1815	AUGUSTUS	protein_match	97141	97252	8.35	-	0	target "unknown_A[1..38]"; target_start 0; transcript_id "g5.t1"; gene_id "g5";
```
