## Supplementary material for "The *de novo* reference genome and transcriptome assemblies of the wild tomato species *Solanum chilense*": EOG093604MW.gff

```
scaffold4520	AUGUSTUS	gene	4331	14081	0.01	-	.	g1
scaffold4520	AUGUSTUS	transcript	4331	14081	0.01	-	.	g1.t1
scaffold4520	AUGUSTUS	exon	4331	4597	.	-	.	transcript_id "g1.t1"; gene_id "g1";
scaffold4520	AUGUSTUS	stop_codon	4522	4524	.	-	0	transcript_id "g1.t1"; gene_id "g1";
scaffold4520	AUGUSTUS	intron	4598	4799	0.98	-	.	transcript_id "g1.t1"; gene_id "g1";
scaffold4520	AUGUSTUS	intron	4874	5321	0.96	-	.	transcript_id "g1.t1"; gene_id "g1";
scaffold4520	AUGUSTUS	intron	5397	6198	0.31	-	.	transcript_id "g1.t1"; gene_id "g1";
scaffold4520	AUGUSTUS	intron	6291	6425	0.97	-	.	transcript_id "g1.t1"; gene_id "g1";
scaffold4520	AUGUSTUS	intron	6584	6674	0.98	-	.	transcript_id "g1.t1"; gene_id "g1";
scaffold4520	AUGUSTUS	intron	6859	7192	0.71	-	.	transcript_id "g1.t1"; gene_id "g1";
scaffold4520	AUGUSTUS	intron	7279	8400	0.29	-	.	transcript_id "g1.t1"; gene_id "g1";
scaffold4520	AUGUSTUS	intron	8457	8540	0.93	-	.	transcript_id "g1.t1"; gene_id "g1";
scaffold4520	AUGUSTUS	intron	8613	8715	0.87	-	.	transcript_id "g1.t1"; gene_id "g1";
scaffold4520	AUGUSTUS	intron	8876	9220	0.51	-	.	transcript_id "g1.t1"; gene_id "g1";
scaffold4520	AUGUSTUS	intron	9319	10523	0.91	-	.	transcript_id "g1.t1"; gene_id "g1";
scaffold4520	AUGUSTUS	intron	10602	11135	0.91	-	.	transcript_id "g1.t1"; gene_id "g1";
scaffold4520	AUGUSTUS	intron	11223	11318	0.99	-	.	transcript_id "g1.t1"; gene_id "g1";
scaffold4520	AUGUSTUS	intron	11379	11552	0.99	-	.	transcript_id "g1.t1"; gene_id "g1";
scaffold4520	AUGUSTUS	intron	11640	11706	0.7	-	.	transcript_id "g1.t1"; gene_id "g1";
scaffold4520	AUGUSTUS	intron	11758	11833	0.71	-	.	transcript_id "g1.t1"; gene_id "g1";
scaffold4520	AUGUSTUS	intron	12036	12113	0.91	-	.	transcript_id "g1.t1"; gene_id "g1";
scaffold4520	AUGUSTUS	intron	12244	13531	0.97	-	.	transcript_id "g1.t1"; gene_id "g1";
scaffold4520	AUGUSTUS	CDS	4522	4597	0.82	-	1	transcript_id "g1.t1"; gene_id "g1";
scaffold4520	AUGUSTUS	CDS	4800	4873	1	-	0	transcript_id "g1.t1"; gene_id "g1";
scaffold4520	AUGUSTUS	exon	4800	4873	.	-	.	transcript_id "g1.t1"; gene_id "g1";
scaffold4520	AUGUSTUS	CDS	5322	5396	0.91	-	0	transcript_id "g1.t1"; gene_id "g1";
scaffold4520	AUGUSTUS	exon	5322	5396	.	-	.	transcript_id "g1.t1"; gene_id "g1";
scaffold4520	AUGUSTUS	CDS	6199	6290	0.36	-	2	transcript_id "g1.t1"; gene_id "g1";
scaffold4520	AUGUSTUS	exon	6199	6290	.	-	.	transcript_id "g1.t1"; gene_id "g1";
scaffold4520	AUGUSTUS	CDS	6426	6583	0.95	-	1	transcript_id "g1.t1"; gene_id "g1";
scaffold4520	AUGUSTUS	exon	6426	6583	.	-	.	transcript_id "g1.t1"; gene_id "g1";
scaffold4520	AUGUSTUS	CDS	6675	6858	0.71	-	2	transcript_id "g1.t1"; gene_id "g1";
scaffold4520	AUGUSTUS	exon	6675	6858	.	-	.	transcript_id "g1.t1"; gene_id "g1";
scaffold4520	AUGUSTUS	CDS	7193	7278	0.47	-	1	transcript_id "g1.t1"; gene_id "g1";
scaffold4520	AUGUSTUS	exon	7193	7278	.	-	.	transcript_id "g1.t1"; gene_id "g1";
scaffold4520	AUGUSTUS	CDS	8401	8456	0.88	-	0	transcript_id "g1.t1"; gene_id "g1";
scaffold4520	AUGUSTUS	exon	8401	8456	.	-	.	transcript_id "g1.t1"; gene_id "g1";
scaffold4520	AUGUSTUS	CDS	8541	8612	0.87	-	0	transcript_id "g1.t1"; gene_id "g1";
scaffold4520	AUGUSTUS	exon	8541	8612	.	-	.	transcript_id "g1.t1"; gene_id "g1";
scaffold4520	AUGUSTUS	CDS	8716	8875	0.86	-	1	transcript_id "g1.t1"; gene_id "g1";
scaffold4520	AUGUSTUS	exon	8716	8875	.	-	.	transcript_id "g1.t1"; gene_id "g1";
scaffold4520	AUGUSTUS	CDS	9221	9318	0.5	-	0	transcript_id "g1.t1"; gene_id "g1";
scaffold4520	AUGUSTUS	exon	9221	9318	.	-	.	transcript_id "g1.t1"; gene_id "g1";
scaffold4520	AUGUSTUS	CDS	10524	10601	0.95	-	0	transcript_id "g1.t1"; gene_id "g1";
scaffold4520	AUGUSTUS	exon	10524	10601	.	-	.	transcript_id "g1.t1"; gene_id "g1";
scaffold4520	AUGUSTUS	CDS	11136	11222	0.98	-	0	transcript_id "g1.t1"; gene_id "g1";
scaffold4520	AUGUSTUS	exon	11136	11222	.	-	.	transcript_id "g1.t1"; gene_id "g1";
scaffold4520	AUGUSTUS	CDS	11319	11378	0.99	-	0	transcript_id "g1.t1"; gene_id "g1";
scaffold4520	AUGUSTUS	exon	11319	11378	.	-	.	transcript_id "g1.t1"; gene_id "g1";
scaffold4520	AUGUSTUS	CDS	11553	11639	0.99	-	0	transcript_id "g1.t1"; gene_id "g1";
scaffold4520	AUGUSTUS	exon	11553	11639	.	-	.	transcript_id "g1.t1"; gene_id "g1";
scaffold4520	AUGUSTUS	CDS	11707	11757	0.7	-	0	transcript_id "g1.t1"; gene_id "g1";
scaffold4520	AUGUSTUS	exon	11707	11757	.	-	.	transcript_id "g1.t1"; gene_id "g1";
scaffold4520	AUGUSTUS	CDS	11834	12035	0.91	-	1	transcript_id "g1.t1"; gene_id "g1";
scaffold4520	AUGUSTUS	exon	11834	12035	.	-	.	transcript_id "g1.t1"; gene_id "g1";
scaffold4520	AUGUSTUS	CDS	12114	12243	0.99	-	2	transcript_id "g1.t1"; gene_id "g1";
scaffold4520	AUGUSTUS	exon	12114	12243	.	-	.	transcript_id "g1.t1"; gene_id "g1";
scaffold4520	AUGUSTUS	CDS	13532	14063	0.54	-	0	transcript_id "g1.t1"; gene_id "g1";
scaffold4520	AUGUSTUS	exon	13532	14081	.	-	.	transcript_id "g1.t1"; gene_id "g1";
scaffold4520	AUGUSTUS	start_codon	14061	14063	.	-	0	transcript_id "g1.t1"; gene_id "g1";
scaffold4520	AUGUSTUS	tss	14081	14081	.	-	.	transcript_id "g1.t1"; gene_id "g1";
```
