## Supplementary material for "The *de novo* reference genome and transcriptome assemblies of the wild tomato species *Solanum chilense*": EOG093604NO.gff

```
scaffold3056	AUGUSTUS	gene	74427	82375	0.05	-	.	g3
scaffold3056	AUGUSTUS	transcript	74427	82375	0.05	-	.	g3.t1
scaffold3056	AUGUSTUS	tts	74427	74427	.	-	.	transcript_id "g3.t1"; gene_id "g3";
scaffold3056	AUGUSTUS	exon	74427	75200	.	-	.	transcript_id "g3.t1"; gene_id "g3";
scaffold3056	AUGUSTUS	stop_codon	75117	75119	.	-	0	transcript_id "g3.t1"; gene_id "g3";
scaffold3056	AUGUSTUS	intron	75201	75451	0.95	-	.	transcript_id "g3.t1"; gene_id "g3";
scaffold3056	AUGUSTUS	intron	75606	76638	0.98	-	.	transcript_id "g3.t1"; gene_id "g3";
scaffold3056	AUGUSTUS	intron	76863	76954	0.64	-	.	transcript_id "g3.t1"; gene_id "g3";
scaffold3056	AUGUSTUS	intron	77054	77746	0.69	-	.	transcript_id "g3.t1"; gene_id "g3";
scaffold3056	AUGUSTUS	intron	77880	78339	0.97	-	.	transcript_id "g3.t1"; gene_id "g3";
scaffold3056	AUGUSTUS	intron	78558	78696	0.86	-	.	transcript_id "g3.t1"; gene_id "g3";
scaffold3056	AUGUSTUS	intron	78874	78986	1	-	.	transcript_id "g3.t1"; gene_id "g3";
scaffold3056	AUGUSTUS	intron	79095	79283	1	-	.	transcript_id "g3.t1"; gene_id "g3";
scaffold3056	AUGUSTUS	intron	79360	79854	0.96	-	.	transcript_id "g3.t1"; gene_id "g3";
scaffold3056	AUGUSTUS	intron	79977	80114	0.9	-	.	transcript_id "g3.t1"; gene_id "g3";
scaffold3056	AUGUSTUS	intron	80355	80456	1	-	.	transcript_id "g3.t1"; gene_id "g3";
scaffold3056	AUGUSTUS	intron	80546	80611	0.86	-	.	transcript_id "g3.t1"; gene_id "g3";
scaffold3056	AUGUSTUS	intron	80698	82051	0.52	-	.	transcript_id "g3.t1"; gene_id "g3";
scaffold3056	AUGUSTUS	CDS	75117	75200	0.57	-	0	transcript_id "g3.t1"; gene_id "g3";
scaffold3056	AUGUSTUS	CDS	75452	75605	0.95	-	1	transcript_id "g3.t1"; gene_id "g3";
scaffold3056	AUGUSTUS	exon	75452	75605	.	-	.	transcript_id "g3.t1"; gene_id "g3";
scaffold3056	AUGUSTUS	CDS	76639	76862	1	-	0	transcript_id "g3.t1"; gene_id "g3";
scaffold3056	AUGUSTUS	exon	76639	76862	.	-	.	transcript_id "g3.t1"; gene_id "g3";
scaffold3056	AUGUSTUS	CDS	76955	77053	0.64	-	0	transcript_id "g3.t1"; gene_id "g3";
scaffold3056	AUGUSTUS	exon	76955	77053	.	-	.	transcript_id "g3.t1"; gene_id "g3";
scaffold3056	AUGUSTUS	CDS	77747	77879	0.98	-	1	transcript_id "g3.t1"; gene_id "g3";
scaffold3056	AUGUSTUS	exon	77747	77879	.	-	.	transcript_id "g3.t1"; gene_id "g3";
scaffold3056	AUGUSTUS	CDS	78340	78557	0.85	-	0	transcript_id "g3.t1"; gene_id "g3";
scaffold3056	AUGUSTUS	exon	78340	78557	.	-	.	transcript_id "g3.t1"; gene_id "g3";
scaffold3056	AUGUSTUS	CDS	78697	78873	0.99	-	0	transcript_id "g3.t1"; gene_id "g3";
scaffold3056	AUGUSTUS	exon	78697	78873	.	-	.	transcript_id "g3.t1"; gene_id "g3";
scaffold3056	AUGUSTUS	CDS	78987	79094	1	-	0	transcript_id "g3.t1"; gene_id "g3";
scaffold3056	AUGUSTUS	exon	78987	79094	.	-	.	transcript_id "g3.t1"; gene_id "g3";
scaffold3056	AUGUSTUS	CDS	79284	79359	0.98	-	1	transcript_id "g3.t1"; gene_id "g3";
scaffold3056	AUGUSTUS	exon	79284	79359	.	-	.	transcript_id "g3.t1"; gene_id "g3";
scaffold3056	AUGUSTUS	CDS	79855	79976	0.91	-	0	transcript_id "g3.t1"; gene_id "g3";
scaffold3056	AUGUSTUS	exon	79855	79976	.	-	.	transcript_id "g3.t1"; gene_id "g3";
scaffold3056	AUGUSTUS	CDS	80115	80354	0.98	-	0	transcript_id "g3.t1"; gene_id "g3";
scaffold3056	AUGUSTUS	exon	80115	80354	.	-	.	transcript_id "g3.t1"; gene_id "g3";
scaffold3056	AUGUSTUS	CDS	80457	80545	1	-	2	transcript_id "g3.t1"; gene_id "g3";
scaffold3056	AUGUSTUS	exon	80457	80545	.	-	.	transcript_id "g3.t1"; gene_id "g3";
scaffold3056	AUGUSTUS	CDS	80612	80697	0.86	-	1	transcript_id "g3.t1"; gene_id "g3";
scaffold3056	AUGUSTUS	exon	80612	80697	.	-	.	transcript_id "g3.t1"; gene_id "g3";
scaffold3056	AUGUSTUS	CDS	82052	82209	0.99	-	0	transcript_id "g3.t1"; gene_id "g3";
scaffold3056	AUGUSTUS	exon	82052	82375	.	-	.	transcript_id "g3.t1"; gene_id "g3";
scaffold3056	AUGUSTUS	start_codon	82207	82209	.	-	0	transcript_id "g3.t1"; gene_id "g3";
scaffold3056	AUGUSTUS	tss	82375	82375	.	-	.	transcript_id "g3.t1"; gene_id "g3";
```
