## Supplementary material for "The *de novo* reference genome and transcriptome assemblies of the wild tomato species *Solanum chilense*": EOG093604OT.gff

```
scaffold566	AUGUSTUS	gene	64976	70244	0.03	-	.	g3
scaffold566	AUGUSTUS	transcript	64976	70244	0.03	-	.	g3.t1
scaffold566	AUGUSTUS	tts	64976	64976	.	-	.	transcript_id "g3.t1"; gene_id "g3";
scaffold566	AUGUSTUS	exon	64976	65450	.	-	.	transcript_id "g3.t1"; gene_id "g3";
scaffold566	AUGUSTUS	stop_codon	65352	65354	.	-	0	transcript_id "g3.t1"; gene_id "g3";
scaffold566	AUGUSTUS	intron	65451	65950	0.79	-	.	transcript_id "g3.t1"; gene_id "g3";
scaffold566	AUGUSTUS	intron	66635	67169	0.3	-	.	transcript_id "g3.t1"; gene_id "g3";
scaffold566	AUGUSTUS	intron	67536	67620	1	-	.	transcript_id "g3.t1"; gene_id "g3";
scaffold566	AUGUSTUS	intron	67714	67810	1	-	.	transcript_id "g3.t1"; gene_id "g3";
scaffold566	AUGUSTUS	intron	67862	68078	0.96	-	.	transcript_id "g3.t1"; gene_id "g3";
scaffold566	AUGUSTUS	intron	68353	69221	0.82	-	.	transcript_id "g3.t1"; gene_id "g3";
scaffold566	AUGUSTUS	CDS	65352	65450	0.3	-	0	transcript_id "g3.t1"; gene_id "g3";
scaffold566	AUGUSTUS	CDS	65951	66634	0.98	-	0	transcript_id "g3.t1"; gene_id "g3";
scaffold566	AUGUSTUS	exon	65951	66634	.	-	.	transcript_id "g3.t1"; gene_id "g3";
scaffold566	AUGUSTUS	CDS	67170	67535	1	-	0	transcript_id "g3.t1"; gene_id "g3";
scaffold566	AUGUSTUS	exon	67170	67535	.	-	.	transcript_id "g3.t1"; gene_id "g3";
scaffold566	AUGUSTUS	CDS	67621	67713	1	-	0	transcript_id "g3.t1"; gene_id "g3";
scaffold566	AUGUSTUS	exon	67621	67713	.	-	.	transcript_id "g3.t1"; gene_id "g3";
scaffold566	AUGUSTUS	CDS	67811	67861	1	-	0	transcript_id "g3.t1"; gene_id "g3";
scaffold566	AUGUSTUS	exon	67811	67861	.	-	.	transcript_id "g3.t1"; gene_id "g3";
scaffold566	AUGUSTUS	CDS	68079	68352	0.84	-	1	transcript_id "g3.t1"; gene_id "g3";
scaffold566	AUGUSTUS	exon	68079	68352	.	-	.	transcript_id "g3.t1"; gene_id "g3";
scaffold566	AUGUSTUS	CDS	69222	70060	1	-	0	transcript_id "g3.t1"; gene_id "g3";
scaffold566	AUGUSTUS	exon	69222	70244	.	-	.	transcript_id "g3.t1"; gene_id "g3";
scaffold566	AUGUSTUS	start_codon	70058	70060	.	-	0	transcript_id "g3.t1"; gene_id "g3";
scaffold566	AUGUSTUS	tss	70244	70244	.	-	.	transcript_id "g3.t1"; gene_id "g3";
scaffold566	AUGUSTUS	protein_match	65448	65450	0.877	-	0	target "unknown_P[8..8]"; target_start 762; transcript_id "g3.t1"; gene_id "g3";
scaffold566	AUGUSTUS	protein_match	65951	65971	9.36	-	0	target "unknown_P[1..7]"; target_start 762; transcript_id "g3.t1"; gene_id "g3";
scaffold566	AUGUSTUS	protein_match	65984	66022	6.59	-	0	target "unknown_O[1..13]"; target_start 745; transcript_id "g3.t1"; gene_id "g3";
scaffold566	AUGUSTUS	protein_match	66047	66124	9.37	-	0	target "unknown_N[1..26]"; target_start 711; transcript_id "g3.t1"; gene_id "g3";
scaffold566	AUGUSTUS	protein_match	66143	66178	6.12	-	0	target "unknown_M[1..12]"; target_start 693; transcript_id "g3.t1"; gene_id "g3";
scaffold566	AUGUSTUS	protein_match	66191	66247	4.53	-	0	target "unknown_L[1..19]"; target_start 670; transcript_id "g3.t1"; gene_id "g3";
scaffold566	AUGUSTUS	protein_match	66248	66340	5.56	-	0	target "unknown_K[1..31]"; target_start 639; transcript_id "g3.t1"; gene_id "g3";
scaffold566	AUGUSTUS	protein_match	66347	66376	6.6	-	0	target "unknown_J[1..10]"; target_start 627; transcript_id "g3.t1"; gene_id "g3";
scaffold566	AUGUSTUS	protein_match	66377	66424	4.78	-	0	target "unknown_I[1..16]"; target_start 611; transcript_id "g3.t1"; gene_id "g3";
scaffold566	AUGUSTUS	protein_match	66479	66583	6.8	-	0	target "unknown_G[1..35]"; target_start 558; transcript_id "g3.t1"; gene_id "g3";
scaffold566	AUGUSTUS	protein_match	66629	66634	3.39	-	0	target "unknown_E[110..111]"; target_start 432; transcript_id "g3.t1"; gene_id "g3";
scaffold566	AUGUSTUS	protein_match	67170	67496	10.3	-	0	target "unknown_E[1..109]"; target_start 432; transcript_id "g3.t1"; gene_id "g3";
scaffold566	AUGUSTUS	protein_match	67503	67535	5.18	-	0	target "unknown_D[32..42]"; target_start 388; transcript_id "g3.t1"; gene_id "g3";
scaffold566	AUGUSTUS	protein_match	67621	67713	10.4	-	0	target "unknown_D[1..31]"; target_start 388; transcript_id "g3.t1"; gene_id "g3";
scaffold566	AUGUSTUS	protein_match	68082	68174	9.99	-	0	target "unknown_C[1..31]"; target_start 339; transcript_id "g3.t1"; gene_id "g3";
scaffold566	AUGUSTUS	protein_match	68187	68352	9.84	-	1	target "unknown_B[21..76]"; target_start 259; transcript_id "g3.t1"; gene_id "g3";
scaffold566	AUGUSTUS	protein_match	69222	69283	8.48	-	0	target "unknown_B[1..21]"; target_start 259; transcript_id "g3.t1"; gene_id "g3";
scaffold566	AUGUSTUS	protein_match	69284	69463	7.48	-	0	target "unknown_A[1..60]"; target_start 199; transcript_id "g3.t1"; gene_id "g3";
```
