## Supplementary material for "The *de novo* reference genome and transcriptome assemblies of the wild tomato species *Solanum chilense*": EOG093604P1.gff

```
scaffold2631	AUGUSTUS	gene	44912	53011	0.01	-	.	g4
scaffold2631	AUGUSTUS	transcript	44912	53011	0.01	-	.	g4.t1
scaffold2631	AUGUSTUS	tts	44912	44912	.	-	.	transcript_id "g4.t1"; gene_id "g4";
scaffold2631	AUGUSTUS	exon	44912	45152	.	-	.	transcript_id "g4.t1"; gene_id "g4";
scaffold2631	AUGUSTUS	exon	45506	45897	.	-	.	transcript_id "g4.t1"; gene_id "g4";
scaffold2631	AUGUSTUS	stop_codon	45542	45544	.	-	0	transcript_id "g4.t1"; gene_id "g4";
scaffold2631	AUGUSTUS	intron	45898	46012	0.99	-	.	transcript_id "g4.t1"; gene_id "g4";
scaffold2631	AUGUSTUS	intron	46161	46568	0.99	-	.	transcript_id "g4.t1"; gene_id "g4";
scaffold2631	AUGUSTUS	intron	46854	46995	1	-	.	transcript_id "g4.t1"; gene_id "g4";
scaffold2631	AUGUSTUS	intron	47178	47371	0.22	-	.	transcript_id "g4.t1"; gene_id "g4";
scaffold2631	AUGUSTUS	intron	47494	49930	0.43	-	.	transcript_id "g4.t1"; gene_id "g4";
scaffold2631	AUGUSTUS	intron	50020	50104	1	-	.	transcript_id "g4.t1"; gene_id "g4";
scaffold2631	AUGUSTUS	intron	50273	50393	0.93	-	.	transcript_id "g4.t1"; gene_id "g4";
scaffold2631	AUGUSTUS	intron	50496	50570	0.98	-	.	transcript_id "g4.t1"; gene_id "g4";
scaffold2631	AUGUSTUS	intron	50664	51517	0.39	-	.	transcript_id "g4.t1"; gene_id "g4";
scaffold2631	AUGUSTUS	intron	51732	52707	0.9	-	.	transcript_id "g4.t1"; gene_id "g4";
scaffold2631	AUGUSTUS	CDS	45542	45897	0.88	-	2	transcript_id "g4.t1"; gene_id "g4";
scaffold2631	AUGUSTUS	CDS	46013	46160	0.99	-	0	transcript_id "g4.t1"; gene_id "g4";
scaffold2631	AUGUSTUS	exon	46013	46160	.	-	.	transcript_id "g4.t1"; gene_id "g4";
scaffold2631	AUGUSTUS	CDS	46569	46853	0.99	-	0	transcript_id "g4.t1"; gene_id "g4";
scaffold2631	AUGUSTUS	exon	46569	46853	.	-	.	transcript_id "g4.t1"; gene_id "g4";
scaffold2631	AUGUSTUS	CDS	46996	47177	0.22	-	2	transcript_id "g4.t1"; gene_id "g4";
scaffold2631	AUGUSTUS	exon	46996	47177	.	-	.	transcript_id "g4.t1"; gene_id "g4";
scaffold2631	AUGUSTUS	CDS	47372	47493	1	-	1	transcript_id "g4.t1"; gene_id "g4";
scaffold2631	AUGUSTUS	exon	47372	47493	.	-	.	transcript_id "g4.t1"; gene_id "g4";
scaffold2631	AUGUSTUS	CDS	49931	50019	0.86	-	0	transcript_id "g4.t1"; gene_id "g4";
scaffold2631	AUGUSTUS	exon	49931	50019	.	-	.	transcript_id "g4.t1"; gene_id "g4";
scaffold2631	AUGUSTUS	CDS	50105	50272	1	-	0	transcript_id "g4.t1"; gene_id "g4";
scaffold2631	AUGUSTUS	exon	50105	50272	.	-	.	transcript_id "g4.t1"; gene_id "g4";
scaffold2631	AUGUSTUS	CDS	50394	50495	0.92	-	0	transcript_id "g4.t1"; gene_id "g4";
scaffold2631	AUGUSTUS	exon	50394	50495	.	-	.	transcript_id "g4.t1"; gene_id "g4";
scaffold2631	AUGUSTUS	CDS	50571	50663	0.98	-	0	transcript_id "g4.t1"; gene_id "g4";
scaffold2631	AUGUSTUS	exon	50571	50663	.	-	.	transcript_id "g4.t1"; gene_id "g4";
scaffold2631	AUGUSTUS	CDS	51518	51731	0.91	-	1	transcript_id "g4.t1"; gene_id "g4";
scaffold2631	AUGUSTUS	exon	51518	51731	.	-	.	transcript_id "g4.t1"; gene_id "g4";
scaffold2631	AUGUSTUS	CDS	52708	52922	0.89	-	0	transcript_id "g4.t1"; gene_id "g4";
scaffold2631	AUGUSTUS	exon	52708	53011	.	-	.	transcript_id "g4.t1"; gene_id "g4";
scaffold2631	AUGUSTUS	start_codon	52920	52922	.	-	0	transcript_id "g4.t1"; gene_id "g4";
scaffold2631	AUGUSTUS	tss	53011	53011	.	-	.	transcript_id "g4.t1"; gene_id "g4";
scaffold2631	AUGUSTUS	protein_match	45557	45862	6.45	-	0	target "unknown_N[1..102]"; target_start 551; transcript_id "g4.t1"; gene_id "g4";
scaffold2631	AUGUSTUS	protein_match	45866	45897	6.76	-	2	target "unknown_M[94..104]"; target_start 446; transcript_id "g4.t1"; gene_id "g4";
scaffold2631	AUGUSTUS	protein_match	46013	46160	8.29	-	0	target "unknown_M[45..94]"; target_start 446; transcript_id "g4.t1"; gene_id "g4";
scaffold2631	AUGUSTUS	protein_match	46569	46700	6.77	-	0	target "unknown_M[1..44]"; target_start 446; transcript_id "g4.t1"; gene_id "g4";
scaffold2631	AUGUSTUS	protein_match	46707	46829	7.15	-	0	target "unknown_L[1..41]"; target_start 403; transcript_id "g4.t1"; gene_id "g4";
scaffold2631	AUGUSTUS	protein_match	46830	46850	7.21	-	0	target "unknown_K[1..7]"; target_start 396; transcript_id "g4.t1"; gene_id "g4";
scaffold2631	AUGUSTUS	protein_match	46851	46853	8.14	-	0	target "unknown_J[60..60]"; target_start 336; transcript_id "g4.t1"; gene_id "g4";
scaffold2631	AUGUSTUS	protein_match	46996	47172	6.64	-	0	target "unknown_J[1..59]"; target_start 336; transcript_id "g4.t1"; gene_id "g4";
scaffold2631	AUGUSTUS	protein_match	47373	47493	7.72	-	1	target "unknown_I[31..71]"; target_start 263; transcript_id "g4.t1"; gene_id "g4";
scaffold2631	AUGUSTUS	protein_match	49931	50019	5.92	-	0	target "unknown_I[2..31]"; target_start 263; transcript_id "g4.t1"; gene_id "g4";
scaffold2631	AUGUSTUS	protein_match	50105	50107	12.6	-	0	target "unknown_I[1..1]"; target_start 263; transcript_id "g4.t1"; gene_id "g4";
scaffold2631	AUGUSTUS	protein_match	50108	50242	5.61	-	0	target "unknown_H[1..45]"; target_start 218; transcript_id "g4.t1"; gene_id "g4";
scaffold2631	AUGUSTUS	protein_match	50246	50272	5.58	-	0	target "unknown_G[2..10]"; target_start 207; transcript_id "g4.t1"; gene_id "g4";
scaffold2631	AUGUSTUS	protein_match	50394	50396	14.5	-	0	target "unknown_G[1..1]"; target_start 207; transcript_id "g4.t1"; gene_id "g4";
scaffold2631	AUGUSTUS	protein_match	50397	50495	6.65	-	0	target "unknown_F[59..91]"; target_start 116; transcript_id "g4.t1"; gene_id "g4";
scaffold2631	AUGUSTUS	protein_match	50571	50663	11	-	0	target "unknown_F[28..58]"; target_start 116; transcript_id "g4.t1"; gene_id "g4";
scaffold2631	AUGUSTUS	protein_match	51518	51598	5.24	-	0	target "unknown_F[1..27]"; target_start 116; transcript_id "g4.t1"; gene_id "g4";
scaffold2631	AUGUSTUS	protein_match	52770	52796	5.38	-	0	target "unknown_A[1..9]"; target_start 42; transcript_id "g4.t1"; gene_id "g4";
```
