## Supplementary material for "The *de novo* reference genome and transcriptome assemblies of the wild tomato species *Solanum chilense*": EOG093604P6.gff

```
scaffold1217	AUGUSTUS	gene	44477	55894	0.01	+	.	g2
scaffold1217	AUGUSTUS	transcript	44477	55894	0.01	+	.	g2.t1
scaffold1217	AUGUSTUS	tss	44477	44477	.	+	.	transcript_id "g2.t1"; gene_id "g2";
scaffold1217	AUGUSTUS	exon	44477	45309	.	+	.	transcript_id "g2.t1"; gene_id "g2";
scaffold1217	AUGUSTUS	start_codon	44818	44820	.	+	0	transcript_id "g2.t1"; gene_id "g2";
scaffold1217	AUGUSTUS	intron	45310	46442	0.83	+	.	transcript_id "g2.t1"; gene_id "g2";
scaffold1217	AUGUSTUS	intron	46643	47598	0.01	+	.	transcript_id "g2.t1"; gene_id "g2";
scaffold1217	AUGUSTUS	intron	47610	47789	0.01	+	.	transcript_id "g2.t1"; gene_id "g2";
scaffold1217	AUGUSTUS	intron	47928	48301	1	+	.	transcript_id "g2.t1"; gene_id "g2";
scaffold1217	AUGUSTUS	intron	48473	48547	0.16	+	.	transcript_id "g2.t1"; gene_id "g2";
scaffold1217	AUGUSTUS	intron	48652	49880	0.61	+	.	transcript_id "g2.t1"; gene_id "g2";
scaffold1217	AUGUSTUS	intron	49949	50334	0.94	+	.	transcript_id "g2.t1"; gene_id "g2";
scaffold1217	AUGUSTUS	intron	50502	51300	0.72	+	.	transcript_id "g2.t1"; gene_id "g2";
scaffold1217	AUGUSTUS	intron	51371	51782	0.9	+	.	transcript_id "g2.t1"; gene_id "g2";
scaffold1217	AUGUSTUS	intron	51938	53145	0.39	+	.	transcript_id "g2.t1"; gene_id "g2";
scaffold1217	AUGUSTUS	intron	53176	53779	0.59	+	.	transcript_id "g2.t1"; gene_id "g2";
scaffold1217	AUGUSTUS	intron	53886	54224	0.8	+	.	transcript_id "g2.t1"; gene_id "g2";
scaffold1217	AUGUSTUS	intron	54313	54401	1	+	.	transcript_id "g2.t1"; gene_id "g2";
scaffold1217	AUGUSTUS	intron	54546	55407	0.99	+	.	transcript_id "g2.t1"; gene_id "g2";
scaffold1217	AUGUSTUS	CDS	44818	45309	1	+	0	transcript_id "g2.t1"; gene_id "g2";
scaffold1217	AUGUSTUS	CDS	46443	46642	0.01	+	0	transcript_id "g2.t1"; gene_id "g2";
scaffold1217	AUGUSTUS	exon	46443	46642	.	+	.	transcript_id "g2.t1"; gene_id "g2";
scaffold1217	AUGUSTUS	CDS	47599	47609	0.01	+	1	transcript_id "g2.t1"; gene_id "g2";
scaffold1217	AUGUSTUS	exon	47599	47609	.	+	.	transcript_id "g2.t1"; gene_id "g2";
scaffold1217	AUGUSTUS	CDS	47790	47927	0.99	+	2	transcript_id "g2.t1"; gene_id "g2";
scaffold1217	AUGUSTUS	exon	47790	47927	.	+	.	transcript_id "g2.t1"; gene_id "g2";
scaffold1217	AUGUSTUS	CDS	48302	48472	0.16	+	2	transcript_id "g2.t1"; gene_id "g2";
scaffold1217	AUGUSTUS	exon	48302	48472	.	+	.	transcript_id "g2.t1"; gene_id "g2";
scaffold1217	AUGUSTUS	CDS	48548	48651	0.14	+	2	transcript_id "g2.t1"; gene_id "g2";
scaffold1217	AUGUSTUS	exon	48548	48651	.	+	.	transcript_id "g2.t1"; gene_id "g2";
scaffold1217	AUGUSTUS	CDS	49881	49948	0.84	+	0	transcript_id "g2.t1"; gene_id "g2";
scaffold1217	AUGUSTUS	exon	49881	49948	.	+	.	transcript_id "g2.t1"; gene_id "g2";
scaffold1217	AUGUSTUS	CDS	50335	50501	0.76	+	1	transcript_id "g2.t1"; gene_id "g2";
scaffold1217	AUGUSTUS	exon	50335	50501	.	+	.	transcript_id "g2.t1"; gene_id "g2";
scaffold1217	AUGUSTUS	CDS	51301	51370	1	+	2	transcript_id "g2.t1"; gene_id "g2";
scaffold1217	AUGUSTUS	exon	51301	51370	.	+	.	transcript_id "g2.t1"; gene_id "g2";
scaffold1217	AUGUSTUS	CDS	51783	51937	0.64	+	1	transcript_id "g2.t1"; gene_id "g2";
scaffold1217	AUGUSTUS	exon	51783	51937	.	+	.	transcript_id "g2.t1"; gene_id "g2";
scaffold1217	AUGUSTUS	CDS	53146	53175	0.66	+	2	transcript_id "g2.t1"; gene_id "g2";
scaffold1217	AUGUSTUS	exon	53146	53175	.	+	.	transcript_id "g2.t1"; gene_id "g2";
scaffold1217	AUGUSTUS	CDS	53780	53885	0.78	+	2	transcript_id "g2.t1"; gene_id "g2";
scaffold1217	AUGUSTUS	exon	53780	53885	.	+	.	transcript_id "g2.t1"; gene_id "g2";
scaffold1217	AUGUSTUS	CDS	54225	54312	1	+	1	transcript_id "g2.t1"; gene_id "g2";
scaffold1217	AUGUSTUS	exon	54225	54312	.	+	.	transcript_id "g2.t1"; gene_id "g2";
scaffold1217	AUGUSTUS	CDS	54402	54545	0.99	+	0	transcript_id "g2.t1"; gene_id "g2";
scaffold1217	AUGUSTUS	exon	54402	54545	.	+	.	transcript_id "g2.t1"; gene_id "g2";
scaffold1217	AUGUSTUS	CDS	55408	55638	0.03	+	0	transcript_id "g2.t1"; gene_id "g2";
scaffold1217	AUGUSTUS	exon	55408	55894	.	+	.	transcript_id "g2.t1"; gene_id "g2";
scaffold1217	AUGUSTUS	stop_codon	55636	55638	.	+	0	transcript_id "g2.t1"; gene_id "g2";
scaffold1217	AUGUSTUS	tts	55894	55894	.	+	.	transcript_id "g2.t1"; gene_id "g2";
scaffold1217	AUGUSTUS	protein_match	45292	45309	7.24	+	0	target "unknown_A[1..6]"; target_start 158; transcript_id "g2.t1"; gene_id "g2";
scaffold1217	AUGUSTUS	protein_match	46443	46625	9.31	+	0	target "unknown_A[7..67]"; target_start 158; transcript_id "g2.t1"; gene_id "g2";
scaffold1217	AUGUSTUS	protein_match	47609	47609	1	+	0	target "unknown_B[1..1]"; target_start 234; transcript_id "g2.t1"; gene_id "g2";
scaffold1217	AUGUSTUS	protein_match	47790	47927	8.08	+	1	target "unknown_B[1..47]"; target_start 233; transcript_id "g2.t1"; gene_id "g2";
scaffold1217	AUGUSTUS	protein_match	48302	48472	7.45	+	1	target "unknown_B[47..104]"; target_start 233; transcript_id "g2.t1"; gene_id "g2";
scaffold1217	AUGUSTUS	protein_match	48548	48651	7.41	+	1	target "unknown_B[104..139]"; target_start 233; transcript_id "g2.t1"; gene_id "g2";
scaffold1217	AUGUSTUS	protein_match	49881	49948	5.45	+	2	target "unknown_B[139..161]"; target_start 233; transcript_id "g2.t1"; gene_id "g2";
scaffold1217	AUGUSTUS	protein_match	50335	50501	6.83	+	0	target "unknown_B[162..217]"; target_start 233; transcript_id "g2.t1"; gene_id "g2";
scaffold1217	AUGUSTUS	protein_match	51301	51370	7.56	+	1	target "unknown_B[217..240]"; target_start 233; transcript_id "g2.t1"; gene_id "g2";
scaffold1217	AUGUSTUS	protein_match	51783	51936	8.55	+	1	target "unknown_B[240..291]"; target_start 234; transcript_id "g2.t1"; gene_id "g2";
scaffold1217	AUGUSTUS	protein_match	53175	53175	1	+	0	target "unknown_C[1..1]"; target_start 535; transcript_id "g2.t1"; gene_id "g2";
scaffold1217	AUGUSTUS	protein_match	53780	53885	7.66	+	1	target "unknown_C[1..36]"; target_start 534; transcript_id "g2.t1"; gene_id "g2";
scaffold1217	AUGUSTUS	protein_match	54225	54312	7.79	+	0	target "unknown_C[37..66]"; target_start 534; transcript_id "g2.t1"; gene_id "g2";
scaffold1217	AUGUSTUS	protein_match	54402	54545	7.43	+	2	target "unknown_C[66..114]"; target_start 534; transcript_id "g2.t1"; gene_id "g2";
scaffold1217	AUGUSTUS	protein_match	55408	55530	4.86	+	0	target "unknown_C[114..154]"; target_start 535; transcript_id "g2.t1"; gene_id "g2";
scaffold1217	AUGUSTUS	protein_match	55531	55623	5.63	+	0	target "unknown_D[1..31]"; target_start 689; transcript_id "g2.t1"; gene_id "g2";
```
