## Supplementary material for "The *de novo* reference genome and transcriptome assemblies of the wild tomato species *Solanum chilense*": EOG093604PT.gff

```
scaffold45	AUGUSTUS	gene	209690	216486	0.01	+	.	g3
scaffold45	AUGUSTUS	transcript	209690	216486	0.01	+	.	g3.t1
scaffold45	AUGUSTUS	tss	209690	209690	.	+	.	transcript_id "g3.t1"; gene_id "g3";
scaffold45	AUGUSTUS	exon	209690	209905	.	+	.	transcript_id "g3.t1"; gene_id "g3";
scaffold45	AUGUSTUS	start_codon	209716	209718	.	+	0	transcript_id "g3.t1"; gene_id "g3";
scaffold45	AUGUSTUS	intron	209906	209999	0.99	+	.	transcript_id "g3.t1"; gene_id "g3";
scaffold45	AUGUSTUS	intron	210363	211271	0.62	+	.	transcript_id "g3.t1"; gene_id "g3";
scaffold45	AUGUSTUS	intron	211517	211688	0.9	+	.	transcript_id "g3.t1"; gene_id "g3";
scaffold45	AUGUSTUS	intron	211777	211903	0.94	+	.	transcript_id "g3.t1"; gene_id "g3";
scaffold45	AUGUSTUS	intron	212080	212921	0.88	+	.	transcript_id "g3.t1"; gene_id "g3";
scaffold45	AUGUSTUS	intron	213013	213100	0.99	+	.	transcript_id "g3.t1"; gene_id "g3";
scaffold45	AUGUSTUS	intron	213221	213308	0.96	+	.	transcript_id "g3.t1"; gene_id "g3";
scaffold45	AUGUSTUS	intron	213357	213441	1	+	.	transcript_id "g3.t1"; gene_id "g3";
scaffold45	AUGUSTUS	intron	213519	213871	0.76	+	.	transcript_id "g3.t1"; gene_id "g3";
scaffold45	AUGUSTUS	intron	213961	215411	0.01	+	.	transcript_id "g3.t1"; gene_id "g3";
scaffold45	AUGUSTUS	intron	215524	215837	1	+	.	transcript_id "g3.t1"; gene_id "g3";
scaffold45	AUGUSTUS	intron	215941	216049	0.9	+	.	transcript_id "g3.t1"; gene_id "g3";
scaffold45	AUGUSTUS	CDS	209716	209905	1	+	0	transcript_id "g3.t1"; gene_id "g3";
scaffold45	AUGUSTUS	CDS	210000	210362	0.78	+	2	transcript_id "g3.t1"; gene_id "g3";
scaffold45	AUGUSTUS	exon	210000	210362	.	+	.	transcript_id "g3.t1"; gene_id "g3";
scaffold45	AUGUSTUS	CDS	211272	211516	0.85	+	2	transcript_id "g3.t1"; gene_id "g3";
scaffold45	AUGUSTUS	exon	211272	211516	.	+	.	transcript_id "g3.t1"; gene_id "g3";
scaffold45	AUGUSTUS	CDS	211689	211776	0.9	+	0	transcript_id "g3.t1"; gene_id "g3";
scaffold45	AUGUSTUS	exon	211689	211776	.	+	.	transcript_id "g3.t1"; gene_id "g3";
scaffold45	AUGUSTUS	CDS	211904	212079	0.94	+	2	transcript_id "g3.t1"; gene_id "g3";
scaffold45	AUGUSTUS	exon	211904	212079	.	+	.	transcript_id "g3.t1"; gene_id "g3";
scaffold45	AUGUSTUS	CDS	212922	213012	0.99	+	0	transcript_id "g3.t1"; gene_id "g3";
scaffold45	AUGUSTUS	exon	212922	213012	.	+	.	transcript_id "g3.t1"; gene_id "g3";
scaffold45	AUGUSTUS	CDS	213101	213220	0.95	+	2	transcript_id "g3.t1"; gene_id "g3";
scaffold45	AUGUSTUS	exon	213101	213220	.	+	.	transcript_id "g3.t1"; gene_id "g3";
scaffold45	AUGUSTUS	CDS	213309	213356	0.96	+	2	transcript_id "g3.t1"; gene_id "g3";
scaffold45	AUGUSTUS	exon	213309	213356	.	+	.	transcript_id "g3.t1"; gene_id "g3";
scaffold45	AUGUSTUS	CDS	213442	213518	1	+	2	transcript_id "g3.t1"; gene_id "g3";
scaffold45	AUGUSTUS	exon	213442	213518	.	+	.	transcript_id "g3.t1"; gene_id "g3";
scaffold45	AUGUSTUS	CDS	213872	213960	0.56	+	0	transcript_id "g3.t1"; gene_id "g3";
scaffold45	AUGUSTUS	exon	213872	213960	.	+	.	transcript_id "g3.t1"; gene_id "g3";
scaffold45	AUGUSTUS	CDS	215412	215523	1	+	1	transcript_id "g3.t1"; gene_id "g3";
scaffold45	AUGUSTUS	exon	215412	215523	.	+	.	transcript_id "g3.t1"; gene_id "g3";
scaffold45	AUGUSTUS	CDS	215838	215940	0.9	+	0	transcript_id "g3.t1"; gene_id "g3";
scaffold45	AUGUSTUS	exon	215838	215940	.	+	.	transcript_id "g3.t1"; gene_id "g3";
scaffold45	AUGUSTUS	CDS	216050	216279	0.96	+	2	transcript_id "g3.t1"; gene_id "g3";
scaffold45	AUGUSTUS	exon	216050	216486	.	+	.	transcript_id "g3.t1"; gene_id "g3";
scaffold45	AUGUSTUS	stop_codon	216277	216279	.	+	0	transcript_id "g3.t1"; gene_id "g3";
scaffold45	AUGUSTUS	tts	216486	216486	.	+	.	transcript_id "g3.t1"; gene_id "g3";
scaffold45	AUGUSTUS	protein_match	209740	209772	5.13	+	0	target "unknown_A[1..11]"; target_start 8; transcript_id "g3.t1"; gene_id "g3";
scaffold45	AUGUSTUS	protein_match	209785	209817	6.99	+	0	target "unknown_B[1..11]"; target_start 23; transcript_id "g3.t1"; gene_id "g3";
scaffold45	AUGUSTUS	protein_match	209818	209859	6.57	+	0	target "unknown_C[1..14]"; target_start 34; transcript_id "g3.t1"; gene_id "g3";
scaffold45	AUGUSTUS	protein_match	209881	209901	5.54	+	0	target "unknown_D[1..7]"; target_start 55; transcript_id "g3.t1"; gene_id "g3";
scaffold45	AUGUSTUS	protein_match	209902	209905	4.71	+	0	target "unknown_E[1..2]"; target_start 62; transcript_id "g3.t1"; gene_id "g3";
scaffold45	AUGUSTUS	protein_match	210000	210061	5.66	+	2	target "unknown_E[2..22]"; target_start 62; transcript_id "g3.t1"; gene_id "g3";
scaffold45	AUGUSTUS	protein_match	210077	210136	4	+	0	target "unknown_F[1..20]"; target_start 89; transcript_id "g3.t1"; gene_id "g3";
scaffold45	AUGUSTUS	protein_match	210146	210184	4.06	+	0	target "unknown_G[1..13]"; target_start 112; transcript_id "g3.t1"; gene_id "g3";
scaffold45	AUGUSTUS	protein_match	210188	210241	4.3	+	0	target "unknown_H[1..18]"; target_start 126; transcript_id "g3.t1"; gene_id "g3";
scaffold45	AUGUSTUS	protein_match	210266	210355	6.55	+	0	target "unknown_I[1..30]"; target_start 152; transcript_id "g3.t1"; gene_id "g3";
scaffold45	AUGUSTUS	protein_match	210356	210362	4.36	+	0	target "unknown_J[1..3]"; target_start 182; transcript_id "g3.t1"; gene_id "g3";
scaffold45	AUGUSTUS	protein_match	211272	211366	4.82	+	2	target "unknown_J[3..34]"; target_start 182; transcript_id "g3.t1"; gene_id "g3";
scaffold45	AUGUSTUS	protein_match	211367	211420	3.35	+	0	target "unknown_K[1..18]"; target_start 216; transcript_id "g3.t1"; gene_id "g3";
scaffold45	AUGUSTUS	protein_match	211436	211486	4.28	+	0	target "unknown_L[1..17]"; target_start 239; transcript_id "g3.t1"; gene_id "g3";
scaffold45	AUGUSTUS	protein_match	211514	211516	7.31	+	0	target "unknown_M[1..1]"; target_start 265; transcript_id "g3.t1"; gene_id "g3";
scaffold45	AUGUSTUS	protein_match	211689	211712	5.47	+	0	target "unknown_M[2..9]"; target_start 265; transcript_id "g3.t1"; gene_id "g3";
scaffold45	AUGUSTUS	protein_match	211719	211751	4.6	+	0	target "unknown_N[1..11]"; target_start 276; transcript_id "g3.t1"; gene_id "g3";
scaffold45	AUGUSTUS	protein_match	211752	211776	7.17	+	0	target "unknown_O[1..9]"; target_start 287; transcript_id "g3.t1"; gene_id "g3";
scaffold45	AUGUSTUS	protein_match	211904	211905	1	+	2	target "unknown_O[9..9]"; target_start 287; transcript_id "g3.t1"; gene_id "g3";
scaffold45	AUGUSTUS	protein_match	211984	212061	5.37	+	0	target "unknown_P[1..26]"; target_start 322; transcript_id "g3.t1"; gene_id "g3";
scaffold45	AUGUSTUS	protein_match	212922	213011	7.48	+	0	target "unknown_Q[1..30]"; target_start 354; transcript_id "g3.t1"; gene_id "g3";
scaffold45	AUGUSTUS	protein_match	213356	213356	1	+	0	target "unknown_R[1..1]"; target_start 440; transcript_id "g3.t1"; gene_id "g3";
scaffold45	AUGUSTUS	protein_match	213442	213518	7.9	+	1	target "unknown_R[1..27]"; target_start 439; transcript_id "g3.t1"; gene_id "g3";
scaffold45	AUGUSTUS	protein_match	213872	213916	13.6	+	0	target "unknown_R[27..41]"; target_start 440; transcript_id "g3.t1"; gene_id "g3";
scaffold45	AUGUSTUS	protein_match	215413	215523	9.8	+	0	target "unknown_S[1..37]"; target_start 496; transcript_id "g3.t1"; gene_id "g3";
scaffold45	AUGUSTUS	protein_match	215838	215940	9.96	+	0	target "unknown_T[1..35]"; target_start 533; transcript_id "g3.t1"; gene_id "g3";
scaffold45	AUGUSTUS	protein_match	216050	216093	8.57	+	2	target "unknown_T[35..49]"; target_start 533; transcript_id "g3.t1"; gene_id "g3";
scaffold45	AUGUSTUS	protein_match	216094	216276	10.8	+	0	target "unknown_U[1..61]"; target_start 582; transcript_id "g3.t1"; gene_id "g3";
```
