## Supplementary material for "The *de novo* reference genome and transcriptome assemblies of the wild tomato species *Solanum chilense*": EOG093604PU.gff

```
scaffold2581	AUGUSTUS	gene	307179	320394	0.01	-	.	g2
scaffold2581	AUGUSTUS	transcript	307179	320394	0.01	-	.	g2.t1
scaffold2581	AUGUSTUS	tts	307179	307179	.	-	.	transcript_id "g2.t1"; gene_id "g2";
scaffold2581	AUGUSTUS	exon	307179	307426	.	-	.	transcript_id "g2.t1"; gene_id "g2";
scaffold2581	AUGUSTUS	stop_codon	307289	307291	.	-	0	transcript_id "g2.t1"; gene_id "g2";
scaffold2581	AUGUSTUS	intron	307427	307675	0.79	-	.	transcript_id "g2.t1"; gene_id "g2";
scaffold2581	AUGUSTUS	intron	307769	307933	0.96	-	.	transcript_id "g2.t1"; gene_id "g2";
scaffold2581	AUGUSTUS	intron	308152	308311	1	-	.	transcript_id "g2.t1"; gene_id "g2";
scaffold2581	AUGUSTUS	intron	308479	309846	0.54	-	.	transcript_id "g2.t1"; gene_id "g2";
scaffold2581	AUGUSTUS	intron	309990	310148	1	-	.	transcript_id "g2.t1"; gene_id "g2";
scaffold2581	AUGUSTUS	intron	310368	311919	0.91	-	.	transcript_id "g2.t1"; gene_id "g2";
scaffold2581	AUGUSTUS	intron	312001	312794	1	-	.	transcript_id "g2.t1"; gene_id "g2";
scaffold2581	AUGUSTUS	intron	312975	313807	0.1	-	.	transcript_id "g2.t1"; gene_id "g2";
scaffold2581	AUGUSTUS	intron	314139	314966	0.71	-	.	transcript_id "g2.t1"; gene_id "g2";
scaffold2581	AUGUSTUS	intron	315081	315560	0.89	-	.	transcript_id "g2.t1"; gene_id "g2";
scaffold2581	AUGUSTUS	intron	315653	318711	0.01	-	.	transcript_id "g2.t1"; gene_id "g2";
scaffold2581	AUGUSTUS	intron	318864	319678	0.94	-	.	transcript_id "g2.t1"; gene_id "g2";
scaffold2581	AUGUSTUS	CDS	307289	307426	0.99	-	0	transcript_id "g2.t1"; gene_id "g2";
scaffold2581	AUGUSTUS	CDS	307676	307768	0.95	-	0	transcript_id "g2.t1"; gene_id "g2";
scaffold2581	AUGUSTUS	exon	307676	307768	.	-	.	transcript_id "g2.t1"; gene_id "g2";
scaffold2581	AUGUSTUS	CDS	307934	308151	1	-	2	transcript_id "g2.t1"; gene_id "g2";
scaffold2581	AUGUSTUS	exon	307934	308151	.	-	.	transcript_id "g2.t1"; gene_id "g2";
scaffold2581	AUGUSTUS	CDS	308312	308478	1	-	1	transcript_id "g2.t1"; gene_id "g2";
scaffold2581	AUGUSTUS	exon	308312	308478	.	-	.	transcript_id "g2.t1"; gene_id "g2";
scaffold2581	AUGUSTUS	CDS	309847	309989	0.8	-	0	transcript_id "g2.t1"; gene_id "g2";
scaffold2581	AUGUSTUS	exon	309847	309989	.	-	.	transcript_id "g2.t1"; gene_id "g2";
scaffold2581	AUGUSTUS	CDS	310149	310367	0.99	-	0	transcript_id "g2.t1"; gene_id "g2";
scaffold2581	AUGUSTUS	exon	310149	310367	.	-	.	transcript_id "g2.t1"; gene_id "g2";
scaffold2581	AUGUSTUS	CDS	311920	312000	0.98	-	0	transcript_id "g2.t1"; gene_id "g2";
scaffold2581	AUGUSTUS	exon	311920	312000	.	-	.	transcript_id "g2.t1"; gene_id "g2";
scaffold2581	AUGUSTUS	CDS	312795	312974	0.94	-	0	transcript_id "g2.t1"; gene_id "g2";
scaffold2581	AUGUSTUS	exon	312795	312974	.	-	.	transcript_id "g2.t1"; gene_id "g2";
scaffold2581	AUGUSTUS	CDS	313808	314138	0.68	-	1	transcript_id "g2.t1"; gene_id "g2";
scaffold2581	AUGUSTUS	exon	313808	314138	.	-	.	transcript_id "g2.t1"; gene_id "g2";
scaffold2581	AUGUSTUS	CDS	314967	315080	0.76	-	1	transcript_id "g2.t1"; gene_id "g2";
scaffold2581	AUGUSTUS	exon	314967	315080	.	-	.	transcript_id "g2.t1"; gene_id "g2";
scaffold2581	AUGUSTUS	CDS	315561	315652	0.95	-	0	transcript_id "g2.t1"; gene_id "g2";
scaffold2581	AUGUSTUS	exon	315561	315652	.	-	.	transcript_id "g2.t1"; gene_id "g2";
scaffold2581	AUGUSTUS	CDS	318712	318863	0.44	-	2	transcript_id "g2.t1"; gene_id "g2";
scaffold2581	AUGUSTUS	exon	318712	318863	.	-	.	transcript_id "g2.t1"; gene_id "g2";
scaffold2581	AUGUSTUS	CDS	319679	319874	0.98	-	0	transcript_id "g2.t1"; gene_id "g2";
scaffold2581	AUGUSTUS	exon	319679	319903	.	-	.	transcript_id "g2.t1"; gene_id "g2";
scaffold2581	AUGUSTUS	start_codon	319872	319874	.	-	0	transcript_id "g2.t1"; gene_id "g2";
scaffold2581	AUGUSTUS	exon	320237	320394	.	-	.	transcript_id "g2.t1"; gene_id "g2";
scaffold2581	AUGUSTUS	tss	320394	320394	.	-	.	transcript_id "g2.t1"; gene_id "g2";
scaffold2581	AUGUSTUS	protein_match	307292	307426	5.6	-	0	target "unknown_E[105..149]"; target_start 558; transcript_id "g2.t1"; gene_id "g2";
scaffold2581	AUGUSTUS	protein_match	307676	307768	7.68	-	0	target "unknown_E[74..104]"; target_start 558; transcript_id "g2.t1"; gene_id "g2";
scaffold2581	AUGUSTUS	protein_match	307934	308151	7.72	-	2	target "unknown_E[1..73]"; target_start 558; transcript_id "g2.t1"; gene_id "g2";
scaffold2581	AUGUSTUS	protein_match	308312	308312	1	-	0	target "unknown_E[1..1]"; target_start 558; transcript_id "g2.t1"; gene_id "g2";
scaffold2581	AUGUSTUS	protein_match	308313	308471	7.88	-	0	target "unknown_D[1..53]"; target_start 505; transcript_id "g2.t1"; gene_id "g2";
scaffold2581	AUGUSTUS	protein_match	309909	309989	8.47	-	0	target "unknown_C[211..237]"; target_start 245; transcript_id "g2.t1"; gene_id "g2";
scaffold2581	AUGUSTUS	protein_match	310149	310367	10.3	-	0	target "unknown_C[138..210]"; target_start 245; transcript_id "g2.t1"; gene_id "g2";
scaffold2581	AUGUSTUS	protein_match	311920	312000	9.45	-	0	target "unknown_C[111..137]"; target_start 245; transcript_id "g2.t1"; gene_id "g2";
scaffold2581	AUGUSTUS	protein_match	312795	312974	10.3	-	0	target "unknown_C[51..110]"; target_start 245; transcript_id "g2.t1"; gene_id "g2";
scaffold2581	AUGUSTUS	protein_match	313808	313957	8.21	-	0	target "unknown_C[1..50]"; target_start 245; transcript_id "g2.t1"; gene_id "g2";
scaffold2581	AUGUSTUS	protein_match	313994	314137	8.71	-	0	target "unknown_B[1..48]"; target_start 185; transcript_id "g2.t1"; gene_id "g2";
scaffold2581	AUGUSTUS	protein_match	314138	314138	1	-	1	target "unknown_A[82..82]"; target_start 103; transcript_id "g2.t1"; gene_id "g2";
scaffold2581	AUGUSTUS	protein_match	314967	315080	9.07	-	1	target "unknown_A[44..82]"; target_start 103; transcript_id "g2.t1"; gene_id "g2";
scaffold2581	AUGUSTUS	protein_match	315561	315652	10.6	-	0	target "unknown_A[14..44]"; target_start 103; transcript_id "g2.t1"; gene_id "g2";
scaffold2581	AUGUSTUS	protein_match	318712	318750	8.89	-	0	target "unknown_A[1..13]"; target_start 103; transcript_id "g2.t1"; gene_id "g2";
```
