## Supplementary material for "The *de novo* reference genome and transcriptome assemblies of the wild tomato species *Solanum chilense*": EOG093604QJ.gff

```
scaffold4609	AUGUSTUS	gene	9836	16786	0.03	+	.	g1
scaffold4609	AUGUSTUS	transcript	9836	16786	0.03	+	.	g1.t1
scaffold4609	AUGUSTUS	tss	9836	9836	.	+	.	transcript_id "g1.t1"; gene_id "g1";
scaffold4609	AUGUSTUS	exon	9836	10266	.	+	.	transcript_id "g1.t1"; gene_id "g1";
scaffold4609	AUGUSTUS	start_codon	10057	10059	.	+	0	transcript_id "g1.t1"; gene_id "g1";
scaffold4609	AUGUSTUS	intron	10267	10378	0.98	+	.	transcript_id "g1.t1"; gene_id "g1";
scaffold4609	AUGUSTUS	intron	10432	12082	0.59	+	.	transcript_id "g1.t1"; gene_id "g1";
scaffold4609	AUGUSTUS	intron	12231	12317	1	+	.	transcript_id "g1.t1"; gene_id "g1";
scaffold4609	AUGUSTUS	intron	12426	13278	0.89	+	.	transcript_id "g1.t1"; gene_id "g1";
scaffold4609	AUGUSTUS	intron	13347	13880	0.14	+	.	transcript_id "g1.t1"; gene_id "g1";
scaffold4609	AUGUSTUS	intron	14005	14094	1	+	.	transcript_id "g1.t1"; gene_id "g1";
scaffold4609	AUGUSTUS	intron	14242	14344	1	+	.	transcript_id "g1.t1"; gene_id "g1";
scaffold4609	AUGUSTUS	intron	14606	14691	1	+	.	transcript_id "g1.t1"; gene_id "g1";
scaffold4609	AUGUSTUS	intron	14977	15600	0.74	+	.	transcript_id "g1.t1"; gene_id "g1";
scaffold4609	AUGUSTUS	intron	15748	16138	0.98	+	.	transcript_id "g1.t1"; gene_id "g1";
scaffold4609	AUGUSTUS	CDS	10057	10266	0.99	+	0	transcript_id "g1.t1"; gene_id "g1";
scaffold4609	AUGUSTUS	CDS	10379	10431	0.99	+	0	transcript_id "g1.t1"; gene_id "g1";
scaffold4609	AUGUSTUS	exon	10379	10431	.	+	.	transcript_id "g1.t1"; gene_id "g1";
scaffold4609	AUGUSTUS	CDS	12083	12230	0.99	+	1	transcript_id "g1.t1"; gene_id "g1";
scaffold4609	AUGUSTUS	exon	12083	12230	.	+	.	transcript_id "g1.t1"; gene_id "g1";
scaffold4609	AUGUSTUS	CDS	12318	12425	0.95	+	0	transcript_id "g1.t1"; gene_id "g1";
scaffold4609	AUGUSTUS	exon	12318	12425	.	+	.	transcript_id "g1.t1"; gene_id "g1";
scaffold4609	AUGUSTUS	CDS	13279	13346	1	+	0	transcript_id "g1.t1"; gene_id "g1";
scaffold4609	AUGUSTUS	exon	13279	13346	.	+	.	transcript_id "g1.t1"; gene_id "g1";
scaffold4609	AUGUSTUS	CDS	13881	14004	0.62	+	1	transcript_id "g1.t1"; gene_id "g1";
scaffold4609	AUGUSTUS	exon	13881	14004	.	+	.	transcript_id "g1.t1"; gene_id "g1";
scaffold4609	AUGUSTUS	CDS	14095	14241	1	+	0	transcript_id "g1.t1"; gene_id "g1";
scaffold4609	AUGUSTUS	exon	14095	14241	.	+	.	transcript_id "g1.t1"; gene_id "g1";
scaffold4609	AUGUSTUS	CDS	14345	14605	1	+	0	transcript_id "g1.t1"; gene_id "g1";
scaffold4609	AUGUSTUS	exon	14345	14605	.	+	.	transcript_id "g1.t1"; gene_id "g1";
scaffold4609	AUGUSTUS	CDS	14692	14976	1	+	0	transcript_id "g1.t1"; gene_id "g1";
scaffold4609	AUGUSTUS	exon	14692	14976	.	+	.	transcript_id "g1.t1"; gene_id "g1";
scaffold4609	AUGUSTUS	CDS	15601	15747	0.98	+	0	transcript_id "g1.t1"; gene_id "g1";
scaffold4609	AUGUSTUS	exon	15601	15747	.	+	.	transcript_id "g1.t1"; gene_id "g1";
scaffold4609	AUGUSTUS	CDS	16139	16663	1	+	0	transcript_id "g1.t1"; gene_id "g1";
scaffold4609	AUGUSTUS	exon	16139	16786	.	+	.	transcript_id "g1.t1"; gene_id "g1";
scaffold4609	AUGUSTUS	stop_codon	16661	16663	.	+	0	transcript_id "g1.t1"; gene_id "g1";
scaffold4609	AUGUSTUS	tts	16786	16786	.	+	.	transcript_id "g1.t1"; gene_id "g1";
scaffold4609	AUGUSTUS	protein_match	10057	10266	6.44	+	0	target "unknown_A[1..70]"; target_start 0; transcript_id "g1.t1"; gene_id "g1";
scaffold4609	AUGUSTUS	protein_match	10379	10431	5.48	+	2	target "unknown_A[71..88]"; target_start 0; transcript_id "g1.t1"; gene_id "g1";
scaffold4609	AUGUSTUS	protein_match	12083	12083	1	+	1	target "unknown_A[88..88]"; target_start 0; transcript_id "g1.t1"; gene_id "g1";
scaffold4609	AUGUSTUS	protein_match	12090	12230	8.13	+	0	target "unknown_B[1..47]"; target_start 90; transcript_id "g1.t1"; gene_id "g1";
scaffold4609	AUGUSTUS	protein_match	12318	12425	9.42	+	2	target "unknown_B[48..84]"; target_start 89; transcript_id "g1.t1"; gene_id "g1";
scaffold4609	AUGUSTUS	protein_match	13279	13317	10.6	+	0	target "unknown_B[84..96]"; target_start 90; transcript_id "g1.t1"; gene_id "g1";
scaffold4609	AUGUSTUS	protein_match	13345	13346	1	+	0	target "unknown_D[1..1]"; target_start 195; transcript_id "g1.t1"; gene_id "g1";
scaffold4609	AUGUSTUS	protein_match	13881	14004	9.21	+	0	target "unknown_D[2..43]"; target_start 194; transcript_id "g1.t1"; gene_id "g1";
scaffold4609	AUGUSTUS	protein_match	14095	14241	12	+	2	target "unknown_D[43..92]"; target_start 194; transcript_id "g1.t1"; gene_id "g1";
scaffold4609	AUGUSTUS	protein_match	14345	14398	6.55	+	0	target "unknown_D[92..109]"; target_start 195; transcript_id "g1.t1"; gene_id "g1";
scaffold4609	AUGUSTUS	protein_match	14438	14605	8.14	+	0	target "unknown_F[1..56]"; target_start 317; transcript_id "g1.t1"; gene_id "g1";
scaffold4609	AUGUSTUS	protein_match	14692	14976	7.45	+	2	target "unknown_F[57..152]"; target_start 316; transcript_id "g1.t1"; gene_id "g1";
scaffold4609	AUGUSTUS	protein_match	15601	15648	9.53	+	0	target "unknown_F[152..167]"; target_start 317; transcript_id "g1.t1"; gene_id "g1";
scaffold4609	AUGUSTUS	protein_match	15664	15690	5.23	+	0	target "unknown_G[1..9]"; target_start 489; transcript_id "g1.t1"; gene_id "g1";
scaffold4609	AUGUSTUS	protein_match	15697	15732	4.75	+	0	target "unknown_H[1..12]"; target_start 500; transcript_id "g1.t1"; gene_id "g1";
scaffold4609	AUGUSTUS	protein_match	15739	15747	1.99	+	0	target "unknown_I[1..3]"; target_start 514; transcript_id "g1.t1"; gene_id "g1";
scaffold4609	AUGUSTUS	protein_match	16139	16348	6.09	+	0	target "unknown_I[4..73]"; target_start 514; transcript_id "g1.t1"; gene_id "g1";
scaffold4609	AUGUSTUS	protein_match	16376	16660	6.23	+	0	target "unknown_J[1..95]"; target_start 596; transcript_id "g1.t1"; gene_id "g1";
```
