## Supplementary material for "The *de novo* reference genome and transcriptome assemblies of the wild tomato species *Solanum chilense*": EOG093604R2.gff

```
scaffold2033	AUGUSTUS	gene	45048	53727	0.01	+	.	g3
scaffold2033	AUGUSTUS	transcript	45048	53727	0.01	+	.	g3.t1
scaffold2033	AUGUSTUS	tss	45048	45048	.	+	.	transcript_id "g3.t1"; gene_id "g3";
scaffold2033	AUGUSTUS	exon	45048	45262	.	+	.	transcript_id "g3.t1"; gene_id "g3";
scaffold2033	AUGUSTUS	exon	45410	47037	.	+	.	transcript_id "g3.t1"; gene_id "g3";
scaffold2033	AUGUSTUS	start_codon	45544	45546	.	+	0	transcript_id "g3.t1"; gene_id "g3";
scaffold2033	AUGUSTUS	intron	47038	47143	0.97	+	.	transcript_id "g3.t1"; gene_id "g3";
scaffold2033	AUGUSTUS	intron	47177	47302	0.97	+	.	transcript_id "g3.t1"; gene_id "g3";
scaffold2033	AUGUSTUS	intron	47417	47590	0.99	+	.	transcript_id "g3.t1"; gene_id "g3";
scaffold2033	AUGUSTUS	intron	47741	47833	0.99	+	.	transcript_id "g3.t1"; gene_id "g3";
scaffold2033	AUGUSTUS	intron	47933	48008	0.98	+	.	transcript_id "g3.t1"; gene_id "g3";
scaffold2033	AUGUSTUS	intron	48072	48826	1	+	.	transcript_id "g3.t1"; gene_id "g3";
scaffold2033	AUGUSTUS	intron	48983	49209	0.95	+	.	transcript_id "g3.t1"; gene_id "g3";
scaffold2033	AUGUSTUS	intron	49276	50078	0.8	+	.	transcript_id "g3.t1"; gene_id "g3";
scaffold2033	AUGUSTUS	intron	50310	51194	1	+	.	transcript_id "g3.t1"; gene_id "g3";
scaffold2033	AUGUSTUS	intron	51471	51991	1	+	.	transcript_id "g3.t1"; gene_id "g3";
scaffold2033	AUGUSTUS	intron	52181	53229	0.77	+	.	transcript_id "g3.t1"; gene_id "g3";
scaffold2033	AUGUSTUS	CDS	45544	47037	0.65	+	0	transcript_id "g3.t1"; gene_id "g3";
scaffold2033	AUGUSTUS	CDS	47144	47176	0.97	+	0	transcript_id "g3.t1"; gene_id "g3";
scaffold2033	AUGUSTUS	exon	47144	47176	.	+	.	transcript_id "g3.t1"; gene_id "g3";
scaffold2033	AUGUSTUS	CDS	47303	47416	1	+	0	transcript_id "g3.t1"; gene_id "g3";
scaffold2033	AUGUSTUS	exon	47303	47416	.	+	.	transcript_id "g3.t1"; gene_id "g3";
scaffold2033	AUGUSTUS	CDS	47591	47740	0.99	+	0	transcript_id "g3.t1"; gene_id "g3";
scaffold2033	AUGUSTUS	exon	47591	47740	.	+	.	transcript_id "g3.t1"; gene_id "g3";
scaffold2033	AUGUSTUS	CDS	47834	47932	0.98	+	0	transcript_id "g3.t1"; gene_id "g3";
scaffold2033	AUGUSTUS	exon	47834	47932	.	+	.	transcript_id "g3.t1"; gene_id "g3";
scaffold2033	AUGUSTUS	CDS	48009	48071	1	+	0	transcript_id "g3.t1"; gene_id "g3";
scaffold2033	AUGUSTUS	exon	48009	48071	.	+	.	transcript_id "g3.t1"; gene_id "g3";
scaffold2033	AUGUSTUS	CDS	48827	48982	1	+	0	transcript_id "g3.t1"; gene_id "g3";
scaffold2033	AUGUSTUS	exon	48827	48982	.	+	.	transcript_id "g3.t1"; gene_id "g3";
scaffold2033	AUGUSTUS	CDS	49210	49275	1	+	0	transcript_id "g3.t1"; gene_id "g3";
scaffold2033	AUGUSTUS	exon	49210	49275	.	+	.	transcript_id "g3.t1"; gene_id "g3";
scaffold2033	AUGUSTUS	CDS	50079	50309	1	+	0	transcript_id "g3.t1"; gene_id "g3";
scaffold2033	AUGUSTUS	exon	50079	50309	.	+	.	transcript_id "g3.t1"; gene_id "g3";
scaffold2033	AUGUSTUS	CDS	51195	51470	1	+	0	transcript_id "g3.t1"; gene_id "g3";
scaffold2033	AUGUSTUS	exon	51195	51470	.	+	.	transcript_id "g3.t1"; gene_id "g3";
scaffold2033	AUGUSTUS	CDS	51992	52180	1	+	0	transcript_id "g3.t1"; gene_id "g3";
scaffold2033	AUGUSTUS	exon	51992	52180	.	+	.	transcript_id "g3.t1"; gene_id "g3";
scaffold2033	AUGUSTUS	CDS	53230	53391	0.54	+	0	transcript_id "g3.t1"; gene_id "g3";
scaffold2033	AUGUSTUS	exon	53230	53727	.	+	.	transcript_id "g3.t1"; gene_id "g3";
scaffold2033	AUGUSTUS	stop_codon	53389	53391	.	+	0	transcript_id "g3.t1"; gene_id "g3";
scaffold2033	AUGUSTUS	tts	53727	53727	.	+	.	transcript_id "g3.t1"; gene_id "g3";
scaffold2033	AUGUSTUS	protein_match	45553	45597	4.69	+	0	target "unknown_A[1..15]"; target_start 3; transcript_id "g3.t1"; gene_id "g3";
scaffold2033	AUGUSTUS	protein_match	45610	45642	4.85	+	0	target "unknown_B[1..11]"; target_start 22; transcript_id "g3.t1"; gene_id "g3";
scaffold2033	AUGUSTUS	protein_match	45673	45699	5.69	+	0	target "unknown_C[1..9]"; target_start 43; transcript_id "g3.t1"; gene_id "g3";
scaffold2033	AUGUSTUS	protein_match	45700	45738	4.15	+	0	target "unknown_D[1..13]"; target_start 52; transcript_id "g3.t1"; gene_id "g3";
scaffold2033	AUGUSTUS	protein_match	45793	45828	6.24	+	0	target "unknown_F[1..12]"; target_start 83; transcript_id "g3.t1"; gene_id "g3";
scaffold2033	AUGUSTUS	protein_match	45904	46002	4.59	+	0	target "unknown_H[1..33]"; target_start 120; transcript_id "g3.t1"; gene_id "g3";
scaffold2033	AUGUSTUS	protein_match	46066	46176	5.46	+	0	target "unknown_I[1..37]"; target_start 174; transcript_id "g3.t1"; gene_id "g3";
scaffold2033	AUGUSTUS	protein_match	46213	46293	5.51	+	0	target "unknown_J[1..27]"; target_start 223; transcript_id "g3.t1"; gene_id "g3";
scaffold2033	AUGUSTUS	protein_match	46393	46560	4.87	+	0	target "unknown_K[1..56]"; target_start 283; transcript_id "g3.t1"; gene_id "g3";
scaffold2033	AUGUSTUS	protein_match	46564	46587	6.51	+	0	target "unknown_L[1..8]"; target_start 340; transcript_id "g3.t1"; gene_id "g3";
scaffold2033	AUGUSTUS	protein_match	46645	46698	7.18	+	0	target "unknown_N[1..18]"; target_start 367; transcript_id "g3.t1"; gene_id "g3";
scaffold2033	AUGUSTUS	protein_match	46699	47037	6.96	+	0	target "unknown_O[1..113]"; target_start 385; transcript_id "g3.t1"; gene_id "g3";
scaffold2033	AUGUSTUS	protein_match	47144	47176	7.64	+	2	target "unknown_O[114..125]"; target_start 384; transcript_id "g3.t1"; gene_id "g3";
scaffold2033	AUGUSTUS	protein_match	47303	47416	8.02	+	2	target "unknown_O[125..163]"; target_start 384; transcript_id "g3.t1"; gene_id "g3";
scaffold2033	AUGUSTUS	protein_match	47591	47740	9.44	+	0	target "unknown_O[163..212]"; target_start 385; transcript_id "g3.t1"; gene_id "g3";
scaffold2033	AUGUSTUS	protein_match	48012	48071	7.84	+	0	target "unknown_P[1..20]"; target_start 631; transcript_id "g3.t1"; gene_id "g3";
scaffold2033	AUGUSTUS	protein_match	48827	48982	7.78	+	2	target "unknown_P[21..73]"; target_start 630; transcript_id "g3.t1"; gene_id "g3";
scaffold2033	AUGUSTUS	protein_match	49210	49275	7.44	+	2	target "unknown_P[73..95]"; target_start 630; transcript_id "g3.t1"; gene_id "g3";
scaffold2033	AUGUSTUS	protein_match	50079	50258	6.49	+	0	target "unknown_P[95..154]"; target_start 631; transcript_id "g3.t1"; gene_id "g3";
scaffold2033	AUGUSTUS	protein_match	50259	50309	7.69	+	0	target "unknown_Q[1..17]"; target_start 785; transcript_id "g3.t1"; gene_id "g3";
scaffold2033	AUGUSTUS	protein_match	51195	51470	7.66	+	2	target "unknown_Q[18..110]"; target_start 784; transcript_id "g3.t1"; gene_id "g3";
scaffold2033	AUGUSTUS	protein_match	51992	52180	7.49	+	2	target "unknown_Q[110..173]"; target_start 784; transcript_id "g3.t1"; gene_id "g3";
scaffold2033	AUGUSTUS	protein_match	53230	53382	6.85	+	0	target "unknown_Q[173..223]"; target_start 785; transcript_id "g3.t1"; gene_id "g3";
```
