## Supplementary material for "The *de novo* reference genome and transcriptome assemblies of the wild tomato species *Solanum chilense*": EOG093604R6.gff

```
scaffold7184	AUGUSTUS	gene	21322	23439	0.01	-	.	g3
scaffold7184	AUGUSTUS	transcript	21322	23439	0.01	-	.	g3.t1
scaffold7184	AUGUSTUS	tts	21322	21322	.	-	.	transcript_id "g3.t1"; gene_id "g3";
scaffold7184	AUGUSTUS	exon	21322	23439	.	-	.	transcript_id "g3.t1"; gene_id "g3";
scaffold7184	AUGUSTUS	stop_codon	21516	21518	.	-	0	transcript_id "g3.t1"; gene_id "g3";
scaffold7184	AUGUSTUS	CDS	21516	23318	0.01	-	0	transcript_id "g3.t1"; gene_id "g3";
scaffold7184	AUGUSTUS	start_codon	23316	23318	.	-	0	transcript_id "g3.t1"; gene_id "g3";
scaffold7184	AUGUSTUS	tss	23439	23439	.	-	.	transcript_id "g3.t1"; gene_id "g3";
scaffold7184	AUGUSTUS	protein_match	21546	21689	5.96	-	0	target "unknown_F[1..48]"; target_start 543; transcript_id "g3.t1"; gene_id "g3";
scaffold7184	AUGUSTUS	protein_match	21690	21788	5.63	-	0	target "unknown_E[1..33]"; target_start 510; transcript_id "g3.t1"; gene_id "g3";
scaffold7184	AUGUSTUS	protein_match	21795	21899	6.21	-	0	target "unknown_D[1..35]"; target_start 473; transcript_id "g3.t1"; gene_id "g3";
scaffold7184	AUGUSTUS	protein_match	21915	22607	6.98	-	0	target "unknown_C[1..231]"; target_start 237; transcript_id "g3.t1"; gene_id "g3";
scaffold7184	AUGUSTUS	protein_match	22608	22715	5.47	-	0	target "unknown_B[1..36]"; target_start 201; transcript_id "g3.t1"; gene_id "g3";
scaffold7184	AUGUSTUS	protein_match	22719	23042	5.54	-	0	target "unknown_A[1..108]"; target_start 92; transcript_id "g3.t1"; gene_id "g3";
```
