## Supplementary material for "The *de novo* reference genome and transcriptome assemblies of the wild tomato species *Solanum chilense*": EOG093604R7.gff

```
scaffold1792	AUGUSTUS	gene	40311	47643	0.01	-	.	g4
scaffold1792	AUGUSTUS	transcript	40311	47643	0.01	-	.	g4.t1
scaffold1792	AUGUSTUS	tts	40311	40311	.	-	.	transcript_id "g4.t1"; gene_id "g4";
scaffold1792	AUGUSTUS	exon	40311	40968	.	-	.	transcript_id "g4.t1"; gene_id "g4";
scaffold1792	AUGUSTUS	stop_codon	40876	40878	.	-	0	transcript_id "g4.t1"; gene_id "g4";
scaffold1792	AUGUSTUS	intron	40969	41839	0.38	-	.	transcript_id "g4.t1"; gene_id "g4";
scaffold1792	AUGUSTUS	intron	42686	42825	0.71	-	.	transcript_id "g4.t1"; gene_id "g4";
scaffold1792	AUGUSTUS	intron	42907	43385	0.62	-	.	transcript_id "g4.t1"; gene_id "g4";
scaffold1792	AUGUSTUS	intron	43476	44355	0.49	-	.	transcript_id "g4.t1"; gene_id "g4";
scaffold1792	AUGUSTUS	intron	44466	44576	0.97	-	.	transcript_id "g4.t1"; gene_id "g4";
scaffold1792	AUGUSTUS	intron	44680	44893	1	-	.	transcript_id "g4.t1"; gene_id "g4";
scaffold1792	AUGUSTUS	intron	45068	45284	0.95	-	.	transcript_id "g4.t1"; gene_id "g4";
scaffold1792	AUGUSTUS	intron	45361	45520	0.93	-	.	transcript_id "g4.t1"; gene_id "g4";
scaffold1792	AUGUSTUS	intron	45606	45696	0.87	-	.	transcript_id "g4.t1"; gene_id "g4";
scaffold1792	AUGUSTUS	intron	45892	47019	0.11	-	.	transcript_id "g4.t1"; gene_id "g4";
scaffold1792	AUGUSTUS	CDS	40876	40968	0.65	-	0	transcript_id "g4.t1"; gene_id "g4";
scaffold1792	AUGUSTUS	CDS	41840	42685	0.24	-	0	transcript_id "g4.t1"; gene_id "g4";
scaffold1792	AUGUSTUS	exon	41840	42685	.	-	.	transcript_id "g4.t1"; gene_id "g4";
scaffold1792	AUGUSTUS	CDS	42826	42906	0.71	-	0	transcript_id "g4.t1"; gene_id "g4";
scaffold1792	AUGUSTUS	exon	42826	42906	.	-	.	transcript_id "g4.t1"; gene_id "g4";
scaffold1792	AUGUSTUS	CDS	43386	43475	0.5	-	0	transcript_id "g4.t1"; gene_id "g4";
scaffold1792	AUGUSTUS	exon	43386	43475	.	-	.	transcript_id "g4.t1"; gene_id "g4";
scaffold1792	AUGUSTUS	CDS	44356	44465	0.99	-	2	transcript_id "g4.t1"; gene_id "g4";
scaffold1792	AUGUSTUS	exon	44356	44465	.	-	.	transcript_id "g4.t1"; gene_id "g4";
scaffold1792	AUGUSTUS	CDS	44577	44679	0.97	-	0	transcript_id "g4.t1"; gene_id "g4";
scaffold1792	AUGUSTUS	exon	44577	44679	.	-	.	transcript_id "g4.t1"; gene_id "g4";
scaffold1792	AUGUSTUS	CDS	44894	45067	0.99	-	0	transcript_id "g4.t1"; gene_id "g4";
scaffold1792	AUGUSTUS	exon	44894	45067	.	-	.	transcript_id "g4.t1"; gene_id "g4";
scaffold1792	AUGUSTUS	CDS	45285	45360	0.95	-	1	transcript_id "g4.t1"; gene_id "g4";
scaffold1792	AUGUSTUS	exon	45285	45360	.	-	.	transcript_id "g4.t1"; gene_id "g4";
scaffold1792	AUGUSTUS	CDS	45521	45605	0.81	-	2	transcript_id "g4.t1"; gene_id "g4";
scaffold1792	AUGUSTUS	exon	45521	45605	.	-	.	transcript_id "g4.t1"; gene_id "g4";
scaffold1792	AUGUSTUS	CDS	45697	45891	0.23	-	2	transcript_id "g4.t1"; gene_id "g4";
scaffold1792	AUGUSTUS	exon	45697	45891	.	-	.	transcript_id "g4.t1"; gene_id "g4";
scaffold1792	AUGUSTUS	CDS	47020	47089	0.07	-	0	transcript_id "g4.t1"; gene_id "g4";
scaffold1792	AUGUSTUS	exon	47020	47643	.	-	.	transcript_id "g4.t1"; gene_id "g4";
scaffold1792	AUGUSTUS	start_codon	47087	47089	.	-	0	transcript_id "g4.t1"; gene_id "g4";
scaffold1792	AUGUSTUS	tss	47643	47643	.	-	.	transcript_id "g4.t1"; gene_id "g4";
scaffold1792	AUGUSTUS	protein_match	40951	40968	3.25	-	0	target "unknown_L[38..43]"; target_start 573; transcript_id "g4.t1"; gene_id "g4";
scaffold1792	AUGUSTUS	protein_match	41840	41950	4.63	-	0	target "unknown_L[1..37]"; target_start 573; transcript_id "g4.t1"; gene_id "g4";
scaffold1792	AUGUSTUS	protein_match	42020	42133	4.15	-	0	target "unknown_K[1..38]"; target_start 512; transcript_id "g4.t1"; gene_id "g4";
scaffold1792	AUGUSTUS	protein_match	42200	42295	3.59	-	0	target "unknown_J[1..32]"; target_start 458; transcript_id "g4.t1"; gene_id "g4";
scaffold1792	AUGUSTUS	protein_match	42338	42445	3.37	-	0	target "unknown_I[1..36]"; target_start 408; transcript_id "g4.t1"; gene_id "g4";
scaffold1792	AUGUSTUS	protein_match	42488	42535	4.61	-	0	target "unknown_G[1..16]"; target_start 378; transcript_id "g4.t1"; gene_id "g4";
scaffold1792	AUGUSTUS	protein_match	42590	42685	5.62	-	0	target "unknown_E[25..56]"; target_start 304; transcript_id "g4.t1"; gene_id "g4";
scaffold1792	AUGUSTUS	protein_match	42826	42897	6.06	-	0	target "unknown_E[1..24]"; target_start 304; transcript_id "g4.t1"; gene_id "g4";
scaffold1792	AUGUSTUS	protein_match	43389	43475	4.07	-	0	target "unknown_D[40..68]"; target_start 232; transcript_id "g4.t1"; gene_id "g4";
scaffold1792	AUGUSTUS	protein_match	44356	44465	5.68	-	2	target "unknown_D[3..39]"; target_start 232; transcript_id "g4.t1"; gene_id "g4";
scaffold1792	AUGUSTUS	protein_match	44577	44583	2.33	-	0	target "unknown_D[1..3]"; target_start 232; transcript_id "g4.t1"; gene_id "g4";
scaffold1792	AUGUSTUS	protein_match	44584	44679	6.06	-	0	target "unknown_C[20..51]"; target_start 181; transcript_id "g4.t1"; gene_id "g4";
scaffold1792	AUGUSTUS	protein_match	44894	44950	6.19	-	0	target "unknown_C[1..19]"; target_start 181; transcript_id "g4.t1"; gene_id "g4";
scaffold1792	AUGUSTUS	protein_match	44951	45067	4.6	-	0	target "unknown_B[90..128]"; target_start 53; transcript_id "g4.t1"; gene_id "g4";
scaffold1792	AUGUSTUS	protein_match	45285	45360	6.52	-	1	target "unknown_B[64..89]"; target_start 53; transcript_id "g4.t1"; gene_id "g4";
scaffold1792	AUGUSTUS	protein_match	45521	45605	7.21	-	2	target "unknown_B[36..64]"; target_start 53; transcript_id "g4.t1"; gene_id "g4";
scaffold1792	AUGUSTUS	protein_match	45697	45802	5.86	-	0	target "unknown_B[1..36]"; target_start 53; transcript_id "g4.t1"; gene_id "g4";
scaffold1792	AUGUSTUS	protein_match	45806	45891	6.12	-	2	target "unknown_A[24..52]"; target_start 0; transcript_id "g4.t1"; gene_id "g4";
scaffold1792	AUGUSTUS	protein_match	47020	47089	5.98	-	0	target "unknown_A[1..24]"; target_start 0; transcript_id "g4.t1"; gene_id "g4";
```
