## Supplementary material for "The *de novo* reference genome and transcriptome assemblies of the wild tomato species *Solanum chilense*": EOG093604RL.gff

```
scaffold6397	AUGUSTUS	gene	44951	62471	0.01	+	.	g2
scaffold6397	AUGUSTUS	transcript	44951	62471	0.01	+	.	g2.t1
scaffold6397	AUGUSTUS	tss	44951	44951	.	+	.	transcript_id "g2.t1"; gene_id "g2";
scaffold6397	AUGUSTUS	exon	44951	45350	.	+	.	transcript_id "g2.t1"; gene_id "g2";
scaffold6397	AUGUSTUS	start_codon	45026	45028	.	+	0	transcript_id "g2.t1"; gene_id "g2";
scaffold6397	AUGUSTUS	intron	45351	52675	0.01	+	.	transcript_id "g2.t1"; gene_id "g2";
scaffold6397	AUGUSTUS	intron	53413	54995	0.06	+	.	transcript_id "g2.t1"; gene_id "g2";
scaffold6397	AUGUSTUS	intron	56666	59530	0.43	+	.	transcript_id "g2.t1"; gene_id "g2";
scaffold6397	AUGUSTUS	intron	59740	59823	1	+	.	transcript_id "g2.t1"; gene_id "g2";
scaffold6397	AUGUSTUS	intron	59842	59994	0.01	+	.	transcript_id "g2.t1"; gene_id "g2";
scaffold6397	AUGUSTUS	intron	60112	60186	0.01	+	.	transcript_id "g2.t1"; gene_id "g2";
scaffold6397	AUGUSTUS	intron	60620	60694	0.7	+	.	transcript_id "g2.t1"; gene_id "g2";
scaffold6397	AUGUSTUS	intron	60777	60973	0.68	+	.	transcript_id "g2.t1"; gene_id "g2";
scaffold6397	AUGUSTUS	intron	61022	61438	0.61	+	.	transcript_id "g2.t1"; gene_id "g2";
scaffold6397	AUGUSTUS	CDS	45026	45350	0.94	+	0	transcript_id "g2.t1"; gene_id "g2";
scaffold6397	AUGUSTUS	CDS	52676	53412	0.27	+	2	transcript_id "g2.t1"; gene_id "g2";
scaffold6397	AUGUSTUS	exon	52676	53412	.	+	.	transcript_id "g2.t1"; gene_id "g2";
scaffold6397	AUGUSTUS	CDS	54996	56665	0.1	+	0	transcript_id "g2.t1"; gene_id "g2";
scaffold6397	AUGUSTUS	exon	54996	56665	.	+	.	transcript_id "g2.t1"; gene_id "g2";
scaffold6397	AUGUSTUS	CDS	59531	59739	0.89	+	1	transcript_id "g2.t1"; gene_id "g2";
scaffold6397	AUGUSTUS	exon	59531	59739	.	+	.	transcript_id "g2.t1"; gene_id "g2";
scaffold6397	AUGUSTUS	CDS	59824	59841	0.01	+	2	transcript_id "g2.t1"; gene_id "g2";
scaffold6397	AUGUSTUS	exon	59824	59841	.	+	.	transcript_id "g2.t1"; gene_id "g2";
scaffold6397	AUGUSTUS	CDS	59995	60111	0.01	+	2	transcript_id "g2.t1"; gene_id "g2";
scaffold6397	AUGUSTUS	exon	59995	60111	.	+	.	transcript_id "g2.t1"; gene_id "g2";
scaffold6397	AUGUSTUS	CDS	60187	60619	0.01	+	2	transcript_id "g2.t1"; gene_id "g2";
scaffold6397	AUGUSTUS	exon	60187	60619	.	+	.	transcript_id "g2.t1"; gene_id "g2";
scaffold6397	AUGUSTUS	CDS	60695	60776	1	+	1	transcript_id "g2.t1"; gene_id "g2";
scaffold6397	AUGUSTUS	exon	60695	60776	.	+	.	transcript_id "g2.t1"; gene_id "g2";
scaffold6397	AUGUSTUS	CDS	60974	61021	0.69	+	0	transcript_id "g2.t1"; gene_id "g2";
scaffold6397	AUGUSTUS	exon	60974	61021	.	+	.	transcript_id "g2.t1"; gene_id "g2";
scaffold6397	AUGUSTUS	CDS	61439	61642	0.92	+	0	transcript_id "g2.t1"; gene_id "g2";
scaffold6397	AUGUSTUS	exon	61439	62471	.	+	.	transcript_id "g2.t1"; gene_id "g2";
scaffold6397	AUGUSTUS	stop_codon	61640	61642	.	+	0	transcript_id "g2.t1"; gene_id "g2";
scaffold6397	AUGUSTUS	tts	62471	62471	.	+	.	transcript_id "g2.t1"; gene_id "g2";
scaffold6397	AUGUSTUS	protein_match	45302	45350	5.94	+	0	target "unknown_A[1..17]"; target_start 92; transcript_id "g2.t1"; gene_id "g2";
scaffold6397	AUGUSTUS	protein_match	52676	53193	2.47	+	2	target "unknown_A[17..189]"; target_start 92; transcript_id "g2.t1"; gene_id "g2";
scaffold6397	AUGUSTUS	protein_match	53203	53262	2.49	+	0	target "unknown_B[1..20]"; target_start 284; transcript_id "g2.t1"; gene_id "g2";
scaffold6397	AUGUSTUS	protein_match	53374	53412	2.13	+	0	target "unknown_D[1..13]"; target_start 341; transcript_id "g2.t1"; gene_id "g2";
scaffold6397	AUGUSTUS	protein_match	54996	55106	2.97	+	0	target "unknown_E[1..37]"; target_start 354; transcript_id "g2.t1"; gene_id "g2";
scaffold6397	AUGUSTUS	protein_match	55386	55457	1.74	+	0	target "unknown_I[1..24]"; target_start 484; transcript_id "g2.t1"; gene_id "g2";
scaffold6397	AUGUSTUS	protein_match	55602	55844	4.41	+	0	target "unknown_J[1..81]"; target_start 556; transcript_id "g2.t1"; gene_id "g2";
scaffold6397	AUGUSTUS	protein_match	55857	56144	3.17	+	0	target "unknown_K[1..96]"; target_start 641; transcript_id "g2.t1"; gene_id "g2";
scaffold6397	AUGUSTUS	protein_match	59838	59841	1.16	+	0	target "unknown_M[1..2]"; target_start 985; transcript_id "g2.t1"; gene_id "g2";
scaffold6397	AUGUSTUS	protein_match	59995	60041	1.3	+	2	target "unknown_M[2..17]"; target_start 985; transcript_id "g2.t1"; gene_id "g2";
scaffold6397	AUGUSTUS	protein_match	60075	60111	1.81	+	0	target "unknown_N[1..13]"; target_start 1013; transcript_id "g2.t1"; gene_id "g2";
scaffold6397	AUGUSTUS	protein_match	60187	60203	0.873	+	2	target "unknown_N[13..18]"; target_start 1013; transcript_id "g2.t1"; gene_id "g2";
scaffold6397	AUGUSTUS	protein_match	60270	60308	1.94	+	0	target "unknown_P[1..13]"; target_start 1053; transcript_id "g2.t1"; gene_id "g2";
scaffold6397	AUGUSTUS	protein_match	60417	60443	6.4	+	0	target "unknown_R[1..9]"; target_start 1102; transcript_id "g2.t1"; gene_id "g2";
```
