## Supplementary material for "The *de novo* reference genome and transcriptome assemblies of the wild tomato species *Solanum chilense*": EOG093604SP.gff

```
scaffold4223	AUGUSTUS	gene	96171	104241	0.01	-	.	g5
scaffold4223	AUGUSTUS	transcript	96171	104241	0.01	-	.	g5.t1
scaffold4223	AUGUSTUS	tts	96171	96171	.	-	.	transcript_id "g5.t1"; gene_id "g5";
scaffold4223	AUGUSTUS	exon	96171	96377	.	-	.	transcript_id "g5.t1"; gene_id "g5";
scaffold4223	AUGUSTUS	stop_codon	96315	96317	.	-	0	transcript_id "g5.t1"; gene_id "g5";
scaffold4223	AUGUSTUS	intron	96378	96462	0.56	-	.	transcript_id "g5.t1"; gene_id "g5";
scaffold4223	AUGUSTUS	intron	96562	96812	0.17	-	.	transcript_id "g5.t1"; gene_id "g5";
scaffold4223	AUGUSTUS	intron	96913	97291	0.94	-	.	transcript_id "g5.t1"; gene_id "g5";
scaffold4223	AUGUSTUS	intron	97378	97877	0.19	-	.	transcript_id "g5.t1"; gene_id "g5";
scaffold4223	AUGUSTUS	intron	98109	99896	0.16	-	.	transcript_id "g5.t1"; gene_id "g5";
scaffold4223	AUGUSTUS	intron	99981	100089	0.96	-	.	transcript_id "g5.t1"; gene_id "g5";
scaffold4223	AUGUSTUS	intron	100275	100382	0.01	-	.	transcript_id "g5.t1"; gene_id "g5";
scaffold4223	AUGUSTUS	intron	100757	100824	0.34	-	.	transcript_id "g5.t1"; gene_id "g5";
scaffold4223	AUGUSTUS	intron	100881	100978	0.32	-	.	transcript_id "g5.t1"; gene_id "g5";
scaffold4223	AUGUSTUS	intron	101035	101431	0.01	-	.	transcript_id "g5.t1"; gene_id "g5";
scaffold4223	AUGUSTUS	intron	101448	101541	0.01	-	.	transcript_id "g5.t1"; gene_id "g5";
scaffold4223	AUGUSTUS	intron	101886	101972	0.01	-	.	transcript_id "g5.t1"; gene_id "g5";
scaffold4223	AUGUSTUS	intron	102120	102212	0.01	-	.	transcript_id "g5.t1"; gene_id "g5";
scaffold4223	AUGUSTUS	intron	102335	103123	0.01	-	.	transcript_id "g5.t1"; gene_id "g5";
scaffold4223	AUGUSTUS	intron	103172	104114	0.01	-	.	transcript_id "g5.t1"; gene_id "g5";
scaffold4223	AUGUSTUS	CDS	96315	96377	0.55	-	0	transcript_id "g5.t1"; gene_id "g5";
scaffold4223	AUGUSTUS	CDS	96463	96561	0.14	-	0	transcript_id "g5.t1"; gene_id "g5";
scaffold4223	AUGUSTUS	exon	96463	96561	.	-	.	transcript_id "g5.t1"; gene_id "g5";
scaffold4223	AUGUSTUS	CDS	96813	96912	0.98	-	1	transcript_id "g5.t1"; gene_id "g5";
scaffold4223	AUGUSTUS	exon	96813	96912	.	-	.	transcript_id "g5.t1"; gene_id "g5";
scaffold4223	AUGUSTUS	CDS	97292	97377	1	-	0	transcript_id "g5.t1"; gene_id "g5";
scaffold4223	AUGUSTUS	exon	97292	97377	.	-	.	transcript_id "g5.t1"; gene_id "g5";
scaffold4223	AUGUSTUS	CDS	97878	98108	0.14	-	0	transcript_id "g5.t1"; gene_id "g5";
scaffold4223	AUGUSTUS	exon	97878	98108	.	-	.	transcript_id "g5.t1"; gene_id "g5";
scaffold4223	AUGUSTUS	CDS	99897	99980	0.93	-	0	transcript_id "g5.t1"; gene_id "g5";
scaffold4223	AUGUSTUS	exon	99897	99980	.	-	.	transcript_id "g5.t1"; gene_id "g5";
scaffold4223	AUGUSTUS	CDS	100090	100274	0.01	-	2	transcript_id "g5.t1"; gene_id "g5";
scaffold4223	AUGUSTUS	exon	100090	100274	.	-	.	transcript_id "g5.t1"; gene_id "g5";
scaffold4223	AUGUSTUS	CDS	100383	100756	0.01	-	1	transcript_id "g5.t1"; gene_id "g5";
scaffold4223	AUGUSTUS	exon	100383	100756	.	-	.	transcript_id "g5.t1"; gene_id "g5";
scaffold4223	AUGUSTUS	CDS	100825	100880	0.4	-	0	transcript_id "g5.t1"; gene_id "g5";
scaffold4223	AUGUSTUS	exon	100825	100880	.	-	.	transcript_id "g5.t1"; gene_id "g5";
scaffold4223	AUGUSTUS	CDS	100979	101034	0.2	-	2	transcript_id "g5.t1"; gene_id "g5";
scaffold4223	AUGUSTUS	exon	100979	101034	.	-	.	transcript_id "g5.t1"; gene_id "g5";
scaffold4223	AUGUSTUS	CDS	101432	101447	0.01	-	0	transcript_id "g5.t1"; gene_id "g5";
scaffold4223	AUGUSTUS	exon	101432	101447	.	-	.	transcript_id "g5.t1"; gene_id "g5";
scaffold4223	AUGUSTUS	CDS	101542	101885	0.01	-	2	transcript_id "g5.t1"; gene_id "g5";
scaffold4223	AUGUSTUS	exon	101542	101885	.	-	.	transcript_id "g5.t1"; gene_id "g5";
scaffold4223	AUGUSTUS	CDS	101973	102119	0.01	-	2	transcript_id "g5.t1"; gene_id "g5";
scaffold4223	AUGUSTUS	exon	101973	102119	.	-	.	transcript_id "g5.t1"; gene_id "g5";
scaffold4223	AUGUSTUS	CDS	102213	102334	0.01	-	1	transcript_id "g5.t1"; gene_id "g5";
scaffold4223	AUGUSTUS	exon	102213	102334	.	-	.	transcript_id "g5.t1"; gene_id "g5";
scaffold4223	AUGUSTUS	CDS	103124	103171	0.01	-	1	transcript_id "g5.t1"; gene_id "g5";
scaffold4223	AUGUSTUS	exon	103124	103171	.	-	.	transcript_id "g5.t1"; gene_id "g5";
scaffold4223	AUGUSTUS	CDS	104115	104161	0.01	-	0	transcript_id "g5.t1"; gene_id "g5";
scaffold4223	AUGUSTUS	exon	104115	104241	.	-	.	transcript_id "g5.t1"; gene_id "g5";
scaffold4223	AUGUSTUS	start_codon	104159	104161	.	-	0	transcript_id "g5.t1"; gene_id "g5";
scaffold4223	AUGUSTUS	tss	104241	104241	.	-	.	transcript_id "g5.t1"; gene_id "g5";
scaffold4223	AUGUSTUS	protein_match	96318	96377	8.37	-	0	target "unknown_AA[32..51]"; target_start 634; transcript_id "g5.t1"; gene_id "g5";
scaffold4223	AUGUSTUS	protein_match	96463	96555	8.03	-	0	target "unknown_AA[1..31]"; target_start 634; transcript_id "g5.t1"; gene_id "g5";
scaffold4223	AUGUSTUS	protein_match	96559	96561	2.2	-	0	target "unknown_Z[17..17]"; target_start 616; transcript_id "g5.t1"; gene_id "g5";
scaffold4223	AUGUSTUS	protein_match	96813	96860	5.27	-	0	target "unknown_Z[1..16]"; target_start 616; transcript_id "g5.t1"; gene_id "g5";
scaffold4223	AUGUSTUS	protein_match	96864	96912	10.4	-	1	target "unknown_Y[9..25]"; target_start 590; transcript_id "g5.t1"; gene_id "g5";
scaffold4223	AUGUSTUS	protein_match	97292	97317	3.04	-	0	target "unknown_Y[1..9]"; target_start 590; transcript_id "g5.t1"; gene_id "g5";
scaffold4223	AUGUSTUS	protein_match	99927	99980	1.78	-	0	target "unknown_W[4..21]"; target_start 462; transcript_id "g5.t1"; gene_id "g5";
scaffold4223	AUGUSTUS	protein_match	100090	100098	1.85	-	0	target "unknown_W[1..3]"; target_start 462; transcript_id "g5.t1"; gene_id "g5";
scaffold4223	AUGUSTUS	protein_match	100099	100191	3.5	-	0	target "unknown_V[1..31]"; target_start 431; transcript_id "g5.t1"; gene_id "g5";
scaffold4223	AUGUSTUS	protein_match	100243	100274	1.64	-	2	target "unknown_T[1..11]"; target_start 403; transcript_id "g5.t1"; gene_id "g5";
scaffold4223	AUGUSTUS	protein_match	100383	100383	1	-	0	target "unknown_T[1..1]"; target_start 403; transcript_id "g5.t1"; gene_id "g5";
scaffold4223	AUGUSTUS	protein_match	100669	100698	3.09	-	0	target "unknown_Q[1..10]"; target_start 298; transcript_id "g5.t1"; gene_id "g5";
scaffold4223	AUGUSTUS	protein_match	101024	101034	0.564	-	2	target "unknown_N[11..14]"; target_start 231; transcript_id "g5.t1"; gene_id "g5";
scaffold4223	AUGUSTUS	protein_match	101432	101447	1.18	-	0	target "unknown_N[6..11]"; target_start 231; transcript_id "g5.t1"; gene_id "g5";
scaffold4223	AUGUSTUS	protein_match	101542	101556	2	-	0	target "unknown_N[1..5]"; target_start 231; transcript_id "g5.t1"; gene_id "g5";
scaffold4223	AUGUSTUS	protein_match	101614	101703	3.44	-	0	target "unknown_L[1..30]"; target_start 182; transcript_id "g5.t1"; gene_id "g5";
scaffold4223	AUGUSTUS	protein_match	101860	101885	0.859	-	2	target "unknown_G[11..19]"; target_start 111; transcript_id "g5.t1"; gene_id "g5";
scaffold4223	AUGUSTUS	protein_match	101973	102003	1.17	-	0	target "unknown_G[1..11]"; target_start 111; transcript_id "g5.t1"; gene_id "g5";
scaffold4223	AUGUSTUS	protein_match	102070	102119	1.39	-	2	target "unknown_F[1..17]"; target_start 72; transcript_id "g5.t1"; gene_id "g5";
scaffold4223	AUGUSTUS	protein_match	102213	102213	1	-	0	target "unknown_F[1..1]"; target_start 72; transcript_id "g5.t1"; gene_id "g5";
scaffold4223	AUGUSTUS	protein_match	102238	102273	1.76	-	0	target "unknown_E[1..12]"; target_start 52; transcript_id "g5.t1"; gene_id "g5";
scaffold4223	AUGUSTUS	protein_match	103144	103171	1.04	-	1	target "unknown_B[6..15]"; target_start 10; transcript_id "g5.t1"; gene_id "g5";
scaffold4223	AUGUSTUS	protein_match	104115	104131	1.34	-	0	target "unknown_B[1..6]"; target_start 10; transcript_id "g5.t1"; gene_id "g5";
```
