## Supplementary material for "The *de novo* reference genome and transcriptome assemblies of the wild tomato species *Solanum chilense*": EOG093604T4.gff

```
scaffold2247	AUGUSTUS	gene	4276	9204	0.03	+	.	g1
scaffold2247	AUGUSTUS	transcript	4276	9204	0.03	+	.	g1.t1
scaffold2247	AUGUSTUS	tss	4276	4276	.	+	.	transcript_id "g1.t1"; gene_id "g1";
scaffold2247	AUGUSTUS	exon	4276	4688	.	+	.	transcript_id "g1.t1"; gene_id "g1";
scaffold2247	AUGUSTUS	start_codon	4414	4416	.	+	0	transcript_id "g1.t1"; gene_id "g1";
scaffold2247	AUGUSTUS	intron	4689	6120	0.97	+	.	transcript_id "g1.t1"; gene_id "g1";
scaffold2247	AUGUSTUS	intron	6199	6999	1	+	.	transcript_id "g1.t1"; gene_id "g1";
scaffold2247	AUGUSTUS	intron	8058	8454	0.97	+	.	transcript_id "g1.t1"; gene_id "g1";
scaffold2247	AUGUSTUS	CDS	4414	4688	0.07	+	0	transcript_id "g1.t1"; gene_id "g1";
scaffold2247	AUGUSTUS	CDS	6121	6198	1	+	1	transcript_id "g1.t1"; gene_id "g1";
scaffold2247	AUGUSTUS	exon	6121	6198	.	+	.	transcript_id "g1.t1"; gene_id "g1";
scaffold2247	AUGUSTUS	CDS	7000	8057	0.95	+	1	transcript_id "g1.t1"; gene_id "g1";
scaffold2247	AUGUSTUS	exon	7000	8057	.	+	.	transcript_id "g1.t1"; gene_id "g1";
scaffold2247	AUGUSTUS	CDS	8455	8963	1	+	2	transcript_id "g1.t1"; gene_id "g1";
scaffold2247	AUGUSTUS	exon	8455	9204	.	+	.	transcript_id "g1.t1"; gene_id "g1";
scaffold2247	AUGUSTUS	stop_codon	8961	8963	.	+	0	transcript_id "g1.t1"; gene_id "g1";
scaffold2247	AUGUSTUS	tts	9204	9204	.	+	.	transcript_id "g1.t1"; gene_id "g1";
scaffold2247	AUGUSTUS	protein_match	7016	7705	9.67	+	0	target "unknown_A[1..230]"; target_start 123; transcript_id "g1.t1"; gene_id "g1";
scaffold2247	AUGUSTUS	protein_match	7715	8053	8.91	+	0	target "unknown_B[1..113]"; target_start 356; transcript_id "g1.t1"; gene_id "g1";
scaffold2247	AUGUSTUS	protein_match	8054	8057	13.7	+	0	target "unknown_C[1..2]"; target_start 469; transcript_id "g1.t1"; gene_id "g1";
scaffold2247	AUGUSTUS	protein_match	8455	8798	8.41	+	2	target "unknown_C[2..116]"; target_start 469; transcript_id "g1.t1"; gene_id "g1";
scaffold2247	AUGUSTUS	protein_match	8802	8888	5.81	+	0	target "unknown_D[1..29]"; target_start 586; transcript_id "g1.t1"; gene_id "g1";
```
