## Supplementary material for "The *de novo* reference genome and transcriptome assemblies of the wild tomato species *Solanum chilense*": EOG093604TP.gff

```
scaffold6634	AUGUSTUS	gene	14626	21890	0.03	+	.	g2
scaffold6634	AUGUSTUS	transcript	14626	21890	0.03	+	.	g2.t1
scaffold6634	AUGUSTUS	tss	14626	14626	.	+	.	transcript_id "g2.t1"; gene_id "g2";
scaffold6634	AUGUSTUS	exon	14626	14905	.	+	.	transcript_id "g2.t1"; gene_id "g2";
scaffold6634	AUGUSTUS	exon	15881	15983	.	+	.	transcript_id "g2.t1"; gene_id "g2";
scaffold6634	AUGUSTUS	start_codon	15939	15941	.	+	0	transcript_id "g2.t1"; gene_id "g2";
scaffold6634	AUGUSTUS	intron	15984	16222	0.96	+	.	transcript_id "g2.t1"; gene_id "g2";
scaffold6634	AUGUSTUS	intron	16599	16703	0.96	+	.	transcript_id "g2.t1"; gene_id "g2";
scaffold6634	AUGUSTUS	intron	16856	17647	0.98	+	.	transcript_id "g2.t1"; gene_id "g2";
scaffold6634	AUGUSTUS	intron	17852	17915	1	+	.	transcript_id "g2.t1"; gene_id "g2";
scaffold6634	AUGUSTUS	intron	18081	18405	1	+	.	transcript_id "g2.t1"; gene_id "g2";
scaffold6634	AUGUSTUS	intron	18787	19223	0.88	+	.	transcript_id "g2.t1"; gene_id "g2";
scaffold6634	AUGUSTUS	intron	19304	19406	1	+	.	transcript_id "g2.t1"; gene_id "g2";
scaffold6634	AUGUSTUS	intron	19771	20156	0.74	+	.	transcript_id "g2.t1"; gene_id "g2";
scaffold6634	AUGUSTUS	intron	20370	21358	0.97	+	.	transcript_id "g2.t1"; gene_id "g2";
scaffold6634	AUGUSTUS	CDS	15939	15983	0.96	+	0	transcript_id "g2.t1"; gene_id "g2";
scaffold6634	AUGUSTUS	CDS	16223	16598	0.96	+	0	transcript_id "g2.t1"; gene_id "g2";
scaffold6634	AUGUSTUS	exon	16223	16598	.	+	.	transcript_id "g2.t1"; gene_id "g2";
scaffold6634	AUGUSTUS	CDS	16704	16855	1	+	2	transcript_id "g2.t1"; gene_id "g2";
scaffold6634	AUGUSTUS	exon	16704	16855	.	+	.	transcript_id "g2.t1"; gene_id "g2";
scaffold6634	AUGUSTUS	CDS	17648	17851	1	+	0	transcript_id "g2.t1"; gene_id "g2";
scaffold6634	AUGUSTUS	exon	17648	17851	.	+	.	transcript_id "g2.t1"; gene_id "g2";
scaffold6634	AUGUSTUS	CDS	17916	18080	1	+	0	transcript_id "g2.t1"; gene_id "g2";
scaffold6634	AUGUSTUS	exon	17916	18080	.	+	.	transcript_id "g2.t1"; gene_id "g2";
scaffold6634	AUGUSTUS	CDS	18406	18786	1	+	0	transcript_id "g2.t1"; gene_id "g2";
scaffold6634	AUGUSTUS	exon	18406	18786	.	+	.	transcript_id "g2.t1"; gene_id "g2";
scaffold6634	AUGUSTUS	CDS	19224	19303	1	+	0	transcript_id "g2.t1"; gene_id "g2";
scaffold6634	AUGUSTUS	exon	19224	19303	.	+	.	transcript_id "g2.t1"; gene_id "g2";
scaffold6634	AUGUSTUS	CDS	19407	19770	0.89	+	1	transcript_id "g2.t1"; gene_id "g2";
scaffold6634	AUGUSTUS	exon	19407	19770	.	+	.	transcript_id "g2.t1"; gene_id "g2";
scaffold6634	AUGUSTUS	CDS	20157	20369	0.8	+	0	transcript_id "g2.t1"; gene_id "g2";
scaffold6634	AUGUSTUS	exon	20157	20369	.	+	.	transcript_id "g2.t1"; gene_id "g2";
scaffold6634	AUGUSTUS	CDS	21359	21685	1	+	0	transcript_id "g2.t1"; gene_id "g2";
scaffold6634	AUGUSTUS	exon	21359	21890	.	+	.	transcript_id "g2.t1"; gene_id "g2";
scaffold6634	AUGUSTUS	stop_codon	21683	21685	.	+	0	transcript_id "g2.t1"; gene_id "g2";
scaffold6634	AUGUSTUS	tts	21890	21890	.	+	.	transcript_id "g2.t1"; gene_id "g2";
scaffold6634	AUGUSTUS	protein_match	15939	15983	5.68	+	0	target "unknown_A[1..15]"; target_start 0; transcript_id "g2.t1"; gene_id "g2";
scaffold6634	AUGUSTUS	protein_match	16223	16231	1.98	+	0	target "unknown_A[16..18]"; target_start 0; transcript_id "g2.t1"; gene_id "g2";
scaffold6634	AUGUSTUS	protein_match	16598	16598	1	+	0	target "unknown_C[1..1]"; target_start 140; transcript_id "g2.t1"; gene_id "g2";
scaffold6634	AUGUSTUS	protein_match	16704	16813	4.52	+	2	target "unknown_C[1..37]"; target_start 140; transcript_id "g2.t1"; gene_id "g2";
scaffold6634	AUGUSTUS	protein_match	16841	16855	4.57	+	0	target "unknown_D[1..5]"; target_start 186; transcript_id "g2.t1"; gene_id "g2";
scaffold6634	AUGUSTUS	protein_match	17648	17728	6.53	+	0	target "unknown_D[6..32]"; target_start 186; transcript_id "g2.t1"; gene_id "g2";
scaffold6634	AUGUSTUS	protein_match	17732	17851	7.25	+	0	target "unknown_E[1..40]"; target_start 219; transcript_id "g2.t1"; gene_id "g2";
scaffold6634	AUGUSTUS	protein_match	17916	17966	6.49	+	0	target "unknown_E[41..57]"; target_start 219; transcript_id "g2.t1"; gene_id "g2";
scaffold6634	AUGUSTUS	protein_match	17967	18050	4.64	+	0	target "unknown_F[1..28]"; target_start 276; transcript_id "g2.t1"; gene_id "g2";
scaffold6634	AUGUSTUS	protein_match	18060	18080	3.23	+	0	target "unknown_G[1..7]"; target_start 307; transcript_id "g2.t1"; gene_id "g2";
scaffold6634	AUGUSTUS	protein_match	18406	18444	4.9	+	0	target "unknown_G[8..20]"; target_start 307; transcript_id "g2.t1"; gene_id "g2";
scaffold6634	AUGUSTUS	protein_match	18451	18474	6.2	+	0	target "unknown_H[1..8]"; target_start 329; transcript_id "g2.t1"; gene_id "g2";
scaffold6634	AUGUSTUS	protein_match	18478	18597	5.23	+	0	target "unknown_I[1..40]"; target_start 338; transcript_id "g2.t1"; gene_id "g2";
scaffold6634	AUGUSTUS	protein_match	18697	18786	6.14	+	0	target "unknown_L[1..30]"; target_start 411; transcript_id "g2.t1"; gene_id "g2";
scaffold6634	AUGUSTUS	protein_match	19224	19235	5.97	+	0	target "unknown_L[31..34]"; target_start 411; transcript_id "g2.t1"; gene_id "g2";
scaffold6634	AUGUSTUS	protein_match	19290	19303	3.19	+	0	target "unknown_N[1..5]"; target_start 463; transcript_id "g2.t1"; gene_id "g2";
scaffold6634	AUGUSTUS	protein_match	19407	19443	4.4	+	1	target "unknown_N[5..17]"; target_start 463; transcript_id "g2.t1"; gene_id "g2";
scaffold6634	AUGUSTUS	protein_match	19447	19515	6.02	+	0	target "unknown_O[1..23]"; target_start 481; transcript_id "g2.t1"; gene_id "g2";
scaffold6634	AUGUSTUS	protein_match	19516	19539	8.29	+	0	target "unknown_P[1..8]"; target_start 504; transcript_id "g2.t1"; gene_id "g2";
scaffold6634	AUGUSTUS	protein_match	19540	19572	5.99	+	0	target "unknown_Q[1..11]"; target_start 512; transcript_id "g2.t1"; gene_id "g2";
scaffold6634	AUGUSTUS	protein_match	19600	19770	7.67	+	0	target "unknown_R[1..57]"; target_start 532; transcript_id "g2.t1"; gene_id "g2";
scaffold6634	AUGUSTUS	protein_match	20157	20369	8.36	+	2	target "unknown_R[58..129]"; target_start 531; transcript_id "g2.t1"; gene_id "g2";
scaffold6634	AUGUSTUS	protein_match	21359	21421	9.65	+	0	target "unknown_R[129..149]"; target_start 532; transcript_id "g2.t1"; gene_id "g2";
scaffold6634	AUGUSTUS	protein_match	21425	21682	8.28	+	0	target "unknown_S[1..86]"; target_start 682; transcript_id "g2.t1"; gene_id "g2";
```
