## Supplementary material for "The *de novo* reference genome and transcriptome assemblies of the wild tomato species *Solanum chilense*": EOG093604U7.gff

```
scaffold6161	AUGUSTUS	gene	58617	68254	0.01	+	.	g2
scaffold6161	AUGUSTUS	transcript	58617	68254	0.01	+	.	g2.t1
scaffold6161	AUGUSTUS	tss	58617	58617	.	+	.	transcript_id "g2.t1"; gene_id "g2";
scaffold6161	AUGUSTUS	exon	58617	58933	.	+	.	transcript_id "g2.t1"; gene_id "g2";
scaffold6161	AUGUSTUS	start_codon	58640	58642	.	+	0	transcript_id "g2.t1"; gene_id "g2";
scaffold6161	AUGUSTUS	intron	58934	59791	0.8	+	.	transcript_id "g2.t1"; gene_id "g2";
scaffold6161	AUGUSTUS	intron	59894	60408	0.35	+	.	transcript_id "g2.t1"; gene_id "g2";
scaffold6161	AUGUSTUS	intron	60490	60645	0.4	+	.	transcript_id "g2.t1"; gene_id "g2";
scaffold6161	AUGUSTUS	intron	60756	60845	0.41	+	.	transcript_id "g2.t1"; gene_id "g2";
scaffold6161	AUGUSTUS	intron	60982	61429	0.97	+	.	transcript_id "g2.t1"; gene_id "g2";
scaffold6161	AUGUSTUS	intron	61529	62888	0.89	+	.	transcript_id "g2.t1"; gene_id "g2";
scaffold6161	AUGUSTUS	intron	62995	63086	0.96	+	.	transcript_id "g2.t1"; gene_id "g2";
scaffold6161	AUGUSTUS	intron	63505	63632	0.2	+	.	transcript_id "g2.t1"; gene_id "g2";
scaffold6161	AUGUSTUS	intron	63772	63859	0.97	+	.	transcript_id "g2.t1"; gene_id "g2";
scaffold6161	AUGUSTUS	intron	64058	67090	0.01	+	.	transcript_id "g2.t1"; gene_id "g2";
scaffold6161	AUGUSTUS	intron	67409	67652	0.96	+	.	transcript_id "g2.t1"; gene_id "g2";
scaffold6161	AUGUSTUS	CDS	58640	58933	0.83	+	0	transcript_id "g2.t1"; gene_id "g2";
scaffold6161	AUGUSTUS	CDS	59792	59893	0.65	+	0	transcript_id "g2.t1"; gene_id "g2";
scaffold6161	AUGUSTUS	exon	59792	59893	.	+	.	transcript_id "g2.t1"; gene_id "g2";
scaffold6161	AUGUSTUS	CDS	60409	60489	0.15	+	0	transcript_id "g2.t1"; gene_id "g2";
scaffold6161	AUGUSTUS	exon	60409	60489	.	+	.	transcript_id "g2.t1"; gene_id "g2";
scaffold6161	AUGUSTUS	CDS	60646	60755	0.41	+	0	transcript_id "g2.t1"; gene_id "g2";
scaffold6161	AUGUSTUS	exon	60646	60755	.	+	.	transcript_id "g2.t1"; gene_id "g2";
scaffold6161	AUGUSTUS	CDS	60846	60981	0.95	+	1	transcript_id "g2.t1"; gene_id "g2";
scaffold6161	AUGUSTUS	exon	60846	60981	.	+	.	transcript_id "g2.t1"; gene_id "g2";
scaffold6161	AUGUSTUS	CDS	61430	61528	0.91	+	0	transcript_id "g2.t1"; gene_id "g2";
scaffold6161	AUGUSTUS	exon	61430	61528	.	+	.	transcript_id "g2.t1"; gene_id "g2";
scaffold6161	AUGUSTUS	CDS	62889	62994	1	+	0	transcript_id "g2.t1"; gene_id "g2";
scaffold6161	AUGUSTUS	exon	62889	62994	.	+	.	transcript_id "g2.t1"; gene_id "g2";
scaffold6161	AUGUSTUS	CDS	63087	63504	0.19	+	2	transcript_id "g2.t1"; gene_id "g2";
scaffold6161	AUGUSTUS	exon	63087	63504	.	+	.	transcript_id "g2.t1"; gene_id "g2";
scaffold6161	AUGUSTUS	CDS	63633	63771	0.24	+	1	transcript_id "g2.t1"; gene_id "g2";
scaffold6161	AUGUSTUS	exon	63633	63771	.	+	.	transcript_id "g2.t1"; gene_id "g2";
scaffold6161	AUGUSTUS	CDS	63860	64057	0.93	+	0	transcript_id "g2.t1"; gene_id "g2";
scaffold6161	AUGUSTUS	exon	63860	64057	.	+	.	transcript_id "g2.t1"; gene_id "g2";
scaffold6161	AUGUSTUS	CDS	67091	67408	0.7	+	0	transcript_id "g2.t1"; gene_id "g2";
scaffold6161	AUGUSTUS	exon	67091	67408	.	+	.	transcript_id "g2.t1"; gene_id "g2";
scaffold6161	AUGUSTUS	CDS	67653	67745	0.02	+	0	transcript_id "g2.t1"; gene_id "g2";
scaffold6161	AUGUSTUS	exon	67653	68254	.	+	.	transcript_id "g2.t1"; gene_id "g2";
scaffold6161	AUGUSTUS	stop_codon	67743	67745	.	+	0	transcript_id "g2.t1"; gene_id "g2";
scaffold6161	AUGUSTUS	tts	68254	68254	.	+	.	transcript_id "g2.t1"; gene_id "g2";
scaffold6161	AUGUSTUS	protein_match	58775	58900	6.21	+	0	target "unknown_B[1..42]"; target_start 45; transcript_id "g2.t1"; gene_id "g2";
scaffold6161	AUGUSTUS	protein_match	58901	58933	8.36	+	0	target "unknown_C[1..11]"; target_start 87; transcript_id "g2.t1"; gene_id "g2";
scaffold6161	AUGUSTUS	protein_match	59792	59827	6.49	+	0	target "unknown_C[12..23]"; target_start 87; transcript_id "g2.t1"; gene_id "g2";
scaffold6161	AUGUSTUS	protein_match	59837	59893	7.93	+	0	target "unknown_D[1..19]"; target_start 113; transcript_id "g2.t1"; gene_id "g2";
scaffold6161	AUGUSTUS	protein_match	60409	60489	6.87	+	2	target "unknown_D[20..47]"; target_start 112; transcript_id "g2.t1"; gene_id "g2";
scaffold6161	AUGUSTUS	protein_match	60646	60755	7.11	+	2	target "unknown_D[47..83]"; target_start 112; transcript_id "g2.t1"; gene_id "g2";
scaffold6161	AUGUSTUS	protein_match	60846	60981	8.34	+	1	target "unknown_D[83..128]"; target_start 113; transcript_id "g2.t1"; gene_id "g2";
scaffold6161	AUGUSTUS	protein_match	61430	61528	9.28	+	0	target "unknown_E[1..33]"; target_start 241; transcript_id "g2.t1"; gene_id "g2";
scaffold6161	AUGUSTUS	protein_match	62889	62978	7.53	+	0	target "unknown_E[34..63]"; target_start 241; transcript_id "g2.t1"; gene_id "g2";
scaffold6161	AUGUSTUS	protein_match	63293	63367	4	+	0	target "unknown_F[1..25]"; target_start 378; transcript_id "g2.t1"; gene_id "g2";
scaffold6161	AUGUSTUS	protein_match	63368	63451	4.28	+	0	target "unknown_G[1..28]"; target_start 403; transcript_id "g2.t1"; gene_id "g2";
scaffold6161	AUGUSTUS	protein_match	63491	63504	0.755	+	0	target "unknown_H[1..5]"; target_start 444; transcript_id "g2.t1"; gene_id "g2";
scaffold6161	AUGUSTUS	protein_match	63633	63771	6.46	+	0	target "unknown_H[6..52]"; target_start 443; transcript_id "g2.t1"; gene_id "g2";
scaffold6161	AUGUSTUS	protein_match	63860	64018	6.24	+	0	target "unknown_H[52..104]"; target_start 444; transcript_id "g2.t1"; gene_id "g2";
scaffold6161	AUGUSTUS	protein_match	64022	64057	5.48	+	0	target "unknown_I[1..12]"; target_start 549; transcript_id "g2.t1"; gene_id "g2";
scaffold6161	AUGUSTUS	protein_match	67091	67252	7.9	+	0	target "unknown_I[13..66]"; target_start 549; transcript_id "g2.t1"; gene_id "g2";
scaffold6161	AUGUSTUS	protein_match	67256	67351	4.13	+	0	target "unknown_J[1..32]"; target_start 616; transcript_id "g2.t1"; gene_id "g2";
scaffold6161	AUGUSTUS	protein_match	67370	67408	7.48	+	0	target "unknown_K[1..13]"; target_start 654; transcript_id "g2.t1"; gene_id "g2";
scaffold6161	AUGUSTUS	protein_match	67653	67742	8.76	+	0	target "unknown_K[14..43]"; target_start 654; transcript_id "g2.t1"; gene_id "g2";
```
