## Supplementary material for "The *de novo* reference genome and transcriptome assemblies of the wild tomato species *Solanum chilense*": EOG093604UF.gff

```
scaffold2548	AUGUSTUS	gene	58410	60780	0.03	+	.	g7
scaffold2548	AUGUSTUS	transcript	58410	60780	0.03	+	.	g7.t1
scaffold2548	AUGUSTUS	tss	58410	58410	.	+	.	transcript_id "g7.t1"; gene_id "g7";
scaffold2548	AUGUSTUS	exon	58410	60438	.	+	.	transcript_id "g7.t1"; gene_id "g7";
scaffold2548	AUGUSTUS	start_codon	58536	58538	.	+	0	transcript_id "g7.t1"; gene_id "g7";
scaffold2548	AUGUSTUS	CDS	58536	60425	0.53	+	0	transcript_id "g7.t1"; gene_id "g7";
scaffold2548	AUGUSTUS	stop_codon	60423	60425	.	+	0	transcript_id "g7.t1"; gene_id "g7";
scaffold2548	AUGUSTUS	exon	60570	60780	.	+	.	transcript_id "g7.t1"; gene_id "g7";
scaffold2548	AUGUSTUS	tts	60780	60780	.	+	.	transcript_id "g7.t1"; gene_id "g7";
scaffold2548	AUGUSTUS	protein_match	58683	58730	6.16	+	0	target "unknown_B[1..16]"; target_start 49; transcript_id "g7.t1"; gene_id "g7";
scaffold2548	AUGUSTUS	protein_match	58731	58769	4.16	+	0	target "unknown_C[1..13]"; target_start 65; transcript_id "g7.t1"; gene_id "g7";
scaffold2548	AUGUSTUS	protein_match	58806	58865	5.16	+	0	target "unknown_D[1..20]"; target_start 90; transcript_id "g7.t1"; gene_id "g7";
scaffold2548	AUGUSTUS	protein_match	58866	58910	4.67	+	0	target "unknown_E[1..15]"; target_start 110; transcript_id "g7.t1"; gene_id "g7";
scaffold2548	AUGUSTUS	protein_match	58917	59030	5.32	+	0	target "unknown_F[1..38]"; target_start 127; transcript_id "g7.t1"; gene_id "g7";
scaffold2548	AUGUSTUS	protein_match	59043	59081	3.62	+	0	target "unknown_G[1..13]"; target_start 169; transcript_id "g7.t1"; gene_id "g7";
scaffold2548	AUGUSTUS	protein_match	59085	59390	5.98	+	0	target "unknown_H[1..102]"; target_start 183; transcript_id "g7.t1"; gene_id "g7";
scaffold2548	AUGUSTUS	protein_match	59391	59600	7.06	+	0	target "unknown_I[1..70]"; target_start 285; transcript_id "g7.t1"; gene_id "g7";
scaffold2548	AUGUSTUS	protein_match	59646	59918	5.38	+	0	target "unknown_J[1..91]"; target_start 370; transcript_id "g7.t1"; gene_id "g7";
scaffold2548	AUGUSTUS	protein_match	59919	60299	5.09	+	0	target "unknown_K[1..127]"; target_start 461; transcript_id "g7.t1"; gene_id "g7";
scaffold2548	AUGUSTUS	protein_match	60300	60389	5.53	+	0	target "unknown_L[1..30]"; target_start 588; transcript_id "g7.t1"; gene_id "g7";
```
