## Supplementary material for "The *de novo* reference genome and transcriptome assemblies of the wild tomato species *Solanum chilense*": EOG093604V6.gff

```
scaffold1150	AUGUSTUS	gene	58029	60084	0.05	+	.	g2
scaffold1150	AUGUSTUS	transcript	58029	60084	0.05	+	.	g2.t1
scaffold1150	AUGUSTUS	tss	58029	58029	.	+	.	transcript_id "g2.t1"; gene_id "g2";
scaffold1150	AUGUSTUS	exon	58029	60084	.	+	.	transcript_id "g2.t1"; gene_id "g2";
scaffold1150	AUGUSTUS	start_codon	58050	58052	.	+	0	transcript_id "g2.t1"; gene_id "g2";
scaffold1150	AUGUSTUS	CDS	58050	59861	0.13	+	0	transcript_id "g2.t1"; gene_id "g2";
scaffold1150	AUGUSTUS	stop_codon	59859	59861	.	+	0	transcript_id "g2.t1"; gene_id "g2";
scaffold1150	AUGUSTUS	tts	60084	60084	.	+	.	transcript_id "g2.t1"; gene_id "g2";
scaffold1150	AUGUSTUS	protein_match	58707	58823	6.69	+	0	target "unknown_A[1..39]"; target_start 219; transcript_id "g2.t1"; gene_id "g2";
scaffold1150	AUGUSTUS	protein_match	58830	59015	6.18	+	0	target "unknown_B[1..62]"; target_start 260; transcript_id "g2.t1"; gene_id "g2";
scaffold1150	AUGUSTUS	protein_match	59016	59336	6.86	+	0	target "unknown_C[1..107]"; target_start 322; transcript_id "g2.t1"; gene_id "g2";
scaffold1150	AUGUSTUS	protein_match	59343	59573	6.76	+	0	target "unknown_D[1..77]"; target_start 431; transcript_id "g2.t1"; gene_id "g2";
scaffold1150	AUGUSTUS	protein_match	59631	59843	7.49	+	0	target "unknown_F[1..71]"; target_start 527; transcript_id "g2.t1"; gene_id "g2";
```
