## Supplementary material for "The *de novo* reference genome and transcriptome assemblies of the wild tomato species *Solanum chilense*": EOG093604VR.gff

```
scaffold1649	AUGUSTUS	gene	2167	7397	0.01	+	.	g1
scaffold1649	AUGUSTUS	transcript	2167	7397	0.01	+	.	g1.t1
scaffold1649	AUGUSTUS	exon	2167	2588	.	+	.	transcript_id "g1.t1"; gene_id "g1";
scaffold1649	AUGUSTUS	start_codon	2201	2203	.	+	0	transcript_id "g1.t1"; gene_id "g1";
scaffold1649	AUGUSTUS	intron	2589	2698	1	+	.	transcript_id "g1.t1"; gene_id "g1";
scaffold1649	AUGUSTUS	intron	2837	3010	0.92	+	.	transcript_id "g1.t1"; gene_id "g1";
scaffold1649	AUGUSTUS	intron	4775	4862	0.03	+	.	transcript_id "g1.t1"; gene_id "g1";
scaffold1649	AUGUSTUS	intron	5086	5381	0.95	+	.	transcript_id "g1.t1"; gene_id "g1";
scaffold1649	AUGUSTUS	intron	5498	5616	0.95	+	.	transcript_id "g1.t1"; gene_id "g1";
scaffold1649	AUGUSTUS	intron	5730	6634	0.81	+	.	transcript_id "g1.t1"; gene_id "g1";
scaffold1649	AUGUSTUS	CDS	2201	2588	1	+	0	transcript_id "g1.t1"; gene_id "g1";
scaffold1649	AUGUSTUS	CDS	2699	2836	0.96	+	2	transcript_id "g1.t1"; gene_id "g1";
scaffold1649	AUGUSTUS	exon	2699	2836	.	+	.	transcript_id "g1.t1"; gene_id "g1";
scaffold1649	AUGUSTUS	CDS	3011	4774	0.06	+	2	transcript_id "g1.t1"; gene_id "g1";
scaffold1649	AUGUSTUS	exon	3011	4774	.	+	.	transcript_id "g1.t1"; gene_id "g1";
scaffold1649	AUGUSTUS	CDS	4863	5085	0.03	+	2	transcript_id "g1.t1"; gene_id "g1";
scaffold1649	AUGUSTUS	exon	4863	5085	.	+	.	transcript_id "g1.t1"; gene_id "g1";
scaffold1649	AUGUSTUS	CDS	5382	5497	0.92	+	1	transcript_id "g1.t1"; gene_id "g1";
scaffold1649	AUGUSTUS	exon	5382	5497	.	+	.	transcript_id "g1.t1"; gene_id "g1";
scaffold1649	AUGUSTUS	CDS	5617	5729	1	+	2	transcript_id "g1.t1"; gene_id "g1";
scaffold1649	AUGUSTUS	exon	5617	5729	.	+	.	transcript_id "g1.t1"; gene_id "g1";
scaffold1649	AUGUSTUS	CDS	6635	6742	0.98	+	0	transcript_id "g1.t1"; gene_id "g1";
scaffold1649	AUGUSTUS	exon	6635	7397	.	+	.	transcript_id "g1.t1"; gene_id "g1";
scaffold1649	AUGUSTUS	stop_codon	6740	6742	.	+	0	transcript_id "g1.t1"; gene_id "g1";
scaffold1649	AUGUSTUS	tts	7397	7397	.	+	.	transcript_id "g1.t1"; gene_id "g1";
scaffold1649	AUGUSTUS	protein_match	2342	2419	5.71	+	0	target "unknown_A[1..26]"; target_start 47; transcript_id "g1.t1"; gene_id "g1";
scaffold1649	AUGUSTUS	protein_match	2525	2588	3.31	+	0	target "unknown_B[1..22]"; target_start 108; transcript_id "g1.t1"; gene_id "g1";
scaffold1649	AUGUSTUS	protein_match	2699	2706	10.4	+	2	target "unknown_B[22..24]"; target_start 108; transcript_id "g1.t1"; gene_id "g1";
scaffold1649	AUGUSTUS	protein_match	3277	3306	4.76	+	0	target "unknown_D[1..10]"; target_start 264; transcript_id "g1.t1"; gene_id "g1";
scaffold1649	AUGUSTUS	protein_match	3385	3540	4.62	+	0	target "unknown_E[1..52]"; target_start 300; transcript_id "g1.t1"; gene_id "g1";
scaffold1649	AUGUSTUS	protein_match	3562	3690	4.27	+	0	target "unknown_F[1..43]"; target_start 359; transcript_id "g1.t1"; gene_id "g1";
scaffold1649	AUGUSTUS	protein_match	3751	3867	4.53	+	0	target "unknown_H[1..39]"; target_start 422; transcript_id "g1.t1"; gene_id "g1";
scaffold1649	AUGUSTUS	protein_match	4174	4293	3.79	+	0	target "unknown_K[1..40]"; target_start 563; transcript_id "g1.t1"; gene_id "g1";
scaffold1649	AUGUSTUS	protein_match	4339	4365	4.37	+	0	target "unknown_L[1..9]"; target_start 618; transcript_id "g1.t1"; gene_id "g1";
scaffold1649	AUGUSTUS	protein_match	4408	4449	4.75	+	0	target "unknown_M[1..14]"; target_start 641; transcript_id "g1.t1"; gene_id "g1";
scaffold1649	AUGUSTUS	protein_match	4453	4551	4.6	+	0	target "unknown_N[1..33]"; target_start 656; transcript_id "g1.t1"; gene_id "g1";
scaffold1649	AUGUSTUS	protein_match	4582	4677	3.96	+	0	target "unknown_O[1..32]"; target_start 699; transcript_id "g1.t1"; gene_id "g1";
scaffold1649	AUGUSTUS	protein_match	4696	4770	5.16	+	0	target "unknown_P[1..25]"; target_start 737; transcript_id "g1.t1"; gene_id "g1";
scaffold1649	AUGUSTUS	protein_match	5018	5085	4.29	+	0	target "unknown_U[1..23]"; target_start 815; transcript_id "g1.t1"; gene_id "g1";
scaffold1649	AUGUSTUS	protein_match	5382	5497	7.37	+	0	target "unknown_U[24..62]"; target_start 814; transcript_id "g1.t1"; gene_id "g1";
scaffold1649	AUGUSTUS	protein_match	5617	5627	2.3	+	2	target "unknown_U[62..65]"; target_start 815; transcript_id "g1.t1"; gene_id "g1";
scaffold1649	AUGUSTUS	protein_match	5649	5729	5.55	+	0	target "unknown_V[1..27]"; target_start 887; transcript_id "g1.t1"; gene_id "g1";
scaffold1649	AUGUSTUS	protein_match	6635	6739	5.17	+	0	target "unknown_V[28..62]"; target_start 887; transcript_id "g1.t1"; gene_id "g1";
```
