## Supplementary material for "The *de novo* reference genome and transcriptome assemblies of the wild tomato species *Solanum chilense*": EOG093604W6.gff

```
scaffold1262	AUGUSTUS	gene	300034	301803	0.01	+	.	g2
scaffold1262	AUGUSTUS	transcript	300034	301803	0.01	+	.	g2.t1
scaffold1262	AUGUSTUS	tss	300034	300034	.	+	.	transcript_id "g2.t1"; gene_id "g2";
scaffold1262	AUGUSTUS	exon	300034	301803	.	+	.	transcript_id "g2.t1"; gene_id "g2";
scaffold1262	AUGUSTUS	start_codon	300087	300089	.	+	0	transcript_id "g2.t1"; gene_id "g2";
scaffold1262	AUGUSTUS	CDS	300087	301664	0.01	+	0	transcript_id "g2.t1"; gene_id "g2";
scaffold1262	AUGUSTUS	stop_codon	301662	301664	.	+	0	transcript_id "g2.t1"; gene_id "g2";
scaffold1262	AUGUSTUS	tts	301803	301803	.	+	.	transcript_id "g2.t1"; gene_id "g2";
scaffold1262	AUGUSTUS	protein_match	300222	300242	5.91	+	0	target "unknown_A[1..7]"; target_start 45; transcript_id "g2.t1"; gene_id "g2";
scaffold1262	AUGUSTUS	protein_match	300249	300422	6.47	+	0	target "unknown_B[1..58]"; target_start 54; transcript_id "g2.t1"; gene_id "g2";
scaffold1262	AUGUSTUS	protein_match	300426	300926	7.13	+	0	target "unknown_C[1..167]"; target_start 113; transcript_id "g2.t1"; gene_id "g2";
scaffold1262	AUGUSTUS	protein_match	300930	301325	7.1	+	0	target "unknown_D[1..132]"; target_start 281; transcript_id "g2.t1"; gene_id "g2";
scaffold1262	AUGUSTUS	protein_match	301326	301661	7.31	+	0	target "unknown_E[1..112]"; target_start 413; transcript_id "g2.t1"; gene_id "g2";
```
