## Supplementary material for "The *de novo* reference genome and transcriptome assemblies of the wild tomato species *Solanum chilense*": EOG093604WD.gff

```
scaffold2198	AUGUSTUS	gene	58261	66378	0.01	-	.	g2
scaffold2198	AUGUSTUS	transcript	58261	66378	0.01	-	.	g2.t1
scaffold2198	AUGUSTUS	tts	58261	58261	.	-	.	transcript_id "g2.t1"; gene_id "g2";
scaffold2198	AUGUSTUS	exon	58261	59172	.	-	.	transcript_id "g2.t1"; gene_id "g2";
scaffold2198	AUGUSTUS	stop_codon	58581	58583	.	-	0	transcript_id "g2.t1"; gene_id "g2";
scaffold2198	AUGUSTUS	intron	59173	59322	0.98	-	.	transcript_id "g2.t1"; gene_id "g2";
scaffold2198	AUGUSTUS	intron	59422	59963	1	-	.	transcript_id "g2.t1"; gene_id "g2";
scaffold2198	AUGUSTUS	intron	60089	60907	0.02	-	.	transcript_id "g2.t1"; gene_id "g2";
scaffold2198	AUGUSTUS	intron	61157	63391	0.31	-	.	transcript_id "g2.t1"; gene_id "g2";
scaffold2198	AUGUSTUS	intron	63683	63819	0.1	-	.	transcript_id "g2.t1"; gene_id "g2";
scaffold2198	AUGUSTUS	intron	64133	64238	0.01	-	.	transcript_id "g2.t1"; gene_id "g2";
scaffold2198	AUGUSTUS	intron	64398	64715	0.02	-	.	transcript_id "g2.t1"; gene_id "g2";
scaffold2198	AUGUSTUS	CDS	58581	59172	0.98	-	1	transcript_id "g2.t1"; gene_id "g2";
scaffold2198	AUGUSTUS	CDS	59323	59421	1	-	1	transcript_id "g2.t1"; gene_id "g2";
scaffold2198	AUGUSTUS	exon	59323	59421	.	-	.	transcript_id "g2.t1"; gene_id "g2";
scaffold2198	AUGUSTUS	CDS	59964	60088	0.92	-	0	transcript_id "g2.t1"; gene_id "g2";
scaffold2198	AUGUSTUS	exon	59964	60088	.	-	.	transcript_id "g2.t1"; gene_id "g2";
scaffold2198	AUGUSTUS	CDS	60908	61156	0.27	-	0	transcript_id "g2.t1"; gene_id "g2";
scaffold2198	AUGUSTUS	exon	60908	61156	.	-	.	transcript_id "g2.t1"; gene_id "g2";
scaffold2198	AUGUSTUS	CDS	63392	63682	0.9	-	0	transcript_id "g2.t1"; gene_id "g2";
scaffold2198	AUGUSTUS	exon	63392	63682	.	-	.	transcript_id "g2.t1"; gene_id "g2";
scaffold2198	AUGUSTUS	CDS	63820	64132	0.02	-	1	transcript_id "g2.t1"; gene_id "g2";
scaffold2198	AUGUSTUS	exon	63820	64132	.	-	.	transcript_id "g2.t1"; gene_id "g2";
scaffold2198	AUGUSTUS	CDS	64239	64397	0.01	-	1	transcript_id "g2.t1"; gene_id "g2";
scaffold2198	AUGUSTUS	exon	64239	64397	.	-	.	transcript_id "g2.t1"; gene_id "g2";
scaffold2198	AUGUSTUS	CDS	64716	64780	0.04	-	0	transcript_id "g2.t1"; gene_id "g2";
scaffold2198	AUGUSTUS	exon	64716	64814	.	-	.	transcript_id "g2.t1"; gene_id "g2";
scaffold2198	AUGUSTUS	start_codon	64778	64780	.	-	0	transcript_id "g2.t1"; gene_id "g2";
scaffold2198	AUGUSTUS	exon	66087	66378	.	-	.	transcript_id "g2.t1"; gene_id "g2";
scaffold2198	AUGUSTUS	tss	66378	66378	.	-	.	transcript_id "g2.t1"; gene_id "g2";
scaffold2198	AUGUSTUS	protein_match	58665	58682	7.97	-	0	target "unknown_D[1..6]"; target_start 597; transcript_id "g2.t1"; gene_id "g2";
scaffold2198	AUGUSTUS	protein_match	58758	59172	7.6	-	1	target "unknown_C[283..421]"; target_start 151; transcript_id "g2.t1"; gene_id "g2";
scaffold2198	AUGUSTUS	protein_match	59323	59421	9.54	-	1	target "unknown_C[250..283]"; target_start 151; transcript_id "g2.t1"; gene_id "g2";
scaffold2198	AUGUSTUS	protein_match	59964	60088	9.57	-	0	target "unknown_C[209..250]"; target_start 151; transcript_id "g2.t1"; gene_id "g2";
scaffold2198	AUGUSTUS	protein_match	60908	61156	7.95	-	0	target "unknown_C[126..208]"; target_start 151; transcript_id "g2.t1"; gene_id "g2";
scaffold2198	AUGUSTUS	protein_match	63392	63682	9.58	-	0	target "unknown_C[29..125]"; target_start 151; transcript_id "g2.t1"; gene_id "g2";
scaffold2198	AUGUSTUS	protein_match	63820	63903	7.53	-	0	target "unknown_C[1..28]"; target_start 151; transcript_id "g2.t1"; gene_id "g2";
scaffold2198	AUGUSTUS	protein_match	63922	64020	7.66	-	0	target "unknown_B[1..33]"; target_start 112; transcript_id "g2.t1"; gene_id "g2";
scaffold2198	AUGUSTUS	protein_match	64024	64086	7.41	-	0	target "unknown_A[1..21]"; target_start 90; transcript_id "g2.t1"; gene_id "g2";
```
