## Supplementary material for "The *de novo* reference genome and transcriptome assemblies of the wild tomato species *Solanum chilense*": EOG093604WH.gff

```
scaffold5164	AUGUSTUS	gene	14976	17954	0.09	+	.	g4
scaffold5164	AUGUSTUS	transcript	14976	17954	0.09	+	.	g4.t1
scaffold5164	AUGUSTUS	tss	14976	14976	.	+	.	transcript_id "g4.t1"; gene_id "g4";
scaffold5164	AUGUSTUS	exon	14976	15098	.	+	.	transcript_id "g4.t1"; gene_id "g4";
scaffold5164	AUGUSTUS	exon	15665	17954	.	+	.	transcript_id "g4.t1"; gene_id "g4";
scaffold5164	AUGUSTUS	start_codon	15789	15791	.	+	0	transcript_id "g4.t1"; gene_id "g4";
scaffold5164	AUGUSTUS	CDS	15789	17753	0.83	+	0	transcript_id "g4.t1"; gene_id "g4";
scaffold5164	AUGUSTUS	stop_codon	17751	17753	.	+	0	transcript_id "g4.t1"; gene_id "g4";
scaffold5164	AUGUSTUS	tts	17954	17954	.	+	.	transcript_id "g4.t1"; gene_id "g4";
scaffold5164	AUGUSTUS	protein_match	16038	16136	6.05	+	0	target "unknown_A[1..33]"; target_start 83; transcript_id "g4.t1"; gene_id "g4";
scaffold5164	AUGUSTUS	protein_match	16137	16280	6.62	+	0	target "unknown_B[1..48]"; target_start 116; transcript_id "g4.t1"; gene_id "g4";
scaffold5164	AUGUSTUS	protein_match	16284	17741	7.36	+	0	target "unknown_C[1..486]"; target_start 165; transcript_id "g4.t1"; gene_id "g4";
```
