## Supplementary material for "The *de novo* reference genome and transcriptome assemblies of the wild tomato species *Solanum chilense*": EOG093604WU.gff

```
scaffold4872	AUGUSTUS	gene	26390	34084	0.01	+	.	g3
scaffold4872	AUGUSTUS	transcript	26390	34084	0.01	+	.	g3.t1
scaffold4872	AUGUSTUS	tss	26390	26390	.	+	.	transcript_id "g3.t1"; gene_id "g3";
scaffold4872	AUGUSTUS	exon	26390	26513	.	+	.	transcript_id "g3.t1"; gene_id "g3";
scaffold4872	AUGUSTUS	start_codon	26445	26447	.	+	0	transcript_id "g3.t1"; gene_id "g3";
scaffold4872	AUGUSTUS	intron	26514	26681	0.92	+	.	transcript_id "g3.t1"; gene_id "g3";
scaffold4872	AUGUSTUS	intron	26817	26953	0.78	+	.	transcript_id "g3.t1"; gene_id "g3";
scaffold4872	AUGUSTUS	intron	27078	27216	0.99	+	.	transcript_id "g3.t1"; gene_id "g3";
scaffold4872	AUGUSTUS	intron	27357	27566	0.49	+	.	transcript_id "g3.t1"; gene_id "g3";
scaffold4872	AUGUSTUS	intron	27712	28385	0.5	+	.	transcript_id "g3.t1"; gene_id "g3";
scaffold4872	AUGUSTUS	intron	28565	29138	0.01	+	.	transcript_id "g3.t1"; gene_id "g3";
scaffold4872	AUGUSTUS	intron	29380	29743	0.77	+	.	transcript_id "g3.t1"; gene_id "g3";
scaffold4872	AUGUSTUS	intron	29828	29990	0.8	+	.	transcript_id "g3.t1"; gene_id "g3";
scaffold4872	AUGUSTUS	intron	30137	30622	1	+	.	transcript_id "g3.t1"; gene_id "g3";
scaffold4872	AUGUSTUS	intron	30731	31077	0.93	+	.	transcript_id "g3.t1"; gene_id "g3";
scaffold4872	AUGUSTUS	intron	31167	31794	0.76	+	.	transcript_id "g3.t1"; gene_id "g3";
scaffold4872	AUGUSTUS	intron	32231	32718	0.81	+	.	transcript_id "g3.t1"; gene_id "g3";
scaffold4872	AUGUSTUS	CDS	26445	26513	0.98	+	0	transcript_id "g3.t1"; gene_id "g3";
scaffold4872	AUGUSTUS	CDS	26682	26816	0.89	+	0	transcript_id "g3.t1"; gene_id "g3";
scaffold4872	AUGUSTUS	exon	26682	26816	.	+	.	transcript_id "g3.t1"; gene_id "g3";
scaffold4872	AUGUSTUS	CDS	26954	27077	0.83	+	0	transcript_id "g3.t1"; gene_id "g3";
scaffold4872	AUGUSTUS	exon	26954	27077	.	+	.	transcript_id "g3.t1"; gene_id "g3";
scaffold4872	AUGUSTUS	CDS	27217	27356	0.5	+	2	transcript_id "g3.t1"; gene_id "g3";
scaffold4872	AUGUSTUS	exon	27217	27356	.	+	.	transcript_id "g3.t1"; gene_id "g3";
scaffold4872	AUGUSTUS	CDS	27567	27711	0.97	+	0	transcript_id "g3.t1"; gene_id "g3";
scaffold4872	AUGUSTUS	exon	27567	27711	.	+	.	transcript_id "g3.t1"; gene_id "g3";
scaffold4872	AUGUSTUS	CDS	28386	28564	0.64	+	2	transcript_id "g3.t1"; gene_id "g3";
scaffold4872	AUGUSTUS	exon	28386	28564	.	+	.	transcript_id "g3.t1"; gene_id "g3";
scaffold4872	AUGUSTUS	CDS	29139	29379	0.02	+	0	transcript_id "g3.t1"; gene_id "g3";
scaffold4872	AUGUSTUS	exon	29139	29379	.	+	.	transcript_id "g3.t1"; gene_id "g3";
scaffold4872	AUGUSTUS	CDS	29744	29827	0.87	+	2	transcript_id "g3.t1"; gene_id "g3";
scaffold4872	AUGUSTUS	exon	29744	29827	.	+	.	transcript_id "g3.t1"; gene_id "g3";
scaffold4872	AUGUSTUS	CDS	29991	30136	0.87	+	2	transcript_id "g3.t1"; gene_id "g3";
scaffold4872	AUGUSTUS	exon	29991	30136	.	+	.	transcript_id "g3.t1"; gene_id "g3";
scaffold4872	AUGUSTUS	CDS	30623	30730	1	+	0	transcript_id "g3.t1"; gene_id "g3";
scaffold4872	AUGUSTUS	exon	30623	30730	.	+	.	transcript_id "g3.t1"; gene_id "g3";
scaffold4872	AUGUSTUS	CDS	31078	31166	0.91	+	0	transcript_id "g3.t1"; gene_id "g3";
scaffold4872	AUGUSTUS	exon	31078	31166	.	+	.	transcript_id "g3.t1"; gene_id "g3";
scaffold4872	AUGUSTUS	CDS	31795	32230	0.91	+	1	transcript_id "g3.t1"; gene_id "g3";
scaffold4872	AUGUSTUS	exon	31795	32230	.	+	.	transcript_id "g3.t1"; gene_id "g3";
scaffold4872	AUGUSTUS	CDS	32719	32805	0.81	+	0	transcript_id "g3.t1"; gene_id "g3";
scaffold4872	AUGUSTUS	exon	32719	32809	.	+	.	transcript_id "g3.t1"; gene_id "g3";
scaffold4872	AUGUSTUS	stop_codon	32803	32805	.	+	0	transcript_id "g3.t1"; gene_id "g3";
scaffold4872	AUGUSTUS	exon	33794	34084	.	+	.	transcript_id "g3.t1"; gene_id "g3";
scaffold4872	AUGUSTUS	tts	34084	34084	.	+	.	transcript_id "g3.t1"; gene_id "g3";
scaffold4872	AUGUSTUS	protein_match	26445	26513	6.89	+	0	target "unknown_A[1..23]"; target_start 0; transcript_id "g3.t1"; gene_id "g3";
scaffold4872	AUGUSTUS	protein_match	26972	27055	7.08	+	0	target "unknown_C[1..28]"; target_start 74; transcript_id "g3.t1"; gene_id "g3";
scaffold4872	AUGUSTUS	protein_match	27074	27077	1.94	+	0	target "unknown_D[1..2]"; target_start 108; transcript_id "g3.t1"; gene_id "g3";
scaffold4872	AUGUSTUS	protein_match	27217	27269	5.54	+	2	target "unknown_D[2..19]"; target_start 108; transcript_id "g3.t1"; gene_id "g3";
scaffold4872	AUGUSTUS	protein_match	27309	27356	3.78	+	0	target "unknown_F[1..16]"; target_start 140; transcript_id "g3.t1"; gene_id "g3";
scaffold4872	AUGUSTUS	protein_match	27567	27617	5.42	+	0	target "unknown_F[17..33]"; target_start 140; transcript_id "g3.t1"; gene_id "g3";
scaffold4872	AUGUSTUS	protein_match	27618	27711	5.29	+	0	target "unknown_G[1..32]"; target_start 173; transcript_id "g3.t1"; gene_id "g3";
scaffold4872	AUGUSTUS	protein_match	28386	28564	5.33	+	2	target "unknown_G[32..91]"; target_start 173; transcript_id "g3.t1"; gene_id "g3";
scaffold4872	AUGUSTUS	protein_match	29139	29186	5.78	+	0	target "unknown_H[1..16]"; target_start 264; transcript_id "g3.t1"; gene_id "g3";
scaffold4872	AUGUSTUS	protein_match	29190	29294	4.59	+	0	target "unknown_I[1..35]"; target_start 281; transcript_id "g3.t1"; gene_id "g3";
scaffold4872	AUGUSTUS	protein_match	29376	29379	8.74	+	0	target "unknown_J[1..2]"; target_start 343; transcript_id "g3.t1"; gene_id "g3";
scaffold4872	AUGUSTUS	protein_match	29744	29793	3.93	+	2	target "unknown_J[2..18]"; target_start 343; transcript_id "g3.t1"; gene_id "g3";
scaffold4872	AUGUSTUS	protein_match	29824	29827	1.87	+	0	target "unknown_L[1..2]"; target_start 371; transcript_id "g3.t1"; gene_id "g3";
scaffold4872	AUGUSTUS	protein_match	29991	30136	6.42	+	1	target "unknown_L[2..51]"; target_start 370; transcript_id "g3.t1"; gene_id "g3";
scaffold4872	AUGUSTUS	protein_match	30623	30658	8.22	+	0	target "unknown_L[51..62]"; target_start 371; transcript_id "g3.t1"; gene_id "g3";
scaffold4872	AUGUSTUS	protein_match	30659	30730	3.69	+	0	target "unknown_M[1..24]"; target_start 433; transcript_id "g3.t1"; gene_id "g3";
```
