## Supplementary material for "The *de novo* reference genome and transcriptome assemblies of the wild tomato species *Solanum chilense*": EOG093604X5.gff

```
scaffold3629	AUGUSTUS	gene	181541	196915	0.01	-	.	g4
scaffold3629	AUGUSTUS	transcript	181541	196915	0.01	-	.	g4.t1
scaffold3629	AUGUSTUS	tts	181541	181541	.	-	.	transcript_id "g4.t1"; gene_id "g4";
scaffold3629	AUGUSTUS	exon	181541	183012	.	-	.	transcript_id "g4.t1"; gene_id "g4";
scaffold3629	AUGUSTUS	stop_codon	182215	182217	.	-	0	transcript_id "g4.t1"; gene_id "g4";
scaffold3629	AUGUSTUS	intron	183013	183369	0.99	-	.	transcript_id "g4.t1"; gene_id "g4";
scaffold3629	AUGUSTUS	intron	183429	183572	0.01	-	.	transcript_id "g4.t1"; gene_id "g4";
scaffold3629	AUGUSTUS	intron	183587	184612	0.01	-	.	transcript_id "g4.t1"; gene_id "g4";
scaffold3629	AUGUSTUS	intron	184679	184795	0.01	-	.	transcript_id "g4.t1"; gene_id "g4";
scaffold3629	AUGUSTUS	intron	184863	185073	0.03	-	.	transcript_id "g4.t1"; gene_id "g4";
scaffold3629	AUGUSTUS	intron	185179	186524	0.01	-	.	transcript_id "g4.t1"; gene_id "g4";
scaffold3629	AUGUSTUS	intron	186595	188532	0.01	-	.	transcript_id "g4.t1"; gene_id "g4";
scaffold3629	AUGUSTUS	intron	188599	189431	0.02	-	.	transcript_id "g4.t1"; gene_id "g4";
scaffold3629	AUGUSTUS	intron	189496	190445	0.39	-	.	transcript_id "g4.t1"; gene_id "g4";
scaffold3629	AUGUSTUS	intron	190583	192617	0.07	-	.	transcript_id "g4.t1"; gene_id "g4";
scaffold3629	AUGUSTUS	intron	192692	194163	0.37	-	.	transcript_id "g4.t1"; gene_id "g4";
scaffold3629	AUGUSTUS	intron	194282	194927	0.53	-	.	transcript_id "g4.t1"; gene_id "g4";
scaffold3629	AUGUSTUS	intron	195001	196071	0.52	-	.	transcript_id "g4.t1"; gene_id "g4";
scaffold3629	AUGUSTUS	intron	196250	196353	0.21	-	.	transcript_id "g4.t1"; gene_id "g4";
scaffold3629	AUGUSTUS	intron	196400	196686	0.01	-	.	transcript_id "g4.t1"; gene_id "g4";
scaffold3629	AUGUSTUS	intron	196701	196807	0.01	-	.	transcript_id "g4.t1"; gene_id "g4";
scaffold3629	AUGUSTUS	CDS	182215	183012	0.99	-	0	transcript_id "g4.t1"; gene_id "g4";
scaffold3629	AUGUSTUS	CDS	183370	183428	0.01	-	2	transcript_id "g4.t1"; gene_id "g4";
scaffold3629	AUGUSTUS	exon	183370	183428	.	-	.	transcript_id "g4.t1"; gene_id "g4";
scaffold3629	AUGUSTUS	CDS	183573	183586	0.01	-	1	transcript_id "g4.t1"; gene_id "g4";
scaffold3629	AUGUSTUS	exon	183573	183586	.	-	.	transcript_id "g4.t1"; gene_id "g4";
scaffold3629	AUGUSTUS	CDS	184613	184678	0.01	-	1	transcript_id "g4.t1"; gene_id "g4";
scaffold3629	AUGUSTUS	exon	184613	184678	.	-	.	transcript_id "g4.t1"; gene_id "g4";
scaffold3629	AUGUSTUS	CDS	184796	184862	0.01	-	2	transcript_id "g4.t1"; gene_id "g4";
scaffold3629	AUGUSTUS	exon	184796	184862	.	-	.	transcript_id "g4.t1"; gene_id "g4";
scaffold3629	AUGUSTUS	CDS	185074	185178	0.02	-	2	transcript_id "g4.t1"; gene_id "g4";
scaffold3629	AUGUSTUS	exon	185074	185178	.	-	.	transcript_id "g4.t1"; gene_id "g4";
scaffold3629	AUGUSTUS	CDS	186525	186594	0.01	-	0	transcript_id "g4.t1"; gene_id "g4";
scaffold3629	AUGUSTUS	exon	186525	186594	.	-	.	transcript_id "g4.t1"; gene_id "g4";
scaffold3629	AUGUSTUS	CDS	188533	188598	0.02	-	0	transcript_id "g4.t1"; gene_id "g4";
scaffold3629	AUGUSTUS	exon	188533	188598	.	-	.	transcript_id "g4.t1"; gene_id "g4";
scaffold3629	AUGUSTUS	CDS	189432	189495	0.63	-	1	transcript_id "g4.t1"; gene_id "g4";
scaffold3629	AUGUSTUS	exon	189432	189495	.	-	.	transcript_id "g4.t1"; gene_id "g4";
scaffold3629	AUGUSTUS	CDS	190446	190582	1	-	0	transcript_id "g4.t1"; gene_id "g4";
scaffold3629	AUGUSTUS	exon	190446	190582	.	-	.	transcript_id "g4.t1"; gene_id "g4";
scaffold3629	AUGUSTUS	CDS	192618	192691	0.91	-	2	transcript_id "g4.t1"; gene_id "g4";
scaffold3629	AUGUSTUS	exon	192618	192691	.	-	.	transcript_id "g4.t1"; gene_id "g4";
scaffold3629	AUGUSTUS	CDS	194164	194281	0.41	-	0	transcript_id "g4.t1"; gene_id "g4";
scaffold3629	AUGUSTUS	exon	194164	194281	.	-	.	transcript_id "g4.t1"; gene_id "g4";
scaffold3629	AUGUSTUS	CDS	194928	195000	0.54	-	1	transcript_id "g4.t1"; gene_id "g4";
scaffold3629	AUGUSTUS	exon	194928	195000	.	-	.	transcript_id "g4.t1"; gene_id "g4";
scaffold3629	AUGUSTUS	CDS	196072	196249	0.33	-	2	transcript_id "g4.t1"; gene_id "g4";
scaffold3629	AUGUSTUS	exon	196072	196249	.	-	.	transcript_id "g4.t1"; gene_id "g4";
scaffold3629	AUGUSTUS	CDS	196354	196399	0.01	-	0	transcript_id "g4.t1"; gene_id "g4";
scaffold3629	AUGUSTUS	exon	196354	196399	.	-	.	transcript_id "g4.t1"; gene_id "g4";
scaffold3629	AUGUSTUS	CDS	196687	196700	0.01	-	2	transcript_id "g4.t1"; gene_id "g4";
scaffold3629	AUGUSTUS	exon	196687	196700	.	-	.	transcript_id "g4.t1"; gene_id "g4";
scaffold3629	AUGUSTUS	CDS	196808	196832	0.18	-	0	transcript_id "g4.t1"; gene_id "g4";
scaffold3629	AUGUSTUS	exon	196808	196915	.	-	.	transcript_id "g4.t1"; gene_id "g4";
scaffold3629	AUGUSTUS	start_codon	196830	196832	.	-	0	transcript_id "g4.t1"; gene_id "g4";
scaffold3629	AUGUSTUS	tss	196915	196915	.	-	.	transcript_id "g4.t1"; gene_id "g4";
scaffold3629	AUGUSTUS	protein_match	182533	182679	2.8	-	0	target "unknown_J[1..49]"; target_start 503; transcript_id "g4.t1"; gene_id "g4";
scaffold3629	AUGUSTUS	protein_match	182740	183012	5.19	-	0	target "unknown_I[1..91]"; target_start 392; transcript_id "g4.t1"; gene_id "g4";
scaffold3629	AUGUSTUS	protein_match	183370	183399	6.82	-	0	target "unknown_H[1..10]"; target_start 382; transcript_id "g4.t1"; gene_id "g4";
scaffold3629	AUGUSTUS	protein_match	183403	183428	2.11	-	2	target "unknown_G[19..27]"; target_start 354; transcript_id "g4.t1"; gene_id "g4";
scaffold3629	AUGUSTUS	protein_match	183573	183586	2.12	-	1	target "unknown_G[14..19]"; target_start 354; transcript_id "g4.t1"; gene_id "g4";
scaffold3629	AUGUSTUS	protein_match	184613	184653	1.35	-	0	target "unknown_G[1..14]"; target_start 354; transcript_id "g4.t1"; gene_id "g4";
scaffold3629	AUGUSTUS	protein_match	184828	184862	5.45	-	2	target "unknown_E[59..70]"; target_start 265; transcript_id "g4.t1"; gene_id "g4";
scaffold3629	AUGUSTUS	protein_match	185074	185178	5.71	-	2	target "unknown_E[24..59]"; target_start 265; transcript_id "g4.t1"; gene_id "g4";
scaffold3629	AUGUSTUS	protein_match	186525	186594	11.7	-	0	target "unknown_E[1..24]"; target_start 265; transcript_id "g4.t1"; gene_id "g4";
scaffold3629	AUGUSTUS	protein_match	188533	188598	7.22	-	0	target "unknown_D[22..43]"; target_start 222; transcript_id "g4.t1"; gene_id "g4";
scaffold3629	AUGUSTUS	protein_match	189432	189494	7.08	-	0	target "unknown_D[1..21]"; target_start 222; transcript_id "g4.t1"; gene_id "g4";
scaffold3629	AUGUSTUS	protein_match	190466	190582	9.25	-	0	target "unknown_C[105..143]"; target_start 72; transcript_id "g4.t1"; gene_id "g4";
scaffold3629	AUGUSTUS	protein_match	192618	192691	6.28	-	2	target "unknown_C[80..104]"; target_start 72; transcript_id "g4.t1"; gene_id "g4";
scaffold3629	AUGUSTUS	protein_match	194164	194281	7.05	-	0	target "unknown_C[41..80]"; target_start 72; transcript_id "g4.t1"; gene_id "g4";
scaffold3629	AUGUSTUS	protein_match	194928	195000	12.2	-	1	target "unknown_C[16..40]"; target_start 72; transcript_id "g4.t1"; gene_id "g4";
scaffold3629	AUGUSTUS	protein_match	196072	196118	6.96	-	0	target "unknown_C[1..16]"; target_start 72; transcript_id "g4.t1"; gene_id "g4";
scaffold3629	AUGUSTUS	protein_match	196119	196202	8.27	-	0	target "unknown_B[1..28]"; target_start 44; transcript_id "g4.t1"; gene_id "g4";
scaffold3629	AUGUSTUS	protein_match	196203	196249	9.45	-	2	target "unknown_A[9..24]"; target_start 20; transcript_id "g4.t1"; gene_id "g4";
scaffold3629	AUGUSTUS	protein_match	196354	196378	6.9	-	0	target "unknown_A[1..9]"; target_start 20; transcript_id "g4.t1"; gene_id "g4";
```
