## Supplementary material for "The *de novo* reference genome and transcriptome assemblies of the wild tomato species *Solanum chilense*": EOG093604XX.gff

```
scaffold4669	AUGUSTUS	gene	9816	24237	0.01	+	.	g3
scaffold4669	AUGUSTUS	transcript	9816	24237	0.01	+	.	g3.t1
scaffold4669	AUGUSTUS	tss	9816	9816	.	+	.	transcript_id "g3.t1"; gene_id "g3";
scaffold4669	AUGUSTUS	exon	9816	10017	.	+	.	transcript_id "g3.t1"; gene_id "g3";
scaffold4669	AUGUSTUS	start_codon	9837	9839	.	+	0	transcript_id "g3.t1"; gene_id "g3";
scaffold4669	AUGUSTUS	intron	10018	10096	1	+	.	transcript_id "g3.t1"; gene_id "g3";
scaffold4669	AUGUSTUS	intron	10770	11058	0.98	+	.	transcript_id "g3.t1"; gene_id "g3";
scaffold4669	AUGUSTUS	intron	11144	11245	1	+	.	transcript_id "g3.t1"; gene_id "g3";
scaffold4669	AUGUSTUS	intron	11336	11482	0.81	+	.	transcript_id "g3.t1"; gene_id "g3";
scaffold4669	AUGUSTUS	intron	11557	16749	0.01	+	.	transcript_id "g3.t1"; gene_id "g3";
scaffold4669	AUGUSTUS	intron	16835	16920	0.23	+	.	transcript_id "g3.t1"; gene_id "g3";
scaffold4669	AUGUSTUS	intron	17011	18217	0.33	+	.	transcript_id "g3.t1"; gene_id "g3";
scaffold4669	AUGUSTUS	intron	18349	18733	0.97	+	.	transcript_id "g3.t1"; gene_id "g3";
scaffold4669	AUGUSTUS	intron	18816	18886	0.96	+	.	transcript_id "g3.t1"; gene_id "g3";
scaffold4669	AUGUSTUS	intron	18935	19183	1	+	.	transcript_id "g3.t1"; gene_id "g3";
scaffold4669	AUGUSTUS	intron	19276	19362	0.81	+	.	transcript_id "g3.t1"; gene_id "g3";
scaffold4669	AUGUSTUS	CDS	9837	10017	0.93	+	0	transcript_id "g3.t1"; gene_id "g3";
scaffold4669	AUGUSTUS	CDS	10097	10769	0.99	+	2	transcript_id "g3.t1"; gene_id "g3";
scaffold4669	AUGUSTUS	exon	10097	10769	.	+	.	transcript_id "g3.t1"; gene_id "g3";
scaffold4669	AUGUSTUS	CDS	11059	11143	1	+	1	transcript_id "g3.t1"; gene_id "g3";
scaffold4669	AUGUSTUS	exon	11059	11143	.	+	.	transcript_id "g3.t1"; gene_id "g3";
scaffold4669	AUGUSTUS	CDS	11246	11335	0.99	+	0	transcript_id "g3.t1"; gene_id "g3";
scaffold4669	AUGUSTUS	exon	11246	11335	.	+	.	transcript_id "g3.t1"; gene_id "g3";
scaffold4669	AUGUSTUS	CDS	11483	11556	0.66	+	0	transcript_id "g3.t1"; gene_id "g3";
scaffold4669	AUGUSTUS	exon	11483	11556	.	+	.	transcript_id "g3.t1"; gene_id "g3";
scaffold4669	AUGUSTUS	CDS	16750	16834	0.39	+	1	transcript_id "g3.t1"; gene_id "g3";
scaffold4669	AUGUSTUS	exon	16750	16834	.	+	.	transcript_id "g3.t1"; gene_id "g3";
scaffold4669	AUGUSTUS	CDS	16921	17010	0.24	+	0	transcript_id "g3.t1"; gene_id "g3";
scaffold4669	AUGUSTUS	exon	16921	17010	.	+	.	transcript_id "g3.t1"; gene_id "g3";
scaffold4669	AUGUSTUS	CDS	18218	18348	0.78	+	0	transcript_id "g3.t1"; gene_id "g3";
scaffold4669	AUGUSTUS	exon	18218	18348	.	+	.	transcript_id "g3.t1"; gene_id "g3";
scaffold4669	AUGUSTUS	CDS	18734	18815	0.98	+	1	transcript_id "g3.t1"; gene_id "g3";
scaffold4669	AUGUSTUS	exon	18734	18815	.	+	.	transcript_id "g3.t1"; gene_id "g3";
scaffold4669	AUGUSTUS	CDS	18887	18934	0.97	+	0	transcript_id "g3.t1"; gene_id "g3";
scaffold4669	AUGUSTUS	exon	18887	18934	.	+	.	transcript_id "g3.t1"; gene_id "g3";
scaffold4669	AUGUSTUS	CDS	19184	19275	0.81	+	0	transcript_id "g3.t1"; gene_id "g3";
scaffold4669	AUGUSTUS	exon	19184	19275	.	+	.	transcript_id "g3.t1"; gene_id "g3";
scaffold4669	AUGUSTUS	CDS	19363	19444	0.81	+	1	transcript_id "g3.t1"; gene_id "g3";
scaffold4669	AUGUSTUS	exon	19363	19466	.	+	.	transcript_id "g3.t1"; gene_id "g3";
scaffold4669	AUGUSTUS	stop_codon	19442	19444	.	+	0	transcript_id "g3.t1"; gene_id "g3";
scaffold4669	AUGUSTUS	exon	23983	24237	.	+	.	transcript_id "g3.t1"; gene_id "g3";
scaffold4669	AUGUSTUS	tts	24237	24237	.	+	.	transcript_id "g3.t1"; gene_id "g3";
scaffold4669	AUGUSTUS	protein_match	9927	10017	6.21	+	0	target "unknown_A[1..31]"; target_start 30; transcript_id "g3.t1"; gene_id "g3";
scaffold4669	AUGUSTUS	protein_match	10097	10245	5.46	+	2	target "unknown_A[31..80]"; target_start 30; transcript_id "g3.t1"; gene_id "g3";
scaffold4669	AUGUSTUS	protein_match	10396	10443	3.75	+	0	target "unknown_C[1..16]"; target_start 160; transcript_id "g3.t1"; gene_id "g3";
scaffold4669	AUGUSTUS	protein_match	10453	10485	5.89	+	0	target "unknown_D[1..11]"; target_start 179; transcript_id "g3.t1"; gene_id "g3";
scaffold4669	AUGUSTUS	protein_match	10498	10539	4.89	+	0	target "unknown_E[1..14]"; target_start 194; transcript_id "g3.t1"; gene_id "g3";
scaffold4669	AUGUSTUS	protein_match	10546	10599	7.55	+	0	target "unknown_F[1..18]"; target_start 210; transcript_id "g3.t1"; gene_id "g3";
scaffold4669	AUGUSTUS	protein_match	10606	10671	5.56	+	0	target "unknown_G[1..22]"; target_start 230; transcript_id "g3.t1"; gene_id "g3";
scaffold4669	AUGUSTUS	protein_match	10675	10769	9.01	+	0	target "unknown_H[1..32]"; target_start 253; transcript_id "g3.t1"; gene_id "g3";
scaffold4669	AUGUSTUS	protein_match	11059	11143	5.85	+	0	target "unknown_H[33..61]"; target_start 252; transcript_id "g3.t1"; gene_id "g3";
scaffold4669	AUGUSTUS	protein_match	11246	11335	8.7	+	2	target "unknown_H[61..91]"; target_start 252; transcript_id "g3.t1"; gene_id "g3";
scaffold4669	AUGUSTUS	protein_match	11483	11556	9.01	+	2	target "unknown_H[91..115]"; target_start 252; transcript_id "g3.t1"; gene_id "g3";
scaffold4669	AUGUSTUS	protein_match	16750	16834	7.97	+	0	target "unknown_H[116..144]"; target_start 252; transcript_id "g3.t1"; gene_id "g3";
scaffold4669	AUGUSTUS	protein_match	16921	16974	7.3	+	0	target "unknown_H[144..161]"; target_start 253; transcript_id "g3.t1"; gene_id "g3";
scaffold4669	AUGUSTUS	protein_match	16981	17010	4.98	+	0	target "unknown_I[1..10]"; target_start 416; transcript_id "g3.t1"; gene_id "g3";
scaffold4669	AUGUSTUS	protein_match	18218	18348	4.9	+	2	target "unknown_I[11..54]"; target_start 415; transcript_id "g3.t1"; gene_id "g3";
scaffold4669	AUGUSTUS	protein_match	18734	18755	6.99	+	1	target "unknown_I[54..61]"; target_start 416; transcript_id "g3.t1"; gene_id "g3";
scaffold4669	AUGUSTUS	protein_match	18774	18815	5.74	+	0	target "unknown_K[1..14]"; target_start 483; transcript_id "g3.t1"; gene_id "g3";
scaffold4669	AUGUSTUS	protein_match	18887	18934	10.4	+	2	target "unknown_K[15..31]"; target_start 482; transcript_id "g3.t1"; gene_id "g3";
scaffold4669	AUGUSTUS	protein_match	19184	19231	4.7	+	0	target "unknown_K[31..46]"; target_start 483; transcript_id "g3.t1"; gene_id "g3";
```
