## Supplementary material for "The *de novo* reference genome and transcriptome assemblies of the wild tomato species *Solanum chilense*": EOG093604YC.gff

```
scaffold2783	AUGUSTUS	gene	58594	65602	0.02	+	.	g2
scaffold2783	AUGUSTUS	transcript	58594	65602	0.02	+	.	g2.t1
scaffold2783	AUGUSTUS	tss	58594	58594	.	+	.	transcript_id "g2.t1"; gene_id "g2";
scaffold2783	AUGUSTUS	exon	58594	60183	.	+	.	transcript_id "g2.t1"; gene_id "g2";
scaffold2783	AUGUSTUS	start_codon	58732	58734	.	+	0	transcript_id "g2.t1"; gene_id "g2";
scaffold2783	AUGUSTUS	intron	60184	60570	1	+	.	transcript_id "g2.t1"; gene_id "g2";
scaffold2783	AUGUSTUS	intron	60761	62241	0.83	+	.	transcript_id "g2.t1"; gene_id "g2";
scaffold2783	AUGUSTUS	CDS	58732	60183	0.92	+	0	transcript_id "g2.t1"; gene_id "g2";
scaffold2783	AUGUSTUS	CDS	60571	60760	0.9	+	0	transcript_id "g2.t1"; gene_id "g2";
scaffold2783	AUGUSTUS	exon	60571	60760	.	+	.	transcript_id "g2.t1"; gene_id "g2";
scaffold2783	AUGUSTUS	CDS	62242	62369	0.92	+	2	transcript_id "g2.t1"; gene_id "g2";
scaffold2783	AUGUSTUS	exon	62242	62386	.	+	.	transcript_id "g2.t1"; gene_id "g2";
scaffold2783	AUGUSTUS	stop_codon	62367	62369	.	+	0	transcript_id "g2.t1"; gene_id "g2";
scaffold2783	AUGUSTUS	exon	65211	65602	.	+	.	transcript_id "g2.t1"; gene_id "g2";
scaffold2783	AUGUSTUS	tts	65602	65602	.	+	.	transcript_id "g2.t1"; gene_id "g2";
scaffold2783	AUGUSTUS	protein_match	59020	59046	5.42	+	0	target "unknown_A[1..9]"; target_start 96; transcript_id "g2.t1"; gene_id "g2";
scaffold2783	AUGUSTUS	protein_match	59047	59163	8.14	+	0	target "unknown_B[1..39]"; target_start 105; transcript_id "g2.t1"; gene_id "g2";
scaffold2783	AUGUSTUS	protein_match	59167	59241	5.46	+	0	target "unknown_C[1..25]"; target_start 145; transcript_id "g2.t1"; gene_id "g2";
scaffold2783	AUGUSTUS	protein_match	59254	59457	8.26	+	0	target "unknown_D[1..68]"; target_start 174; transcript_id "g2.t1"; gene_id "g2";
scaffold2783	AUGUSTUS	protein_match	59506	59565	7.29	+	0	target "unknown_E[1..20]"; target_start 258; transcript_id "g2.t1"; gene_id "g2";
scaffold2783	AUGUSTUS	protein_match	59569	59610	5.48	+	0	target "unknown_F[1..14]"; target_start 279; transcript_id "g2.t1"; gene_id "g2";
scaffold2783	AUGUSTUS	protein_match	59611	59733	6.43	+	0	target "unknown_G[1..41]"; target_start 293; transcript_id "g2.t1"; gene_id "g2";
scaffold2783	AUGUSTUS	protein_match	59749	59898	6.39	+	0	target "unknown_H[1..50]"; target_start 339; transcript_id "g2.t1"; gene_id "g2";
scaffold2783	AUGUSTUS	protein_match	59920	59964	6.12	+	0	target "unknown_I[1..15]"; target_start 396; transcript_id "g2.t1"; gene_id "g2";
scaffold2783	AUGUSTUS	protein_match	59965	60183	7.55	+	0	target "unknown_J[1..73]"; target_start 411; transcript_id "g2.t1"; gene_id "g2";
scaffold2783	AUGUSTUS	protein_match	60571	60760	9.86	+	0	target "unknown_K[1..64]"; target_start 484; transcript_id "g2.t1"; gene_id "g2";
scaffold2783	AUGUSTUS	protein_match	62242	62342	9.18	+	2	target "unknown_K[64..97]"; target_start 484; transcript_id "g2.t1"; gene_id "g2";
scaffold2783	AUGUSTUS	protein_match	62346	62366	6.05	+	0	target "unknown_L[1..7]"; target_start 582; transcript_id "g2.t1"; gene_id "g2";
```
