## Supplementary material for "The *de novo* reference genome and transcriptome assemblies of the wild tomato species *Solanum chilense*": EOG093604YI.gff

```
scaffold871	AUGUSTUS	gene	153807	161491	0.01	+	.	g2
scaffold871	AUGUSTUS	transcript	153807	161491	0.01	+	.	g2.t1
scaffold871	AUGUSTUS	tss	153807	153807	.	+	.	transcript_id "g2.t1"; gene_id "g2";
scaffold871	AUGUSTUS	exon	153807	154063	.	+	.	transcript_id "g2.t1"; gene_id "g2";
scaffold871	AUGUSTUS	start_codon	153899	153901	.	+	0	transcript_id "g2.t1"; gene_id "g2";
scaffold871	AUGUSTUS	intron	154064	154394	0.95	+	.	transcript_id "g2.t1"; gene_id "g2";
scaffold871	AUGUSTUS	intron	154557	155872	0.85	+	.	transcript_id "g2.t1"; gene_id "g2";
scaffold871	AUGUSTUS	intron	155982	156124	0.45	+	.	transcript_id "g2.t1"; gene_id "g2";
scaffold871	AUGUSTUS	intron	156324	157197	0.71	+	.	transcript_id "g2.t1"; gene_id "g2";
scaffold871	AUGUSTUS	intron	157280	157641	0.99	+	.	transcript_id "g2.t1"; gene_id "g2";
scaffold871	AUGUSTUS	intron	157725	158126	0.23	+	.	transcript_id "g2.t1"; gene_id "g2";
scaffold871	AUGUSTUS	intron	158260	160082	0.12	+	.	transcript_id "g2.t1"; gene_id "g2";
scaffold871	AUGUSTUS	intron	160246	160578	0.61	+	.	transcript_id "g2.t1"; gene_id "g2";
scaffold871	AUGUSTUS	CDS	153899	154063	0.91	+	0	transcript_id "g2.t1"; gene_id "g2";
scaffold871	AUGUSTUS	CDS	154395	154556	0.95	+	0	transcript_id "g2.t1"; gene_id "g2";
scaffold871	AUGUSTUS	exon	154395	154556	.	+	.	transcript_id "g2.t1"; gene_id "g2";
scaffold871	AUGUSTUS	CDS	155873	155981	0.43	+	0	transcript_id "g2.t1"; gene_id "g2";
scaffold871	AUGUSTUS	exon	155873	155981	.	+	.	transcript_id "g2.t1"; gene_id "g2";
scaffold871	AUGUSTUS	CDS	156125	156323	0.66	+	2	transcript_id "g2.t1"; gene_id "g2";
scaffold871	AUGUSTUS	exon	156125	156323	.	+	.	transcript_id "g2.t1"; gene_id "g2";
scaffold871	AUGUSTUS	CDS	157198	157279	0.94	+	1	transcript_id "g2.t1"; gene_id "g2";
scaffold871	AUGUSTUS	exon	157198	157279	.	+	.	transcript_id "g2.t1"; gene_id "g2";
scaffold871	AUGUSTUS	CDS	157642	157724	0.93	+	0	transcript_id "g2.t1"; gene_id "g2";
scaffold871	AUGUSTUS	exon	157642	157724	.	+	.	transcript_id "g2.t1"; gene_id "g2";
scaffold871	AUGUSTUS	CDS	158127	158259	0.15	+	1	transcript_id "g2.t1"; gene_id "g2";
scaffold871	AUGUSTUS	exon	158127	158259	.	+	.	transcript_id "g2.t1"; gene_id "g2";
scaffold871	AUGUSTUS	CDS	160083	160245	0.94	+	0	transcript_id "g2.t1"; gene_id "g2";
scaffold871	AUGUSTUS	exon	160083	160245	.	+	.	transcript_id "g2.t1"; gene_id "g2";
scaffold871	AUGUSTUS	CDS	160579	161330	0.07	+	2	transcript_id "g2.t1"; gene_id "g2";
scaffold871	AUGUSTUS	exon	160579	161491	.	+	.	transcript_id "g2.t1"; gene_id "g2";
scaffold871	AUGUSTUS	stop_codon	161328	161330	.	+	0	transcript_id "g2.t1"; gene_id "g2";
scaffold871	AUGUSTUS	tts	161491	161491	.	+	.	transcript_id "g2.t1"; gene_id "g2";
scaffold871	AUGUSTUS	protein_match	153902	154063	5.66	+	0	target "unknown_A[1..54]"; target_start 1; transcript_id "g2.t1"; gene_id "g2";
scaffold871	AUGUSTUS	protein_match	154395	154556	7.85	+	2	target "unknown_A[55..109]"; target_start 0; transcript_id "g2.t1"; gene_id "g2";
scaffold871	AUGUSTUS	protein_match	155873	155908	5.73	+	0	target "unknown_A[109..120]"; target_start 1; transcript_id "g2.t1"; gene_id "g2";
scaffold871	AUGUSTUS	protein_match	155912	155980	8.08	+	0	target "unknown_B[1..23]"; target_start 122; transcript_id "g2.t1"; gene_id "g2";
scaffold871	AUGUSTUS	protein_match	156148	156323	7.55	+	0	target "unknown_C[1..59]"; target_start 153; transcript_id "g2.t1"; gene_id "g2";
scaffold871	AUGUSTUS	protein_match	157198	157279	12.3	+	0	target "unknown_C[60..87]"; target_start 152; transcript_id "g2.t1"; gene_id "g2";
scaffold871	AUGUSTUS	protein_match	157642	157724	12	+	2	target "unknown_C[87..114]"; target_start 152; transcript_id "g2.t1"; gene_id "g2";
scaffold871	AUGUSTUS	protein_match	158127	158139	6.22	+	1	target "unknown_C[114..118]"; target_start 153; transcript_id "g2.t1"; gene_id "g2";
scaffold871	AUGUSTUS	protein_match	158233	158259	7.67	+	0	target "unknown_D[1..9]"; target_start 302; transcript_id "g2.t1"; gene_id "g2";
scaffold871	AUGUSTUS	protein_match	160083	160148	5.35	+	0	target "unknown_D[10..31]"; target_start 302; transcript_id "g2.t1"; gene_id "g2";
scaffold871	AUGUSTUS	protein_match	160593	160760	8.17	+	0	target "unknown_E[1..56]"; target_start 370; transcript_id "g2.t1"; gene_id "g2";
scaffold871	AUGUSTUS	protein_match	160797	160868	5.23	+	0	target "unknown_F[1..24]"; target_start 438; transcript_id "g2.t1"; gene_id "g2";
scaffold871	AUGUSTUS	protein_match	160887	161033	7.21	+	0	target "unknown_G[1..49]"; target_start 468; transcript_id "g2.t1"; gene_id "g2";
scaffold871	AUGUSTUS	protein_match	161049	161111	5.87	+	0	target "unknown_H[1..21]"; target_start 522; transcript_id "g2.t1"; gene_id "g2";
scaffold871	AUGUSTUS	protein_match	161118	161327	7.22	+	0	target "unknown_I[1..70]"; target_start 545; transcript_id "g2.t1"; gene_id "g2";
```
