## Supplementary material for "The *de novo* reference genome and transcriptome assemblies of the wild tomato species *Solanum chilense*": EOG093604YO.gff

```
scaffold1344	AUGUSTUS	gene	23216	30164	0.01	+	.	g3
scaffold1344	AUGUSTUS	transcript	23216	30164	0.01	+	.	g3.t1
scaffold1344	AUGUSTUS	tss	23216	23216	.	+	.	transcript_id "g3.t1"; gene_id "g3";
scaffold1344	AUGUSTUS	exon	23216	23343	.	+	.	transcript_id "g3.t1"; gene_id "g3";
scaffold1344	AUGUSTUS	exon	23488	23843	.	+	.	transcript_id "g3.t1"; gene_id "g3";
scaffold1344	AUGUSTUS	start_codon	23535	23537	.	+	0	transcript_id "g3.t1"; gene_id "g3";
scaffold1344	AUGUSTUS	intron	23844	23962	1	+	.	transcript_id "g3.t1"; gene_id "g3";
scaffold1344	AUGUSTUS	intron	24007	24093	1	+	.	transcript_id "g3.t1"; gene_id "g3";
scaffold1344	AUGUSTUS	intron	24173	24269	0.99	+	.	transcript_id "g3.t1"; gene_id "g3";
scaffold1344	AUGUSTUS	intron	24387	24652	0.81	+	.	transcript_id "g3.t1"; gene_id "g3";
scaffold1344	AUGUSTUS	intron	24836	24930	0.84	+	.	transcript_id "g3.t1"; gene_id "g3";
scaffold1344	AUGUSTUS	intron	25018	25671	0.91	+	.	transcript_id "g3.t1"; gene_id "g3";
scaffold1344	AUGUSTUS	intron	25779	25867	0.99	+	.	transcript_id "g3.t1"; gene_id "g3";
scaffold1344	AUGUSTUS	intron	25956	26027	0.42	+	.	transcript_id "g3.t1"; gene_id "g3";
scaffold1344	AUGUSTUS	intron	26109	26929	0.29	+	.	transcript_id "g3.t1"; gene_id "g3";
scaffold1344	AUGUSTUS	intron	27007	27558	0.99	+	.	transcript_id "g3.t1"; gene_id "g3";
scaffold1344	AUGUSTUS	intron	27695	28829	0.77	+	.	transcript_id "g3.t1"; gene_id "g3";
scaffold1344	AUGUSTUS	intron	28893	29421	0.12	+	.	transcript_id "g3.t1"; gene_id "g3";
scaffold1344	AUGUSTUS	CDS	23535	23843	0.99	+	0	transcript_id "g3.t1"; gene_id "g3";
scaffold1344	AUGUSTUS	CDS	23963	24006	1	+	0	transcript_id "g3.t1"; gene_id "g3";
scaffold1344	AUGUSTUS	exon	23963	24006	.	+	.	transcript_id "g3.t1"; gene_id "g3";
scaffold1344	AUGUSTUS	CDS	24094	24172	1	+	1	transcript_id "g3.t1"; gene_id "g3";
scaffold1344	AUGUSTUS	exon	24094	24172	.	+	.	transcript_id "g3.t1"; gene_id "g3";
scaffold1344	AUGUSTUS	CDS	24270	24386	0.98	+	0	transcript_id "g3.t1"; gene_id "g3";
scaffold1344	AUGUSTUS	exon	24270	24386	.	+	.	transcript_id "g3.t1"; gene_id "g3";
scaffold1344	AUGUSTUS	CDS	24653	24835	0.68	+	0	transcript_id "g3.t1"; gene_id "g3";
scaffold1344	AUGUSTUS	exon	24653	24835	.	+	.	transcript_id "g3.t1"; gene_id "g3";
scaffold1344	AUGUSTUS	CDS	24931	25017	0.9	+	0	transcript_id "g3.t1"; gene_id "g3";
scaffold1344	AUGUSTUS	exon	24931	25017	.	+	.	transcript_id "g3.t1"; gene_id "g3";
scaffold1344	AUGUSTUS	CDS	25672	25778	0.92	+	0	transcript_id "g3.t1"; gene_id "g3";
scaffold1344	AUGUSTUS	exon	25672	25778	.	+	.	transcript_id "g3.t1"; gene_id "g3";
scaffold1344	AUGUSTUS	CDS	25868	25955	0.93	+	1	transcript_id "g3.t1"; gene_id "g3";
scaffold1344	AUGUSTUS	exon	25868	25955	.	+	.	transcript_id "g3.t1"; gene_id "g3";
scaffold1344	AUGUSTUS	CDS	26028	26108	0.29	+	0	transcript_id "g3.t1"; gene_id "g3";
scaffold1344	AUGUSTUS	exon	26028	26108	.	+	.	transcript_id "g3.t1"; gene_id "g3";
scaffold1344	AUGUSTUS	CDS	26930	27006	1	+	0	transcript_id "g3.t1"; gene_id "g3";
scaffold1344	AUGUSTUS	exon	26930	27006	.	+	.	transcript_id "g3.t1"; gene_id "g3";
scaffold1344	AUGUSTUS	CDS	27559	27694	0.98	+	1	transcript_id "g3.t1"; gene_id "g3";
scaffold1344	AUGUSTUS	exon	27559	27694	.	+	.	transcript_id "g3.t1"; gene_id "g3";
scaffold1344	AUGUSTUS	CDS	28830	28892	0.77	+	0	transcript_id "g3.t1"; gene_id "g3";
scaffold1344	AUGUSTUS	exon	28830	28892	.	+	.	transcript_id "g3.t1"; gene_id "g3";
scaffold1344	AUGUSTUS	CDS	29422	30063	0.16	+	0	transcript_id "g3.t1"; gene_id "g3";
scaffold1344	AUGUSTUS	exon	29422	30164	.	+	.	transcript_id "g3.t1"; gene_id "g3";
scaffold1344	AUGUSTUS	stop_codon	30061	30063	.	+	0	transcript_id "g3.t1"; gene_id "g3";
scaffold1344	AUGUSTUS	tts	30164	30164	.	+	.	transcript_id "g3.t1"; gene_id "g3";
scaffold1344	AUGUSTUS	protein_match	23793	23843	7.29	+	0	target "unknown_A[1..17]"; target_start 86; transcript_id "g3.t1"; gene_id "g3";
scaffold1344	AUGUSTUS	protein_match	23963	24004	6.18	+	0	target "unknown_A[18..31]"; target_start 86; transcript_id "g3.t1"; gene_id "g3";
scaffold1344	AUGUSTUS	protein_match	24005	24006	1	+	0	target "unknown_B[1..1]"; target_start 117; transcript_id "g3.t1"; gene_id "g3";
scaffold1344	AUGUSTUS	protein_match	24094	24172	6.72	+	0	target "unknown_B[2..28]"; target_start 116; transcript_id "g3.t1"; gene_id "g3";
scaffold1344	AUGUSTUS	protein_match	24270	24350	8.2	+	0	target "unknown_B[28..54]"; target_start 117; transcript_id "g3.t1"; gene_id "g3";
scaffold1344	AUGUSTUS	protein_match	24351	24386	5.41	+	0	target "unknown_C[1..12]"; target_start 171; transcript_id "g3.t1"; gene_id "g3";
scaffold1344	AUGUSTUS	protein_match	24653	24742	8.64	+	0	target "unknown_C[13..42]"; target_start 171; transcript_id "g3.t1"; gene_id "g3";
scaffold1344	AUGUSTUS	protein_match	24931	25017	9.35	+	0	target "unknown_D[1..29]"; target_start 244; transcript_id "g3.t1"; gene_id "g3";
scaffold1344	AUGUSTUS	protein_match	25672	25778	7.01	+	2	target "unknown_D[30..65]"; target_start 243; transcript_id "g3.t1"; gene_id "g3";
scaffold1344	AUGUSTUS	protein_match	25868	25952	9.62	+	1	target "unknown_D[65..93]"; target_start 244; transcript_id "g3.t1"; gene_id "g3";
scaffold1344	AUGUSTUS	protein_match	25953	25955	9.99	+	0	target "unknown_E[1..1]"; target_start 337; transcript_id "g3.t1"; gene_id "g3";
scaffold1344	AUGUSTUS	protein_match	26028	26108	6.3	+	2	target "unknown_E[2..29]"; target_start 336; transcript_id "g3.t1"; gene_id "g3";
scaffold1344	AUGUSTUS	protein_match	26930	27006	7.68	+	2	target "unknown_E[29..54]"; target_start 336; transcript_id "g3.t1"; gene_id "g3";
scaffold1344	AUGUSTUS	protein_match	27559	27694	9.06	+	0	target "unknown_E[55..100]"; target_start 336; transcript_id "g3.t1"; gene_id "g3";
scaffold1344	AUGUSTUS	protein_match	28830	28892	8	+	2	target "unknown_E[100..121]"; target_start 336; transcript_id "g3.t1"; gene_id "g3";
scaffold1344	AUGUSTUS	protein_match	29422	29544	8.13	+	0	target "unknown_E[121..161]"; target_start 337; transcript_id "g3.t1"; gene_id "g3";
scaffold1344	AUGUSTUS	protein_match	29557	29688	5.35	+	0	target "unknown_F[1..44]"; target_start 502; transcript_id "g3.t1"; gene_id "g3";
scaffold1344	AUGUSTUS	protein_match	29692	29718	3.57	+	0	target "unknown_G[1..9]"; target_start 547; transcript_id "g3.t1"; gene_id "g3";
scaffold1344	AUGUSTUS	protein_match	29764	29841	4.76	+	0	target "unknown_H[1..26]"; target_start 571; transcript_id "g3.t1"; gene_id "g3";
scaffold1344	AUGUSTUS	protein_match	29893	30054	7.4	+	0	target "unknown_J[1..54]"; target_start 614; transcript_id "g3.t1"; gene_id "g3";
```
