## Supplementary material for "The *de novo* reference genome and transcriptome assemblies of the wild tomato species *Solanum chilense*": EOG093604Z0.gff

```
scaffold653	AUGUSTUS	gene	45022	47802	0.01	-	.	g3
scaffold653	AUGUSTUS	transcript	45022	47802	0.01	-	.	g3.t1
scaffold653	AUGUSTUS	tts	45022	45022	.	-	.	transcript_id "g3.t1"; gene_id "g3";
scaffold653	AUGUSTUS	exon	45022	47802	.	-	.	transcript_id "g3.t1"; gene_id "g3";
scaffold653	AUGUSTUS	stop_codon	45839	45841	.	-	0	transcript_id "g3.t1"; gene_id "g3";
scaffold653	AUGUSTUS	CDS	45839	47656	0.68	-	0	transcript_id "g3.t1"; gene_id "g3";
scaffold653	AUGUSTUS	start_codon	47654	47656	.	-	0	transcript_id "g3.t1"; gene_id "g3";
scaffold653	AUGUSTUS	tss	47802	47802	.	-	.	transcript_id "g3.t1"; gene_id "g3";
scaffold653	AUGUSTUS	protein_match	45854	46048	7.12	-	0	target "unknown_I[1..65]"; target_start 536; transcript_id "g3.t1"; gene_id "g3";
scaffold653	AUGUSTUS	protein_match	46049	46171	5.93	-	0	target "unknown_H[1..41]"; target_start 495; transcript_id "g3.t1"; gene_id "g3";
scaffold653	AUGUSTUS	protein_match	46172	46255	7.22	-	0	target "unknown_G[1..28]"; target_start 467; transcript_id "g3.t1"; gene_id "g3";
scaffold653	AUGUSTUS	protein_match	46259	46567	4.95	-	0	target "unknown_F[1..103]"; target_start 363; transcript_id "g3.t1"; gene_id "g3";
scaffold653	AUGUSTUS	protein_match	46571	46687	5.2	-	0	target "unknown_E[1..39]"; target_start 323; transcript_id "g3.t1"; gene_id "g3";
scaffold653	AUGUSTUS	protein_match	46691	46789	6.49	-	0	target "unknown_D[1..33]"; target_start 289; transcript_id "g3.t1"; gene_id "g3";
scaffold653	AUGUSTUS	protein_match	46790	46837	6.69	-	0	target "unknown_C[1..16]"; target_start 273; transcript_id "g3.t1"; gene_id "g3";
scaffold653	AUGUSTUS	protein_match	46847	47113	6.19	-	0	target "unknown_B[1..89]"; target_start 181; transcript_id "g3.t1"; gene_id "g3";
scaffold653	AUGUSTUS	protein_match	47114	47188	5.16	-	0	target "unknown_A[1..25]"; target_start 156; transcript_id "g3.t1"; gene_id "g3";
```
