## Supplementary material for "The *de novo* reference genome and transcriptome assemblies of the wild tomato species *Solanum chilense*": EOG093604ZI.gff

```
scaffold1893	AUGUSTUS	gene	32012	37218	0.01	-	.	g4
scaffold1893	AUGUSTUS	transcript	32012	37218	0.01	-	.	g4.t1
scaffold1893	AUGUSTUS	tts	32012	32012	.	-	.	transcript_id "g4.t1"; gene_id "g4";
scaffold1893	AUGUSTUS	exon	32012	32707	.	-	.	transcript_id "g4.t1"; gene_id "g4";
scaffold1893	AUGUSTUS	stop_codon	32572	32574	.	-	0	transcript_id "g4.t1"; gene_id "g4";
scaffold1893	AUGUSTUS	intron	32708	33110	0.98	-	.	transcript_id "g4.t1"; gene_id "g4";
scaffold1893	AUGUSTUS	intron	33205	33764	0.97	-	.	transcript_id "g4.t1"; gene_id "g4";
scaffold1893	AUGUSTUS	intron	34178	35332	0.02	-	.	transcript_id "g4.t1"; gene_id "g4";
scaffold1893	AUGUSTUS	intron	35828	36015	0.97	-	.	transcript_id "g4.t1"; gene_id "g4";
scaffold1893	AUGUSTUS	intron	36238	36326	1	-	.	transcript_id "g4.t1"; gene_id "g4";
scaffold1893	AUGUSTUS	intron	36431	36511	1	-	.	transcript_id "g4.t1"; gene_id "g4";
scaffold1893	AUGUSTUS	intron	36653	36750	0.89	-	.	transcript_id "g4.t1"; gene_id "g4";
scaffold1893	AUGUSTUS	CDS	32572	32707	1	-	1	transcript_id "g4.t1"; gene_id "g4";
scaffold1893	AUGUSTUS	CDS	33111	33204	0.99	-	2	transcript_id "g4.t1"; gene_id "g4";
scaffold1893	AUGUSTUS	exon	33111	33204	.	-	.	transcript_id "g4.t1"; gene_id "g4";
scaffold1893	AUGUSTUS	CDS	33765	34177	0.82	-	1	transcript_id "g4.t1"; gene_id "g4";
scaffold1893	AUGUSTUS	exon	33765	34177	.	-	.	transcript_id "g4.t1"; gene_id "g4";
scaffold1893	AUGUSTUS	CDS	35333	35827	0.99	-	1	transcript_id "g4.t1"; gene_id "g4";
scaffold1893	AUGUSTUS	exon	35333	35827	.	-	.	transcript_id "g4.t1"; gene_id "g4";
scaffold1893	AUGUSTUS	CDS	36016	36237	0.97	-	1	transcript_id "g4.t1"; gene_id "g4";
scaffold1893	AUGUSTUS	exon	36016	36237	.	-	.	transcript_id "g4.t1"; gene_id "g4";
scaffold1893	AUGUSTUS	CDS	36327	36430	1	-	0	transcript_id "g4.t1"; gene_id "g4";
scaffold1893	AUGUSTUS	exon	36327	36430	.	-	.	transcript_id "g4.t1"; gene_id "g4";
scaffold1893	AUGUSTUS	CDS	36512	36652	0.94	-	0	transcript_id "g4.t1"; gene_id "g4";
scaffold1893	AUGUSTUS	exon	36512	36652	.	-	.	transcript_id "g4.t1"; gene_id "g4";
scaffold1893	AUGUSTUS	CDS	36751	37116	0.87	-	0	transcript_id "g4.t1"; gene_id "g4";
scaffold1893	AUGUSTUS	exon	36751	37218	.	-	.	transcript_id "g4.t1"; gene_id "g4";
scaffold1893	AUGUSTUS	start_codon	37114	37116	.	-	0	transcript_id "g4.t1"; gene_id "g4";
scaffold1893	AUGUSTUS	tss	37218	37218	.	-	.	transcript_id "g4.t1"; gene_id "g4";
scaffold1893	AUGUSTUS	protein_match	32602	32628	5	-	0	target "unknown_H[1..9]"; target_start 638; transcript_id "g4.t1"; gene_id "g4";
scaffold1893	AUGUSTUS	protein_match	32686	32707	2.88	-	1	target "unknown_G[52..59]"; target_start 560; transcript_id "g4.t1"; gene_id "g4";
scaffold1893	AUGUSTUS	protein_match	33111	33204	5.2	-	2	target "unknown_G[21..52]"; target_start 560; transcript_id "g4.t1"; gene_id "g4";
scaffold1893	AUGUSTUS	protein_match	33765	33825	4.73	-	0	target "unknown_G[1..21]"; target_start 560; transcript_id "g4.t1"; gene_id "g4";
scaffold1893	AUGUSTUS	protein_match	33880	34177	7.38	-	1	target "unknown_F[172..271]"; target_start 271; transcript_id "g4.t1"; gene_id "g4";
scaffold1893	AUGUSTUS	protein_match	35333	35827	6.17	-	1	target "unknown_F[7..172]"; target_start 271; transcript_id "g4.t1"; gene_id "g4";
scaffold1893	AUGUSTUS	protein_match	36016	36035	4.1	-	0	target "unknown_F[1..7]"; target_start 271; transcript_id "g4.t1"; gene_id "g4";
scaffold1893	AUGUSTUS	protein_match	36051	36122	6.03	-	0	target "unknown_E[1..24]"; target_start 242; transcript_id "g4.t1"; gene_id "g4";
scaffold1893	AUGUSTUS	protein_match	36132	36212	5	-	0	target "unknown_D[1..27]"; target_start 212; transcript_id "g4.t1"; gene_id "g4";
scaffold1893	AUGUSTUS	protein_match	36386	36430	4.61	-	0	target "unknown_C[27..41]"; target_start 143; transcript_id "g4.t1"; gene_id "g4";
scaffold1893	AUGUSTUS	protein_match	36512	36589	4.73	-	0	target "unknown_C[1..26]"; target_start 143; transcript_id "g4.t1"; gene_id "g4";
scaffold1893	AUGUSTUS	protein_match	36593	36652	5.97	-	0	target "unknown_B[18..37]"; target_start 105; transcript_id "g4.t1"; gene_id "g4";
scaffold1893	AUGUSTUS	protein_match	36751	36801	4.67	-	0	target "unknown_B[1..17]"; target_start 105; transcript_id "g4.t1"; gene_id "g4";
scaffold1893	AUGUSTUS	protein_match	36889	36927	4.29	-	0	target "unknown_A[1..13]"; target_start 63; transcript_id "g4.t1"; gene_id "g4";
```
