## Supplementary material for "The *de novo* reference genome and transcriptome assemblies of the wild tomato species *Solanum chilense*": EOG093605A0.gff

```
scaffold554	AUGUSTUS	gene	108682	111448	0.03	+	.	g3
scaffold554	AUGUSTUS	transcript	108682	111448	0.03	+	.	g3.t1
scaffold554	AUGUSTUS	tss	108682	108682	.	+	.	transcript_id "g3.t1"; gene_id "g3";
scaffold554	AUGUSTUS	exon	108682	110665	.	+	.	transcript_id "g3.t1"; gene_id "g3";
scaffold554	AUGUSTUS	start_codon	108733	108735	.	+	0	transcript_id "g3.t1"; gene_id "g3";
scaffold554	AUGUSTUS	intron	110666	110854	0.36	+	.	transcript_id "g3.t1"; gene_id "g3";
scaffold554	AUGUSTUS	CDS	108733	110665	0.31	+	0	transcript_id "g3.t1"; gene_id "g3";
scaffold554	AUGUSTUS	CDS	110855	110919	0.33	+	2	transcript_id "g3.t1"; gene_id "g3";
scaffold554	AUGUSTUS	exon	110855	111448	.	+	.	transcript_id "g3.t1"; gene_id "g3";
scaffold554	AUGUSTUS	stop_codon	110917	110919	.	+	0	transcript_id "g3.t1"; gene_id "g3";
scaffold554	AUGUSTUS	tts	111448	111448	.	+	.	transcript_id "g3.t1"; gene_id "g3";
scaffold554	AUGUSTUS	protein_match	109144	109494	5.15	+	0	target "unknown_A[1..117]"; target_start 137; transcript_id "g3.t1"; gene_id "g3";
scaffold554	AUGUSTUS	protein_match	109495	110118	4.99	+	0	target "unknown_B[1..208]"; target_start 254; transcript_id "g3.t1"; gene_id "g3";
scaffold554	AUGUSTUS	protein_match	110122	110334	5.53	+	0	target "unknown_C[1..71]"; target_start 463; transcript_id "g3.t1"; gene_id "g3";
scaffold554	AUGUSTUS	protein_match	110380	110607	4.93	+	0	target "unknown_D[1..76]"; target_start 549; transcript_id "g3.t1"; gene_id "g3";
```
