## Supplementary material for "The *de novo* reference genome and transcriptome assemblies of the wild tomato species *Solanum chilense*": EOG093605AK.gff

```
scaffold532	AUGUSTUS	gene	199608	217038	0.01	-	.	g2
scaffold532	AUGUSTUS	transcript	199608	217038	0.01	-	.	g2.t1
scaffold532	AUGUSTUS	tts	199608	199608	.	-	.	transcript_id "g2.t1"; gene_id "g2";
scaffold532	AUGUSTUS	exon	199608	199738	.	-	.	transcript_id "g2.t1"; gene_id "g2";
scaffold532	AUGUSTUS	stop_codon	199730	199732	.	-	0	transcript_id "g2.t1"; gene_id "g2";
scaffold532	AUGUSTUS	intron	199739	201094	0.01	-	.	transcript_id "g2.t1"; gene_id "g2";
scaffold532	AUGUSTUS	intron	201260	201356	0.99	-	.	transcript_id "g2.t1"; gene_id "g2";
scaffold532	AUGUSTUS	intron	201492	201563	0.99	-	.	transcript_id "g2.t1"; gene_id "g2";
scaffold532	AUGUSTUS	intron	201709	201919	0.23	-	.	transcript_id "g2.t1"; gene_id "g2";
scaffold532	AUGUSTUS	intron	202024	202168	1	-	.	transcript_id "g2.t1"; gene_id "g2";
scaffold532	AUGUSTUS	intron	202376	205574	0.05	-	.	transcript_id "g2.t1"; gene_id "g2";
scaffold532	AUGUSTUS	intron	205833	206065	0.99	-	.	transcript_id "g2.t1"; gene_id "g2";
scaffold532	AUGUSTUS	intron	206120	208053	0.01	-	.	transcript_id "g2.t1"; gene_id "g2";
scaffold532	AUGUSTUS	intron	208127	210323	0.69	-	.	transcript_id "g2.t1"; gene_id "g2";
scaffold532	AUGUSTUS	intron	210512	212142	0.54	-	.	transcript_id "g2.t1"; gene_id "g2";
scaffold532	AUGUSTUS	intron	212308	212761	0.95	-	.	transcript_id "g2.t1"; gene_id "g2";
scaffold532	AUGUSTUS	intron	212846	214368	0.01	-	.	transcript_id "g2.t1"; gene_id "g2";
scaffold532	AUGUSTUS	intron	214459	215307	0.73	-	.	transcript_id "g2.t1"; gene_id "g2";
scaffold532	AUGUSTUS	intron	215377	215468	1	-	.	transcript_id "g2.t1"; gene_id "g2";
scaffold532	AUGUSTUS	intron	215574	216284	0.98	-	.	transcript_id "g2.t1"; gene_id "g2";
scaffold532	AUGUSTUS	CDS	199730	199738	0.01	-	0	transcript_id "g2.t1"; gene_id "g2";
scaffold532	AUGUSTUS	CDS	201095	201259	0.13	-	0	transcript_id "g2.t1"; gene_id "g2";
scaffold532	AUGUSTUS	exon	201095	201259	.	-	.	transcript_id "g2.t1"; gene_id "g2";
scaffold532	AUGUSTUS	CDS	201357	201491	0.98	-	0	transcript_id "g2.t1"; gene_id "g2";
scaffold532	AUGUSTUS	exon	201357	201491	.	-	.	transcript_id "g2.t1"; gene_id "g2";
scaffold532	AUGUSTUS	CDS	201564	201708	0.23	-	1	transcript_id "g2.t1"; gene_id "g2";
scaffold532	AUGUSTUS	exon	201564	201708	.	-	.	transcript_id "g2.t1"; gene_id "g2";
scaffold532	AUGUSTUS	CDS	201920	202023	1	-	0	transcript_id "g2.t1"; gene_id "g2";
scaffold532	AUGUSTUS	exon	201920	202023	.	-	.	transcript_id "g2.t1"; gene_id "g2";
scaffold532	AUGUSTUS	CDS	202169	202375	0.91	-	0	transcript_id "g2.t1"; gene_id "g2";
scaffold532	AUGUSTUS	exon	202169	202375	.	-	.	transcript_id "g2.t1"; gene_id "g2";
scaffold532	AUGUSTUS	CDS	205575	205832	0.82	-	0	transcript_id "g2.t1"; gene_id "g2";
scaffold532	AUGUSTUS	exon	205575	205832	.	-	.	transcript_id "g2.t1"; gene_id "g2";
scaffold532	AUGUSTUS	CDS	206066	206119	0.99	-	0	transcript_id "g2.t1"; gene_id "g2";
scaffold532	AUGUSTUS	exon	206066	206119	.	-	.	transcript_id "g2.t1"; gene_id "g2";
scaffold532	AUGUSTUS	CDS	208054	208126	0.76	-	1	transcript_id "g2.t1"; gene_id "g2";
scaffold532	AUGUSTUS	exon	208054	208126	.	-	.	transcript_id "g2.t1"; gene_id "g2";
scaffold532	AUGUSTUS	CDS	210324	210511	0.58	-	0	transcript_id "g2.t1"; gene_id "g2";
scaffold532	AUGUSTUS	exon	210324	210511	.	-	.	transcript_id "g2.t1"; gene_id "g2";
scaffold532	AUGUSTUS	CDS	212143	212307	0.96	-	0	transcript_id "g2.t1"; gene_id "g2";
scaffold532	AUGUSTUS	exon	212143	212307	.	-	.	transcript_id "g2.t1"; gene_id "g2";
scaffold532	AUGUSTUS	CDS	212762	212845	1	-	0	transcript_id "g2.t1"; gene_id "g2";
scaffold532	AUGUSTUS	exon	212762	212845	.	-	.	transcript_id "g2.t1"; gene_id "g2";
scaffold532	AUGUSTUS	CDS	214369	214458	0.99	-	0	transcript_id "g2.t1"; gene_id "g2";
scaffold532	AUGUSTUS	exon	214369	214458	.	-	.	transcript_id "g2.t1"; gene_id "g2";
scaffold532	AUGUSTUS	CDS	215308	215376	0.89	-	0	transcript_id "g2.t1"; gene_id "g2";
scaffold532	AUGUSTUS	exon	215308	215376	.	-	.	transcript_id "g2.t1"; gene_id "g2";
scaffold532	AUGUSTUS	CDS	215469	215573	1	-	0	transcript_id "g2.t1"; gene_id "g2";
scaffold532	AUGUSTUS	exon	215469	215573	.	-	.	transcript_id "g2.t1"; gene_id "g2";
scaffold532	AUGUSTUS	CDS	216285	216395	1	-	0	transcript_id "g2.t1"; gene_id "g2";
scaffold532	AUGUSTUS	exon	216285	216413	.	-	.	transcript_id "g2.t1"; gene_id "g2";
scaffold532	AUGUSTUS	start_codon	216393	216395	.	-	0	transcript_id "g2.t1"; gene_id "g2";
scaffold532	AUGUSTUS	exon	216932	217038	.	-	.	transcript_id "g2.t1"; gene_id "g2";
scaffold532	AUGUSTUS	tss	217038	217038	.	-	.	transcript_id "g2.t1"; gene_id "g2";
scaffold532	AUGUSTUS	protein_match	199733	199738	3.07	-	0	target "unknown_E[139..140]"; target_start 513; transcript_id "g2.t1"; gene_id "g2";
scaffold532	AUGUSTUS	protein_match	201095	201259	8.95	-	0	target "unknown_E[84..138]"; target_start 513; transcript_id "g2.t1"; gene_id "g2";
scaffold532	AUGUSTUS	protein_match	201357	201491	6.26	-	0	target "unknown_E[39..83]"; target_start 513; transcript_id "g2.t1"; gene_id "g2";
scaffold532	AUGUSTUS	protein_match	201564	201677	7.21	-	0	target "unknown_E[1..38]"; target_start 513; transcript_id "g2.t1"; gene_id "g2";
scaffold532	AUGUSTUS	protein_match	201681	201708	9.36	-	1	target "unknown_D[308..317]"; target_start 195; transcript_id "g2.t1"; gene_id "g2";
scaffold532	AUGUSTUS	protein_match	201920	202023	4.69	-	0	target "unknown_D[274..308]"; target_start 195; transcript_id "g2.t1"; gene_id "g2";
scaffold532	AUGUSTUS	protein_match	202169	202375	7.99	-	0	target "unknown_D[205..273]"; target_start 195; transcript_id "g2.t1"; gene_id "g2";
scaffold532	AUGUSTUS	protein_match	205575	205832	6.67	-	0	target "unknown_D[119..204]"; target_start 195; transcript_id "g2.t1"; gene_id "g2";
scaffold532	AUGUSTUS	protein_match	206066	206119	9.02	-	0	target "unknown_D[101..118]"; target_start 195; transcript_id "g2.t1"; gene_id "g2";
scaffold532	AUGUSTUS	protein_match	208054	208126	7.7	-	1	target "unknown_D[76..100]"; target_start 195; transcript_id "g2.t1"; gene_id "g2";
scaffold532	AUGUSTUS	protein_match	210324	210511	8.62	-	0	target "unknown_D[14..76]"; target_start 195; transcript_id "g2.t1"; gene_id "g2";
scaffold532	AUGUSTUS	protein_match	212143	212181	5.07	-	0	target "unknown_D[1..13]"; target_start 195; transcript_id "g2.t1"; gene_id "g2";
scaffold532	AUGUSTUS	protein_match	212191	212307	6.53	-	0	target "unknown_C[59..97]"; target_start 95; transcript_id "g2.t1"; gene_id "g2";
scaffold532	AUGUSTUS	protein_match	212762	212845	6.73	-	0	target "unknown_C[31..58]"; target_start 95; transcript_id "g2.t1"; gene_id "g2";
scaffold532	AUGUSTUS	protein_match	214369	214458	6.82	-	0	target "unknown_C[1..30]"; target_start 95; transcript_id "g2.t1"; gene_id "g2";
scaffold532	AUGUSTUS	protein_match	215469	215525	4.23	-	0	target "unknown_B[1..19]"; target_start 53; transcript_id "g2.t1"; gene_id "g2";
```
