## Supplementary material for "The *de novo* reference genome and transcriptome assemblies of the wild tomato species *Solanum chilense*": EOG093605BP.gff

```
scaffold1818	AUGUSTUS	gene	6218	24571	0.01	-	.	g2
scaffold1818	AUGUSTUS	transcript	6218	24571	0.01	-	.	g2.t1
scaffold1818	AUGUSTUS	tts	6218	6218	.	-	.	transcript_id "g2.t1"; gene_id "g2";
scaffold1818	AUGUSTUS	exon	6218	6649	.	-	.	transcript_id "g2.t1"; gene_id "g2";
scaffold1818	AUGUSTUS	stop_codon	6350	6352	.	-	0	transcript_id "g2.t1"; gene_id "g2";
scaffold1818	AUGUSTUS	intron	6650	14204	0.01	-	.	transcript_id "g2.t1"; gene_id "g2";
scaffold1818	AUGUSTUS	intron	14298	15128	0.32	-	.	transcript_id "g2.t1"; gene_id "g2";
scaffold1818	AUGUSTUS	intron	15222	15317	0.99	-	.	transcript_id "g2.t1"; gene_id "g2";
scaffold1818	AUGUSTUS	intron	15406	15846	0.59	-	.	transcript_id "g2.t1"; gene_id "g2";
scaffold1818	AUGUSTUS	intron	15931	16007	0.33	-	.	transcript_id "g2.t1"; gene_id "g2";
scaffold1818	AUGUSTUS	intron	16108	16973	0.29	-	.	transcript_id "g2.t1"; gene_id "g2";
scaffold1818	AUGUSTUS	intron	17038	17293	0.99	-	.	transcript_id "g2.t1"; gene_id "g2";
scaffold1818	AUGUSTUS	intron	17375	18754	0.13	-	.	transcript_id "g2.t1"; gene_id "g2";
scaffold1818	AUGUSTUS	intron	18812	19823	0.83	-	.	transcript_id "g2.t1"; gene_id "g2";
scaffold1818	AUGUSTUS	intron	20051	20827	0.95	-	.	transcript_id "g2.t1"; gene_id "g2";
scaffold1818	AUGUSTUS	intron	21177	21707	0.9	-	.	transcript_id "g2.t1"; gene_id "g2";
scaffold1818	AUGUSTUS	intron	21898	22382	0.92	-	.	transcript_id "g2.t1"; gene_id "g2";
scaffold1818	AUGUSTUS	intron	22494	22589	0.99	-	.	transcript_id "g2.t1"; gene_id "g2";
scaffold1818	AUGUSTUS	intron	22810	22899	1	-	.	transcript_id "g2.t1"; gene_id "g2";
scaffold1818	AUGUSTUS	CDS	6350	6649	0.01	-	0	transcript_id "g2.t1"; gene_id "g2";
scaffold1818	AUGUSTUS	CDS	14205	14297	0.38	-	0	transcript_id "g2.t1"; gene_id "g2";
scaffold1818	AUGUSTUS	exon	14205	14297	.	-	.	transcript_id "g2.t1"; gene_id "g2";
scaffold1818	AUGUSTUS	CDS	15129	15221	1	-	0	transcript_id "g2.t1"; gene_id "g2";
scaffold1818	AUGUSTUS	exon	15129	15221	.	-	.	transcript_id "g2.t1"; gene_id "g2";
scaffold1818	AUGUSTUS	CDS	15318	15405	0.99	-	1	transcript_id "g2.t1"; gene_id "g2";
scaffold1818	AUGUSTUS	exon	15318	15405	.	-	.	transcript_id "g2.t1"; gene_id "g2";
scaffold1818	AUGUSTUS	CDS	15847	15930	0.79	-	1	transcript_id "g2.t1"; gene_id "g2";
scaffold1818	AUGUSTUS	exon	15847	15930	.	-	.	transcript_id "g2.t1"; gene_id "g2";
scaffold1818	AUGUSTUS	CDS	16008	16107	0.32	-	2	transcript_id "g2.t1"; gene_id "g2";
scaffold1818	AUGUSTUS	exon	16008	16107	.	-	.	transcript_id "g2.t1"; gene_id "g2";
scaffold1818	AUGUSTUS	CDS	16974	17037	0.99	-	0	transcript_id "g2.t1"; gene_id "g2";
scaffold1818	AUGUSTUS	exon	16974	17037	.	-	.	transcript_id "g2.t1"; gene_id "g2";
scaffold1818	AUGUSTUS	CDS	17294	17374	0.95	-	0	transcript_id "g2.t1"; gene_id "g2";
scaffold1818	AUGUSTUS	exon	17294	17374	.	-	.	transcript_id "g2.t1"; gene_id "g2";
scaffold1818	AUGUSTUS	CDS	18755	18811	0.67	-	0	transcript_id "g2.t1"; gene_id "g2";
scaffold1818	AUGUSTUS	exon	18755	18811	.	-	.	transcript_id "g2.t1"; gene_id "g2";
scaffold1818	AUGUSTUS	CDS	19824	20050	0.95	-	2	transcript_id "g2.t1"; gene_id "g2";
scaffold1818	AUGUSTUS	exon	19824	20050	.	-	.	transcript_id "g2.t1"; gene_id "g2";
scaffold1818	AUGUSTUS	CDS	20828	21176	0.99	-	0	transcript_id "g2.t1"; gene_id "g2";
scaffold1818	AUGUSTUS	exon	20828	21176	.	-	.	transcript_id "g2.t1"; gene_id "g2";
scaffold1818	AUGUSTUS	CDS	21708	21897	0.83	-	1	transcript_id "g2.t1"; gene_id "g2";
scaffold1818	AUGUSTUS	exon	21708	21897	.	-	.	transcript_id "g2.t1"; gene_id "g2";
scaffold1818	AUGUSTUS	CDS	22383	22493	0.96	-	1	transcript_id "g2.t1"; gene_id "g2";
scaffold1818	AUGUSTUS	exon	22383	22493	.	-	.	transcript_id "g2.t1"; gene_id "g2";
scaffold1818	AUGUSTUS	CDS	22590	22809	0.99	-	2	transcript_id "g2.t1"; gene_id "g2";
scaffold1818	AUGUSTUS	exon	22590	22809	.	-	.	transcript_id "g2.t1"; gene_id "g2";
scaffold1818	AUGUSTUS	CDS	22900	23476	0.99	-	0	transcript_id "g2.t1"; gene_id "g2";
scaffold1818	AUGUSTUS	exon	22900	23477	.	-	.	transcript_id "g2.t1"; gene_id "g2";
scaffold1818	AUGUSTUS	start_codon	23474	23476	.	-	0	transcript_id "g2.t1"; gene_id "g2";
scaffold1818	AUGUSTUS	exon	24469	24571	.	-	.	transcript_id "g2.t1"; gene_id "g2";
scaffold1818	AUGUSTUS	tss	24571	24571	.	-	.	transcript_id "g2.t1"; gene_id "g2";
scaffold1818	AUGUSTUS	protein_match	6449	6574	5.37	-	0	target "unknown_Q[1..42]"; target_start 803; transcript_id "g2.t1"; gene_id "g2";
scaffold1818	AUGUSTUS	protein_match	6590	6631	2.95	-	0	target "unknown_P[1..14]"; target_start 784; transcript_id "g2.t1"; gene_id "g2";
scaffold1818	AUGUSTUS	protein_match	14205	14297	5.18	-	0	target "unknown_O[2..32]"; target_start 746; transcript_id "g2.t1"; gene_id "g2";
scaffold1818	AUGUSTUS	protein_match	15129	15131	5.37	-	0	target "unknown_O[1..1]"; target_start 746; transcript_id "g2.t1"; gene_id "g2";
scaffold1818	AUGUSTUS	protein_match	15321	15405	4.95	-	1	target "unknown_N[83..111]"; target_start 604; transcript_id "g2.t1"; gene_id "g2";
scaffold1818	AUGUSTUS	protein_match	15847	15930	7.29	-	1	target "unknown_N[55..83]"; target_start 604; transcript_id "g2.t1"; gene_id "g2";
scaffold1818	AUGUSTUS	protein_match	16008	16107	8.19	-	2	target "unknown_N[22..55]"; target_start 604; transcript_id "g2.t1"; gene_id "g2";
scaffold1818	AUGUSTUS	protein_match	16974	17037	9.35	-	0	target "unknown_N[1..22]"; target_start 604; transcript_id "g2.t1"; gene_id "g2";
scaffold1818	AUGUSTUS	protein_match	17294	17374	10.4	-	0	target "unknown_M[58..84]"; target_start 520; transcript_id "g2.t1"; gene_id "g2";
scaffold1818	AUGUSTUS	protein_match	18755	18811	8.64	-	0	target "unknown_M[39..57]"; target_start 520; transcript_id "g2.t1"; gene_id "g2";
scaffold1818	AUGUSTUS	protein_match	19824	19937	5.36	-	0	target "unknown_M[1..38]"; target_start 520; transcript_id "g2.t1"; gene_id "g2";
scaffold1818	AUGUSTUS	protein_match	19995	20050	3.1	-	2	target "unknown_L[30..48]"; target_start 453; transcript_id "g2.t1"; gene_id "g2";
scaffold1818	AUGUSTUS	protein_match	20828	20915	4.38	-	0	target "unknown_L[1..30]"; target_start 453; transcript_id "g2.t1"; gene_id "g2";
scaffold1818	AUGUSTUS	protein_match	21096	21152	4.77	-	0	target "unknown_I[1..19]"; target_start 374; transcript_id "g2.t1"; gene_id "g2";
scaffold1818	AUGUSTUS	protein_match	21156	21176	8.79	-	0	target "unknown_H[92..98]"; target_start 275; transcript_id "g2.t1"; gene_id "g2";
scaffold1818	AUGUSTUS	protein_match	21708	21897	6.56	-	1	target "unknown_H[28..91]"; target_start 275; transcript_id "g2.t1"; gene_id "g2";
scaffold1818	AUGUSTUS	protein_match	22383	22465	10.5	-	0	target "unknown_H[1..28]"; target_start 275; transcript_id "g2.t1"; gene_id "g2";
scaffold1818	AUGUSTUS	protein_match	22904	23038	6.01	-	0	target "unknown_G[1..45]"; target_start 146; transcript_id "g2.t1"; gene_id "g2";
scaffold1818	AUGUSTUS	protein_match	23189	23260	3.79	-	0	target "unknown_D[1..24]"; target_start 72; transcript_id "g2.t1"; gene_id "g2";
scaffold1818	AUGUSTUS	protein_match	23330	23392	2.87	-	0	target "unknown_B[1..21]"; target_start 28; transcript_id "g2.t1"; gene_id "g2";
scaffold1818	AUGUSTUS	protein_match	23393	23455	4.62	-	0	target "unknown_A[1..21]"; target_start 7; transcript_id "g2.t1"; gene_id "g2";
```
