## Supplementary material for "The *de novo* reference genome and transcriptome assemblies of the wild tomato species *Solanum chilense*": EOG093605BU.gff

```
scaffold4520	AUGUSTUS	gene	37590	42000	0.01	-	.	g3
scaffold4520	AUGUSTUS	transcript	37590	42000	0.01	-	.	g3.t1
scaffold4520	AUGUSTUS	tts	37590	37590	.	-	.	transcript_id "g3.t1"; gene_id "g3";
scaffold4520	AUGUSTUS	exon	37590	37829	.	-	.	transcript_id "g3.t1"; gene_id "g3";
scaffold4520	AUGUSTUS	exon	37969	38148	.	-	.	transcript_id "g3.t1"; gene_id "g3";
scaffold4520	AUGUSTUS	stop_codon	38011	38013	.	-	0	transcript_id "g3.t1"; gene_id "g3";
scaffold4520	AUGUSTUS	intron	38149	38610	0.01	-	.	transcript_id "g3.t1"; gene_id "g3";
scaffold4520	AUGUSTUS	intron	38727	39190	0.96	-	.	transcript_id "g3.t1"; gene_id "g3";
scaffold4520	AUGUSTUS	intron	40925	41549	1	-	.	transcript_id "g3.t1"; gene_id "g3";
scaffold4520	AUGUSTUS	CDS	38011	38148	0.01	-	0	transcript_id "g3.t1"; gene_id "g3";
scaffold4520	AUGUSTUS	CDS	38611	38726	0.99	-	2	transcript_id "g3.t1"; gene_id "g3";
scaffold4520	AUGUSTUS	exon	38611	38726	.	-	.	transcript_id "g3.t1"; gene_id "g3";
scaffold4520	AUGUSTUS	CDS	39191	40924	0.88	-	2	transcript_id "g3.t1"; gene_id "g3";
scaffold4520	AUGUSTUS	exon	39191	40924	.	-	.	transcript_id "g3.t1"; gene_id "g3";
scaffold4520	AUGUSTUS	CDS	41550	41973	0.97	-	0	transcript_id "g3.t1"; gene_id "g3";
scaffold4520	AUGUSTUS	exon	41550	42000	.	-	.	transcript_id "g3.t1"; gene_id "g3";
scaffold4520	AUGUSTUS	start_codon	41971	41973	.	-	0	transcript_id "g3.t1"; gene_id "g3";
scaffold4520	AUGUSTUS	tss	42000	42000	.	-	.	transcript_id "g3.t1"; gene_id "g3";
scaffold4520	AUGUSTUS	protein_match	39210	39761	6.45	-	0	target "unknown_J[1..184]"; target_start 529; transcript_id "g3.t1"; gene_id "g3";
scaffold4520	AUGUSTUS	protein_match	39765	40193	5.49	-	0	target "unknown_I[1..143]"; target_start 385; transcript_id "g3.t1"; gene_id "g3";
scaffold4520	AUGUSTUS	protein_match	40308	40712	6.39	-	0	target "unknown_H[1..135]"; target_start 212; transcript_id "g3.t1"; gene_id "g3";
scaffold4520	AUGUSTUS	protein_match	40713	40892	6.91	-	0	target "unknown_G[1..60]"; target_start 152; transcript_id "g3.t1"; gene_id "g3";
scaffold4520	AUGUSTUS	protein_match	40905	40924	6.73	-	2	target "unknown_F[13..19]"; target_start 129; transcript_id "g3.t1"; gene_id "g3";
scaffold4520	AUGUSTUS	protein_match	41550	41586	4.97	-	0	target "unknown_F[1..13]"; target_start 129; transcript_id "g3.t1"; gene_id "g3";
scaffold4520	AUGUSTUS	protein_match	41590	41622	4.15	-	0	target "unknown_E[1..11]"; target_start 117; transcript_id "g3.t1"; gene_id "g3";
scaffold4520	AUGUSTUS	protein_match	41623	41676	5.3	-	0	target "unknown_D[1..18]"; target_start 99; transcript_id "g3.t1"; gene_id "g3";
scaffold4520	AUGUSTUS	protein_match	41773	41820	3.86	-	0	target "unknown_C[1..16]"; target_start 51; transcript_id "g3.t1"; gene_id "g3";
scaffold4520	AUGUSTUS	protein_match	41839	41913	4.14	-	0	target "unknown_B[1..25]"; target_start 20; transcript_id "g3.t1"; gene_id "g3";
scaffold4520	AUGUSTUS	protein_match	41917	41949	6.19	-	0	target "unknown_A[1..11]"; target_start 8; transcript_id "g3.t1"; gene_id "g3";
```
