## Supplementary material for "The *de novo* reference genome and transcriptome assemblies of the wild tomato species *Solanum chilense*": EOG093605C3.gff

```
scaffold709	AUGUSTUS	gene	264018	268134	0.04	-	.	g3
scaffold709	AUGUSTUS	transcript	264018	268134	0.04	-	.	g3.t1
scaffold709	AUGUSTUS	tts	264018	264018	.	-	.	transcript_id "g3.t1"; gene_id "g3";
scaffold709	AUGUSTUS	exon	264018	264643	.	-	.	transcript_id "g3.t1"; gene_id "g3";
scaffold709	AUGUSTUS	stop_codon	264264	264266	.	-	0	transcript_id "g3.t1"; gene_id "g3";
scaffold709	AUGUSTUS	intron	264644	264740	0.81	-	.	transcript_id "g3.t1"; gene_id "g3";
scaffold709	AUGUSTUS	intron	264852	265217	0.93	-	.	transcript_id "g3.t1"; gene_id "g3";
scaffold709	AUGUSTUS	intron	265298	265558	0.96	-	.	transcript_id "g3.t1"; gene_id "g3";
scaffold709	AUGUSTUS	intron	265700	265986	0.89	-	.	transcript_id "g3.t1"; gene_id "g3";
scaffold709	AUGUSTUS	intron	266019	266271	0.72	-	.	transcript_id "g3.t1"; gene_id "g3";
scaffold709	AUGUSTUS	CDS	264264	264643	0.78	-	2	transcript_id "g3.t1"; gene_id "g3";
scaffold709	AUGUSTUS	CDS	264741	264851	1	-	2	transcript_id "g3.t1"; gene_id "g3";
scaffold709	AUGUSTUS	exon	264741	264851	.	-	.	transcript_id "g3.t1"; gene_id "g3";
scaffold709	AUGUSTUS	CDS	265218	265297	0.96	-	1	transcript_id "g3.t1"; gene_id "g3";
scaffold709	AUGUSTUS	exon	265218	265297	.	-	.	transcript_id "g3.t1"; gene_id "g3";
scaffold709	AUGUSTUS	CDS	265559	265699	0.91	-	1	transcript_id "g3.t1"; gene_id "g3";
scaffold709	AUGUSTUS	exon	265559	265699	.	-	.	transcript_id "g3.t1"; gene_id "g3";
scaffold709	AUGUSTUS	CDS	265987	266018	0.86	-	0	transcript_id "g3.t1"; gene_id "g3";
scaffold709	AUGUSTUS	exon	265987	266018	.	-	.	transcript_id "g3.t1"; gene_id "g3";
scaffold709	AUGUSTUS	CDS	266272	268077	0.57	-	0	transcript_id "g3.t1"; gene_id "g3";
scaffold709	AUGUSTUS	exon	266272	268134	.	-	.	transcript_id "g3.t1"; gene_id "g3";
scaffold709	AUGUSTUS	start_codon	268075	268077	.	-	0	transcript_id "g3.t1"; gene_id "g3";
scaffold709	AUGUSTUS	tss	268134	268134	.	-	.	transcript_id "g3.t1"; gene_id "g3";
scaffold709	AUGUSTUS	protein_match	266281	266556	6.04	-	0	target "unknown_E[1..92]"; target_start 507; transcript_id "g3.t1"; gene_id "g3";
scaffold709	AUGUSTUS	protein_match	266557	266880	6.67	-	0	target "unknown_D[1..108]"; target_start 399; transcript_id "g3.t1"; gene_id "g3";
scaffold709	AUGUSTUS	protein_match	266887	267084	6.34	-	0	target "unknown_C[1..66]"; target_start 331; transcript_id "g3.t1"; gene_id "g3";
scaffold709	AUGUSTUS	protein_match	267088	267768	6.6	-	0	target "unknown_B[1..227]"; target_start 103; transcript_id "g3.t1"; gene_id "g3";
scaffold709	AUGUSTUS	protein_match	267769	267813	5.89	-	0	target "unknown_A[1..15]"; target_start 88; transcript_id "g3.t1"; gene_id "g3";
```
