## Supplementary material for "The *de novo* reference genome and transcriptome assemblies of the wild tomato species *Solanum chilense*": EOG093605CQ.gff

```
scaffold2533	AUGUSTUS	gene	42775	45209	0.2	+	.	g3
scaffold2533	AUGUSTUS	transcript	42775	45209	0.2	+	.	g3.t1
scaffold2533	AUGUSTUS	tss	42775	42775	.	+	.	transcript_id "g3.t1"; gene_id "g3";
scaffold2533	AUGUSTUS	exon	42775	44656	.	+	.	transcript_id "g3.t1"; gene_id "g3";
scaffold2533	AUGUSTUS	start_codon	42799	42801	.	+	0	transcript_id "g3.t1"; gene_id "g3";
scaffold2533	AUGUSTUS	CDS	42799	44655	0.9	+	0	transcript_id "g3.t1"; gene_id "g3";
scaffold2533	AUGUSTUS	stop_codon	44653	44655	.	+	0	transcript_id "g3.t1"; gene_id "g3";
scaffold2533	AUGUSTUS	exon	44824	45209	.	+	.	transcript_id "g3.t1"; gene_id "g3";
scaffold2533	AUGUSTUS	tts	45209	45209	.	+	.	transcript_id "g3.t1"; gene_id "g3";
scaffold2533	AUGUSTUS	protein_match	43444	43509	6.55	+	0	target "unknown_A[1..22]"; target_start 215; transcript_id "g3.t1"; gene_id "g3";
scaffold2533	AUGUSTUS	protein_match	43522	43620	5.77	+	0	target "unknown_B[1..33]"; target_start 241; transcript_id "g3.t1"; gene_id "g3";
scaffold2533	AUGUSTUS	protein_match	43621	43692	5.03	+	0	target "unknown_C[1..24]"; target_start 274; transcript_id "g3.t1"; gene_id "g3";
scaffold2533	AUGUSTUS	protein_match	43702	43731	4.45	+	0	target "unknown_D[1..10]"; target_start 301; transcript_id "g3.t1"; gene_id "g3";
scaffold2533	AUGUSTUS	protein_match	43732	44562	6.41	+	0	target "unknown_E[1..277]"; target_start 311; transcript_id "g3.t1"; gene_id "g3";
```
