## Supplementary material for "The *de novo* reference genome and transcriptome assemblies of the wild tomato species *Solanum chilense*": EOG093605DF.gff

```
scaffold7730	AUGUSTUS	gene	13523	16201	0.01	-	.	g2
scaffold7730	AUGUSTUS	transcript	13523	16201	0.01	-	.	g2.t1
scaffold7730	AUGUSTUS	tts	13523	13523	.	-	.	transcript_id "g2.t1"; gene_id "g2";
scaffold7730	AUGUSTUS	exon	13523	15956	.	-	.	transcript_id "g2.t1"; gene_id "g2";
scaffold7730	AUGUSTUS	stop_codon	13707	13709	.	-	0	transcript_id "g2.t1"; gene_id "g2";
scaffold7730	AUGUSTUS	CDS	13707	15920	0.03	-	0	transcript_id "g2.t1"; gene_id "g2";
scaffold7730	AUGUSTUS	start_codon	15918	15920	.	-	0	transcript_id "g2.t1"; gene_id "g2";
scaffold7730	AUGUSTUS	exon	16034	16201	.	-	.	transcript_id "g2.t1"; gene_id "g2";
scaffold7730	AUGUSTUS	tss	16201	16201	.	-	.	transcript_id "g2.t1"; gene_id "g2";
scaffold7730	AUGUSTUS	protein_match	13710	13808	4.18	-	0	target "unknown_J[1..33]"; target_start 704; transcript_id "g2.t1"; gene_id "g2";
scaffold7730	AUGUSTUS	protein_match	13863	13994	4.12	-	0	target "unknown_H[1..44]"; target_start 642; transcript_id "g2.t1"; gene_id "g2";
scaffold7730	AUGUSTUS	protein_match	14022	14063	3.75	-	0	target "unknown_G[1..14]"; target_start 619; transcript_id "g2.t1"; gene_id "g2";
scaffold7730	AUGUSTUS	protein_match	14067	14093	5.5	-	0	target "unknown_F[1..9]"; target_start 609; transcript_id "g2.t1"; gene_id "g2";
scaffold7730	AUGUSTUS	protein_match	14097	14258	4.8	-	0	target "unknown_E[1..54]"; target_start 554; transcript_id "g2.t1"; gene_id "g2";
scaffold7730	AUGUSTUS	protein_match	14316	15722	4.88	-	0	target "unknown_C[1..469]"; target_start 66; transcript_id "g2.t1"; gene_id "g2";
scaffold7730	AUGUSTUS	protein_match	15741	15836	5.11	-	0	target "unknown_B[1..32]"; target_start 28; transcript_id "g2.t1"; gene_id "g2";
scaffold7730	AUGUSTUS	protein_match	15837	15902	4.11	-	0	target "unknown_A[1..22]"; target_start 6; transcript_id "g2.t1"; gene_id "g2";
```
