## Supplementary material for "The *de novo* reference genome and transcriptome assemblies of the wild tomato species *Solanum chilense*": EOG093605E3.gff

```
scaffold5654	AUGUSTUS	gene	51900	55833	0.04	+	.	g3
scaffold5654	AUGUSTUS	transcript	51900	55833	0.04	+	.	g3.t1
scaffold5654	AUGUSTUS	tss	51900	51900	.	+	.	transcript_id "g3.t1"; gene_id "g3";
scaffold5654	AUGUSTUS	exon	51900	51988	.	+	.	transcript_id "g3.t1"; gene_id "g3";
scaffold5654	AUGUSTUS	exon	53067	55833	.	+	.	transcript_id "g3.t1"; gene_id "g3";
scaffold5654	AUGUSTUS	start_codon	53099	53101	.	+	0	transcript_id "g3.t1"; gene_id "g3";
scaffold5654	AUGUSTUS	CDS	53099	54973	0.97	+	0	transcript_id "g3.t1"; gene_id "g3";
scaffold5654	AUGUSTUS	stop_codon	54971	54973	.	+	0	transcript_id "g3.t1"; gene_id "g3";
scaffold5654	AUGUSTUS	tts	55833	55833	.	+	.	transcript_id "g3.t1"; gene_id "g3";
scaffold5654	AUGUSTUS	protein_match	53204	53269	4.1	+	0	target "unknown_B[1..22]"; target_start 35; transcript_id "g3.t1"; gene_id "g3";
scaffold5654	AUGUSTUS	protein_match	53273	53446	5.47	+	0	target "unknown_C[1..58]"; target_start 58; transcript_id "g3.t1"; gene_id "g3";
scaffold5654	AUGUSTUS	protein_match	53447	53506	5.72	+	0	target "unknown_D[1..20]"; target_start 116; transcript_id "g3.t1"; gene_id "g3";
scaffold5654	AUGUSTUS	protein_match	53507	53605	5.82	+	0	target "unknown_E[1..33]"; target_start 136; transcript_id "g3.t1"; gene_id "g3";
scaffold5654	AUGUSTUS	protein_match	53606	53641	5.39	+	0	target "unknown_F[1..12]"; target_start 169; transcript_id "g3.t1"; gene_id "g3";
scaffold5654	AUGUSTUS	protein_match	53642	53743	5.26	+	0	target "unknown_G[1..34]"; target_start 181; transcript_id "g3.t1"; gene_id "g3";
scaffold5654	AUGUSTUS	protein_match	53744	53836	8.63	+	0	target "unknown_H[1..31]"; target_start 215; transcript_id "g3.t1"; gene_id "g3";
scaffold5654	AUGUSTUS	protein_match	53837	53944	6.82	+	0	target "unknown_I[1..36]"; target_start 246; transcript_id "g3.t1"; gene_id "g3";
scaffold5654	AUGUSTUS	protein_match	53945	54043	6.47	+	0	target "unknown_J[1..33]"; target_start 282; transcript_id "g3.t1"; gene_id "g3";
scaffold5654	AUGUSTUS	protein_match	54047	54139	7.17	+	0	target "unknown_K[1..31]"; target_start 316; transcript_id "g3.t1"; gene_id "g3";
scaffold5654	AUGUSTUS	protein_match	54140	54226	6.37	+	0	target "unknown_L[1..29]"; target_start 347; transcript_id "g3.t1"; gene_id "g3";
scaffold5654	AUGUSTUS	protein_match	54290	54346	6.23	+	0	target "unknown_M[1..19]"; target_start 397; transcript_id "g3.t1"; gene_id "g3";
scaffold5654	AUGUSTUS	protein_match	54347	54676	6.13	+	0	target "unknown_N[1..110]"; target_start 416; transcript_id "g3.t1"; gene_id "g3";
scaffold5654	AUGUSTUS	protein_match	54677	54736	5.71	+	0	target "unknown_O[1..20]"; target_start 526; transcript_id "g3.t1"; gene_id "g3";
scaffold5654	AUGUSTUS	protein_match	54737	54970	8.86	+	0	target "unknown_P[1..78]"; target_start 546; transcript_id "g3.t1"; gene_id "g3";
```
