## Supplementary material for "The *de novo* reference genome and transcriptome assemblies of the wild tomato species *Solanum chilense*": EOG093605FL.gff

```
scaffold7462	AUGUSTUS	gene	1420	5911	0.02	-	.	g2
scaffold7462	AUGUSTUS	transcript	1420	5911	0.02	-	.	g2.t1
scaffold7462	AUGUSTUS	tts	1420	1420	.	-	.	transcript_id "g2.t1"; gene_id "g2";
scaffold7462	AUGUSTUS	exon	1420	2049	.	-	.	transcript_id "g2.t1"; gene_id "g2";
scaffold7462	AUGUSTUS	stop_codon	1888	1890	.	-	0	transcript_id "g2.t1"; gene_id "g2";
scaffold7462	AUGUSTUS	intron	2050	2275	1	-	.	transcript_id "g2.t1"; gene_id "g2";
scaffold7462	AUGUSTUS	intron	2756	4967	0.16	-	.	transcript_id "g2.t1"; gene_id "g2";
scaffold7462	AUGUSTUS	intron	5564	5661	0.78	-	.	transcript_id "g2.t1"; gene_id "g2";
scaffold7462	AUGUSTUS	CDS	1888	2049	0.69	-	0	transcript_id "g2.t1"; gene_id "g2";
scaffold7462	AUGUSTUS	CDS	2276	2755	0.73	-	0	transcript_id "g2.t1"; gene_id "g2";
scaffold7462	AUGUSTUS	exon	2276	2755	.	-	.	transcript_id "g2.t1"; gene_id "g2";
scaffold7462	AUGUSTUS	CDS	4968	5563	0.61	-	2	transcript_id "g2.t1"; gene_id "g2";
scaffold7462	AUGUSTUS	exon	4968	5563	.	-	.	transcript_id "g2.t1"; gene_id "g2";
scaffold7462	AUGUSTUS	CDS	5662	5734	0.78	-	0	transcript_id "g2.t1"; gene_id "g2";
scaffold7462	AUGUSTUS	exon	5662	5911	.	-	.	transcript_id "g2.t1"; gene_id "g2";
scaffold7462	AUGUSTUS	start_codon	5732	5734	.	-	0	transcript_id "g2.t1"; gene_id "g2";
scaffold7462	AUGUSTUS	tss	5911	5911	.	-	.	transcript_id "g2.t1"; gene_id "g2";
```
