## Supplementary material for "The *de novo* reference genome and transcriptome assemblies of the wild tomato species *Solanum chilense*": EOG093605GO.gff

```
scaffold3068	AUGUSTUS	gene	183022	185427	0.14	-	.	g3
scaffold3068	AUGUSTUS	transcript	183022	185427	0.14	-	.	g3.t1
scaffold3068	AUGUSTUS	tts	183022	183022	.	-	.	transcript_id "g3.t1"; gene_id "g3";
scaffold3068	AUGUSTUS	exon	183022	185427	.	-	.	transcript_id "g3.t1"; gene_id "g3";
scaffold3068	AUGUSTUS	stop_codon	183170	183172	.	-	0	transcript_id "g3.t1"; gene_id "g3";
scaffold3068	AUGUSTUS	CDS	183170	185329	0.94	-	0	transcript_id "g3.t1"; gene_id "g3";
scaffold3068	AUGUSTUS	start_codon	185327	185329	.	-	0	transcript_id "g3.t1"; gene_id "g3";
scaffold3068	AUGUSTUS	tss	185427	185427	.	-	.	transcript_id "g3.t1"; gene_id "g3";
scaffold3068	AUGUSTUS	protein_match	183218	183292	3.12	-	0	target "unknown_G[1..25]"; target_start 679; transcript_id "g3.t1"; gene_id "g3";
scaffold3068	AUGUSTUS	protein_match	183293	183340	6.02	-	0	target "unknown_F[1..16]"; target_start 663; transcript_id "g3.t1"; gene_id "g3";
scaffold3068	AUGUSTUS	protein_match	183341	184402	5.89	-	0	target "unknown_E[1..354]"; target_start 309; transcript_id "g3.t1"; gene_id "g3";
scaffold3068	AUGUSTUS	protein_match	184403	184447	4.09	-	0	target "unknown_D[1..15]"; target_start 294; transcript_id "g3.t1"; gene_id "g3";
scaffold3068	AUGUSTUS	protein_match	184532	184597	6.62	-	0	target "unknown_C[1..22]"; target_start 244; transcript_id "g3.t1"; gene_id "g3";
scaffold3068	AUGUSTUS	protein_match	184598	184639	4.7	-	0	target "unknown_B[1..14]"; target_start 230; transcript_id "g3.t1"; gene_id "g3";
scaffold3068	AUGUSTUS	protein_match	184643	184744	4.53	-	0	target "unknown_A[1..34]"; target_start 195; transcript_id "g3.t1"; gene_id "g3";
```
