## Supplementary material for "The *de novo* reference genome and transcriptome assemblies of the wild tomato species *Solanum chilense*": EOG093605I3.gff

```
scaffold3322	AUGUSTUS	gene	88868	92163	0.35	-	.	g3
scaffold3322	AUGUSTUS	transcript	88868	92163	0.35	-	.	g3.t1
scaffold3322	AUGUSTUS	tts	88868	88868	.	-	.	transcript_id "g3.t1"; gene_id "g3";
scaffold3322	AUGUSTUS	exon	88868	92163	.	-	.	transcript_id "g3.t1"; gene_id "g3";
scaffold3322	AUGUSTUS	stop_codon	89744	89746	.	-	0	transcript_id "g3.t1"; gene_id "g3";
scaffold3322	AUGUSTUS	CDS	89744	91948	0.56	-	0	transcript_id "g3.t1"; gene_id "g3";
scaffold3322	AUGUSTUS	start_codon	91946	91948	.	-	0	transcript_id "g3.t1"; gene_id "g3";
scaffold3322	AUGUSTUS	tss	92163	92163	.	-	.	transcript_id "g3.t1"; gene_id "g3";
scaffold3322	AUGUSTUS	protein_match	90110	90364	7.09	-	0	target "unknown_D[1..85]"; target_start 528; transcript_id "g3.t1"; gene_id "g3";
scaffold3322	AUGUSTUS	protein_match	90368	90475	6.42	-	0	target "unknown_C[1..36]"; target_start 491; transcript_id "g3.t1"; gene_id "g3";
scaffold3322	AUGUSTUS	protein_match	90476	91306	6.56	-	0	target "unknown_B[1..277]"; target_start 214; transcript_id "g3.t1"; gene_id "g3";
scaffold3322	AUGUSTUS	protein_match	91568	91639	4.63	-	0	target "unknown_A[1..24]"; target_start 103; transcript_id "g3.t1"; gene_id "g3";
```
