## Supplementary material for "The *de novo* reference genome and transcriptome assemblies of the wild tomato species *Solanum chilense*": EOG093605IQ.gff

```
scaffold677	AUGUSTUS	gene	125000	130964	0.01	-	.	g3
scaffold677	AUGUSTUS	transcript	125000	130964	0.01	-	.	g3.t1
scaffold677	AUGUSTUS	tts	125000	125000	.	-	.	transcript_id "g3.t1"; gene_id "g3";
scaffold677	AUGUSTUS	exon	125000	125781	.	-	.	transcript_id "g3.t1"; gene_id "g3";
scaffold677	AUGUSTUS	stop_codon	125614	125616	.	-	0	transcript_id "g3.t1"; gene_id "g3";
scaffold677	AUGUSTUS	intron	125782	126267	0.01	-	.	transcript_id "g3.t1"; gene_id "g3";
scaffold677	AUGUSTUS	intron	126273	127898	0.01	-	.	transcript_id "g3.t1"; gene_id "g3";
scaffold677	AUGUSTUS	intron	128096	128240	1	-	.	transcript_id "g3.t1"; gene_id "g3";
scaffold677	AUGUSTUS	CDS	125614	125781	0.03	-	0	transcript_id "g3.t1"; gene_id "g3";
scaffold677	AUGUSTUS	CDS	126268	126272	0.03	-	2	transcript_id "g3.t1"; gene_id "g3";
scaffold677	AUGUSTUS	exon	126268	126272	.	-	.	transcript_id "g3.t1"; gene_id "g3";
scaffold677	AUGUSTUS	CDS	127899	128095	0.22	-	1	transcript_id "g3.t1"; gene_id "g3";
scaffold677	AUGUSTUS	exon	127899	128095	.	-	.	transcript_id "g3.t1"; gene_id "g3";
scaffold677	AUGUSTUS	CDS	128241	129856	0.92	-	0	transcript_id "g3.t1"; gene_id "g3";
scaffold677	AUGUSTUS	exon	128241	129981	.	-	.	transcript_id "g3.t1"; gene_id "g3";
scaffold677	AUGUSTUS	start_codon	129854	129856	.	-	0	transcript_id "g3.t1"; gene_id "g3";
scaffold677	AUGUSTUS	exon	130768	130964	.	-	.	transcript_id "g3.t1"; gene_id "g3";
scaffold677	AUGUSTUS	tss	130964	130964	.	-	.	transcript_id "g3.t1"; gene_id "g3";
scaffold677	AUGUSTUS	protein_match	125644	125766	5.53	-	0	target "unknown_D[1..41]"; target_start 611; transcript_id "g3.t1"; gene_id "g3";
scaffold677	AUGUSTUS	protein_match	127900	128095	7.18	-	1	target "unknown_C[153..218]"; target_start 386; transcript_id "g3.t1"; gene_id "g3";
scaffold677	AUGUSTUS	protein_match	128241	128698	7.83	-	0	target "unknown_C[1..153]"; target_start 386; transcript_id "g3.t1"; gene_id "g3";
scaffold677	AUGUSTUS	protein_match	128708	129133	7.81	-	0	target "unknown_B[1..142]"; target_start 241; transcript_id "g3.t1"; gene_id "g3";
scaffold677	AUGUSTUS	protein_match	129167	129454	8.48	-	0	target "unknown_A[1..96]"; target_start 134; transcript_id "g3.t1"; gene_id "g3";
```
