## Supplementary material for "The *de novo* reference genome and transcriptome assemblies of the wild tomato species *Solanum chilense*": EOG093605IT.gff

```
scaffold3947	AUGUSTUS	gene	27540	31731	0.01	-	.	g1
scaffold3947	AUGUSTUS	transcript	27540	31731	0.01	-	.	g1.t1
scaffold3947	AUGUSTUS	tts	27540	27540	.	-	.	transcript_id "g1.t1"; gene_id "g1";
scaffold3947	AUGUSTUS	exon	27540	27960	.	-	.	transcript_id "g1.t1"; gene_id "g1";
scaffold3947	AUGUSTUS	stop_codon	27765	27767	.	-	0	transcript_id "g1.t1"; gene_id "g1";
scaffold3947	AUGUSTUS	intron	27961	28033	0.99	-	.	transcript_id "g1.t1"; gene_id "g1";
scaffold3947	AUGUSTUS	intron	28077	28679	0.99	-	.	transcript_id "g1.t1"; gene_id "g1";
scaffold3947	AUGUSTUS	intron	28739	28884	0.71	-	.	transcript_id "g1.t1"; gene_id "g1";
scaffold3947	AUGUSTUS	intron	28942	29019	0.29	-	.	transcript_id "g1.t1"; gene_id "g1";
scaffold3947	AUGUSTUS	CDS	27765	27960	1	-	1	transcript_id "g1.t1"; gene_id "g1";
scaffold3947	AUGUSTUS	CDS	28034	28076	0.99	-	2	transcript_id "g1.t1"; gene_id "g1";
scaffold3947	AUGUSTUS	exon	28034	28076	.	-	.	transcript_id "g1.t1"; gene_id "g1";
scaffold3947	AUGUSTUS	CDS	28680	28738	1	-	1	transcript_id "g1.t1"; gene_id "g1";
scaffold3947	AUGUSTUS	exon	28680	28738	.	-	.	transcript_id "g1.t1"; gene_id "g1";
scaffold3947	AUGUSTUS	CDS	28885	28941	0.29	-	1	transcript_id "g1.t1"; gene_id "g1";
scaffold3947	AUGUSTUS	exon	28885	28941	.	-	.	transcript_id "g1.t1"; gene_id "g1";
scaffold3947	AUGUSTUS	CDS	29020	31544	0.41	-	0	transcript_id "g1.t1"; gene_id "g1";
scaffold3947	AUGUSTUS	exon	29020	31731	.	-	.	transcript_id "g1.t1"; gene_id "g1";
scaffold3947	AUGUSTUS	start_codon	31542	31544	.	-	0	transcript_id "g1.t1"; gene_id "g1";
scaffold3947	AUGUSTUS	tss	31731	31731	.	-	.	transcript_id "g1.t1"; gene_id "g1";
scaffold3947	AUGUSTUS	protein_match	29031	29354	5.41	-	0	target "unknown_I[1..108]"; target_start 730; transcript_id "g1.t1"; gene_id "g1";
scaffold3947	AUGUSTUS	protein_match	29355	29459	4.71	-	0	target "unknown_H[1..35]"; target_start 695; transcript_id "g1.t1"; gene_id "g1";
scaffold3947	AUGUSTUS	protein_match	29532	30074	4.9	-	0	target "unknown_F[1..181]"; target_start 490; transcript_id "g1.t1"; gene_id "g1";
scaffold3947	AUGUSTUS	protein_match	30078	30392	5.87	-	0	target "unknown_E[1..105]"; target_start 384; transcript_id "g1.t1"; gene_id "g1";
scaffold3947	AUGUSTUS	protein_match	30405	30599	5.39	-	0	target "unknown_D[1..65]"; target_start 315; transcript_id "g1.t1"; gene_id "g1";
scaffold3947	AUGUSTUS	protein_match	30600	30809	5.2	-	0	target "unknown_C[1..70]"; target_start 245; transcript_id "g1.t1"; gene_id "g1";
scaffold3947	AUGUSTUS	protein_match	30810	31163	5.59	-	0	target "unknown_B[1..118]"; target_start 127; transcript_id "g1.t1"; gene_id "g1";
scaffold3947	AUGUSTUS	protein_match	31185	31223	4.72	-	0	target "unknown_A[1..13]"; target_start 107; transcript_id "g1.t1"; gene_id "g1";
```
