## Supplementary material for "The *de novo* reference genome and transcriptome assemblies of the wild tomato species *Solanum chilense*": EOG093605J6.gff

```
scaffold4192	AUGUSTUS	gene	7496	14019	0.09	+	.	g1
scaffold4192	AUGUSTUS	transcript	7496	14019	0.09	+	.	g1.t1
scaffold4192	AUGUSTUS	tss	7496	7496	.	+	.	transcript_id "g1.t1"; gene_id "g1";
scaffold4192	AUGUSTUS	exon	7496	7610	.	+	.	transcript_id "g1.t1"; gene_id "g1";
scaffold4192	AUGUSTUS	start_codon	7522	7524	.	+	0	transcript_id "g1.t1"; gene_id "g1";
scaffold4192	AUGUSTUS	intron	7611	8420	1	+	.	transcript_id "g1.t1"; gene_id "g1";
scaffold4192	AUGUSTUS	intron	8501	8811	0.77	+	.	transcript_id "g1.t1"; gene_id "g1";
scaffold4192	AUGUSTUS	intron	8916	9123	0.93	+	.	transcript_id "g1.t1"; gene_id "g1";
scaffold4192	AUGUSTUS	intron	9192	9332	0.57	+	.	transcript_id "g1.t1"; gene_id "g1";
scaffold4192	AUGUSTUS	intron	9391	9515	0.99	+	.	transcript_id "g1.t1"; gene_id "g1";
scaffold4192	AUGUSTUS	intron	9630	9986	0.99	+	.	transcript_id "g1.t1"; gene_id "g1";
scaffold4192	AUGUSTUS	intron	10071	10411	0.55	+	.	transcript_id "g1.t1"; gene_id "g1";
scaffold4192	AUGUSTUS	intron	10517	10782	0.98	+	.	transcript_id "g1.t1"; gene_id "g1";
scaffold4192	AUGUSTUS	intron	10897	11236	1	+	.	transcript_id "g1.t1"; gene_id "g1";
scaffold4192	AUGUSTUS	intron	11369	11465	1	+	.	transcript_id "g1.t1"; gene_id "g1";
scaffold4192	AUGUSTUS	intron	11556	11711	0.98	+	.	transcript_id "g1.t1"; gene_id "g1";
scaffold4192	AUGUSTUS	intron	11802	12212	0.99	+	.	transcript_id "g1.t1"; gene_id "g1";
scaffold4192	AUGUSTUS	intron	12423	12504	1	+	.	transcript_id "g1.t1"; gene_id "g1";
scaffold4192	AUGUSTUS	intron	12616	13505	0.88	+	.	transcript_id "g1.t1"; gene_id "g1";
scaffold4192	AUGUSTUS	intron	13586	13672	1	+	.	transcript_id "g1.t1"; gene_id "g1";
scaffold4192	AUGUSTUS	CDS	7522	7610	0.83	+	0	transcript_id "g1.t1"; gene_id "g1";
scaffold4192	AUGUSTUS	CDS	8421	8500	1	+	1	transcript_id "g1.t1"; gene_id "g1";
scaffold4192	AUGUSTUS	exon	8421	8500	.	+	.	transcript_id "g1.t1"; gene_id "g1";
scaffold4192	AUGUSTUS	CDS	8812	8915	0.94	+	2	transcript_id "g1.t1"; gene_id "g1";
scaffold4192	AUGUSTUS	exon	8812	8915	.	+	.	transcript_id "g1.t1"; gene_id "g1";
scaffold4192	AUGUSTUS	CDS	9124	9191	0.98	+	0	transcript_id "g1.t1"; gene_id "g1";
scaffold4192	AUGUSTUS	exon	9124	9191	.	+	.	transcript_id "g1.t1"; gene_id "g1";
scaffold4192	AUGUSTUS	CDS	9333	9390	0.57	+	1	transcript_id "g1.t1"; gene_id "g1";
scaffold4192	AUGUSTUS	exon	9333	9390	.	+	.	transcript_id "g1.t1"; gene_id "g1";
scaffold4192	AUGUSTUS	CDS	9516	9629	0.99	+	0	transcript_id "g1.t1"; gene_id "g1";
scaffold4192	AUGUSTUS	exon	9516	9629	.	+	.	transcript_id "g1.t1"; gene_id "g1";
scaffold4192	AUGUSTUS	CDS	9987	10070	1	+	0	transcript_id "g1.t1"; gene_id "g1";
scaffold4192	AUGUSTUS	exon	9987	10070	.	+	.	transcript_id "g1.t1"; gene_id "g1";
scaffold4192	AUGUSTUS	CDS	10412	10516	0.96	+	0	transcript_id "g1.t1"; gene_id "g1";
scaffold4192	AUGUSTUS	exon	10412	10516	.	+	.	transcript_id "g1.t1"; gene_id "g1";
scaffold4192	AUGUSTUS	CDS	10783	10896	1	+	0	transcript_id "g1.t1"; gene_id "g1";
scaffold4192	AUGUSTUS	exon	10783	10896	.	+	.	transcript_id "g1.t1"; gene_id "g1";
scaffold4192	AUGUSTUS	CDS	11237	11368	1	+	0	transcript_id "g1.t1"; gene_id "g1";
scaffold4192	AUGUSTUS	exon	11237	11368	.	+	.	transcript_id "g1.t1"; gene_id "g1";
scaffold4192	AUGUSTUS	CDS	11466	11555	0.98	+	0	transcript_id "g1.t1"; gene_id "g1";
scaffold4192	AUGUSTUS	exon	11466	11555	.	+	.	transcript_id "g1.t1"; gene_id "g1";
scaffold4192	AUGUSTUS	CDS	11712	11801	0.99	+	0	transcript_id "g1.t1"; gene_id "g1";
scaffold4192	AUGUSTUS	exon	11712	11801	.	+	.	transcript_id "g1.t1"; gene_id "g1";
scaffold4192	AUGUSTUS	CDS	12213	12422	1	+	0	transcript_id "g1.t1"; gene_id "g1";
scaffold4192	AUGUSTUS	exon	12213	12422	.	+	.	transcript_id "g1.t1"; gene_id "g1";
scaffold4192	AUGUSTUS	CDS	12505	12615	0.93	+	0	transcript_id "g1.t1"; gene_id "g1";
scaffold4192	AUGUSTUS	exon	12505	12615	.	+	.	transcript_id "g1.t1"; gene_id "g1";
scaffold4192	AUGUSTUS	CDS	13506	13585	1	+	0	transcript_id "g1.t1"; gene_id "g1";
scaffold4192	AUGUSTUS	exon	13506	13585	.	+	.	transcript_id "g1.t1"; gene_id "g1";
scaffold4192	AUGUSTUS	CDS	13673	13811	1	+	1	transcript_id "g1.t1"; gene_id "g1";
scaffold4192	AUGUSTUS	exon	13673	14019	.	+	.	transcript_id "g1.t1"; gene_id "g1";
scaffold4192	AUGUSTUS	stop_codon	13809	13811	.	+	0	transcript_id "g1.t1"; gene_id "g1";
scaffold4192	AUGUSTUS	tts	14019	14019	.	+	.	transcript_id "g1.t1"; gene_id "g1";
scaffold4192	AUGUSTUS	protein_match	7582	7610	2.78	+	0	target "unknown_B[1..10]"; target_start 20; transcript_id "g1.t1"; gene_id "g1";
scaffold4192	AUGUSTUS	protein_match	8421	8484	6.58	+	1	target "unknown_B[10..31]"; target_start 20; transcript_id "g1.t1"; gene_id "g1";
scaffold4192	AUGUSTUS	protein_match	8814	8915	7.54	+	0	target "unknown_C[1..34]"; target_start 57; transcript_id "g1.t1"; gene_id "g1";
scaffold4192	AUGUSTUS	protein_match	9124	9191	11.6	+	2	target "unknown_C[35..57]"; target_start 56; transcript_id "g1.t1"; gene_id "g1";
scaffold4192	AUGUSTUS	protein_match	9333	9390	6.82	+	0	target "unknown_C[58..77]"; target_start 56; transcript_id "g1.t1"; gene_id "g1";
scaffold4192	AUGUSTUS	protein_match	9516	9629	9.55	+	2	target "unknown_C[77..115]"; target_start 56; transcript_id "g1.t1"; gene_id "g1";
scaffold4192	AUGUSTUS	protein_match	9987	10070	12	+	2	target "unknown_C[115..143]"; target_start 56; transcript_id "g1.t1"; gene_id "g1";
scaffold4192	AUGUSTUS	protein_match	10412	10516	9.88	+	2	target "unknown_C[143..178]"; target_start 56; transcript_id "g1.t1"; gene_id "g1";
scaffold4192	AUGUSTUS	protein_match	10783	10896	9.39	+	2	target "unknown_C[178..216]"; target_start 56; transcript_id "g1.t1"; gene_id "g1";
scaffold4192	AUGUSTUS	protein_match	11237	11368	8.83	+	2	target "unknown_C[216..260]"; target_start 56; transcript_id "g1.t1"; gene_id "g1";
scaffold4192	AUGUSTUS	protein_match	11466	11555	12.1	+	2	target "unknown_C[260..290]"; target_start 56; transcript_id "g1.t1"; gene_id "g1";
scaffold4192	AUGUSTUS	protein_match	11712	11801	7.24	+	2	target "unknown_C[290..320]"; target_start 56; transcript_id "g1.t1"; gene_id "g1";
scaffold4192	AUGUSTUS	protein_match	12213	12377	7.62	+	0	target "unknown_C[320..374]"; target_start 57; transcript_id "g1.t1"; gene_id "g1";
scaffold4192	AUGUSTUS	protein_match	12378	12422	8.37	+	0	target "unknown_D[1..15]"; target_start 431; transcript_id "g1.t1"; gene_id "g1";
scaffold4192	AUGUSTUS	protein_match	13506	13585	9.63	+	0	target "unknown_E[1..27]"; target_start 483; transcript_id "g1.t1"; gene_id "g1";
scaffold4192	AUGUSTUS	protein_match	13673	13808	9.65	+	1	target "unknown_E[27..72]"; target_start 483; transcript_id "g1.t1"; gene_id "g1";
```
