## Supplementary material for "The *de novo* reference genome and transcriptome assemblies of the wild tomato species *Solanum chilense*": EOG093605M5.gff

```
scaffold1763	AUGUSTUS	gene	138136	153196	0.01	+	.	g3
scaffold1763	AUGUSTUS	transcript	138136	153196	0.01	+	.	g3.t1
scaffold1763	AUGUSTUS	tss	138136	138136	.	+	.	transcript_id "g3.t1"; gene_id "g3";
scaffold1763	AUGUSTUS	exon	138136	138224	.	+	.	transcript_id "g3.t1"; gene_id "g3";
scaffold1763	AUGUSTUS	exon	138380	138638	.	+	.	transcript_id "g3.t1"; gene_id "g3";
scaffold1763	AUGUSTUS	start_codon	138545	138547	.	+	0	transcript_id "g3.t1"; gene_id "g3";
scaffold1763	AUGUSTUS	intron	138639	139244	0.17	+	.	transcript_id "g3.t1"; gene_id "g3";
scaffold1763	AUGUSTUS	intron	139457	140258	0.9	+	.	transcript_id "g3.t1"; gene_id "g3";
scaffold1763	AUGUSTUS	intron	140396	140503	1	+	.	transcript_id "g3.t1"; gene_id "g3";
scaffold1763	AUGUSTUS	intron	140615	140697	1	+	.	transcript_id "g3.t1"; gene_id "g3";
scaffold1763	AUGUSTUS	intron	140800	140965	1	+	.	transcript_id "g3.t1"; gene_id "g3";
scaffold1763	AUGUSTUS	intron	141075	141173	0.98	+	.	transcript_id "g3.t1"; gene_id "g3";
scaffold1763	AUGUSTUS	intron	141375	141852	0.68	+	.	transcript_id "g3.t1"; gene_id "g3";
scaffold1763	AUGUSTUS	intron	142022	142211	0.97	+	.	transcript_id "g3.t1"; gene_id "g3";
scaffold1763	AUGUSTUS	intron	142294	142390	1	+	.	transcript_id "g3.t1"; gene_id "g3";
scaffold1763	AUGUSTUS	intron	142485	143093	0.71	+	.	transcript_id "g3.t1"; gene_id "g3";
scaffold1763	AUGUSTUS	intron	143191	144275	0.05	+	.	transcript_id "g3.t1"; gene_id "g3";
scaffold1763	AUGUSTUS	intron	144370	148522	0.01	+	.	transcript_id "g3.t1"; gene_id "g3";
scaffold1763	AUGUSTUS	intron	148596	149788	0.63	+	.	transcript_id "g3.t1"; gene_id "g3";
scaffold1763	AUGUSTUS	intron	149963	150086	1	+	.	transcript_id "g3.t1"; gene_id "g3";
scaffold1763	AUGUSTUS	intron	150210	152737	0.27	+	.	transcript_id "g3.t1"; gene_id "g3";
scaffold1763	AUGUSTUS	CDS	138545	138638	0.17	+	0	transcript_id "g3.t1"; gene_id "g3";
scaffold1763	AUGUSTUS	CDS	139245	139456	0.19	+	2	transcript_id "g3.t1"; gene_id "g3";
scaffold1763	AUGUSTUS	exon	139245	139456	.	+	.	transcript_id "g3.t1"; gene_id "g3";
scaffold1763	AUGUSTUS	CDS	140259	140395	0.98	+	0	transcript_id "g3.t1"; gene_id "g3";
scaffold1763	AUGUSTUS	exon	140259	140395	.	+	.	transcript_id "g3.t1"; gene_id "g3";
scaffold1763	AUGUSTUS	CDS	140504	140614	1	+	1	transcript_id "g3.t1"; gene_id "g3";
scaffold1763	AUGUSTUS	exon	140504	140614	.	+	.	transcript_id "g3.t1"; gene_id "g3";
scaffold1763	AUGUSTUS	CDS	140698	140799	1	+	1	transcript_id "g3.t1"; gene_id "g3";
scaffold1763	AUGUSTUS	exon	140698	140799	.	+	.	transcript_id "g3.t1"; gene_id "g3";
scaffold1763	AUGUSTUS	CDS	140966	141074	0.98	+	1	transcript_id "g3.t1"; gene_id "g3";
scaffold1763	AUGUSTUS	exon	140966	141074	.	+	.	transcript_id "g3.t1"; gene_id "g3";
scaffold1763	AUGUSTUS	CDS	141174	141374	0.85	+	0	transcript_id "g3.t1"; gene_id "g3";
scaffold1763	AUGUSTUS	exon	141174	141374	.	+	.	transcript_id "g3.t1"; gene_id "g3";
scaffold1763	AUGUSTUS	CDS	141853	142021	0.75	+	0	transcript_id "g3.t1"; gene_id "g3";
scaffold1763	AUGUSTUS	exon	141853	142021	.	+	.	transcript_id "g3.t1"; gene_id "g3";
scaffold1763	AUGUSTUS	CDS	142212	142293	0.97	+	2	transcript_id "g3.t1"; gene_id "g3";
scaffold1763	AUGUSTUS	exon	142212	142293	.	+	.	transcript_id "g3.t1"; gene_id "g3";
scaffold1763	AUGUSTUS	CDS	142391	142484	0.99	+	1	transcript_id "g3.t1"; gene_id "g3";
scaffold1763	AUGUSTUS	exon	142391	142484	.	+	.	transcript_id "g3.t1"; gene_id "g3";
scaffold1763	AUGUSTUS	CDS	143094	143190	0.79	+	0	transcript_id "g3.t1"; gene_id "g3";
scaffold1763	AUGUSTUS	exon	143094	143190	.	+	.	transcript_id "g3.t1"; gene_id "g3";
scaffold1763	AUGUSTUS	CDS	144276	144369	0.05	+	2	transcript_id "g3.t1"; gene_id "g3";
scaffold1763	AUGUSTUS	exon	144276	144369	.	+	.	transcript_id "g3.t1"; gene_id "g3";
scaffold1763	AUGUSTUS	CDS	148523	148595	0.98	+	1	transcript_id "g3.t1"; gene_id "g3";
scaffold1763	AUGUSTUS	exon	148523	148595	.	+	.	transcript_id "g3.t1"; gene_id "g3";
scaffold1763	AUGUSTUS	CDS	149789	149962	1	+	0	transcript_id "g3.t1"; gene_id "g3";
scaffold1763	AUGUSTUS	exon	149789	149962	.	+	.	transcript_id "g3.t1"; gene_id "g3";
scaffold1763	AUGUSTUS	CDS	150087	150209	0.98	+	0	transcript_id "g3.t1"; gene_id "g3";
scaffold1763	AUGUSTUS	exon	150087	150209	.	+	.	transcript_id "g3.t1"; gene_id "g3";
scaffold1763	AUGUSTUS	CDS	152738	152899	0.25	+	0	transcript_id "g3.t1"; gene_id "g3";
scaffold1763	AUGUSTUS	exon	152738	153196	.	+	.	transcript_id "g3.t1"; gene_id "g3";
scaffold1763	AUGUSTUS	stop_codon	152897	152899	.	+	0	transcript_id "g3.t1"; gene_id "g3";
scaffold1763	AUGUSTUS	tts	153196	153196	.	+	.	transcript_id "g3.t1"; gene_id "g3";
scaffold1763	AUGUSTUS	protein_match	139268	139324	8.82	+	0	target "unknown_B[1..19]"; target_start 39; transcript_id "g3.t1"; gene_id "g3";
scaffold1763	AUGUSTUS	protein_match	139340	139441	7	+	0	target "unknown_C[1..34]"; target_start 63; transcript_id "g3.t1"; gene_id "g3";
scaffold1763	AUGUSTUS	protein_match	139442	139456	3.89	+	0	target "unknown_D[1..5]"; target_start 97; transcript_id "g3.t1"; gene_id "g3";
scaffold1763	AUGUSTUS	protein_match	140259	140288	5.07	+	0	target "unknown_D[6..15]"; target_start 97; transcript_id "g3.t1"; gene_id "g3";
scaffold1763	AUGUSTUS	protein_match	140343	140363	6.88	+	0	target "unknown_E[1..7]"; target_start 130; transcript_id "g3.t1"; gene_id "g3";
scaffold1763	AUGUSTUS	protein_match	140544	140614	6.84	+	0	target "unknown_G[1..24]"; target_start 161; transcript_id "g3.t1"; gene_id "g3";
scaffold1763	AUGUSTUS	protein_match	140698	140797	6.22	+	1	target "unknown_G[24..57]"; target_start 161; transcript_id "g3.t1"; gene_id "g3";
scaffold1763	AUGUSTUS	protein_match	140967	141074	4.88	+	0	target "unknown_H[1..36]"; target_start 219; transcript_id "g3.t1"; gene_id "g3";
scaffold1763	AUGUSTUS	protein_match	141174	141176	8.27	+	0	target "unknown_H[37..37]"; target_start 219; transcript_id "g3.t1"; gene_id "g3";
scaffold1763	AUGUSTUS	protein_match	141177	141374	6.03	+	0	target "unknown_I[1..66]"; target_start 256; transcript_id "g3.t1"; gene_id "g3";
scaffold1763	AUGUSTUS	protein_match	141853	141873	8.29	+	0	target "unknown_I[67..73]"; target_start 256; transcript_id "g3.t1"; gene_id "g3";
scaffold1763	AUGUSTUS	protein_match	141883	141909	7.15	+	0	target "unknown_J[1..9]"; target_start 332; transcript_id "g3.t1"; gene_id "g3";
scaffold1763	AUGUSTUS	protein_match	141934	141984	6.82	+	0	target "unknown_K[1..17]"; target_start 349; transcript_id "g3.t1"; gene_id "g3";
scaffold1763	AUGUSTUS	protein_match	141985	142021	8.77	+	0	target "unknown_L[1..13]"; target_start 366; transcript_id "g3.t1"; gene_id "g3";
scaffold1763	AUGUSTUS	protein_match	142212	142293	7.99	+	1	target "unknown_L[13..40]"; target_start 365; transcript_id "g3.t1"; gene_id "g3";
scaffold1763	AUGUSTUS	protein_match	142391	142391	1	+	1	target "unknown_L[40..40]"; target_start 366; transcript_id "g3.t1"; gene_id "g3";
scaffold1763	AUGUSTUS	protein_match	142398	142484	8.64	+	0	target "unknown_M[1..29]"; target_start 408; transcript_id "g3.t1"; gene_id "g3";
scaffold1763	AUGUSTUS	protein_match	143094	143190	6.88	+	0	target "unknown_N[1..33]"; target_start 437; transcript_id "g3.t1"; gene_id "g3";
scaffold1763	AUGUSTUS	protein_match	144276	144277	1	+	2	target "unknown_N[33..33]"; target_start 437; transcript_id "g3.t1"; gene_id "g3";
scaffold1763	AUGUSTUS	protein_match	144278	144369	7.54	+	0	target "unknown_O[1..31]"; target_start 470; transcript_id "g3.t1"; gene_id "g3";
scaffold1763	AUGUSTUS	protein_match	148523	148595	7.4	+	0	target "unknown_O[32..56]"; target_start 469; transcript_id "g3.t1"; gene_id "g3";
scaffold1763	AUGUSTUS	protein_match	149789	149962	13.4	+	2	target "unknown_O[56..114]"; target_start 469; transcript_id "g3.t1"; gene_id "g3";
scaffold1763	AUGUSTUS	protein_match	150087	150209	8.42	+	2	target "unknown_O[114..155]"; target_start 469; transcript_id "g3.t1"; gene_id "g3";
scaffold1763	AUGUSTUS	protein_match	152738	152893	8.09	+	0	target "unknown_O[155..206]"; target_start 470; transcript_id "g3.t1"; gene_id "g3";
```
