## Supplementary material for "The *de novo* reference genome and transcriptome assemblies of the wild tomato species *Solanum chilense*": EOG093605ME.gff

```
scaffold1677	AUGUSTUS	gene	26809	29517	0.02	-	.	g1
scaffold1677	AUGUSTUS	transcript	26809	29517	0.02	-	.	g1.t1
scaffold1677	AUGUSTUS	tts	26809	26809	.	-	.	transcript_id "g1.t1"; gene_id "g1";
scaffold1677	AUGUSTUS	exon	26809	27605	.	-	.	transcript_id "g1.t1"; gene_id "g1";
scaffold1677	AUGUSTUS	stop_codon	27378	27380	.	-	0	transcript_id "g1.t1"; gene_id "g1";
scaffold1677	AUGUSTUS	intron	27606	27683	0.98	-	.	transcript_id "g1.t1"; gene_id "g1";
scaffold1677	AUGUSTUS	intron	28983	29431	0.14	-	.	transcript_id "g1.t1"; gene_id "g1";
scaffold1677	AUGUSTUS	CDS	27378	27605	1	-	0	transcript_id "g1.t1"; gene_id "g1";
scaffold1677	AUGUSTUS	CDS	27684	28982	0.97	-	0	transcript_id "g1.t1"; gene_id "g1";
scaffold1677	AUGUSTUS	exon	27684	28982	.	-	.	transcript_id "g1.t1"; gene_id "g1";
scaffold1677	AUGUSTUS	CDS	29432	29446	0.11	-	0	transcript_id "g1.t1"; gene_id "g1";
scaffold1677	AUGUSTUS	exon	29432	29517	.	-	.	transcript_id "g1.t1"; gene_id "g1";
scaffold1677	AUGUSTUS	start_codon	29444	29446	.	-	0	transcript_id "g1.t1"; gene_id "g1";
scaffold1677	AUGUSTUS	tss	29517	29517	.	-	.	transcript_id "g1.t1"; gene_id "g1";
scaffold1677	AUGUSTUS	protein_match	27381	27605	9.38	-	0	target "unknown_G[1..75]"; target_start 438; transcript_id "g1.t1"; gene_id "g1";
scaffold1677	AUGUSTUS	protein_match	27684	27959	8.11	-	0	target "unknown_F[1..92]"; target_start 346; transcript_id "g1.t1"; gene_id "g1";
scaffold1677	AUGUSTUS	protein_match	27966	27992	4.93	-	0	target "unknown_E[1..9]"; target_start 335; transcript_id "g1.t1"; gene_id "g1";
scaffold1677	AUGUSTUS	protein_match	27999	28370	6.02	-	0	target "unknown_D[1..124]"; target_start 209; transcript_id "g1.t1"; gene_id "g1";
scaffold1677	AUGUSTUS	protein_match	28374	28652	7.22	-	0	target "unknown_C[1..93]"; target_start 115; transcript_id "g1.t1"; gene_id "g1";
scaffold1677	AUGUSTUS	protein_match	28653	28760	6.18	-	0	target "unknown_B[1..36]"; target_start 79; transcript_id "g1.t1"; gene_id "g1";
scaffold1677	AUGUSTUS	protein_match	28797	28970	7.23	-	0	target "unknown_A[1..58]"; target_start 9; transcript_id "g1.t1"; gene_id "g1";
```
