## Supplementary material for "The *de novo* reference genome and transcriptome assemblies of the wild tomato species *Solanum chilense*": EOG093605MS.gff

```
scaffold775	AUGUSTUS	gene	99797	105532	0.01	+	.	g2
scaffold775	AUGUSTUS	transcript	99797	105532	0.01	+	.	g2.t1
scaffold775	AUGUSTUS	tss	99797	99797	.	+	.	transcript_id "g2.t1"; gene_id "g2";
scaffold775	AUGUSTUS	exon	99797	100116	.	+	.	transcript_id "g2.t1"; gene_id "g2";
scaffold775	AUGUSTUS	start_codon	99829	99831	.	+	0	transcript_id "g2.t1"; gene_id "g2";
scaffold775	AUGUSTUS	intron	100117	100532	0.95	+	.	transcript_id "g2.t1"; gene_id "g2";
scaffold775	AUGUSTUS	intron	101055	101866	0.2	+	.	transcript_id "g2.t1"; gene_id "g2";
scaffold775	AUGUSTUS	intron	101965	103200	0.01	+	.	transcript_id "g2.t1"; gene_id "g2";
scaffold775	AUGUSTUS	intron	103280	103392	0.99	+	.	transcript_id "g2.t1"; gene_id "g2";
scaffold775	AUGUSTUS	intron	103654	103741	1	+	.	transcript_id "g2.t1"; gene_id "g2";
scaffold775	AUGUSTUS	intron	103910	104453	0.98	+	.	transcript_id "g2.t1"; gene_id "g2";
scaffold775	AUGUSTUS	CDS	99829	100116	0.58	+	0	transcript_id "g2.t1"; gene_id "g2";
scaffold775	AUGUSTUS	CDS	100533	101054	0.91	+	0	transcript_id "g2.t1"; gene_id "g2";
scaffold775	AUGUSTUS	exon	100533	101054	.	+	.	transcript_id "g2.t1"; gene_id "g2";
scaffold775	AUGUSTUS	CDS	101867	101964	0.83	+	0	transcript_id "g2.t1"; gene_id "g2";
scaffold775	AUGUSTUS	exon	101867	101964	.	+	.	transcript_id "g2.t1"; gene_id "g2";
scaffold775	AUGUSTUS	CDS	103201	103279	0.01	+	1	transcript_id "g2.t1"; gene_id "g2";
scaffold775	AUGUSTUS	exon	103201	103279	.	+	.	transcript_id "g2.t1"; gene_id "g2";
scaffold775	AUGUSTUS	CDS	103393	103653	1	+	0	transcript_id "g2.t1"; gene_id "g2";
scaffold775	AUGUSTUS	exon	103393	103653	.	+	.	transcript_id "g2.t1"; gene_id "g2";
scaffold775	AUGUSTUS	CDS	103742	103909	0.99	+	0	transcript_id "g2.t1"; gene_id "g2";
scaffold775	AUGUSTUS	exon	103742	103909	.	+	.	transcript_id "g2.t1"; gene_id "g2";
scaffold775	AUGUSTUS	CDS	104454	104915	0.04	+	0	transcript_id "g2.t1"; gene_id "g2";
scaffold775	AUGUSTUS	exon	104454	105532	.	+	.	transcript_id "g2.t1"; gene_id "g2";
scaffold775	AUGUSTUS	stop_codon	104913	104915	.	+	0	transcript_id "g2.t1"; gene_id "g2";
scaffold775	AUGUSTUS	tts	105532	105532	.	+	.	transcript_id "g2.t1"; gene_id "g2";
scaffold775	AUGUSTUS	protein_match	99979	100116	6.58	+	0	target "unknown_B[1..46]"; target_start 50; transcript_id "g2.t1"; gene_id "g2";
scaffold775	AUGUSTUS	protein_match	100533	100565	10	+	0	target "unknown_B[47..57]"; target_start 50; transcript_id "g2.t1"; gene_id "g2";
scaffold775	AUGUSTUS	protein_match	100617	100709	6.05	+	0	target "unknown_C[1..31]"; target_start 124; transcript_id "g2.t1"; gene_id "g2";
scaffold775	AUGUSTUS	protein_match	100734	100775	3.99	+	0	target "unknown_D[1..14]"; target_start 163; transcript_id "g2.t1"; gene_id "g2";
scaffold775	AUGUSTUS	protein_match	100911	101054	4.74	+	0	target "unknown_F[1..48]"; target_start 222; transcript_id "g2.t1"; gene_id "g2";
scaffold775	AUGUSTUS	protein_match	101867	101962	8.73	+	0	target "unknown_F[49..80]"; target_start 222; transcript_id "g2.t1"; gene_id "g2";
scaffold775	AUGUSTUS	protein_match	101963	101964	1	+	0	target "unknown_G[1..1]"; target_start 302; transcript_id "g2.t1"; gene_id "g2";
scaffold775	AUGUSTUS	protein_match	103201	103276	7.24	+	1	target "unknown_G[1..26]"; target_start 302; transcript_id "g2.t1"; gene_id "g2";
scaffold775	AUGUSTUS	protein_match	103277	103279	8.64	+	0	target "unknown_H[1..1]"; target_start 328; transcript_id "g2.t1"; gene_id "g2";
scaffold775	AUGUSTUS	protein_match	103393	103422	5.17	+	0	target "unknown_H[2..11]"; target_start 328; transcript_id "g2.t1"; gene_id "g2";
scaffold775	AUGUSTUS	protein_match	103453	103503	5.35	+	0	target "unknown_I[1..17]"; target_start 349; transcript_id "g2.t1"; gene_id "g2";
scaffold775	AUGUSTUS	protein_match	103510	103653	9.62	+	0	target "unknown_J[1..48]"; target_start 368; transcript_id "g2.t1"; gene_id "g2";
scaffold775	AUGUSTUS	protein_match	103742	103906	7.11	+	0	target "unknown_J[49..103]"; target_start 368; transcript_id "g2.t1"; gene_id "g2";
scaffold775	AUGUSTUS	protein_match	104628	104729	7.18	+	0	target "unknown_K[1..34]"; target_start 530; transcript_id "g2.t1"; gene_id "g2";
scaffold775	AUGUSTUS	protein_match	104733	104819	5.64	+	0	target "unknown_L[1..29]"; target_start 565; transcript_id "g2.t1"; gene_id "g2";
scaffold775	AUGUSTUS	protein_match	104820	104909	7.13	+	0	target "unknown_M[1..30]"; target_start 594; transcript_id "g2.t1"; gene_id "g2";
```
