## Supplementary material for "The *de novo* reference genome and transcriptome assemblies of the wild tomato species *Solanum chilense*": EOG093605MY.gff

```
scaffold599	AUGUSTUS	gene	71269	74407	0.01	+	.	g3
scaffold599	AUGUSTUS	transcript	71269	74407	0.01	+	.	g3.t1
scaffold599	AUGUSTUS	tss	71269	71269	.	+	.	transcript_id "g3.t1"; gene_id "g3";
scaffold599	AUGUSTUS	exon	71269	72889	.	+	.	transcript_id "g3.t1"; gene_id "g3";
scaffold599	AUGUSTUS	start_codon	71292	71294	.	+	0	transcript_id "g3.t1"; gene_id "g3";
scaffold599	AUGUSTUS	intron	72890	73557	0.21	+	.	transcript_id "g3.t1"; gene_id "g3";
scaffold599	AUGUSTUS	CDS	71292	72889	1	+	0	transcript_id "g3.t1"; gene_id "g3";
scaffold599	AUGUSTUS	CDS	73558	74023	0.1	+	1	transcript_id "g3.t1"; gene_id "g3";
scaffold599	AUGUSTUS	exon	73558	74407	.	+	.	transcript_id "g3.t1"; gene_id "g3";
scaffold599	AUGUSTUS	stop_codon	74021	74023	.	+	0	transcript_id "g3.t1"; gene_id "g3";
scaffold599	AUGUSTUS	tts	74407	74407	.	+	.	transcript_id "g3.t1"; gene_id "g3";
scaffold599	AUGUSTUS	protein_match	71592	71666	7.08	+	0	target "unknown_A[1..25]"; target_start 100; transcript_id "g3.t1"; gene_id "g3";
scaffold599	AUGUSTUS	protein_match	71673	71717	4.98	+	0	target "unknown_B[1..15]"; target_start 127; transcript_id "g3.t1"; gene_id "g3";
scaffold599	AUGUSTUS	protein_match	71718	71915	6.37	+	0	target "unknown_C[1..66]"; target_start 142; transcript_id "g3.t1"; gene_id "g3";
scaffold599	AUGUSTUS	protein_match	71919	72512	6.86	+	0	target "unknown_D[1..198]"; target_start 209; transcript_id "g3.t1"; gene_id "g3";
scaffold599	AUGUSTUS	protein_match	72522	72889	7.21	+	0	target "unknown_E[1..123]"; target_start 410; transcript_id "g3.t1"; gene_id "g3";
scaffold599	AUGUSTUS	protein_match	73558	73573	8.38	+	1	target "unknown_E[123..128]"; target_start 410; transcript_id "g3.t1"; gene_id "g3";
scaffold599	AUGUSTUS	protein_match	73574	73978	7.61	+	0	target "unknown_F[1..135]"; target_start 538; transcript_id "g3.t1"; gene_id "g3";
```
