## Supplementary material for "The *de novo* reference genome and transcriptome assemblies of the wild tomato species *Solanum chilense*": EOG093605NL.gff

```
scaffold2044	AUGUSTUS	gene	40082	49419	0.05	+	.	g4
scaffold2044	AUGUSTUS	transcript	40082	49419	0.05	+	.	g4.t1
scaffold2044	AUGUSTUS	tss	40082	40082	.	+	.	transcript_id "g4.t1"; gene_id "g4";
scaffold2044	AUGUSTUS	exon	40082	40657	.	+	.	transcript_id "g4.t1"; gene_id "g4";
scaffold2044	AUGUSTUS	start_codon	40203	40205	.	+	0	transcript_id "g4.t1"; gene_id "g4";
scaffold2044	AUGUSTUS	intron	40658	41677	0.77	+	.	transcript_id "g4.t1"; gene_id "g4";
scaffold2044	AUGUSTUS	intron	41795	41872	1	+	.	transcript_id "g4.t1"; gene_id "g4";
scaffold2044	AUGUSTUS	intron	42066	42280	1	+	.	transcript_id "g4.t1"; gene_id "g4";
scaffold2044	AUGUSTUS	intron	42448	42529	0.99	+	.	transcript_id "g4.t1"; gene_id "g4";
scaffold2044	AUGUSTUS	intron	42705	44992	0.79	+	.	transcript_id "g4.t1"; gene_id "g4";
scaffold2044	AUGUSTUS	intron	45055	46848	0.82	+	.	transcript_id "g4.t1"; gene_id "g4";
scaffold2044	AUGUSTUS	intron	46931	47177	0.9	+	.	transcript_id "g4.t1"; gene_id "g4";
scaffold2044	AUGUSTUS	intron	47236	47441	0.95	+	.	transcript_id "g4.t1"; gene_id "g4";
scaffold2044	AUGUSTUS	intron	47543	48425	0.77	+	.	transcript_id "g4.t1"; gene_id "g4";
scaffold2044	AUGUSTUS	intron	48510	48601	1	+	.	transcript_id "g4.t1"; gene_id "g4";
scaffold2044	AUGUSTUS	intron	48673	48940	0.85	+	.	transcript_id "g4.t1"; gene_id "g4";
scaffold2044	AUGUSTUS	CDS	40203	40657	0.72	+	0	transcript_id "g4.t1"; gene_id "g4";
scaffold2044	AUGUSTUS	CDS	41678	41794	1	+	1	transcript_id "g4.t1"; gene_id "g4";
scaffold2044	AUGUSTUS	exon	41678	41794	.	+	.	transcript_id "g4.t1"; gene_id "g4";
scaffold2044	AUGUSTUS	CDS	41873	42065	1	+	1	transcript_id "g4.t1"; gene_id "g4";
scaffold2044	AUGUSTUS	exon	41873	42065	.	+	.	transcript_id "g4.t1"; gene_id "g4";
scaffold2044	AUGUSTUS	CDS	42281	42447	1	+	0	transcript_id "g4.t1"; gene_id "g4";
scaffold2044	AUGUSTUS	exon	42281	42447	.	+	.	transcript_id "g4.t1"; gene_id "g4";
scaffold2044	AUGUSTUS	CDS	42530	42704	0.95	+	1	transcript_id "g4.t1"; gene_id "g4";
scaffold2044	AUGUSTUS	exon	42530	42704	.	+	.	transcript_id "g4.t1"; gene_id "g4";
scaffold2044	AUGUSTUS	CDS	44993	45054	0.84	+	0	transcript_id "g4.t1"; gene_id "g4";
scaffold2044	AUGUSTUS	exon	44993	45054	.	+	.	transcript_id "g4.t1"; gene_id "g4";
scaffold2044	AUGUSTUS	CDS	46849	46930	0.87	+	1	transcript_id "g4.t1"; gene_id "g4";
scaffold2044	AUGUSTUS	exon	46849	46930	.	+	.	transcript_id "g4.t1"; gene_id "g4";
scaffold2044	AUGUSTUS	CDS	47178	47235	0.97	+	0	transcript_id "g4.t1"; gene_id "g4";
scaffold2044	AUGUSTUS	exon	47178	47235	.	+	.	transcript_id "g4.t1"; gene_id "g4";
scaffold2044	AUGUSTUS	CDS	47442	47542	0.95	+	2	transcript_id "g4.t1"; gene_id "g4";
scaffold2044	AUGUSTUS	exon	47442	47542	.	+	.	transcript_id "g4.t1"; gene_id "g4";
scaffold2044	AUGUSTUS	CDS	48426	48509	1	+	0	transcript_id "g4.t1"; gene_id "g4";
scaffold2044	AUGUSTUS	exon	48426	48509	.	+	.	transcript_id "g4.t1"; gene_id "g4";
scaffold2044	AUGUSTUS	CDS	48602	48672	1	+	0	transcript_id "g4.t1"; gene_id "g4";
scaffold2044	AUGUSTUS	exon	48602	48672	.	+	.	transcript_id "g4.t1"; gene_id "g4";
scaffold2044	AUGUSTUS	CDS	48941	49067	0.99	+	1	transcript_id "g4.t1"; gene_id "g4";
scaffold2044	AUGUSTUS	exon	48941	49419	.	+	.	transcript_id "g4.t1"; gene_id "g4";
scaffold2044	AUGUSTUS	stop_codon	49065	49067	.	+	0	transcript_id "g4.t1"; gene_id "g4";
scaffold2044	AUGUSTUS	tts	49419	49419	.	+	.	transcript_id "g4.t1"; gene_id "g4";
scaffold2044	AUGUSTUS	protein_match	40371	40565	5.92	+	0	target "unknown_A[1..65]"; target_start 56; transcript_id "g4.t1"; gene_id "g4";
scaffold2044	AUGUSTUS	protein_match	40632	40657	8.07	+	0	target "unknown_B[1..9]"; target_start 143; transcript_id "g4.t1"; gene_id "g4";
scaffold2044	AUGUSTUS	protein_match	41678	41678	1	+	1	target "unknown_B[9..9]"; target_start 143; transcript_id "g4.t1"; gene_id "g4";
scaffold2044	AUGUSTUS	protein_match	41685	41794	8.54	+	0	target "unknown_C[1..37]"; target_start 154; transcript_id "g4.t1"; gene_id "g4";
scaffold2044	AUGUSTUS	protein_match	41873	41990	5.8	+	1	target "unknown_C[37..76]"; target_start 154; transcript_id "g4.t1"; gene_id "g4";
scaffold2044	AUGUSTUS	protein_match	42009	42065	5.77	+	0	target "unknown_D[1..19]"; target_start 236; transcript_id "g4.t1"; gene_id "g4";
scaffold2044	AUGUSTUS	protein_match	42281	42412	7.4	+	0	target "unknown_D[20..63]"; target_start 236; transcript_id "g4.t1"; gene_id "g4";
scaffold2044	AUGUSTUS	protein_match	42440	42447	3.64	+	0	target "unknown_E[1..3]"; target_start 308; transcript_id "g4.t1"; gene_id "g4";
scaffold2044	AUGUSTUS	protein_match	42530	42677	7.86	+	1	target "unknown_E[3..52]"; target_start 308; transcript_id "g4.t1"; gene_id "g4";
scaffold2044	AUGUSTUS	protein_match	42681	42704	3.48	+	0	target "unknown_F[1..8]"; target_start 361; transcript_id "g4.t1"; gene_id "g4";
scaffold2044	AUGUSTUS	protein_match	44993	45054	7.16	+	2	target "unknown_F[9..29]"; target_start 360; transcript_id "g4.t1"; gene_id "g4";
scaffold2044	AUGUSTUS	protein_match	46849	46930	9.82	+	0	target "unknown_F[30..57]"; target_start 360; transcript_id "g4.t1"; gene_id "g4";
scaffold2044	AUGUSTUS	protein_match	47178	47235	7.36	+	2	target "unknown_F[57..76]"; target_start 360; transcript_id "g4.t1"; gene_id "g4";
scaffold2044	AUGUSTUS	protein_match	47442	47443	1	+	2	target "unknown_F[76..76]"; target_start 361; transcript_id "g4.t1"; gene_id "g4";
scaffold2044	AUGUSTUS	protein_match	47444	47539	7.69	+	0	target "unknown_G[1..32]"; target_start 437; transcript_id "g4.t1"; gene_id "g4";
scaffold2044	AUGUSTUS	protein_match	48462	48509	7.48	+	0	target "unknown_I[1..16]"; target_start 482; transcript_id "g4.t1"; gene_id "g4";
scaffold2044	AUGUSTUS	protein_match	48602	48672	10.7	+	2	target "unknown_I[17..40]"; target_start 481; transcript_id "g4.t1"; gene_id "g4";
scaffold2044	AUGUSTUS	protein_match	48941	49007	6.56	+	1	target "unknown_I[40..62]"; target_start 482; transcript_id "g4.t1"; gene_id "g4";
```
