## Supplementary material for "The *de novo* reference genome and transcriptome assemblies of the wild tomato species *Solanum chilense*": EOG093605OJ.gff

```
scaffold1050	AUGUSTUS	gene	89469	92380	0.22	+	.	g3
scaffold1050	AUGUSTUS	transcript	89469	92380	0.22	+	.	g3.t1
scaffold1050	AUGUSTUS	tss	89469	89469	.	+	.	transcript_id "g3.t1"; gene_id "g3";
scaffold1050	AUGUSTUS	exon	89469	91828	.	+	.	transcript_id "g3.t1"; gene_id "g3";
scaffold1050	AUGUSTUS	start_codon	89667	89669	.	+	0	transcript_id "g3.t1"; gene_id "g3";
scaffold1050	AUGUSTUS	CDS	89667	91820	0.99	+	0	transcript_id "g3.t1"; gene_id "g3";
scaffold1050	AUGUSTUS	stop_codon	91818	91820	.	+	0	transcript_id "g3.t1"; gene_id "g3";
scaffold1050	AUGUSTUS	exon	92109	92380	.	+	.	transcript_id "g3.t1"; gene_id "g3";
scaffold1050	AUGUSTUS	tts	92380	92380	.	+	.	transcript_id "g3.t1"; gene_id "g3";
scaffold1050	AUGUSTUS	protein_match	90582	90605	7.18	+	0	target "unknown_A[1..8]"; target_start 305; transcript_id "g3.t1"; gene_id "g3";
scaffold1050	AUGUSTUS	protein_match	90609	91223	6.01	+	0	target "unknown_B[1..205]"; target_start 314; transcript_id "g3.t1"; gene_id "g3";
scaffold1050	AUGUSTUS	protein_match	91230	91436	8	+	0	target "unknown_C[1..69]"; target_start 521; transcript_id "g3.t1"; gene_id "g3";
scaffold1050	AUGUSTUS	protein_match	91440	91595	6.46	+	0	target "unknown_D[1..52]"; target_start 591; transcript_id "g3.t1"; gene_id "g3";
scaffold1050	AUGUSTUS	protein_match	91614	91784	5.23	+	0	target "unknown_E[1..57]"; target_start 649; transcript_id "g3.t1"; gene_id "g3";
scaffold1050	AUGUSTUS	protein_match	91785	91811	5.98	+	0	target "unknown_F[1..9]"; target_start 706; transcript_id "g3.t1"; gene_id "g3";
```
