## Supplementary material for "The *de novo* reference genome and transcriptome assemblies of the wild tomato species *Solanum chilense*": EOG093605OT.gff

```
scaffold963	AUGUSTUS	gene	52797	59837	0.01	-	.	g2
scaffold963	AUGUSTUS	transcript	52797	59837	0.01	-	.	g2.t1
scaffold963	AUGUSTUS	tts	52797	52797	.	-	.	transcript_id "g2.t1"; gene_id "g2";
scaffold963	AUGUSTUS	exon	52797	53040	.	-	.	transcript_id "g2.t1"; gene_id "g2";
scaffold963	AUGUSTUS	exon	53383	53631	.	-	.	transcript_id "g2.t1"; gene_id "g2";
scaffold963	AUGUSTUS	stop_codon	53409	53411	.	-	0	transcript_id "g2.t1"; gene_id "g2";
scaffold963	AUGUSTUS	intron	53632	56304	0.73	-	.	transcript_id "g2.t1"; gene_id "g2";
scaffold963	AUGUSTUS	intron	56401	56764	1	-	.	transcript_id "g2.t1"; gene_id "g2";
scaffold963	AUGUSTUS	intron	57140	57319	0.98	-	.	transcript_id "g2.t1"; gene_id "g2";
scaffold963	AUGUSTUS	intron	57582	57665	0.03	-	.	transcript_id "g2.t1"; gene_id "g2";
scaffold963	AUGUSTUS	intron	57877	57959	1	-	.	transcript_id "g2.t1"; gene_id "g2";
scaffold963	AUGUSTUS	intron	58164	59295	0.02	-	.	transcript_id "g2.t1"; gene_id "g2";
scaffold963	AUGUSTUS	intron	59515	59592	1	-	.	transcript_id "g2.t1"; gene_id "g2";
scaffold963	AUGUSTUS	CDS	53409	53631	0.73	-	1	transcript_id "g2.t1"; gene_id "g2";
scaffold963	AUGUSTUS	CDS	56305	56400	1	-	1	transcript_id "g2.t1"; gene_id "g2";
scaffold963	AUGUSTUS	exon	56305	56400	.	-	.	transcript_id "g2.t1"; gene_id "g2";
scaffold963	AUGUSTUS	CDS	56765	57139	0.98	-	1	transcript_id "g2.t1"; gene_id "g2";
scaffold963	AUGUSTUS	exon	56765	57139	.	-	.	transcript_id "g2.t1"; gene_id "g2";
scaffold963	AUGUSTUS	CDS	57320	57581	0.03	-	2	transcript_id "g2.t1"; gene_id "g2";
scaffold963	AUGUSTUS	exon	57320	57581	.	-	.	transcript_id "g2.t1"; gene_id "g2";
scaffold963	AUGUSTUS	CDS	57666	57876	0.03	-	0	transcript_id "g2.t1"; gene_id "g2";
scaffold963	AUGUSTUS	exon	57666	57876	.	-	.	transcript_id "g2.t1"; gene_id "g2";
scaffold963	AUGUSTUS	CDS	57960	58163	0.96	-	0	transcript_id "g2.t1"; gene_id "g2";
scaffold963	AUGUSTUS	exon	57960	58163	.	-	.	transcript_id "g2.t1"; gene_id "g2";
scaffold963	AUGUSTUS	CDS	59296	59514	1	-	0	transcript_id "g2.t1"; gene_id "g2";
scaffold963	AUGUSTUS	exon	59296	59514	.	-	.	transcript_id "g2.t1"; gene_id "g2";
scaffold963	AUGUSTUS	CDS	59593	59802	1	-	0	transcript_id "g2.t1"; gene_id "g2";
scaffold963	AUGUSTUS	exon	59593	59837	.	-	.	transcript_id "g2.t1"; gene_id "g2";
scaffold963	AUGUSTUS	start_codon	59800	59802	.	-	0	transcript_id "g2.t1"; gene_id "g2";
scaffold963	AUGUSTUS	tss	59837	59837	.	-	.	transcript_id "g2.t1"; gene_id "g2";
scaffold963	AUGUSTUS	protein_match	53418	53459	6.21	-	0	target "unknown_H[1..14]"; target_start 583; transcript_id "g2.t1"; gene_id "g2";
scaffold963	AUGUSTUS	protein_match	53460	53631	7.34	-	1	target "unknown_G[4..61]"; target_start 522; transcript_id "g2.t1"; gene_id "g2";
scaffold963	AUGUSTUS	protein_match	56305	56315	4.64	-	0	target "unknown_G[1..4]"; target_start 522; transcript_id "g2.t1"; gene_id "g2";
scaffold963	AUGUSTUS	protein_match	56331	56400	9.63	-	1	target "unknown_F[79..102]"; target_start 415; transcript_id "g2.t1"; gene_id "g2";
scaffold963	AUGUSTUS	protein_match	56765	57000	8.83	-	0	target "unknown_F[1..79]"; target_start 415; transcript_id "g2.t1"; gene_id "g2";
scaffold963	AUGUSTUS	protein_match	57010	57096	5.95	-	0	target "unknown_E[1..29]"; target_start 383; transcript_id "g2.t1"; gene_id "g2";
scaffold963	AUGUSTUS	protein_match	57100	57139	8.27	-	1	target "unknown_D[226..239]"; target_start 143; transcript_id "g2.t1"; gene_id "g2";
scaffold963	AUGUSTUS	protein_match	57320	57581	8.29	-	2	target "unknown_D[139..226]"; target_start 143; transcript_id "g2.t1"; gene_id "g2";
scaffold963	AUGUSTUS	protein_match	57666	57876	9.9	-	0	target "unknown_D[69..139]"; target_start 143; transcript_id "g2.t1"; gene_id "g2";
scaffold963	AUGUSTUS	protein_match	57960	58163	10.3	-	0	target "unknown_D[1..68]"; target_start 143; transcript_id "g2.t1"; gene_id "g2";
scaffold963	AUGUSTUS	protein_match	59296	59493	8.4	-	0	target "unknown_C[1..66]"; target_start 77; transcript_id "g2.t1"; gene_id "g2";
scaffold963	AUGUSTUS	protein_match	59659	59769	5.68	-	0	target "unknown_B[1..37]"; target_start 11; transcript_id "g2.t1"; gene_id "g2";
```
