## Supplementary material for "The *de novo* reference genome and transcriptome assemblies of the wild tomato species *Solanum chilense*": EOG093605PB.gff

```
scaffold2656	AUGUSTUS	gene	49095	52671	0.15	-	.	g1
scaffold2656	AUGUSTUS	transcript	49095	52671	0.15	-	.	g1.t1
scaffold2656	AUGUSTUS	tts	49095	49095	.	-	.	transcript_id "g1.t1"; gene_id "g1";
scaffold2656	AUGUSTUS	exon	49095	49899	.	-	.	transcript_id "g1.t1"; gene_id "g1";
scaffold2656	AUGUSTUS	stop_codon	49262	49264	.	-	0	transcript_id "g1.t1"; gene_id "g1";
scaffold2656	AUGUSTUS	intron	49900	51098	0.75	-	.	transcript_id "g1.t1"; gene_id "g1";
scaffold2656	AUGUSTUS	CDS	49262	49899	0.99	-	2	transcript_id "g1.t1"; gene_id "g1";
scaffold2656	AUGUSTUS	CDS	51099	52443	0.99	-	0	transcript_id "g1.t1"; gene_id "g1";
scaffold2656	AUGUSTUS	exon	51099	52671	.	-	.	transcript_id "g1.t1"; gene_id "g1";
scaffold2656	AUGUSTUS	start_codon	52441	52443	.	-	0	transcript_id "g1.t1"; gene_id "g1";
scaffold2656	AUGUSTUS	tss	52671	52671	.	-	.	transcript_id "g1.t1"; gene_id "g1";
scaffold2656	AUGUSTUS	protein_match	49265	49300	5.91	-	0	target "unknown_X[1..12]"; target_start 648; transcript_id "g1.t1"; gene_id "g1";
scaffold2656	AUGUSTUS	protein_match	49301	49318	8.51	-	0	target "unknown_W[1..6]"; target_start 642; transcript_id "g1.t1"; gene_id "g1";
scaffold2656	AUGUSTUS	protein_match	49319	49441	9.24	-	0	target "unknown_V[1..41]"; target_start 601; transcript_id "g1.t1"; gene_id "g1";
scaffold2656	AUGUSTUS	protein_match	49454	49483	6.87	-	0	target "unknown_U[1..10]"; target_start 587; transcript_id "g1.t1"; gene_id "g1";
scaffold2656	AUGUSTUS	protein_match	49484	49531	7.05	-	0	target "unknown_T[1..16]"; target_start 571; transcript_id "g1.t1"; gene_id "g1";
scaffold2656	AUGUSTUS	protein_match	49556	49630	7.75	-	0	target "unknown_S[1..25]"; target_start 538; transcript_id "g1.t1"; gene_id "g1";
scaffold2656	AUGUSTUS	protein_match	49631	49678	7.11	-	0	target "unknown_R[1..16]"; target_start 522; transcript_id "g1.t1"; gene_id "g1";
scaffold2656	AUGUSTUS	protein_match	49721	49798	7.71	-	0	target "unknown_P[1..26]"; target_start 482; transcript_id "g1.t1"; gene_id "g1";
scaffold2656	AUGUSTUS	protein_match	49811	49885	8.39	-	0	target "unknown_O[1..25]"; target_start 453; transcript_id "g1.t1"; gene_id "g1";
scaffold2656	AUGUSTUS	protein_match	49895	49899	2.93	-	2	target "unknown_N[9..10]"; target_start 440; transcript_id "g1.t1"; gene_id "g1";
scaffold2656	AUGUSTUS	protein_match	51099	51123	8.49	-	0	target "unknown_N[1..9]"; target_start 440; transcript_id "g1.t1"; gene_id "g1";
scaffold2656	AUGUSTUS	protein_match	51124	51237	8.02	-	0	target "unknown_M[1..38]"; target_start 402; transcript_id "g1.t1"; gene_id "g1";
scaffold2656	AUGUSTUS	protein_match	51244	51294	7.05	-	0	target "unknown_L[1..17]"; target_start 383; transcript_id "g1.t1"; gene_id "g1";
scaffold2656	AUGUSTUS	protein_match	51295	51435	7.7	-	0	target "unknown_K[1..47]"; target_start 336; transcript_id "g1.t1"; gene_id "g1";
scaffold2656	AUGUSTUS	protein_match	51469	51588	5.61	-	0	target "unknown_J[1..40]"; target_start 285; transcript_id "g1.t1"; gene_id "g1";
scaffold2656	AUGUSTUS	protein_match	51604	51654	6.44	-	0	target "unknown_I[1..17]"; target_start 263; transcript_id "g1.t1"; gene_id "g1";
scaffold2656	AUGUSTUS	protein_match	51676	51729	6.76	-	0	target "unknown_H[1..18]"; target_start 238; transcript_id "g1.t1"; gene_id "g1";
scaffold2656	AUGUSTUS	protein_match	51736	51810	5.89	-	0	target "unknown_G[1..25]"; target_start 211; transcript_id "g1.t1"; gene_id "g1";
scaffold2656	AUGUSTUS	protein_match	51811	51891	6.31	-	0	target "unknown_F[1..27]"; target_start 184; transcript_id "g1.t1"; gene_id "g1";
scaffold2656	AUGUSTUS	protein_match	51892	51951	5.6	-	0	target "unknown_E[1..20]"; target_start 164; transcript_id "g1.t1"; gene_id "g1";
scaffold2656	AUGUSTUS	protein_match	51952	52206	5.59	-	0	target "unknown_D[1..85]"; target_start 79; transcript_id "g1.t1"; gene_id "g1";
scaffold2656	AUGUSTUS	protein_match	52243	52323	7.81	-	0	target "unknown_B[1..27]"; target_start 40; transcript_id "g1.t1"; gene_id "g1";
scaffold2656	AUGUSTUS	protein_match	52327	52389	5.17	-	0	target "unknown_A[1..21]"; target_start 18; transcript_id "g1.t1"; gene_id "g1";
```
