## Supplementary material for "The *de novo* reference genome and transcriptome assemblies of the wild tomato species *Solanum chilense*": EOG093605PH.gff

```
scaffold3475	AUGUSTUS	gene	70059	75759	0.01	-	.	g2
scaffold3475	AUGUSTUS	transcript	70059	75759	0.01	-	.	g2.t1
scaffold3475	AUGUSTUS	tts	70059	70059	.	-	.	transcript_id "g2.t1"; gene_id "g2";
scaffold3475	AUGUSTUS	exon	70059	71695	.	-	.	transcript_id "g2.t1"; gene_id "g2";
scaffold3475	AUGUSTUS	stop_codon	70346	70348	.	-	0	transcript_id "g2.t1"; gene_id "g2";
scaffold3475	AUGUSTUS	intron	71696	71799	1	-	.	transcript_id "g2.t1"; gene_id "g2";
scaffold3475	AUGUSTUS	intron	72044	74987	0.02	-	.	transcript_id "g2.t1"; gene_id "g2";
scaffold3475	AUGUSTUS	intron	75104	75201	1	-	.	transcript_id "g2.t1"; gene_id "g2";
scaffold3475	AUGUSTUS	CDS	70346	71695	1	-	0	transcript_id "g2.t1"; gene_id "g2";
scaffold3475	AUGUSTUS	CDS	71800	72043	1	-	1	transcript_id "g2.t1"; gene_id "g2";
scaffold3475	AUGUSTUS	exon	71800	72043	.	-	.	transcript_id "g2.t1"; gene_id "g2";
scaffold3475	AUGUSTUS	CDS	74988	75103	0.66	-	0	transcript_id "g2.t1"; gene_id "g2";
scaffold3475	AUGUSTUS	exon	74988	75103	.	-	.	transcript_id "g2.t1"; gene_id "g2";
scaffold3475	AUGUSTUS	CDS	75202	75486	0.82	-	0	transcript_id "g2.t1"; gene_id "g2";
scaffold3475	AUGUSTUS	exon	75202	75759	.	-	.	transcript_id "g2.t1"; gene_id "g2";
scaffold3475	AUGUSTUS	start_codon	75484	75486	.	-	0	transcript_id "g2.t1"; gene_id "g2";
scaffold3475	AUGUSTUS	tss	75759	75759	.	-	.	transcript_id "g2.t1"; gene_id "g2";
scaffold3475	AUGUSTUS	protein_match	70643	70675	4.44	-	0	target "unknown_O[1..11]"; target_start 555; transcript_id "g2.t1"; gene_id "g2";
scaffold3475	AUGUSTUS	protein_match	70676	70720	6.27	-	0	target "unknown_N[1..15]"; target_start 540; transcript_id "g2.t1"; gene_id "g2";
scaffold3475	AUGUSTUS	protein_match	70784	70897	7.29	-	0	target "unknown_L[1..38]"; target_start 481; transcript_id "g2.t1"; gene_id "g2";
scaffold3475	AUGUSTUS	protein_match	70922	70972	4.22	-	0	target "unknown_K[1..17]"; target_start 456; transcript_id "g2.t1"; gene_id "g2";
scaffold3475	AUGUSTUS	protein_match	70997	71044	4.03	-	0	target "unknown_I[1..16]"; target_start 432; transcript_id "g2.t1"; gene_id "g2";
scaffold3475	AUGUSTUS	protein_match	71045	71098	4.57	-	0	target "unknown_H[1..18]"; target_start 414; transcript_id "g2.t1"; gene_id "g2";
scaffold3475	AUGUSTUS	protein_match	71099	71158	6.93	-	0	target "unknown_G[1..20]"; target_start 394; transcript_id "g2.t1"; gene_id "g2";
scaffold3475	AUGUSTUS	protein_match	71297	71356	4	-	0	target "unknown_F[1..20]"; target_start 328; transcript_id "g2.t1"; gene_id "g2";
scaffold3475	AUGUSTUS	protein_match	71366	71410	5.6	-	0	target "unknown_E[1..15]"; target_start 310; transcript_id "g2.t1"; gene_id "g2";
scaffold3475	AUGUSTUS	protein_match	71441	71512	3.64	-	0	target "unknown_D[1..24]"; target_start 276; transcript_id "g2.t1"; gene_id "g2";
scaffold3475	AUGUSTUS	protein_match	71558	71695	5.43	-	0	target "unknown_C[83..128]"; target_start 133; transcript_id "g2.t1"; gene_id "g2";
scaffold3475	AUGUSTUS	protein_match	71800	72043	5.87	-	1	target "unknown_C[1..82]"; target_start 133; transcript_id "g2.t1"; gene_id "g2";
scaffold3475	AUGUSTUS	protein_match	74988	74989	1	-	0	target "unknown_C[1..1]"; target_start 133; transcript_id "g2.t1"; gene_id "g2";
scaffold3475	AUGUSTUS	protein_match	74990	75103	7.56	-	0	target "unknown_B[2..39]"; target_start 94; transcript_id "g2.t1"; gene_id "g2";
scaffold3475	AUGUSTUS	protein_match	75202	75204	13.9	-	0	target "unknown_B[1..1]"; target_start 94; transcript_id "g2.t1"; gene_id "g2";
scaffold3475	AUGUSTUS	protein_match	75205	75336	6.6	-	0	target "unknown_A[1..44]"; target_start 50; transcript_id "g2.t1"; gene_id "g2";
```
