## Supplementary material for "The *de novo* reference genome and transcriptome assemblies of the wild tomato species *Solanum chilense*": EOG093605PR.gff

```
scaffold677	AUGUSTUS	gene	242330	252723	0.01	-	.	g3
scaffold677	AUGUSTUS	transcript	242330	252723	0.01	-	.	g3.t1
scaffold677	AUGUSTUS	tts	242330	242330	.	-	.	transcript_id "g3.t1"; gene_id "g3";
scaffold677	AUGUSTUS	exon	242330	242561	.	-	.	transcript_id "g3.t1"; gene_id "g3";
scaffold677	AUGUSTUS	stop_codon	242465	242467	.	-	0	transcript_id "g3.t1"; gene_id "g3";
scaffold677	AUGUSTUS	intron	242562	242650	0.01	-	.	transcript_id "g3.t1"; gene_id "g3";
scaffold677	AUGUSTUS	intron	242687	242805	0.01	-	.	transcript_id "g3.t1"; gene_id "g3";
scaffold677	AUGUSTUS	intron	242859	244416	0.01	-	.	transcript_id "g3.t1"; gene_id "g3";
scaffold677	AUGUSTUS	intron	244446	245079	0.01	-	.	transcript_id "g3.t1"; gene_id "g3";
scaffold677	AUGUSTUS	intron	245104	245367	0.01	-	.	transcript_id "g3.t1"; gene_id "g3";
scaffold677	AUGUSTUS	intron	245401	245590	0.01	-	.	transcript_id "g3.t1"; gene_id "g3";
scaffold677	AUGUSTUS	intron	246447	246950	0.97	-	.	transcript_id "g3.t1"; gene_id "g3";
scaffold677	AUGUSTUS	intron	247286	247429	1	-	.	transcript_id "g3.t1"; gene_id "g3";
scaffold677	AUGUSTUS	intron	247554	248566	0.93	-	.	transcript_id "g3.t1"; gene_id "g3";
scaffold677	AUGUSTUS	intron	248760	248875	1	-	.	transcript_id "g3.t1"; gene_id "g3";
scaffold677	AUGUSTUS	CDS	242465	242561	0.01	-	1	transcript_id "g3.t1"; gene_id "g3";
scaffold677	AUGUSTUS	CDS	242651	242686	0.01	-	1	transcript_id "g3.t1"; gene_id "g3";
scaffold677	AUGUSTUS	exon	242651	242686	.	-	.	transcript_id "g3.t1"; gene_id "g3";
scaffold677	AUGUSTUS	CDS	242806	242858	0.01	-	0	transcript_id "g3.t1"; gene_id "g3";
scaffold677	AUGUSTUS	exon	242806	242858	.	-	.	transcript_id "g3.t1"; gene_id "g3";
scaffold677	AUGUSTUS	CDS	244417	244445	0.01	-	2	transcript_id "g3.t1"; gene_id "g3";
scaffold677	AUGUSTUS	exon	244417	244445	.	-	.	transcript_id "g3.t1"; gene_id "g3";
scaffold677	AUGUSTUS	CDS	245080	245103	0.01	-	2	transcript_id "g3.t1"; gene_id "g3";
scaffold677	AUGUSTUS	exon	245080	245103	.	-	.	transcript_id "g3.t1"; gene_id "g3";
scaffold677	AUGUSTUS	CDS	245368	245400	0.01	-	2	transcript_id "g3.t1"; gene_id "g3";
scaffold677	AUGUSTUS	exon	245368	245400	.	-	.	transcript_id "g3.t1"; gene_id "g3";
scaffold677	AUGUSTUS	CDS	245591	246446	0.77	-	0	transcript_id "g3.t1"; gene_id "g3";
scaffold677	AUGUSTUS	exon	245591	246446	.	-	.	transcript_id "g3.t1"; gene_id "g3";
scaffold677	AUGUSTUS	CDS	246951	247285	1	-	2	transcript_id "g3.t1"; gene_id "g3";
scaffold677	AUGUSTUS	exon	246951	247285	.	-	.	transcript_id "g3.t1"; gene_id "g3";
scaffold677	AUGUSTUS	CDS	247430	247553	0.98	-	0	transcript_id "g3.t1"; gene_id "g3";
scaffold677	AUGUSTUS	exon	247430	247553	.	-	.	transcript_id "g3.t1"; gene_id "g3";
scaffold677	AUGUSTUS	CDS	248567	248759	0.97	-	1	transcript_id "g3.t1"; gene_id "g3";
scaffold677	AUGUSTUS	exon	248567	248759	.	-	.	transcript_id "g3.t1"; gene_id "g3";
scaffold677	AUGUSTUS	CDS	248876	248958	1	-	0	transcript_id "g3.t1"; gene_id "g3";
scaffold677	AUGUSTUS	exon	248876	249052	.	-	.	transcript_id "g3.t1"; gene_id "g3";
scaffold677	AUGUSTUS	start_codon	248956	248958	.	-	0	transcript_id "g3.t1"; gene_id "g3";
scaffold677	AUGUSTUS	exon	252385	252723	.	-	.	transcript_id "g3.t1"; gene_id "g3";
scaffold677	AUGUSTUS	tss	252723	252723	.	-	.	transcript_id "g3.t1"; gene_id "g3";
scaffold677	AUGUSTUS	protein_match	242552	242561	0.6	-	1	target "unknown_R[12..15]"; target_start 577; transcript_id "g3.t1"; gene_id "g3";
scaffold677	AUGUSTUS	protein_match	242651	242685	1.33	-	0	target "unknown_R[1..12]"; target_start 577; transcript_id "g3.t1"; gene_id "g3";
scaffold677	AUGUSTUS	protein_match	242808	242858	1.43	-	0	target "unknown_Q[5..21]"; target_start 555; transcript_id "g3.t1"; gene_id "g3";
scaffold677	AUGUSTUS	protein_match	244417	244428	0.722	-	0	target "unknown_Q[1..4]"; target_start 555; transcript_id "g3.t1"; gene_id "g3";
scaffold677	AUGUSTUS	protein_match	244429	244445	0.841	-	2	target "unknown_P[21..26]"; target_start 529; transcript_id "g3.t1"; gene_id "g3";
scaffold677	AUGUSTUS	protein_match	245080	245103	1.37	-	2	target "unknown_P[13..21]"; target_start 529; transcript_id "g3.t1"; gene_id "g3";
scaffold677	AUGUSTUS	protein_match	245368	245400	1.21	-	2	target "unknown_P[2..13]"; target_start 529; transcript_id "g3.t1"; gene_id "g3";
scaffold677	AUGUSTUS	protein_match	245591	245594	0.572	-	0	target "unknown_P[1..2]"; target_start 529; transcript_id "g3.t1"; gene_id "g3";
scaffold677	AUGUSTUS	protein_match	245607	245669	3.34	-	0	target "unknown_O[1..21]"; target_start 504; transcript_id "g3.t1"; gene_id "g3";
scaffold677	AUGUSTUS	protein_match	245871	245918	5.39	-	0	target "unknown_L[1..16]"; target_start 421; transcript_id "g3.t1"; gene_id "g3";
scaffold677	AUGUSTUS	protein_match	246090	246251	5.13	-	0	target "unknown_J[1..54]"; target_start 310; transcript_id "g3.t1"; gene_id "g3";
scaffold677	AUGUSTUS	protein_match	246345	246446	5.65	-	0	target "unknown_H[1..34]"; target_start 245; transcript_id "g3.t1"; gene_id "g3";
scaffold677	AUGUSTUS	protein_match	246951	246992	3.95	-	0	target "unknown_G[1..14]"; target_start 231; transcript_id "g3.t1"; gene_id "g3";
scaffold677	AUGUSTUS	protein_match	247032	247076	5.23	-	0	target "unknown_E[1..15]"; target_start 203; transcript_id "g3.t1"; gene_id "g3";
scaffold677	AUGUSTUS	protein_match	247077	247285	6.22	-	2	target "unknown_D[64..133]"; target_start 70; transcript_id "g3.t1"; gene_id "g3";
scaffold677	AUGUSTUS	protein_match	247430	247553	7.91	-	0	target "unknown_D[23..64]"; target_start 70; transcript_id "g3.t1"; gene_id "g3";
scaffold677	AUGUSTUS	protein_match	248567	248632	8.2	-	0	target "unknown_D[1..22]"; target_start 70; transcript_id "g3.t1"; gene_id "g3";
scaffold677	AUGUSTUS	protein_match	248684	248734	3.41	-	0	target "unknown_B[1..17]"; target_start 36; transcript_id "g3.t1"; gene_id "g3";
scaffold677	AUGUSTUS	protein_match	248899	248958	5.43	-	0	target "unknown_A[1..20]"; target_start 0; transcript_id "g3.t1"; gene_id "g3";
```
