## Supplementary material for "The *de novo* reference genome and transcriptome assemblies of the wild tomato species *Solanum chilense*": EOG093605PS.gff

```
scaffold1708	AUGUSTUS	gene	13176	20656	0.01	+	.	g3
scaffold1708	AUGUSTUS	transcript	13176	20656	0.01	+	.	g3.t1
scaffold1708	AUGUSTUS	tss	13176	13176	.	+	.	transcript_id "g3.t1"; gene_id "g3";
scaffold1708	AUGUSTUS	exon	13176	13243	.	+	.	transcript_id "g3.t1"; gene_id "g3";
scaffold1708	AUGUSTUS	start_codon	13204	13206	.	+	0	transcript_id "g3.t1"; gene_id "g3";
scaffold1708	AUGUSTUS	intron	13244	13572	0.06	+	.	transcript_id "g3.t1"; gene_id "g3";
scaffold1708	AUGUSTUS	intron	13668	15262	0.12	+	.	transcript_id "g3.t1"; gene_id "g3";
scaffold1708	AUGUSTUS	intron	15608	16664	0.8	+	.	transcript_id "g3.t1"; gene_id "g3";
scaffold1708	AUGUSTUS	intron	16760	18037	0.84	+	.	transcript_id "g3.t1"; gene_id "g3";
scaffold1708	AUGUSTUS	intron	18153	18498	0.32	+	.	transcript_id "g3.t1"; gene_id "g3";
scaffold1708	AUGUSTUS	intron	18705	18787	0.99	+	.	transcript_id "g3.t1"; gene_id "g3";
scaffold1708	AUGUSTUS	intron	18897	18981	1	+	.	transcript_id "g3.t1"; gene_id "g3";
scaffold1708	AUGUSTUS	intron	19023	19108	1	+	.	transcript_id "g3.t1"; gene_id "g3";
scaffold1708	AUGUSTUS	intron	19230	19315	0.96	+	.	transcript_id "g3.t1"; gene_id "g3";
scaffold1708	AUGUSTUS	intron	19516	19785	0.97	+	.	transcript_id "g3.t1"; gene_id "g3";
scaffold1708	AUGUSTUS	intron	19990	20093	1	+	.	transcript_id "g3.t1"; gene_id "g3";
scaffold1708	AUGUSTUS	CDS	13204	13243	0.33	+	0	transcript_id "g3.t1"; gene_id "g3";
scaffold1708	AUGUSTUS	CDS	13573	13667	0.05	+	2	transcript_id "g3.t1"; gene_id "g3";
scaffold1708	AUGUSTUS	exon	13573	13667	.	+	.	transcript_id "g3.t1"; gene_id "g3";
scaffold1708	AUGUSTUS	CDS	15263	15607	0.75	+	0	transcript_id "g3.t1"; gene_id "g3";
scaffold1708	AUGUSTUS	exon	15263	15607	.	+	.	transcript_id "g3.t1"; gene_id "g3";
scaffold1708	AUGUSTUS	CDS	16665	16759	0.84	+	0	transcript_id "g3.t1"; gene_id "g3";
scaffold1708	AUGUSTUS	exon	16665	16759	.	+	.	transcript_id "g3.t1"; gene_id "g3";
scaffold1708	AUGUSTUS	CDS	18038	18152	0.35	+	1	transcript_id "g3.t1"; gene_id "g3";
scaffold1708	AUGUSTUS	exon	18038	18152	.	+	.	transcript_id "g3.t1"; gene_id "g3";
scaffold1708	AUGUSTUS	CDS	18499	18704	0.55	+	0	transcript_id "g3.t1"; gene_id "g3";
scaffold1708	AUGUSTUS	exon	18499	18704	.	+	.	transcript_id "g3.t1"; gene_id "g3";
scaffold1708	AUGUSTUS	CDS	18788	18896	1	+	1	transcript_id "g3.t1"; gene_id "g3";
scaffold1708	AUGUSTUS	exon	18788	18896	.	+	.	transcript_id "g3.t1"; gene_id "g3";
scaffold1708	AUGUSTUS	CDS	18982	19022	1	+	0	transcript_id "g3.t1"; gene_id "g3";
scaffold1708	AUGUSTUS	exon	18982	19022	.	+	.	transcript_id "g3.t1"; gene_id "g3";
scaffold1708	AUGUSTUS	CDS	19109	19229	0.98	+	1	transcript_id "g3.t1"; gene_id "g3";
scaffold1708	AUGUSTUS	exon	19109	19229	.	+	.	transcript_id "g3.t1"; gene_id "g3";
scaffold1708	AUGUSTUS	CDS	19316	19515	0.97	+	0	transcript_id "g3.t1"; gene_id "g3";
scaffold1708	AUGUSTUS	exon	19316	19515	.	+	.	transcript_id "g3.t1"; gene_id "g3";
scaffold1708	AUGUSTUS	CDS	19786	19989	0.98	+	1	transcript_id "g3.t1"; gene_id "g3";
scaffold1708	AUGUSTUS	exon	19786	19989	.	+	.	transcript_id "g3.t1"; gene_id "g3";
scaffold1708	AUGUSTUS	CDS	20094	20331	0.99	+	1	transcript_id "g3.t1"; gene_id "g3";
scaffold1708	AUGUSTUS	exon	20094	20656	.	+	.	transcript_id "g3.t1"; gene_id "g3";
scaffold1708	AUGUSTUS	stop_codon	20329	20331	.	+	0	transcript_id "g3.t1"; gene_id "g3";
scaffold1708	AUGUSTUS	tts	20656	20656	.	+	.	transcript_id "g3.t1"; gene_id "g3";
scaffold1708	AUGUSTUS	protein_match	13641	13667	2.72	+	0	target "unknown_B[1..9]"; target_start 36; transcript_id "g3.t1"; gene_id "g3";
scaffold1708	AUGUSTUS	protein_match	15263	15283	3.06	+	0	target "unknown_B[10..16]"; target_start 36; transcript_id "g3.t1"; gene_id "g3";
scaffold1708	AUGUSTUS	protein_match	15458	15607	4.64	+	0	target "unknown_C[1..50]"; target_start 110; transcript_id "g3.t1"; gene_id "g3";
scaffold1708	AUGUSTUS	protein_match	16665	16759	6.68	+	0	target "unknown_D[1..32]"; target_start 160; transcript_id "g3.t1"; gene_id "g3";
scaffold1708	AUGUSTUS	protein_match	18038	18152	5.69	+	0	target "unknown_D[33..71]"; target_start 159; transcript_id "g3.t1"; gene_id "g3";
scaffold1708	AUGUSTUS	protein_match	18499	18657	6.39	+	0	target "unknown_D[71..123]"; target_start 160; transcript_id "g3.t1"; gene_id "g3";
scaffold1708	AUGUSTUS	protein_match	18810	18896	8.1	+	0	target "unknown_E[1..29]"; target_start 306; transcript_id "g3.t1"; gene_id "g3";
scaffold1708	AUGUSTUS	protein_match	18982	19005	5.24	+	0	target "unknown_E[30..37]"; target_start 306; transcript_id "g3.t1"; gene_id "g3";
scaffold1708	AUGUSTUS	protein_match	19012	19022	2.26	+	0	target "unknown_F[1..4]"; target_start 345; transcript_id "g3.t1"; gene_id "g3";
scaffold1708	AUGUSTUS	protein_match	19109	19229	6.99	+	0	target "unknown_F[5..45]"; target_start 344; transcript_id "g3.t1"; gene_id "g3";
scaffold1708	AUGUSTUS	protein_match	19316	19321	8.95	+	0	target "unknown_F[45..46]"; target_start 345; transcript_id "g3.t1"; gene_id "g3";
scaffold1708	AUGUSTUS	protein_match	19322	19387	4.73	+	0	target "unknown_G[1..22]"; target_start 391; transcript_id "g3.t1"; gene_id "g3";
scaffold1708	AUGUSTUS	protein_match	19400	19515	6.28	+	0	target "unknown_H[1..39]"; target_start 417; transcript_id "g3.t1"; gene_id "g3";
scaffold1708	AUGUSTUS	protein_match	19786	19840	7.87	+	1	target "unknown_H[39..57]"; target_start 417; transcript_id "g3.t1"; gene_id "g3";
scaffold1708	AUGUSTUS	protein_match	19844	19989	6.81	+	0	target "unknown_I[1..49]"; target_start 475; transcript_id "g3.t1"; gene_id "g3";
scaffold1708	AUGUSTUS	protein_match	20094	20097	16.8	+	1	target "unknown_I[49..50]"; target_start 475; transcript_id "g3.t1"; gene_id "g3";
scaffold1708	AUGUSTUS	protein_match	20152	20283	5.91	+	0	target "unknown_J[1..44]"; target_start 543; transcript_id "g3.t1"; gene_id "g3";
scaffold1708	AUGUSTUS	protein_match	20293	20328	6.57	+	0	target "unknown_K[1..12]"; target_start 590; transcript_id "g3.t1"; gene_id "g3";
```
