## Supplementary material for "The *de novo* reference genome and transcriptome assemblies of the wild tomato species *Solanum chilense*": EOG093605QW.gff

```
scaffold2750	AUGUSTUS	gene	8966	12441	0.04	-	.	g3
scaffold2750	AUGUSTUS	transcript	8966	12441	0.04	-	.	g3.t1
scaffold2750	AUGUSTUS	tts	8966	8966	.	-	.	transcript_id "g3.t1"; gene_id "g3";
scaffold2750	AUGUSTUS	exon	8966	9551	.	-	.	transcript_id "g3.t1"; gene_id "g3";
scaffold2750	AUGUSTUS	stop_codon	9237	9239	.	-	0	transcript_id "g3.t1"; gene_id "g3";
scaffold2750	AUGUSTUS	intron	9552	10163	0.99	-	.	transcript_id "g3.t1"; gene_id "g3";
scaffold2750	AUGUSTUS	intron	10237	10311	0.39	-	.	transcript_id "g3.t1"; gene_id "g3";
scaffold2750	AUGUSTUS	intron	10332	10952	0.34	-	.	transcript_id "g3.t1"; gene_id "g3";
scaffold2750	AUGUSTUS	CDS	9237	9551	0.59	-	0	transcript_id "g3.t1"; gene_id "g3";
scaffold2750	AUGUSTUS	CDS	10164	10236	0.85	-	1	transcript_id "g3.t1"; gene_id "g3";
scaffold2750	AUGUSTUS	exon	10164	10236	.	-	.	transcript_id "g3.t1"; gene_id "g3";
scaffold2750	AUGUSTUS	CDS	10312	10331	0.39	-	0	transcript_id "g3.t1"; gene_id "g3";
scaffold2750	AUGUSTUS	exon	10312	10331	.	-	.	transcript_id "g3.t1"; gene_id "g3";
scaffold2750	AUGUSTUS	CDS	10953	12362	0.97	-	0	transcript_id "g3.t1"; gene_id "g3";
scaffold2750	AUGUSTUS	exon	10953	12441	.	-	.	transcript_id "g3.t1"; gene_id "g3";
scaffold2750	AUGUSTUS	start_codon	12360	12362	.	-	0	transcript_id "g3.t1"; gene_id "g3";
scaffold2750	AUGUSTUS	tss	12441	12441	.	-	.	transcript_id "g3.t1"; gene_id "g3";
```
