## Supplementary material for "The *de novo* reference genome and transcriptome assemblies of the wild tomato species *Solanum chilense*": EOG093605R5.gff

```
scaffold987	AUGUSTUS	gene	37196	39915	0.03	+	.	g3
scaffold987	AUGUSTUS	transcript	37196	39915	0.03	+	.	g3.t1
scaffold987	AUGUSTUS	tss	37196	37196	.	+	.	transcript_id "g3.t1"; gene_id "g3";
scaffold987	AUGUSTUS	exon	37196	39915	.	+	.	transcript_id "g3.t1"; gene_id "g3";
scaffold987	AUGUSTUS	start_codon	37561	37563	.	+	0	transcript_id "g3.t1"; gene_id "g3";
scaffold987	AUGUSTUS	CDS	37561	39294	0.72	+	0	transcript_id "g3.t1"; gene_id "g3";
scaffold987	AUGUSTUS	stop_codon	39292	39294	.	+	0	transcript_id "g3.t1"; gene_id "g3";
scaffold987	AUGUSTUS	tts	39915	39915	.	+	.	transcript_id "g3.t1"; gene_id "g3";
scaffold987	AUGUSTUS	protein_match	37756	37842	4.04	+	0	target "unknown_A[1..29]"; target_start 65; transcript_id "g3.t1"; gene_id "g3";
scaffold987	AUGUSTUS	protein_match	37855	37902	4.21	+	0	target "unknown_B[1..16]"; target_start 98; transcript_id "g3.t1"; gene_id "g3";
scaffold987	AUGUSTUS	protein_match	37924	37968	5.34	+	0	target "unknown_C[1..15]"; target_start 121; transcript_id "g3.t1"; gene_id "g3";
scaffold987	AUGUSTUS	protein_match	37984	38019	4.26	+	0	target "unknown_D[1..12]"; target_start 141; transcript_id "g3.t1"; gene_id "g3";
scaffold987	AUGUSTUS	protein_match	38059	38436	5.85	+	0	target "unknown_F[1..126]"; target_start 166; transcript_id "g3.t1"; gene_id "g3";
scaffold987	AUGUSTUS	protein_match	38437	38532	6.44	+	0	target "unknown_G[1..32]"; target_start 292; transcript_id "g3.t1"; gene_id "g3";
scaffold987	AUGUSTUS	protein_match	38533	38934	6.56	+	0	target "unknown_H[1..134]"; target_start 324; transcript_id "g3.t1"; gene_id "g3";
scaffold987	AUGUSTUS	protein_match	38935	39276	6.38	+	0	target "unknown_I[1..114]"; target_start 458; transcript_id "g3.t1"; gene_id "g3";
```
