## Supplementary material for "The *de novo* reference genome and transcriptome assemblies of the wild tomato species *Solanum chilense*": EOG093605RH.gff

```
scaffold2151	AUGUSTUS	gene	49458	52109	0.01	+	.	g3
scaffold2151	AUGUSTUS	transcript	49458	52109	0.01	+	.	g3.t1
scaffold2151	AUGUSTUS	tss	49458	49458	.	+	.	transcript_id "g3.t1"; gene_id "g3";
scaffold2151	AUGUSTUS	exon	49458	51711	.	+	.	transcript_id "g3.t1"; gene_id "g3";
scaffold2151	AUGUSTUS	start_codon	49640	49642	.	+	0	transcript_id "g3.t1"; gene_id "g3";
scaffold2151	AUGUSTUS	intron	51712	51794	0.66	+	.	transcript_id "g3.t1"; gene_id "g3";
scaffold2151	AUGUSTUS	CDS	49640	51711	0.01	+	0	transcript_id "g3.t1"; gene_id "g3";
scaffold2151	AUGUSTUS	CDS	51795	51972	0.63	+	1	transcript_id "g3.t1"; gene_id "g3";
scaffold2151	AUGUSTUS	exon	51795	52109	.	+	.	transcript_id "g3.t1"; gene_id "g3";
scaffold2151	AUGUSTUS	stop_codon	51970	51972	.	+	0	transcript_id "g3.t1"; gene_id "g3";
scaffold2151	AUGUSTUS	tts	52109	52109	.	+	.	transcript_id "g3.t1"; gene_id "g3";
scaffold2151	AUGUSTUS	protein_match	49826	49891	4.75	+	0	target "unknown_B[1..22]"; target_start 62; transcript_id "g3.t1"; gene_id "g3";
scaffold2151	AUGUSTUS	protein_match	49901	49936	6.07	+	0	target "unknown_C[1..12]"; target_start 87; transcript_id "g3.t1"; gene_id "g3";
scaffold2151	AUGUSTUS	protein_match	49940	49984	4.91	+	0	target "unknown_D[1..15]"; target_start 100; transcript_id "g3.t1"; gene_id "g3";
scaffold2151	AUGUSTUS	protein_match	49994	50041	5.63	+	0	target "unknown_E[1..16]"; target_start 118; transcript_id "g3.t1"; gene_id "g3";
scaffold2151	AUGUSTUS	protein_match	50042	50080	4.03	+	0	target "unknown_F[1..13]"; target_start 134; transcript_id "g3.t1"; gene_id "g3";
scaffold2151	AUGUSTUS	protein_match	50102	50170	5.32	+	0	target "unknown_G[1..23]"; target_start 154; transcript_id "g3.t1"; gene_id "g3";
scaffold2151	AUGUSTUS	protein_match	50171	50404	5.17	+	0	target "unknown_H[1..78]"; target_start 177; transcript_id "g3.t1"; gene_id "g3";
scaffold2151	AUGUSTUS	protein_match	50405	51616	6.21	+	0	target "unknown_I[1..404]"; target_start 255; transcript_id "g3.t1"; gene_id "g3";
```
