## Supplementary material for "The *de novo* reference genome and transcriptome assemblies of the wild tomato species *Solanum chilense*": EOG093605RL.gff

```
scaffold1481	AUGUSTUS	gene	2026	9993	0.01	+	.	g1
scaffold1481	AUGUSTUS	transcript	2026	9993	0.01	+	.	g1.t1
scaffold1481	AUGUSTUS	tss	2026	2026	.	+	.	transcript_id "g1.t1"; gene_id "g1";
scaffold1481	AUGUSTUS	exon	2026	2378	.	+	.	transcript_id "g1.t1"; gene_id "g1";
scaffold1481	AUGUSTUS	start_codon	2046	2048	.	+	0	transcript_id "g1.t1"; gene_id "g1";
scaffold1481	AUGUSTUS	intron	2379	2920	0.72	+	.	transcript_id "g1.t1"; gene_id "g1";
scaffold1481	AUGUSTUS	intron	3038	4247	0.48	+	.	transcript_id "g1.t1"; gene_id "g1";
scaffold1481	AUGUSTUS	intron	4392	4565	0.8	+	.	transcript_id "g1.t1"; gene_id "g1";
scaffold1481	AUGUSTUS	intron	4716	5667	0.36	+	.	transcript_id "g1.t1"; gene_id "g1";
scaffold1481	AUGUSTUS	intron	5836	6343	0.99	+	.	transcript_id "g1.t1"; gene_id "g1";
scaffold1481	AUGUSTUS	intron	6469	6995	1	+	.	transcript_id "g1.t1"; gene_id "g1";
scaffold1481	AUGUSTUS	intron	7090	7753	0.93	+	.	transcript_id "g1.t1"; gene_id "g1";
scaffold1481	AUGUSTUS	intron	7853	8329	0.95	+	.	transcript_id "g1.t1"; gene_id "g1";
scaffold1481	AUGUSTUS	intron	8511	8613	0.96	+	.	transcript_id "g1.t1"; gene_id "g1";
scaffold1481	AUGUSTUS	intron	8730	8880	1	+	.	transcript_id "g1.t1"; gene_id "g1";
scaffold1481	AUGUSTUS	intron	9037	9141	0.91	+	.	transcript_id "g1.t1"; gene_id "g1";
scaffold1481	AUGUSTUS	intron	9271	9348	0.9	+	.	transcript_id "g1.t1"; gene_id "g1";
scaffold1481	AUGUSTUS	CDS	2046	2378	0.14	+	0	transcript_id "g1.t1"; gene_id "g1";
scaffold1481	AUGUSTUS	CDS	2921	3037	0.51	+	0	transcript_id "g1.t1"; gene_id "g1";
scaffold1481	AUGUSTUS	exon	2921	3037	.	+	.	transcript_id "g1.t1"; gene_id "g1";
scaffold1481	AUGUSTUS	CDS	4248	4391	0.72	+	0	transcript_id "g1.t1"; gene_id "g1";
scaffold1481	AUGUSTUS	exon	4248	4391	.	+	.	transcript_id "g1.t1"; gene_id "g1";
scaffold1481	AUGUSTUS	CDS	4566	4715	0.98	+	0	transcript_id "g1.t1"; gene_id "g1";
scaffold1481	AUGUSTUS	exon	4566	4715	.	+	.	transcript_id "g1.t1"; gene_id "g1";
scaffold1481	AUGUSTUS	CDS	5668	5835	0.39	+	0	transcript_id "g1.t1"; gene_id "g1";
scaffold1481	AUGUSTUS	exon	5668	5835	.	+	.	transcript_id "g1.t1"; gene_id "g1";
scaffold1481	AUGUSTUS	CDS	6344	6468	0.99	+	0	transcript_id "g1.t1"; gene_id "g1";
scaffold1481	AUGUSTUS	exon	6344	6468	.	+	.	transcript_id "g1.t1"; gene_id "g1";
scaffold1481	AUGUSTUS	CDS	6996	7089	1	+	1	transcript_id "g1.t1"; gene_id "g1";
scaffold1481	AUGUSTUS	exon	6996	7089	.	+	.	transcript_id "g1.t1"; gene_id "g1";
scaffold1481	AUGUSTUS	CDS	7754	7852	0.95	+	0	transcript_id "g1.t1"; gene_id "g1";
scaffold1481	AUGUSTUS	exon	7754	7852	.	+	.	transcript_id "g1.t1"; gene_id "g1";
scaffold1481	AUGUSTUS	CDS	8330	8510	1	+	0	transcript_id "g1.t1"; gene_id "g1";
scaffold1481	AUGUSTUS	exon	8330	8510	.	+	.	transcript_id "g1.t1"; gene_id "g1";
scaffold1481	AUGUSTUS	CDS	8614	8729	0.96	+	2	transcript_id "g1.t1"; gene_id "g1";
scaffold1481	AUGUSTUS	exon	8614	8729	.	+	.	transcript_id "g1.t1"; gene_id "g1";
scaffold1481	AUGUSTUS	CDS	8881	9036	0.91	+	0	transcript_id "g1.t1"; gene_id "g1";
scaffold1481	AUGUSTUS	exon	8881	9036	.	+	.	transcript_id "g1.t1"; gene_id "g1";
scaffold1481	AUGUSTUS	CDS	9142	9270	0.9	+	0	transcript_id "g1.t1"; gene_id "g1";
scaffold1481	AUGUSTUS	exon	9142	9270	.	+	.	transcript_id "g1.t1"; gene_id "g1";
scaffold1481	AUGUSTUS	CDS	9349	9513	0.94	+	0	transcript_id "g1.t1"; gene_id "g1";
scaffold1481	AUGUSTUS	exon	9349	9993	.	+	.	transcript_id "g1.t1"; gene_id "g1";
scaffold1481	AUGUSTUS	stop_codon	9511	9513	.	+	0	transcript_id "g1.t1"; gene_id "g1";
scaffold1481	AUGUSTUS	tts	9993	9993	.	+	.	transcript_id "g1.t1"; gene_id "g1";
scaffold1481	AUGUSTUS	protein_match	2184	2213	5.12	+	0	target "unknown_B[1..10]"; target_start 46; transcript_id "g1.t1"; gene_id "g1";
scaffold1481	AUGUSTUS	protein_match	2274	2309	7.79	+	0	target "unknown_C[1..12]"; target_start 76; transcript_id "g1.t1"; gene_id "g1";
scaffold1481	AUGUSTUS	protein_match	4248	4391	7.79	+	0	target "unknown_D[1..48]"; target_start 150; transcript_id "g1.t1"; gene_id "g1";
scaffold1481	AUGUSTUS	protein_match	4566	4715	10.7	+	0	target "unknown_D[49..98]"; target_start 150; transcript_id "g1.t1"; gene_id "g1";
scaffold1481	AUGUSTUS	protein_match	5668	5835	8.88	+	0	target "unknown_E[1..56]"; target_start 248; transcript_id "g1.t1"; gene_id "g1";
scaffold1481	AUGUSTUS	protein_match	6344	6468	10	+	2	target "unknown_E[57..98]"; target_start 247; transcript_id "g1.t1"; gene_id "g1";
scaffold1481	AUGUSTUS	protein_match	6996	7053	5.07	+	1	target "unknown_E[98..117]"; target_start 248; transcript_id "g1.t1"; gene_id "g1";
scaffold1481	AUGUSTUS	protein_match	7772	7852	10.7	+	0	target "unknown_F[1..27]"; target_start 383; transcript_id "g1.t1"; gene_id "g1";
scaffold1481	AUGUSTUS	protein_match	8330	8510	9.47	+	2	target "unknown_F[28..88]"; target_start 382; transcript_id "g1.t1"; gene_id "g1";
scaffold1481	AUGUSTUS	protein_match	8614	8729	7.08	+	1	target "unknown_F[88..127]"; target_start 382; transcript_id "g1.t1"; gene_id "g1";
scaffold1481	AUGUSTUS	protein_match	8881	9036	7.23	+	2	target "unknown_F[127..179]"; target_start 382; transcript_id "g1.t1"; gene_id "g1";
scaffold1481	AUGUSTUS	protein_match	9142	9270	7.19	+	2	target "unknown_F[179..222]"; target_start 382; transcript_id "g1.t1"; gene_id "g1";
scaffold1481	AUGUSTUS	protein_match	9349	9351	3.39	+	0	target "unknown_F[222..222]"; target_start 383; transcript_id "g1.t1"; gene_id "g1";
scaffold1481	AUGUSTUS	protein_match	9352	9447	6.55	+	0	target "unknown_G[1..32]"; target_start 605; transcript_id "g1.t1"; gene_id "g1";
```
