## Supplementary material for "The *de novo* reference genome and transcriptome assemblies of the wild tomato species *Solanum chilense*": EOG093605SE.gff

```
scaffold746	AUGUSTUS	gene	197566	202046	0.03	+	.	g1
scaffold746	AUGUSTUS	transcript	197566	202046	0.03	+	.	g1.t1
scaffold746	AUGUSTUS	tss	197566	197566	.	+	.	transcript_id "g1.t1"; gene_id "g1";
scaffold746	AUGUSTUS	exon	197566	197936	.	+	.	transcript_id "g1.t1"; gene_id "g1";
scaffold746	AUGUSTUS	exon	198891	199069	.	+	.	transcript_id "g1.t1"; gene_id "g1";
scaffold746	AUGUSTUS	start_codon	198950	198952	.	+	0	transcript_id "g1.t1"; gene_id "g1";
scaffold746	AUGUSTUS	intron	199070	199238	0.99	+	.	transcript_id "g1.t1"; gene_id "g1";
scaffold746	AUGUSTUS	intron	200742	200843	1	+	.	transcript_id "g1.t1"; gene_id "g1";
scaffold746	AUGUSTUS	intron	201034	201141	0.37	+	.	transcript_id "g1.t1"; gene_id "g1";
scaffold746	AUGUSTUS	CDS	198950	199069	0.93	+	0	transcript_id "g1.t1"; gene_id "g1";
scaffold746	AUGUSTUS	CDS	199239	200741	1	+	0	transcript_id "g1.t1"; gene_id "g1";
scaffold746	AUGUSTUS	exon	199239	200741	.	+	.	transcript_id "g1.t1"; gene_id "g1";
scaffold746	AUGUSTUS	CDS	200844	201033	0.98	+	0	transcript_id "g1.t1"; gene_id "g1";
scaffold746	AUGUSTUS	exon	200844	201033	.	+	.	transcript_id "g1.t1"; gene_id "g1";
scaffold746	AUGUSTUS	CDS	201142	201731	0.37	+	2	transcript_id "g1.t1"; gene_id "g1";
scaffold746	AUGUSTUS	exon	201142	202046	.	+	.	transcript_id "g1.t1"; gene_id "g1";
scaffold746	AUGUSTUS	stop_codon	201729	201731	.	+	0	transcript_id "g1.t1"; gene_id "g1";
scaffold746	AUGUSTUS	tts	202046	202046	.	+	.	transcript_id "g1.t1"; gene_id "g1";
scaffold746	AUGUSTUS	protein_match	198983	199048	6.45	+	0	target "unknown_A[1..22]"; target_start 11; transcript_id "g1.t1"; gene_id "g1";
scaffold746	AUGUSTUS	protein_match	199512	199535	6.97	+	0	target "unknown_C[1..8]"; target_start 131; transcript_id "g1.t1"; gene_id "g1";
scaffold746	AUGUSTUS	protein_match	199617	199670	7.99	+	0	target "unknown_D[1..18]"; target_start 166; transcript_id "g1.t1"; gene_id "g1";
scaffold746	AUGUSTUS	protein_match	199707	199730	7.86	+	0	target "unknown_E[1..8]"; target_start 196; transcript_id "g1.t1"; gene_id "g1";
scaffold746	AUGUSTUS	protein_match	199974	200000	6.92	+	0	target "unknown_G[1..9]"; target_start 285; transcript_id "g1.t1"; gene_id "g1";
scaffold746	AUGUSTUS	protein_match	200004	200027	5.78	+	0	target "unknown_H[1..8]"; target_start 295; transcript_id "g1.t1"; gene_id "g1";
scaffold746	AUGUSTUS	protein_match	200082	200162	7.15	+	0	target "unknown_I[1..27]"; target_start 321; transcript_id "g1.t1"; gene_id "g1";
scaffold746	AUGUSTUS	protein_match	200529	200576	4.51	+	0	target "unknown_J[1..16]"; target_start 470; transcript_id "g1.t1"; gene_id "g1";
scaffold746	AUGUSTUS	protein_match	200865	200921	6.73	+	0	target "unknown_K[1..19]"; target_start 548; transcript_id "g1.t1"; gene_id "g1";
scaffold746	AUGUSTUS	protein_match	200937	200990	6.89	+	0	target "unknown_L[1..18]"; target_start 572; transcript_id "g1.t1"; gene_id "g1";
scaffold746	AUGUSTUS	protein_match	201006	201033	6.46	+	0	target "unknown_M[1..10]"; target_start 595; transcript_id "g1.t1"; gene_id "g1";
scaffold746	AUGUSTUS	protein_match	201142	201143	1	+	2	target "unknown_M[10..10]"; target_start 595; transcript_id "g1.t1"; gene_id "g1";
scaffold746	AUGUSTUS	protein_match	201219	201269	4.78	+	0	target "unknown_N[1..17]"; target_start 630; transcript_id "g1.t1"; gene_id "g1";
scaffold746	AUGUSTUS	protein_match	201270	201311	4.39	+	0	target "unknown_O[1..14]"; target_start 647; transcript_id "g1.t1"; gene_id "g1";
scaffold746	AUGUSTUS	protein_match	201351	201413	5.44	+	0	target "unknown_P[1..21]"; target_start 674; transcript_id "g1.t1"; gene_id "g1";
scaffold746	AUGUSTUS	protein_match	201456	201509	4.61	+	0	target "unknown_Q[1..18]"; target_start 709; transcript_id "g1.t1"; gene_id "g1";
scaffold746	AUGUSTUS	protein_match	201510	201566	4.68	+	0	target "unknown_R[1..19]"; target_start 727; transcript_id "g1.t1"; gene_id "g1";
scaffold746	AUGUSTUS	protein_match	201594	201683	5.92	+	0	target "unknown_S[1..30]"; target_start 755; transcript_id "g1.t1"; gene_id "g1";
scaffold746	AUGUSTUS	protein_match	201711	201728	9.36	+	0	target "unknown_T[1..6]"; target_start 794; transcript_id "g1.t1"; gene_id "g1";
```
