## Supplementary material for "The *de novo* reference genome and transcriptome assemblies of the wild tomato species *Solanum chilense*": EOG093605T0.gff

```
scaffold2642	AUGUSTUS	gene	37181	42486	0.08	+	.	g3
scaffold2642	AUGUSTUS	transcript	37181	42486	0.08	+	.	g3.t1
scaffold2642	AUGUSTUS	tss	37181	37181	.	+	.	transcript_id "g3.t1"; gene_id "g3";
scaffold2642	AUGUSTUS	exon	37181	37624	.	+	.	transcript_id "g3.t1"; gene_id "g3";
scaffold2642	AUGUSTUS	start_codon	37310	37312	.	+	0	transcript_id "g3.t1"; gene_id "g3";
scaffold2642	AUGUSTUS	intron	37625	37848	1	+	.	transcript_id "g3.t1"; gene_id "g3";
scaffold2642	AUGUSTUS	intron	37965	38061	0.51	+	.	transcript_id "g3.t1"; gene_id "g3";
scaffold2642	AUGUSTUS	intron	38522	38732	0.8	+	.	transcript_id "g3.t1"; gene_id "g3";
scaffold2642	AUGUSTUS	intron	38802	39556	0.96	+	.	transcript_id "g3.t1"; gene_id "g3";
scaffold2642	AUGUSTUS	intron	39679	39974	0.89	+	.	transcript_id "g3.t1"; gene_id "g3";
scaffold2642	AUGUSTUS	intron	40191	41362	0.92	+	.	transcript_id "g3.t1"; gene_id "g3";
scaffold2642	AUGUSTUS	intron	41469	41720	0.83	+	.	transcript_id "g3.t1"; gene_id "g3";
scaffold2642	AUGUSTUS	intron	41834	42046	1	+	.	transcript_id "g3.t1"; gene_id "g3";
scaffold2642	AUGUSTUS	intron	42192	42295	0.8	+	.	transcript_id "g3.t1"; gene_id "g3";
scaffold2642	AUGUSTUS	CDS	37310	37624	0.98	+	0	transcript_id "g3.t1"; gene_id "g3";
scaffold2642	AUGUSTUS	CDS	37849	37964	0.51	+	0	transcript_id "g3.t1"; gene_id "g3";
scaffold2642	AUGUSTUS	exon	37849	37964	.	+	.	transcript_id "g3.t1"; gene_id "g3";
scaffold2642	AUGUSTUS	CDS	38062	38521	1	+	1	transcript_id "g3.t1"; gene_id "g3";
scaffold2642	AUGUSTUS	exon	38062	38521	.	+	.	transcript_id "g3.t1"; gene_id "g3";
scaffold2642	AUGUSTUS	CDS	38733	38801	0.8	+	0	transcript_id "g3.t1"; gene_id "g3";
scaffold2642	AUGUSTUS	exon	38733	38801	.	+	.	transcript_id "g3.t1"; gene_id "g3";
scaffold2642	AUGUSTUS	CDS	39557	39678	0.89	+	0	transcript_id "g3.t1"; gene_id "g3";
scaffold2642	AUGUSTUS	exon	39557	39678	.	+	.	transcript_id "g3.t1"; gene_id "g3";
scaffold2642	AUGUSTUS	CDS	39975	40190	0.93	+	1	transcript_id "g3.t1"; gene_id "g3";
scaffold2642	AUGUSTUS	exon	39975	40190	.	+	.	transcript_id "g3.t1"; gene_id "g3";
scaffold2642	AUGUSTUS	CDS	41363	41468	0.92	+	1	transcript_id "g3.t1"; gene_id "g3";
scaffold2642	AUGUSTUS	exon	41363	41468	.	+	.	transcript_id "g3.t1"; gene_id "g3";
scaffold2642	AUGUSTUS	CDS	41721	41833	1	+	0	transcript_id "g3.t1"; gene_id "g3";
scaffold2642	AUGUSTUS	exon	41721	41833	.	+	.	transcript_id "g3.t1"; gene_id "g3";
scaffold2642	AUGUSTUS	CDS	42047	42191	0.98	+	1	transcript_id "g3.t1"; gene_id "g3";
scaffold2642	AUGUSTUS	exon	42047	42191	.	+	.	transcript_id "g3.t1"; gene_id "g3";
scaffold2642	AUGUSTUS	CDS	42296	42415	0.8	+	0	transcript_id "g3.t1"; gene_id "g3";
scaffold2642	AUGUSTUS	exon	42296	42486	.	+	.	transcript_id "g3.t1"; gene_id "g3";
scaffold2642	AUGUSTUS	stop_codon	42413	42415	.	+	0	transcript_id "g3.t1"; gene_id "g3";
scaffold2642	AUGUSTUS	tts	42486	42486	.	+	.	transcript_id "g3.t1"; gene_id "g3";
scaffold2642	AUGUSTUS	protein_match	37532	37573	5.67	+	0	target "unknown_A[1..14]"; target_start 74; transcript_id "g3.t1"; gene_id "g3";
scaffold2642	AUGUSTUS	protein_match	37589	37624	7.64	+	0	target "unknown_B[1..12]"; target_start 93; transcript_id "g3.t1"; gene_id "g3";
scaffold2642	AUGUSTUS	protein_match	37849	37911	8.76	+	0	target "unknown_B[13..33]"; target_start 93; transcript_id "g3.t1"; gene_id "g3";
scaffold2642	AUGUSTUS	protein_match	37918	37956	6.67	+	0	target "unknown_C[1..13]"; target_start 128; transcript_id "g3.t1"; gene_id "g3";
scaffold2642	AUGUSTUS	protein_match	38078	38158	6.35	+	0	target "unknown_D[1..27]"; target_start 149; transcript_id "g3.t1"; gene_id "g3";
scaffold2642	AUGUSTUS	protein_match	38162	38224	6.47	+	0	target "unknown_E[1..21]"; target_start 177; transcript_id "g3.t1"; gene_id "g3";
scaffold2642	AUGUSTUS	protein_match	38237	38323	5.27	+	0	target "unknown_F[1..29]"; target_start 202; transcript_id "g3.t1"; gene_id "g3";
scaffold2642	AUGUSTUS	protein_match	38351	38521	5.56	+	0	target "unknown_H[1..57]"; target_start 240; transcript_id "g3.t1"; gene_id "g3";
scaffold2642	AUGUSTUS	protein_match	38733	38798	7.23	+	0	target "unknown_H[58..79]"; target_start 240; transcript_id "g3.t1"; gene_id "g3";
scaffold2642	AUGUSTUS	protein_match	38799	38801	3.61	+	0	target "unknown_I[1..1]"; target_start 319; transcript_id "g3.t1"; gene_id "g3";
scaffold2642	AUGUSTUS	protein_match	39557	39678	7.51	+	2	target "unknown_I[2..42]"; target_start 318; transcript_id "g3.t1"; gene_id "g3";
scaffold2642	AUGUSTUS	protein_match	39975	40190	9.26	+	0	target "unknown_I[43..114]"; target_start 318; transcript_id "g3.t1"; gene_id "g3";
scaffold2642	AUGUSTUS	protein_match	41363	41459	8.51	+	1	target "unknown_I[114..146]"; target_start 319; transcript_id "g3.t1"; gene_id "g3";
scaffold2642	AUGUSTUS	protein_match	41460	41468	9.71	+	0	target "unknown_J[1..3]"; target_start 465; transcript_id "g3.t1"; gene_id "g3";
scaffold2642	AUGUSTUS	protein_match	41721	41833	7.26	+	2	target "unknown_J[4..41]"; target_start 464; transcript_id "g3.t1"; gene_id "g3";
scaffold2642	AUGUSTUS	protein_match	42047	42176	6.59	+	1	target "unknown_J[41..84]"; target_start 465; transcript_id "g3.t1"; gene_id "g3";
scaffold2642	AUGUSTUS	protein_match	42177	42191	3.11	+	0	target "unknown_K[1..5]"; target_start 549; transcript_id "g3.t1"; gene_id "g3";
scaffold2642	AUGUSTUS	protein_match	42296	42412	7.74	+	0	target "unknown_K[6..44]"; target_start 549; transcript_id "g3.t1"; gene_id "g3";
```
