## Supplementary material for "The *de novo* reference genome and transcriptome assemblies of the wild tomato species *Solanum chilense*": EOG093605TB.gff

```
scaffold3440	AUGUSTUS	gene	30781	37574	0.01	-	.	g2
scaffold3440	AUGUSTUS	transcript	30781	37574	0.01	-	.	g2.t1
scaffold3440	AUGUSTUS	tts	30781	30781	.	-	.	transcript_id "g2.t1"; gene_id "g2";
scaffold3440	AUGUSTUS	exon	30781	31221	.	-	.	transcript_id "g2.t1"; gene_id "g2";
scaffold3440	AUGUSTUS	stop_codon	30967	30969	.	-	0	transcript_id "g2.t1"; gene_id "g2";
scaffold3440	AUGUSTUS	intron	31222	31396	1	-	.	transcript_id "g2.t1"; gene_id "g2";
scaffold3440	AUGUSTUS	intron	31511	31880	0.76	-	.	transcript_id "g2.t1"; gene_id "g2";
scaffold3440	AUGUSTUS	intron	31959	32757	0.54	-	.	transcript_id "g2.t1"; gene_id "g2";
scaffold3440	AUGUSTUS	intron	33445	34102	1	-	.	transcript_id "g2.t1"; gene_id "g2";
scaffold3440	AUGUSTUS	intron	34218	35640	0.01	-	.	transcript_id "g2.t1"; gene_id "g2";
scaffold3440	AUGUSTUS	intron	36108	37141	1	-	.	transcript_id "g2.t1"; gene_id "g2";
scaffold3440	AUGUSTUS	CDS	30967	31221	0.95	-	0	transcript_id "g2.t1"; gene_id "g2";
scaffold3440	AUGUSTUS	CDS	31397	31510	0.99	-	0	transcript_id "g2.t1"; gene_id "g2";
scaffold3440	AUGUSTUS	exon	31397	31510	.	-	.	transcript_id "g2.t1"; gene_id "g2";
scaffold3440	AUGUSTUS	CDS	31881	31958	0.65	-	0	transcript_id "g2.t1"; gene_id "g2";
scaffold3440	AUGUSTUS	exon	31881	31958	.	-	.	transcript_id "g2.t1"; gene_id "g2";
scaffold3440	AUGUSTUS	CDS	32758	33444	0.95	-	0	transcript_id "g2.t1"; gene_id "g2";
scaffold3440	AUGUSTUS	exon	32758	33444	.	-	.	transcript_id "g2.t1"; gene_id "g2";
scaffold3440	AUGUSTUS	CDS	34103	34217	1	-	1	transcript_id "g2.t1"; gene_id "g2";
scaffold3440	AUGUSTUS	exon	34103	34217	.	-	.	transcript_id "g2.t1"; gene_id "g2";
scaffold3440	AUGUSTUS	CDS	35641	36107	0.98	-	0	transcript_id "g2.t1"; gene_id "g2";
scaffold3440	AUGUSTUS	exon	35641	36107	.	-	.	transcript_id "g2.t1"; gene_id "g2";
scaffold3440	AUGUSTUS	CDS	37142	37516	0.64	-	0	transcript_id "g2.t1"; gene_id "g2";
scaffold3440	AUGUSTUS	exon	37142	37574	.	-	.	transcript_id "g2.t1"; gene_id "g2";
scaffold3440	AUGUSTUS	start_codon	37514	37516	.	-	0	transcript_id "g2.t1"; gene_id "g2";
scaffold3440	AUGUSTUS	tss	37574	37574	.	-	.	transcript_id "g2.t1"; gene_id "g2";
scaffold3440	AUGUSTUS	protein_match	31174	31218	4.03	-	0	target "unknown_M[1..15]"; target_start 613; transcript_id "g2.t1"; gene_id "g2";
scaffold3440	AUGUSTUS	protein_match	31890	31958	7.77	-	0	target "unknown_K[94..116]"; target_start 455; transcript_id "g2.t1"; gene_id "g2";
scaffold3440	AUGUSTUS	protein_match	32758	33036	7.52	-	0	target "unknown_K[1..93]"; target_start 455; transcript_id "g2.t1"; gene_id "g2";
scaffold3440	AUGUSTUS	protein_match	33199	33312	5.23	-	0	target "unknown_H[1..38]"; target_start 363; transcript_id "g2.t1"; gene_id "g2";
scaffold3440	AUGUSTUS	protein_match	33316	33444	6.61	-	0	target "unknown_G[94..136]"; target_start 226; transcript_id "g2.t1"; gene_id "g2";
scaffold3440	AUGUSTUS	protein_match	34103	34217	8.3	-	1	target "unknown_G[55..93]"; target_start 226; transcript_id "g2.t1"; gene_id "g2";
scaffold3440	AUGUSTUS	protein_match	35641	35804	6.52	-	0	target "unknown_G[1..55]"; target_start 226; transcript_id "g2.t1"; gene_id "g2";
scaffold3440	AUGUSTUS	protein_match	35853	35954	4.38	-	0	target "unknown_F[1..34]"; target_start 176; transcript_id "g2.t1"; gene_id "g2";
scaffold3440	AUGUSTUS	protein_match	35985	36038	6.56	-	0	target "unknown_D[1..18]"; target_start 148; transcript_id "g2.t1"; gene_id "g2";
scaffold3440	AUGUSTUS	protein_match	36054	36107	6.24	-	0	target "unknown_C[40..57]"; target_start 86; transcript_id "g2.t1"; gene_id "g2";
scaffold3440	AUGUSTUS	protein_match	37142	37258	6.96	-	0	target "unknown_C[1..39]"; target_start 86; transcript_id "g2.t1"; gene_id "g2";
scaffold3440	AUGUSTUS	protein_match	37352	37459	4.66	-	0	target "unknown_A[1..36]"; target_start 19; transcript_id "g2.t1"; gene_id "g2";
```
