## Supplementary material for "The *de novo* reference genome and transcriptome assemblies of the wild tomato species *Solanum chilense*": EOG093605TG.gff

```
scaffold31	AUGUSTUS	gene	164987	181645	0.01	+	.	g3
scaffold31	AUGUSTUS	transcript	164987	181645	0.01	+	.	g3.t1
scaffold31	AUGUSTUS	tss	164987	164987	.	+	.	transcript_id "g3.t1"; gene_id "g3";
scaffold31	AUGUSTUS	exon	164987	165304	.	+	.	transcript_id "g3.t1"; gene_id "g3";
scaffold31	AUGUSTUS	start_codon	165051	165053	.	+	0	transcript_id "g3.t1"; gene_id "g3";
scaffold31	AUGUSTUS	intron	165305	165452	1	+	.	transcript_id "g3.t1"; gene_id "g3";
scaffold31	AUGUSTUS	intron	165572	171765	0.01	+	.	transcript_id "g3.t1"; gene_id "g3";
scaffold31	AUGUSTUS	intron	171888	172187	0.23	+	.	transcript_id "g3.t1"; gene_id "g3";
scaffold31	AUGUSTUS	intron	172371	175340	0.01	+	.	transcript_id "g3.t1"; gene_id "g3";
scaffold31	AUGUSTUS	intron	175460	176108	0.98	+	.	transcript_id "g3.t1"; gene_id "g3";
scaffold31	AUGUSTUS	intron	176158	176308	1	+	.	transcript_id "g3.t1"; gene_id "g3";
scaffold31	AUGUSTUS	intron	176411	176565	0.99	+	.	transcript_id "g3.t1"; gene_id "g3";
scaffold31	AUGUSTUS	intron	176669	176761	1	+	.	transcript_id "g3.t1"; gene_id "g3";
scaffold31	AUGUSTUS	intron	176826	177347	1	+	.	transcript_id "g3.t1"; gene_id "g3";
scaffold31	AUGUSTUS	intron	177463	177691	0.98	+	.	transcript_id "g3.t1"; gene_id "g3";
scaffold31	AUGUSTUS	intron	177793	181048	0.07	+	.	transcript_id "g3.t1"; gene_id "g3";
scaffold31	AUGUSTUS	intron	181206	181279	1	+	.	transcript_id "g3.t1"; gene_id "g3";
scaffold31	AUGUSTUS	CDS	165051	165304	1	+	0	transcript_id "g3.t1"; gene_id "g3";
scaffold31	AUGUSTUS	CDS	165453	165571	1	+	1	transcript_id "g3.t1"; gene_id "g3";
scaffold31	AUGUSTUS	exon	165453	165571	.	+	.	transcript_id "g3.t1"; gene_id "g3";
scaffold31	AUGUSTUS	CDS	171766	171887	0.23	+	2	transcript_id "g3.t1"; gene_id "g3";
scaffold31	AUGUSTUS	exon	171766	171887	.	+	.	transcript_id "g3.t1"; gene_id "g3";
scaffold31	AUGUSTUS	CDS	172188	172370	0.18	+	0	transcript_id "g3.t1"; gene_id "g3";
scaffold31	AUGUSTUS	exon	172188	172370	.	+	.	transcript_id "g3.t1"; gene_id "g3";
scaffold31	AUGUSTUS	CDS	175341	175459	0.49	+	0	transcript_id "g3.t1"; gene_id "g3";
scaffold31	AUGUSTUS	exon	175341	175459	.	+	.	transcript_id "g3.t1"; gene_id "g3";
scaffold31	AUGUSTUS	CDS	176109	176157	1	+	1	transcript_id "g3.t1"; gene_id "g3";
scaffold31	AUGUSTUS	exon	176109	176157	.	+	.	transcript_id "g3.t1"; gene_id "g3";
scaffold31	AUGUSTUS	CDS	176309	176410	1	+	0	transcript_id "g3.t1"; gene_id "g3";
scaffold31	AUGUSTUS	exon	176309	176410	.	+	.	transcript_id "g3.t1"; gene_id "g3";
scaffold31	AUGUSTUS	CDS	176566	176668	0.99	+	0	transcript_id "g3.t1"; gene_id "g3";
scaffold31	AUGUSTUS	exon	176566	176668	.	+	.	transcript_id "g3.t1"; gene_id "g3";
scaffold31	AUGUSTUS	CDS	176762	176825	1	+	2	transcript_id "g3.t1"; gene_id "g3";
scaffold31	AUGUSTUS	exon	176762	176825	.	+	.	transcript_id "g3.t1"; gene_id "g3";
scaffold31	AUGUSTUS	CDS	177348	177462	0.98	+	1	transcript_id "g3.t1"; gene_id "g3";
scaffold31	AUGUSTUS	exon	177348	177462	.	+	.	transcript_id "g3.t1"; gene_id "g3";
scaffold31	AUGUSTUS	CDS	177692	177792	0.12	+	0	transcript_id "g3.t1"; gene_id "g3";
scaffold31	AUGUSTUS	exon	177692	177792	.	+	.	transcript_id "g3.t1"; gene_id "g3";
scaffold31	AUGUSTUS	CDS	181049	181205	1	+	1	transcript_id "g3.t1"; gene_id "g3";
scaffold31	AUGUSTUS	exon	181049	181205	.	+	.	transcript_id "g3.t1"; gene_id "g3";
scaffold31	AUGUSTUS	CDS	181280	181504	0.16	+	0	transcript_id "g3.t1"; gene_id "g3";
scaffold31	AUGUSTUS	exon	181280	181645	.	+	.	transcript_id "g3.t1"; gene_id "g3";
scaffold31	AUGUSTUS	stop_codon	181502	181504	.	+	0	transcript_id "g3.t1"; gene_id "g3";
scaffold31	AUGUSTUS	tts	181645	181645	.	+	.	transcript_id "g3.t1"; gene_id "g3";
scaffold31	AUGUSTUS	protein_match	165243	165275	6.22	+	0	target "unknown_B[1..11]"; target_start 64; transcript_id "g3.t1"; gene_id "g3";
scaffold31	AUGUSTUS	protein_match	165279	165304	7.62	+	0	target "unknown_C[1..9]"; target_start 76; transcript_id "g3.t1"; gene_id "g3";
scaffold31	AUGUSTUS	protein_match	165453	165571	8.32	+	0	target "unknown_C[10..49]"; target_start 75; transcript_id "g3.t1"; gene_id "g3";
scaffold31	AUGUSTUS	protein_match	171766	171887	8.69	+	1	target "unknown_C[49..90]"; target_start 75; transcript_id "g3.t1"; gene_id "g3";
scaffold31	AUGUSTUS	protein_match	172188	172370	7.54	+	0	target "unknown_C[90..150]"; target_start 76; transcript_id "g3.t1"; gene_id "g3";
scaffold31	AUGUSTUS	protein_match	175386	175459	11.9	+	0	target "unknown_D[1..25]"; target_start 241; transcript_id "g3.t1"; gene_id "g3";
scaffold31	AUGUSTUS	protein_match	176109	176157	10.9	+	0	target "unknown_D[26..42]"; target_start 240; transcript_id "g3.t1"; gene_id "g3";
scaffold31	AUGUSTUS	protein_match	176309	176410	10.3	+	2	target "unknown_D[42..76]"; target_start 240; transcript_id "g3.t1"; gene_id "g3";
scaffold31	AUGUSTUS	protein_match	176566	176668	9.25	+	2	target "unknown_D[76..110]"; target_start 240; transcript_id "g3.t1"; gene_id "g3";
scaffold31	AUGUSTUS	protein_match	176762	176825	8.85	+	1	target "unknown_D[110..131]"; target_start 240; transcript_id "g3.t1"; gene_id "g3";
scaffold31	AUGUSTUS	protein_match	177348	177462	6.02	+	0	target "unknown_D[132..170]"; target_start 240; transcript_id "g3.t1"; gene_id "g3";
scaffold31	AUGUSTUS	protein_match	177692	177792	5.75	+	2	target "unknown_D[170..203]"; target_start 240; transcript_id "g3.t1"; gene_id "g3";
scaffold31	AUGUSTUS	protein_match	181049	181205	5.55	+	0	target "unknown_D[204..256]"; target_start 240; transcript_id "g3.t1"; gene_id "g3";
scaffold31	AUGUSTUS	protein_match	181280	181393	6.91	+	0	target "unknown_D[256..293]"; target_start 241; transcript_id "g3.t1"; gene_id "g3";
scaffold31	AUGUSTUS	protein_match	181397	181477	5.84	+	0	target "unknown_E[1..27]"; target_start 535; transcript_id "g3.t1"; gene_id "g3";
```
