## Supplementary material for "The *de novo* reference genome and transcriptome assemblies of the wild tomato species *Solanum chilense*": EOG093605TV.gff

```
scaffold7214	AUGUSTUS	gene	7109	13511	0.01	-	.	g2
scaffold7214	AUGUSTUS	transcript	7109	13511	0.01	-	.	g2.t1
scaffold7214	AUGUSTUS	tts	7109	7109	.	-	.	transcript_id "g2.t1"; gene_id "g2";
scaffold7214	AUGUSTUS	exon	7109	7759	.	-	.	transcript_id "g2.t1"; gene_id "g2";
scaffold7214	AUGUSTUS	stop_codon	7325	7327	.	-	0	transcript_id "g2.t1"; gene_id "g2";
scaffold7214	AUGUSTUS	intron	7760	8113	0.45	-	.	transcript_id "g2.t1"; gene_id "g2";
scaffold7214	AUGUSTUS	intron	8439	8745	0.57	-	.	transcript_id "g2.t1"; gene_id "g2";
scaffold7214	AUGUSTUS	intron	8818	8907	0.91	-	.	transcript_id "g2.t1"; gene_id "g2";
scaffold7214	AUGUSTUS	intron	8945	9033	0.98	-	.	transcript_id "g2.t1"; gene_id "g2";
scaffold7214	AUGUSTUS	intron	9093	9178	1	-	.	transcript_id "g2.t1"; gene_id "g2";
scaffold7214	AUGUSTUS	intron	9464	9874	0.68	-	.	transcript_id "g2.t1"; gene_id "g2";
scaffold7214	AUGUSTUS	intron	10054	11664	0.01	-	.	transcript_id "g2.t1"; gene_id "g2";
scaffold7214	AUGUSTUS	intron	11847	13147	0.18	-	.	transcript_id "g2.t1"; gene_id "g2";
scaffold7214	AUGUSTUS	CDS	7325	7759	0.98	-	0	transcript_id "g2.t1"; gene_id "g2";
scaffold7214	AUGUSTUS	CDS	8114	8438	0.84	-	1	transcript_id "g2.t1"; gene_id "g2";
scaffold7214	AUGUSTUS	exon	8114	8438	.	-	.	transcript_id "g2.t1"; gene_id "g2";
scaffold7214	AUGUSTUS	CDS	8746	8817	0.91	-	1	transcript_id "g2.t1"; gene_id "g2";
scaffold7214	AUGUSTUS	exon	8746	8817	.	-	.	transcript_id "g2.t1"; gene_id "g2";
scaffold7214	AUGUSTUS	CDS	8908	8944	1	-	2	transcript_id "g2.t1"; gene_id "g2";
scaffold7214	AUGUSTUS	exon	8908	8944	.	-	.	transcript_id "g2.t1"; gene_id "g2";
scaffold7214	AUGUSTUS	CDS	9034	9092	0.98	-	1	transcript_id "g2.t1"; gene_id "g2";
scaffold7214	AUGUSTUS	exon	9034	9092	.	-	.	transcript_id "g2.t1"; gene_id "g2";
scaffold7214	AUGUSTUS	CDS	9179	9463	0.98	-	1	transcript_id "g2.t1"; gene_id "g2";
scaffold7214	AUGUSTUS	exon	9179	9463	.	-	.	transcript_id "g2.t1"; gene_id "g2";
scaffold7214	AUGUSTUS	CDS	9875	10053	0.02	-	0	transcript_id "g2.t1"; gene_id "g2";
scaffold7214	AUGUSTUS	exon	9875	10053	.	-	.	transcript_id "g2.t1"; gene_id "g2";
scaffold7214	AUGUSTUS	CDS	11665	11846	0.69	-	2	transcript_id "g2.t1"; gene_id "g2";
scaffold7214	AUGUSTUS	exon	11665	11846	.	-	.	transcript_id "g2.t1"; gene_id "g2";
scaffold7214	AUGUSTUS	CDS	13148	13262	0.74	-	0	transcript_id "g2.t1"; gene_id "g2";
scaffold7214	AUGUSTUS	exon	13148	13285	.	-	.	transcript_id "g2.t1"; gene_id "g2";
scaffold7214	AUGUSTUS	start_codon	13260	13262	.	-	0	transcript_id "g2.t1"; gene_id "g2";
scaffold7214	AUGUSTUS	exon	13367	13511	.	-	.	transcript_id "g2.t1"; gene_id "g2";
scaffold7214	AUGUSTUS	tss	13511	13511	.	-	.	transcript_id "g2.t1"; gene_id "g2";
scaffold7214	AUGUSTUS	protein_match	7400	7447	4.1	-	0	target "unknown_G[1..16]"; target_start 522; transcript_id "g2.t1"; gene_id "g2";
scaffold7214	AUGUSTUS	protein_match	7448	7480	8.03	-	0	target "unknown_F[1..11]"; target_start 511; transcript_id "g2.t1"; gene_id "g2";
scaffold7214	AUGUSTUS	protein_match	7484	7759	6.59	-	0	target "unknown_E[36..127]"; target_start 383; transcript_id "g2.t1"; gene_id "g2";
scaffold7214	AUGUSTUS	protein_match	8114	8218	5.61	-	0	target "unknown_E[1..35]"; target_start 383; transcript_id "g2.t1"; gene_id "g2";
scaffold7214	AUGUSTUS	protein_match	8240	8438	6.48	-	1	target "unknown_D[17..83]"; target_start 293; transcript_id "g2.t1"; gene_id "g2";
scaffold7214	AUGUSTUS	protein_match	8746	8795	5.66	-	0	target "unknown_D[1..17]"; target_start 293; transcript_id "g2.t1"; gene_id "g2";
scaffold7214	AUGUSTUS	protein_match	8814	8817	15.3	-	1	target "unknown_C[128..129]"; target_start 158; transcript_id "g2.t1"; gene_id "g2";
scaffold7214	AUGUSTUS	protein_match	8908	8944	5.95	-	2	target "unknown_C[116..128]"; target_start 158; transcript_id "g2.t1"; gene_id "g2";
scaffold7214	AUGUSTUS	protein_match	9034	9092	5.2	-	1	target "unknown_C[96..116]"; target_start 158; transcript_id "g2.t1"; gene_id "g2";
scaffold7214	AUGUSTUS	protein_match	9179	9463	6.07	-	1	target "unknown_C[1..96]"; target_start 158; transcript_id "g2.t1"; gene_id "g2";
scaffold7214	AUGUSTUS	protein_match	9875	9876	1	-	0	target "unknown_C[1..1]"; target_start 158; transcript_id "g2.t1"; gene_id "g2";
scaffold7214	AUGUSTUS	protein_match	9880	9909	4.72	-	0	target "unknown_B[1..10]"; target_start 147; transcript_id "g2.t1"; gene_id "g2";
scaffold7214	AUGUSTUS	protein_match	9940	10053	6.58	-	0	target "unknown_A[36..73]"; target_start 64; transcript_id "g2.t1"; gene_id "g2";
scaffold7214	AUGUSTUS	protein_match	11665	11769	7.26	-	0	target "unknown_A[1..35]"; target_start 64; transcript_id "g2.t1"; gene_id "g2";
```
