## Supplementary material for "The *de novo* reference genome and transcriptome assemblies of the wild tomato species *Solanum chilense*": EOG093605UA.gff

```
scaffold3641	AUGUSTUS	gene	18614	24025	0.03	+	.	g3
scaffold3641	AUGUSTUS	transcript	18614	24025	0.03	+	.	g3.t1
scaffold3641	AUGUSTUS	tss	18614	18614	.	+	.	transcript_id "g3.t1"; gene_id "g3";
scaffold3641	AUGUSTUS	exon	18614	20860	.	+	.	transcript_id "g3.t1"; gene_id "g3";
scaffold3641	AUGUSTUS	start_codon	18730	18732	.	+	0	transcript_id "g3.t1"; gene_id "g3";
scaffold3641	AUGUSTUS	intron	20861	22468	0.17	+	.	transcript_id "g3.t1"; gene_id "g3";
scaffold3641	AUGUSTUS	intron	22527	23136	0.22	+	.	transcript_id "g3.t1"; gene_id "g3";
scaffold3641	AUGUSTUS	CDS	18730	20860	0.22	+	0	transcript_id "g3.t1"; gene_id "g3";
scaffold3641	AUGUSTUS	CDS	22469	22526	0.27	+	2	transcript_id "g3.t1"; gene_id "g3";
scaffold3641	AUGUSTUS	exon	22469	22526	.	+	.	transcript_id "g3.t1"; gene_id "g3";
scaffold3641	AUGUSTUS	CDS	23137	23254	0.23	+	1	transcript_id "g3.t1"; gene_id "g3";
scaffold3641	AUGUSTUS	exon	23137	24025	.	+	.	transcript_id "g3.t1"; gene_id "g3";
scaffold3641	AUGUSTUS	stop_codon	23252	23254	.	+	0	transcript_id "g3.t1"; gene_id "g3";
scaffold3641	AUGUSTUS	tts	24025	24025	.	+	.	transcript_id "g3.t1"; gene_id "g3";
scaffold3641	AUGUSTUS	protein_match	19081	19344	5.8	+	0	target "unknown_A[1..88]"; target_start 117; transcript_id "g3.t1"; gene_id "g3";
scaffold3641	AUGUSTUS	protein_match	19345	19383	5.55	+	0	target "unknown_B[1..13]"; target_start 205; transcript_id "g3.t1"; gene_id "g3";
scaffold3641	AUGUSTUS	protein_match	19393	20835	6.38	+	0	target "unknown_C[1..481]"; target_start 221; transcript_id "g3.t1"; gene_id "g3";
```
