## Supplementary material for "The *de novo* reference genome and transcriptome assemblies of the wild tomato species *Solanum chilense*": EOG093605UB.gff

```
scaffold3752	AUGUSTUS	gene	36867	39186	0.14	+	.	g3
scaffold3752	AUGUSTUS	transcript	36867	39186	0.14	+	.	g3.t1
scaffold3752	AUGUSTUS	tss	36867	36867	.	+	.	transcript_id "g3.t1"; gene_id "g3";
scaffold3752	AUGUSTUS	exon	36867	36898	.	+	.	transcript_id "g3.t1"; gene_id "g3";
scaffold3752	AUGUSTUS	exon	37247	39186	.	+	.	transcript_id "g3.t1"; gene_id "g3";
scaffold3752	AUGUSTUS	start_codon	37253	37255	.	+	0	transcript_id "g3.t1"; gene_id "g3";
scaffold3752	AUGUSTUS	CDS	37253	39046	1	+	0	transcript_id "g3.t1"; gene_id "g3";
scaffold3752	AUGUSTUS	stop_codon	39044	39046	.	+	0	transcript_id "g3.t1"; gene_id "g3";
scaffold3752	AUGUSTUS	tts	39186	39186	.	+	.	transcript_id "g3.t1"; gene_id "g3";
scaffold3752	AUGUSTUS	protein_match	37442	37498	3.88	+	0	target "unknown_B[1..19]"; target_start 63; transcript_id "g3.t1"; gene_id "g3";
scaffold3752	AUGUSTUS	protein_match	37508	37621	6.54	+	0	target "unknown_C[1..38]"; target_start 85; transcript_id "g3.t1"; gene_id "g3";
scaffold3752	AUGUSTUS	protein_match	37625	37705	7.86	+	0	target "unknown_D[1..27]"; target_start 124; transcript_id "g3.t1"; gene_id "g3";
scaffold3752	AUGUSTUS	protein_match	37706	38035	8.06	+	0	target "unknown_E[1..110]"; target_start 151; transcript_id "g3.t1"; gene_id "g3";
scaffold3752	AUGUSTUS	protein_match	38036	38251	7.54	+	0	target "unknown_F[1..72]"; target_start 261; transcript_id "g3.t1"; gene_id "g3";
scaffold3752	AUGUSTUS	protein_match	38255	38491	8.34	+	0	target "unknown_G[1..79]"; target_start 334; transcript_id "g3.t1"; gene_id "g3";
scaffold3752	AUGUSTUS	protein_match	38510	38560	4.8	+	0	target "unknown_H[1..17]"; target_start 419; transcript_id "g3.t1"; gene_id "g3";
scaffold3752	AUGUSTUS	protein_match	38573	38623	3.6	+	0	target "unknown_I[1..17]"; target_start 440; transcript_id "g3.t1"; gene_id "g3";
scaffold3752	AUGUSTUS	protein_match	38651	38809	4.74	+	0	target "unknown_J[1..53]"; target_start 466; transcript_id "g3.t1"; gene_id "g3";
scaffold3752	AUGUSTUS	protein_match	38912	39034	7.12	+	0	target "unknown_K[1..41]"; target_start 553; transcript_id "g3.t1"; gene_id "g3";
```
