## Supplementary material for "The *de novo* reference genome and transcriptome assemblies of the wild tomato species *Solanum chilense*": EOG093605VA.gff

```
scaffold261	AUGUSTUS	gene	16391	18861	0.04	-	.	g2
scaffold261	AUGUSTUS	transcript	16391	18861	0.04	-	.	g2.t1
scaffold261	AUGUSTUS	tts	16391	16391	.	-	.	transcript_id "g2.t1"; gene_id "g2";
scaffold261	AUGUSTUS	exon	16391	18861	.	-	.	transcript_id "g2.t1"; gene_id "g2";
scaffold261	AUGUSTUS	stop_codon	16598	16600	.	-	0	transcript_id "g2.t1"; gene_id "g2";
scaffold261	AUGUSTUS	CDS	16598	18700	0.07	-	0	transcript_id "g2.t1"; gene_id "g2";
scaffold261	AUGUSTUS	start_codon	18698	18700	.	-	0	transcript_id "g2.t1"; gene_id "g2";
scaffold261	AUGUSTUS	tss	18861	18861	.	-	.	transcript_id "g2.t1"; gene_id "g2";
scaffold261	AUGUSTUS	protein_match	16601	16639	3.93	-	0	target "unknown_M[1..13]"; target_start 687; transcript_id "g2.t1"; gene_id "g2";
scaffold261	AUGUSTUS	protein_match	16640	16945	6.26	-	0	target "unknown_L[1..102]"; target_start 585; transcript_id "g2.t1"; gene_id "g2";
scaffold261	AUGUSTUS	protein_match	16949	17050	7.47	-	0	target "unknown_K[1..34]"; target_start 550; transcript_id "g2.t1"; gene_id "g2";
scaffold261	AUGUSTUS	protein_match	17051	17143	6.78	-	0	target "unknown_J[1..31]"; target_start 519; transcript_id "g2.t1"; gene_id "g2";
scaffold261	AUGUSTUS	protein_match	17144	17359	6.06	-	0	target "unknown_I[1..72]"; target_start 447; transcript_id "g2.t1"; gene_id "g2";
scaffold261	AUGUSTUS	protein_match	17360	17755	5.48	-	0	target "unknown_H[1..132]"; target_start 315; transcript_id "g2.t1"; gene_id "g2";
scaffold261	AUGUSTUS	protein_match	17756	18091	5.16	-	0	target "unknown_G[1..112]"; target_start 203; transcript_id "g2.t1"; gene_id "g2";
scaffold261	AUGUSTUS	protein_match	18092	18244	5.67	-	0	target "unknown_F[1..51]"; target_start 152; transcript_id "g2.t1"; gene_id "g2";
scaffold261	AUGUSTUS	protein_match	18245	18340	4.56	-	0	target "unknown_E[1..32]"; target_start 120; transcript_id "g2.t1"; gene_id "g2";
scaffold261	AUGUSTUS	protein_match	18341	18367	4.58	-	0	target "unknown_D[1..9]"; target_start 111; transcript_id "g2.t1"; gene_id "g2";
scaffold261	AUGUSTUS	protein_match	18380	18433	4.03	-	0	target "unknown_C[1..18]"; target_start 89; transcript_id "g2.t1"; gene_id "g2";
scaffold261	AUGUSTUS	protein_match	18434	18484	5.85	-	0	target "unknown_B[1..17]"; target_start 72; transcript_id "g2.t1"; gene_id "g2";
scaffold261	AUGUSTUS	protein_match	18494	18547	4.3	-	0	target "unknown_A[1..18]"; target_start 51; transcript_id "g2.t1"; gene_id "g2";
```
