## Supplementary material for "The *de novo* reference genome and transcriptome assemblies of the wild tomato species *Solanum chilense*": EOG093605VH.gff

```
scaffold3617	AUGUSTUS	gene	7226	16611	0.01	-	.	g2
scaffold3617	AUGUSTUS	transcript	7226	16611	0.01	-	.	g2.t1
scaffold3617	AUGUSTUS	tts	7226	7226	.	-	.	transcript_id "g2.t1"; gene_id "g2";
scaffold3617	AUGUSTUS	exon	7226	7379	.	-	.	transcript_id "g2.t1"; gene_id "g2";
scaffold3617	AUGUSTUS	stop_codon	7374	7376	.	-	0	transcript_id "g2.t1"; gene_id "g2";
scaffold3617	AUGUSTUS	intron	7380	7675	0.01	-	.	transcript_id "g2.t1"; gene_id "g2";
scaffold3617	AUGUSTUS	intron	7886	7957	1	-	.	transcript_id "g2.t1"; gene_id "g2";
scaffold3617	AUGUSTUS	intron	8245	10105	0.24	-	.	transcript_id "g2.t1"; gene_id "g2";
scaffold3617	AUGUSTUS	intron	10341	11369	0.32	-	.	transcript_id "g2.t1"; gene_id "g2";
scaffold3617	AUGUSTUS	intron	11658	11741	1	-	.	transcript_id "g2.t1"; gene_id "g2";
scaffold3617	AUGUSTUS	intron	11793	11978	0.98	-	.	transcript_id "g2.t1"; gene_id "g2";
scaffold3617	AUGUSTUS	intron	12115	14230	0.02	-	.	transcript_id "g2.t1"; gene_id "g2";
scaffold3617	AUGUSTUS	intron	14332	14464	0.13	-	.	transcript_id "g2.t1"; gene_id "g2";
scaffold3617	AUGUSTUS	intron	14636	14739	0.95	-	.	transcript_id "g2.t1"; gene_id "g2";
scaffold3617	AUGUSTUS	intron	14838	15653	0.95	-	.	transcript_id "g2.t1"; gene_id "g2";
scaffold3617	AUGUSTUS	CDS	7374	7379	0.01	-	0	transcript_id "g2.t1"; gene_id "g2";
scaffold3617	AUGUSTUS	CDS	7676	7885	0.01	-	0	transcript_id "g2.t1"; gene_id "g2";
scaffold3617	AUGUSTUS	exon	7676	7885	.	-	.	transcript_id "g2.t1"; gene_id "g2";
scaffold3617	AUGUSTUS	CDS	7958	8244	0.82	-	2	transcript_id "g2.t1"; gene_id "g2";
scaffold3617	AUGUSTUS	exon	7958	8244	.	-	.	transcript_id "g2.t1"; gene_id "g2";
scaffold3617	AUGUSTUS	CDS	10106	10340	0.97	-	0	transcript_id "g2.t1"; gene_id "g2";
scaffold3617	AUGUSTUS	exon	10106	10340	.	-	.	transcript_id "g2.t1"; gene_id "g2";
scaffold3617	AUGUSTUS	CDS	11370	11657	0.6	-	0	transcript_id "g2.t1"; gene_id "g2";
scaffold3617	AUGUSTUS	exon	11370	11657	.	-	.	transcript_id "g2.t1"; gene_id "g2";
scaffold3617	AUGUSTUS	CDS	11742	11792	1	-	0	transcript_id "g2.t1"; gene_id "g2";
scaffold3617	AUGUSTUS	exon	11742	11792	.	-	.	transcript_id "g2.t1"; gene_id "g2";
scaffold3617	AUGUSTUS	CDS	11979	12114	0.92	-	1	transcript_id "g2.t1"; gene_id "g2";
scaffold3617	AUGUSTUS	exon	11979	12114	.	-	.	transcript_id "g2.t1"; gene_id "g2";
scaffold3617	AUGUSTUS	CDS	14231	14331	0.12	-	0	transcript_id "g2.t1"; gene_id "g2";
scaffold3617	AUGUSTUS	exon	14231	14331	.	-	.	transcript_id "g2.t1"; gene_id "g2";
scaffold3617	AUGUSTUS	CDS	14465	14635	0.94	-	0	transcript_id "g2.t1"; gene_id "g2";
scaffold3617	AUGUSTUS	exon	14465	14635	.	-	.	transcript_id "g2.t1"; gene_id "g2";
scaffold3617	AUGUSTUS	CDS	14740	14837	0.99	-	2	transcript_id "g2.t1"; gene_id "g2";
scaffold3617	AUGUSTUS	exon	14740	14837	.	-	.	transcript_id "g2.t1"; gene_id "g2";
scaffold3617	AUGUSTUS	CDS	15654	16194	0.95	-	0	transcript_id "g2.t1"; gene_id "g2";
scaffold3617	AUGUSTUS	exon	15654	16611	.	-	.	transcript_id "g2.t1"; gene_id "g2";
scaffold3617	AUGUSTUS	start_codon	16192	16194	.	-	0	transcript_id "g2.t1"; gene_id "g2";
scaffold3617	AUGUSTUS	tss	16611	16611	.	-	.	transcript_id "g2.t1"; gene_id "g2";
scaffold3617	AUGUSTUS	protein_match	7679	7885	8.57	-	0	target "unknown_G[367..435]"; target_start 270; transcript_id "g2.t1"; gene_id "g2";
scaffold3617	AUGUSTUS	protein_match	7958	8244	8.18	-	2	target "unknown_G[271..366]"; target_start 270; transcript_id "g2.t1"; gene_id "g2";
scaffold3617	AUGUSTUS	protein_match	10106	10340	8.09	-	0	target "unknown_G[193..271]"; target_start 270; transcript_id "g2.t1"; gene_id "g2";
scaffold3617	AUGUSTUS	protein_match	11370	11657	8.25	-	0	target "unknown_G[97..192]"; target_start 270; transcript_id "g2.t1"; gene_id "g2";
scaffold3617	AUGUSTUS	protein_match	11742	11792	9.25	-	0	target "unknown_G[80..96]"; target_start 270; transcript_id "g2.t1"; gene_id "g2";
scaffold3617	AUGUSTUS	protein_match	11979	12114	7.75	-	1	target "unknown_G[34..79]"; target_start 270; transcript_id "g2.t1"; gene_id "g2";
scaffold3617	AUGUSTUS	protein_match	14231	14331	7.25	-	0	target "unknown_G[1..34]"; target_start 270; transcript_id "g2.t1"; gene_id "g2";
scaffold3617	AUGUSTUS	protein_match	14465	14635	7.51	-	0	target "unknown_F[30..86]"; target_start 184; transcript_id "g2.t1"; gene_id "g2";
scaffold3617	AUGUSTUS	protein_match	14740	14826	8.39	-	0	target "unknown_F[1..29]"; target_start 184; transcript_id "g2.t1"; gene_id "g2";
scaffold3617	AUGUSTUS	protein_match	15877	15924	5.05	-	0	target "unknown_E[1..16]"; target_start 90; transcript_id "g2.t1"; gene_id "g2";
scaffold3617	AUGUSTUS	protein_match	15964	16002	4.93	-	0	target "unknown_D[1..13]"; target_start 64; transcript_id "g2.t1"; gene_id "g2";
scaffold3617	AUGUSTUS	protein_match	16030	16053	5.24	-	0	target "unknown_C[1..8]"; target_start 47; transcript_id "g2.t1"; gene_id "g2";
scaffold3617	AUGUSTUS	protein_match	16057	16131	7.49	-	0	target "unknown_B[1..25]"; target_start 21; transcript_id "g2.t1"; gene_id "g2";
scaffold3617	AUGUSTUS	protein_match	16132	16170	10.6	-	0	target "unknown_A[1..13]"; target_start 8; transcript_id "g2.t1"; gene_id "g2";
```
