## Supplementary material for "The *de novo* reference genome and transcriptome assemblies of the wild tomato species *Solanum chilense*": EOG093605XW.gff

```
scaffold426	AUGUSTUS	gene	34332	54711	0.01	+	.	g3
scaffold426	AUGUSTUS	transcript	34332	54711	0.01	+	.	g3.t1
scaffold426	AUGUSTUS	tss	34332	34332	.	+	.	transcript_id "g3.t1"; gene_id "g3";
scaffold426	AUGUSTUS	exon	34332	34402	.	+	.	transcript_id "g3.t1"; gene_id "g3";
scaffold426	AUGUSTUS	exon	36298	37180	.	+	.	transcript_id "g3.t1"; gene_id "g3";
scaffold426	AUGUSTUS	start_codon	36377	36379	.	+	0	transcript_id "g3.t1"; gene_id "g3";
scaffold426	AUGUSTUS	intron	37181	37731	0.97	+	.	transcript_id "g3.t1"; gene_id "g3";
scaffold426	AUGUSTUS	intron	37862	38554	0.92	+	.	transcript_id "g3.t1"; gene_id "g3";
scaffold426	AUGUSTUS	intron	39004	39158	0.97	+	.	transcript_id "g3.t1"; gene_id "g3";
scaffold426	AUGUSTUS	intron	39240	39315	0.96	+	.	transcript_id "g3.t1"; gene_id "g3";
scaffold426	AUGUSTUS	intron	39415	43572	0.01	+	.	transcript_id "g3.t1"; gene_id "g3";
scaffold426	AUGUSTUS	intron	43633	45742	0.01	+	.	transcript_id "g3.t1"; gene_id "g3";
scaffold426	AUGUSTUS	intron	45902	46030	0.01	+	.	transcript_id "g3.t1"; gene_id "g3";
scaffold426	AUGUSTUS	intron	46118	46277	0.54	+	.	transcript_id "g3.t1"; gene_id "g3";
scaffold426	AUGUSTUS	intron	46350	47975	0.06	+	.	transcript_id "g3.t1"; gene_id "g3";
scaffold426	AUGUSTUS	CDS	36377	37180	0.75	+	0	transcript_id "g3.t1"; gene_id "g3";
scaffold426	AUGUSTUS	CDS	37732	37861	0.99	+	0	transcript_id "g3.t1"; gene_id "g3";
scaffold426	AUGUSTUS	exon	37732	37861	.	+	.	transcript_id "g3.t1"; gene_id "g3";
scaffold426	AUGUSTUS	CDS	38555	39003	0.77	+	2	transcript_id "g3.t1"; gene_id "g3";
scaffold426	AUGUSTUS	exon	38555	39003	.	+	.	transcript_id "g3.t1"; gene_id "g3";
scaffold426	AUGUSTUS	CDS	39159	39239	0.95	+	0	transcript_id "g3.t1"; gene_id "g3";
scaffold426	AUGUSTUS	exon	39159	39239	.	+	.	transcript_id "g3.t1"; gene_id "g3";
scaffold426	AUGUSTUS	CDS	39316	39414	0.7	+	0	transcript_id "g3.t1"; gene_id "g3";
scaffold426	AUGUSTUS	exon	39316	39414	.	+	.	transcript_id "g3.t1"; gene_id "g3";
scaffold426	AUGUSTUS	CDS	43573	43632	0.01	+	0	transcript_id "g3.t1"; gene_id "g3";
scaffold426	AUGUSTUS	exon	43573	43632	.	+	.	transcript_id "g3.t1"; gene_id "g3";
scaffold426	AUGUSTUS	CDS	45743	45901	0.01	+	0	transcript_id "g3.t1"; gene_id "g3";
scaffold426	AUGUSTUS	exon	45743	45901	.	+	.	transcript_id "g3.t1"; gene_id "g3";
scaffold426	AUGUSTUS	CDS	46031	46117	1	+	0	transcript_id "g3.t1"; gene_id "g3";
scaffold426	AUGUSTUS	exon	46031	46117	.	+	.	transcript_id "g3.t1"; gene_id "g3";
scaffold426	AUGUSTUS	CDS	46278	46349	0.51	+	0	transcript_id "g3.t1"; gene_id "g3";
scaffold426	AUGUSTUS	exon	46278	46349	.	+	.	transcript_id "g3.t1"; gene_id "g3";
scaffold426	AUGUSTUS	CDS	47976	48302	0.99	+	0	transcript_id "g3.t1"; gene_id "g3";
scaffold426	AUGUSTUS	exon	47976	48449	.	+	.	transcript_id "g3.t1"; gene_id "g3";
scaffold426	AUGUSTUS	stop_codon	48300	48302	.	+	0	transcript_id "g3.t1"; gene_id "g3";
scaffold426	AUGUSTUS	exon	54477	54711	.	+	.	transcript_id "g3.t1"; gene_id "g3";
scaffold426	AUGUSTUS	tts	54711	54711	.	+	.	transcript_id "g3.t1"; gene_id "g3";
scaffold426	AUGUSTUS	protein_match	36377	36439	3.82	+	0	target "unknown_A[1..21]"; target_start 0; transcript_id "g3.t1"; gene_id "g3";
scaffold426	AUGUSTUS	protein_match	36830	36883	2.85	+	0	target "unknown_F[1..18]"; target_start 151; transcript_id "g3.t1"; gene_id "g3";
scaffold426	AUGUSTUS	protein_match	36893	37180	4.98	+	0	target "unknown_G[1..96]"; target_start 172; transcript_id "g3.t1"; gene_id "g3";
scaffold426	AUGUSTUS	protein_match	37732	37743	3.55	+	0	target "unknown_G[97..100]"; target_start 172; transcript_id "g3.t1"; gene_id "g3";
scaffold426	AUGUSTUS	protein_match	37744	37861	3.72	+	0	target "unknown_H[1..40]"; target_start 272; transcript_id "g3.t1"; gene_id "g3";
scaffold426	AUGUSTUS	protein_match	38555	38727	6.3	+	2	target "unknown_H[40..97]"; target_start 272; transcript_id "g3.t1"; gene_id "g3";
scaffold426	AUGUSTUS	protein_match	38797	38877	4.45	+	0	target "unknown_I[1..27]"; target_start 392; transcript_id "g3.t1"; gene_id "g3";
scaffold426	AUGUSTUS	protein_match	38881	39003	6.76	+	0	target "unknown_J[1..41]"; target_start 420; transcript_id "g3.t1"; gene_id "g3";
scaffold426	AUGUSTUS	protein_match	39159	39239	10.8	+	2	target "unknown_J[42..69]"; target_start 419; transcript_id "g3.t1"; gene_id "g3";
scaffold426	AUGUSTUS	protein_match	39316	39414	7.63	+	0	target "unknown_J[69..101]"; target_start 420; transcript_id "g3.t1"; gene_id "g3";
scaffold426	AUGUSTUS	protein_match	45770	45901	6.68	+	0	target "unknown_K[1..44]"; target_start 550; transcript_id "g3.t1"; gene_id "g3";
scaffold426	AUGUSTUS	protein_match	46031	46117	8.33	+	2	target "unknown_K[45..74]"; target_start 549; transcript_id "g3.t1"; gene_id "g3";
scaffold426	AUGUSTUS	protein_match	46278	46349	8.33	+	2	target "unknown_K[74..98]"; target_start 549; transcript_id "g3.t1"; gene_id "g3";
scaffold426	AUGUSTUS	protein_match	47976	48047	6.76	+	0	target "unknown_K[98..121]"; target_start 550; transcript_id "g3.t1"; gene_id "g3";
scaffold426	AUGUSTUS	protein_match	48051	48083	6.09	+	0	target "unknown_L[1..11]"; target_start 672; transcript_id "g3.t1"; gene_id "g3";
scaffold426	AUGUSTUS	protein_match	48090	48119	5.66	+	0	target "unknown_M[1..10]"; target_start 685; transcript_id "g3.t1"; gene_id "g3";
scaffold426	AUGUSTUS	protein_match	48123	48173	8.41	+	0	target "unknown_N[1..17]"; target_start 696; transcript_id "g3.t1"; gene_id "g3";
scaffold426	AUGUSTUS	protein_match	48258	48296	7.61	+	0	target "unknown_O[1..13]"; target_start 741; transcript_id "g3.t1"; gene_id "g3";
```
