## Supplementary material for "The *de novo* reference genome and transcriptome assemblies of the wild tomato species *Solanum chilense*": EOG093605Y2.gff

```
scaffold1025	AUGUSTUS	gene	100142	103030	0.36	+	.	g1
scaffold1025	AUGUSTUS	transcript	100142	103030	0.36	+	.	g1.t1
scaffold1025	AUGUSTUS	tss	100142	100142	.	+	.	transcript_id "g1.t1"; gene_id "g1";
scaffold1025	AUGUSTUS	exon	100142	101614	.	+	.	transcript_id "g1.t1"; gene_id "g1";
scaffold1025	AUGUSTUS	start_codon	100258	100260	.	+	0	transcript_id "g1.t1"; gene_id "g1";
scaffold1025	AUGUSTUS	intron	101615	102129	0.86	+	.	transcript_id "g1.t1"; gene_id "g1";
scaffold1025	AUGUSTUS	CDS	100258	101614	0.99	+	0	transcript_id "g1.t1"; gene_id "g1";
scaffold1025	AUGUSTUS	CDS	102130	102809	1	+	2	transcript_id "g1.t1"; gene_id "g1";
scaffold1025	AUGUSTUS	exon	102130	103030	.	+	.	transcript_id "g1.t1"; gene_id "g1";
scaffold1025	AUGUSTUS	stop_codon	102807	102809	.	+	0	transcript_id "g1.t1"; gene_id "g1";
scaffold1025	AUGUSTUS	tts	103030	103030	.	+	.	transcript_id "g1.t1"; gene_id "g1";
scaffold1025	AUGUSTUS	protein_match	100555	100620	5.64	+	0	target "unknown_A[1..22]"; target_start 99; transcript_id "g1.t1"; gene_id "g1";
scaffold1025	AUGUSTUS	protein_match	100621	100680	6.44	+	0	target "unknown_B[1..20]"; target_start 121; transcript_id "g1.t1"; gene_id "g1";
scaffold1025	AUGUSTUS	protein_match	100684	100752	4.89	+	0	target "unknown_C[1..23]"; target_start 142; transcript_id "g1.t1"; gene_id "g1";
scaffold1025	AUGUSTUS	protein_match	100753	100833	5.04	+	0	target "unknown_D[1..27]"; target_start 165; transcript_id "g1.t1"; gene_id "g1";
scaffold1025	AUGUSTUS	protein_match	100837	100959	5.8	+	0	target "unknown_E[1..41]"; target_start 193; transcript_id "g1.t1"; gene_id "g1";
scaffold1025	AUGUSTUS	protein_match	100960	100986	6.21	+	0	target "unknown_F[1..9]"; target_start 234; transcript_id "g1.t1"; gene_id "g1";
scaffold1025	AUGUSTUS	protein_match	100990	101016	6.68	+	0	target "unknown_G[1..9]"; target_start 244; transcript_id "g1.t1"; gene_id "g1";
scaffold1025	AUGUSTUS	protein_match	101062	101094	4.37	+	0	target "unknown_H[1..11]"; target_start 268; transcript_id "g1.t1"; gene_id "g1";
scaffold1025	AUGUSTUS	protein_match	101125	101178	5	+	0	target "unknown_J[1..18]"; target_start 289; transcript_id "g1.t1"; gene_id "g1";
scaffold1025	AUGUSTUS	protein_match	101347	101424	7.19	+	0	target "unknown_K[1..26]"; target_start 363; transcript_id "g1.t1"; gene_id "g1";
scaffold1025	AUGUSTUS	protein_match	101425	101614	9.29	+	0	target "unknown_L[1..64]"; target_start 389; transcript_id "g1.t1"; gene_id "g1";
scaffold1025	AUGUSTUS	protein_match	102130	102143	7.99	+	2	target "unknown_L[64..68]"; target_start 389; transcript_id "g1.t1"; gene_id "g1";
scaffold1025	AUGUSTUS	protein_match	102144	102290	8.03	+	0	target "unknown_M[1..49]"; target_start 457; transcript_id "g1.t1"; gene_id "g1";
scaffold1025	AUGUSTUS	protein_match	102291	102383	8.44	+	0	target "unknown_N[1..31]"; target_start 506; transcript_id "g1.t1"; gene_id "g1";
scaffold1025	AUGUSTUS	protein_match	102384	102488	6.94	+	0	target "unknown_O[1..35]"; target_start 537; transcript_id "g1.t1"; gene_id "g1";
scaffold1025	AUGUSTUS	protein_match	102498	102740	7.28	+	0	target "unknown_P[1..81]"; target_start 575; transcript_id "g1.t1"; gene_id "g1";
scaffold1025	AUGUSTUS	protein_match	102759	102791	5.71	+	0	target "unknown_Q[1..11]"; target_start 662; transcript_id "g1.t1"; gene_id "g1";
```
