## Supplementary material for "The *de novo* reference genome and transcriptome assemblies of the wild tomato species *Solanum chilense*": EOG093605YJ.gff

```
scaffold2265	AUGUSTUS	gene	77836	104950	0.01	+	.	g5
scaffold2265	AUGUSTUS	transcript	77836	104950	0.01	+	.	g5.t1
scaffold2265	AUGUSTUS	tss	77836	77836	.	+	.	transcript_id "g5.t1"; gene_id "g5";
scaffold2265	AUGUSTUS	exon	77836	78073	.	+	.	transcript_id "g5.t1"; gene_id "g5";
scaffold2265	AUGUSTUS	exon	79881	80090	.	+	.	transcript_id "g5.t1"; gene_id "g5";
scaffold2265	AUGUSTUS	start_codon	79893	79895	.	+	0	transcript_id "g5.t1"; gene_id "g5";
scaffold2265	AUGUSTUS	intron	80091	81863	0.07	+	.	transcript_id "g5.t1"; gene_id "g5";
scaffold2265	AUGUSTUS	intron	81991	83722	0.86	+	.	transcript_id "g5.t1"; gene_id "g5";
scaffold2265	AUGUSTUS	intron	83854	85044	0.01	+	.	transcript_id "g5.t1"; gene_id "g5";
scaffold2265	AUGUSTUS	intron	85147	85265	0.99	+	.	transcript_id "g5.t1"; gene_id "g5";
scaffold2265	AUGUSTUS	intron	85350	88295	0.01	+	.	transcript_id "g5.t1"; gene_id "g5";
scaffold2265	AUGUSTUS	intron	88524	88719	1	+	.	transcript_id "g5.t1"; gene_id "g5";
scaffold2265	AUGUSTUS	intron	88908	89033	0.67	+	.	transcript_id "g5.t1"; gene_id "g5";
scaffold2265	AUGUSTUS	intron	89139	90270	0.36	+	.	transcript_id "g5.t1"; gene_id "g5";
scaffold2265	AUGUSTUS	intron	90580	91019	0.01	+	.	transcript_id "g5.t1"; gene_id "g5";
scaffold2265	AUGUSTUS	intron	91041	100174	0.01	+	.	transcript_id "g5.t1"; gene_id "g5";
scaffold2265	AUGUSTUS	intron	100185	100288	0.01	+	.	transcript_id "g5.t1"; gene_id "g5";
scaffold2265	AUGUSTUS	intron	100313	100554	0.01	+	.	transcript_id "g5.t1"; gene_id "g5";
scaffold2265	AUGUSTUS	intron	100575	100677	0.01	+	.	transcript_id "g5.t1"; gene_id "g5";
scaffold2265	AUGUSTUS	intron	100689	100812	0.01	+	.	transcript_id "g5.t1"; gene_id "g5";
scaffold2265	AUGUSTUS	intron	100839	101002	0.01	+	.	transcript_id "g5.t1"; gene_id "g5";
scaffold2265	AUGUSTUS	intron	101016	101833	0.01	+	.	transcript_id "g5.t1"; gene_id "g5";
scaffold2265	AUGUSTUS	intron	101861	101918	0.01	+	.	transcript_id "g5.t1"; gene_id "g5";
scaffold2265	AUGUSTUS	intron	101940	102128	0.01	+	.	transcript_id "g5.t1"; gene_id "g5";
scaffold2265	AUGUSTUS	intron	102144	102349	0.01	+	.	transcript_id "g5.t1"; gene_id "g5";
scaffold2265	AUGUSTUS	intron	102365	103118	0.01	+	.	transcript_id "g5.t1"; gene_id "g5";
scaffold2265	AUGUSTUS	intron	103144	103309	0.01	+	.	transcript_id "g5.t1"; gene_id "g5";
scaffold2265	AUGUSTUS	intron	103343	103613	0.01	+	.	transcript_id "g5.t1"; gene_id "g5";
scaffold2265	AUGUSTUS	intron	103629	103688	0.01	+	.	transcript_id "g5.t1"; gene_id "g5";
scaffold2265	AUGUSTUS	intron	103706	103931	0.01	+	.	transcript_id "g5.t1"; gene_id "g5";
scaffold2265	AUGUSTUS	CDS	79893	80090	0.99	+	0	transcript_id "g5.t1"; gene_id "g5";
scaffold2265	AUGUSTUS	CDS	81864	81990	1	+	0	transcript_id "g5.t1"; gene_id "g5";
scaffold2265	AUGUSTUS	exon	81864	81990	.	+	.	transcript_id "g5.t1"; gene_id "g5";
scaffold2265	AUGUSTUS	CDS	83723	83853	0.97	+	2	transcript_id "g5.t1"; gene_id "g5";
scaffold2265	AUGUSTUS	exon	83723	83853	.	+	.	transcript_id "g5.t1"; gene_id "g5";
scaffold2265	AUGUSTUS	CDS	85045	85146	0.98	+	0	transcript_id "g5.t1"; gene_id "g5";
scaffold2265	AUGUSTUS	exon	85045	85146	.	+	.	transcript_id "g5.t1"; gene_id "g5";
scaffold2265	AUGUSTUS	CDS	85266	85349	0.91	+	0	transcript_id "g5.t1"; gene_id "g5";
scaffold2265	AUGUSTUS	exon	85266	85349	.	+	.	transcript_id "g5.t1"; gene_id "g5";
scaffold2265	AUGUSTUS	CDS	88296	88523	0.19	+	0	transcript_id "g5.t1"; gene_id "g5";
scaffold2265	AUGUSTUS	exon	88296	88523	.	+	.	transcript_id "g5.t1"; gene_id "g5";
scaffold2265	AUGUSTUS	CDS	88720	88907	0.54	+	0	transcript_id "g5.t1"; gene_id "g5";
scaffold2265	AUGUSTUS	exon	88720	88907	.	+	.	transcript_id "g5.t1"; gene_id "g5";
scaffold2265	AUGUSTUS	CDS	89034	89138	0.68	+	1	transcript_id "g5.t1"; gene_id "g5";
scaffold2265	AUGUSTUS	exon	89034	89138	.	+	.	transcript_id "g5.t1"; gene_id "g5";
scaffold2265	AUGUSTUS	CDS	90271	90579	0.01	+	1	transcript_id "g5.t1"; gene_id "g5";
scaffold2265	AUGUSTUS	exon	90271	90579	.	+	.	transcript_id "g5.t1"; gene_id "g5";
scaffold2265	AUGUSTUS	CDS	91020	91040	0.01	+	1	transcript_id "g5.t1"; gene_id "g5";
scaffold2265	AUGUSTUS	exon	91020	91040	.	+	.	transcript_id "g5.t1"; gene_id "g5";
scaffold2265	AUGUSTUS	CDS	100175	100184	0.01	+	1	transcript_id "g5.t1"; gene_id "g5";
scaffold2265	AUGUSTUS	exon	100175	100184	.	+	.	transcript_id "g5.t1"; gene_id "g5";
scaffold2265	AUGUSTUS	CDS	100289	100312	0.01	+	0	transcript_id "g5.t1"; gene_id "g5";
scaffold2265	AUGUSTUS	exon	100289	100312	.	+	.	transcript_id "g5.t1"; gene_id "g5";
scaffold2265	AUGUSTUS	CDS	100555	100574	0.01	+	0	transcript_id "g5.t1"; gene_id "g5";
scaffold2265	AUGUSTUS	exon	100555	100574	.	+	.	transcript_id "g5.t1"; gene_id "g5";
scaffold2265	AUGUSTUS	CDS	100678	100688	0.01	+	1	transcript_id "g5.t1"; gene_id "g5";
scaffold2265	AUGUSTUS	exon	100678	100688	.	+	.	transcript_id "g5.t1"; gene_id "g5";
scaffold2265	AUGUSTUS	CDS	100813	100838	0.01	+	2	transcript_id "g5.t1"; gene_id "g5";
scaffold2265	AUGUSTUS	exon	100813	100838	.	+	.	transcript_id "g5.t1"; gene_id "g5";
scaffold2265	AUGUSTUS	CDS	101003	101015	0.01	+	0	transcript_id "g5.t1"; gene_id "g5";
scaffold2265	AUGUSTUS	exon	101003	101015	.	+	.	transcript_id "g5.t1"; gene_id "g5";
scaffold2265	AUGUSTUS	CDS	101834	101860	0.01	+	2	transcript_id "g5.t1"; gene_id "g5";
scaffold2265	AUGUSTUS	exon	101834	101860	.	+	.	transcript_id "g5.t1"; gene_id "g5";
scaffold2265	AUGUSTUS	CDS	101919	101939	0.01	+	2	transcript_id "g5.t1"; gene_id "g5";
scaffold2265	AUGUSTUS	exon	101919	101939	.	+	.	transcript_id "g5.t1"; gene_id "g5";
scaffold2265	AUGUSTUS	CDS	102129	102143	0.01	+	2	transcript_id "g5.t1"; gene_id "g5";
scaffold2265	AUGUSTUS	exon	102129	102143	.	+	.	transcript_id "g5.t1"; gene_id "g5";
scaffold2265	AUGUSTUS	CDS	102350	102364	0.01	+	2	transcript_id "g5.t1"; gene_id "g5";
scaffold2265	AUGUSTUS	exon	102350	102364	.	+	.	transcript_id "g5.t1"; gene_id "g5";
scaffold2265	AUGUSTUS	CDS	103119	103143	0.01	+	2	transcript_id "g5.t1"; gene_id "g5";
scaffold2265	AUGUSTUS	exon	103119	103143	.	+	.	transcript_id "g5.t1"; gene_id "g5";
scaffold2265	AUGUSTUS	CDS	103310	103342	0.01	+	1	transcript_id "g5.t1"; gene_id "g5";
scaffold2265	AUGUSTUS	exon	103310	103342	.	+	.	transcript_id "g5.t1"; gene_id "g5";
scaffold2265	AUGUSTUS	CDS	103614	103628	0.01	+	1	transcript_id "g5.t1"; gene_id "g5";
scaffold2265	AUGUSTUS	exon	103614	103628	.	+	.	transcript_id "g5.t1"; gene_id "g5";
scaffold2265	AUGUSTUS	CDS	103689	103705	0.01	+	1	transcript_id "g5.t1"; gene_id "g5";
scaffold2265	AUGUSTUS	exon	103689	103705	.	+	.	transcript_id "g5.t1"; gene_id "g5";
scaffold2265	AUGUSTUS	CDS	103932	104185	0.01	+	2	transcript_id "g5.t1"; gene_id "g5";
scaffold2265	AUGUSTUS	exon	103932	104950	.	+	.	transcript_id "g5.t1"; gene_id "g5";
scaffold2265	AUGUSTUS	stop_codon	104183	104185	.	+	0	transcript_id "g5.t1"; gene_id "g5";
scaffold2265	AUGUSTUS	tts	104950	104950	.	+	.	transcript_id "g5.t1"; gene_id "g5";
scaffold2265	AUGUSTUS	protein_match	80073	80090	6.62	+	0	target "unknown_A[1..6]"; target_start 60; transcript_id "g5.t1"; gene_id "g5";
scaffold2265	AUGUSTUS	protein_match	81864	81990	9.33	+	2	target "unknown_A[7..49]"; target_start 59; transcript_id "g5.t1"; gene_id "g5";
scaffold2265	AUGUSTUS	protein_match	83723	83796	5.46	+	2	target "unknown_A[49..73]"; target_start 60; transcript_id "g5.t1"; gene_id "g5";
scaffold2265	AUGUSTUS	protein_match	83803	83853	5.58	+	0	target "unknown_B[1..17]"; target_start 135; transcript_id "g5.t1"; gene_id "g5";
scaffold2265	AUGUSTUS	protein_match	85045	85146	5.32	+	2	target "unknown_B[18..52]"; target_start 134; transcript_id "g5.t1"; gene_id "g5";
scaffold2265	AUGUSTUS	protein_match	85266	85349	7.35	+	2	target "unknown_B[52..80]"; target_start 134; transcript_id "g5.t1"; gene_id "g5";
scaffold2265	AUGUSTUS	protein_match	88296	88523	6.4	+	2	target "unknown_B[80..156]"; target_start 134; transcript_id "g5.t1"; gene_id "g5";
scaffold2265	AUGUSTUS	protein_match	88720	88782	5.49	+	0	target "unknown_B[156..176]"; target_start 135; transcript_id "g5.t1"; gene_id "g5";
scaffold2265	AUGUSTUS	protein_match	88783	88907	7.7	+	0	target "unknown_C[1..42]"; target_start 311; transcript_id "g5.t1"; gene_id "g5";
scaffold2265	AUGUSTUS	protein_match	89034	89112	6.36	+	1	target "unknown_C[42..68]"; target_start 311; transcript_id "g5.t1"; gene_id "g5";
scaffold2265	AUGUSTUS	protein_match	89119	89138	5.46	+	0	target "unknown_D[1..7]"; target_start 381; transcript_id "g5.t1"; gene_id "g5";
scaffold2265	AUGUSTUS	protein_match	90271	90418	6.17	+	1	target "unknown_D[7..56]"; target_start 381; transcript_id "g5.t1"; gene_id "g5";
scaffold2265	AUGUSTUS	protein_match	90479	90579	4.29	+	0	target "unknown_F[1..34]"; target_start 457; transcript_id "g5.t1"; gene_id "g5";
scaffold2265	AUGUSTUS	protein_match	91020	91040	1.02	+	0	target "unknown_F[35..41]"; target_start 456; transcript_id "g5.t1"; gene_id "g5";
scaffold2265	AUGUSTUS	protein_match	100175	100184	1.13	+	0	target "unknown_F[42..45]"; target_start 456; transcript_id "g5.t1"; gene_id "g5";
scaffold2265	AUGUSTUS	protein_match	100289	100306	0.974	+	0	target "unknown_F[45..50]"; target_start 457; transcript_id "g5.t1"; gene_id "g5";
scaffold2265	AUGUSTUS	protein_match	100307	100312	0.381	+	0	target "unknown_G[1..2]"; target_start 507; transcript_id "g5.t1"; gene_id "g5";
scaffold2265	AUGUSTUS	protein_match	100555	100574	0.573	+	2	target "unknown_G[3..9]"; target_start 506; transcript_id "g5.t1"; gene_id "g5";
scaffold2265	AUGUSTUS	protein_match	100678	100688	0.644	+	0	target "unknown_G[10..13]"; target_start 506; transcript_id "g5.t1"; gene_id "g5";
scaffold2265	AUGUSTUS	protein_match	100813	100838	1.3	+	1	target "unknown_G[13..22]"; target_start 506; transcript_id "g5.t1"; gene_id "g5";
scaffold2265	AUGUSTUS	protein_match	101003	101015	1.01	+	2	target "unknown_G[22..26]"; target_start 506; transcript_id "g5.t1"; gene_id "g5";
scaffold2265	AUGUSTUS	protein_match	101834	101860	1.61	+	1	target "unknown_G[26..35]"; target_start 506; transcript_id "g5.t1"; gene_id "g5";
scaffold2265	AUGUSTUS	protein_match	101919	101939	1.12	+	1	target "unknown_G[35..42]"; target_start 506; transcript_id "g5.t1"; gene_id "g5";
scaffold2265	AUGUSTUS	protein_match	102129	102143	0.771	+	1	target "unknown_G[42..47]"; target_start 506; transcript_id "g5.t1"; gene_id "g5";
scaffold2265	AUGUSTUS	protein_match	102350	102364	1.94	+	1	target "unknown_G[47..52]"; target_start 506; transcript_id "g5.t1"; gene_id "g5";
scaffold2265	AUGUSTUS	protein_match	103119	103143	1.3	+	1	target "unknown_G[52..60]"; target_start 506; transcript_id "g5.t1"; gene_id "g5";
scaffold2265	AUGUSTUS	protein_match	103310	103342	1.14	+	0	target "unknown_G[61..71]"; target_start 506; transcript_id "g5.t1"; gene_id "g5";
scaffold2265	AUGUSTUS	protein_match	103614	103628	2.31	+	0	target "unknown_G[72..76]"; target_start 506; transcript_id "g5.t1"; gene_id "g5";
scaffold2265	AUGUSTUS	protein_match	103689	103705	1.29	+	0	target "unknown_G[77..82]"; target_start 506; transcript_id "g5.t1"; gene_id "g5";
scaffold2265	AUGUSTUS	protein_match	103932	103942	0.719	+	2	target "unknown_G[82..85]"; target_start 507; transcript_id "g5.t1"; gene_id "g5";
scaffold2265	AUGUSTUS	protein_match	103955	104107	8.19	+	0	target "unknown_H[1..51]"; target_start 596; transcript_id "g5.t1"; gene_id "g5";
scaffold2265	AUGUSTUS	protein_match	104108	104152	6.85	+	0	target "unknown_I[1..15]"; target_start 647; transcript_id "g5.t1"; gene_id "g5";
```
