## Supplementary material for "The *de novo* reference genome and transcriptome assemblies of the wild tomato species *Solanum chilense*": EOG093605YX.gff

```
scaffold4431	AUGUSTUS	gene	21162	24235	0.01	+	.	g4
scaffold4431	AUGUSTUS	transcript	21162	24235	0.01	+	.	g4.t1
scaffold4431	AUGUSTUS	tss	21162	21162	.	+	.	transcript_id "g4.t1"; gene_id "g4";
scaffold4431	AUGUSTUS	exon	21162	21475	.	+	.	transcript_id "g4.t1"; gene_id "g4";
scaffold4431	AUGUSTUS	exon	21675	23325	.	+	.	transcript_id "g4.t1"; gene_id "g4";
scaffold4431	AUGUSTUS	start_codon	21754	21756	.	+	0	transcript_id "g4.t1"; gene_id "g4";
scaffold4431	AUGUSTUS	intron	23326	23790	0.81	+	.	transcript_id "g4.t1"; gene_id "g4";
scaffold4431	AUGUSTUS	CDS	21754	23325	0.69	+	0	transcript_id "g4.t1"; gene_id "g4";
scaffold4431	AUGUSTUS	CDS	23791	24024	0.08	+	0	transcript_id "g4.t1"; gene_id "g4";
scaffold4431	AUGUSTUS	exon	23791	24235	.	+	.	transcript_id "g4.t1"; gene_id "g4";
scaffold4431	AUGUSTUS	stop_codon	24022	24024	.	+	0	transcript_id "g4.t1"; gene_id "g4";
scaffold4431	AUGUSTUS	tts	24235	24235	.	+	.	transcript_id "g4.t1"; gene_id "g4";
scaffold4431	AUGUSTUS	protein_match	21970	22008	3.56	+	0	target "unknown_A[1..13]"; target_start 72; transcript_id "g4.t1"; gene_id "g4";
scaffold4431	AUGUSTUS	protein_match	22144	22491	5.05	+	0	target "unknown_C[1..116]"; target_start 130; transcript_id "g4.t1"; gene_id "g4";
scaffold4431	AUGUSTUS	protein_match	22498	22554	5.76	+	0	target "unknown_D[1..19]"; target_start 248; transcript_id "g4.t1"; gene_id "g4";
scaffold4431	AUGUSTUS	protein_match	22555	22905	6.05	+	0	target "unknown_E[1..117]"; target_start 267; transcript_id "g4.t1"; gene_id "g4";
scaffold4431	AUGUSTUS	protein_match	22906	23019	6.56	+	0	target "unknown_F[1..38]"; target_start 384; transcript_id "g4.t1"; gene_id "g4";
scaffold4431	AUGUSTUS	protein_match	23023	23220	6.75	+	0	target "unknown_G[1..66]"; target_start 423; transcript_id "g4.t1"; gene_id "g4";
scaffold4431	AUGUSTUS	protein_match	23278	23325	6.24	+	0	target "unknown_H[1..16]"; target_start 508; transcript_id "g4.t1"; gene_id "g4";
scaffold4431	AUGUSTUS	protein_match	23791	23916	5.8	+	0	target "unknown_H[17..58]"; target_start 508; transcript_id "g4.t1"; gene_id "g4";
scaffold4431	AUGUSTUS	protein_match	23926	23952	6.98	+	0	target "unknown_I[1..9]"; target_start 569; transcript_id "g4.t1"; gene_id "g4";
```
