## Supplementary material for "The *de novo* reference genome and transcriptome assemblies of the wild tomato species *Solanum chilense*": EOG093605ZP.gff

```
scaffold2326	AUGUSTUS	gene	79334	87445	0.01	+	.	g3
scaffold2326	AUGUSTUS	transcript	79334	87445	0.01	+	.	g3.t1
scaffold2326	AUGUSTUS	tss	79334	79334	.	+	.	transcript_id "g3.t1"; gene_id "g3";
scaffold2326	AUGUSTUS	exon	79334	79688	.	+	.	transcript_id "g3.t1"; gene_id "g3";
scaffold2326	AUGUSTUS	start_codon	79444	79446	.	+	0	transcript_id "g3.t1"; gene_id "g3";
scaffold2326	AUGUSTUS	intron	79689	80640	0.28	+	.	transcript_id "g3.t1"; gene_id "g3";
scaffold2326	AUGUSTUS	intron	80849	80948	1	+	.	transcript_id "g3.t1"; gene_id "g3";
scaffold2326	AUGUSTUS	intron	81021	81132	0.97	+	.	transcript_id "g3.t1"; gene_id "g3";
scaffold2326	AUGUSTUS	intron	81244	81436	1	+	.	transcript_id "g3.t1"; gene_id "g3";
scaffold2326	AUGUSTUS	intron	81629	81745	0.99	+	.	transcript_id "g3.t1"; gene_id "g3";
scaffold2326	AUGUSTUS	intron	81908	83825	0.43	+	.	transcript_id "g3.t1"; gene_id "g3";
scaffold2326	AUGUSTUS	intron	83922	83998	1	+	.	transcript_id "g3.t1"; gene_id "g3";
scaffold2326	AUGUSTUS	intron	84101	84459	0.09	+	.	transcript_id "g3.t1"; gene_id "g3";
scaffold2326	AUGUSTUS	intron	84493	84593	1	+	.	transcript_id "g3.t1"; gene_id "g3";
scaffold2326	AUGUSTUS	intron	84675	84760	0.99	+	.	transcript_id "g3.t1"; gene_id "g3";
scaffold2326	AUGUSTUS	intron	84844	85607	0.92	+	.	transcript_id "g3.t1"; gene_id "g3";
scaffold2326	AUGUSTUS	intron	85740	86758	0.96	+	.	transcript_id "g3.t1"; gene_id "g3";
scaffold2326	AUGUSTUS	intron	86820	86927	1	+	.	transcript_id "g3.t1"; gene_id "g3";
scaffold2326	AUGUSTUS	intron	86994	87105	1	+	.	transcript_id "g3.t1"; gene_id "g3";
scaffold2326	AUGUSTUS	CDS	79444	79688	0.99	+	0	transcript_id "g3.t1"; gene_id "g3";
scaffold2326	AUGUSTUS	CDS	80641	80848	0.79	+	1	transcript_id "g3.t1"; gene_id "g3";
scaffold2326	AUGUSTUS	exon	80641	80848	.	+	.	transcript_id "g3.t1"; gene_id "g3";
scaffold2326	AUGUSTUS	CDS	80949	81020	0.98	+	0	transcript_id "g3.t1"; gene_id "g3";
scaffold2326	AUGUSTUS	exon	80949	81020	.	+	.	transcript_id "g3.t1"; gene_id "g3";
scaffold2326	AUGUSTUS	CDS	81133	81243	0.99	+	0	transcript_id "g3.t1"; gene_id "g3";
scaffold2326	AUGUSTUS	exon	81133	81243	.	+	.	transcript_id "g3.t1"; gene_id "g3";
scaffold2326	AUGUSTUS	CDS	81437	81628	0.99	+	0	transcript_id "g3.t1"; gene_id "g3";
scaffold2326	AUGUSTUS	exon	81437	81628	.	+	.	transcript_id "g3.t1"; gene_id "g3";
scaffold2326	AUGUSTUS	CDS	81746	81907	0.5	+	0	transcript_id "g3.t1"; gene_id "g3";
scaffold2326	AUGUSTUS	exon	81746	81907	.	+	.	transcript_id "g3.t1"; gene_id "g3";
scaffold2326	AUGUSTUS	CDS	83826	83921	0.92	+	0	transcript_id "g3.t1"; gene_id "g3";
scaffold2326	AUGUSTUS	exon	83826	83921	.	+	.	transcript_id "g3.t1"; gene_id "g3";
scaffold2326	AUGUSTUS	CDS	83999	84100	1	+	0	transcript_id "g3.t1"; gene_id "g3";
scaffold2326	AUGUSTUS	exon	83999	84100	.	+	.	transcript_id "g3.t1"; gene_id "g3";
scaffold2326	AUGUSTUS	CDS	84460	84492	0.1	+	0	transcript_id "g3.t1"; gene_id "g3";
scaffold2326	AUGUSTUS	exon	84460	84492	.	+	.	transcript_id "g3.t1"; gene_id "g3";
scaffold2326	AUGUSTUS	CDS	84594	84674	0.99	+	0	transcript_id "g3.t1"; gene_id "g3";
scaffold2326	AUGUSTUS	exon	84594	84674	.	+	.	transcript_id "g3.t1"; gene_id "g3";
scaffold2326	AUGUSTUS	CDS	84761	84843	0.92	+	0	transcript_id "g3.t1"; gene_id "g3";
scaffold2326	AUGUSTUS	exon	84761	84843	.	+	.	transcript_id "g3.t1"; gene_id "g3";
scaffold2326	AUGUSTUS	CDS	85608	85739	0.97	+	1	transcript_id "g3.t1"; gene_id "g3";
scaffold2326	AUGUSTUS	exon	85608	85739	.	+	.	transcript_id "g3.t1"; gene_id "g3";
scaffold2326	AUGUSTUS	CDS	86759	86819	1	+	1	transcript_id "g3.t1"; gene_id "g3";
scaffold2326	AUGUSTUS	exon	86759	86819	.	+	.	transcript_id "g3.t1"; gene_id "g3";
scaffold2326	AUGUSTUS	CDS	86928	86993	1	+	0	transcript_id "g3.t1"; gene_id "g3";
scaffold2326	AUGUSTUS	exon	86928	86993	.	+	.	transcript_id "g3.t1"; gene_id "g3";
scaffold2326	AUGUSTUS	CDS	87106	87279	1	+	0	transcript_id "g3.t1"; gene_id "g3";
scaffold2326	AUGUSTUS	exon	87106	87445	.	+	.	transcript_id "g3.t1"; gene_id "g3";
scaffold2326	AUGUSTUS	stop_codon	87277	87279	.	+	0	transcript_id "g3.t1"; gene_id "g3";
scaffold2326	AUGUSTUS	tts	87445	87445	.	+	.	transcript_id "g3.t1"; gene_id "g3";
scaffold2326	AUGUSTUS	protein_match	79624	79688	6.52	+	0	target "unknown_C[1..22]"; target_start 60; transcript_id "g3.t1"; gene_id "g3";
scaffold2326	AUGUSTUS	protein_match	80641	80647	4.08	+	1	target "unknown_C[22..24]"; target_start 60; transcript_id "g3.t1"; gene_id "g3";
scaffold2326	AUGUSTUS	protein_match	80666	80719	4.06	+	0	target "unknown_D[1..18]"; target_start 90; transcript_id "g3.t1"; gene_id "g3";
scaffold2326	AUGUSTUS	protein_match	80726	80848	6.78	+	0	target "unknown_E[1..41]"; target_start 110; transcript_id "g3.t1"; gene_id "g3";
scaffold2326	AUGUSTUS	protein_match	80949	81020	9.48	+	2	target "unknown_E[42..66]"; target_start 109; transcript_id "g3.t1"; gene_id "g3";
scaffold2326	AUGUSTUS	protein_match	81133	81243	10.3	+	2	target "unknown_E[66..103]"; target_start 109; transcript_id "g3.t1"; gene_id "g3";
scaffold2326	AUGUSTUS	protein_match	81437	81628	8.17	+	2	target "unknown_E[103..167]"; target_start 109; transcript_id "g3.t1"; gene_id "g3";
scaffold2326	AUGUSTUS	protein_match	81746	81907	7.7	+	0	target "unknown_E[167..220]"; target_start 110; transcript_id "g3.t1"; gene_id "g3";
scaffold2326	AUGUSTUS	protein_match	83826	83921	9.64	+	0	target "unknown_F[1..32]"; target_start 330; transcript_id "g3.t1"; gene_id "g3";
scaffold2326	AUGUSTUS	protein_match	83999	84100	10.5	+	2	target "unknown_F[33..67]"; target_start 329; transcript_id "g3.t1"; gene_id "g3";
scaffold2326	AUGUSTUS	protein_match	84460	84492	7.11	+	2	target "unknown_F[67..78]"; target_start 329; transcript_id "g3.t1"; gene_id "g3";
scaffold2326	AUGUSTUS	protein_match	84594	84674	8.38	+	2	target "unknown_F[78..105]"; target_start 329; transcript_id "g3.t1"; gene_id "g3";
scaffold2326	AUGUSTUS	protein_match	84761	84843	8.58	+	2	target "unknown_F[105..132]"; target_start 329; transcript_id "g3.t1"; gene_id "g3";
scaffold2326	AUGUSTUS	protein_match	85608	85739	10.9	+	0	target "unknown_F[133..176]"; target_start 329; transcript_id "g3.t1"; gene_id "g3";
scaffold2326	AUGUSTUS	protein_match	86759	86819	12.3	+	0	target "unknown_F[177..197]"; target_start 329; transcript_id "g3.t1"; gene_id "g3";
scaffold2326	AUGUSTUS	protein_match	86928	86930	5.26	+	0	target "unknown_F[197..197]"; target_start 330; transcript_id "g3.t1"; gene_id "g3";
scaffold2326	AUGUSTUS	protein_match	86931	86984	7.47	+	0	target "unknown_G[1..18]"; target_start 527; transcript_id "g3.t1"; gene_id "g3";
scaffold2326	AUGUSTUS	protein_match	87106	87246	5.78	+	0	target "unknown_H[1..47]"; target_start 548; transcript_id "g3.t1"; gene_id "g3";
```
