## Supplementary material for "The *de novo* reference genome and transcriptome assemblies of the wild tomato species *Solanum chilense*": EOG093606A7.gff

```
scaffold4633	AUGUSTUS	gene	138163	143397	0.06	+	.	g2
scaffold4633	AUGUSTUS	transcript	138163	143397	0.06	+	.	g2.t1
scaffold4633	AUGUSTUS	tss	138163	138163	.	+	.	transcript_id "g2.t1"; gene_id "g2";
scaffold4633	AUGUSTUS	exon	138163	138783	.	+	.	transcript_id "g2.t1"; gene_id "g2";
scaffold4633	AUGUSTUS	start_codon	138196	138198	.	+	0	transcript_id "g2.t1"; gene_id "g2";
scaffold4633	AUGUSTUS	intron	138784	139367	0.75	+	.	transcript_id "g2.t1"; gene_id "g2";
scaffold4633	AUGUSTUS	intron	139581	139664	0.99	+	.	transcript_id "g2.t1"; gene_id "g2";
scaffold4633	AUGUSTUS	intron	139866	140516	0.46	+	.	transcript_id "g2.t1"; gene_id "g2";
scaffold4633	AUGUSTUS	intron	140625	140720	1	+	.	transcript_id "g2.t1"; gene_id "g2";
scaffold4633	AUGUSTUS	intron	140859	140950	0.9	+	.	transcript_id "g2.t1"; gene_id "g2";
scaffold4633	AUGUSTUS	intron	141203	141512	0.98	+	.	transcript_id "g2.t1"; gene_id "g2";
scaffold4633	AUGUSTUS	intron	141834	142714	0.88	+	.	transcript_id "g2.t1"; gene_id "g2";
scaffold4633	AUGUSTUS	CDS	138196	138783	0.75	+	0	transcript_id "g2.t1"; gene_id "g2";
scaffold4633	AUGUSTUS	CDS	139368	139580	0.95	+	0	transcript_id "g2.t1"; gene_id "g2";
scaffold4633	AUGUSTUS	exon	139368	139580	.	+	.	transcript_id "g2.t1"; gene_id "g2";
scaffold4633	AUGUSTUS	CDS	139665	139865	0.98	+	0	transcript_id "g2.t1"; gene_id "g2";
scaffold4633	AUGUSTUS	exon	139665	139865	.	+	.	transcript_id "g2.t1"; gene_id "g2";
scaffold4633	AUGUSTUS	CDS	140517	140624	1	+	0	transcript_id "g2.t1"; gene_id "g2";
scaffold4633	AUGUSTUS	exon	140517	140624	.	+	.	transcript_id "g2.t1"; gene_id "g2";
scaffold4633	AUGUSTUS	CDS	140721	140858	0.94	+	0	transcript_id "g2.t1"; gene_id "g2";
scaffold4633	AUGUSTUS	exon	140721	140858	.	+	.	transcript_id "g2.t1"; gene_id "g2";
scaffold4633	AUGUSTUS	CDS	140951	141202	0.95	+	0	transcript_id "g2.t1"; gene_id "g2";
scaffold4633	AUGUSTUS	exon	140951	141202	.	+	.	transcript_id "g2.t1"; gene_id "g2";
scaffold4633	AUGUSTUS	CDS	141513	141833	0.98	+	0	transcript_id "g2.t1"; gene_id "g2";
scaffold4633	AUGUSTUS	exon	141513	141833	.	+	.	transcript_id "g2.t1"; gene_id "g2";
scaffold4633	AUGUSTUS	CDS	142715	142882	0.85	+	0	transcript_id "g2.t1"; gene_id "g2";
scaffold4633	AUGUSTUS	exon	142715	143397	.	+	.	transcript_id "g2.t1"; gene_id "g2";
scaffold4633	AUGUSTUS	stop_codon	142880	142882	.	+	0	transcript_id "g2.t1"; gene_id "g2";
scaffold4633	AUGUSTUS	tts	143397	143397	.	+	.	transcript_id "g2.t1"; gene_id "g2";
scaffold4633	AUGUSTUS	protein_match	138226	138285	4.54	+	0	target "unknown_A[1..20]"; target_start 10; transcript_id "g2.t1"; gene_id "g2";
scaffold4633	AUGUSTUS	protein_match	138412	138447	2.96	+	0	target "unknown_B[1..12]"; target_start 72; transcript_id "g2.t1"; gene_id "g2";
scaffold4633	AUGUSTUS	protein_match	138586	138636	4.61	+	0	target "unknown_C[1..17]"; target_start 130; transcript_id "g2.t1"; gene_id "g2";
scaffold4633	AUGUSTUS	protein_match	138637	138669	6.74	+	0	target "unknown_D[1..11]"; target_start 147; transcript_id "g2.t1"; gene_id "g2";
scaffold4633	AUGUSTUS	protein_match	138718	138783	6.66	+	0	target "unknown_E[1..22]"; target_start 174; transcript_id "g2.t1"; gene_id "g2";
scaffold4633	AUGUSTUS	protein_match	139368	139580	9.89	+	2	target "unknown_E[23..94]"; target_start 173; transcript_id "g2.t1"; gene_id "g2";
scaffold4633	AUGUSTUS	protein_match	139665	139865	10.5	+	2	target "unknown_E[94..161]"; target_start 173; transcript_id "g2.t1"; gene_id "g2";
scaffold4633	AUGUSTUS	protein_match	140517	140624	9.2	+	2	target "unknown_E[161..197]"; target_start 173; transcript_id "g2.t1"; gene_id "g2";
scaffold4633	AUGUSTUS	protein_match	140721	140858	7.84	+	2	target "unknown_E[197..243]"; target_start 173; transcript_id "g2.t1"; gene_id "g2";
scaffold4633	AUGUSTUS	protein_match	140951	141202	9.12	+	2	target "unknown_E[243..327]"; target_start 173; transcript_id "g2.t1"; gene_id "g2";
scaffold4633	AUGUSTUS	protein_match	141513	141761	9.47	+	0	target "unknown_E[327..409]"; target_start 174; transcript_id "g2.t1"; gene_id "g2";
scaffold4633	AUGUSTUS	protein_match	142715	142861	8.33	+	0	target "unknown_F[1..49]"; target_start 607; transcript_id "g2.t1"; gene_id "g2";
```
