## Supplementary material for "The *de novo* reference genome and transcriptome assemblies of the wild tomato species *Solanum chilense*": EOG093606AC.gff

```
scaffold3159	AUGUSTUS	gene	25425	27103	0.19	+	.	g2
scaffold3159	AUGUSTUS	transcript	25425	27103	0.19	+	.	g2.t1
scaffold3159	AUGUSTUS	tss	25425	25425	.	+	.	transcript_id "g2.t1"; gene_id "g2";
scaffold3159	AUGUSTUS	exon	25425	27103	.	+	.	transcript_id "g2.t1"; gene_id "g2";
scaffold3159	AUGUSTUS	start_codon	25475	25477	.	+	0	transcript_id "g2.t1"; gene_id "g2";
scaffold3159	AUGUSTUS	CDS	25475	26944	0.66	+	0	transcript_id "g2.t1"; gene_id "g2";
scaffold3159	AUGUSTUS	stop_codon	26942	26944	.	+	0	transcript_id "g2.t1"; gene_id "g2";
scaffold3159	AUGUSTUS	tts	27103	27103	.	+	.	transcript_id "g2.t1"; gene_id "g2";
scaffold3159	AUGUSTUS	protein_match	25607	25750	6.42	+	0	target "unknown_A[1..48]"; target_start 44; transcript_id "g2.t1"; gene_id "g2";
scaffold3159	AUGUSTUS	protein_match	25751	26905	6.18	+	0	target "unknown_B[1..385]"; target_start 92; transcript_id "g2.t1"; gene_id "g2";
```
