## Supplementary material for "The *de novo* reference genome and transcriptome assemblies of the wild tomato species *Solanum chilense*": EOG093606C9.gff

```
scaffold3798	AUGUSTUS	gene	26128	40804	0.01	-	.	g4
scaffold3798	AUGUSTUS	transcript	26128	40804	0.01	-	.	g4.t1
scaffold3798	AUGUSTUS	tts	26128	26128	.	-	.	transcript_id "g4.t1"; gene_id "g4";
scaffold3798	AUGUSTUS	exon	26128	26516	.	-	.	transcript_id "g4.t1"; gene_id "g4";
scaffold3798	AUGUSTUS	stop_codon	26370	26372	.	-	0	transcript_id "g4.t1"; gene_id "g4";
scaffold3798	AUGUSTUS	intron	26517	26606	0.99	-	.	transcript_id "g4.t1"; gene_id "g4";
scaffold3798	AUGUSTUS	intron	26644	26747	1	-	.	transcript_id "g4.t1"; gene_id "g4";
scaffold3798	AUGUSTUS	intron	26807	27368	0.99	-	.	transcript_id "g4.t1"; gene_id "g4";
scaffold3798	AUGUSTUS	intron	27495	27643	1	-	.	transcript_id "g4.t1"; gene_id "g4";
scaffold3798	AUGUSTUS	intron	27749	27815	0.5	-	.	transcript_id "g4.t1"; gene_id "g4";
scaffold3798	AUGUSTUS	intron	27885	28526	0.52	-	.	transcript_id "g4.t1"; gene_id "g4";
scaffold3798	AUGUSTUS	intron	28593	29301	0.98	-	.	transcript_id "g4.t1"; gene_id "g4";
scaffold3798	AUGUSTUS	intron	29392	29786	0.99	-	.	transcript_id "g4.t1"; gene_id "g4";
scaffold3798	AUGUSTUS	intron	29844	29916	1	-	.	transcript_id "g4.t1"; gene_id "g4";
scaffold3798	AUGUSTUS	intron	30046	30134	1	-	.	transcript_id "g4.t1"; gene_id "g4";
scaffold3798	AUGUSTUS	intron	30201	30312	1	-	.	transcript_id "g4.t1"; gene_id "g4";
scaffold3798	AUGUSTUS	intron	30382	30959	0.77	-	.	transcript_id "g4.t1"; gene_id "g4";
scaffold3798	AUGUSTUS	intron	31038	31944	0.57	-	.	transcript_id "g4.t1"; gene_id "g4";
scaffold3798	AUGUSTUS	intron	32101	33532	0.53	-	.	transcript_id "g4.t1"; gene_id "g4";
scaffold3798	AUGUSTUS	intron	33575	33647	0.66	-	.	transcript_id "g4.t1"; gene_id "g4";
scaffold3798	AUGUSTUS	intron	33732	34722	0.71	-	.	transcript_id "g4.t1"; gene_id "g4";
scaffold3798	AUGUSTUS	intron	34790	34906	1	-	.	transcript_id "g4.t1"; gene_id "g4";
scaffold3798	AUGUSTUS	intron	34974	35780	0.93	-	.	transcript_id "g4.t1"; gene_id "g4";
scaffold3798	AUGUSTUS	intron	35848	36042	0.36	-	.	transcript_id "g4.t1"; gene_id "g4";
scaffold3798	AUGUSTUS	intron	36119	36567	0.01	-	.	transcript_id "g4.t1"; gene_id "g4";
scaffold3798	AUGUSTUS	intron	36580	39504	0.01	-	.	transcript_id "g4.t1"; gene_id "g4";
scaffold3798	AUGUSTUS	intron	39518	39625	0.01	-	.	transcript_id "g4.t1"; gene_id "g4";
scaffold3798	AUGUSTUS	intron	39641	39776	0.01	-	.	transcript_id "g4.t1"; gene_id "g4";
scaffold3798	AUGUSTUS	intron	39799	39967	0.01	-	.	transcript_id "g4.t1"; gene_id "g4";
scaffold3798	AUGUSTUS	intron	40107	40400	0.01	-	.	transcript_id "g4.t1"; gene_id "g4";
scaffold3798	AUGUSTUS	intron	40432	40496	0.01	-	.	transcript_id "g4.t1"; gene_id "g4";
scaffold3798	AUGUSTUS	intron	40516	40597	1	-	.	transcript_id "g4.t1"; gene_id "g4";
scaffold3798	AUGUSTUS	CDS	26370	26516	0.98	-	0	transcript_id "g4.t1"; gene_id "g4";
scaffold3798	AUGUSTUS	CDS	26607	26643	0.99	-	1	transcript_id "g4.t1"; gene_id "g4";
scaffold3798	AUGUSTUS	exon	26607	26643	.	-	.	transcript_id "g4.t1"; gene_id "g4";
scaffold3798	AUGUSTUS	CDS	26748	26806	1	-	0	transcript_id "g4.t1"; gene_id "g4";
scaffold3798	AUGUSTUS	exon	26748	26806	.	-	.	transcript_id "g4.t1"; gene_id "g4";
scaffold3798	AUGUSTUS	CDS	27369	27494	0.99	-	0	transcript_id "g4.t1"; gene_id "g4";
scaffold3798	AUGUSTUS	exon	27369	27494	.	-	.	transcript_id "g4.t1"; gene_id "g4";
scaffold3798	AUGUSTUS	CDS	27644	27748	0.91	-	0	transcript_id "g4.t1"; gene_id "g4";
scaffold3798	AUGUSTUS	exon	27644	27748	.	-	.	transcript_id "g4.t1"; gene_id "g4";
scaffold3798	AUGUSTUS	CDS	27816	27884	0.55	-	0	transcript_id "g4.t1"; gene_id "g4";
scaffold3798	AUGUSTUS	exon	27816	27884	.	-	.	transcript_id "g4.t1"; gene_id "g4";
scaffold3798	AUGUSTUS	CDS	28527	28592	0.98	-	0	transcript_id "g4.t1"; gene_id "g4";
scaffold3798	AUGUSTUS	exon	28527	28592	.	-	.	transcript_id "g4.t1"; gene_id "g4";
scaffold3798	AUGUSTUS	CDS	29302	29391	0.99	-	0	transcript_id "g4.t1"; gene_id "g4";
scaffold3798	AUGUSTUS	exon	29302	29391	.	-	.	transcript_id "g4.t1"; gene_id "g4";
scaffold3798	AUGUSTUS	CDS	29787	29843	1	-	0	transcript_id "g4.t1"; gene_id "g4";
scaffold3798	AUGUSTUS	exon	29787	29843	.	-	.	transcript_id "g4.t1"; gene_id "g4";
scaffold3798	AUGUSTUS	CDS	29917	30045	1	-	0	transcript_id "g4.t1"; gene_id "g4";
scaffold3798	AUGUSTUS	exon	29917	30045	.	-	.	transcript_id "g4.t1"; gene_id "g4";
scaffold3798	AUGUSTUS	CDS	30135	30200	1	-	0	transcript_id "g4.t1"; gene_id "g4";
scaffold3798	AUGUSTUS	exon	30135	30200	.	-	.	transcript_id "g4.t1"; gene_id "g4";
scaffold3798	AUGUSTUS	CDS	30313	30381	0.99	-	0	transcript_id "g4.t1"; gene_id "g4";
scaffold3798	AUGUSTUS	exon	30313	30381	.	-	.	transcript_id "g4.t1"; gene_id "g4";
scaffold3798	AUGUSTUS	CDS	30960	31037	0.83	-	0	transcript_id "g4.t1"; gene_id "g4";
scaffold3798	AUGUSTUS	exon	30960	31037	.	-	.	transcript_id "g4.t1"; gene_id "g4";
scaffold3798	AUGUSTUS	CDS	31945	32100	0.94	-	0	transcript_id "g4.t1"; gene_id "g4";
scaffold3798	AUGUSTUS	exon	31945	32100	.	-	.	transcript_id "g4.t1"; gene_id "g4";
scaffold3798	AUGUSTUS	CDS	33533	33574	0.65	-	0	transcript_id "g4.t1"; gene_id "g4";
scaffold3798	AUGUSTUS	exon	33533	33574	.	-	.	transcript_id "g4.t1"; gene_id "g4";
scaffold3798	AUGUSTUS	CDS	33648	33731	1	-	0	transcript_id "g4.t1"; gene_id "g4";
scaffold3798	AUGUSTUS	exon	33648	33731	.	-	.	transcript_id "g4.t1"; gene_id "g4";
scaffold3798	AUGUSTUS	CDS	34723	34789	0.83	-	1	transcript_id "g4.t1"; gene_id "g4";
scaffold3798	AUGUSTUS	exon	34723	34789	.	-	.	transcript_id "g4.t1"; gene_id "g4";
scaffold3798	AUGUSTUS	CDS	34907	34973	1	-	2	transcript_id "g4.t1"; gene_id "g4";
scaffold3798	AUGUSTUS	exon	34907	34973	.	-	.	transcript_id "g4.t1"; gene_id "g4";
scaffold3798	AUGUSTUS	CDS	35781	35847	0.39	-	0	transcript_id "g4.t1"; gene_id "g4";
scaffold3798	AUGUSTUS	exon	35781	35847	.	-	.	transcript_id "g4.t1"; gene_id "g4";
scaffold3798	AUGUSTUS	CDS	36043	36118	0.89	-	1	transcript_id "g4.t1"; gene_id "g4";
scaffold3798	AUGUSTUS	exon	36043	36118	.	-	.	transcript_id "g4.t1"; gene_id "g4";
scaffold3798	AUGUSTUS	CDS	36568	36579	0.01	-	1	transcript_id "g4.t1"; gene_id "g4";
scaffold3798	AUGUSTUS	exon	36568	36579	.	-	.	transcript_id "g4.t1"; gene_id "g4";
scaffold3798	AUGUSTUS	CDS	39505	39517	0.01	-	2	transcript_id "g4.t1"; gene_id "g4";
scaffold3798	AUGUSTUS	exon	39505	39517	.	-	.	transcript_id "g4.t1"; gene_id "g4";
scaffold3798	AUGUSTUS	CDS	39626	39640	0.01	-	2	transcript_id "g4.t1"; gene_id "g4";
scaffold3798	AUGUSTUS	exon	39626	39640	.	-	.	transcript_id "g4.t1"; gene_id "g4";
scaffold3798	AUGUSTUS	CDS	39777	39798	0.01	-	0	transcript_id "g4.t1"; gene_id "g4";
scaffold3798	AUGUSTUS	exon	39777	39798	.	-	.	transcript_id "g4.t1"; gene_id "g4";
scaffold3798	AUGUSTUS	CDS	39968	40106	0.01	-	1	transcript_id "g4.t1"; gene_id "g4";
scaffold3798	AUGUSTUS	exon	39968	40106	.	-	.	transcript_id "g4.t1"; gene_id "g4";
scaffold3798	AUGUSTUS	CDS	40401	40431	0.01	-	2	transcript_id "g4.t1"; gene_id "g4";
scaffold3798	AUGUSTUS	exon	40401	40431	.	-	.	transcript_id "g4.t1"; gene_id "g4";
scaffold3798	AUGUSTUS	CDS	40497	40515	0.01	-	0	transcript_id "g4.t1"; gene_id "g4";
scaffold3798	AUGUSTUS	exon	40497	40515	.	-	.	transcript_id "g4.t1"; gene_id "g4";
scaffold3798	AUGUSTUS	CDS	40598	40777	0.01	-	0	transcript_id "g4.t1"; gene_id "g4";
scaffold3798	AUGUSTUS	exon	40598	40804	.	-	.	transcript_id "g4.t1"; gene_id "g4";
scaffold3798	AUGUSTUS	start_codon	40775	40777	.	-	0	transcript_id "g4.t1"; gene_id "g4";
scaffold3798	AUGUSTUS	tss	40804	40804	.	-	.	transcript_id "g4.t1"; gene_id "g4";
scaffold3798	AUGUSTUS	protein_match	26400	26453	4.87	-	0	target "unknown_E[1..18]"; target_start 668; transcript_id "g4.t1"; gene_id "g4";
scaffold3798	AUGUSTUS	protein_match	26463	26516	4.62	-	0	target "unknown_D[185..202]"; target_start 463; transcript_id "g4.t1"; gene_id "g4";
scaffold3798	AUGUSTUS	protein_match	26607	26643	6.65	-	1	target "unknown_D[172..184]"; target_start 463; transcript_id "g4.t1"; gene_id "g4";
scaffold3798	AUGUSTUS	protein_match	26748	26806	8.7	-	0	target "unknown_D[153..172]"; target_start 463; transcript_id "g4.t1"; gene_id "g4";
scaffold3798	AUGUSTUS	protein_match	27369	27494	9.51	-	0	target "unknown_D[111..152]"; target_start 463; transcript_id "g4.t1"; gene_id "g4";
scaffold3798	AUGUSTUS	protein_match	27644	27748	6.38	-	0	target "unknown_D[76..110]"; target_start 463; transcript_id "g4.t1"; gene_id "g4";
scaffold3798	AUGUSTUS	protein_match	27816	27884	8.77	-	0	target "unknown_D[53..75]"; target_start 463; transcript_id "g4.t1"; gene_id "g4";
scaffold3798	AUGUSTUS	protein_match	28527	28592	7.73	-	0	target "unknown_D[31..52]"; target_start 463; transcript_id "g4.t1"; gene_id "g4";
scaffold3798	AUGUSTUS	protein_match	29302	29391	4.43	-	0	target "unknown_D[1..30]"; target_start 463; transcript_id "g4.t1"; gene_id "g4";
scaffold3798	AUGUSTUS	protein_match	29917	30045	8.37	-	0	target "unknown_C[123..165]"; target_start 279; transcript_id "g4.t1"; gene_id "g4";
scaffold3798	AUGUSTUS	protein_match	30135	30200	10.1	-	0	target "unknown_C[101..122]"; target_start 279; transcript_id "g4.t1"; gene_id "g4";
scaffold3798	AUGUSTUS	protein_match	30313	30381	9.16	-	0	target "unknown_C[78..100]"; target_start 279; transcript_id "g4.t1"; gene_id "g4";
scaffold3798	AUGUSTUS	protein_match	30960	31037	7.81	-	0	target "unknown_C[52..77]"; target_start 279; transcript_id "g4.t1"; gene_id "g4";
scaffold3798	AUGUSTUS	protein_match	31945	32097	5.62	-	0	target "unknown_C[1..51]"; target_start 279; transcript_id "g4.t1"; gene_id "g4";
scaffold3798	AUGUSTUS	protein_match	34723	34789	9.03	-	1	target "unknown_B[97..119]"; target_start 117; transcript_id "g4.t1"; gene_id "g4";
scaffold3798	AUGUSTUS	protein_match	34907	34973	6.09	-	2	target "unknown_B[75..97]"; target_start 117; transcript_id "g4.t1"; gene_id "g4";
scaffold3798	AUGUSTUS	protein_match	35781	35847	5.99	-	0	target "unknown_B[53..75]"; target_start 117; transcript_id "g4.t1"; gene_id "g4";
scaffold3798	AUGUSTUS	protein_match	36043	36118	5.33	-	1	target "unknown_B[27..52]"; target_start 117; transcript_id "g4.t1"; gene_id "g4";
scaffold3798	AUGUSTUS	protein_match	36568	36579	0.524	-	1	target "unknown_B[23..27]"; target_start 117; transcript_id "g4.t1"; gene_id "g4";
scaffold3798	AUGUSTUS	protein_match	39505	39517	0.762	-	2	target "unknown_B[19..23]"; target_start 117; transcript_id "g4.t1"; gene_id "g4";
scaffold3798	AUGUSTUS	protein_match	39626	39640	0.918	-	2	target "unknown_B[14..19]"; target_start 117; transcript_id "g4.t1"; gene_id "g4";
scaffold3798	AUGUSTUS	protein_match	39777	39798	1.08	-	0	target "unknown_B[7..14]"; target_start 117; transcript_id "g4.t1"; gene_id "g4";
scaffold3798	AUGUSTUS	protein_match	39968	39985	1.36	-	0	target "unknown_B[1..6]"; target_start 117; transcript_id "g4.t1"; gene_id "g4";
scaffold3798	AUGUSTUS	protein_match	40082	40106	0.981	-	1	target "unknown_A[21..29]"; target_start 56; transcript_id "g4.t1"; gene_id "g4";
scaffold3798	AUGUSTUS	protein_match	40401	40431	1.12	-	2	target "unknown_A[11..21]"; target_start 56; transcript_id "g4.t1"; gene_id "g4";
scaffold3798	AUGUSTUS	protein_match	40497	40515	0.902	-	0	target "unknown_A[5..11]"; target_start 56; transcript_id "g4.t1"; gene_id "g4";
scaffold3798	AUGUSTUS	protein_match	40598	40609	0.662	-	0	target "unknown_A[1..4]"; target_start 56; transcript_id "g4.t1"; gene_id "g4";
```
