## Supplementary material for "The *de novo* reference genome and transcriptome assemblies of the wild tomato species *Solanum chilense*": EOG093606CH.gff

```
scaffold4583	AUGUSTUS	gene	57876	63228	0.01	-	.	g2
scaffold4583	AUGUSTUS	transcript	57876	63228	0.01	-	.	g2.t1
scaffold4583	AUGUSTUS	tts	57876	57876	.	-	.	transcript_id "g2.t1"; gene_id "g2";
scaffold4583	AUGUSTUS	exon	57876	58949	.	-	.	transcript_id "g2.t1"; gene_id "g2";
scaffold4583	AUGUSTUS	stop_codon	58421	58423	.	-	0	transcript_id "g2.t1"; gene_id "g2";
scaffold4583	AUGUSTUS	intron	58950	60707	0.25	-	.	transcript_id "g2.t1"; gene_id "g2";
scaffold4583	AUGUSTUS	intron	61273	61521	0.99	-	.	transcript_id "g2.t1"; gene_id "g2";
scaffold4583	AUGUSTUS	intron	61942	62931	0.84	-	.	transcript_id "g2.t1"; gene_id "g2";
scaffold4583	AUGUSTUS	intron	62987	63108	0.99	-	.	transcript_id "g2.t1"; gene_id "g2";
scaffold4583	AUGUSTUS	CDS	58421	58949	0.65	-	1	transcript_id "g2.t1"; gene_id "g2";
scaffold4583	AUGUSTUS	CDS	60708	61272	0.69	-	2	transcript_id "g2.t1"; gene_id "g2";
scaffold4583	AUGUSTUS	exon	60708	61272	.	-	.	transcript_id "g2.t1"; gene_id "g2";
scaffold4583	AUGUSTUS	CDS	61522	61941	0.9	-	2	transcript_id "g2.t1"; gene_id "g2";
scaffold4583	AUGUSTUS	exon	61522	61941	.	-	.	transcript_id "g2.t1"; gene_id "g2";
scaffold4583	AUGUSTUS	CDS	62932	62986	0.99	-	0	transcript_id "g2.t1"; gene_id "g2";
scaffold4583	AUGUSTUS	exon	62932	62986	.	-	.	transcript_id "g2.t1"; gene_id "g2";
scaffold4583	AUGUSTUS	CDS	63109	63183	0.62	-	0	transcript_id "g2.t1"; gene_id "g2";
scaffold4583	AUGUSTUS	exon	63109	63228	.	-	.	transcript_id "g2.t1"; gene_id "g2";
scaffold4583	AUGUSTUS	start_codon	63181	63183	.	-	0	transcript_id "g2.t1"; gene_id "g2";
scaffold4583	AUGUSTUS	tss	63228	63228	.	-	.	transcript_id "g2.t1"; gene_id "g2";
scaffold4583	AUGUSTUS	protein_match	58436	58561	10.2	-	0	target "unknown_L[1..42]"; target_start 501; transcript_id "g2.t1"; gene_id "g2";
scaffold4583	AUGUSTUS	protein_match	58577	58663	9.89	-	0	target "unknown_K[1..29]"; target_start 467; transcript_id "g2.t1"; gene_id "g2";
scaffold4583	AUGUSTUS	protein_match	58664	58792	9.69	-	0	target "unknown_J[1..43]"; target_start 424; transcript_id "g2.t1"; gene_id "g2";
scaffold4583	AUGUSTUS	protein_match	58796	58949	11	-	1	target "unknown_I[134..185]"; target_start 238; transcript_id "g2.t1"; gene_id "g2";
scaffold4583	AUGUSTUS	protein_match	60708	61108	8.98	-	0	target "unknown_I[1..134]"; target_start 238; transcript_id "g2.t1"; gene_id "g2";
scaffold4583	AUGUSTUS	protein_match	61124	61237	6.64	-	0	target "unknown_H[1..38]"; target_start 195; transcript_id "g2.t1"; gene_id "g2";
scaffold4583	AUGUSTUS	protein_match	61259	61272	6.18	-	2	target "unknown_G[19..23]"; target_start 165; transcript_id "g2.t1"; gene_id "g2";
scaffold4583	AUGUSTUS	protein_match	61522	61576	5.26	-	0	target "unknown_G[1..19]"; target_start 165; transcript_id "g2.t1"; gene_id "g2";
scaffold4583	AUGUSTUS	protein_match	61589	61618	3.45	-	0	target "unknown_F[1..10]"; target_start 151; transcript_id "g2.t1"; gene_id "g2";
scaffold4583	AUGUSTUS	protein_match	61664	61693	5.77	-	0	target "unknown_E[1..10]"; target_start 126; transcript_id "g2.t1"; gene_id "g2";
scaffold4583	AUGUSTUS	protein_match	61694	61723	7.98	-	0	target "unknown_D[1..10]"; target_start 116; transcript_id "g2.t1"; gene_id "g2";
scaffold4583	AUGUSTUS	protein_match	61727	61762	8.36	-	0	target "unknown_C[1..12]"; target_start 103; transcript_id "g2.t1"; gene_id "g2";
scaffold4583	AUGUSTUS	protein_match	61769	61840	5.5	-	0	target "unknown_B[1..24]"; target_start 77; transcript_id "g2.t1"; gene_id "g2";
scaffold4583	AUGUSTUS	protein_match	61841	61941	5.55	-	2	target "unknown_A[5..38]"; target_start 39; transcript_id "g2.t1"; gene_id "g2";
scaffold4583	AUGUSTUS	protein_match	62932	62944	2.1	-	0	target "unknown_A[1..5]"; target_start 39; transcript_id "g2.t1"; gene_id "g2";
```
