## Supplementary material for "The *de novo* reference genome and transcriptome assemblies of the wild tomato species *Solanum chilense*": EOG093606CI.gff

```
scaffold489	AUGUSTUS	gene	50918	55316	0.45	-	.	g4
scaffold489	AUGUSTUS	transcript	50918	55316	0.45	-	.	g4.t1
scaffold489	AUGUSTUS	tts	50918	50918	.	-	.	transcript_id "g4.t1"; gene_id "g4";
scaffold489	AUGUSTUS	exon	50918	51243	.	-	.	transcript_id "g4.t1"; gene_id "g4";
scaffold489	AUGUSTUS	stop_codon	51040	51042	.	-	0	transcript_id "g4.t1"; gene_id "g4";
scaffold489	AUGUSTUS	intron	51244	51315	1	-	.	transcript_id "g4.t1"; gene_id "g4";
scaffold489	AUGUSTUS	intron	51373	51691	0.97	-	.	transcript_id "g4.t1"; gene_id "g4";
scaffold489	AUGUSTUS	intron	51824	52064	0.91	-	.	transcript_id "g4.t1"; gene_id "g4";
scaffold489	AUGUSTUS	intron	52140	52775	0.97	-	.	transcript_id "g4.t1"; gene_id "g4";
scaffold489	AUGUSTUS	intron	52941	53039	0.98	-	.	transcript_id "g4.t1"; gene_id "g4";
scaffold489	AUGUSTUS	intron	53273	53412	0.97	-	.	transcript_id "g4.t1"; gene_id "g4";
scaffold489	AUGUSTUS	intron	53504	53646	1	-	.	transcript_id "g4.t1"; gene_id "g4";
scaffold489	AUGUSTUS	intron	54082	54840	0.77	-	.	transcript_id "g4.t1"; gene_id "g4";
scaffold489	AUGUSTUS	intron	54961	55078	1	-	.	transcript_id "g4.t1"; gene_id "g4";
scaffold489	AUGUSTUS	CDS	51040	51243	1	-	0	transcript_id "g4.t1"; gene_id "g4";
scaffold489	AUGUSTUS	CDS	51316	51372	1	-	0	transcript_id "g4.t1"; gene_id "g4";
scaffold489	AUGUSTUS	exon	51316	51372	.	-	.	transcript_id "g4.t1"; gene_id "g4";
scaffold489	AUGUSTUS	CDS	51692	51823	0.99	-	0	transcript_id "g4.t1"; gene_id "g4";
scaffold489	AUGUSTUS	exon	51692	51823	.	-	.	transcript_id "g4.t1"; gene_id "g4";
scaffold489	AUGUSTUS	CDS	52065	52139	0.92	-	0	transcript_id "g4.t1"; gene_id "g4";
scaffold489	AUGUSTUS	exon	52065	52139	.	-	.	transcript_id "g4.t1"; gene_id "g4";
scaffold489	AUGUSTUS	CDS	52776	52940	0.98	-	0	transcript_id "g4.t1"; gene_id "g4";
scaffold489	AUGUSTUS	exon	52776	52940	.	-	.	transcript_id "g4.t1"; gene_id "g4";
scaffold489	AUGUSTUS	CDS	53040	53272	1	-	2	transcript_id "g4.t1"; gene_id "g4";
scaffold489	AUGUSTUS	exon	53040	53272	.	-	.	transcript_id "g4.t1"; gene_id "g4";
scaffold489	AUGUSTUS	CDS	53413	53503	0.97	-	0	transcript_id "g4.t1"; gene_id "g4";
scaffold489	AUGUSTUS	exon	53413	53503	.	-	.	transcript_id "g4.t1"; gene_id "g4";
scaffold489	AUGUSTUS	CDS	53647	54081	0.96	-	0	transcript_id "g4.t1"; gene_id "g4";
scaffold489	AUGUSTUS	exon	53647	54081	.	-	.	transcript_id "g4.t1"; gene_id "g4";
scaffold489	AUGUSTUS	CDS	54841	54960	0.99	-	0	transcript_id "g4.t1"; gene_id "g4";
scaffold489	AUGUSTUS	exon	54841	54960	.	-	.	transcript_id "g4.t1"; gene_id "g4";
scaffold489	AUGUSTUS	CDS	55079	55279	0.99	-	0	transcript_id "g4.t1"; gene_id "g4";
scaffold489	AUGUSTUS	exon	55079	55316	.	-	.	transcript_id "g4.t1"; gene_id "g4";
scaffold489	AUGUSTUS	start_codon	55277	55279	.	-	0	transcript_id "g4.t1"; gene_id "g4";
scaffold489	AUGUSTUS	tss	55316	55316	.	-	.	transcript_id "g4.t1"; gene_id "g4";
scaffold489	AUGUSTUS	protein_match	51043	51087	7.43	-	0	target "unknown_H[1..15]"; target_start 555; transcript_id "g4.t1"; gene_id "g4";
scaffold489	AUGUSTUS	protein_match	51088	51243	8.31	-	0	target "unknown_G[2..53]"; target_start 502; transcript_id "g4.t1"; gene_id "g4";
scaffold489	AUGUSTUS	protein_match	51316	51318	2.78	-	0	target "unknown_G[1..1]"; target_start 502; transcript_id "g4.t1"; gene_id "g4";
scaffold489	AUGUSTUS	protein_match	51319	51372	5.15	-	0	target "unknown_F[1..18]"; target_start 484; transcript_id "g4.t1"; gene_id "g4";
scaffold489	AUGUSTUS	protein_match	51692	51823	9.65	-	0	target "unknown_E[25..68]"; target_start 416; transcript_id "g4.t1"; gene_id "g4";
scaffold489	AUGUSTUS	protein_match	52065	52136	9.75	-	0	target "unknown_E[1..24]"; target_start 416; transcript_id "g4.t1"; gene_id "g4";
scaffold489	AUGUSTUS	protein_match	52137	52139	9.24	-	0	target "unknown_D[108..108]"; target_start 308; transcript_id "g4.t1"; gene_id "g4";
scaffold489	AUGUSTUS	protein_match	52776	52940	10	-	0	target "unknown_D[53..107]"; target_start 308; transcript_id "g4.t1"; gene_id "g4";
scaffold489	AUGUSTUS	protein_match	53040	53195	7.65	-	0	target "unknown_D[1..52]"; target_start 308; transcript_id "g4.t1"; gene_id "g4";
scaffold489	AUGUSTUS	protein_match	53214	53272	7.96	-	2	target "unknown_C[31..50]"; target_start 252; transcript_id "g4.t1"; gene_id "g4";
scaffold489	AUGUSTUS	protein_match	53413	53503	9.32	-	0	target "unknown_C[1..31]"; target_start 252; transcript_id "g4.t1"; gene_id "g4";
scaffold489	AUGUSTUS	protein_match	53647	54081	9.09	-	0	target "unknown_B[1..145]"; target_start 107; transcript_id "g4.t1"; gene_id "g4";
scaffold489	AUGUSTUS	protein_match	54841	54876	4.96	-	0	target "unknown_A[1..12]"; target_start 95; transcript_id "g4.t1"; gene_id "g4";
```
