## Supplementary material for "The *de novo* reference genome and transcriptome assemblies of the wild tomato species *Solanum chilense*": EOG093606CK.gff

```
scaffold593	AUGUSTUS	gene	101212	106749	0.02	+	.	g2
scaffold593	AUGUSTUS	transcript	101212	106749	0.02	+	.	g2.t1
scaffold593	AUGUSTUS	tss	101212	101212	.	+	.	transcript_id "g2.t1"; gene_id "g2";
scaffold593	AUGUSTUS	exon	101212	101835	.	+	.	transcript_id "g2.t1"; gene_id "g2";
scaffold593	AUGUSTUS	start_codon	101437	101439	.	+	0	transcript_id "g2.t1"; gene_id "g2";
scaffold593	AUGUSTUS	intron	101836	101965	0.05	+	.	transcript_id "g2.t1"; gene_id "g2";
scaffold593	AUGUSTUS	intron	102035	102134	0.89	+	.	transcript_id "g2.t1"; gene_id "g2";
scaffold593	AUGUSTUS	intron	102229	103481	0.05	+	.	transcript_id "g2.t1"; gene_id "g2";
scaffold593	AUGUSTUS	intron	103561	103652	0.87	+	.	transcript_id "g2.t1"; gene_id "g2";
scaffold593	AUGUSTUS	intron	104394	105405	0.92	+	.	transcript_id "g2.t1"; gene_id "g2";
scaffold593	AUGUSTUS	intron	105658	106338	0.42	+	.	transcript_id "g2.t1"; gene_id "g2";
scaffold593	AUGUSTUS	CDS	101437	101835	0.04	+	0	transcript_id "g2.t1"; gene_id "g2";
scaffold593	AUGUSTUS	CDS	101966	102034	0.05	+	0	transcript_id "g2.t1"; gene_id "g2";
scaffold593	AUGUSTUS	exon	101966	102034	.	+	.	transcript_id "g2.t1"; gene_id "g2";
scaffold593	AUGUSTUS	CDS	102135	102228	0.06	+	0	transcript_id "g2.t1"; gene_id "g2";
scaffold593	AUGUSTUS	exon	102135	102228	.	+	.	transcript_id "g2.t1"; gene_id "g2";
scaffold593	AUGUSTUS	CDS	103482	103560	0.62	+	2	transcript_id "g2.t1"; gene_id "g2";
scaffold593	AUGUSTUS	exon	103482	103560	.	+	.	transcript_id "g2.t1"; gene_id "g2";
scaffold593	AUGUSTUS	CDS	103653	104393	0.97	+	1	transcript_id "g2.t1"; gene_id "g2";
scaffold593	AUGUSTUS	exon	103653	104393	.	+	.	transcript_id "g2.t1"; gene_id "g2";
scaffold593	AUGUSTUS	CDS	105406	105657	0.76	+	1	transcript_id "g2.t1"; gene_id "g2";
scaffold593	AUGUSTUS	exon	105406	105657	.	+	.	transcript_id "g2.t1"; gene_id "g2";
scaffold593	AUGUSTUS	CDS	106339	106498	0.43	+	1	transcript_id "g2.t1"; gene_id "g2";
scaffold593	AUGUSTUS	exon	106339	106749	.	+	.	transcript_id "g2.t1"; gene_id "g2";
scaffold593	AUGUSTUS	stop_codon	106496	106498	.	+	0	transcript_id "g2.t1"; gene_id "g2";
scaffold593	AUGUSTUS	tts	106749	106749	.	+	.	transcript_id "g2.t1"; gene_id "g2";
scaffold593	AUGUSTUS	protein_match	101482	101571	5.75	+	0	target "unknown_A[1..30]"; target_start 15; transcript_id "g2.t1"; gene_id "g2";
scaffold593	AUGUSTUS	protein_match	101575	101637	3.69	+	0	target "unknown_B[1..21]"; target_start 46; transcript_id "g2.t1"; gene_id "g2";
scaffold593	AUGUSTUS	protein_match	101641	101703	7.08	+	0	target "unknown_C[1..21]"; target_start 68; transcript_id "g2.t1"; gene_id "g2";
scaffold593	AUGUSTUS	protein_match	101704	101778	6.01	+	0	target "unknown_D[1..25]"; target_start 89; transcript_id "g2.t1"; gene_id "g2";
scaffold593	AUGUSTUS	protein_match	103502	103537	6.05	+	0	target "unknown_G[1..12]"; target_start 194; transcript_id "g2.t1"; gene_id "g2";
scaffold593	AUGUSTUS	protein_match	103553	103560	2.32	+	0	target "unknown_H[1..3]"; target_start 211; transcript_id "g2.t1"; gene_id "g2";
scaffold593	AUGUSTUS	protein_match	103653	103872	5.88	+	1	target "unknown_H[3..76]"; target_start 211; transcript_id "g2.t1"; gene_id "g2";
scaffold593	AUGUSTUS	protein_match	104014	104076	3.01	+	0	target "unknown_J[1..21]"; target_start 334; transcript_id "g2.t1"; gene_id "g2";
scaffold593	AUGUSTUS	protein_match	104158	104304	5.33	+	0	target "unknown_K[1..49]"; target_start 382; transcript_id "g2.t1"; gene_id "g2";
scaffold593	AUGUSTUS	protein_match	104305	104393	5.03	+	0	target "unknown_L[1..30]"; target_start 431; transcript_id "g2.t1"; gene_id "g2";
scaffold593	AUGUSTUS	protein_match	105406	105571	6.12	+	1	target "unknown_L[30..85]"; target_start 431; transcript_id "g2.t1"; gene_id "g2";
scaffold593	AUGUSTUS	protein_match	105572	105640	3.71	+	0	target "unknown_M[1..23]"; target_start 516; transcript_id "g2.t1"; gene_id "g2";
```
