## Supplementary material for "The *de novo* reference genome and transcriptome assemblies of the wild tomato species *Solanum chilense*": EOG093606D1.gff

```
scaffold3296	AUGUSTUS	gene	32035	46646	0.01	+	.	g3
scaffold3296	AUGUSTUS	transcript	32035	46646	0.01	+	.	g3.t1
scaffold3296	AUGUSTUS	tss	32035	32035	.	+	.	transcript_id "g3.t1"; gene_id "g3";
scaffold3296	AUGUSTUS	exon	32035	32559	.	+	.	transcript_id "g3.t1"; gene_id "g3";
scaffold3296	AUGUSTUS	exon	33632	33806	.	+	.	transcript_id "g3.t1"; gene_id "g3";
scaffold3296	AUGUSTUS	start_codon	33706	33708	.	+	0	transcript_id "g3.t1"; gene_id "g3";
scaffold3296	AUGUSTUS	intron	33807	33892	1	+	.	transcript_id "g3.t1"; gene_id "g3";
scaffold3296	AUGUSTUS	intron	33964	35231	0.48	+	.	transcript_id "g3.t1"; gene_id "g3";
scaffold3296	AUGUSTUS	intron	35274	36070	0.36	+	.	transcript_id "g3.t1"; gene_id "g3";
scaffold3296	AUGUSTUS	intron	36196	36807	0.98	+	.	transcript_id "g3.t1"; gene_id "g3";
scaffold3296	AUGUSTUS	intron	36853	37585	0.85	+	.	transcript_id "g3.t1"; gene_id "g3";
scaffold3296	AUGUSTUS	intron	37656	38153	0.57	+	.	transcript_id "g3.t1"; gene_id "g3";
scaffold3296	AUGUSTUS	intron	38262	38488	0.1	+	.	transcript_id "g3.t1"; gene_id "g3";
scaffold3296	AUGUSTUS	intron	38599	43674	0.05	+	.	transcript_id "g3.t1"; gene_id "g3";
scaffold3296	AUGUSTUS	intron	43785	43870	0.94	+	.	transcript_id "g3.t1"; gene_id "g3";
scaffold3296	AUGUSTUS	intron	43962	44038	0.88	+	.	transcript_id "g3.t1"; gene_id "g3";
scaffold3296	AUGUSTUS	intron	44474	44889	0.95	+	.	transcript_id "g3.t1"; gene_id "g3";
scaffold3296	AUGUSTUS	intron	45018	45366	0.34	+	.	transcript_id "g3.t1"; gene_id "g3";
scaffold3296	AUGUSTUS	intron	45713	45800	1	+	.	transcript_id "g3.t1"; gene_id "g3";
scaffold3296	AUGUSTUS	CDS	33706	33806	0.28	+	0	transcript_id "g3.t1"; gene_id "g3";
scaffold3296	AUGUSTUS	CDS	33893	33963	1	+	1	transcript_id "g3.t1"; gene_id "g3";
scaffold3296	AUGUSTUS	exon	33893	33963	.	+	.	transcript_id "g3.t1"; gene_id "g3";
scaffold3296	AUGUSTUS	CDS	35232	35273	0.48	+	2	transcript_id "g3.t1"; gene_id "g3";
scaffold3296	AUGUSTUS	exon	35232	35273	.	+	.	transcript_id "g3.t1"; gene_id "g3";
scaffold3296	AUGUSTUS	CDS	36071	36195	0.93	+	2	transcript_id "g3.t1"; gene_id "g3";
scaffold3296	AUGUSTUS	exon	36071	36195	.	+	.	transcript_id "g3.t1"; gene_id "g3";
scaffold3296	AUGUSTUS	CDS	36808	36852	0.98	+	0	transcript_id "g3.t1"; gene_id "g3";
scaffold3296	AUGUSTUS	exon	36808	36852	.	+	.	transcript_id "g3.t1"; gene_id "g3";
scaffold3296	AUGUSTUS	CDS	37586	37655	0.85	+	0	transcript_id "g3.t1"; gene_id "g3";
scaffold3296	AUGUSTUS	exon	37586	37655	.	+	.	transcript_id "g3.t1"; gene_id "g3";
scaffold3296	AUGUSTUS	CDS	38154	38261	0.6	+	2	transcript_id "g3.t1"; gene_id "g3";
scaffold3296	AUGUSTUS	exon	38154	38261	.	+	.	transcript_id "g3.t1"; gene_id "g3";
scaffold3296	AUGUSTUS	CDS	38489	38598	0.09	+	2	transcript_id "g3.t1"; gene_id "g3";
scaffold3296	AUGUSTUS	exon	38489	38598	.	+	.	transcript_id "g3.t1"; gene_id "g3";
scaffold3296	AUGUSTUS	CDS	43675	43784	0.94	+	0	transcript_id "g3.t1"; gene_id "g3";
scaffold3296	AUGUSTUS	exon	43675	43784	.	+	.	transcript_id "g3.t1"; gene_id "g3";
scaffold3296	AUGUSTUS	CDS	43871	43961	0.86	+	1	transcript_id "g3.t1"; gene_id "g3";
scaffold3296	AUGUSTUS	exon	43871	43961	.	+	.	transcript_id "g3.t1"; gene_id "g3";
scaffold3296	AUGUSTUS	CDS	44039	44473	0.96	+	0	transcript_id "g3.t1"; gene_id "g3";
scaffold3296	AUGUSTUS	exon	44039	44473	.	+	.	transcript_id "g3.t1"; gene_id "g3";
scaffold3296	AUGUSTUS	CDS	44890	45017	0.92	+	0	transcript_id "g3.t1"; gene_id "g3";
scaffold3296	AUGUSTUS	exon	44890	45017	.	+	.	transcript_id "g3.t1"; gene_id "g3";
scaffold3296	AUGUSTUS	CDS	45367	45712	1	+	1	transcript_id "g3.t1"; gene_id "g3";
scaffold3296	AUGUSTUS	exon	45367	45712	.	+	.	transcript_id "g3.t1"; gene_id "g3";
scaffold3296	AUGUSTUS	CDS	45801	46301	0.71	+	0	transcript_id "g3.t1"; gene_id "g3";
scaffold3296	AUGUSTUS	exon	45801	46646	.	+	.	transcript_id "g3.t1"; gene_id "g3";
scaffold3296	AUGUSTUS	stop_codon	46299	46301	.	+	0	transcript_id "g3.t1"; gene_id "g3";
scaffold3296	AUGUSTUS	tts	46646	46646	.	+	.	transcript_id "g3.t1"; gene_id "g3";
scaffold3296	AUGUSTUS	protein_match	38177	38261	8.12	+	0	target "unknown_A[1..29]"; target_start 159; transcript_id "g3.t1"; gene_id "g3";
scaffold3296	AUGUSTUS	protein_match	38489	38499	8.35	+	2	target "unknown_A[29..32]"; target_start 159; transcript_id "g3.t1"; gene_id "g3";
scaffold3296	AUGUSTUS	protein_match	38515	38541	7.92	+	0	target "unknown_B[1..9]"; target_start 196; transcript_id "g3.t1"; gene_id "g3";
scaffold3296	AUGUSTUS	protein_match	38545	38598	4.14	+	0	target "unknown_C[1..18]"; target_start 206; transcript_id "g3.t1"; gene_id "g3";
scaffold3296	AUGUSTUS	protein_match	43675	43707	6.22	+	0	target "unknown_C[19..29]"; target_start 206; transcript_id "g3.t1"; gene_id "g3";
scaffold3296	AUGUSTUS	protein_match	43753	43784	8.93	+	0	target "unknown_D[1..11]"; target_start 250; transcript_id "g3.t1"; gene_id "g3";
scaffold3296	AUGUSTUS	protein_match	43871	43946	7.21	+	1	target "unknown_D[11..36]"; target_start 250; transcript_id "g3.t1"; gene_id "g3";
scaffold3296	AUGUSTUS	protein_match	44039	44275	6.52	+	0	target "unknown_E[1..79]"; target_start 291; transcript_id "g3.t1"; gene_id "g3";
scaffold3296	AUGUSTUS	protein_match	44279	44380	4.88	+	0	target "unknown_F[1..34]"; target_start 371; transcript_id "g3.t1"; gene_id "g3";
scaffold3296	AUGUSTUS	protein_match	44423	44473	5.15	+	0	target "unknown_H[1..17]"; target_start 419; transcript_id "g3.t1"; gene_id "g3";
scaffold3296	AUGUSTUS	protein_match	44890	44988	6.39	+	0	target "unknown_H[18..50]"; target_start 419; transcript_id "g3.t1"; gene_id "g3";
scaffold3296	AUGUSTUS	protein_match	44998	45017	5.82	+	0	target "unknown_I[1..7]"; target_start 472; transcript_id "g3.t1"; gene_id "g3";
scaffold3296	AUGUSTUS	protein_match	45367	45457	7.03	+	1	target "unknown_I[7..37]"; target_start 472; transcript_id "g3.t1"; gene_id "g3";
scaffold3296	AUGUSTUS	protein_match	45482	45646	8.85	+	0	target "unknown_J[1..55]"; target_start 517; transcript_id "g3.t1"; gene_id "g3";
scaffold3296	AUGUSTUS	protein_match	45656	45712	5.73	+	0	target "unknown_K[1..19]"; target_start 575; transcript_id "g3.t1"; gene_id "g3";
scaffold3296	AUGUSTUS	protein_match	45801	45842	4.37	+	0	target "unknown_K[20..33]"; target_start 575; transcript_id "g3.t1"; gene_id "g3";
scaffold3296	AUGUSTUS	protein_match	45846	46016	6.74	+	0	target "unknown_L[1..57]"; target_start 609; transcript_id "g3.t1"; gene_id "g3";
scaffold3296	AUGUSTUS	protein_match	46020	46298	6.13	+	0	target "unknown_M[1..93]"; target_start 667; transcript_id "g3.t1"; gene_id "g3";
```
