## Supplementary material for "The *de novo* reference genome and transcriptome assemblies of the wild tomato species *Solanum chilense*": EOG093606G1.gff

```
scaffold1980	AUGUSTUS	gene	44569	48958	0.03	-	.	g5
scaffold1980	AUGUSTUS	transcript	44569	48958	0.03	-	.	g5.t1
scaffold1980	AUGUSTUS	tts	44569	44569	.	-	.	transcript_id "g5.t1"; gene_id "g5";
scaffold1980	AUGUSTUS	exon	44569	44866	.	-	.	transcript_id "g5.t1"; gene_id "g5";
scaffold1980	AUGUSTUS	stop_codon	44612	44614	.	-	0	transcript_id "g5.t1"; gene_id "g5";
scaffold1980	AUGUSTUS	intron	44867	45042	0.98	-	.	transcript_id "g5.t1"; gene_id "g5";
scaffold1980	AUGUSTUS	intron	45322	45392	0.99	-	.	transcript_id "g5.t1"; gene_id "g5";
scaffold1980	AUGUSTUS	intron	45553	45917	0.82	-	.	transcript_id "g5.t1"; gene_id "g5";
scaffold1980	AUGUSTUS	intron	46055	46157	0.97	-	.	transcript_id "g5.t1"; gene_id "g5";
scaffold1980	AUGUSTUS	intron	46226	46315	0.51	-	.	transcript_id "g5.t1"; gene_id "g5";
scaffold1980	AUGUSTUS	intron	46375	46495	0.49	-	.	transcript_id "g5.t1"; gene_id "g5";
scaffold1980	AUGUSTUS	intron	46633	46735	0.96	-	.	transcript_id "g5.t1"; gene_id "g5";
scaffold1980	AUGUSTUS	intron	46804	46864	0.85	-	.	transcript_id "g5.t1"; gene_id "g5";
scaffold1980	AUGUSTUS	intron	46935	47564	0.76	-	.	transcript_id "g5.t1"; gene_id "g5";
scaffold1980	AUGUSTUS	intron	47692	48020	1	-	.	transcript_id "g5.t1"; gene_id "g5";
scaffold1980	AUGUSTUS	intron	48257	48346	1	-	.	transcript_id "g5.t1"; gene_id "g5";
scaffold1980	AUGUSTUS	CDS	44612	44866	0.97	-	0	transcript_id "g5.t1"; gene_id "g5";
scaffold1980	AUGUSTUS	CDS	45043	45321	0.98	-	0	transcript_id "g5.t1"; gene_id "g5";
scaffold1980	AUGUSTUS	exon	45043	45321	.	-	.	transcript_id "g5.t1"; gene_id "g5";
scaffold1980	AUGUSTUS	CDS	45393	45552	1	-	1	transcript_id "g5.t1"; gene_id "g5";
scaffold1980	AUGUSTUS	exon	45393	45552	.	-	.	transcript_id "g5.t1"; gene_id "g5";
scaffold1980	AUGUSTUS	CDS	45918	46054	0.99	-	0	transcript_id "g5.t1"; gene_id "g5";
scaffold1980	AUGUSTUS	exon	45918	46054	.	-	.	transcript_id "g5.t1"; gene_id "g5";
scaffold1980	AUGUSTUS	CDS	46158	46225	0.79	-	2	transcript_id "g5.t1"; gene_id "g5";
scaffold1980	AUGUSTUS	exon	46158	46225	.	-	.	transcript_id "g5.t1"; gene_id "g5";
scaffold1980	AUGUSTUS	CDS	46316	46374	0.46	-	1	transcript_id "g5.t1"; gene_id "g5";
scaffold1980	AUGUSTUS	exon	46316	46374	.	-	.	transcript_id "g5.t1"; gene_id "g5";
scaffold1980	AUGUSTUS	CDS	46496	46632	0.73	-	0	transcript_id "g5.t1"; gene_id "g5";
scaffold1980	AUGUSTUS	exon	46496	46632	.	-	.	transcript_id "g5.t1"; gene_id "g5";
scaffold1980	AUGUSTUS	CDS	46736	46803	0.87	-	2	transcript_id "g5.t1"; gene_id "g5";
scaffold1980	AUGUSTUS	exon	46736	46803	.	-	.	transcript_id "g5.t1"; gene_id "g5";
scaffold1980	AUGUSTUS	CDS	46865	46934	0.76	-	0	transcript_id "g5.t1"; gene_id "g5";
scaffold1980	AUGUSTUS	exon	46865	46934	.	-	.	transcript_id "g5.t1"; gene_id "g5";
scaffold1980	AUGUSTUS	CDS	47565	47691	1	-	1	transcript_id "g5.t1"; gene_id "g5";
scaffold1980	AUGUSTUS	exon	47565	47691	.	-	.	transcript_id "g5.t1"; gene_id "g5";
scaffold1980	AUGUSTUS	CDS	48021	48256	1	-	0	transcript_id "g5.t1"; gene_id "g5";
scaffold1980	AUGUSTUS	exon	48021	48256	.	-	.	transcript_id "g5.t1"; gene_id "g5";
scaffold1980	AUGUSTUS	CDS	48347	48766	1	-	0	transcript_id "g5.t1"; gene_id "g5";
scaffold1980	AUGUSTUS	exon	48347	48958	.	-	.	transcript_id "g5.t1"; gene_id "g5";
scaffold1980	AUGUSTUS	start_codon	48764	48766	.	-	0	transcript_id "g5.t1"; gene_id "g5";
scaffold1980	AUGUSTUS	tss	48958	48958	.	-	.	transcript_id "g5.t1"; gene_id "g5";
```
