## Supplementary material for "The *de novo* reference genome and transcriptome assemblies of the wild tomato species *Solanum chilense*": EOG093606G2.gff

```
scaffold11190	AUGUSTUS	gene	21376	23689	0.05	-	.	g1
scaffold11190	AUGUSTUS	transcript	21376	23689	0.05	-	.	g1.t1
scaffold11190	AUGUSTUS	tts	21376	21376	.	-	.	transcript_id "g1.t1"; gene_id "g1";
scaffold11190	AUGUSTUS	exon	21376	23689	.	-	.	transcript_id "g1.t1"; gene_id "g1";
scaffold11190	AUGUSTUS	stop_codon	21690	21692	.	-	0	transcript_id "g1.t1"; gene_id "g1";
scaffold11190	AUGUSTUS	CDS	21690	23666	0.66	-	0	transcript_id "g1.t1"; gene_id "g1";
scaffold11190	AUGUSTUS	start_codon	23664	23666	.	-	0	transcript_id "g1.t1"; gene_id "g1";
scaffold11190	AUGUSTUS	tss	23689	23689	.	-	.	transcript_id "g1.t1"; gene_id "g1";
scaffold11190	AUGUSTUS	protein_match	21753	21815	8.16	-	0	target "unknown_M[1..21]"; target_start 617; transcript_id "g1.t1"; gene_id "g1";
scaffold11190	AUGUSTUS	protein_match	21891	22142	8.9	-	0	target "unknown_L[1..84]"; target_start 508; transcript_id "g1.t1"; gene_id "g1";
scaffold11190	AUGUSTUS	protein_match	22143	22391	7.68	-	0	target "unknown_K[1..83]"; target_start 425; transcript_id "g1.t1"; gene_id "g1";
scaffold11190	AUGUSTUS	protein_match	22395	22556	6.21	-	0	target "unknown_J[1..54]"; target_start 370; transcript_id "g1.t1"; gene_id "g1";
scaffold11190	AUGUSTUS	protein_match	22644	22820	5.27	-	0	target "unknown_I[1..59]"; target_start 282; transcript_id "g1.t1"; gene_id "g1";
scaffold11190	AUGUSTUS	protein_match	22821	23030	7.58	-	0	target "unknown_H[1..70]"; target_start 212; transcript_id "g1.t1"; gene_id "g1";
scaffold11190	AUGUSTUS	protein_match	23037	23117	6.11	-	0	target "unknown_G[1..27]"; target_start 183; transcript_id "g1.t1"; gene_id "g1";
scaffold11190	AUGUSTUS	protein_match	23118	23261	6.93	-	0	target "unknown_F[1..48]"; target_start 135; transcript_id "g1.t1"; gene_id "g1";
scaffold11190	AUGUSTUS	protein_match	23265	23405	5.62	-	0	target "unknown_E[1..47]"; target_start 87; transcript_id "g1.t1"; gene_id "g1";
scaffold11190	AUGUSTUS	protein_match	23454	23495	4.62	-	0	target "unknown_D[1..14]"; target_start 57; transcript_id "g1.t1"; gene_id "g1";
scaffold11190	AUGUSTUS	protein_match	23514	23543	5.87	-	0	target "unknown_C[1..10]"; target_start 41; transcript_id "g1.t1"; gene_id "g1";
```
