## Supplementary material for "The *de novo* reference genome and transcriptome assemblies of the wild tomato species *Solanum chilense*": EOG093606GA.gff

```
scaffold2776	AUGUSTUS	gene	66186	68190	0.12	-	.	g3
scaffold2776	AUGUSTUS	transcript	66186	68190	0.12	-	.	g3.t1
scaffold2776	AUGUSTUS	tts	66186	66186	.	-	.	transcript_id "g3.t1"; gene_id "g3";
scaffold2776	AUGUSTUS	exon	66186	68190	.	-	.	transcript_id "g3.t1"; gene_id "g3";
scaffold2776	AUGUSTUS	stop_codon	66374	66376	.	-	0	transcript_id "g3.t1"; gene_id "g3";
scaffold2776	AUGUSTUS	CDS	66374	67837	1	-	0	transcript_id "g3.t1"; gene_id "g3";
scaffold2776	AUGUSTUS	start_codon	67835	67837	.	-	0	transcript_id "g3.t1"; gene_id "g3";
scaffold2776	AUGUSTUS	tss	68190	68190	.	-	.	transcript_id "g3.t1"; gene_id "g3";
```
