## Supplementary material for "The *de novo* reference genome and transcriptome assemblies of the wild tomato species *Solanum chilense*": EOG093606K5.gff

```
scaffold2172	AUGUSTUS	gene	35942	42133	0.01	-	.	g4
scaffold2172	AUGUSTUS	transcript	35942	42133	0.01	-	.	g4.t1
scaffold2172	AUGUSTUS	tts	35942	35942	.	-	.	transcript_id "g4.t1"; gene_id "g4";
scaffold2172	AUGUSTUS	exon	35942	36321	.	-	.	transcript_id "g4.t1"; gene_id "g4";
scaffold2172	AUGUSTUS	stop_codon	36034	36036	.	-	0	transcript_id "g4.t1"; gene_id "g4";
scaffold2172	AUGUSTUS	intron	36322	37001	0.47	-	.	transcript_id "g4.t1"; gene_id "g4";
scaffold2172	AUGUSTUS	intron	37203	37300	0.91	-	.	transcript_id "g4.t1"; gene_id "g4";
scaffold2172	AUGUSTUS	intron	37442	38134	0.85	-	.	transcript_id "g4.t1"; gene_id "g4";
scaffold2172	AUGUSTUS	intron	38366	38453	1	-	.	transcript_id "g4.t1"; gene_id "g4";
scaffold2172	AUGUSTUS	intron	38728	39088	0.97	-	.	transcript_id "g4.t1"; gene_id "g4";
scaffold2172	AUGUSTUS	intron	39284	39384	0.98	-	.	transcript_id "g4.t1"; gene_id "g4";
scaffold2172	AUGUSTUS	intron	39513	39672	0.96	-	.	transcript_id "g4.t1"; gene_id "g4";
scaffold2172	AUGUSTUS	intron	39825	41999	0.02	-	.	transcript_id "g4.t1"; gene_id "g4";
scaffold2172	AUGUSTUS	CDS	36034	36321	0.58	-	0	transcript_id "g4.t1"; gene_id "g4";
scaffold2172	AUGUSTUS	CDS	37002	37202	0.59	-	0	transcript_id "g4.t1"; gene_id "g4";
scaffold2172	AUGUSTUS	exon	37002	37202	.	-	.	transcript_id "g4.t1"; gene_id "g4";
scaffold2172	AUGUSTUS	CDS	37301	37441	0.89	-	0	transcript_id "g4.t1"; gene_id "g4";
scaffold2172	AUGUSTUS	exon	37301	37441	.	-	.	transcript_id "g4.t1"; gene_id "g4";
scaffold2172	AUGUSTUS	CDS	38135	38365	1	-	0	transcript_id "g4.t1"; gene_id "g4";
scaffold2172	AUGUSTUS	exon	38135	38365	.	-	.	transcript_id "g4.t1"; gene_id "g4";
scaffold2172	AUGUSTUS	CDS	38454	38727	1	-	1	transcript_id "g4.t1"; gene_id "g4";
scaffold2172	AUGUSTUS	exon	38454	38727	.	-	.	transcript_id "g4.t1"; gene_id "g4";
scaffold2172	AUGUSTUS	CDS	39089	39283	0.95	-	1	transcript_id "g4.t1"; gene_id "g4";
scaffold2172	AUGUSTUS	exon	39089	39283	.	-	.	transcript_id "g4.t1"; gene_id "g4";
scaffold2172	AUGUSTUS	CDS	39385	39512	0.96	-	0	transcript_id "g4.t1"; gene_id "g4";
scaffold2172	AUGUSTUS	exon	39385	39512	.	-	.	transcript_id "g4.t1"; gene_id "g4";
scaffold2172	AUGUSTUS	CDS	39673	39824	0.22	-	2	transcript_id "g4.t1"; gene_id "g4";
scaffold2172	AUGUSTUS	exon	39673	39824	.	-	.	transcript_id "g4.t1"; gene_id "g4";
scaffold2172	AUGUSTUS	CDS	42000	42081	0.02	-	0	transcript_id "g4.t1"; gene_id "g4";
scaffold2172	AUGUSTUS	exon	42000	42133	.	-	.	transcript_id "g4.t1"; gene_id "g4";
scaffold2172	AUGUSTUS	start_codon	42079	42081	.	-	0	transcript_id "g4.t1"; gene_id "g4";
scaffold2172	AUGUSTUS	tss	42133	42133	.	-	.	transcript_id "g4.t1"; gene_id "g4";
scaffold2172	AUGUSTUS	protein_match	36037	36237	6.54	-	0	target "unknown_L[1..67]"; target_start 496; transcript_id "g4.t1"; gene_id "g4";
scaffold2172	AUGUSTUS	protein_match	36319	36321	9.38	-	0	target "unknown_K[45..45]"; target_start 424; transcript_id "g4.t1"; gene_id "g4";
scaffold2172	AUGUSTUS	protein_match	37002	37133	5.95	-	0	target "unknown_K[1..44]"; target_start 424; transcript_id "g4.t1"; gene_id "g4";
scaffold2172	AUGUSTUS	protein_match	37137	37202	6.47	-	0	target "unknown_J[125..146]"; target_start 277; transcript_id "g4.t1"; gene_id "g4";
scaffold2172	AUGUSTUS	protein_match	37301	37441	10.1	-	0	target "unknown_J[78..124]"; target_start 277; transcript_id "g4.t1"; gene_id "g4";
scaffold2172	AUGUSTUS	protein_match	38135	38365	5.99	-	0	target "unknown_J[1..77]"; target_start 277; transcript_id "g4.t1"; gene_id "g4";
scaffold2172	AUGUSTUS	protein_match	38457	38579	5.53	-	0	target "unknown_I[1..41]"; target_start 235; transcript_id "g4.t1"; gene_id "g4";
scaffold2172	AUGUSTUS	protein_match	38637	38690	5.64	-	0	target "unknown_H[1..18]"; target_start 198; transcript_id "g4.t1"; gene_id "g4";
scaffold2172	AUGUSTUS	protein_match	39483	39512	4.09	-	0	target "unknown_F[2..11]"; target_start 77; transcript_id "g4.t1"; gene_id "g4";
scaffold2172	AUGUSTUS	protein_match	39673	39675	1.39	-	0	target "unknown_F[1..1]"; target_start 77; transcript_id "g4.t1"; gene_id "g4";
scaffold2172	AUGUSTUS	protein_match	39727	39768	3.67	-	0	target "unknown_D[1..14]"; target_start 46; transcript_id "g4.t1"; gene_id "g4";
scaffold2172	AUGUSTUS	protein_match	39802	39824	5.85	-	2	target "unknown_C[3..10]"; target_start 25; transcript_id "g4.t1"; gene_id "g4";
scaffold2172	AUGUSTUS	protein_match	42000	42006	4.34	-	0	target "unknown_C[1..3]"; target_start 25; transcript_id "g4.t1"; gene_id "g4";
scaffold2172	AUGUSTUS	protein_match	42022	42051	4.24	-	0	target "unknown_B[1..10]"; target_start 10; transcript_id "g4.t1"; gene_id "g4";
```
