## Supplementary material for "The *de novo* reference genome and transcriptome assemblies of the wild tomato species *Solanum chilense*": EOG093606KG.gff

```
scaffold3978	AUGUSTUS	gene	9786	17535	0.01	+	.	g2
scaffold3978	AUGUSTUS	transcript	9786	17535	0.01	+	.	g2.t1
scaffold3978	AUGUSTUS	tss	9786	9786	.	+	.	transcript_id "g2.t1"; gene_id "g2";
scaffold3978	AUGUSTUS	exon	9786	10202	.	+	.	transcript_id "g2.t1"; gene_id "g2";
scaffold3978	AUGUSTUS	exon	11134	11221	.	+	.	transcript_id "g2.t1"; gene_id "g2";
scaffold3978	AUGUSTUS	start_codon	11141	11143	.	+	0	transcript_id "g2.t1"; gene_id "g2";
scaffold3978	AUGUSTUS	intron	11222	12294	0.99	+	.	transcript_id "g2.t1"; gene_id "g2";
scaffold3978	AUGUSTUS	intron	12519	12626	1	+	.	transcript_id "g2.t1"; gene_id "g2";
scaffold3978	AUGUSTUS	intron	12736	14180	0.03	+	.	transcript_id "g2.t1"; gene_id "g2";
scaffold3978	AUGUSTUS	intron	14521	15063	0.57	+	.	transcript_id "g2.t1"; gene_id "g2";
scaffold3978	AUGUSTUS	intron	15134	15260	1	+	.	transcript_id "g2.t1"; gene_id "g2";
scaffold3978	AUGUSTUS	intron	15329	15458	0.98	+	.	transcript_id "g2.t1"; gene_id "g2";
scaffold3978	AUGUSTUS	intron	15575	15653	1	+	.	transcript_id "g2.t1"; gene_id "g2";
scaffold3978	AUGUSTUS	intron	15761	16494	0.98	+	.	transcript_id "g2.t1"; gene_id "g2";
scaffold3978	AUGUSTUS	intron	16632	17103	0.91	+	.	transcript_id "g2.t1"; gene_id "g2";
scaffold3978	AUGUSTUS	CDS	11141	11221	1	+	0	transcript_id "g2.t1"; gene_id "g2";
scaffold3978	AUGUSTUS	CDS	12295	12518	0.99	+	0	transcript_id "g2.t1"; gene_id "g2";
scaffold3978	AUGUSTUS	exon	12295	12518	.	+	.	transcript_id "g2.t1"; gene_id "g2";
scaffold3978	AUGUSTUS	CDS	12627	12735	0.87	+	1	transcript_id "g2.t1"; gene_id "g2";
scaffold3978	AUGUSTUS	exon	12627	12735	.	+	.	transcript_id "g2.t1"; gene_id "g2";
scaffold3978	AUGUSTUS	CDS	14181	14520	0.81	+	0	transcript_id "g2.t1"; gene_id "g2";
scaffold3978	AUGUSTUS	exon	14181	14520	.	+	.	transcript_id "g2.t1"; gene_id "g2";
scaffold3978	AUGUSTUS	CDS	15064	15133	0.57	+	2	transcript_id "g2.t1"; gene_id "g2";
scaffold3978	AUGUSTUS	exon	15064	15133	.	+	.	transcript_id "g2.t1"; gene_id "g2";
scaffold3978	AUGUSTUS	CDS	15261	15328	1	+	1	transcript_id "g2.t1"; gene_id "g2";
scaffold3978	AUGUSTUS	exon	15261	15328	.	+	.	transcript_id "g2.t1"; gene_id "g2";
scaffold3978	AUGUSTUS	CDS	15459	15574	0.98	+	2	transcript_id "g2.t1"; gene_id "g2";
scaffold3978	AUGUSTUS	exon	15459	15574	.	+	.	transcript_id "g2.t1"; gene_id "g2";
scaffold3978	AUGUSTUS	CDS	15654	15760	0.99	+	0	transcript_id "g2.t1"; gene_id "g2";
scaffold3978	AUGUSTUS	exon	15654	15760	.	+	.	transcript_id "g2.t1"; gene_id "g2";
scaffold3978	AUGUSTUS	CDS	16495	16631	1	+	1	transcript_id "g2.t1"; gene_id "g2";
scaffold3978	AUGUSTUS	exon	16495	16631	.	+	.	transcript_id "g2.t1"; gene_id "g2";
scaffold3978	AUGUSTUS	CDS	17104	17348	1	+	2	transcript_id "g2.t1"; gene_id "g2";
scaffold3978	AUGUSTUS	exon	17104	17535	.	+	.	transcript_id "g2.t1"; gene_id "g2";
scaffold3978	AUGUSTUS	stop_codon	17346	17348	.	+	0	transcript_id "g2.t1"; gene_id "g2";
scaffold3978	AUGUSTUS	tts	17535	17535	.	+	.	transcript_id "g2.t1"; gene_id "g2";
scaffold3978	AUGUSTUS	protein_match	11141	11221	5.71	+	0	target "unknown_A[1..27]"; target_start 0; transcript_id "g2.t1"; gene_id "g2";
scaffold3978	AUGUSTUS	protein_match	12295	12351	5.55	+	0	target "unknown_A[28..46]"; target_start 0; transcript_id "g2.t1"; gene_id "g2";
scaffold3978	AUGUSTUS	protein_match	12400	12518	9.1	+	0	target "unknown_B[1..40]"; target_start 62; transcript_id "g2.t1"; gene_id "g2";
scaffold3978	AUGUSTUS	protein_match	12627	12735	5.18	+	0	target "unknown_B[41..77]"; target_start 61; transcript_id "g2.t1"; gene_id "g2";
scaffold3978	AUGUSTUS	protein_match	14181	14237	4.57	+	0	target "unknown_B[77..95]"; target_start 62; transcript_id "g2.t1"; gene_id "g2";
scaffold3978	AUGUSTUS	protein_match	14256	14309	4.71	+	0	target "unknown_C[1..18]"; target_start 163; transcript_id "g2.t1"; gene_id "g2";
scaffold3978	AUGUSTUS	protein_match	14376	14520	5.8	+	0	target "unknown_E[1..49]"; target_start 203; transcript_id "g2.t1"; gene_id "g2";
scaffold3978	AUGUSTUS	protein_match	15064	15133	6.02	+	1	target "unknown_E[49..72]"; target_start 202; transcript_id "g2.t1"; gene_id "g2";
scaffold3978	AUGUSTUS	protein_match	15261	15328	8.2	+	0	target "unknown_E[73..95]"; target_start 202; transcript_id "g2.t1"; gene_id "g2";
scaffold3978	AUGUSTUS	protein_match	15459	15574	9.65	+	1	target "unknown_E[95..134]"; target_start 202; transcript_id "g2.t1"; gene_id "g2";
scaffold3978	AUGUSTUS	protein_match	15654	15760	9.12	+	2	target "unknown_E[134..169]"; target_start 202; transcript_id "g2.t1"; gene_id "g2";
scaffold3978	AUGUSTUS	protein_match	16495	16561	7.13	+	1	target "unknown_E[169..191]"; target_start 203; transcript_id "g2.t1"; gene_id "g2";
scaffold3978	AUGUSTUS	protein_match	16565	16631	5.9	+	0	target "unknown_F[1..23]"; target_start 395; transcript_id "g2.t1"; gene_id "g2";
scaffold3978	AUGUSTUS	protein_match	17104	17108	1.44	+	2	target "unknown_F[23..24]"; target_start 395; transcript_id "g2.t1"; gene_id "g2";
scaffold3978	AUGUSTUS	protein_match	17124	17174	4.74	+	0	target "unknown_G[1..17]"; target_start 424; transcript_id "g2.t1"; gene_id "g2";
scaffold3978	AUGUSTUS	protein_match	17205	17330	5.92	+	0	target "unknown_I[1..42]"; target_start 451; transcript_id "g2.t1"; gene_id "g2";
```
