## Supplementary material for "The *de novo* reference genome and transcriptome assemblies of the wild tomato species *Solanum chilense*": EOG093606KR.gff

```
scaffold1	AUGUSTUS	gene	170194	172463	0.02	+	.	g4
scaffold1	AUGUSTUS	transcript	170194	172463	0.02	+	.	g4.t1
scaffold1	AUGUSTUS	tss	170194	170194	.	+	.	transcript_id "g4.t1"; gene_id "g4";
scaffold1	AUGUSTUS	exon	170194	171093	.	+	.	transcript_id "g4.t1"; gene_id "g4";
scaffold1	AUGUSTUS	start_codon	170209	170211	.	+	0	transcript_id "g4.t1"; gene_id "g4";
scaffold1	AUGUSTUS	intron	171094	171182	1	+	.	transcript_id "g4.t1"; gene_id "g4";
scaffold1	AUGUSTUS	CDS	170209	171093	0.12	+	0	transcript_id "g4.t1"; gene_id "g4";
scaffold1	AUGUSTUS	CDS	171183	172226	0.58	+	0	transcript_id "g4.t1"; gene_id "g4";
scaffold1	AUGUSTUS	exon	171183	172463	.	+	.	transcript_id "g4.t1"; gene_id "g4";
scaffold1	AUGUSTUS	stop_codon	172224	172226	.	+	0	transcript_id "g4.t1"; gene_id "g4";
scaffold1	AUGUSTUS	tts	172463	172463	.	+	.	transcript_id "g4.t1"; gene_id "g4";
scaffold1	AUGUSTUS	protein_match	170698	170862	4.94	+	0	target "unknown_A[1..55]"; target_start 163; transcript_id "g4.t1"; gene_id "g4";
scaffold1	AUGUSTUS	protein_match	170863	170895	4.86	+	0	target "unknown_B[1..11]"; target_start 218; transcript_id "g4.t1"; gene_id "g4";
scaffold1	AUGUSTUS	protein_match	170899	170997	5.31	+	0	target "unknown_C[1..33]"; target_start 230; transcript_id "g4.t1"; gene_id "g4";
scaffold1	AUGUSTUS	protein_match	170998	171093	6.66	+	0	target "unknown_D[1..32]"; target_start 263; transcript_id "g4.t1"; gene_id "g4";
scaffold1	AUGUSTUS	protein_match	171183	172223	7.54	+	0	target "unknown_D[33..379]"; target_start 263; transcript_id "g4.t1"; gene_id "g4";
```
