## Supplementary material for "The *de novo* reference genome and transcriptome assemblies of the wild tomato species *Solanum chilense*": EOG093606L0.gff

```
scaffold27536	AUGUSTUS	gene	1396	2606	0.08	+	.	g1
scaffold27536	AUGUSTUS	transcript	1396	2606	0.08	+	.	g1.t1
scaffold27536	AUGUSTUS	tss	1396	1396	.	+	.	transcript_id "g1.t1"; gene_id "g1";
scaffold27536	AUGUSTUS	exon	1396	1427	.	+	.	transcript_id "g1.t1"; gene_id "g1";
scaffold27536	AUGUSTUS	start_codon	1422	1424	.	+	0	transcript_id "g1.t1"; gene_id "g1";
scaffold27536	AUGUSTUS	intron	1428	1657	0.7	+	.	transcript_id "g1.t1"; gene_id "g1";
scaffold27536	AUGUSTUS	intron	1982	2071	0.72	+	.	transcript_id "g1.t1"; gene_id "g1";
scaffold27536	AUGUSTUS	intron	2319	2403	1	+	.	transcript_id "g1.t1"; gene_id "g1";
scaffold27536	AUGUSTUS	CDS	1422	1427	0.26	+	0	transcript_id "g1.t1"; gene_id "g1";
scaffold27536	AUGUSTUS	CDS	1658	1981	0.4	+	0	transcript_id "g1.t1"; gene_id "g1";
scaffold27536	AUGUSTUS	exon	1658	1981	.	+	.	transcript_id "g1.t1"; gene_id "g1";
scaffold27536	AUGUSTUS	CDS	2072	2318	1	+	0	transcript_id "g1.t1"; gene_id "g1";
scaffold27536	AUGUSTUS	exon	2072	2318	.	+	.	transcript_id "g1.t1"; gene_id "g1";
scaffold27536	AUGUSTUS	CDS	2404	2606	0.67	+	2	transcript_id "g1.t1"; gene_id "g1";
scaffold27536	AUGUSTUS	exon	2404	2606	.	+	.	transcript_id "g1.t1"; gene_id "g1";
```
