## Supplementary material for "The *de novo* reference genome and transcriptome assemblies of the wild tomato species *Solanum chilense*": EOG093606L8.gff

```
scaffold6800	AUGUSTUS	gene	54113	56518	0.01	+	.	g2
scaffold6800	AUGUSTUS	transcript	54113	56518	0.01	+	.	g2.t1
scaffold6800	AUGUSTUS	tss	54113	54113	.	+	.	transcript_id "g2.t1"; gene_id "g2";
scaffold6800	AUGUSTUS	exon	54113	55964	.	+	.	transcript_id "g2.t1"; gene_id "g2";
scaffold6800	AUGUSTUS	start_codon	54371	54373	.	+	0	transcript_id "g2.t1"; gene_id "g2";
scaffold6800	AUGUSTUS	intron	55965	56079	0.91	+	.	transcript_id "g2.t1"; gene_id "g2";
scaffold6800	AUGUSTUS	intron	56133	56232	0.43	+	.	transcript_id "g2.t1"; gene_id "g2";
scaffold6800	AUGUSTUS	CDS	54371	55964	0.07	+	0	transcript_id "g2.t1"; gene_id "g2";
scaffold6800	AUGUSTUS	CDS	56080	56132	0.43	+	2	transcript_id "g2.t1"; gene_id "g2";
scaffold6800	AUGUSTUS	exon	56080	56132	.	+	.	transcript_id "g2.t1"; gene_id "g2";
scaffold6800	AUGUSTUS	CDS	56233	56397	0.12	+	0	transcript_id "g2.t1"; gene_id "g2";
scaffold6800	AUGUSTUS	exon	56233	56518	.	+	.	transcript_id "g2.t1"; gene_id "g2";
scaffold6800	AUGUSTUS	stop_codon	56395	56397	.	+	0	transcript_id "g2.t1"; gene_id "g2";
scaffold6800	AUGUSTUS	tts	56518	56518	.	+	.	transcript_id "g2.t1"; gene_id "g2";
scaffold6800	AUGUSTUS	protein_match	54548	54589	4.01	+	0	target "unknown_B[1..14]"; target_start 59; transcript_id "g2.t1"; gene_id "g2";
scaffold6800	AUGUSTUS	protein_match	54635	54685	7.05	+	0	target "unknown_D[1..17]"; target_start 88; transcript_id "g2.t1"; gene_id "g2";
scaffold6800	AUGUSTUS	protein_match	54692	54736	6.64	+	0	target "unknown_E[1..15]"; target_start 107; transcript_id "g2.t1"; gene_id "g2";
scaffold6800	AUGUSTUS	protein_match	54890	55918	5.19	+	0	target "unknown_F[1..343]"; target_start 173; transcript_id "g2.t1"; gene_id "g2";
```
