## Supplementary material for "The *de novo* reference genome and transcriptome assemblies of the wild tomato species *Solanum chilense*": EOG093606LZ.gff

```
scaffold6446	AUGUSTUS	gene	10216	20687	0.01	+	.	g2
scaffold6446	AUGUSTUS	transcript	10216	20687	0.01	+	.	g2.t1
scaffold6446	AUGUSTUS	tss	10216	10216	.	+	.	transcript_id "g2.t1"; gene_id "g2";
scaffold6446	AUGUSTUS	exon	10216	10366	.	+	.	transcript_id "g2.t1"; gene_id "g2";
scaffold6446	AUGUSTUS	exon	10645	11185	.	+	.	transcript_id "g2.t1"; gene_id "g2";
scaffold6446	AUGUSTUS	start_codon	10707	10709	.	+	0	transcript_id "g2.t1"; gene_id "g2";
scaffold6446	AUGUSTUS	intron	11186	13756	0.39	+	.	transcript_id "g2.t1"; gene_id "g2";
scaffold6446	AUGUSTUS	intron	13836	14404	0.65	+	.	transcript_id "g2.t1"; gene_id "g2";
scaffold6446	AUGUSTUS	intron	14557	15017	0.59	+	.	transcript_id "g2.t1"; gene_id "g2";
scaffold6446	AUGUSTUS	intron	15142	15612	0.27	+	.	transcript_id "g2.t1"; gene_id "g2";
scaffold6446	AUGUSTUS	intron	15799	19318	0.01	+	.	transcript_id "g2.t1"; gene_id "g2";
scaffold6446	AUGUSTUS	intron	19391	19538	1	+	.	transcript_id "g2.t1"; gene_id "g2";
scaffold6446	AUGUSTUS	CDS	10707	11185	0.65	+	0	transcript_id "g2.t1"; gene_id "g2";
scaffold6446	AUGUSTUS	CDS	13757	13835	0.77	+	1	transcript_id "g2.t1"; gene_id "g2";
scaffold6446	AUGUSTUS	exon	13757	13835	.	+	.	transcript_id "g2.t1"; gene_id "g2";
scaffold6446	AUGUSTUS	CDS	14405	14556	0.66	+	0	transcript_id "g2.t1"; gene_id "g2";
scaffold6446	AUGUSTUS	exon	14405	14556	.	+	.	transcript_id "g2.t1"; gene_id "g2";
scaffold6446	AUGUSTUS	CDS	15018	15141	0.59	+	1	transcript_id "g2.t1"; gene_id "g2";
scaffold6446	AUGUSTUS	exon	15018	15141	.	+	.	transcript_id "g2.t1"; gene_id "g2";
scaffold6446	AUGUSTUS	CDS	15613	15798	1	+	0	transcript_id "g2.t1"; gene_id "g2";
scaffold6446	AUGUSTUS	exon	15613	15798	.	+	.	transcript_id "g2.t1"; gene_id "g2";
scaffold6446	AUGUSTUS	CDS	19319	19390	1	+	0	transcript_id "g2.t1"; gene_id "g2";
scaffold6446	AUGUSTUS	exon	19319	19390	.	+	.	transcript_id "g2.t1"; gene_id "g2";
scaffold6446	AUGUSTUS	CDS	19539	20354	0.93	+	0	transcript_id "g2.t1"; gene_id "g2";
scaffold6446	AUGUSTUS	exon	19539	20687	.	+	.	transcript_id "g2.t1"; gene_id "g2";
scaffold6446	AUGUSTUS	stop_codon	20352	20354	.	+	0	transcript_id "g2.t1"; gene_id "g2";
scaffold6446	AUGUSTUS	tts	20687	20687	.	+	.	transcript_id "g2.t1"; gene_id "g2";
scaffold6446	AUGUSTUS	protein_match	11058	11185	4.59	+	0	target "unknown_A[1..43]"; target_start 117; transcript_id "g2.t1"; gene_id "g2";
scaffold6446	AUGUSTUS	protein_match	13757	13757	1	+	1	target "unknown_A[43..43]"; target_start 117; transcript_id "g2.t1"; gene_id "g2";
scaffold6446	AUGUSTUS	protein_match	13758	13835	9.27	+	0	target "unknown_B[1..26]"; target_start 160; transcript_id "g2.t1"; gene_id "g2";
scaffold6446	AUGUSTUS	protein_match	14405	14458	5.57	+	0	target "unknown_B[27..44]"; target_start 160; transcript_id "g2.t1"; gene_id "g2";
scaffold6446	AUGUSTUS	protein_match	14474	14556	3.52	+	0	target "unknown_C[1..28]"; target_start 209; transcript_id "g2.t1"; gene_id "g2";
scaffold6446	AUGUSTUS	protein_match	15018	15108	5.56	+	1	target "unknown_C[28..58]"; target_start 209; transcript_id "g2.t1"; gene_id "g2";
scaffold6446	AUGUSTUS	protein_match	15625	15798	5.19	+	0	target "unknown_D[1..58]"; target_start 282; transcript_id "g2.t1"; gene_id "g2";
scaffold6446	AUGUSTUS	protein_match	19319	19390	9.41	+	2	target "unknown_D[59..83]"; target_start 281; transcript_id "g2.t1"; gene_id "g2";
scaffold6446	AUGUSTUS	protein_match	19539	20102	7.75	+	0	target "unknown_D[83..270]"; target_start 282; transcript_id "g2.t1"; gene_id "g2";
scaffold6446	AUGUSTUS	protein_match	20121	20213	6.26	+	0	target "unknown_E[1..31]"; target_start 558; transcript_id "g2.t1"; gene_id "g2";
scaffold6446	AUGUSTUS	protein_match	20265	20351	9.46	+	0	target "unknown_G[1..29]"; target_start 606; transcript_id "g2.t1"; gene_id "g2";
```
