## Supplementary material for "The *de novo* reference genome and transcriptome assemblies of the wild tomato species *Solanum chilense*": EOG093606MV.gff

```
scaffold1521	AUGUSTUS	gene	12756	20073	0.01	+	.	g2
scaffold1521	AUGUSTUS	transcript	12756	20073	0.01	+	.	g2.t1
scaffold1521	AUGUSTUS	tss	12756	12756	.	+	.	transcript_id "g2.t1"; gene_id "g2";
scaffold1521	AUGUSTUS	exon	12756	12916	.	+	.	transcript_id "g2.t1"; gene_id "g2";
scaffold1521	AUGUSTUS	start_codon	12877	12879	.	+	0	transcript_id "g2.t1"; gene_id "g2";
scaffold1521	AUGUSTUS	intron	12917	13726	0.06	+	.	transcript_id "g2.t1"; gene_id "g2";
scaffold1521	AUGUSTUS	intron	13985	14619	1	+	.	transcript_id "g2.t1"; gene_id "g2";
scaffold1521	AUGUSTUS	intron	14820	14932	0.95	+	.	transcript_id "g2.t1"; gene_id "g2";
scaffold1521	AUGUSTUS	intron	15284	15430	0.55	+	.	transcript_id "g2.t1"; gene_id "g2";
scaffold1521	AUGUSTUS	intron	15636	17788	0.01	+	.	transcript_id "g2.t1"; gene_id "g2";
scaffold1521	AUGUSTUS	intron	17803	17914	0.01	+	.	transcript_id "g2.t1"; gene_id "g2";
scaffold1521	AUGUSTUS	intron	17930	18168	0.01	+	.	transcript_id "g2.t1"; gene_id "g2";
scaffold1521	AUGUSTUS	intron	18193	18534	0.01	+	.	transcript_id "g2.t1"; gene_id "g2";
scaffold1521	AUGUSTUS	intron	18549	18619	0.01	+	.	transcript_id "g2.t1"; gene_id "g2";
scaffold1521	AUGUSTUS	intron	18760	18899	0.41	+	.	transcript_id "g2.t1"; gene_id "g2";
scaffold1521	AUGUSTUS	CDS	12877	12916	0.89	+	0	transcript_id "g2.t1"; gene_id "g2";
scaffold1521	AUGUSTUS	CDS	13727	13984	0.94	+	2	transcript_id "g2.t1"; gene_id "g2";
scaffold1521	AUGUSTUS	exon	13727	13984	.	+	.	transcript_id "g2.t1"; gene_id "g2";
scaffold1521	AUGUSTUS	CDS	14620	14819	0.95	+	2	transcript_id "g2.t1"; gene_id "g2";
scaffold1521	AUGUSTUS	exon	14620	14819	.	+	.	transcript_id "g2.t1"; gene_id "g2";
scaffold1521	AUGUSTUS	CDS	14933	15283	0.41	+	0	transcript_id "g2.t1"; gene_id "g2";
scaffold1521	AUGUSTUS	exon	14933	15283	.	+	.	transcript_id "g2.t1"; gene_id "g2";
scaffold1521	AUGUSTUS	CDS	15431	15635	0.01	+	0	transcript_id "g2.t1"; gene_id "g2";
scaffold1521	AUGUSTUS	exon	15431	15635	.	+	.	transcript_id "g2.t1"; gene_id "g2";
scaffold1521	AUGUSTUS	CDS	17789	17802	0.01	+	2	transcript_id "g2.t1"; gene_id "g2";
scaffold1521	AUGUSTUS	exon	17789	17802	.	+	.	transcript_id "g2.t1"; gene_id "g2";
scaffold1521	AUGUSTUS	CDS	17915	17929	0.01	+	0	transcript_id "g2.t1"; gene_id "g2";
scaffold1521	AUGUSTUS	exon	17915	17929	.	+	.	transcript_id "g2.t1"; gene_id "g2";
scaffold1521	AUGUSTUS	CDS	18169	18192	0.01	+	0	transcript_id "g2.t1"; gene_id "g2";
scaffold1521	AUGUSTUS	exon	18169	18192	.	+	.	transcript_id "g2.t1"; gene_id "g2";
scaffold1521	AUGUSTUS	CDS	18535	18548	0.01	+	0	transcript_id "g2.t1"; gene_id "g2";
scaffold1521	AUGUSTUS	exon	18535	18548	.	+	.	transcript_id "g2.t1"; gene_id "g2";
scaffold1521	AUGUSTUS	CDS	18620	18759	0.75	+	1	transcript_id "g2.t1"; gene_id "g2";
scaffold1521	AUGUSTUS	exon	18620	18759	.	+	.	transcript_id "g2.t1"; gene_id "g2";
scaffold1521	AUGUSTUS	CDS	18900	19231	0.54	+	2	transcript_id "g2.t1"; gene_id "g2";
scaffold1521	AUGUSTUS	exon	18900	20073	.	+	.	transcript_id "g2.t1"; gene_id "g2";
scaffold1521	AUGUSTUS	stop_codon	19229	19231	.	+	0	transcript_id "g2.t1"; gene_id "g2";
scaffold1521	AUGUSTUS	tts	20073	20073	.	+	.	transcript_id "g2.t1"; gene_id "g2";
scaffold1521	AUGUSTUS	protein_match	14634	14777	6.3	+	0	target "unknown_A[1..48]"; target_start 104; transcript_id "g2.t1"; gene_id "g2";
scaffold1521	AUGUSTUS	protein_match	14969	15235	7.45	+	0	target "unknown_B[1..89]"; target_start 178; transcript_id "g2.t1"; gene_id "g2";
scaffold1521	AUGUSTUS	protein_match	15431	15635	7.72	+	0	target "unknown_C[1..69]"; target_start 283; transcript_id "g2.t1"; gene_id "g2";
scaffold1521	AUGUSTUS	protein_match	17789	17802	0.77	+	1	target "unknown_C[69..74]"; target_start 282; transcript_id "g2.t1"; gene_id "g2";
scaffold1521	AUGUSTUS	protein_match	17915	17929	1.3	+	2	target "unknown_C[74..79]"; target_start 282; transcript_id "g2.t1"; gene_id "g2";
scaffold1521	AUGUSTUS	protein_match	18169	18192	0.924	+	2	target "unknown_C[79..87]"; target_start 282; transcript_id "g2.t1"; gene_id "g2";
scaffold1521	AUGUSTUS	protein_match	18535	18548	0.42	+	2	target "unknown_C[87..91]"; target_start 282; transcript_id "g2.t1"; gene_id "g2";
scaffold1521	AUGUSTUS	protein_match	18620	18755	6.13	+	1	target "unknown_C[91..136]"; target_start 283; transcript_id "g2.t1"; gene_id "g2";
scaffold1521	AUGUSTUS	protein_match	18992	19060	4.62	+	0	target "unknown_E[1..23]"; target_start 451; transcript_id "g2.t1"; gene_id "g2";
scaffold1521	AUGUSTUS	protein_match	19064	19219	6.9	+	0	target "unknown_F[1..52]"; target_start 475; transcript_id "g2.t1"; gene_id "g2";
```
