## Supplementary material for "The *de novo* reference genome and transcriptome assemblies of the wild tomato species *Solanum chilense*": EOG093606MY.gff

```
scaffold800	AUGUSTUS	gene	111265	124237	0.01	+	.	g4
scaffold800	AUGUSTUS	transcript	111265	124237	0.01	+	.	g4.t1
scaffold800	AUGUSTUS	tss	111265	111265	.	+	.	transcript_id "g4.t1"; gene_id "g4";
scaffold800	AUGUSTUS	exon	111265	111508	.	+	.	transcript_id "g4.t1"; gene_id "g4";
scaffold800	AUGUSTUS	start_codon	111418	111420	.	+	0	transcript_id "g4.t1"; gene_id "g4";
scaffold800	AUGUSTUS	intron	111509	112475	0.46	+	.	transcript_id "g4.t1"; gene_id "g4";
scaffold800	AUGUSTUS	intron	112551	112884	0.45	+	.	transcript_id "g4.t1"; gene_id "g4";
scaffold800	AUGUSTUS	intron	112996	113102	0.89	+	.	transcript_id "g4.t1"; gene_id "g4";
scaffold800	AUGUSTUS	intron	113282	114505	0.88	+	.	transcript_id "g4.t1"; gene_id "g4";
scaffold800	AUGUSTUS	intron	114669	115795	0.01	+	.	transcript_id "g4.t1"; gene_id "g4";
scaffold800	AUGUSTUS	intron	115872	116663	0.8	+	.	transcript_id "g4.t1"; gene_id "g4";
scaffold800	AUGUSTUS	intron	116774	117017	0.76	+	.	transcript_id "g4.t1"; gene_id "g4";
scaffold800	AUGUSTUS	intron	117113	117358	0.47	+	.	transcript_id "g4.t1"; gene_id "g4";
scaffold800	AUGUSTUS	intron	117415	117990	0.28	+	.	transcript_id "g4.t1"; gene_id "g4";
scaffold800	AUGUSTUS	intron	118157	119407	0.38	+	.	transcript_id "g4.t1"; gene_id "g4";
scaffold800	AUGUSTUS	intron	119501	119798	0.99	+	.	transcript_id "g4.t1"; gene_id "g4";
scaffold800	AUGUSTUS	intron	119928	120098	1	+	.	transcript_id "g4.t1"; gene_id "g4";
scaffold800	AUGUSTUS	intron	120219	120497	0.85	+	.	transcript_id "g4.t1"; gene_id "g4";
scaffold800	AUGUSTUS	intron	120579	121640	0.83	+	.	transcript_id "g4.t1"; gene_id "g4";
scaffold800	AUGUSTUS	intron	121749	121861	0.93	+	.	transcript_id "g4.t1"; gene_id "g4";
scaffold800	AUGUSTUS	intron	122006	122085	0.97	+	.	transcript_id "g4.t1"; gene_id "g4";
scaffold800	AUGUSTUS	intron	122188	122616	0.96	+	.	transcript_id "g4.t1"; gene_id "g4";
scaffold800	AUGUSTUS	intron	122697	123727	0.86	+	.	transcript_id "g4.t1"; gene_id "g4";
scaffold800	AUGUSTUS	intron	123821	123944	0.94	+	.	transcript_id "g4.t1"; gene_id "g4";
scaffold800	AUGUSTUS	CDS	111418	111508	1	+	0	transcript_id "g4.t1"; gene_id "g4";
scaffold800	AUGUSTUS	CDS	112476	112550	0.48	+	2	transcript_id "g4.t1"; gene_id "g4";
scaffold800	AUGUSTUS	exon	112476	112550	.	+	.	transcript_id "g4.t1"; gene_id "g4";
scaffold800	AUGUSTUS	CDS	112885	112995	0.85	+	2	transcript_id "g4.t1"; gene_id "g4";
scaffold800	AUGUSTUS	exon	112885	112995	.	+	.	transcript_id "g4.t1"; gene_id "g4";
scaffold800	AUGUSTUS	CDS	113103	113281	0.96	+	2	transcript_id "g4.t1"; gene_id "g4";
scaffold800	AUGUSTUS	exon	113103	113281	.	+	.	transcript_id "g4.t1"; gene_id "g4";
scaffold800	AUGUSTUS	CDS	114506	114668	0.01	+	0	transcript_id "g4.t1"; gene_id "g4";
scaffold800	AUGUSTUS	exon	114506	114668	.	+	.	transcript_id "g4.t1"; gene_id "g4";
scaffold800	AUGUSTUS	CDS	115796	115871	0.01	+	2	transcript_id "g4.t1"; gene_id "g4";
scaffold800	AUGUSTUS	exon	115796	115871	.	+	.	transcript_id "g4.t1"; gene_id "g4";
scaffold800	AUGUSTUS	CDS	116664	116773	0.78	+	1	transcript_id "g4.t1"; gene_id "g4";
scaffold800	AUGUSTUS	exon	116664	116773	.	+	.	transcript_id "g4.t1"; gene_id "g4";
scaffold800	AUGUSTUS	CDS	117018	117112	0.76	+	2	transcript_id "g4.t1"; gene_id "g4";
scaffold800	AUGUSTUS	exon	117018	117112	.	+	.	transcript_id "g4.t1"; gene_id "g4";
scaffold800	AUGUSTUS	CDS	117359	117414	0.41	+	0	transcript_id "g4.t1"; gene_id "g4";
scaffold800	AUGUSTUS	exon	117359	117414	.	+	.	transcript_id "g4.t1"; gene_id "g4";
scaffold800	AUGUSTUS	CDS	117991	118156	0.4	+	1	transcript_id "g4.t1"; gene_id "g4";
scaffold800	AUGUSTUS	exon	117991	118156	.	+	.	transcript_id "g4.t1"; gene_id "g4";
scaffold800	AUGUSTUS	CDS	119408	119500	0.76	+	0	transcript_id "g4.t1"; gene_id "g4";
scaffold800	AUGUSTUS	exon	119408	119500	.	+	.	transcript_id "g4.t1"; gene_id "g4";
scaffold800	AUGUSTUS	CDS	119799	119927	1	+	0	transcript_id "g4.t1"; gene_id "g4";
scaffold800	AUGUSTUS	exon	119799	119927	.	+	.	transcript_id "g4.t1"; gene_id "g4";
scaffold800	AUGUSTUS	CDS	120099	120218	0.93	+	0	transcript_id "g4.t1"; gene_id "g4";
scaffold800	AUGUSTUS	exon	120099	120218	.	+	.	transcript_id "g4.t1"; gene_id "g4";
scaffold800	AUGUSTUS	CDS	120498	120578	0.91	+	0	transcript_id "g4.t1"; gene_id "g4";
scaffold800	AUGUSTUS	exon	120498	120578	.	+	.	transcript_id "g4.t1"; gene_id "g4";
scaffold800	AUGUSTUS	CDS	121641	121748	0.94	+	0	transcript_id "g4.t1"; gene_id "g4";
scaffold800	AUGUSTUS	exon	121641	121748	.	+	.	transcript_id "g4.t1"; gene_id "g4";
scaffold800	AUGUSTUS	CDS	121862	122005	0.91	+	0	transcript_id "g4.t1"; gene_id "g4";
scaffold800	AUGUSTUS	exon	121862	122005	.	+	.	transcript_id "g4.t1"; gene_id "g4";
scaffold800	AUGUSTUS	CDS	122086	122187	0.96	+	0	transcript_id "g4.t1"; gene_id "g4";
scaffold800	AUGUSTUS	exon	122086	122187	.	+	.	transcript_id "g4.t1"; gene_id "g4";
scaffold800	AUGUSTUS	CDS	122617	122696	0.87	+	0	transcript_id "g4.t1"; gene_id "g4";
scaffold800	AUGUSTUS	exon	122617	122696	.	+	.	transcript_id "g4.t1"; gene_id "g4";
scaffold800	AUGUSTUS	CDS	123728	123820	0.96	+	1	transcript_id "g4.t1"; gene_id "g4";
scaffold800	AUGUSTUS	exon	123728	123820	.	+	.	transcript_id "g4.t1"; gene_id "g4";
scaffold800	AUGUSTUS	CDS	123945	124002	0.96	+	1	transcript_id "g4.t1"; gene_id "g4";
scaffold800	AUGUSTUS	exon	123945	124237	.	+	.	transcript_id "g4.t1"; gene_id "g4";
scaffold800	AUGUSTUS	stop_codon	124000	124002	.	+	0	transcript_id "g4.t1"; gene_id "g4";
scaffold800	AUGUSTUS	tts	124237	124237	.	+	.	transcript_id "g4.t1"; gene_id "g4";
scaffold800	AUGUSTUS	protein_match	112550	112550	1	+	0	target "unknown_A[1..1]"; target_start 55; transcript_id "g4.t1"; gene_id "g4";
scaffold800	AUGUSTUS	protein_match	112885	112995	7.88	+	1	target "unknown_A[1..38]"; target_start 54; transcript_id "g4.t1"; gene_id "g4";
scaffold800	AUGUSTUS	protein_match	113103	113281	8.6	+	1	target "unknown_A[38..98]"; target_start 54; transcript_id "g4.t1"; gene_id "g4";
scaffold800	AUGUSTUS	protein_match	114506	114668	6.01	+	2	target "unknown_A[98..152]"; target_start 54; transcript_id "g4.t1"; gene_id "g4";
scaffold800	AUGUSTUS	protein_match	115796	115871	6.35	+	1	target "unknown_A[152..177]"; target_start 54; transcript_id "g4.t1"; gene_id "g4";
scaffold800	AUGUSTUS	protein_match	116664	116773	7.54	+	0	target "unknown_A[178..214]"; target_start 54; transcript_id "g4.t1"; gene_id "g4";
scaffold800	AUGUSTUS	protein_match	117018	117112	6.84	+	1	target "unknown_A[214..246]"; target_start 54; transcript_id "g4.t1"; gene_id "g4";
scaffold800	AUGUSTUS	protein_match	117359	117400	6.88	+	0	target "unknown_A[246..259]"; target_start 55; transcript_id "g4.t1"; gene_id "g4";
scaffold800	AUGUSTUS	protein_match	117407	117414	5.51	+	0	target "unknown_B[1..3]"; target_start 316; transcript_id "g4.t1"; gene_id "g4";
scaffold800	AUGUSTUS	protein_match	117991	118156	5.29	+	1	target "unknown_B[3..58]"; target_start 316; transcript_id "g4.t1"; gene_id "g4";
scaffold800	AUGUSTUS	protein_match	119408	119500	6.2	+	0	target "unknown_C[1..31]"; target_start 374; transcript_id "g4.t1"; gene_id "g4";
scaffold800	AUGUSTUS	protein_match	119799	119927	8.48	+	2	target "unknown_C[32..75]"; target_start 373; transcript_id "g4.t1"; gene_id "g4";
scaffold800	AUGUSTUS	protein_match	120099	120215	5.76	+	0	target "unknown_C[75..113]"; target_start 374; transcript_id "g4.t1"; gene_id "g4";
scaffold800	AUGUSTUS	protein_match	120216	120218	9.53	+	0	target "unknown_D[1..1]"; target_start 487; transcript_id "g4.t1"; gene_id "g4";
scaffold800	AUGUSTUS	protein_match	120498	120578	4.54	+	2	target "unknown_D[2..29]"; target_start 486; transcript_id "g4.t1"; gene_id "g4";
scaffold800	AUGUSTUS	protein_match	121641	121748	8.45	+	0	target "unknown_D[29..64]"; target_start 487; transcript_id "g4.t1"; gene_id "g4";
scaffold800	AUGUSTUS	protein_match	121862	122005	6.26	+	0	target "unknown_E[1..48]"; target_start 551; transcript_id "g4.t1"; gene_id "g4";
scaffold800	AUGUSTUS	protein_match	122086	122109	5.4	+	0	target "unknown_E[49..56]"; target_start 551; transcript_id "g4.t1"; gene_id "g4";
scaffold800	AUGUSTUS	protein_match	122113	122187	10.7	+	0	target "unknown_F[1..25]"; target_start 608; transcript_id "g4.t1"; gene_id "g4";
scaffold800	AUGUSTUS	protein_match	122617	122696	9.46	+	2	target "unknown_F[26..52]"; target_start 607; transcript_id "g4.t1"; gene_id "g4";
scaffold800	AUGUSTUS	protein_match	123728	123731	17	+	1	target "unknown_F[52..53]"; target_start 608; transcript_id "g4.t1"; gene_id "g4";
scaffold800	AUGUSTUS	protein_match	123756	123809	6.79	+	0	target "unknown_H[1..18]"; target_start 669; transcript_id "g4.t1"; gene_id "g4";
```
