## Supplementary material for "The *de novo* reference genome and transcriptome assemblies of the wild tomato species *Solanum chilense*": EOG093606N3.gff

```
scaffold1146	AUGUSTUS	gene	48050	51685	0.03	-	.	g4
scaffold1146	AUGUSTUS	transcript	48050	51685	0.03	-	.	g4.t1
scaffold1146	AUGUSTUS	tts	48050	48050	.	-	.	transcript_id "g4.t1"; gene_id "g4";
scaffold1146	AUGUSTUS	exon	48050	48568	.	-	.	transcript_id "g4.t1"; gene_id "g4";
scaffold1146	AUGUSTUS	stop_codon	48293	48295	.	-	0	transcript_id "g4.t1"; gene_id "g4";
scaffold1146	AUGUSTUS	intron	48569	49631	0.99	-	.	transcript_id "g4.t1"; gene_id "g4";
scaffold1146	AUGUSTUS	intron	50880	51388	0.95	-	.	transcript_id "g4.t1"; gene_id "g4";
scaffold1146	AUGUSTUS	CDS	48293	48568	0.66	-	0	transcript_id "g4.t1"; gene_id "g4";
scaffold1146	AUGUSTUS	CDS	49632	50879	1	-	0	transcript_id "g4.t1"; gene_id "g4";
scaffold1146	AUGUSTUS	exon	49632	50879	.	-	.	transcript_id "g4.t1"; gene_id "g4";
scaffold1146	AUGUSTUS	CDS	51389	51538	1	-	0	transcript_id "g4.t1"; gene_id "g4";
scaffold1146	AUGUSTUS	exon	51389	51685	.	-	.	transcript_id "g4.t1"; gene_id "g4";
scaffold1146	AUGUSTUS	start_codon	51536	51538	.	-	0	transcript_id "g4.t1"; gene_id "g4";
scaffold1146	AUGUSTUS	tss	51685	51685	.	-	.	transcript_id "g4.t1"; gene_id "g4";
scaffold1146	AUGUSTUS	protein_match	48296	48568	10.1	-	0	target "unknown_D[233..323]"; target_start 234; transcript_id "g4.t1"; gene_id "g4";
scaffold1146	AUGUSTUS	protein_match	49632	50327	9.9	-	0	target "unknown_D[1..232]"; target_start 234; transcript_id "g4.t1"; gene_id "g4";
scaffold1146	AUGUSTUS	protein_match	50331	50615	7.46	-	0	target "unknown_C[1..95]"; target_start 138; transcript_id "g4.t1"; gene_id "g4";
scaffold1146	AUGUSTUS	protein_match	50628	50813	5.6	-	0	target "unknown_B[1..62]"; target_start 72; transcript_id "g4.t1"; gene_id "g4";
```
