## Supplementary material for "The *de novo* reference genome and transcriptome assemblies of the wild tomato species *Solanum chilense*": EOG093606NA.gff

```
scaffold6691	AUGUSTUS	gene	26616	33417	0.02	-	.	g2
scaffold6691	AUGUSTUS	transcript	26616	33417	0.02	-	.	g2.t1
scaffold6691	AUGUSTUS	tts	26616	26616	.	-	.	transcript_id "g2.t1"; gene_id "g2";
scaffold6691	AUGUSTUS	exon	26616	27265	.	-	.	transcript_id "g2.t1"; gene_id "g2";
scaffold6691	AUGUSTUS	stop_codon	26807	26809	.	-	0	transcript_id "g2.t1"; gene_id "g2";
scaffold6691	AUGUSTUS	intron	27266	29622	0.78	-	.	transcript_id "g2.t1"; gene_id "g2";
scaffold6691	AUGUSTUS	intron	29788	30286	0.92	-	.	transcript_id "g2.t1"; gene_id "g2";
scaffold6691	AUGUSTUS	intron	30441	30969	0.37	-	.	transcript_id "g2.t1"; gene_id "g2";
scaffold6691	AUGUSTUS	intron	31164	31386	0.99	-	.	transcript_id "g2.t1"; gene_id "g2";
scaffold6691	AUGUSTUS	intron	31589	32673	0.06	-	.	transcript_id "g2.t1"; gene_id "g2";
scaffold6691	AUGUSTUS	intron	32879	33058	1	-	.	transcript_id "g2.t1"; gene_id "g2";
scaffold6691	AUGUSTUS	CDS	26807	27265	0.83	-	0	transcript_id "g2.t1"; gene_id "g2";
scaffold6691	AUGUSTUS	CDS	29623	29787	0.94	-	0	transcript_id "g2.t1"; gene_id "g2";
scaffold6691	AUGUSTUS	exon	29623	29787	.	-	.	transcript_id "g2.t1"; gene_id "g2";
scaffold6691	AUGUSTUS	CDS	30287	30440	0.95	-	1	transcript_id "g2.t1"; gene_id "g2";
scaffold6691	AUGUSTUS	exon	30287	30440	.	-	.	transcript_id "g2.t1"; gene_id "g2";
scaffold6691	AUGUSTUS	CDS	30970	31163	0.58	-	0	transcript_id "g2.t1"; gene_id "g2";
scaffold6691	AUGUSTUS	exon	30970	31163	.	-	.	transcript_id "g2.t1"; gene_id "g2";
scaffold6691	AUGUSTUS	CDS	31387	31588	0.06	-	1	transcript_id "g2.t1"; gene_id "g2";
scaffold6691	AUGUSTUS	exon	31387	31588	.	-	.	transcript_id "g2.t1"; gene_id "g2";
scaffold6691	AUGUSTUS	CDS	32674	32878	1	-	2	transcript_id "g2.t1"; gene_id "g2";
scaffold6691	AUGUSTUS	exon	32674	32878	.	-	.	transcript_id "g2.t1"; gene_id "g2";
scaffold6691	AUGUSTUS	CDS	33059	33218	0.79	-	0	transcript_id "g2.t1"; gene_id "g2";
scaffold6691	AUGUSTUS	exon	33059	33417	.	-	.	transcript_id "g2.t1"; gene_id "g2";
scaffold6691	AUGUSTUS	start_codon	33216	33218	.	-	0	transcript_id "g2.t1"; gene_id "g2";
scaffold6691	AUGUSTUS	tss	33417	33417	.	-	.	transcript_id "g2.t1"; gene_id "g2";
scaffold6691	AUGUSTUS	protein_match	26855	27055	9.55	-	0	target "unknown_F[1..67]"; target_start 430; transcript_id "g2.t1"; gene_id "g2";
scaffold6691	AUGUSTUS	protein_match	27068	27148	9.15	-	0	target "unknown_E[1..27]"; target_start 399; transcript_id "g2.t1"; gene_id "g2";
scaffold6691	AUGUSTUS	protein_match	27149	27265	7.9	-	0	target "unknown_D[95..133]"; target_start 266; transcript_id "g2.t1"; gene_id "g2";
scaffold6691	AUGUSTUS	protein_match	29623	29787	7.82	-	0	target "unknown_D[40..94]"; target_start 266; transcript_id "g2.t1"; gene_id "g2";
scaffold6691	AUGUSTUS	protein_match	30287	30403	5.95	-	0	target "unknown_D[1..39]"; target_start 266; transcript_id "g2.t1"; gene_id "g2";
scaffold6691	AUGUSTUS	protein_match	30404	30440	5.69	-	1	target "unknown_C[66..78]"; target_start 188; transcript_id "g2.t1"; gene_id "g2";
scaffold6691	AUGUSTUS	protein_match	30970	31163	8.62	-	0	target "unknown_C[2..66]"; target_start 188; transcript_id "g2.t1"; gene_id "g2";
scaffold6691	AUGUSTUS	protein_match	31387	31389	13.9	-	0	target "unknown_C[1..1]"; target_start 188; transcript_id "g2.t1"; gene_id "g2";
scaffold6691	AUGUSTUS	protein_match	31390	31578	8.62	-	0	target "unknown_B[1..63]"; target_start 125; transcript_id "g2.t1"; gene_id "g2";
scaffold6691	AUGUSTUS	protein_match	32685	32878	7.49	-	2	target "unknown_A[14..78]"; target_start 40; transcript_id "g2.t1"; gene_id "g2";
scaffold6691	AUGUSTUS	protein_match	33059	33098	5.32	-	0	target "unknown_A[1..14]"; target_start 40; transcript_id "g2.t1"; gene_id "g2";
```
