## Supplementary material for "The *de novo* reference genome and transcriptome assemblies of the wild tomato species *Solanum chilense*": EOG093606NL.gff

```
scaffold1821	AUGUSTUS	gene	31867	42564	0.01	+	.	g5
scaffold1821	AUGUSTUS	transcript	31867	42564	0.01	+	.	g5.t1
scaffold1821	AUGUSTUS	tss	31867	31867	.	+	.	transcript_id "g5.t1"; gene_id "g5";
scaffold1821	AUGUSTUS	exon	31867	32360	.	+	.	transcript_id "g5.t1"; gene_id "g5";
scaffold1821	AUGUSTUS	start_codon	31938	31940	.	+	0	transcript_id "g5.t1"; gene_id "g5";
scaffold1821	AUGUSTUS	intron	32361	33115	0.38	+	.	transcript_id "g5.t1"; gene_id "g5";
scaffold1821	AUGUSTUS	intron	33492	35089	0.03	+	.	transcript_id "g5.t1"; gene_id "g5";
scaffold1821	AUGUSTUS	intron	36146	36244	0.01	+	.	transcript_id "g5.t1"; gene_id "g5";
scaffold1821	AUGUSTUS	intron	36266	36416	0.01	+	.	transcript_id "g5.t1"; gene_id "g5";
scaffold1821	AUGUSTUS	intron	36433	36536	0.01	+	.	transcript_id "g5.t1"; gene_id "g5";
scaffold1821	AUGUSTUS	intron	36555	36997	0.01	+	.	transcript_id "g5.t1"; gene_id "g5";
scaffold1821	AUGUSTUS	intron	37046	37418	0.01	+	.	transcript_id "g5.t1"; gene_id "g5";
scaffold1821	AUGUSTUS	intron	37430	37536	0.01	+	.	transcript_id "g5.t1"; gene_id "g5";
scaffold1821	AUGUSTUS	intron	37564	37981	0.01	+	.	transcript_id "g5.t1"; gene_id "g5";
scaffold1821	AUGUSTUS	intron	37998	38276	0.01	+	.	transcript_id "g5.t1"; gene_id "g5";
scaffold1821	AUGUSTUS	intron	38294	38692	0.01	+	.	transcript_id "g5.t1"; gene_id "g5";
scaffold1821	AUGUSTUS	intron	38707	39736	0.01	+	.	transcript_id "g5.t1"; gene_id "g5";
scaffold1821	AUGUSTUS	intron	39771	40843	0.01	+	.	transcript_id "g5.t1"; gene_id "g5";
scaffold1821	AUGUSTUS	intron	40875	41230	0.01	+	.	transcript_id "g5.t1"; gene_id "g5";
scaffold1821	AUGUSTUS	intron	41280	42447	0.01	+	.	transcript_id "g5.t1"; gene_id "g5";
scaffold1821	AUGUSTUS	CDS	31938	32360	0.04	+	0	transcript_id "g5.t1"; gene_id "g5";
scaffold1821	AUGUSTUS	CDS	33116	33491	0.53	+	0	transcript_id "g5.t1"; gene_id "g5";
scaffold1821	AUGUSTUS	exon	33116	33491	.	+	.	transcript_id "g5.t1"; gene_id "g5";
scaffold1821	AUGUSTUS	CDS	35090	36145	0.01	+	2	transcript_id "g5.t1"; gene_id "g5";
scaffold1821	AUGUSTUS	exon	35090	36145	.	+	.	transcript_id "g5.t1"; gene_id "g5";
scaffold1821	AUGUSTUS	CDS	36245	36265	0.01	+	2	transcript_id "g5.t1"; gene_id "g5";
scaffold1821	AUGUSTUS	exon	36245	36265	.	+	.	transcript_id "g5.t1"; gene_id "g5";
scaffold1821	AUGUSTUS	CDS	36417	36432	0.01	+	2	transcript_id "g5.t1"; gene_id "g5";
scaffold1821	AUGUSTUS	exon	36417	36432	.	+	.	transcript_id "g5.t1"; gene_id "g5";
scaffold1821	AUGUSTUS	CDS	36537	36554	0.01	+	1	transcript_id "g5.t1"; gene_id "g5";
scaffold1821	AUGUSTUS	exon	36537	36554	.	+	.	transcript_id "g5.t1"; gene_id "g5";
scaffold1821	AUGUSTUS	CDS	36998	37045	0.01	+	1	transcript_id "g5.t1"; gene_id "g5";
scaffold1821	AUGUSTUS	exon	36998	37045	.	+	.	transcript_id "g5.t1"; gene_id "g5";
scaffold1821	AUGUSTUS	CDS	37419	37429	0.01	+	1	transcript_id "g5.t1"; gene_id "g5";
scaffold1821	AUGUSTUS	exon	37419	37429	.	+	.	transcript_id "g5.t1"; gene_id "g5";
scaffold1821	AUGUSTUS	CDS	37537	37563	0.01	+	2	transcript_id "g5.t1"; gene_id "g5";
scaffold1821	AUGUSTUS	exon	37537	37563	.	+	.	transcript_id "g5.t1"; gene_id "g5";
scaffold1821	AUGUSTUS	CDS	37982	37997	0.01	+	2	transcript_id "g5.t1"; gene_id "g5";
scaffold1821	AUGUSTUS	exon	37982	37997	.	+	.	transcript_id "g5.t1"; gene_id "g5";
scaffold1821	AUGUSTUS	CDS	38277	38293	0.01	+	1	transcript_id "g5.t1"; gene_id "g5";
scaffold1821	AUGUSTUS	exon	38277	38293	.	+	.	transcript_id "g5.t1"; gene_id "g5";
scaffold1821	AUGUSTUS	CDS	38693	38706	0.01	+	2	transcript_id "g5.t1"; gene_id "g5";
scaffold1821	AUGUSTUS	exon	38693	38706	.	+	.	transcript_id "g5.t1"; gene_id "g5";
scaffold1821	AUGUSTUS	CDS	39737	39770	0.01	+	0	transcript_id "g5.t1"; gene_id "g5";
scaffold1821	AUGUSTUS	exon	39737	39770	.	+	.	transcript_id "g5.t1"; gene_id "g5";
scaffold1821	AUGUSTUS	CDS	40844	40874	0.01	+	2	transcript_id "g5.t1"; gene_id "g5";
scaffold1821	AUGUSTUS	exon	40844	40874	.	+	.	transcript_id "g5.t1"; gene_id "g5";
scaffold1821	AUGUSTUS	CDS	41231	41279	0.01	+	1	transcript_id "g5.t1"; gene_id "g5";
scaffold1821	AUGUSTUS	exon	41231	41279	.	+	.	transcript_id "g5.t1"; gene_id "g5";
scaffold1821	AUGUSTUS	CDS	42448	42492	0.01	+	0	transcript_id "g5.t1"; gene_id "g5";
scaffold1821	AUGUSTUS	exon	42448	42564	.	+	.	transcript_id "g5.t1"; gene_id "g5";
scaffold1821	AUGUSTUS	stop_codon	42490	42492	.	+	0	transcript_id "g5.t1"; gene_id "g5";
scaffold1821	AUGUSTUS	tts	42564	42564	.	+	.	transcript_id "g5.t1"; gene_id "g5";
scaffold1821	AUGUSTUS	protein_match	33281	33491	5.23	+	0	target "unknown_A[1..71]"; target_start 196; transcript_id "g5.t1"; gene_id "g5";
scaffold1821	AUGUSTUS	protein_match	35090	35091	1	+	2	target "unknown_A[71..71]"; target_start 196; transcript_id "g5.t1"; gene_id "g5";
scaffold1821	AUGUSTUS	protein_match	35158	35598	4.92	+	0	target "unknown_B[1..147]"; target_start 289; transcript_id "g5.t1"; gene_id "g5";
scaffold1821	AUGUSTUS	protein_match	35599	35694	5.69	+	0	target "unknown_C[1..32]"; target_start 436; transcript_id "g5.t1"; gene_id "g5";
scaffold1821	AUGUSTUS	protein_match	35701	35802	4.08	+	0	target "unknown_D[1..34]"; target_start 470; transcript_id "g5.t1"; gene_id "g5";
scaffold1821	AUGUSTUS	protein_match	35806	36145	4.34	+	0	target "unknown_E[1..114]"; target_start 505; transcript_id "g5.t1"; gene_id "g5";
scaffold1821	AUGUSTUS	protein_match	36245	36265	1.2	+	1	target "unknown_E[114..121]"; target_start 504; transcript_id "g5.t1"; gene_id "g5";
scaffold1821	AUGUSTUS	protein_match	36417	36432	1.55	+	1	target "unknown_E[121..126]"; target_start 504; transcript_id "g5.t1"; gene_id "g5";
scaffold1821	AUGUSTUS	protein_match	36537	36554	1.1	+	0	target "unknown_E[127..132]"; target_start 504; transcript_id "g5.t1"; gene_id "g5";
scaffold1821	AUGUSTUS	protein_match	36998	37004	1.37	+	1	target "unknown_E[132..134]"; target_start 505; transcript_id "g5.t1"; gene_id "g5";
scaffold1821	AUGUSTUS	protein_match	37029	37045	3.53	+	0	target "unknown_F[1..6]"; target_start 647; transcript_id "g5.t1"; gene_id "g5";
scaffold1821	AUGUSTUS	protein_match	37419	37429	0.65	+	0	target "unknown_F[7..10]"; target_start 646; transcript_id "g5.t1"; gene_id "g5";
scaffold1821	AUGUSTUS	protein_match	37537	37563	1.31	+	1	target "unknown_F[10..19]"; target_start 646; transcript_id "g5.t1"; gene_id "g5";
scaffold1821	AUGUSTUS	protein_match	37982	37997	1.68	+	1	target "unknown_F[19..24]"; target_start 646; transcript_id "g5.t1"; gene_id "g5";
scaffold1821	AUGUSTUS	protein_match	38277	38293	0.918	+	0	target "unknown_F[25..30]"; target_start 646; transcript_id "g5.t1"; gene_id "g5";
scaffold1821	AUGUSTUS	protein_match	38693	38706	0.875	+	1	target "unknown_F[30..35]"; target_start 646; transcript_id "g5.t1"; gene_id "g5";
scaffold1821	AUGUSTUS	protein_match	39737	39770	1.73	+	2	target "unknown_F[35..46]"; target_start 646; transcript_id "g5.t1"; gene_id "g5";
scaffold1821	AUGUSTUS	protein_match	40844	40857	0.675	+	2	target "unknown_F[46..50]"; target_start 647; transcript_id "g5.t1"; gene_id "g5";
scaffold1821	AUGUSTUS	protein_match	41238	41279	1.58	+	0	target "unknown_G[1..14]"; target_start 705; transcript_id "g5.t1"; gene_id "g5";
scaffold1821	AUGUSTUS	protein_match	42448	42483	1.52	+	0	target "unknown_G[15..26]"; target_start 705; transcript_id "g5.t1"; gene_id "g5";
```
