## Supplementary material for "The *de novo* reference genome and transcriptome assemblies of the wild tomato species *Solanum chilense*": EOG093606O6.gff

```
scaffold1143	AUGUSTUS	gene	25970	29942	0.01	+	.	g2
scaffold1143	AUGUSTUS	transcript	25970	29942	0.01	+	.	g2.t1
scaffold1143	AUGUSTUS	tss	25970	25970	.	+	.	transcript_id "g2.t1"; gene_id "g2";
scaffold1143	AUGUSTUS	exon	25970	26202	.	+	.	transcript_id "g2.t1"; gene_id "g2";
scaffold1143	AUGUSTUS	start_codon	26196	26198	.	+	0	transcript_id "g2.t1"; gene_id "g2";
scaffold1143	AUGUSTUS	intron	26203	26995	0.01	+	.	transcript_id "g2.t1"; gene_id "g2";
scaffold1143	AUGUSTUS	intron	27104	27629	0.01	+	.	transcript_id "g2.t1"; gene_id "g2";
scaffold1143	AUGUSTUS	CDS	26196	26202	0.04	+	0	transcript_id "g2.t1"; gene_id "g2";
scaffold1143	AUGUSTUS	CDS	26996	27103	0.01	+	2	transcript_id "g2.t1"; gene_id "g2";
scaffold1143	AUGUSTUS	exon	26996	27103	.	+	.	transcript_id "g2.t1"; gene_id "g2";
scaffold1143	AUGUSTUS	CDS	27630	29734	0.05	+	2	transcript_id "g2.t1"; gene_id "g2";
scaffold1143	AUGUSTUS	exon	27630	29942	.	+	.	transcript_id "g2.t1"; gene_id "g2";
scaffold1143	AUGUSTUS	stop_codon	29732	29734	.	+	0	transcript_id "g2.t1"; gene_id "g2";
scaffold1143	AUGUSTUS	tts	29942	29942	.	+	.	transcript_id "g2.t1"; gene_id "g2";
scaffold1143	AUGUSTUS	protein_match	27713	27790	4.47	+	0	target "unknown_A[1..26]"; target_start 66; transcript_id "g2.t1"; gene_id "g2";
scaffold1143	AUGUSTUS	protein_match	27800	27856	6.04	+	0	target "unknown_B[1..19]"; target_start 95; transcript_id "g2.t1"; gene_id "g2";
scaffold1143	AUGUSTUS	protein_match	27869	28072	5.63	+	0	target "unknown_C[1..68]"; target_start 118; transcript_id "g2.t1"; gene_id "g2";
scaffold1143	AUGUSTUS	protein_match	28091	28150	3.43	+	0	target "unknown_D[1..20]"; target_start 192; transcript_id "g2.t1"; gene_id "g2";
scaffold1143	AUGUSTUS	protein_match	28160	28276	5.92	+	0	target "unknown_E[1..39]"; target_start 215; transcript_id "g2.t1"; gene_id "g2";
scaffold1143	AUGUSTUS	protein_match	28277	28528	6.51	+	0	target "unknown_F[1..84]"; target_start 254; transcript_id "g2.t1"; gene_id "g2";
scaffold1143	AUGUSTUS	protein_match	28535	28576	3.56	+	0	target "unknown_G[1..14]"; target_start 340; transcript_id "g2.t1"; gene_id "g2";
scaffold1143	AUGUSTUS	protein_match	28592	28726	6.77	+	0	target "unknown_H[1..45]"; target_start 359; transcript_id "g2.t1"; gene_id "g2";
scaffold1143	AUGUSTUS	protein_match	28727	28930	7	+	0	target "unknown_I[1..68]"; target_start 404; transcript_id "g2.t1"; gene_id "g2";
scaffold1143	AUGUSTUS	protein_match	28931	29362	7.38	+	0	target "unknown_J[1..144]"; target_start 472; transcript_id "g2.t1"; gene_id "g2";
scaffold1143	AUGUSTUS	protein_match	29420	29710	8.5	+	0	target "unknown_K[1..97]"; target_start 635; transcript_id "g2.t1"; gene_id "g2";
```
