## Supplementary material for "The *de novo* reference genome and transcriptome assemblies of the wild tomato species *Solanum chilense*": EOG093606O8.gff

```
scaffold615	AUGUSTUS	gene	86974	107312	0.01	+	.	g2
scaffold615	AUGUSTUS	transcript	86974	107312	0.01	+	.	g2.t1
scaffold615	AUGUSTUS	tss	86974	86974	.	+	.	transcript_id "g2.t1"; gene_id "g2";
scaffold615	AUGUSTUS	exon	86974	87073	.	+	.	transcript_id "g2.t1"; gene_id "g2";
scaffold615	AUGUSTUS	start_codon	87041	87043	.	+	0	transcript_id "g2.t1"; gene_id "g2";
scaffold615	AUGUSTUS	intron	87074	87187	0.99	+	.	transcript_id "g2.t1"; gene_id "g2";
scaffold615	AUGUSTUS	intron	87244	87940	0.01	+	.	transcript_id "g2.t1"; gene_id "g2";
scaffold615	AUGUSTUS	intron	88019	88256	0.01	+	.	transcript_id "g2.t1"; gene_id "g2";
scaffold615	AUGUSTUS	intron	88272	88379	0.01	+	.	transcript_id "g2.t1"; gene_id "g2";
scaffold615	AUGUSTUS	intron	88399	89390	0.01	+	.	transcript_id "g2.t1"; gene_id "g2";
scaffold615	AUGUSTUS	intron	89437	89713	0.01	+	.	transcript_id "g2.t1"; gene_id "g2";
scaffold615	AUGUSTUS	intron	89738	89810	0.01	+	.	transcript_id "g2.t1"; gene_id "g2";
scaffold615	AUGUSTUS	intron	89829	92112	0.01	+	.	transcript_id "g2.t1"; gene_id "g2";
scaffold615	AUGUSTUS	intron	92131	92333	0.01	+	.	transcript_id "g2.t1"; gene_id "g2";
scaffold615	AUGUSTUS	intron	92361	92650	0.01	+	.	transcript_id "g2.t1"; gene_id "g2";
scaffold615	AUGUSTUS	intron	92670	93531	0.01	+	.	transcript_id "g2.t1"; gene_id "g2";
scaffold615	AUGUSTUS	intron	93558	95439	0.01	+	.	transcript_id "g2.t1"; gene_id "g2";
scaffold615	AUGUSTUS	intron	95460	95895	0.01	+	.	transcript_id "g2.t1"; gene_id "g2";
scaffold615	AUGUSTUS	intron	95928	96928	0.01	+	.	transcript_id "g2.t1"; gene_id "g2";
scaffold615	AUGUSTUS	intron	96944	97082	0.01	+	.	transcript_id "g2.t1"; gene_id "g2";
scaffold615	AUGUSTUS	intron	97100	97258	0.01	+	.	transcript_id "g2.t1"; gene_id "g2";
scaffold615	AUGUSTUS	intron	97295	97495	0.01	+	.	transcript_id "g2.t1"; gene_id "g2";
scaffold615	AUGUSTUS	intron	97510	99685	0.01	+	.	transcript_id "g2.t1"; gene_id "g2";
scaffold615	AUGUSTUS	intron	99854	100437	0.61	+	.	transcript_id "g2.t1"; gene_id "g2";
scaffold615	AUGUSTUS	intron	100548	100655	0.89	+	.	transcript_id "g2.t1"; gene_id "g2";
scaffold615	AUGUSTUS	intron	100744	103884	0.16	+	.	transcript_id "g2.t1"; gene_id "g2";
scaffold615	AUGUSTUS	intron	104221	104297	1	+	.	transcript_id "g2.t1"; gene_id "g2";
scaffold615	AUGUSTUS	intron	104373	104650	1	+	.	transcript_id "g2.t1"; gene_id "g2";
scaffold615	AUGUSTUS	intron	105262	106107	0.65	+	.	transcript_id "g2.t1"; gene_id "g2";
scaffold615	AUGUSTUS	intron	106217	106336	1	+	.	transcript_id "g2.t1"; gene_id "g2";
scaffold615	AUGUSTUS	intron	106517	106904	0.86	+	.	transcript_id "g2.t1"; gene_id "g2";
scaffold615	AUGUSTUS	CDS	87041	87073	0.97	+	0	transcript_id "g2.t1"; gene_id "g2";
scaffold615	AUGUSTUS	CDS	87188	87243	0.02	+	0	transcript_id "g2.t1"; gene_id "g2";
scaffold615	AUGUSTUS	exon	87188	87243	.	+	.	transcript_id "g2.t1"; gene_id "g2";
scaffold615	AUGUSTUS	CDS	87941	88018	0.01	+	1	transcript_id "g2.t1"; gene_id "g2";
scaffold615	AUGUSTUS	exon	87941	88018	.	+	.	transcript_id "g2.t1"; gene_id "g2";
scaffold615	AUGUSTUS	CDS	88257	88271	0.01	+	1	transcript_id "g2.t1"; gene_id "g2";
scaffold615	AUGUSTUS	exon	88257	88271	.	+	.	transcript_id "g2.t1"; gene_id "g2";
scaffold615	AUGUSTUS	CDS	88380	88398	0.01	+	1	transcript_id "g2.t1"; gene_id "g2";
scaffold615	AUGUSTUS	exon	88380	88398	.	+	.	transcript_id "g2.t1"; gene_id "g2";
scaffold615	AUGUSTUS	CDS	89391	89436	0.01	+	0	transcript_id "g2.t1"; gene_id "g2";
scaffold615	AUGUSTUS	exon	89391	89436	.	+	.	transcript_id "g2.t1"; gene_id "g2";
scaffold615	AUGUSTUS	CDS	89714	89737	0.01	+	2	transcript_id "g2.t1"; gene_id "g2";
scaffold615	AUGUSTUS	exon	89714	89737	.	+	.	transcript_id "g2.t1"; gene_id "g2";
scaffold615	AUGUSTUS	CDS	89811	89828	0.01	+	2	transcript_id "g2.t1"; gene_id "g2";
scaffold615	AUGUSTUS	exon	89811	89828	.	+	.	transcript_id "g2.t1"; gene_id "g2";
scaffold615	AUGUSTUS	CDS	92113	92130	0.01	+	2	transcript_id "g2.t1"; gene_id "g2";
scaffold615	AUGUSTUS	exon	92113	92130	.	+	.	transcript_id "g2.t1"; gene_id "g2";
scaffold615	AUGUSTUS	CDS	92334	92360	0.01	+	2	transcript_id "g2.t1"; gene_id "g2";
scaffold615	AUGUSTUS	exon	92334	92360	.	+	.	transcript_id "g2.t1"; gene_id "g2";
scaffold615	AUGUSTUS	CDS	92651	92669	0.01	+	2	transcript_id "g2.t1"; gene_id "g2";
scaffold615	AUGUSTUS	exon	92651	92669	.	+	.	transcript_id "g2.t1"; gene_id "g2";
scaffold615	AUGUSTUS	CDS	93532	93557	0.01	+	1	transcript_id "g2.t1"; gene_id "g2";
scaffold615	AUGUSTUS	exon	93532	93557	.	+	.	transcript_id "g2.t1"; gene_id "g2";
scaffold615	AUGUSTUS	CDS	95440	95459	0.01	+	2	transcript_id "g2.t1"; gene_id "g2";
scaffold615	AUGUSTUS	exon	95440	95459	.	+	.	transcript_id "g2.t1"; gene_id "g2";
scaffold615	AUGUSTUS	CDS	95896	95927	0.01	+	0	transcript_id "g2.t1"; gene_id "g2";
scaffold615	AUGUSTUS	exon	95896	95927	.	+	.	transcript_id "g2.t1"; gene_id "g2";
scaffold615	AUGUSTUS	CDS	96929	96943	0.01	+	1	transcript_id "g2.t1"; gene_id "g2";
scaffold615	AUGUSTUS	exon	96929	96943	.	+	.	transcript_id "g2.t1"; gene_id "g2";
scaffold615	AUGUSTUS	CDS	97083	97099	0.01	+	1	transcript_id "g2.t1"; gene_id "g2";
scaffold615	AUGUSTUS	exon	97083	97099	.	+	.	transcript_id "g2.t1"; gene_id "g2";
scaffold615	AUGUSTUS	CDS	97259	97294	0.01	+	2	transcript_id "g2.t1"; gene_id "g2";
scaffold615	AUGUSTUS	exon	97259	97294	.	+	.	transcript_id "g2.t1"; gene_id "g2";
scaffold615	AUGUSTUS	CDS	97496	97509	0.01	+	2	transcript_id "g2.t1"; gene_id "g2";
scaffold615	AUGUSTUS	exon	97496	97509	.	+	.	transcript_id "g2.t1"; gene_id "g2";
scaffold615	AUGUSTUS	CDS	99686	99853	0.21	+	0	transcript_id "g2.t1"; gene_id "g2";
scaffold615	AUGUSTUS	exon	99686	99853	.	+	.	transcript_id "g2.t1"; gene_id "g2";
scaffold615	AUGUSTUS	CDS	100438	100547	0.66	+	0	transcript_id "g2.t1"; gene_id "g2";
scaffold615	AUGUSTUS	exon	100438	100547	.	+	.	transcript_id "g2.t1"; gene_id "g2";
scaffold615	AUGUSTUS	CDS	100656	100743	0.41	+	1	transcript_id "g2.t1"; gene_id "g2";
scaffold615	AUGUSTUS	exon	100656	100743	.	+	.	transcript_id "g2.t1"; gene_id "g2";
scaffold615	AUGUSTUS	CDS	103885	104220	0.64	+	0	transcript_id "g2.t1"; gene_id "g2";
scaffold615	AUGUSTUS	exon	103885	104220	.	+	.	transcript_id "g2.t1"; gene_id "g2";
scaffold615	AUGUSTUS	CDS	104298	104372	1	+	0	transcript_id "g2.t1"; gene_id "g2";
scaffold615	AUGUSTUS	exon	104298	104372	.	+	.	transcript_id "g2.t1"; gene_id "g2";
scaffold615	AUGUSTUS	CDS	104651	105261	0.95	+	0	transcript_id "g2.t1"; gene_id "g2";
scaffold615	AUGUSTUS	exon	104651	105261	.	+	.	transcript_id "g2.t1"; gene_id "g2";
scaffold615	AUGUSTUS	CDS	106108	106216	1	+	1	transcript_id "g2.t1"; gene_id "g2";
scaffold615	AUGUSTUS	exon	106108	106216	.	+	.	transcript_id "g2.t1"; gene_id "g2";
scaffold615	AUGUSTUS	CDS	106337	106516	1	+	0	transcript_id "g2.t1"; gene_id "g2";
scaffold615	AUGUSTUS	exon	106337	106516	.	+	.	transcript_id "g2.t1"; gene_id "g2";
scaffold615	AUGUSTUS	CDS	106905	107096	0.85	+	0	transcript_id "g2.t1"; gene_id "g2";
scaffold615	AUGUSTUS	exon	106905	107312	.	+	.	transcript_id "g2.t1"; gene_id "g2";
scaffold615	AUGUSTUS	stop_codon	107094	107096	.	+	0	transcript_id "g2.t1"; gene_id "g2";
scaffold615	AUGUSTUS	tts	107312	107312	.	+	.	transcript_id "g2.t1"; gene_id "g2";
scaffold615	AUGUSTUS	protein_match	87996	88018	0.933	+	0	target "unknown_A[1..8]"; target_start 48; transcript_id "g2.t1"; gene_id "g2";
scaffold615	AUGUSTUS	protein_match	88257	88271	0.774	+	0	target "unknown_A[9..13]"; target_start 47; transcript_id "g2.t1"; gene_id "g2";
scaffold615	AUGUSTUS	protein_match	88380	88380	1	+	1	target "unknown_A[13..13]"; target_start 48; transcript_id "g2.t1"; gene_id "g2";
scaffold615	AUGUSTUS	protein_match	88381	88398	3.65	+	0	target "unknown_B[1..6]"; target_start 61; transcript_id "g2.t1"; gene_id "g2";
scaffold615	AUGUSTUS	protein_match	89391	89436	1.2	+	2	target "unknown_B[7..22]"; target_start 60; transcript_id "g2.t1"; gene_id "g2";
scaffold615	AUGUSTUS	protein_match	89714	89737	1.69	+	1	target "unknown_B[22..30]"; target_start 60; transcript_id "g2.t1"; gene_id "g2";
scaffold615	AUGUSTUS	protein_match	89811	89828	5	+	1	target "unknown_B[30..36]"; target_start 60; transcript_id "g2.t1"; gene_id "g2";
scaffold615	AUGUSTUS	protein_match	92113	92130	0.819	+	1	target "unknown_B[36..42]"; target_start 60; transcript_id "g2.t1"; gene_id "g2";
scaffold615	AUGUSTUS	protein_match	92334	92360	1.48	+	1	target "unknown_B[42..51]"; target_start 60; transcript_id "g2.t1"; gene_id "g2";
scaffold615	AUGUSTUS	protein_match	92651	92669	2.21	+	1	target "unknown_B[51..57]"; target_start 60; transcript_id "g2.t1"; gene_id "g2";
scaffold615	AUGUSTUS	protein_match	93532	93557	1.48	+	0	target "unknown_B[58..66]"; target_start 60; transcript_id "g2.t1"; gene_id "g2";
scaffold615	AUGUSTUS	protein_match	95440	95459	1.09	+	1	target "unknown_B[66..73]"; target_start 60; transcript_id "g2.t1"; gene_id "g2";
scaffold615	AUGUSTUS	protein_match	95896	95927	1.57	+	2	target "unknown_B[73..83]"; target_start 60; transcript_id "g2.t1"; gene_id "g2";
scaffold615	AUGUSTUS	protein_match	96929	96943	0.686	+	0	target "unknown_B[84..88]"; target_start 60; transcript_id "g2.t1"; gene_id "g2";
scaffold615	AUGUSTUS	protein_match	97083	97099	0.994	+	0	target "unknown_B[89..94]"; target_start 60; transcript_id "g2.t1"; gene_id "g2";
scaffold615	AUGUSTUS	protein_match	97259	97294	1.45	+	1	target "unknown_B[94..106]"; target_start 60; transcript_id "g2.t1"; gene_id "g2";
scaffold615	AUGUSTUS	protein_match	97496	97509	0.87	+	1	target "unknown_B[106..111]"; target_start 60; transcript_id "g2.t1"; gene_id "g2";
scaffold615	AUGUSTUS	protein_match	99686	99853	4.75	+	2	target "unknown_B[111..167]"; target_start 60; transcript_id "g2.t1"; gene_id "g2";
scaffold615	AUGUSTUS	protein_match	100438	100539	5.86	+	0	target "unknown_B[167..200]"; target_start 61; transcript_id "g2.t1"; gene_id "g2";
scaffold615	AUGUSTUS	protein_match	100681	100743	6.12	+	0	target "unknown_C[1..21]"; target_start 272; transcript_id "g2.t1"; gene_id "g2";
scaffold615	AUGUSTUS	protein_match	103885	104076	5.09	+	0	target "unknown_D[1..64]"; target_start 293; transcript_id "g2.t1"; gene_id "g2";
scaffold615	AUGUSTUS	protein_match	104113	104220	4.53	+	0	target "unknown_E[1..36]"; target_start 369; transcript_id "g2.t1"; gene_id "g2";
scaffold615	AUGUSTUS	protein_match	104298	104300	7.15	+	0	target "unknown_E[37..37]"; target_start 369; transcript_id "g2.t1"; gene_id "g2";
scaffold615	AUGUSTUS	protein_match	104654	104785	3.84	+	0	target "unknown_F[1..44]"; target_start 431; transcript_id "g2.t1"; gene_id "g2";
scaffold615	AUGUSTUS	protein_match	105080	105261	3.09	+	0	target "unknown_H[1..61]"; target_start 573; transcript_id "g2.t1"; gene_id "g2";
scaffold615	AUGUSTUS	protein_match	106108	106216	4.83	+	1	target "unknown_H[61..97]"; target_start 573; transcript_id "g2.t1"; gene_id "g2";
scaffold615	AUGUSTUS	protein_match	106337	106390	6.15	+	0	target "unknown_I[1..18]"; target_start 670; transcript_id "g2.t1"; gene_id "g2";
scaffold615	AUGUSTUS	protein_match	106391	106516	6.86	+	0	target "unknown_J[1..42]"; target_start 688; transcript_id "g2.t1"; gene_id "g2";
scaffold615	AUGUSTUS	protein_match	106920	107063	4.56	+	0	target "unknown_K[1..48]"; target_start 735; transcript_id "g2.t1"; gene_id "g2";
```
