## Supplementary material for "The *de novo* reference genome and transcriptome assemblies of the wild tomato species *Solanum chilense*": EOG093606O9.gff

```
scaffold11755	AUGUSTUS	gene	6769	10857	0.29	-	.	g1
scaffold11755	AUGUSTUS	transcript	6769	10857	0.29	-	.	g1.t1
scaffold11755	AUGUSTUS	tts	6769	6769	.	-	.	transcript_id "g1.t1"; gene_id "g1";
scaffold11755	AUGUSTUS	exon	6769	7088	.	-	.	transcript_id "g1.t1"; gene_id "g1";
scaffold11755	AUGUSTUS	stop_codon	6916	6918	.	-	0	transcript_id "g1.t1"; gene_id "g1";
scaffold11755	AUGUSTUS	intron	7089	7193	1	-	.	transcript_id "g1.t1"; gene_id "g1";
scaffold11755	AUGUSTUS	intron	7336	7898	0.99	-	.	transcript_id "g1.t1"; gene_id "g1";
scaffold11755	AUGUSTUS	intron	8136	8224	1	-	.	transcript_id "g1.t1"; gene_id "g1";
scaffold11755	AUGUSTUS	intron	8384	8468	1	-	.	transcript_id "g1.t1"; gene_id "g1";
scaffold11755	AUGUSTUS	intron	8661	8836	0.96	-	.	transcript_id "g1.t1"; gene_id "g1";
scaffold11755	AUGUSTUS	intron	9125	9297	0.66	-	.	transcript_id "g1.t1"; gene_id "g1";
scaffold11755	AUGUSTUS	intron	9352	9612	0.89	-	.	transcript_id "g1.t1"; gene_id "g1";
scaffold11755	AUGUSTUS	intron	9724	10035	0.97	-	.	transcript_id "g1.t1"; gene_id "g1";
scaffold11755	AUGUSTUS	intron	10260	10857	0.99	-	.	transcript_id "g1.t1"; gene_id "g1";
scaffold11755	AUGUSTUS	CDS	6916	7088	1	-	2	transcript_id "g1.t1"; gene_id "g1";
scaffold11755	AUGUSTUS	CDS	7194	7335	0.99	-	0	transcript_id "g1.t1"; gene_id "g1";
scaffold11755	AUGUSTUS	exon	7194	7335	.	-	.	transcript_id "g1.t1"; gene_id "g1";
scaffold11755	AUGUSTUS	CDS	7899	8135	1	-	0	transcript_id "g1.t1"; gene_id "g1";
scaffold11755	AUGUSTUS	exon	7899	8135	.	-	.	transcript_id "g1.t1"; gene_id "g1";
scaffold11755	AUGUSTUS	CDS	8225	8383	1	-	0	transcript_id "g1.t1"; gene_id "g1";
scaffold11755	AUGUSTUS	exon	8225	8383	.	-	.	transcript_id "g1.t1"; gene_id "g1";
scaffold11755	AUGUSTUS	CDS	8469	8660	1	-	0	transcript_id "g1.t1"; gene_id "g1";
scaffold11755	AUGUSTUS	exon	8469	8660	.	-	.	transcript_id "g1.t1"; gene_id "g1";
scaffold11755	AUGUSTUS	CDS	8837	9124	0.96	-	0	transcript_id "g1.t1"; gene_id "g1";
scaffold11755	AUGUSTUS	exon	8837	9124	.	-	.	transcript_id "g1.t1"; gene_id "g1";
scaffold11755	AUGUSTUS	CDS	9298	9351	0.66	-	0	transcript_id "g1.t1"; gene_id "g1";
scaffold11755	AUGUSTUS	exon	9298	9351	.	-	.	transcript_id "g1.t1"; gene_id "g1";
scaffold11755	AUGUSTUS	CDS	9613	9723	0.9	-	0	transcript_id "g1.t1"; gene_id "g1";
scaffold11755	AUGUSTUS	exon	9613	9723	.	-	.	transcript_id "g1.t1"; gene_id "g1";
scaffold11755	AUGUSTUS	CDS	10036	10259	0.99	-	2	transcript_id "g1.t1"; gene_id "g1";
scaffold11755	AUGUSTUS	exon	10036	10259	.	-	.	transcript_id "g1.t1"; gene_id "g1";
```
