## Supplementary material for "The *de novo* reference genome and transcriptome assemblies of the wild tomato species *Solanum chilense*": EOG093606OC.gff

```
scaffold3161	AUGUSTUS	gene	49249	78871	0.01	+	.	g2
scaffold3161	AUGUSTUS	transcript	49249	78871	0.01	+	.	g2.t1
scaffold3161	AUGUSTUS	tss	49249	49249	.	+	.	transcript_id "g2.t1"; gene_id "g2";
scaffold3161	AUGUSTUS	exon	49249	49349	.	+	.	transcript_id "g2.t1"; gene_id "g2";
scaffold3161	AUGUSTUS	exon	54440	55631	.	+	.	transcript_id "g2.t1"; gene_id "g2";
scaffold3161	AUGUSTUS	start_codon	54600	54602	.	+	0	transcript_id "g2.t1"; gene_id "g2";
scaffold3161	AUGUSTUS	intron	55632	67377	0.01	+	.	transcript_id "g2.t1"; gene_id "g2";
scaffold3161	AUGUSTUS	intron	67510	67606	0.99	+	.	transcript_id "g2.t1"; gene_id "g2";
scaffold3161	AUGUSTUS	intron	67838	67973	0.92	+	.	transcript_id "g2.t1"; gene_id "g2";
scaffold3161	AUGUSTUS	intron	68100	68332	0.91	+	.	transcript_id "g2.t1"; gene_id "g2";
scaffold3161	AUGUSTUS	intron	68396	68579	0.89	+	.	transcript_id "g2.t1"; gene_id "g2";
scaffold3161	AUGUSTUS	intron	68663	69133	0.97	+	.	transcript_id "g2.t1"; gene_id "g2";
scaffold3161	AUGUSTUS	intron	69366	69498	0.85	+	.	transcript_id "g2.t1"; gene_id "g2";
scaffold3161	AUGUSTUS	intron	69813	69979	1	+	.	transcript_id "g2.t1"; gene_id "g2";
scaffold3161	AUGUSTUS	intron	70068	70151	0.89	+	.	transcript_id "g2.t1"; gene_id "g2";
scaffold3161	AUGUSTUS	intron	70219	70439	0.97	+	.	transcript_id "g2.t1"; gene_id "g2";
scaffold3161	AUGUSTUS	intron	70718	70800	0.99	+	.	transcript_id "g2.t1"; gene_id "g2";
scaffold3161	AUGUSTUS	intron	70867	75648	0.01	+	.	transcript_id "g2.t1"; gene_id "g2";
scaffold3161	AUGUSTUS	intron	75780	77455	0.6	+	.	transcript_id "g2.t1"; gene_id "g2";
scaffold3161	AUGUSTUS	intron	77610	77836	1	+	.	transcript_id "g2.t1"; gene_id "g2";
scaffold3161	AUGUSTUS	CDS	54600	55631	0.02	+	0	transcript_id "g2.t1"; gene_id "g2";
scaffold3161	AUGUSTUS	CDS	67378	67509	0.99	+	0	transcript_id "g2.t1"; gene_id "g2";
scaffold3161	AUGUSTUS	exon	67378	67509	.	+	.	transcript_id "g2.t1"; gene_id "g2";
scaffold3161	AUGUSTUS	CDS	67607	67837	0.93	+	0	transcript_id "g2.t1"; gene_id "g2";
scaffold3161	AUGUSTUS	exon	67607	67837	.	+	.	transcript_id "g2.t1"; gene_id "g2";
scaffold3161	AUGUSTUS	CDS	67974	68099	0.99	+	0	transcript_id "g2.t1"; gene_id "g2";
scaffold3161	AUGUSTUS	exon	67974	68099	.	+	.	transcript_id "g2.t1"; gene_id "g2";
scaffold3161	AUGUSTUS	CDS	68333	68395	0.82	+	0	transcript_id "g2.t1"; gene_id "g2";
scaffold3161	AUGUSTUS	exon	68333	68395	.	+	.	transcript_id "g2.t1"; gene_id "g2";
scaffold3161	AUGUSTUS	CDS	68580	68662	0.99	+	0	transcript_id "g2.t1"; gene_id "g2";
scaffold3161	AUGUSTUS	exon	68580	68662	.	+	.	transcript_id "g2.t1"; gene_id "g2";
scaffold3161	AUGUSTUS	CDS	69134	69365	0.99	+	1	transcript_id "g2.t1"; gene_id "g2";
scaffold3161	AUGUSTUS	exon	69134	69365	.	+	.	transcript_id "g2.t1"; gene_id "g2";
scaffold3161	AUGUSTUS	CDS	69499	69812	0.84	+	0	transcript_id "g2.t1"; gene_id "g2";
scaffold3161	AUGUSTUS	exon	69499	69812	.	+	.	transcript_id "g2.t1"; gene_id "g2";
scaffold3161	AUGUSTUS	CDS	69980	70067	0.98	+	1	transcript_id "g2.t1"; gene_id "g2";
scaffold3161	AUGUSTUS	exon	69980	70067	.	+	.	transcript_id "g2.t1"; gene_id "g2";
scaffold3161	AUGUSTUS	CDS	70152	70218	0.87	+	0	transcript_id "g2.t1"; gene_id "g2";
scaffold3161	AUGUSTUS	exon	70152	70218	.	+	.	transcript_id "g2.t1"; gene_id "g2";
scaffold3161	AUGUSTUS	CDS	70440	70717	1	+	2	transcript_id "g2.t1"; gene_id "g2";
scaffold3161	AUGUSTUS	exon	70440	70717	.	+	.	transcript_id "g2.t1"; gene_id "g2";
scaffold3161	AUGUSTUS	CDS	70801	70866	0.97	+	0	transcript_id "g2.t1"; gene_id "g2";
scaffold3161	AUGUSTUS	exon	70801	70866	.	+	.	transcript_id "g2.t1"; gene_id "g2";
scaffold3161	AUGUSTUS	CDS	75649	75779	1	+	0	transcript_id "g2.t1"; gene_id "g2";
scaffold3161	AUGUSTUS	exon	75649	75779	.	+	.	transcript_id "g2.t1"; gene_id "g2";
scaffold3161	AUGUSTUS	CDS	77456	77609	0.95	+	1	transcript_id "g2.t1"; gene_id "g2";
scaffold3161	AUGUSTUS	exon	77456	77609	.	+	.	transcript_id "g2.t1"; gene_id "g2";
scaffold3161	AUGUSTUS	CDS	77837	78082	0.9	+	0	transcript_id "g2.t1"; gene_id "g2";
scaffold3161	AUGUSTUS	exon	77837	78871	.	+	.	transcript_id "g2.t1"; gene_id "g2";
scaffold3161	AUGUSTUS	stop_codon	78080	78082	.	+	0	transcript_id "g2.t1"; gene_id "g2";
scaffold3161	AUGUSTUS	tts	78871	78871	.	+	.	transcript_id "g2.t1"; gene_id "g2";
scaffold3161	AUGUSTUS	protein_match	54600	54635	7.47	+	0	target "unknown_A[1..12]"; target_start 0; transcript_id "g2.t1"; gene_id "g2";
scaffold3161	AUGUSTUS	protein_match	54726	54761	4.78	+	0	target "unknown_C[1..12]"; target_start 42; transcript_id "g2.t1"; gene_id "g2";
scaffold3161	AUGUSTUS	protein_match	54771	55421	8.22	+	0	target "unknown_D[1..217]"; target_start 57; transcript_id "g2.t1"; gene_id "g2";
scaffold3161	AUGUSTUS	protein_match	55422	55631	9.49	+	0	target "unknown_E[1..70]"; target_start 274; transcript_id "g2.t1"; gene_id "g2";
scaffold3161	AUGUSTUS	protein_match	67378	67509	9.25	+	2	target "unknown_E[71..115]"; target_start 273; transcript_id "g2.t1"; gene_id "g2";
scaffold3161	AUGUSTUS	protein_match	67607	67612	1.29	+	0	target "unknown_E[115..116]"; target_start 274; transcript_id "g2.t1"; gene_id "g2";
scaffold3161	AUGUSTUS	protein_match	67640	67837	7.15	+	0	target "unknown_F[1..66]"; target_start 399; transcript_id "g2.t1"; gene_id "g2";
scaffold3161	AUGUSTUS	protein_match	67974	68099	9.04	+	2	target "unknown_F[67..109]"; target_start 398; transcript_id "g2.t1"; gene_id "g2";
scaffold3161	AUGUSTUS	protein_match	68333	68395	8.13	+	2	target "unknown_F[109..130]"; target_start 398; transcript_id "g2.t1"; gene_id "g2";
scaffold3161	AUGUSTUS	protein_match	68580	68662	6.85	+	2	target "unknown_F[130..157]"; target_start 398; transcript_id "g2.t1"; gene_id "g2";
scaffold3161	AUGUSTUS	protein_match	69134	69365	7.1	+	1	target "unknown_F[157..234]"; target_start 399; transcript_id "g2.t1"; gene_id "g2";
scaffold3161	AUGUSTUS	protein_match	69646	69705	6.49	+	0	target "unknown_J[1..20]"; target_start 682; transcript_id "g2.t1"; gene_id "g2";
scaffold3161	AUGUSTUS	protein_match	69709	69812	5.8	+	0	target "unknown_K[1..35]"; target_start 703; transcript_id "g2.t1"; gene_id "g2";
scaffold3161	AUGUSTUS	protein_match	69980	69983	0.53	+	1	target "unknown_K[35..36]"; target_start 703; transcript_id "g2.t1"; gene_id "g2";
scaffold3161	AUGUSTUS	protein_match	70032	70067	3.22	+	0	target "unknown_L[1..12]"; target_start 755; transcript_id "g2.t1"; gene_id "g2";
scaffold3161	AUGUSTUS	protein_match	70152	70218	8.31	+	2	target "unknown_L[13..35]"; target_start 754; transcript_id "g2.t1"; gene_id "g2";
scaffold3161	AUGUSTUS	protein_match	70440	70534	5.65	+	2	target "unknown_L[35..66]"; target_start 755; transcript_id "g2.t1"; gene_id "g2";
scaffold3161	AUGUSTUS	protein_match	70535	70717	5.7	+	0	target "unknown_M[1..61]"; target_start 821; transcript_id "g2.t1"; gene_id "g2";
scaffold3161	AUGUSTUS	protein_match	70801	70866	7.33	+	2	target "unknown_M[62..84]"; target_start 820; transcript_id "g2.t1"; gene_id "g2";
scaffold3161	AUGUSTUS	protein_match	75649	75681	6.79	+	0	target "unknown_M[84..94]"; target_start 821; transcript_id "g2.t1"; gene_id "g2";
scaffold3161	AUGUSTUS	protein_match	75691	75779	8.94	+	0	target "unknown_N[1..30]"; target_start 918; transcript_id "g2.t1"; gene_id "g2";
scaffold3161	AUGUSTUS	protein_match	77456	77531	10.3	+	1	target "unknown_N[30..55]"; target_start 918; transcript_id "g2.t1"; gene_id "g2";
scaffold3161	AUGUSTUS	protein_match	77532	77609	5.75	+	0	target "unknown_O[1..26]"; target_start 973; transcript_id "g2.t1"; gene_id "g2";
scaffold3161	AUGUSTUS	protein_match	77837	77875	6.27	+	0	target "unknown_O[27..39]"; target_start 973; transcript_id "g2.t1"; gene_id "g2";
scaffold3161	AUGUSTUS	protein_match	77876	78019	4.97	+	0	target "unknown_P[1..48]"; target_start 1012; transcript_id "g2.t1"; gene_id "g2";
scaffold3161	AUGUSTUS	protein_match	78023	78079	5.37	+	0	target "unknown_Q[1..19]"; target_start 1061; transcript_id "g2.t1"; gene_id "g2";
```
