## Supplementary material for "The *de novo* reference genome and transcriptome assemblies of the wild tomato species *Solanum chilense*": EOG093606Q8.gff

```
scaffold1761	AUGUSTUS	gene	54321	58834	0.01	-	.	g4
scaffold1761	AUGUSTUS	transcript	54321	58834	0.01	-	.	g4.t1
scaffold1761	AUGUSTUS	tts	54321	54321	.	-	.	transcript_id "g4.t1"; gene_id "g4";
scaffold1761	AUGUSTUS	exon	54321	54512	.	-	.	transcript_id "g4.t1"; gene_id "g4";
scaffold1761	AUGUSTUS	stop_codon	54435	54437	.	-	0	transcript_id "g4.t1"; gene_id "g4";
scaffold1761	AUGUSTUS	intron	54513	54875	0.36	-	.	transcript_id "g4.t1"; gene_id "g4";
scaffold1761	AUGUSTUS	intron	55029	55153	0.98	-	.	transcript_id "g4.t1"; gene_id "g4";
scaffold1761	AUGUSTUS	intron	55476	55834	0.96	-	.	transcript_id "g4.t1"; gene_id "g4";
scaffold1761	AUGUSTUS	intron	56287	56371	1	-	.	transcript_id "g4.t1"; gene_id "g4";
scaffold1761	AUGUSTUS	intron	56495	56666	0.43	-	.	transcript_id "g4.t1"; gene_id "g4";
scaffold1761	AUGUSTUS	intron	56952	58538	0.08	-	.	transcript_id "g4.t1"; gene_id "g4";
scaffold1761	AUGUSTUS	CDS	54435	54512	0.36	-	0	transcript_id "g4.t1"; gene_id "g4";
scaffold1761	AUGUSTUS	CDS	54876	55028	0.6	-	0	transcript_id "g4.t1"; gene_id "g4";
scaffold1761	AUGUSTUS	exon	54876	55028	.	-	.	transcript_id "g4.t1"; gene_id "g4";
scaffold1761	AUGUSTUS	CDS	55154	55475	0.98	-	1	transcript_id "g4.t1"; gene_id "g4";
scaffold1761	AUGUSTUS	exon	55154	55475	.	-	.	transcript_id "g4.t1"; gene_id "g4";
scaffold1761	AUGUSTUS	CDS	55835	56286	0.96	-	0	transcript_id "g4.t1"; gene_id "g4";
scaffold1761	AUGUSTUS	exon	55835	56286	.	-	.	transcript_id "g4.t1"; gene_id "g4";
scaffold1761	AUGUSTUS	CDS	56372	56494	1	-	0	transcript_id "g4.t1"; gene_id "g4";
scaffold1761	AUGUSTUS	exon	56372	56494	.	-	.	transcript_id "g4.t1"; gene_id "g4";
scaffold1761	AUGUSTUS	CDS	56667	56951	0.43	-	0	transcript_id "g4.t1"; gene_id "g4";
scaffold1761	AUGUSTUS	exon	56667	56951	.	-	.	transcript_id "g4.t1"; gene_id "g4";
scaffold1761	AUGUSTUS	CDS	58539	58811	0.83	-	0	transcript_id "g4.t1"; gene_id "g4";
scaffold1761	AUGUSTUS	exon	58539	58834	.	-	.	transcript_id "g4.t1"; gene_id "g4";
scaffold1761	AUGUSTUS	start_codon	58809	58811	.	-	0	transcript_id "g4.t1"; gene_id "g4";
scaffold1761	AUGUSTUS	tss	58834	58834	.	-	.	transcript_id "g4.t1"; gene_id "g4";
scaffold1761	AUGUSTUS	protein_match	54438	54485	3.87	-	0	target "unknown_N[1..16]"; target_start 545; transcript_id "g4.t1"; gene_id "g4";
scaffold1761	AUGUSTUS	protein_match	54501	54512	7.44	-	0	target "unknown_M[127..130]"; target_start 410; transcript_id "g4.t1"; gene_id "g4";
scaffold1761	AUGUSTUS	protein_match	54876	55028	6.93	-	0	target "unknown_M[76..126]"; target_start 410; transcript_id "g4.t1"; gene_id "g4";
scaffold1761	AUGUSTUS	protein_match	55154	55378	6.98	-	0	target "unknown_M[1..75]"; target_start 410; transcript_id "g4.t1"; gene_id "g4";
scaffold1761	AUGUSTUS	protein_match	55406	55474	6.54	-	0	target "unknown_L[1..23]"; target_start 378; transcript_id "g4.t1"; gene_id "g4";
scaffold1761	AUGUSTUS	protein_match	55475	55475	1	-	1	target "unknown_K[56..56]"; target_start 322; transcript_id "g4.t1"; gene_id "g4";
scaffold1761	AUGUSTUS	protein_match	55835	56001	8.61	-	0	target "unknown_K[1..56]"; target_start 322; transcript_id "g4.t1"; gene_id "g4";
scaffold1761	AUGUSTUS	protein_match	56005	56073	2.48	-	0	target "unknown_J[1..23]"; target_start 298; transcript_id "g4.t1"; gene_id "g4";
scaffold1761	AUGUSTUS	protein_match	56161	56286	7.64	-	0	target "unknown_H[1..42]"; target_start 227; transcript_id "g4.t1"; gene_id "g4";
scaffold1761	AUGUSTUS	protein_match	56372	56425	7.05	-	0	target "unknown_G[1..18]"; target_start 209; transcript_id "g4.t1"; gene_id "g4";
scaffold1761	AUGUSTUS	protein_match	56435	56494	6.83	-	0	target "unknown_F[51..70]"; target_start 136; transcript_id "g4.t1"; gene_id "g4";
scaffold1761	AUGUSTUS	protein_match	56667	56816	5.78	-	0	target "unknown_F[1..50]"; target_start 136; transcript_id "g4.t1"; gene_id "g4";
scaffold1761	AUGUSTUS	protein_match	56829	56951	7.03	-	0	target "unknown_E[16..56]"; target_start 76; transcript_id "g4.t1"; gene_id "g4";
scaffold1761	AUGUSTUS	protein_match	58539	58583	4.27	-	0	target "unknown_E[1..15]"; target_start 76; transcript_id "g4.t1"; gene_id "g4";
scaffold1761	AUGUSTUS	protein_match	58602	58625	5.34	-	0	target "unknown_D[1..8]"; target_start 62; transcript_id "g4.t1"; gene_id "g4";
scaffold1761	AUGUSTUS	protein_match	58707	58760	2.95	-	0	target "unknown_B[1..18]"; target_start 17; transcript_id "g4.t1"; gene_id "g4";
```
