## Supplementary material for "The *de novo* reference genome and transcriptome assemblies of the wild tomato species *Solanum chilense*": EOG093606QR.gff

```
scaffold1738	AUGUSTUS	gene	70278	74102	0.16	+	.	g3
scaffold1738	AUGUSTUS	transcript	70278	74102	0.16	+	.	g3.t1
scaffold1738	AUGUSTUS	tss	70278	70278	.	+	.	transcript_id "g3.t1"; gene_id "g3";
scaffold1738	AUGUSTUS	exon	70278	70886	.	+	.	transcript_id "g3.t1"; gene_id "g3";
scaffold1738	AUGUSTUS	start_codon	70653	70655	.	+	0	transcript_id "g3.t1"; gene_id "g3";
scaffold1738	AUGUSTUS	intron	70887	71930	0.93	+	.	transcript_id "g3.t1"; gene_id "g3";
scaffold1738	AUGUSTUS	CDS	70653	70886	0.84	+	0	transcript_id "g3.t1"; gene_id "g3";
scaffold1738	AUGUSTUS	CDS	71931	73175	0.85	+	0	transcript_id "g3.t1"; gene_id "g3";
scaffold1738	AUGUSTUS	exon	71931	74102	.	+	.	transcript_id "g3.t1"; gene_id "g3";
scaffold1738	AUGUSTUS	stop_codon	73173	73175	.	+	0	transcript_id "g3.t1"; gene_id "g3";
scaffold1738	AUGUSTUS	tts	74102	74102	.	+	.	transcript_id "g3.t1"; gene_id "g3";
scaffold1738	AUGUSTUS	protein_match	71943	72398	8.43	+	0	target "unknown_A[1..152]"; target_start 82; transcript_id "g3.t1"; gene_id "g3";
scaffold1738	AUGUSTUS	protein_match	72441	72686	7.91	+	0	target "unknown_B[1..82]"; target_start 248; transcript_id "g3.t1"; gene_id "g3";
scaffold1738	AUGUSTUS	protein_match	72687	73022	6.35	+	0	target "unknown_C[1..112]"; target_start 330; transcript_id "g3.t1"; gene_id "g3";
scaffold1738	AUGUSTUS	protein_match	73023	73172	5.63	+	0	target "unknown_D[1..50]"; target_start 442; transcript_id "g3.t1"; gene_id "g3";
```
