## Supplementary material for "The *de novo* reference genome and transcriptome assemblies of the wild tomato species *Solanum chilense*": EOG093606RM.gff

```
scaffold924	AUGUSTUS	gene	109968	122438	0.01	-	.	g1
scaffold924	AUGUSTUS	transcript	109968	122438	0.01	-	.	g1.t1
scaffold924	AUGUSTUS	tts	109968	109968	.	-	.	transcript_id "g1.t1"; gene_id "g1";
scaffold924	AUGUSTUS	exon	109968	110313	.	-	.	transcript_id "g1.t1"; gene_id "g1";
scaffold924	AUGUSTUS	stop_codon	110152	110154	.	-	0	transcript_id "g1.t1"; gene_id "g1";
scaffold924	AUGUSTUS	intron	110314	110415	1	-	.	transcript_id "g1.t1"; gene_id "g1";
scaffold924	AUGUSTUS	intron	110830	113011	0.85	-	.	transcript_id "g1.t1"; gene_id "g1";
scaffold924	AUGUSTUS	intron	113069	113165	0.96	-	.	transcript_id "g1.t1"; gene_id "g1";
scaffold924	AUGUSTUS	intron	113260	113417	0.52	-	.	transcript_id "g1.t1"; gene_id "g1";
scaffold924	AUGUSTUS	intron	113459	116389	0.33	-	.	transcript_id "g1.t1"; gene_id "g1";
scaffold924	AUGUSTUS	intron	116560	116653	0.79	-	.	transcript_id "g1.t1"; gene_id "g1";
scaffold924	AUGUSTUS	intron	116780	116881	0.43	-	.	transcript_id "g1.t1"; gene_id "g1";
scaffold924	AUGUSTUS	intron	117196	117501	0.52	-	.	transcript_id "g1.t1"; gene_id "g1";
scaffold924	AUGUSTUS	intron	117777	118185	0.44	-	.	transcript_id "g1.t1"; gene_id "g1";
scaffold924	AUGUSTUS	intron	118308	118414	0.92	-	.	transcript_id "g1.t1"; gene_id "g1";
scaffold924	AUGUSTUS	intron	118994	119086	0.76	-	.	transcript_id "g1.t1"; gene_id "g1";
scaffold924	AUGUSTUS	intron	119315	119421	0.61	-	.	transcript_id "g1.t1"; gene_id "g1";
scaffold924	AUGUSTUS	intron	119499	119656	0.67	-	.	transcript_id "g1.t1"; gene_id "g1";
scaffold924	AUGUSTUS	intron	119751	119827	0.73	-	.	transcript_id "g1.t1"; gene_id "g1";
scaffold924	AUGUSTUS	intron	119997	121532	0.14	-	.	transcript_id "g1.t1"; gene_id "g1";
scaffold924	AUGUSTUS	intron	121632	121730	1	-	.	transcript_id "g1.t1"; gene_id "g1";
scaffold924	AUGUSTUS	intron	121938	122009	1	-	.	transcript_id "g1.t1"; gene_id "g1";
scaffold924	AUGUSTUS	CDS	110152	110313	1	-	0	transcript_id "g1.t1"; gene_id "g1";
scaffold924	AUGUSTUS	CDS	110416	110829	0.96	-	0	transcript_id "g1.t1"; gene_id "g1";
scaffold924	AUGUSTUS	exon	110416	110829	.	-	.	transcript_id "g1.t1"; gene_id "g1";
scaffold924	AUGUSTUS	CDS	113012	113068	0.91	-	0	transcript_id "g1.t1"; gene_id "g1";
scaffold924	AUGUSTUS	exon	113012	113068	.	-	.	transcript_id "g1.t1"; gene_id "g1";
scaffold924	AUGUSTUS	CDS	113166	113259	0.94	-	1	transcript_id "g1.t1"; gene_id "g1";
scaffold924	AUGUSTUS	exon	113166	113259	.	-	.	transcript_id "g1.t1"; gene_id "g1";
scaffold924	AUGUSTUS	CDS	113418	113458	0.33	-	0	transcript_id "g1.t1"; gene_id "g1";
scaffold924	AUGUSTUS	exon	113418	113458	.	-	.	transcript_id "g1.t1"; gene_id "g1";
scaffold924	AUGUSTUS	CDS	116390	116559	0.6	-	2	transcript_id "g1.t1"; gene_id "g1";
scaffold924	AUGUSTUS	exon	116390	116559	.	-	.	transcript_id "g1.t1"; gene_id "g1";
scaffold924	AUGUSTUS	CDS	116654	116779	0.43	-	2	transcript_id "g1.t1"; gene_id "g1";
scaffold924	AUGUSTUS	exon	116654	116779	.	-	.	transcript_id "g1.t1"; gene_id "g1";
scaffold924	AUGUSTUS	CDS	116882	117195	0.45	-	1	transcript_id "g1.t1"; gene_id "g1";
scaffold924	AUGUSTUS	exon	116882	117195	.	-	.	transcript_id "g1.t1"; gene_id "g1";
scaffold924	AUGUSTUS	CDS	117502	117776	0.77	-	0	transcript_id "g1.t1"; gene_id "g1";
scaffold924	AUGUSTUS	exon	117502	117776	.	-	.	transcript_id "g1.t1"; gene_id "g1";
scaffold924	AUGUSTUS	CDS	118186	118307	0.54	-	2	transcript_id "g1.t1"; gene_id "g1";
scaffold924	AUGUSTUS	exon	118186	118307	.	-	.	transcript_id "g1.t1"; gene_id "g1";
scaffold924	AUGUSTUS	CDS	118415	118993	0.79	-	2	transcript_id "g1.t1"; gene_id "g1";
scaffold924	AUGUSTUS	exon	118415	118993	.	-	.	transcript_id "g1.t1"; gene_id "g1";
scaffold924	AUGUSTUS	CDS	119087	119314	0.6	-	2	transcript_id "g1.t1"; gene_id "g1";
scaffold924	AUGUSTUS	exon	119087	119314	.	-	.	transcript_id "g1.t1"; gene_id "g1";
scaffold924	AUGUSTUS	CDS	119422	119498	0.61	-	1	transcript_id "g1.t1"; gene_id "g1";
scaffold924	AUGUSTUS	exon	119422	119498	.	-	.	transcript_id "g1.t1"; gene_id "g1";
scaffold924	AUGUSTUS	CDS	119657	119750	0.7	-	2	transcript_id "g1.t1"; gene_id "g1";
scaffold924	AUGUSTUS	exon	119657	119750	.	-	.	transcript_id "g1.t1"; gene_id "g1";
scaffold924	AUGUSTUS	CDS	119828	119996	0.37	-	0	transcript_id "g1.t1"; gene_id "g1";
scaffold924	AUGUSTUS	exon	119828	119996	.	-	.	transcript_id "g1.t1"; gene_id "g1";
scaffold924	AUGUSTUS	CDS	121533	121631	0.14	-	0	transcript_id "g1.t1"; gene_id "g1";
scaffold924	AUGUSTUS	exon	121533	121631	.	-	.	transcript_id "g1.t1"; gene_id "g1";
scaffold924	AUGUSTUS	CDS	121731	121937	1	-	0	transcript_id "g1.t1"; gene_id "g1";
scaffold924	AUGUSTUS	exon	121731	121937	.	-	.	transcript_id "g1.t1"; gene_id "g1";
scaffold924	AUGUSTUS	CDS	122010	122381	0.78	-	0	transcript_id "g1.t1"; gene_id "g1";
scaffold924	AUGUSTUS	exon	122010	122438	.	-	.	transcript_id "g1.t1"; gene_id "g1";
scaffold924	AUGUSTUS	start_codon	122379	122381	.	-	0	transcript_id "g1.t1"; gene_id "g1";
scaffold924	AUGUSTUS	tss	122438	122438	.	-	.	transcript_id "g1.t1"; gene_id "g1";
```
