## Supplementary material for "The *de novo* reference genome and transcriptome assemblies of the wild tomato species *Solanum chilense*": EOG093606RP.gff

```
scaffold4884	AUGUSTUS	gene	23371	34105	0.01	+	.	g2
scaffold4884	AUGUSTUS	transcript	23371	34105	0.01	+	.	g2.t1
scaffold4884	AUGUSTUS	tss	23371	23371	.	+	.	transcript_id "g2.t1"; gene_id "g2";
scaffold4884	AUGUSTUS	exon	23371	23701	.	+	.	transcript_id "g2.t1"; gene_id "g2";
scaffold4884	AUGUSTUS	start_codon	23507	23509	.	+	0	transcript_id "g2.t1"; gene_id "g2";
scaffold4884	AUGUSTUS	intron	23702	24556	0.27	+	.	transcript_id "g2.t1"; gene_id "g2";
scaffold4884	AUGUSTUS	intron	24675	25890	0.01	+	.	transcript_id "g2.t1"; gene_id "g2";
scaffold4884	AUGUSTUS	intron	25988	27532	0.01	+	.	transcript_id "g2.t1"; gene_id "g2";
scaffold4884	AUGUSTUS	intron	27627	27751	0.54	+	.	transcript_id "g2.t1"; gene_id "g2";
scaffold4884	AUGUSTUS	intron	27831	28964	0.44	+	.	transcript_id "g2.t1"; gene_id "g2";
scaffold4884	AUGUSTUS	intron	29137	30682	0.17	+	.	transcript_id "g2.t1"; gene_id "g2";
scaffold4884	AUGUSTUS	intron	30764	32195	0.15	+	.	transcript_id "g2.t1"; gene_id "g2";
scaffold4884	AUGUSTUS	intron	32344	33379	0.43	+	.	transcript_id "g2.t1"; gene_id "g2";
scaffold4884	AUGUSTUS	CDS	23507	23701	0.18	+	0	transcript_id "g2.t1"; gene_id "g2";
scaffold4884	AUGUSTUS	CDS	24557	24674	0.01	+	0	transcript_id "g2.t1"; gene_id "g2";
scaffold4884	AUGUSTUS	exon	24557	24674	.	+	.	transcript_id "g2.t1"; gene_id "g2";
scaffold4884	AUGUSTUS	CDS	25891	25987	0.01	+	2	transcript_id "g2.t1"; gene_id "g2";
scaffold4884	AUGUSTUS	exon	25891	25987	.	+	.	transcript_id "g2.t1"; gene_id "g2";
scaffold4884	AUGUSTUS	CDS	27533	27626	0.07	+	1	transcript_id "g2.t1"; gene_id "g2";
scaffold4884	AUGUSTUS	exon	27533	27626	.	+	.	transcript_id "g2.t1"; gene_id "g2";
scaffold4884	AUGUSTUS	CDS	27752	27830	0.54	+	0	transcript_id "g2.t1"; gene_id "g2";
scaffold4884	AUGUSTUS	exon	27752	27830	.	+	.	transcript_id "g2.t1"; gene_id "g2";
scaffold4884	AUGUSTUS	CDS	28965	29136	0.44	+	2	transcript_id "g2.t1"; gene_id "g2";
scaffold4884	AUGUSTUS	exon	28965	29136	.	+	.	transcript_id "g2.t1"; gene_id "g2";
scaffold4884	AUGUSTUS	CDS	30683	30763	0.38	+	1	transcript_id "g2.t1"; gene_id "g2";
scaffold4884	AUGUSTUS	exon	30683	30763	.	+	.	transcript_id "g2.t1"; gene_id "g2";
scaffold4884	AUGUSTUS	CDS	32196	32343	0.44	+	1	transcript_id "g2.t1"; gene_id "g2";
scaffold4884	AUGUSTUS	exon	32196	32343	.	+	.	transcript_id "g2.t1"; gene_id "g2";
scaffold4884	AUGUSTUS	CDS	33380	33538	0.43	+	0	transcript_id "g2.t1"; gene_id "g2";
scaffold4884	AUGUSTUS	exon	33380	34105	.	+	.	transcript_id "g2.t1"; gene_id "g2";
scaffold4884	AUGUSTUS	stop_codon	33536	33538	.	+	0	transcript_id "g2.t1"; gene_id "g2";
scaffold4884	AUGUSTUS	tts	34105	34105	.	+	.	transcript_id "g2.t1"; gene_id "g2";
scaffold4884	AUGUSTUS	protein_match	24632	24667	4.37	+	0	target "unknown_A[1..12]"; target_start 90; transcript_id "g2.t1"; gene_id "g2";
scaffold4884	AUGUSTUS	protein_match	25896	25955	6.72	+	0	target "unknown_B[1..20]"; target_start 106; transcript_id "g2.t1"; gene_id "g2";
scaffold4884	AUGUSTUS	protein_match	25959	25987	6.56	+	0	target "unknown_C[1..10]"; target_start 127; transcript_id "g2.t1"; gene_id "g2";
scaffold4884	AUGUSTUS	protein_match	27533	27626	7.72	+	0	target "unknown_C[11..42]"; target_start 126; transcript_id "g2.t1"; gene_id "g2";
scaffold4884	AUGUSTUS	protein_match	27752	27830	8.04	+	2	target "unknown_C[42..68]"; target_start 126; transcript_id "g2.t1"; gene_id "g2";
scaffold4884	AUGUSTUS	protein_match	28965	29086	9.14	+	2	target "unknown_C[68..108]"; target_start 127; transcript_id "g2.t1"; gene_id "g2";
scaffold4884	AUGUSTUS	protein_match	30684	30763	8.99	+	0	target "unknown_D[1..27]"; target_start 252; transcript_id "g2.t1"; gene_id "g2";
scaffold4884	AUGUSTUS	protein_match	32196	32205	7.76	+	1	target "unknown_D[27..30]"; target_start 252; transcript_id "g2.t1"; gene_id "g2";
scaffold4884	AUGUSTUS	protein_match	32242	32271	5.71	+	0	target "unknown_E[1..10]"; target_start 294; transcript_id "g2.t1"; gene_id "g2";
```
