## Supplementary material for "The *de novo* reference genome and transcriptome assemblies of the wild tomato species *Solanum chilense*": EOG093606S1.gff

```
scaffold442	AUGUSTUS	gene	24974	31519	0.1	+	.	g4
scaffold442	AUGUSTUS	transcript	24974	31519	0.1	+	.	g4.t1
scaffold442	AUGUSTUS	tss	24974	24974	.	+	.	transcript_id "g4.t1"; gene_id "g4";
scaffold442	AUGUSTUS	exon	24974	25082	.	+	.	transcript_id "g4.t1"; gene_id "g4";
scaffold442	AUGUSTUS	start_codon	25022	25024	.	+	0	transcript_id "g4.t1"; gene_id "g4";
scaffold442	AUGUSTUS	intron	25083	25806	0.99	+	.	transcript_id "g4.t1"; gene_id "g4";
scaffold442	AUGUSTUS	intron	26070	27342	0.98	+	.	transcript_id "g4.t1"; gene_id "g4";
scaffold442	AUGUSTUS	intron	27463	27851	1	+	.	transcript_id "g4.t1"; gene_id "g4";
scaffold442	AUGUSTUS	intron	27995	28073	1	+	.	transcript_id "g4.t1"; gene_id "g4";
scaffold442	AUGUSTUS	intron	28317	29012	0.69	+	.	transcript_id "g4.t1"; gene_id "g4";
scaffold442	AUGUSTUS	intron	29432	29512	1	+	.	transcript_id "g4.t1"; gene_id "g4";
scaffold442	AUGUSTUS	intron	29689	30585	0.84	+	.	transcript_id "g4.t1"; gene_id "g4";
scaffold442	AUGUSTUS	intron	30683	31078	0.98	+	.	transcript_id "g4.t1"; gene_id "g4";
scaffold442	AUGUSTUS	CDS	25022	25082	1	+	0	transcript_id "g4.t1"; gene_id "g4";
scaffold442	AUGUSTUS	CDS	25807	26069	1	+	2	transcript_id "g4.t1"; gene_id "g4";
scaffold442	AUGUSTUS	exon	25807	26069	.	+	.	transcript_id "g4.t1"; gene_id "g4";
scaffold442	AUGUSTUS	CDS	27343	27462	1	+	0	transcript_id "g4.t1"; gene_id "g4";
scaffold442	AUGUSTUS	exon	27343	27462	.	+	.	transcript_id "g4.t1"; gene_id "g4";
scaffold442	AUGUSTUS	CDS	27852	27994	1	+	0	transcript_id "g4.t1"; gene_id "g4";
scaffold442	AUGUSTUS	exon	27852	27994	.	+	.	transcript_id "g4.t1"; gene_id "g4";
scaffold442	AUGUSTUS	CDS	28074	28316	1	+	1	transcript_id "g4.t1"; gene_id "g4";
scaffold442	AUGUSTUS	exon	28074	28316	.	+	.	transcript_id "g4.t1"; gene_id "g4";
scaffold442	AUGUSTUS	CDS	29013	29431	0.94	+	1	transcript_id "g4.t1"; gene_id "g4";
scaffold442	AUGUSTUS	exon	29013	29431	.	+	.	transcript_id "g4.t1"; gene_id "g4";
scaffold442	AUGUSTUS	CDS	29513	29688	0.92	+	2	transcript_id "g4.t1"; gene_id "g4";
scaffold442	AUGUSTUS	exon	29513	29688	.	+	.	transcript_id "g4.t1"; gene_id "g4";
scaffold442	AUGUSTUS	CDS	30586	30682	0.98	+	0	transcript_id "g4.t1"; gene_id "g4";
scaffold442	AUGUSTUS	exon	30586	30682	.	+	.	transcript_id "g4.t1"; gene_id "g4";
scaffold442	AUGUSTUS	CDS	31079	31233	0.93	+	2	transcript_id "g4.t1"; gene_id "g4";
scaffold442	AUGUSTUS	exon	31079	31519	.	+	.	transcript_id "g4.t1"; gene_id "g4";
scaffold442	AUGUSTUS	stop_codon	31231	31233	.	+	0	transcript_id "g4.t1"; gene_id "g4";
scaffold442	AUGUSTUS	tts	31519	31519	.	+	.	transcript_id "g4.t1"; gene_id "g4";
scaffold442	AUGUSTUS	protein_match	25932	26069	8.42	+	0	target "unknown_A[1..46]"; target_start 62; transcript_id "g4.t1"; gene_id "g4";
scaffold442	AUGUSTUS	protein_match	27343	27384	4.38	+	0	target "unknown_A[47..60]"; target_start 62; transcript_id "g4.t1"; gene_id "g4";
scaffold442	AUGUSTUS	protein_match	27391	27462	5.33	+	0	target "unknown_B[1..24]"; target_start 124; transcript_id "g4.t1"; gene_id "g4";
scaffold442	AUGUSTUS	protein_match	27852	27938	7.62	+	0	target "unknown_B[25..53]"; target_start 124; transcript_id "g4.t1"; gene_id "g4";
scaffold442	AUGUSTUS	protein_match	27975	27994	6.13	+	0	target "unknown_C[1..7]"; target_start 189; transcript_id "g4.t1"; gene_id "g4";
scaffold442	AUGUSTUS	protein_match	28074	28101	5.04	+	1	target "unknown_C[7..16]"; target_start 189; transcript_id "g4.t1"; gene_id "g4";
scaffold442	AUGUSTUS	protein_match	28114	28224	5.49	+	0	target "unknown_D[1..37]"; target_start 209; transcript_id "g4.t1"; gene_id "g4";
scaffold442	AUGUSTUS	protein_match	28228	28316	5.86	+	0	target "unknown_E[1..30]"; target_start 247; transcript_id "g4.t1"; gene_id "g4";
scaffold442	AUGUSTUS	protein_match	29013	29070	7.38	+	1	target "unknown_E[30..49]"; target_start 247; transcript_id "g4.t1"; gene_id "g4";
scaffold442	AUGUSTUS	protein_match	29077	29160	7.95	+	0	target "unknown_F[1..28]"; target_start 298; transcript_id "g4.t1"; gene_id "g4";
scaffold442	AUGUSTUS	protein_match	29182	29412	6.93	+	0	target "unknown_G[1..77]"; target_start 333; transcript_id "g4.t1"; gene_id "g4";
scaffold442	AUGUSTUS	protein_match	29518	29688	7.58	+	0	target "unknown_H[1..57]"; target_start 418; transcript_id "g4.t1"; gene_id "g4";
scaffold442	AUGUSTUS	protein_match	30586	30682	6.14	+	2	target "unknown_H[58..90]"; target_start 417; transcript_id "g4.t1"; gene_id "g4";
scaffold442	AUGUSTUS	protein_match	31079	31218	7.53	+	2	target "unknown_H[90..136]"; target_start 418; transcript_id "g4.t1"; gene_id "g4";
```
