## Supplementary material for "The *de novo* reference genome and transcriptome assemblies of the wild tomato species *Solanum chilense*": EOG093606ST.gff

```
scaffold4743	AUGUSTUS	gene	105122	116731	0.01	+	.	g5
scaffold4743	AUGUSTUS	transcript	105122	116731	0.01	+	.	g5.t1
scaffold4743	AUGUSTUS	tss	105122	105122	.	+	.	transcript_id "g5.t1"; gene_id "g5";
scaffold4743	AUGUSTUS	exon	105122	105162	.	+	.	transcript_id "g5.t1"; gene_id "g5";
scaffold4743	AUGUSTUS	exon	108875	108945	.	+	.	transcript_id "g5.t1"; gene_id "g5";
scaffold4743	AUGUSTUS	start_codon	108903	108905	.	+	0	transcript_id "g5.t1"; gene_id "g5";
scaffold4743	AUGUSTUS	intron	108946	109386	0.01	+	.	transcript_id "g5.t1"; gene_id "g5";
scaffold4743	AUGUSTUS	intron	109420	112647	0.01	+	.	transcript_id "g5.t1"; gene_id "g5";
scaffold4743	AUGUSTUS	intron	112897	113346	0.06	+	.	transcript_id "g5.t1"; gene_id "g5";
scaffold4743	AUGUSTUS	intron	113505	114666	0.86	+	.	transcript_id "g5.t1"; gene_id "g5";
scaffold4743	AUGUSTUS	intron	115361	115609	1	+	.	transcript_id "g5.t1"; gene_id "g5";
scaffold4743	AUGUSTUS	intron	115711	115816	0.89	+	.	transcript_id "g5.t1"; gene_id "g5";
scaffold4743	AUGUSTUS	intron	115926	116185	0.98	+	.	transcript_id "g5.t1"; gene_id "g5";
scaffold4743	AUGUSTUS	intron	116246	116382	0.78	+	.	transcript_id "g5.t1"; gene_id "g5";
scaffold4743	AUGUSTUS	CDS	108903	108945	0.01	+	0	transcript_id "g5.t1"; gene_id "g5";
scaffold4743	AUGUSTUS	CDS	109387	109419	0.01	+	2	transcript_id "g5.t1"; gene_id "g5";
scaffold4743	AUGUSTUS	exon	109387	109419	.	+	.	transcript_id "g5.t1"; gene_id "g5";
scaffold4743	AUGUSTUS	CDS	112648	112896	0.01	+	2	transcript_id "g5.t1"; gene_id "g5";
scaffold4743	AUGUSTUS	exon	112648	112896	.	+	.	transcript_id "g5.t1"; gene_id "g5";
scaffold4743	AUGUSTUS	CDS	113347	113504	0.06	+	2	transcript_id "g5.t1"; gene_id "g5";
scaffold4743	AUGUSTUS	exon	113347	113504	.	+	.	transcript_id "g5.t1"; gene_id "g5";
scaffold4743	AUGUSTUS	CDS	114667	115360	0.88	+	0	transcript_id "g5.t1"; gene_id "g5";
scaffold4743	AUGUSTUS	exon	114667	115360	.	+	.	transcript_id "g5.t1"; gene_id "g5";
scaffold4743	AUGUSTUS	CDS	115610	115710	0.89	+	2	transcript_id "g5.t1"; gene_id "g5";
scaffold4743	AUGUSTUS	exon	115610	115710	.	+	.	transcript_id "g5.t1"; gene_id "g5";
scaffold4743	AUGUSTUS	CDS	115817	115925	0.98	+	0	transcript_id "g5.t1"; gene_id "g5";
scaffold4743	AUGUSTUS	exon	115817	115925	.	+	.	transcript_id "g5.t1"; gene_id "g5";
scaffold4743	AUGUSTUS	CDS	116186	116245	0.87	+	2	transcript_id "g5.t1"; gene_id "g5";
scaffold4743	AUGUSTUS	exon	116186	116245	.	+	.	transcript_id "g5.t1"; gene_id "g5";
scaffold4743	AUGUSTUS	CDS	116383	116552	0.91	+	2	transcript_id "g5.t1"; gene_id "g5";
scaffold4743	AUGUSTUS	exon	116383	116731	.	+	.	transcript_id "g5.t1"; gene_id "g5";
scaffold4743	AUGUSTUS	stop_codon	116550	116552	.	+	0	transcript_id "g5.t1"; gene_id "g5";
scaffold4743	AUGUSTUS	tts	116731	116731	.	+	.	transcript_id "g5.t1"; gene_id "g5";
scaffold4743	AUGUSTUS	protein_match	109389	109419	1.21	+	0	target "unknown_A[1..11]"; target_start 15; transcript_id "g5.t1"; gene_id "g5";
scaffold4743	AUGUSTUS	protein_match	112648	112796	8.07	+	2	target "unknown_A[11..60]"; target_start 15; transcript_id "g5.t1"; gene_id "g5";
scaffold4743	AUGUSTUS	protein_match	112797	112880	10.6	+	0	target "unknown_B[1..28]"; target_start 75; transcript_id "g5.t1"; gene_id "g5";
scaffold4743	AUGUSTUS	protein_match	113352	113486	8.07	+	0	target "unknown_C[1..45]"; target_start 110; transcript_id "g5.t1"; gene_id "g5";
scaffold4743	AUGUSTUS	protein_match	114688	114966	7.12	+	0	target "unknown_D[1..93]"; target_start 168; transcript_id "g5.t1"; gene_id "g5";
scaffold4743	AUGUSTUS	protein_match	114985	115218	8.05	+	0	target "unknown_E[1..78]"; target_start 267; transcript_id "g5.t1"; gene_id "g5";
scaffold4743	AUGUSTUS	protein_match	115309	115353	5.45	+	0	target "unknown_G[1..15]"; target_start 375; transcript_id "g5.t1"; gene_id "g5";
scaffold4743	AUGUSTUS	protein_match	115633	115710	4.09	+	0	target "unknown_I[1..26]"; target_start 400; transcript_id "g5.t1"; gene_id "g5";
scaffold4743	AUGUSTUS	protein_match	115817	115925	7.15	+	2	target "unknown_I[27..63]"; target_start 399; transcript_id "g5.t1"; gene_id "g5";
scaffold4743	AUGUSTUS	protein_match	116186	116245	9.04	+	1	target "unknown_I[63..83]"; target_start 399; transcript_id "g5.t1"; gene_id "g5";
scaffold4743	AUGUSTUS	protein_match	116383	116537	6.09	+	2	target "unknown_I[83..134]"; target_start 400; transcript_id "g5.t1"; gene_id "g5";
```
