## Supplementary material for "The *de novo* reference genome and transcriptome assemblies of the wild tomato species *Solanum chilense*": EOG093606SW.gff

```
scaffold1812	AUGUSTUS	gene	916	29991	0.01	+	.	g1
scaffold1812	AUGUSTUS	transcript	916	29991	0.01	+	.	g1.t1
scaffold1812	AUGUSTUS	tss	916	916	.	+	.	transcript_id "g1.t1"; gene_id "g1";
scaffold1812	AUGUSTUS	exon	916	994	.	+	.	transcript_id "g1.t1"; gene_id "g1";
scaffold1812	AUGUSTUS	start_codon	928	930	.	+	0	transcript_id "g1.t1"; gene_id "g1";
scaffold1812	AUGUSTUS	intron	995	4585	0.01	+	.	transcript_id "g1.t1"; gene_id "g1";
scaffold1812	AUGUSTUS	intron	4807	11046	0.01	+	.	transcript_id "g1.t1"; gene_id "g1";
scaffold1812	AUGUSTUS	intron	11194	11259	0.98	+	.	transcript_id "g1.t1"; gene_id "g1";
scaffold1812	AUGUSTUS	intron	11476	18507	0.01	+	.	transcript_id "g1.t1"; gene_id "g1";
scaffold1812	AUGUSTUS	intron	18613	18713	1	+	.	transcript_id "g1.t1"; gene_id "g1";
scaffold1812	AUGUSTUS	intron	18819	18902	1	+	.	transcript_id "g1.t1"; gene_id "g1";
scaffold1812	AUGUSTUS	intron	19026	20576	0.01	+	.	transcript_id "g1.t1"; gene_id "g1";
scaffold1812	AUGUSTUS	intron	20666	20760	0.01	+	.	transcript_id "g1.t1"; gene_id "g1";
scaffold1812	AUGUSTUS	intron	20812	23493	0.01	+	.	transcript_id "g1.t1"; gene_id "g1";
scaffold1812	AUGUSTUS	intron	23531	23606	0.05	+	.	transcript_id "g1.t1"; gene_id "g1";
scaffold1812	AUGUSTUS	intron	23641	25986	0.02	+	.	transcript_id "g1.t1"; gene_id "g1";
scaffold1812	AUGUSTUS	intron	26040	26106	0.93	+	.	transcript_id "g1.t1"; gene_id "g1";
scaffold1812	AUGUSTUS	intron	26185	26262	0.76	+	.	transcript_id "g1.t1"; gene_id "g1";
scaffold1812	AUGUSTUS	intron	26329	28246	0.72	+	.	transcript_id "g1.t1"; gene_id "g1";
scaffold1812	AUGUSTUS	intron	28314	28405	0.94	+	.	transcript_id "g1.t1"; gene_id "g1";
scaffold1812	AUGUSTUS	intron	28460	29355	0.52	+	.	transcript_id "g1.t1"; gene_id "g1";
scaffold1812	AUGUSTUS	intron	29496	29596	0.56	+	.	transcript_id "g1.t1"; gene_id "g1";
scaffold1812	AUGUSTUS	CDS	928	994	0.11	+	0	transcript_id "g1.t1"; gene_id "g1";
scaffold1812	AUGUSTUS	CDS	4586	4806	0.01	+	2	transcript_id "g1.t1"; gene_id "g1";
scaffold1812	AUGUSTUS	exon	4586	4806	.	+	.	transcript_id "g1.t1"; gene_id "g1";
scaffold1812	AUGUSTUS	CDS	11047	11193	0.01	+	0	transcript_id "g1.t1"; gene_id "g1";
scaffold1812	AUGUSTUS	exon	11047	11193	.	+	.	transcript_id "g1.t1"; gene_id "g1";
scaffold1812	AUGUSTUS	CDS	11260	11475	0.48	+	0	transcript_id "g1.t1"; gene_id "g1";
scaffold1812	AUGUSTUS	exon	11260	11475	.	+	.	transcript_id "g1.t1"; gene_id "g1";
scaffold1812	AUGUSTUS	CDS	18508	18612	0.99	+	0	transcript_id "g1.t1"; gene_id "g1";
scaffold1812	AUGUSTUS	exon	18508	18612	.	+	.	transcript_id "g1.t1"; gene_id "g1";
scaffold1812	AUGUSTUS	CDS	18714	18818	1	+	0	transcript_id "g1.t1"; gene_id "g1";
scaffold1812	AUGUSTUS	exon	18714	18818	.	+	.	transcript_id "g1.t1"; gene_id "g1";
scaffold1812	AUGUSTUS	CDS	18903	19025	0.67	+	0	transcript_id "g1.t1"; gene_id "g1";
scaffold1812	AUGUSTUS	exon	18903	19025	.	+	.	transcript_id "g1.t1"; gene_id "g1";
scaffold1812	AUGUSTUS	CDS	20577	20665	0.01	+	0	transcript_id "g1.t1"; gene_id "g1";
scaffold1812	AUGUSTUS	exon	20577	20665	.	+	.	transcript_id "g1.t1"; gene_id "g1";
scaffold1812	AUGUSTUS	CDS	20761	20811	0.01	+	1	transcript_id "g1.t1"; gene_id "g1";
scaffold1812	AUGUSTUS	exon	20761	20811	.	+	.	transcript_id "g1.t1"; gene_id "g1";
scaffold1812	AUGUSTUS	CDS	23494	23530	0.05	+	1	transcript_id "g1.t1"; gene_id "g1";
scaffold1812	AUGUSTUS	exon	23494	23530	.	+	.	transcript_id "g1.t1"; gene_id "g1";
scaffold1812	AUGUSTUS	CDS	23607	23640	0.05	+	0	transcript_id "g1.t1"; gene_id "g1";
scaffold1812	AUGUSTUS	exon	23607	23640	.	+	.	transcript_id "g1.t1"; gene_id "g1";
scaffold1812	AUGUSTUS	CDS	25987	26039	0.04	+	2	transcript_id "g1.t1"; gene_id "g1";
scaffold1812	AUGUSTUS	exon	25987	26039	.	+	.	transcript_id "g1.t1"; gene_id "g1";
scaffold1812	AUGUSTUS	CDS	26107	26184	1	+	0	transcript_id "g1.t1"; gene_id "g1";
scaffold1812	AUGUSTUS	exon	26107	26184	.	+	.	transcript_id "g1.t1"; gene_id "g1";
scaffold1812	AUGUSTUS	CDS	26263	26328	0.73	+	0	transcript_id "g1.t1"; gene_id "g1";
scaffold1812	AUGUSTUS	exon	26263	26328	.	+	.	transcript_id "g1.t1"; gene_id "g1";
scaffold1812	AUGUSTUS	CDS	28247	28313	0.92	+	0	transcript_id "g1.t1"; gene_id "g1";
scaffold1812	AUGUSTUS	exon	28247	28313	.	+	.	transcript_id "g1.t1"; gene_id "g1";
scaffold1812	AUGUSTUS	CDS	28406	28459	0.87	+	2	transcript_id "g1.t1"; gene_id "g1";
scaffold1812	AUGUSTUS	exon	28406	28459	.	+	.	transcript_id "g1.t1"; gene_id "g1";
scaffold1812	AUGUSTUS	CDS	29356	29495	0.56	+	2	transcript_id "g1.t1"; gene_id "g1";
scaffold1812	AUGUSTUS	exon	29356	29495	.	+	.	transcript_id "g1.t1"; gene_id "g1";
scaffold1812	AUGUSTUS	CDS	29597	29767	0.56	+	0	transcript_id "g1.t1"; gene_id "g1";
scaffold1812	AUGUSTUS	exon	29597	29991	.	+	.	transcript_id "g1.t1"; gene_id "g1";
scaffold1812	AUGUSTUS	stop_codon	29765	29767	.	+	0	transcript_id "g1.t1"; gene_id "g1";
scaffold1812	AUGUSTUS	tts	29991	29991	.	+	.	transcript_id "g1.t1"; gene_id "g1";
scaffold1812	AUGUSTUS	protein_match	931	994	3.75	+	0	target "unknown_A[1..22]"; target_start 1; transcript_id "g1.t1"; gene_id "g1";
scaffold1812	AUGUSTUS	protein_match	4586	4683	4.86	+	2	target "unknown_A[22..54]"; target_start 1; transcript_id "g1.t1"; gene_id "g1";
scaffold1812	AUGUSTUS	protein_match	4693	4806	7.12	+	0	target "unknown_B[1..38]"; target_start 58; transcript_id "g1.t1"; gene_id "g1";
scaffold1812	AUGUSTUS	protein_match	11047	11193	9.25	+	2	target "unknown_B[39..88]"; target_start 57; transcript_id "g1.t1"; gene_id "g1";
scaffold1812	AUGUSTUS	protein_match	11260	11475	8.82	+	2	target "unknown_B[88..160]"; target_start 57; transcript_id "g1.t1"; gene_id "g1";
scaffold1812	AUGUSTUS	protein_match	18508	18612	12	+	2	target "unknown_B[160..195]"; target_start 57; transcript_id "g1.t1"; gene_id "g1";
scaffold1812	AUGUSTUS	protein_match	18714	18818	9.02	+	2	target "unknown_B[195..230]"; target_start 57; transcript_id "g1.t1"; gene_id "g1";
scaffold1812	AUGUSTUS	protein_match	18903	19025	7.91	+	2	target "unknown_B[230..271]"; target_start 57; transcript_id "g1.t1"; gene_id "g1";
scaffold1812	AUGUSTUS	protein_match	20577	20591	5.05	+	0	target "unknown_B[271..275]"; target_start 58; transcript_id "g1.t1"; gene_id "g1";
```
