## Supplementary material for "The *de novo* reference genome and transcriptome assemblies of the wild tomato species *Solanum chilense*": EOG093606T7.gff

```
scaffold5239	AUGUSTUS	gene	23352	34523	0.01	-	.	g3
scaffold5239	AUGUSTUS	transcript	23352	34523	0.01	-	.	g3.t1
scaffold5239	AUGUSTUS	tts	23352	23352	.	-	.	transcript_id "g3.t1"; gene_id "g3";
scaffold5239	AUGUSTUS	exon	23352	23608	.	-	.	transcript_id "g3.t1"; gene_id "g3";
scaffold5239	AUGUSTUS	stop_codon	23541	23543	.	-	0	transcript_id "g3.t1"; gene_id "g3";
scaffold5239	AUGUSTUS	intron	23609	23788	0.02	-	.	transcript_id "g3.t1"; gene_id "g3";
scaffold5239	AUGUSTUS	intron	23928	24020	0.98	-	.	transcript_id "g3.t1"; gene_id "g3";
scaffold5239	AUGUSTUS	intron	24099	24743	0.57	-	.	transcript_id "g3.t1"; gene_id "g3";
scaffold5239	AUGUSTUS	intron	24835	24940	0.95	-	.	transcript_id "g3.t1"; gene_id "g3";
scaffold5239	AUGUSTUS	intron	24995	26845	0.11	-	.	transcript_id "g3.t1"; gene_id "g3";
scaffold5239	AUGUSTUS	intron	26950	27250	1	-	.	transcript_id "g3.t1"; gene_id "g3";
scaffold5239	AUGUSTUS	intron	27401	27517	0.95	-	.	transcript_id "g3.t1"; gene_id "g3";
scaffold5239	AUGUSTUS	intron	27653	28263	0.88	-	.	transcript_id "g3.t1"; gene_id "g3";
scaffold5239	AUGUSTUS	intron	28354	30268	0.08	-	.	transcript_id "g3.t1"; gene_id "g3";
scaffold5239	AUGUSTUS	intron	30527	30613	1	-	.	transcript_id "g3.t1"; gene_id "g3";
scaffold5239	AUGUSTUS	intron	30691	30918	1	-	.	transcript_id "g3.t1"; gene_id "g3";
scaffold5239	AUGUSTUS	intron	30980	31995	0.45	-	.	transcript_id "g3.t1"; gene_id "g3";
scaffold5239	AUGUSTUS	intron	32161	32271	0.99	-	.	transcript_id "g3.t1"; gene_id "g3";
scaffold5239	AUGUSTUS	intron	32536	33061	0.76	-	.	transcript_id "g3.t1"; gene_id "g3";
scaffold5239	AUGUSTUS	intron	33248	34301	0.19	-	.	transcript_id "g3.t1"; gene_id "g3";
scaffold5239	AUGUSTUS	CDS	23541	23608	0.02	-	2	transcript_id "g3.t1"; gene_id "g3";
scaffold5239	AUGUSTUS	CDS	23789	23927	0.18	-	0	transcript_id "g3.t1"; gene_id "g3";
scaffold5239	AUGUSTUS	exon	23789	23927	.	-	.	transcript_id "g3.t1"; gene_id "g3";
scaffold5239	AUGUSTUS	CDS	24021	24098	0.97	-	0	transcript_id "g3.t1"; gene_id "g3";
scaffold5239	AUGUSTUS	exon	24021	24098	.	-	.	transcript_id "g3.t1"; gene_id "g3";
scaffold5239	AUGUSTUS	CDS	24744	24834	1	-	1	transcript_id "g3.t1"; gene_id "g3";
scaffold5239	AUGUSTUS	exon	24744	24834	.	-	.	transcript_id "g3.t1"; gene_id "g3";
scaffold5239	AUGUSTUS	CDS	24941	24994	0.33	-	1	transcript_id "g3.t1"; gene_id "g3";
scaffold5239	AUGUSTUS	exon	24941	24994	.	-	.	transcript_id "g3.t1"; gene_id "g3";
scaffold5239	AUGUSTUS	CDS	26846	26949	0.93	-	0	transcript_id "g3.t1"; gene_id "g3";
scaffold5239	AUGUSTUS	exon	26846	26949	.	-	.	transcript_id "g3.t1"; gene_id "g3";
scaffold5239	AUGUSTUS	CDS	27251	27400	1	-	0	transcript_id "g3.t1"; gene_id "g3";
scaffold5239	AUGUSTUS	exon	27251	27400	.	-	.	transcript_id "g3.t1"; gene_id "g3";
scaffold5239	AUGUSTUS	CDS	27518	27652	0.91	-	0	transcript_id "g3.t1"; gene_id "g3";
scaffold5239	AUGUSTUS	exon	27518	27652	.	-	.	transcript_id "g3.t1"; gene_id "g3";
scaffold5239	AUGUSTUS	CDS	28264	28353	0.91	-	0	transcript_id "g3.t1"; gene_id "g3";
scaffold5239	AUGUSTUS	exon	28264	28353	.	-	.	transcript_id "g3.t1"; gene_id "g3";
scaffold5239	AUGUSTUS	CDS	30269	30526	0.91	-	0	transcript_id "g3.t1"; gene_id "g3";
scaffold5239	AUGUSTUS	exon	30269	30526	.	-	.	transcript_id "g3.t1"; gene_id "g3";
scaffold5239	AUGUSTUS	CDS	30614	30690	1	-	2	transcript_id "g3.t1"; gene_id "g3";
scaffold5239	AUGUSTUS	exon	30614	30690	.	-	.	transcript_id "g3.t1"; gene_id "g3";
scaffold5239	AUGUSTUS	CDS	30919	30979	1	-	0	transcript_id "g3.t1"; gene_id "g3";
scaffold5239	AUGUSTUS	exon	30919	30979	.	-	.	transcript_id "g3.t1"; gene_id "g3";
scaffold5239	AUGUSTUS	CDS	31996	32160	0.79	-	0	transcript_id "g3.t1"; gene_id "g3";
scaffold5239	AUGUSTUS	exon	31996	32160	.	-	.	transcript_id "g3.t1"; gene_id "g3";
scaffold5239	AUGUSTUS	CDS	32272	32535	0.76	-	0	transcript_id "g3.t1"; gene_id "g3";
scaffold5239	AUGUSTUS	exon	32272	32535	.	-	.	transcript_id "g3.t1"; gene_id "g3";
scaffold5239	AUGUSTUS	CDS	33062	33247	0.95	-	0	transcript_id "g3.t1"; gene_id "g3";
scaffold5239	AUGUSTUS	exon	33062	33247	.	-	.	transcript_id "g3.t1"; gene_id "g3";
scaffold5239	AUGUSTUS	CDS	34302	34394	0.69	-	0	transcript_id "g3.t1"; gene_id "g3";
scaffold5239	AUGUSTUS	exon	34302	34523	.	-	.	transcript_id "g3.t1"; gene_id "g3";
scaffold5239	AUGUSTUS	start_codon	34392	34394	.	-	0	transcript_id "g3.t1"; gene_id "g3";
scaffold5239	AUGUSTUS	tss	34523	34523	.	-	.	transcript_id "g3.t1"; gene_id "g3";
scaffold5239	AUGUSTUS	protein_match	23544	23608	10.8	-	2	target "unknown_L[21..42]"; target_start 628; transcript_id "g3.t1"; gene_id "g3";
scaffold5239	AUGUSTUS	protein_match	23789	23849	7.09	-	0	target "unknown_L[1..21]"; target_start 628; transcript_id "g3.t1"; gene_id "g3";
scaffold5239	AUGUSTUS	protein_match	23862	23909	4.18	-	0	target "unknown_K[1..16]"; target_start 608; transcript_id "g3.t1"; gene_id "g3";
scaffold5239	AUGUSTUS	protein_match	24024	24062	4.67	-	0	target "unknown_J[1..13]"; target_start 588; transcript_id "g3.t1"; gene_id "g3";
scaffold5239	AUGUSTUS	protein_match	24072	24095	7.02	-	0	target "unknown_I[1..8]"; target_start 577; transcript_id "g3.t1"; gene_id "g3";
scaffold5239	AUGUSTUS	protein_match	26854	26949	8.66	-	0	target "unknown_H[147..178]"; target_start 347; transcript_id "g3.t1"; gene_id "g3";
scaffold5239	AUGUSTUS	protein_match	27251	27400	7.86	-	0	target "unknown_H[97..146]"; target_start 347; transcript_id "g3.t1"; gene_id "g3";
scaffold5239	AUGUSTUS	protein_match	27518	27652	8.06	-	0	target "unknown_H[52..96]"; target_start 347; transcript_id "g3.t1"; gene_id "g3";
scaffold5239	AUGUSTUS	protein_match	28264	28353	7.11	-	0	target "unknown_H[22..51]"; target_start 347; transcript_id "g3.t1"; gene_id "g3";
scaffold5239	AUGUSTUS	protein_match	30269	30331	5.6	-	0	target "unknown_H[1..21]"; target_start 347; transcript_id "g3.t1"; gene_id "g3";
scaffold5239	AUGUSTUS	protein_match	30332	30526	8.78	-	0	target "unknown_G[88..152]"; target_start 195; transcript_id "g3.t1"; gene_id "g3";
scaffold5239	AUGUSTUS	protein_match	30614	30690	6.75	-	2	target "unknown_G[62..87]"; target_start 195; transcript_id "g3.t1"; gene_id "g3";
scaffold5239	AUGUSTUS	protein_match	30919	30979	8.54	-	0	target "unknown_G[42..62]"; target_start 195; transcript_id "g3.t1"; gene_id "g3";
scaffold5239	AUGUSTUS	protein_match	31996	32118	5.51	-	0	target "unknown_G[1..41]"; target_start 195; transcript_id "g3.t1"; gene_id "g3";
scaffold5239	AUGUSTUS	protein_match	32386	32502	4.45	-	0	target "unknown_E[1..39]"; target_start 104; transcript_id "g3.t1"; gene_id "g3";
scaffold5239	AUGUSTUS	protein_match	32509	32535	7.63	-	0	target "unknown_D[5..13]"; target_start 89; transcript_id "g3.t1"; gene_id "g3";
scaffold5239	AUGUSTUS	protein_match	33062	33073	4.57	-	0	target "unknown_D[1..4]"; target_start 89; transcript_id "g3.t1"; gene_id "g3";
scaffold5239	AUGUSTUS	protein_match	33077	33142	5.74	-	0	target "unknown_C[1..22]"; target_start 66; transcript_id "g3.t1"; gene_id "g3";
scaffold5239	AUGUSTUS	protein_match	33143	33196	4.6	-	0	target "unknown_B[1..18]"; target_start 48; transcript_id "g3.t1"; gene_id "g3";
scaffold5239	AUGUSTUS	protein_match	33206	33247	3.77	-	0	target "unknown_A[6..19]"; target_start 26; transcript_id "g3.t1"; gene_id "g3";
scaffold5239	AUGUSTUS	protein_match	34302	34316	2.52	-	0	target "unknown_A[1..5]"; target_start 26; transcript_id "g3.t1"; gene_id "g3";
```
