## Supplementary material for "The *de novo* reference genome and transcriptome assemblies of the wild tomato species *Solanum chilense*": EOG093606UJ.gff

```
scaffold77	AUGUSTUS	gene	447888	451332	0.02	-	.	g3
scaffold77	AUGUSTUS	transcript	447888	451332	0.02	-	.	g3.t1
scaffold77	AUGUSTUS	tts	447888	447888	.	-	.	transcript_id "g3.t1"; gene_id "g3";
scaffold77	AUGUSTUS	exon	447888	449270	.	-	.	transcript_id "g3.t1"; gene_id "g3";
scaffold77	AUGUSTUS	stop_codon	448051	448053	.	-	0	transcript_id "g3.t1"; gene_id "g3";
scaffold77	AUGUSTUS	intron	449271	450320	0.25	-	.	transcript_id "g3.t1"; gene_id "g3";
scaffold77	AUGUSTUS	CDS	448051	449270	0.33	-	2	transcript_id "g3.t1"; gene_id "g3";
scaffold77	AUGUSTUS	CDS	450321	450768	0.97	-	0	transcript_id "g3.t1"; gene_id "g3";
scaffold77	AUGUSTUS	exon	450321	451332	.	-	.	transcript_id "g3.t1"; gene_id "g3";
scaffold77	AUGUSTUS	start_codon	450766	450768	.	-	0	transcript_id "g3.t1"; gene_id "g3";
scaffold77	AUGUSTUS	tss	451332	451332	.	-	.	transcript_id "g3.t1"; gene_id "g3";
scaffold77	AUGUSTUS	protein_match	448063	448209	4.44	-	0	target "unknown_H[1..49]"; target_start 503; transcript_id "g3.t1"; gene_id "g3";
scaffold77	AUGUSTUS	protein_match	448216	449103	6.7	-	0	target "unknown_G[1..296]"; target_start 205; transcript_id "g3.t1"; gene_id "g3";
scaffold77	AUGUSTUS	protein_match	449113	449205	4.9	-	0	target "unknown_F[1..31]"; target_start 171; transcript_id "g3.t1"; gene_id "g3";
scaffold77	AUGUSTUS	protein_match	449221	449270	4.17	-	2	target "unknown_E[15..31]"; target_start 135; transcript_id "g3.t1"; gene_id "g3";
scaffold77	AUGUSTUS	protein_match	450321	450363	7.04	-	0	target "unknown_E[1..15]"; target_start 135; transcript_id "g3.t1"; gene_id "g3";
scaffold77	AUGUSTUS	protein_match	450391	450450	5.39	-	0	target "unknown_D[1..20]"; target_start 106; transcript_id "g3.t1"; gene_id "g3";
scaffold77	AUGUSTUS	protein_match	450484	450519	4.63	-	0	target "unknown_C[1..12]"; target_start 83; transcript_id "g3.t1"; gene_id "g3";
scaffold77	AUGUSTUS	protein_match	450520	450597	4.81	-	0	target "unknown_B[1..26]"; target_start 57; transcript_id "g3.t1"; gene_id "g3";
scaffold77	AUGUSTUS	protein_match	450604	450657	3.47	-	0	target "unknown_A[1..18]"; target_start 37; transcript_id "g3.t1"; gene_id "g3";
```
