## Supplementary material for "The *de novo* reference genome and transcriptome assemblies of the wild tomato species *Solanum chilense*": EOG093606UT.gff

```
scaffold7365	AUGUSTUS	gene	6486	17669	0.01	+	.	g1
scaffold7365	AUGUSTUS	transcript	6486	17669	0.01	+	.	g1.t1
scaffold7365	AUGUSTUS	tss	6486	6486	.	+	.	transcript_id "g1.t1"; gene_id "g1";
scaffold7365	AUGUSTUS	exon	6486	6890	.	+	.	transcript_id "g1.t1"; gene_id "g1";
scaffold7365	AUGUSTUS	exon	13368	13441	.	+	.	transcript_id "g1.t1"; gene_id "g1";
scaffold7365	AUGUSTUS	start_codon	13368	13370	.	+	0	transcript_id "g1.t1"; gene_id "g1";
scaffold7365	AUGUSTUS	intron	13442	14760	0.01	+	.	transcript_id "g1.t1"; gene_id "g1";
scaffold7365	AUGUSTUS	intron	14990	16177	0.97	+	.	transcript_id "g1.t1"; gene_id "g1";
scaffold7365	AUGUSTUS	CDS	13368	13441	0.01	+	0	transcript_id "g1.t1"; gene_id "g1";
scaffold7365	AUGUSTUS	CDS	14761	14989	0.86	+	1	transcript_id "g1.t1"; gene_id "g1";
scaffold7365	AUGUSTUS	exon	14761	14989	.	+	.	transcript_id "g1.t1"; gene_id "g1";
scaffold7365	AUGUSTUS	CDS	16178	17488	0.98	+	0	transcript_id "g1.t1"; gene_id "g1";
scaffold7365	AUGUSTUS	exon	16178	17669	.	+	.	transcript_id "g1.t1"; gene_id "g1";
scaffold7365	AUGUSTUS	stop_codon	17486	17488	.	+	0	transcript_id "g1.t1"; gene_id "g1";
scaffold7365	AUGUSTUS	tts	17669	17669	.	+	.	transcript_id "g1.t1"; gene_id "g1";
scaffold7365	AUGUSTUS	protein_match	13419	13441	1.15	+	0	target "unknown_A[1..8]"; target_start 17; transcript_id "g1.t1"; gene_id "g1";
scaffold7365	AUGUSTUS	protein_match	14761	14806	1.16	+	1	target "unknown_A[8..23]"; target_start 17; transcript_id "g1.t1"; gene_id "g1";
scaffold7365	AUGUSTUS	protein_match	14888	14989	4.74	+	0	target "unknown_B[1..34]"; target_start 67; transcript_id "g1.t1"; gene_id "g1";
scaffold7365	AUGUSTUS	protein_match	16178	16255	4.28	+	0	target "unknown_B[35..60]"; target_start 67; transcript_id "g1.t1"; gene_id "g1";
scaffold7365	AUGUSTUS	protein_match	16280	16375	3.95	+	0	target "unknown_C[1..32]"; target_start 135; transcript_id "g1.t1"; gene_id "g1";
scaffold7365	AUGUSTUS	protein_match	16484	17320	8.22	+	0	target "unknown_E[1..279]"; target_start 203; transcript_id "g1.t1"; gene_id "g1";
scaffold7365	AUGUSTUS	protein_match	17324	17470	4.85	+	0	target "unknown_F[1..49]"; target_start 483; transcript_id "g1.t1"; gene_id "g1";
```
