## Supplementary material for "The *de novo* reference genome and transcriptome assemblies of the wild tomato species *Solanum chilense*": EOG093606VV.gff

```
scaffold257	AUGUSTUS	gene	152429	181577	0.01	+	.	g2
scaffold257	AUGUSTUS	transcript	152429	181577	0.01	+	.	g2.t1
scaffold257	AUGUSTUS	tss	152429	152429	.	+	.	transcript_id "g2.t1"; gene_id "g2";
scaffold257	AUGUSTUS	exon	152429	152843	.	+	.	transcript_id "g2.t1"; gene_id "g2";
scaffold257	AUGUSTUS	start_codon	152673	152675	.	+	0	transcript_id "g2.t1"; gene_id "g2";
scaffold257	AUGUSTUS	intron	152844	152921	0.2	+	.	transcript_id "g2.t1"; gene_id "g2";
scaffold257	AUGUSTUS	intron	153013	153093	0.98	+	.	transcript_id "g2.t1"; gene_id "g2";
scaffold257	AUGUSTUS	intron	153222	154265	0.96	+	.	transcript_id "g2.t1"; gene_id "g2";
scaffold257	AUGUSTUS	intron	154389	154498	0.86	+	.	transcript_id "g2.t1"; gene_id "g2";
scaffold257	AUGUSTUS	intron	154588	154710	0.98	+	.	transcript_id "g2.t1"; gene_id "g2";
scaffold257	AUGUSTUS	intron	154832	155413	0.03	+	.	transcript_id "g2.t1"; gene_id "g2";
scaffold257	AUGUSTUS	intron	155506	162778	0.01	+	.	transcript_id "g2.t1"; gene_id "g2";
scaffold257	AUGUSTUS	intron	162909	163052	0.69	+	.	transcript_id "g2.t1"; gene_id "g2";
scaffold257	AUGUSTUS	intron	163330	163735	0.01	+	.	transcript_id "g2.t1"; gene_id "g2";
scaffold257	AUGUSTUS	intron	163751	164014	0.01	+	.	transcript_id "g2.t1"; gene_id "g2";
scaffold257	AUGUSTUS	intron	164028	164125	0.01	+	.	transcript_id "g2.t1"; gene_id "g2";
scaffold257	AUGUSTUS	intron	164136	164557	0.01	+	.	transcript_id "g2.t1"; gene_id "g2";
scaffold257	AUGUSTUS	intron	164568	166091	0.01	+	.	transcript_id "g2.t1"; gene_id "g2";
scaffold257	AUGUSTUS	intron	166104	166520	0.01	+	.	transcript_id "g2.t1"; gene_id "g2";
scaffold257	AUGUSTUS	intron	166540	166658	0.01	+	.	transcript_id "g2.t1"; gene_id "g2";
scaffold257	AUGUSTUS	intron	166697	166773	0.01	+	.	transcript_id "g2.t1"; gene_id "g2";
scaffold257	AUGUSTUS	intron	166789	178851	0.01	+	.	transcript_id "g2.t1"; gene_id "g2";
scaffold257	AUGUSTUS	intron	178889	180762	0.01	+	.	transcript_id "g2.t1"; gene_id "g2";
scaffold257	AUGUSTUS	intron	180788	181142	0.01	+	.	transcript_id "g2.t1"; gene_id "g2";
scaffold257	AUGUSTUS	intron	181189	181293	0.01	+	.	transcript_id "g2.t1"; gene_id "g2";
scaffold257	AUGUSTUS	CDS	152673	152843	0.2	+	0	transcript_id "g2.t1"; gene_id "g2";
scaffold257	AUGUSTUS	CDS	152922	153012	0.98	+	0	transcript_id "g2.t1"; gene_id "g2";
scaffold257	AUGUSTUS	exon	152922	153012	.	+	.	transcript_id "g2.t1"; gene_id "g2";
scaffold257	AUGUSTUS	CDS	153094	153221	1	+	2	transcript_id "g2.t1"; gene_id "g2";
scaffold257	AUGUSTUS	exon	153094	153221	.	+	.	transcript_id "g2.t1"; gene_id "g2";
scaffold257	AUGUSTUS	CDS	154266	154388	0.97	+	0	transcript_id "g2.t1"; gene_id "g2";
scaffold257	AUGUSTUS	exon	154266	154388	.	+	.	transcript_id "g2.t1"; gene_id "g2";
scaffold257	AUGUSTUS	CDS	154499	154587	0.86	+	0	transcript_id "g2.t1"; gene_id "g2";
scaffold257	AUGUSTUS	exon	154499	154587	.	+	.	transcript_id "g2.t1"; gene_id "g2";
scaffold257	AUGUSTUS	CDS	154711	154831	0.18	+	1	transcript_id "g2.t1"; gene_id "g2";
scaffold257	AUGUSTUS	exon	154711	154831	.	+	.	transcript_id "g2.t1"; gene_id "g2";
scaffold257	AUGUSTUS	CDS	155414	155505	0.03	+	0	transcript_id "g2.t1"; gene_id "g2";
scaffold257	AUGUSTUS	exon	155414	155505	.	+	.	transcript_id "g2.t1"; gene_id "g2";
scaffold257	AUGUSTUS	CDS	162779	162908	0.01	+	1	transcript_id "g2.t1"; gene_id "g2";
scaffold257	AUGUSTUS	exon	162779	162908	.	+	.	transcript_id "g2.t1"; gene_id "g2";
scaffold257	AUGUSTUS	CDS	163053	163329	0.01	+	0	transcript_id "g2.t1"; gene_id "g2";
scaffold257	AUGUSTUS	exon	163053	163329	.	+	.	transcript_id "g2.t1"; gene_id "g2";
scaffold257	AUGUSTUS	CDS	163736	163750	0.01	+	2	transcript_id "g2.t1"; gene_id "g2";
scaffold257	AUGUSTUS	exon	163736	163750	.	+	.	transcript_id "g2.t1"; gene_id "g2";
scaffold257	AUGUSTUS	CDS	164015	164027	0.01	+	2	transcript_id "g2.t1"; gene_id "g2";
scaffold257	AUGUSTUS	exon	164015	164027	.	+	.	transcript_id "g2.t1"; gene_id "g2";
scaffold257	AUGUSTUS	CDS	164126	164135	0.01	+	1	transcript_id "g2.t1"; gene_id "g2";
scaffold257	AUGUSTUS	exon	164126	164135	.	+	.	transcript_id "g2.t1"; gene_id "g2";
scaffold257	AUGUSTUS	CDS	164558	164567	0.01	+	0	transcript_id "g2.t1"; gene_id "g2";
scaffold257	AUGUSTUS	exon	164558	164567	.	+	.	transcript_id "g2.t1"; gene_id "g2";
scaffold257	AUGUSTUS	CDS	166092	166103	0.01	+	2	transcript_id "g2.t1"; gene_id "g2";
scaffold257	AUGUSTUS	exon	166092	166103	.	+	.	transcript_id "g2.t1"; gene_id "g2";
scaffold257	AUGUSTUS	CDS	166521	166539	0.01	+	2	transcript_id "g2.t1"; gene_id "g2";
scaffold257	AUGUSTUS	exon	166521	166539	.	+	.	transcript_id "g2.t1"; gene_id "g2";
scaffold257	AUGUSTUS	CDS	166659	166696	0.01	+	1	transcript_id "g2.t1"; gene_id "g2";
scaffold257	AUGUSTUS	exon	166659	166696	.	+	.	transcript_id "g2.t1"; gene_id "g2";
scaffold257	AUGUSTUS	CDS	166774	166788	0.01	+	2	transcript_id "g2.t1"; gene_id "g2";
scaffold257	AUGUSTUS	exon	166774	166788	.	+	.	transcript_id "g2.t1"; gene_id "g2";
scaffold257	AUGUSTUS	CDS	178852	178888	0.01	+	2	transcript_id "g2.t1"; gene_id "g2";
scaffold257	AUGUSTUS	exon	178852	178888	.	+	.	transcript_id "g2.t1"; gene_id "g2";
scaffold257	AUGUSTUS	CDS	180763	180787	0.01	+	1	transcript_id "g2.t1"; gene_id "g2";
scaffold257	AUGUSTUS	exon	180763	180787	.	+	.	transcript_id "g2.t1"; gene_id "g2";
scaffold257	AUGUSTUS	CDS	181143	181188	0.01	+	0	transcript_id "g2.t1"; gene_id "g2";
scaffold257	AUGUSTUS	exon	181143	181188	.	+	.	transcript_id "g2.t1"; gene_id "g2";
scaffold257	AUGUSTUS	CDS	181294	181451	0.01	+	2	transcript_id "g2.t1"; gene_id "g2";
scaffold257	AUGUSTUS	exon	181294	181577	.	+	.	transcript_id "g2.t1"; gene_id "g2";
scaffold257	AUGUSTUS	stop_codon	181449	181451	.	+	0	transcript_id "g2.t1"; gene_id "g2";
scaffold257	AUGUSTUS	tts	181577	181577	.	+	.	transcript_id "g2.t1"; gene_id "g2";
scaffold257	AUGUSTUS	protein_match	152832	152843	13	+	0	target "unknown_A[1..4]"; target_start 53; transcript_id "g2.t1"; gene_id "g2";
scaffold257	AUGUSTUS	protein_match	152922	153012	11	+	2	target "unknown_A[5..35]"; target_start 52; transcript_id "g2.t1"; gene_id "g2";
scaffold257	AUGUSTUS	protein_match	153094	153095	1	+	2	target "unknown_A[35..35]"; target_start 53; transcript_id "g2.t1"; gene_id "g2";
scaffold257	AUGUSTUS	protein_match	153099	153221	6.81	+	0	target "unknown_B[1..41]"; target_start 89; transcript_id "g2.t1"; gene_id "g2";
scaffold257	AUGUSTUS	protein_match	154266	154388	8.5	+	2	target "unknown_B[42..83]"; target_start 88; transcript_id "g2.t1"; gene_id "g2";
scaffold257	AUGUSTUS	protein_match	154499	154587	8.8	+	2	target "unknown_B[83..112]"; target_start 88; transcript_id "g2.t1"; gene_id "g2";
scaffold257	AUGUSTUS	protein_match	154711	154831	7.67	+	0	target "unknown_B[113..153]"; target_start 88; transcript_id "g2.t1"; gene_id "g2";
scaffold257	AUGUSTUS	protein_match	155414	155505	6.94	+	2	target "unknown_B[153..183]"; target_start 88; transcript_id "g2.t1"; gene_id "g2";
scaffold257	AUGUSTUS	protein_match	162779	162842	5.02	+	1	target "unknown_B[183..204]"; target_start 89; transcript_id "g2.t1"; gene_id "g2";
scaffold257	AUGUSTUS	protein_match	163053	163329	6.38	+	0	target "unknown_C[1..93]"; target_start 315; transcript_id "g2.t1"; gene_id "g2";
scaffold257	AUGUSTUS	protein_match	163736	163750	0.77	+	1	target "unknown_C[93..98]"; target_start 314; transcript_id "g2.t1"; gene_id "g2";
scaffold257	AUGUSTUS	protein_match	164015	164027	0.941	+	1	target "unknown_C[98..102]"; target_start 314; transcript_id "g2.t1"; gene_id "g2";
scaffold257	AUGUSTUS	protein_match	164126	164135	2.13	+	0	target "unknown_C[103..106]"; target_start 314; transcript_id "g2.t1"; gene_id "g2";
scaffold257	AUGUSTUS	protein_match	164558	164567	1.73	+	2	target "unknown_C[106..109]"; target_start 314; transcript_id "g2.t1"; gene_id "g2";
scaffold257	AUGUSTUS	protein_match	166092	166103	0.747	+	1	target "unknown_C[109..113]"; target_start 314; transcript_id "g2.t1"; gene_id "g2";
scaffold257	AUGUSTUS	protein_match	166521	166539	1.05	+	1	target "unknown_C[113..119]"; target_start 314; transcript_id "g2.t1"; gene_id "g2";
scaffold257	AUGUSTUS	protein_match	166659	166696	2.03	+	0	target "unknown_C[120..132]"; target_start 314; transcript_id "g2.t1"; gene_id "g2";
scaffold257	AUGUSTUS	protein_match	166774	166788	0.871	+	1	target "unknown_C[132..137]"; target_start 314; transcript_id "g2.t1"; gene_id "g2";
scaffold257	AUGUSTUS	protein_match	178852	178888	1.36	+	1	target "unknown_C[137..149]"; target_start 314; transcript_id "g2.t1"; gene_id "g2";
scaffold257	AUGUSTUS	protein_match	180763	180787	1.24	+	0	target "unknown_C[150..158]"; target_start 314; transcript_id "g2.t1"; gene_id "g2";
scaffold257	AUGUSTUS	protein_match	181143	181166	1.37	+	0	target "unknown_C[158..165]"; target_start 315; transcript_id "g2.t1"; gene_id "g2";
scaffold257	AUGUSTUS	protein_match	181185	181188	0.247	+	0	target "unknown_D[1..2]"; target_start 486; transcript_id "g2.t1"; gene_id "g2";
scaffold257	AUGUSTUS	protein_match	181294	181325	1.1	+	2	target "unknown_D[2..12]"; target_start 486; transcript_id "g2.t1"; gene_id "g2";
```
