## Supplementary material for "The *de novo* reference genome and transcriptome assemblies of the wild tomato species *Solanum chilense*": EOG093606VY.gff

```
scaffold150	AUGUSTUS	gene	231422	241944	0.01	+	.	g1
scaffold150	AUGUSTUS	transcript	231422	241944	0.01	+	.	g1.t1
scaffold150	AUGUSTUS	tss	231422	231422	.	+	.	transcript_id "g1.t1"; gene_id "g1";
scaffold150	AUGUSTUS	exon	231422	231618	.	+	.	transcript_id "g1.t1"; gene_id "g1";
scaffold150	AUGUSTUS	start_codon	231476	231478	.	+	0	transcript_id "g1.t1"; gene_id "g1";
scaffold150	AUGUSTUS	intron	231619	232335	0.01	+	.	transcript_id "g1.t1"; gene_id "g1";
scaffold150	AUGUSTUS	intron	232413	234692	0.01	+	.	transcript_id "g1.t1"; gene_id "g1";
scaffold150	AUGUSTUS	intron	234739	237340	0.01	+	.	transcript_id "g1.t1"; gene_id "g1";
scaffold150	AUGUSTUS	intron	237370	237545	0.01	+	.	transcript_id "g1.t1"; gene_id "g1";
scaffold150	AUGUSTUS	intron	237584	237697	0.01	+	.	transcript_id "g1.t1"; gene_id "g1";
scaffold150	AUGUSTUS	intron	237715	240448	0.01	+	.	transcript_id "g1.t1"; gene_id "g1";
scaffold150	AUGUSTUS	CDS	231476	231618	0.01	+	0	transcript_id "g1.t1"; gene_id "g1";
scaffold150	AUGUSTUS	CDS	232336	232412	0.01	+	1	transcript_id "g1.t1"; gene_id "g1";
scaffold150	AUGUSTUS	exon	232336	232412	.	+	.	transcript_id "g1.t1"; gene_id "g1";
scaffold150	AUGUSTUS	CDS	234693	234738	0.01	+	2	transcript_id "g1.t1"; gene_id "g1";
scaffold150	AUGUSTUS	exon	234693	234738	.	+	.	transcript_id "g1.t1"; gene_id "g1";
scaffold150	AUGUSTUS	CDS	237341	237369	0.01	+	1	transcript_id "g1.t1"; gene_id "g1";
scaffold150	AUGUSTUS	exon	237341	237369	.	+	.	transcript_id "g1.t1"; gene_id "g1";
scaffold150	AUGUSTUS	CDS	237546	237583	0.01	+	2	transcript_id "g1.t1"; gene_id "g1";
scaffold150	AUGUSTUS	exon	237546	237583	.	+	.	transcript_id "g1.t1"; gene_id "g1";
scaffold150	AUGUSTUS	CDS	237698	237714	0.01	+	0	transcript_id "g1.t1"; gene_id "g1";
scaffold150	AUGUSTUS	exon	237698	237714	.	+	.	transcript_id "g1.t1"; gene_id "g1";
scaffold150	AUGUSTUS	CDS	240449	241661	0.01	+	1	transcript_id "g1.t1"; gene_id "g1";
scaffold150	AUGUSTUS	exon	240449	241944	.	+	.	transcript_id "g1.t1"; gene_id "g1";
scaffold150	AUGUSTUS	stop_codon	241659	241661	.	+	0	transcript_id "g1.t1"; gene_id "g1";
scaffold150	AUGUSTUS	tts	241944	241944	.	+	.	transcript_id "g1.t1"; gene_id "g1";
scaffold150	AUGUSTUS	protein_match	232388	232412	1.23	+	0	target "unknown_C[1..9]"; target_start 65; transcript_id "g1.t1"; gene_id "g1";
scaffold150	AUGUSTUS	protein_match	234693	234712	1.83	+	2	target "unknown_C[9..15]"; target_start 65; transcript_id "g1.t1"; gene_id "g1";
scaffold150	AUGUSTUS	protein_match	234719	234738	0.937	+	0	target "unknown_D[1..7]"; target_start 82; transcript_id "g1.t1"; gene_id "g1";
scaffold150	AUGUSTUS	protein_match	237341	237369	1.31	+	0	target "unknown_D[8..17]"; target_start 81; transcript_id "g1.t1"; gene_id "g1";
scaffold150	AUGUSTUS	protein_match	237546	237583	1.18	+	1	target "unknown_D[17..30]"; target_start 81; transcript_id "g1.t1"; gene_id "g1";
scaffold150	AUGUSTUS	protein_match	237698	237714	0.521	+	2	target "unknown_D[30..35]"; target_start 81; transcript_id "g1.t1"; gene_id "g1";
scaffold150	AUGUSTUS	protein_match	240449	240479	4.09	+	1	target "unknown_D[35..45]"; target_start 82; transcript_id "g1.t1"; gene_id "g1";
scaffold150	AUGUSTUS	protein_match	240489	240593	4.31	+	0	target "unknown_E[1..35]"; target_start 130; transcript_id "g1.t1"; gene_id "g1";
scaffold150	AUGUSTUS	protein_match	240612	240677	4.58	+	0	target "unknown_F[1..22]"; target_start 171; transcript_id "g1.t1"; gene_id "g1";
scaffold150	AUGUSTUS	protein_match	240732	240809	5.19	+	0	target "unknown_G[1..26]"; target_start 211; transcript_id "g1.t1"; gene_id "g1";
scaffold150	AUGUSTUS	protein_match	240810	241217	7.34	+	0	target "unknown_H[1..136]"; target_start 237; transcript_id "g1.t1"; gene_id "g1";
scaffold150	AUGUSTUS	protein_match	241233	241613	4.92	+	0	target "unknown_I[1..127]"; target_start 378; transcript_id "g1.t1"; gene_id "g1";
```
