## Supplementary material for "The *de novo* reference genome and transcriptome assemblies of the wild tomato species *Solanum chilense*": EOG093606W4.gff

```
scaffold4	AUGUSTUS	gene	102627	110559	0.01	+	.	g1
scaffold4	AUGUSTUS	transcript	102627	110559	0.01	+	.	g1.t1
scaffold4	AUGUSTUS	tss	102627	102627	.	+	.	transcript_id "g1.t1"; gene_id "g1";
scaffold4	AUGUSTUS	exon	102627	102679	.	+	.	transcript_id "g1.t1"; gene_id "g1";
scaffold4	AUGUSTUS	exon	103500	103758	.	+	.	transcript_id "g1.t1"; gene_id "g1";
scaffold4	AUGUSTUS	start_codon	103537	103539	.	+	0	transcript_id "g1.t1"; gene_id "g1";
scaffold4	AUGUSTUS	intron	103759	104356	0.98	+	.	transcript_id "g1.t1"; gene_id "g1";
scaffold4	AUGUSTUS	intron	104566	105180	0.77	+	.	transcript_id "g1.t1"; gene_id "g1";
scaffold4	AUGUSTUS	intron	105256	105335	0.01	+	.	transcript_id "g1.t1"; gene_id "g1";
scaffold4	AUGUSTUS	intron	105408	105487	0.01	+	.	transcript_id "g1.t1"; gene_id "g1";
scaffold4	AUGUSTUS	intron	106519	106593	0.01	+	.	transcript_id "g1.t1"; gene_id "g1";
scaffold4	AUGUSTUS	intron	106632	106904	0.01	+	.	transcript_id "g1.t1"; gene_id "g1";
scaffold4	AUGUSTUS	intron	106924	107078	0.01	+	.	transcript_id "g1.t1"; gene_id "g1";
scaffold4	AUGUSTUS	intron	107092	107874	0.01	+	.	transcript_id "g1.t1"; gene_id "g1";
scaffold4	AUGUSTUS	intron	107918	109534	0.01	+	.	transcript_id "g1.t1"; gene_id "g1";
scaffold4	AUGUSTUS	intron	109558	109728	0.01	+	.	transcript_id "g1.t1"; gene_id "g1";
scaffold4	AUGUSTUS	intron	109758	110102	0.01	+	.	transcript_id "g1.t1"; gene_id "g1";
scaffold4	AUGUSTUS	intron	110124	110452	0.01	+	.	transcript_id "g1.t1"; gene_id "g1";
scaffold4	AUGUSTUS	CDS	103537	103758	0.97	+	0	transcript_id "g1.t1"; gene_id "g1";
scaffold4	AUGUSTUS	CDS	104357	104565	0.77	+	0	transcript_id "g1.t1"; gene_id "g1";
scaffold4	AUGUSTUS	exon	104357	104565	.	+	.	transcript_id "g1.t1"; gene_id "g1";
scaffold4	AUGUSTUS	CDS	105181	105255	0.01	+	1	transcript_id "g1.t1"; gene_id "g1";
scaffold4	AUGUSTUS	exon	105181	105255	.	+	.	transcript_id "g1.t1"; gene_id "g1";
scaffold4	AUGUSTUS	CDS	105336	105407	0.01	+	1	transcript_id "g1.t1"; gene_id "g1";
scaffold4	AUGUSTUS	exon	105336	105407	.	+	.	transcript_id "g1.t1"; gene_id "g1";
scaffold4	AUGUSTUS	CDS	105488	106518	0.01	+	1	transcript_id "g1.t1"; gene_id "g1";
scaffold4	AUGUSTUS	exon	105488	106518	.	+	.	transcript_id "g1.t1"; gene_id "g1";
scaffold4	AUGUSTUS	CDS	106594	106631	0.01	+	2	transcript_id "g1.t1"; gene_id "g1";
scaffold4	AUGUSTUS	exon	106594	106631	.	+	.	transcript_id "g1.t1"; gene_id "g1";
scaffold4	AUGUSTUS	CDS	106905	106923	0.01	+	0	transcript_id "g1.t1"; gene_id "g1";
scaffold4	AUGUSTUS	exon	106905	106923	.	+	.	transcript_id "g1.t1"; gene_id "g1";
scaffold4	AUGUSTUS	CDS	107079	107091	0.01	+	2	transcript_id "g1.t1"; gene_id "g1";
scaffold4	AUGUSTUS	exon	107079	107091	.	+	.	transcript_id "g1.t1"; gene_id "g1";
scaffold4	AUGUSTUS	CDS	107875	107917	0.01	+	1	transcript_id "g1.t1"; gene_id "g1";
scaffold4	AUGUSTUS	exon	107875	107917	.	+	.	transcript_id "g1.t1"; gene_id "g1";
scaffold4	AUGUSTUS	CDS	109535	109557	0.01	+	0	transcript_id "g1.t1"; gene_id "g1";
scaffold4	AUGUSTUS	exon	109535	109557	.	+	.	transcript_id "g1.t1"; gene_id "g1";
scaffold4	AUGUSTUS	CDS	109729	109757	0.01	+	1	transcript_id "g1.t1"; gene_id "g1";
scaffold4	AUGUSTUS	exon	109729	109757	.	+	.	transcript_id "g1.t1"; gene_id "g1";
scaffold4	AUGUSTUS	CDS	110103	110123	0.01	+	2	transcript_id "g1.t1"; gene_id "g1";
scaffold4	AUGUSTUS	exon	110103	110123	.	+	.	transcript_id "g1.t1"; gene_id "g1";
scaffold4	AUGUSTUS	CDS	110453	110463	0.01	+	2	transcript_id "g1.t1"; gene_id "g1";
scaffold4	AUGUSTUS	exon	110453	110559	.	+	.	transcript_id "g1.t1"; gene_id "g1";
scaffold4	AUGUSTUS	stop_codon	110461	110463	.	+	0	transcript_id "g1.t1"; gene_id "g1";
scaffold4	AUGUSTUS	tts	110559	110559	.	+	.	transcript_id "g1.t1"; gene_id "g1";
scaffold4	AUGUSTUS	protein_match	104360	104512	1.35	+	0	target "unknown_A[1..51]"; target_start 75; transcript_id "g1.t1"; gene_id "g1";
scaffold4	AUGUSTUS	protein_match	104516	104565	2.84	+	0	target "unknown_B[1..17]"; target_start 127; transcript_id "g1.t1"; gene_id "g1";
scaffold4	AUGUSTUS	protein_match	105181	105217	2.45	+	1	target "unknown_B[17..29]"; target_start 127; transcript_id "g1.t1"; gene_id "g1";
scaffold4	AUGUSTUS	protein_match	105233	105255	1.67	+	0	target "unknown_C[1..8]"; target_start 161; transcript_id "g1.t1"; gene_id "g1";
scaffold4	AUGUSTUS	protein_match	105336	105351	0.806	+	1	target "unknown_C[8..13]"; target_start 161; transcript_id "g1.t1"; gene_id "g1";
scaffold4	AUGUSTUS	protein_match	105543	105770	1.62	+	0	target "unknown_F[1..76]"; target_start 211; transcript_id "g1.t1"; gene_id "g1";
scaffold4	AUGUSTUS	protein_match	105780	105941	3.93	+	0	target "unknown_G[1..54]"; target_start 290; transcript_id "g1.t1"; gene_id "g1";
scaffold4	AUGUSTUS	protein_match	105945	106463	2.67	+	0	target "unknown_H[1..173]"; target_start 345; transcript_id "g1.t1"; gene_id "g1";
scaffold4	AUGUSTUS	protein_match	106470	106518	2.18	+	0	target "unknown_I[1..17]"; target_start 520; transcript_id "g1.t1"; gene_id "g1";
scaffold4	AUGUSTUS	protein_match	106594	106613	0.928	+	2	target "unknown_I[17..23]"; target_start 520; transcript_id "g1.t1"; gene_id "g1";
scaffold4	AUGUSTUS	protein_match	106623	106631	1.47	+	0	target "unknown_J[1..3]"; target_start 546; transcript_id "g1.t1"; gene_id "g1";
scaffold4	AUGUSTUS	protein_match	106905	106923	2.27	+	2	target "unknown_J[4..10]"; target_start 545; transcript_id "g1.t1"; gene_id "g1";
scaffold4	AUGUSTUS	protein_match	107079	107091	0.826	+	1	target "unknown_J[10..14]"; target_start 545; transcript_id "g1.t1"; gene_id "g1";
scaffold4	AUGUSTUS	protein_match	107875	107899	1.23	+	1	target "unknown_J[14..22]"; target_start 546; transcript_id "g1.t1"; gene_id "g1";
scaffold4	AUGUSTUS	protein_match	107900	107917	1.53	+	0	target "unknown_K[1..6]"; target_start 568; transcript_id "g1.t1"; gene_id "g1";
scaffold4	AUGUSTUS	protein_match	109535	109557	1.33	+	2	target "unknown_K[7..14]"; target_start 567; transcript_id "g1.t1"; gene_id "g1";
scaffold4	AUGUSTUS	protein_match	109729	109757	1.32	+	0	target "unknown_K[15..24]"; target_start 567; transcript_id "g1.t1"; gene_id "g1";
scaffold4	AUGUSTUS	protein_match	110103	110123	1.04	+	1	target "unknown_K[24..31]"; target_start 567; transcript_id "g1.t1"; gene_id "g1";
scaffold4	AUGUSTUS	protein_match	110453	110460	2.16	+	2	target "unknown_K[31..33]"; target_start 568; transcript_id "g1.t1"; gene_id "g1";
```
