## Supplementary material for "The *de novo* reference genome and transcriptome assemblies of the wild tomato species *Solanum chilense*": EOG093606YS.gff

```
scaffold769	AUGUSTUS	gene	207271	212875	0.01	+	.	g3
scaffold769	AUGUSTUS	transcript	207271	212875	0.01	+	.	g3.t1
scaffold769	AUGUSTUS	tss	207271	207271	.	+	.	transcript_id "g3.t1"; gene_id "g3";
scaffold769	AUGUSTUS	exon	207271	207670	.	+	.	transcript_id "g3.t1"; gene_id "g3";
scaffold769	AUGUSTUS	start_codon	207541	207543	.	+	0	transcript_id "g3.t1"; gene_id "g3";
scaffold769	AUGUSTUS	intron	207671	208509	0.97	+	.	transcript_id "g3.t1"; gene_id "g3";
scaffold769	AUGUSTUS	intron	208776	208942	0.17	+	.	transcript_id "g3.t1"; gene_id "g3";
scaffold769	AUGUSTUS	intron	209017	209115	1	+	.	transcript_id "g3.t1"; gene_id "g3";
scaffold769	AUGUSTUS	intron	209211	209907	0.6	+	.	transcript_id "g3.t1"; gene_id "g3";
scaffold769	AUGUSTUS	intron	210006	210209	0.9	+	.	transcript_id "g3.t1"; gene_id "g3";
scaffold769	AUGUSTUS	intron	210294	211153	0.7	+	.	transcript_id "g3.t1"; gene_id "g3";
scaffold769	AUGUSTUS	intron	211235	211341	0.72	+	.	transcript_id "g3.t1"; gene_id "g3";
scaffold769	AUGUSTUS	intron	211426	211527	0.8	+	.	transcript_id "g3.t1"; gene_id "g3";
scaffold769	AUGUSTUS	intron	211624	211871	0.8	+	.	transcript_id "g3.t1"; gene_id "g3";
scaffold769	AUGUSTUS	intron	211979	212097	0.95	+	.	transcript_id "g3.t1"; gene_id "g3";
scaffold769	AUGUSTUS	intron	212187	212281	1	+	.	transcript_id "g3.t1"; gene_id "g3";
scaffold769	AUGUSTUS	CDS	207541	207670	0.82	+	0	transcript_id "g3.t1"; gene_id "g3";
scaffold769	AUGUSTUS	CDS	208510	208775	0.93	+	2	transcript_id "g3.t1"; gene_id "g3";
scaffold769	AUGUSTUS	exon	208510	208775	.	+	.	transcript_id "g3.t1"; gene_id "g3";
scaffold769	AUGUSTUS	CDS	208943	209016	0.19	+	0	transcript_id "g3.t1"; gene_id "g3";
scaffold769	AUGUSTUS	exon	208943	209016	.	+	.	transcript_id "g3.t1"; gene_id "g3";
scaffold769	AUGUSTUS	CDS	209116	209210	1	+	1	transcript_id "g3.t1"; gene_id "g3";
scaffold769	AUGUSTUS	exon	209116	209210	.	+	.	transcript_id "g3.t1"; gene_id "g3";
scaffold769	AUGUSTUS	CDS	209908	210005	0.93	+	2	transcript_id "g3.t1"; gene_id "g3";
scaffold769	AUGUSTUS	exon	209908	210005	.	+	.	transcript_id "g3.t1"; gene_id "g3";
scaffold769	AUGUSTUS	CDS	210210	210293	0.9	+	0	transcript_id "g3.t1"; gene_id "g3";
scaffold769	AUGUSTUS	exon	210210	210293	.	+	.	transcript_id "g3.t1"; gene_id "g3";
scaffold769	AUGUSTUS	CDS	211154	211234	0.72	+	0	transcript_id "g3.t1"; gene_id "g3";
scaffold769	AUGUSTUS	exon	211154	211234	.	+	.	transcript_id "g3.t1"; gene_id "g3";
scaffold769	AUGUSTUS	CDS	211342	211425	0.83	+	0	transcript_id "g3.t1"; gene_id "g3";
scaffold769	AUGUSTUS	exon	211342	211425	.	+	.	transcript_id "g3.t1"; gene_id "g3";
scaffold769	AUGUSTUS	CDS	211528	211623	0.8	+	0	transcript_id "g3.t1"; gene_id "g3";
scaffold769	AUGUSTUS	exon	211528	211623	.	+	.	transcript_id "g3.t1"; gene_id "g3";
scaffold769	AUGUSTUS	CDS	211872	211978	1	+	0	transcript_id "g3.t1"; gene_id "g3";
scaffold769	AUGUSTUS	exon	211872	211978	.	+	.	transcript_id "g3.t1"; gene_id "g3";
scaffold769	AUGUSTUS	CDS	212098	212186	0.95	+	1	transcript_id "g3.t1"; gene_id "g3";
scaffold769	AUGUSTUS	exon	212098	212186	.	+	.	transcript_id "g3.t1"; gene_id "g3";
scaffold769	AUGUSTUS	CDS	212282	212616	0.27	+	2	transcript_id "g3.t1"; gene_id "g3";
scaffold769	AUGUSTUS	exon	212282	212875	.	+	.	transcript_id "g3.t1"; gene_id "g3";
scaffold769	AUGUSTUS	stop_codon	212614	212616	.	+	0	transcript_id "g3.t1"; gene_id "g3";
scaffold769	AUGUSTUS	tts	212875	212875	.	+	.	transcript_id "g3.t1"; gene_id "g3";
scaffold769	AUGUSTUS	protein_match	207559	207669	6.15	+	0	target "unknown_A[1..37]"; target_start 6; transcript_id "g3.t1"; gene_id "g3";
scaffold769	AUGUSTUS	protein_match	207670	207670	1	+	0	target "unknown_B[1..1]"; target_start 43; transcript_id "g3.t1"; gene_id "g3";
scaffold769	AUGUSTUS	protein_match	208510	208577	6.08	+	2	target "unknown_B[1..23]"; target_start 43; transcript_id "g3.t1"; gene_id "g3";
scaffold769	AUGUSTUS	protein_match	208632	208775	6.95	+	0	target "unknown_C[1..48]"; target_start 84; transcript_id "g3.t1"; gene_id "g3";
scaffold769	AUGUSTUS	protein_match	208991	209016	6.63	+	0	target "unknown_D[1..9]"; target_start 148; transcript_id "g3.t1"; gene_id "g3";
scaffold769	AUGUSTUS	protein_match	209116	209210	7.12	+	0	target "unknown_D[10..41]"; target_start 147; transcript_id "g3.t1"; gene_id "g3";
scaffold769	AUGUSTUS	protein_match	209908	209969	5.13	+	2	target "unknown_D[41..61]"; target_start 148; transcript_id "g3.t1"; gene_id "g3";
scaffold769	AUGUSTUS	protein_match	209970	209996	6.86	+	0	target "unknown_E[1..9]"; target_start 209; transcript_id "g3.t1"; gene_id "g3";
scaffold769	AUGUSTUS	protein_match	210210	210293	8.3	+	0	target "unknown_F[1..28]"; target_start 221; transcript_id "g3.t1"; gene_id "g3";
scaffold769	AUGUSTUS	protein_match	211154	211234	10.6	+	2	target "unknown_F[29..56]"; target_start 220; transcript_id "g3.t1"; gene_id "g3";
scaffold769	AUGUSTUS	protein_match	211342	211368	2.79	+	0	target "unknown_F[56..64]"; target_start 221; transcript_id "g3.t1"; gene_id "g3";
scaffold769	AUGUSTUS	protein_match	211384	211425	4.67	+	0	target "unknown_G[1..14]"; target_start 290; transcript_id "g3.t1"; gene_id "g3";
scaffold769	AUGUSTUS	protein_match	211528	211623	11.2	+	2	target "unknown_G[15..47]"; target_start 289; transcript_id "g3.t1"; gene_id "g3";
scaffold769	AUGUSTUS	protein_match	211872	211952	9.14	+	0	target "unknown_G[47..73]"; target_start 290; transcript_id "g3.t1"; gene_id "g3";
scaffold769	AUGUSTUS	protein_match	212099	212186	9.06	+	0	target "unknown_H[1..30]"; target_start 372; transcript_id "g3.t1"; gene_id "g3";
scaffold769	AUGUSTUS	protein_match	212282	212322	3.24	+	2	target "unknown_H[30..43]"; target_start 372; transcript_id "g3.t1"; gene_id "g3";
scaffold769	AUGUSTUS	protein_match	212326	212364	5.43	+	0	target "unknown_I[1..13]"; target_start 416; transcript_id "g3.t1"; gene_id "g3";
scaffold769	AUGUSTUS	protein_match	212398	212613	7.92	+	0	target "unknown_J[1..72]"; target_start 440; transcript_id "g3.t1"; gene_id "g3";
```
