## Supplementary material for "The *de novo* reference genome and transcriptome assemblies of the wild tomato species *Solanum chilense*": EOG093606ZH.gff

```
scaffold3373	AUGUSTUS	gene	30180	39593	0.01	+	.	g3
scaffold3373	AUGUSTUS	transcript	30180	39593	0.01	+	.	g3.t1
scaffold3373	AUGUSTUS	tss	30180	30180	.	+	.	transcript_id "g3.t1"; gene_id "g3";
scaffold3373	AUGUSTUS	exon	30180	30400	.	+	.	transcript_id "g3.t1"; gene_id "g3";
scaffold3373	AUGUSTUS	exon	30496	30754	.	+	.	transcript_id "g3.t1"; gene_id "g3";
scaffold3373	AUGUSTUS	start_codon	30533	30535	.	+	0	transcript_id "g3.t1"; gene_id "g3";
scaffold3373	AUGUSTUS	intron	30755	31499	0.05	+	.	transcript_id "g3.t1"; gene_id "g3";
scaffold3373	AUGUSTUS	intron	31902	32488	0.23	+	.	transcript_id "g3.t1"; gene_id "g3";
scaffold3373	AUGUSTUS	CDS	30533	30754	0.08	+	0	transcript_id "g3.t1"; gene_id "g3";
scaffold3373	AUGUSTUS	CDS	31500	31901	0.24	+	0	transcript_id "g3.t1"; gene_id "g3";
scaffold3373	AUGUSTUS	exon	31500	31901	.	+	.	transcript_id "g3.t1"; gene_id "g3";
scaffold3373	AUGUSTUS	CDS	32489	33475	0.98	+	0	transcript_id "g3.t1"; gene_id "g3";
scaffold3373	AUGUSTUS	exon	32489	33715	.	+	.	transcript_id "g3.t1"; gene_id "g3";
scaffold3373	AUGUSTUS	stop_codon	33473	33475	.	+	0	transcript_id "g3.t1"; gene_id "g3";
scaffold3373	AUGUSTUS	exon	36113	36370	.	+	.	transcript_id "g3.t1"; gene_id "g3";
scaffold3373	AUGUSTUS	exon	39217	39593	.	+	.	transcript_id "g3.t1"; gene_id "g3";
scaffold3373	AUGUSTUS	tts	39593	39593	.	+	.	transcript_id "g3.t1"; gene_id "g3";
scaffold3373	AUGUSTUS	protein_match	30626	30754	6.67	+	0	target "unknown_A[1..43]"; target_start 31; transcript_id "g3.t1"; gene_id "g3";
scaffold3373	AUGUSTUS	protein_match	31500	31901	10.9	+	0	target "unknown_A[44..177]"; target_start 31; transcript_id "g3.t1"; gene_id "g3";
scaffold3373	AUGUSTUS	protein_match	32489	32710	7.17	+	0	target "unknown_B[1..74]"; target_start 208; transcript_id "g3.t1"; gene_id "g3";
scaffold3373	AUGUSTUS	protein_match	32735	32869	7.11	+	0	target "unknown_D[1..45]"; target_start 290; transcript_id "g3.t1"; gene_id "g3";
scaffold3373	AUGUSTUS	protein_match	32906	32953	3.21	+	0	target "unknown_F[1..16]"; target_start 347; transcript_id "g3.t1"; gene_id "g3";
scaffold3373	AUGUSTUS	protein_match	33194	33241	4.32	+	0	target "unknown_H[1..16]"; target_start 443; transcript_id "g3.t1"; gene_id "g3";
scaffold3373	AUGUSTUS	protein_match	33440	33472	7.13	+	0	target "unknown_J[1..11]"; target_start 525; transcript_id "g3.t1"; gene_id "g3";
```
