## Supplementary material for "The *de novo* reference genome and transcriptome assemblies of the wild tomato species *Solanum chilense*": EOG093606ZK.gff

```
scaffold791	AUGUSTUS	gene	21582	23440	0.02	+	.	g1
scaffold791	AUGUSTUS	transcript	21582	23440	0.02	+	.	g1.t1
scaffold791	AUGUSTUS	tss	21582	21582	.	+	.	transcript_id "g1.t1"; gene_id "g1";
scaffold791	AUGUSTUS	exon	21582	23440	.	+	.	transcript_id "g1.t1"; gene_id "g1";
scaffold791	AUGUSTUS	start_codon	21635	21637	.	+	0	transcript_id "g1.t1"; gene_id "g1";
scaffold791	AUGUSTUS	CDS	21635	23221	0.04	+	0	transcript_id "g1.t1"; gene_id "g1";
scaffold791	AUGUSTUS	stop_codon	23219	23221	.	+	0	transcript_id "g1.t1"; gene_id "g1";
scaffold791	AUGUSTUS	tts	23440	23440	.	+	.	transcript_id "g1.t1"; gene_id "g1";
scaffold791	AUGUSTUS	protein_match	21656	21892	3.29	+	0	target "unknown_A[1..79]"; target_start 7; transcript_id "g1.t1"; gene_id "g1";
scaffold791	AUGUSTUS	protein_match	21893	21994	2.95	+	0	target "unknown_B[1..34]"; target_start 86; transcript_id "g1.t1"; gene_id "g1";
scaffold791	AUGUSTUS	protein_match	22013	22108	3.63	+	0	target "unknown_C[1..32]"; target_start 126; transcript_id "g1.t1"; gene_id "g1";
scaffold791	AUGUSTUS	protein_match	22112	22339	1.54	+	0	target "unknown_D[1..76]"; target_start 159; transcript_id "g1.t1"; gene_id "g1";
scaffold791	AUGUSTUS	protein_match	22361	22660	4.16	+	0	target "unknown_E[1..100]"; target_start 242; transcript_id "g1.t1"; gene_id "g1";
scaffold791	AUGUSTUS	protein_match	22667	23080	4.93	+	0	target "unknown_F[1..138]"; target_start 344; transcript_id "g1.t1"; gene_id "g1";
scaffold791	AUGUSTUS	protein_match	23084	23161	5.56	+	0	target "unknown_G[1..26]"; target_start 483; transcript_id "g1.t1"; gene_id "g1";
scaffold791	AUGUSTUS	protein_match	23165	23209	1.99	+	0	target "unknown_H[1..15]"; target_start 510; transcript_id "g1.t1"; gene_id "g1";
```
