## Supplementary material for "The *de novo* reference genome and transcriptome assemblies of the wild tomato species *Solanum chilense*": EOG093607BZ.gff

```
scaffold6713	AUGUSTUS	gene	2437	12101	0.01	-	.	g2
scaffold6713	AUGUSTUS	transcript	2437	12101	0.01	-	.	g2.t1
scaffold6713	AUGUSTUS	tts	2437	2437	.	-	.	transcript_id "g2.t1"; gene_id "g2";
scaffold6713	AUGUSTUS	exon	2437	2998	.	-	.	transcript_id "g2.t1"; gene_id "g2";
scaffold6713	AUGUSTUS	stop_codon	2723	2725	.	-	0	transcript_id "g2.t1"; gene_id "g2";
scaffold6713	AUGUSTUS	intron	2999	4410	0.97	-	.	transcript_id "g2.t1"; gene_id "g2";
scaffold6713	AUGUSTUS	intron	4537	4620	0.96	-	.	transcript_id "g2.t1"; gene_id "g2";
scaffold6713	AUGUSTUS	intron	4867	6783	0.01	-	.	transcript_id "g2.t1"; gene_id "g2";
scaffold6713	AUGUSTUS	intron	6904	7505	0.85	-	.	transcript_id "g2.t1"; gene_id "g2";
scaffold6713	AUGUSTUS	intron	7820	7971	0.99	-	.	transcript_id "g2.t1"; gene_id "g2";
scaffold6713	AUGUSTUS	intron	8098	8204	0.99	-	.	transcript_id "g2.t1"; gene_id "g2";
scaffold6713	AUGUSTUS	intron	8305	10943	0.23	-	.	transcript_id "g2.t1"; gene_id "g2";
scaffold6713	AUGUSTUS	intron	11079	11517	1	-	.	transcript_id "g2.t1"; gene_id "g2";
scaffold6713	AUGUSTUS	CDS	2723	2998	0.42	-	0	transcript_id "g2.t1"; gene_id "g2";
scaffold6713	AUGUSTUS	CDS	4411	4536	0.96	-	0	transcript_id "g2.t1"; gene_id "g2";
scaffold6713	AUGUSTUS	exon	4411	4536	.	-	.	transcript_id "g2.t1"; gene_id "g2";
scaffold6713	AUGUSTUS	CDS	4621	4866	0.98	-	0	transcript_id "g2.t1"; gene_id "g2";
scaffold6713	AUGUSTUS	exon	4621	4866	.	-	.	transcript_id "g2.t1"; gene_id "g2";
scaffold6713	AUGUSTUS	CDS	6784	6903	0.98	-	0	transcript_id "g2.t1"; gene_id "g2";
scaffold6713	AUGUSTUS	exon	6784	6903	.	-	.	transcript_id "g2.t1"; gene_id "g2";
scaffold6713	AUGUSTUS	CDS	7506	7819	0.98	-	2	transcript_id "g2.t1"; gene_id "g2";
scaffold6713	AUGUSTUS	exon	7506	7819	.	-	.	transcript_id "g2.t1"; gene_id "g2";
scaffold6713	AUGUSTUS	CDS	7972	8097	1	-	2	transcript_id "g2.t1"; gene_id "g2";
scaffold6713	AUGUSTUS	exon	7972	8097	.	-	.	transcript_id "g2.t1"; gene_id "g2";
scaffold6713	AUGUSTUS	CDS	8205	8304	0.97	-	0	transcript_id "g2.t1"; gene_id "g2";
scaffold6713	AUGUSTUS	exon	8205	8304	.	-	.	transcript_id "g2.t1"; gene_id "g2";
scaffold6713	AUGUSTUS	CDS	10944	11078	1	-	0	transcript_id "g2.t1"; gene_id "g2";
scaffold6713	AUGUSTUS	exon	10944	11078	.	-	.	transcript_id "g2.t1"; gene_id "g2";
scaffold6713	AUGUSTUS	CDS	11518	11895	1	-	0	transcript_id "g2.t1"; gene_id "g2";
scaffold6713	AUGUSTUS	exon	11518	12101	.	-	.	transcript_id "g2.t1"; gene_id "g2";
scaffold6713	AUGUSTUS	start_codon	11893	11895	.	-	0	transcript_id "g2.t1"; gene_id "g2";
scaffold6713	AUGUSTUS	tss	12101	12101	.	-	.	transcript_id "g2.t1"; gene_id "g2";
scaffold6713	AUGUSTUS	protein_match	2759	2998	7.43	-	0	target "unknown_E[43..122]"; target_start 473; transcript_id "g2.t1"; gene_id "g2";
scaffold6713	AUGUSTUS	protein_match	4411	4536	5.85	-	0	target "unknown_E[1..42]"; target_start 473; transcript_id "g2.t1"; gene_id "g2";
scaffold6713	AUGUSTUS	protein_match	4708	4866	6.97	-	0	target "unknown_C[136..188]"; target_start 256; transcript_id "g2.t1"; gene_id "g2";
scaffold6713	AUGUSTUS	protein_match	6784	6903	7.92	-	0	target "unknown_C[96..135]"; target_start 256; transcript_id "g2.t1"; gene_id "g2";
scaffold6713	AUGUSTUS	protein_match	7506	7790	7.4	-	0	target "unknown_C[1..95]"; target_start 256; transcript_id "g2.t1"; gene_id "g2";
scaffold6713	AUGUSTUS	protein_match	7791	7819	7.63	-	2	target "unknown_B[176..185]"; target_start 71; transcript_id "g2.t1"; gene_id "g2";
scaffold6713	AUGUSTUS	protein_match	7972	8097	8.43	-	2	target "unknown_B[134..176]"; target_start 71; transcript_id "g2.t1"; gene_id "g2";
scaffold6713	AUGUSTUS	protein_match	8205	8304	7.89	-	0	target "unknown_B[101..134]"; target_start 71; transcript_id "g2.t1"; gene_id "g2";
scaffold6713	AUGUSTUS	protein_match	10944	11078	6.53	-	0	target "unknown_B[56..100]"; target_start 71; transcript_id "g2.t1"; gene_id "g2";
scaffold6713	AUGUSTUS	protein_match	11518	11682	5.83	-	0	target "unknown_B[1..55]"; target_start 71; transcript_id "g2.t1"; gene_id "g2";
scaffold6713	AUGUSTUS	protein_match	11692	11760	7.59	-	0	target "unknown_A[1..23]"; target_start 45; transcript_id "g2.t1"; gene_id "g2";
```
