## Supplementary material for "The *de novo* reference genome and transcriptome assemblies of the wild tomato species *Solanum chilense*": EOG093607D0.gff

```
scaffold1073	AUGUSTUS	gene	191659	198579	0.06	+	.	g2
scaffold1073	AUGUSTUS	transcript	191659	198579	0.06	+	.	g2.t1
scaffold1073	AUGUSTUS	tss	191659	191659	.	+	.	transcript_id "g2.t1"; gene_id "g2";
scaffold1073	AUGUSTUS	exon	191659	192181	.	+	.	transcript_id "g2.t1"; gene_id "g2";
scaffold1073	AUGUSTUS	start_codon	191982	191984	.	+	0	transcript_id "g2.t1"; gene_id "g2";
scaffold1073	AUGUSTUS	intron	192182	192347	0.99	+	.	transcript_id "g2.t1"; gene_id "g2";
scaffold1073	AUGUSTUS	intron	192394	193210	0.98	+	.	transcript_id "g2.t1"; gene_id "g2";
scaffold1073	AUGUSTUS	intron	193357	193498	0.38	+	.	transcript_id "g2.t1"; gene_id "g2";
scaffold1073	AUGUSTUS	intron	193559	194520	0.33	+	.	transcript_id "g2.t1"; gene_id "g2";
scaffold1073	AUGUSTUS	intron	194746	194833	1	+	.	transcript_id "g2.t1"; gene_id "g2";
scaffold1073	AUGUSTUS	intron	194976	195212	0.89	+	.	transcript_id "g2.t1"; gene_id "g2";
scaffold1073	AUGUSTUS	intron	195264	195372	0.99	+	.	transcript_id "g2.t1"; gene_id "g2";
scaffold1073	AUGUSTUS	intron	195465	195690	0.97	+	.	transcript_id "g2.t1"; gene_id "g2";
scaffold1073	AUGUSTUS	intron	195818	196365	0.84	+	.	transcript_id "g2.t1"; gene_id "g2";
scaffold1073	AUGUSTUS	intron	196382	196787	0.73	+	.	transcript_id "g2.t1"; gene_id "g2";
scaffold1073	AUGUSTUS	intron	196896	196975	0.99	+	.	transcript_id "g2.t1"; gene_id "g2";
scaffold1073	AUGUSTUS	intron	197031	197107	0.99	+	.	transcript_id "g2.t1"; gene_id "g2";
scaffold1073	AUGUSTUS	intron	197255	197495	1	+	.	transcript_id "g2.t1"; gene_id "g2";
scaffold1073	AUGUSTUS	intron	197575	198043	0.96	+	.	transcript_id "g2.t1"; gene_id "g2";
scaffold1073	AUGUSTUS	CDS	191982	192181	0.98	+	0	transcript_id "g2.t1"; gene_id "g2";
scaffold1073	AUGUSTUS	CDS	192348	192393	0.99	+	1	transcript_id "g2.t1"; gene_id "g2";
scaffold1073	AUGUSTUS	exon	192348	192393	.	+	.	transcript_id "g2.t1"; gene_id "g2";
scaffold1073	AUGUSTUS	CDS	193211	193356	0.99	+	0	transcript_id "g2.t1"; gene_id "g2";
scaffold1073	AUGUSTUS	exon	193211	193356	.	+	.	transcript_id "g2.t1"; gene_id "g2";
scaffold1073	AUGUSTUS	CDS	193499	193558	0.38	+	1	transcript_id "g2.t1"; gene_id "g2";
scaffold1073	AUGUSTUS	exon	193499	193558	.	+	.	transcript_id "g2.t1"; gene_id "g2";
scaffold1073	AUGUSTUS	CDS	194521	194745	0.85	+	1	transcript_id "g2.t1"; gene_id "g2";
scaffold1073	AUGUSTUS	exon	194521	194745	.	+	.	transcript_id "g2.t1"; gene_id "g2";
scaffold1073	AUGUSTUS	CDS	194834	194975	0.9	+	1	transcript_id "g2.t1"; gene_id "g2";
scaffold1073	AUGUSTUS	exon	194834	194975	.	+	.	transcript_id "g2.t1"; gene_id "g2";
scaffold1073	AUGUSTUS	CDS	195213	195263	0.99	+	0	transcript_id "g2.t1"; gene_id "g2";
scaffold1073	AUGUSTUS	exon	195213	195263	.	+	.	transcript_id "g2.t1"; gene_id "g2";
scaffold1073	AUGUSTUS	CDS	195373	195464	0.98	+	0	transcript_id "g2.t1"; gene_id "g2";
scaffold1073	AUGUSTUS	exon	195373	195464	.	+	.	transcript_id "g2.t1"; gene_id "g2";
scaffold1073	AUGUSTUS	CDS	195691	195817	0.86	+	1	transcript_id "g2.t1"; gene_id "g2";
scaffold1073	AUGUSTUS	exon	195691	195817	.	+	.	transcript_id "g2.t1"; gene_id "g2";
scaffold1073	AUGUSTUS	CDS	196366	196381	0.73	+	0	transcript_id "g2.t1"; gene_id "g2";
scaffold1073	AUGUSTUS	exon	196366	196381	.	+	.	transcript_id "g2.t1"; gene_id "g2";
scaffold1073	AUGUSTUS	CDS	196788	196895	0.88	+	2	transcript_id "g2.t1"; gene_id "g2";
scaffold1073	AUGUSTUS	exon	196788	196895	.	+	.	transcript_id "g2.t1"; gene_id "g2";
scaffold1073	AUGUSTUS	CDS	196976	197030	0.99	+	2	transcript_id "g2.t1"; gene_id "g2";
scaffold1073	AUGUSTUS	exon	196976	197030	.	+	.	transcript_id "g2.t1"; gene_id "g2";
scaffold1073	AUGUSTUS	CDS	197108	197254	0.99	+	1	transcript_id "g2.t1"; gene_id "g2";
scaffold1073	AUGUSTUS	exon	197108	197254	.	+	.	transcript_id "g2.t1"; gene_id "g2";
scaffold1073	AUGUSTUS	CDS	197496	197574	1	+	1	transcript_id "g2.t1"; gene_id "g2";
scaffold1073	AUGUSTUS	exon	197496	197574	.	+	.	transcript_id "g2.t1"; gene_id "g2";
scaffold1073	AUGUSTUS	CDS	198044	198166	0.97	+	0	transcript_id "g2.t1"; gene_id "g2";
scaffold1073	AUGUSTUS	exon	198044	198579	.	+	.	transcript_id "g2.t1"; gene_id "g2";
scaffold1073	AUGUSTUS	stop_codon	198164	198166	.	+	0	transcript_id "g2.t1"; gene_id "g2";
scaffold1073	AUGUSTUS	tts	198579	198579	.	+	.	transcript_id "g2.t1"; gene_id "g2";
scaffold1073	AUGUSTUS	protein_match	192168	192181	6.01	+	0	target "unknown_A[1..5]"; target_start 62; transcript_id "g2.t1"; gene_id "g2";
scaffold1073	AUGUSTUS	protein_match	192348	192393	6.3	+	0	target "unknown_A[6..21]"; target_start 61; transcript_id "g2.t1"; gene_id "g2";
scaffold1073	AUGUSTUS	protein_match	193211	193231	6.03	+	0	target "unknown_A[21..27]"; target_start 62; transcript_id "g2.t1"; gene_id "g2";
scaffold1073	AUGUSTUS	protein_match	193241	193356	6.05	+	0	target "unknown_B[1..39]"; target_start 92; transcript_id "g2.t1"; gene_id "g2";
scaffold1073	AUGUSTUS	protein_match	193499	193558	8.65	+	0	target "unknown_B[40..59]"; target_start 91; transcript_id "g2.t1"; gene_id "g2";
scaffold1073	AUGUSTUS	protein_match	194521	194745	8.46	+	0	target "unknown_B[60..134]"; target_start 91; transcript_id "g2.t1"; gene_id "g2";
scaffold1073	AUGUSTUS	protein_match	194834	194975	8.19	+	1	target "unknown_B[134..181]"; target_start 92; transcript_id "g2.t1"; gene_id "g2";
scaffold1073	AUGUSTUS	protein_match	195373	195464	9.62	+	0	target "unknown_C[1..31]"; target_start 290; transcript_id "g2.t1"; gene_id "g2";
scaffold1073	AUGUSTUS	protein_match	195691	195817	9.38	+	0	target "unknown_C[32..74]"; target_start 289; transcript_id "g2.t1"; gene_id "g2";
scaffold1073	AUGUSTUS	protein_match	196366	196374	16.8	+	0	target "unknown_C[74..76]"; target_start 290; transcript_id "g2.t1"; gene_id "g2";
scaffold1073	AUGUSTUS	protein_match	196375	196381	7.87	+	0	target "unknown_D[1..3]"; target_start 366; transcript_id "g2.t1"; gene_id "g2";
scaffold1073	AUGUSTUS	protein_match	196788	196895	8.77	+	1	target "unknown_D[3..39]"; target_start 365; transcript_id "g2.t1"; gene_id "g2";
scaffold1073	AUGUSTUS	protein_match	196976	197030	7.45	+	1	target "unknown_D[39..57]"; target_start 365; transcript_id "g2.t1"; gene_id "g2";
scaffold1073	AUGUSTUS	protein_match	197108	197254	8.94	+	0	target "unknown_D[58..106]"; target_start 365; transcript_id "g2.t1"; gene_id "g2";
scaffold1073	AUGUSTUS	protein_match	197496	197496	1	+	1	target "unknown_D[106..106]"; target_start 366; transcript_id "g2.t1"; gene_id "g2";
scaffold1073	AUGUSTUS	protein_match	197497	197574	7.57	+	0	target "unknown_E[1..26]"; target_start 472; transcript_id "g2.t1"; gene_id "g2";
scaffold1073	AUGUSTUS	protein_match	198044	198163	8.64	+	0	target "unknown_E[27..66]"; target_start 472; transcript_id "g2.t1"; gene_id "g2";
```
