## Supplementary material for "The *de novo* reference genome and transcriptome assemblies of the wild tomato species *Solanum chilense*": EOG093607E0.gff

```
scaffold487	AUGUSTUS	gene	51775	54606	0.06	-	.	g4
scaffold487	AUGUSTUS	transcript	51775	54606	0.06	-	.	g4.t1
scaffold487	AUGUSTUS	tts	51775	51775	.	-	.	transcript_id "g4.t1"; gene_id "g4";
scaffold487	AUGUSTUS	exon	51775	54606	.	-	.	transcript_id "g4.t1"; gene_id "g4";
scaffold487	AUGUSTUS	stop_codon	52057	52059	.	-	0	transcript_id "g4.t1"; gene_id "g4";
scaffold487	AUGUSTUS	CDS	52057	54582	0.56	-	0	transcript_id "g4.t1"; gene_id "g4";
scaffold487	AUGUSTUS	start_codon	54580	54582	.	-	0	transcript_id "g4.t1"; gene_id "g4";
scaffold487	AUGUSTUS	tss	54606	54606	.	-	.	transcript_id "g4.t1"; gene_id "g4";
scaffold487	AUGUSTUS	protein_match	52096	52404	6.21	-	0	target "unknown_G[1..103]"; target_start 726; transcript_id "g4.t1"; gene_id "g4";
scaffold487	AUGUSTUS	protein_match	52405	53070	7.77	-	0	target "unknown_F[1..222]"; target_start 504; transcript_id "g4.t1"; gene_id "g4";
scaffold487	AUGUSTUS	protein_match	53071	53157	6.86	-	0	target "unknown_E[1..29]"; target_start 475; transcript_id "g4.t1"; gene_id "g4";
scaffold487	AUGUSTUS	protein_match	53293	53439	7.09	-	0	target "unknown_D[1..49]"; target_start 381; transcript_id "g4.t1"; gene_id "g4";
scaffold487	AUGUSTUS	protein_match	53473	53574	6.69	-	0	target "unknown_C[1..34]"; target_start 336; transcript_id "g4.t1"; gene_id "g4";
scaffold487	AUGUSTUS	protein_match	53635	54222	6.56	-	0	target "unknown_B[1..196]"; target_start 120; transcript_id "g4.t1"; gene_id "g4";
scaffold487	AUGUSTUS	protein_match	54295	54465	6.22	-	0	target "unknown_A[1..57]"; target_start 39; transcript_id "g4.t1"; gene_id "g4";
```
