## Supplementary material for "The *de novo* reference genome and transcriptome assemblies of the wild tomato species *Solanum chilense*": EOG093607E9.gff

```
scaffold748	AUGUSTUS	gene	116279	120409	0.02	-	.	g2
scaffold748	AUGUSTUS	transcript	116279	120409	0.02	-	.	g2.t1
scaffold748	AUGUSTUS	tts	116279	116279	.	-	.	transcript_id "g2.t1"; gene_id "g2";
scaffold748	AUGUSTUS	exon	116279	116712	.	-	.	transcript_id "g2.t1"; gene_id "g2";
scaffold748	AUGUSTUS	stop_codon	116513	116515	.	-	0	transcript_id "g2.t1"; gene_id "g2";
scaffold748	AUGUSTUS	intron	116713	116911	0.93	-	.	transcript_id "g2.t1"; gene_id "g2";
scaffold748	AUGUSTUS	intron	118459	118762	0.05	-	.	transcript_id "g2.t1"; gene_id "g2";
scaffold748	AUGUSTUS	intron	118843	119411	0.21	-	.	transcript_id "g2.t1"; gene_id "g2";
scaffold748	AUGUSTUS	intron	119450	120006	0.77	-	.	transcript_id "g2.t1"; gene_id "g2";
scaffold748	AUGUSTUS	CDS	116513	116712	0.99	-	2	transcript_id "g2.t1"; gene_id "g2";
scaffold748	AUGUSTUS	CDS	116912	118458	0.83	-	1	transcript_id "g2.t1"; gene_id "g2";
scaffold748	AUGUSTUS	exon	116912	118458	.	-	.	transcript_id "g2.t1"; gene_id "g2";
scaffold748	AUGUSTUS	CDS	118763	118842	0.05	-	0	transcript_id "g2.t1"; gene_id "g2";
scaffold748	AUGUSTUS	exon	118763	118842	.	-	.	transcript_id "g2.t1"; gene_id "g2";
scaffold748	AUGUSTUS	CDS	119412	119449	0.41	-	2	transcript_id "g2.t1"; gene_id "g2";
scaffold748	AUGUSTUS	exon	119412	119449	.	-	.	transcript_id "g2.t1"; gene_id "g2";
scaffold748	AUGUSTUS	CDS	120007	120049	0.97	-	0	transcript_id "g2.t1"; gene_id "g2";
scaffold748	AUGUSTUS	exon	120007	120050	.	-	.	transcript_id "g2.t1"; gene_id "g2";
scaffold748	AUGUSTUS	start_codon	120047	120049	.	-	0	transcript_id "g2.t1"; gene_id "g2";
scaffold748	AUGUSTUS	exon	120174	120409	.	-	.	transcript_id "g2.t1"; gene_id "g2";
scaffold748	AUGUSTUS	tss	120409	120409	.	-	.	transcript_id "g2.t1"; gene_id "g2";
scaffold748	AUGUSTUS	protein_match	116934	117869	7.49	-	0	target "unknown_E[1..312]"; target_start 250; transcript_id "g2.t1"; gene_id "g2";
scaffold748	AUGUSTUS	protein_match	117873	118109	6.34	-	0	target "unknown_D[1..79]"; target_start 170; transcript_id "g2.t1"; gene_id "g2";
scaffold748	AUGUSTUS	protein_match	118110	118154	6.21	-	0	target "unknown_C[1..15]"; target_start 155; transcript_id "g2.t1"; gene_id "g2";
scaffold748	AUGUSTUS	protein_match	118182	118232	5.7	-	0	target "unknown_B[1..17]"; target_start 129; transcript_id "g2.t1"; gene_id "g2";
scaffold748	AUGUSTUS	protein_match	118269	118424	9.57	-	0	target "unknown_A[1..52]"; target_start 65; transcript_id "g2.t1"; gene_id "g2";
```
