## Supplementary material for "The *de novo* reference genome and transcriptome assemblies of the wild tomato species *Solanum chilense*": EOG093607EA.gff

```
scaffold7681	AUGUSTUS	gene	12103	15111	0.06	-	.	g4
scaffold7681	AUGUSTUS	transcript	12103	15111	0.06	-	.	g4.t1
scaffold7681	AUGUSTUS	tts	12103	12103	.	-	.	transcript_id "g4.t1"; gene_id "g4";
scaffold7681	AUGUSTUS	exon	12103	14650	.	-	.	transcript_id "g4.t1"; gene_id "g4";
scaffold7681	AUGUSTUS	stop_codon	13039	13041	.	-	0	transcript_id "g4.t1"; gene_id "g4";
scaffold7681	AUGUSTUS	CDS	13039	14553	1	-	0	transcript_id "g4.t1"; gene_id "g4";
scaffold7681	AUGUSTUS	start_codon	14551	14553	.	-	0	transcript_id "g4.t1"; gene_id "g4";
scaffold7681	AUGUSTUS	exon	15000	15111	.	-	.	transcript_id "g4.t1"; gene_id "g4";
scaffold7681	AUGUSTUS	tss	15111	15111	.	-	.	transcript_id "g4.t1"; gene_id "g4";
scaffold7681	AUGUSTUS	protein_match	13060	13443	5.76	-	0	target "unknown_I[1..128]"; target_start 370; transcript_id "g4.t1"; gene_id "g4";
scaffold7681	AUGUSTUS	protein_match	13444	13719	5.86	-	0	target "unknown_H[1..92]"; target_start 278; transcript_id "g4.t1"; gene_id "g4";
scaffold7681	AUGUSTUS	protein_match	13786	14025	7.18	-	0	target "unknown_G[1..80]"; target_start 176; transcript_id "g4.t1"; gene_id "g4";
scaffold7681	AUGUSTUS	protein_match	14041	14094	4.98	-	0	target "unknown_F[1..18]"; target_start 153; transcript_id "g4.t1"; gene_id "g4";
scaffold7681	AUGUSTUS	protein_match	14128	14202	4.7	-	0	target "unknown_D[1..25]"; target_start 117; transcript_id "g4.t1"; gene_id "g4";
scaffold7681	AUGUSTUS	protein_match	14245	14322	4.93	-	0	target "unknown_C[1..26]"; target_start 77; transcript_id "g4.t1"; gene_id "g4";
scaffold7681	AUGUSTUS	protein_match	14413	14451	3.73	-	0	target "unknown_A[1..13]"; target_start 34; transcript_id "g4.t1"; gene_id "g4";
```
