## Supplementary material for "The *de novo* reference genome and transcriptome assemblies of the wild tomato species *Solanum chilense*": EOG093607EB.gff

```
scaffold1798	AUGUSTUS	gene	67865	74195	0.02	+	.	g2
scaffold1798	AUGUSTUS	transcript	67865	74195	0.02	+	.	g2.t1
scaffold1798	AUGUSTUS	tss	67865	67865	.	+	.	transcript_id "g2.t1"; gene_id "g2";
scaffold1798	AUGUSTUS	exon	67865	68007	.	+	.	transcript_id "g2.t1"; gene_id "g2";
scaffold1798	AUGUSTUS	start_codon	67935	67937	.	+	0	transcript_id "g2.t1"; gene_id "g2";
scaffold1798	AUGUSTUS	intron	68008	68167	0.94	+	.	transcript_id "g2.t1"; gene_id "g2";
scaffold1798	AUGUSTUS	intron	68315	69008	0.85	+	.	transcript_id "g2.t1"; gene_id "g2";
scaffold1798	AUGUSTUS	intron	69152	69229	0.95	+	.	transcript_id "g2.t1"; gene_id "g2";
scaffold1798	AUGUSTUS	intron	69281	69767	0.91	+	.	transcript_id "g2.t1"; gene_id "g2";
scaffold1798	AUGUSTUS	intron	69924	70498	0.99	+	.	transcript_id "g2.t1"; gene_id "g2";
scaffold1798	AUGUSTUS	intron	70643	70711	0.96	+	.	transcript_id "g2.t1"; gene_id "g2";
scaffold1798	AUGUSTUS	intron	70855	71285	1	+	.	transcript_id "g2.t1"; gene_id "g2";
scaffold1798	AUGUSTUS	intron	71356	71456	1	+	.	transcript_id "g2.t1"; gene_id "g2";
scaffold1798	AUGUSTUS	intron	71553	71669	1	+	.	transcript_id "g2.t1"; gene_id "g2";
scaffold1798	AUGUSTUS	intron	71760	72048	0.99	+	.	transcript_id "g2.t1"; gene_id "g2";
scaffold1798	AUGUSTUS	intron	72103	72296	0.99	+	.	transcript_id "g2.t1"; gene_id "g2";
scaffold1798	AUGUSTUS	intron	72421	72606	0.81	+	.	transcript_id "g2.t1"; gene_id "g2";
scaffold1798	AUGUSTUS	intron	72732	73453	0.35	+	.	transcript_id "g2.t1"; gene_id "g2";
scaffold1798	AUGUSTUS	intron	73577	73980	1	+	.	transcript_id "g2.t1"; gene_id "g2";
scaffold1798	AUGUSTUS	CDS	67935	68007	0.94	+	0	transcript_id "g2.t1"; gene_id "g2";
scaffold1798	AUGUSTUS	CDS	68168	68314	0.86	+	2	transcript_id "g2.t1"; gene_id "g2";
scaffold1798	AUGUSTUS	exon	68168	68314	.	+	.	transcript_id "g2.t1"; gene_id "g2";
scaffold1798	AUGUSTUS	CDS	69009	69151	0.94	+	2	transcript_id "g2.t1"; gene_id "g2";
scaffold1798	AUGUSTUS	exon	69009	69151	.	+	.	transcript_id "g2.t1"; gene_id "g2";
scaffold1798	AUGUSTUS	CDS	69230	69280	0.98	+	0	transcript_id "g2.t1"; gene_id "g2";
scaffold1798	AUGUSTUS	exon	69230	69280	.	+	.	transcript_id "g2.t1"; gene_id "g2";
scaffold1798	AUGUSTUS	CDS	69768	69923	0.9	+	0	transcript_id "g2.t1"; gene_id "g2";
scaffold1798	AUGUSTUS	exon	69768	69923	.	+	.	transcript_id "g2.t1"; gene_id "g2";
scaffold1798	AUGUSTUS	CDS	70499	70642	0.98	+	0	transcript_id "g2.t1"; gene_id "g2";
scaffold1798	AUGUSTUS	exon	70499	70642	.	+	.	transcript_id "g2.t1"; gene_id "g2";
scaffold1798	AUGUSTUS	CDS	70712	70854	0.97	+	0	transcript_id "g2.t1"; gene_id "g2";
scaffold1798	AUGUSTUS	exon	70712	70854	.	+	.	transcript_id "g2.t1"; gene_id "g2";
scaffold1798	AUGUSTUS	CDS	71286	71355	1	+	1	transcript_id "g2.t1"; gene_id "g2";
scaffold1798	AUGUSTUS	exon	71286	71355	.	+	.	transcript_id "g2.t1"; gene_id "g2";
scaffold1798	AUGUSTUS	CDS	71457	71552	1	+	0	transcript_id "g2.t1"; gene_id "g2";
scaffold1798	AUGUSTUS	exon	71457	71552	.	+	.	transcript_id "g2.t1"; gene_id "g2";
scaffold1798	AUGUSTUS	CDS	71670	71759	0.99	+	0	transcript_id "g2.t1"; gene_id "g2";
scaffold1798	AUGUSTUS	exon	71670	71759	.	+	.	transcript_id "g2.t1"; gene_id "g2";
scaffold1798	AUGUSTUS	CDS	72049	72102	0.99	+	0	transcript_id "g2.t1"; gene_id "g2";
scaffold1798	AUGUSTUS	exon	72049	72102	.	+	.	transcript_id "g2.t1"; gene_id "g2";
scaffold1798	AUGUSTUS	CDS	72297	72420	0.98	+	0	transcript_id "g2.t1"; gene_id "g2";
scaffold1798	AUGUSTUS	exon	72297	72420	.	+	.	transcript_id "g2.t1"; gene_id "g2";
scaffold1798	AUGUSTUS	CDS	72607	72731	0.27	+	2	transcript_id "g2.t1"; gene_id "g2";
scaffold1798	AUGUSTUS	exon	72607	72731	.	+	.	transcript_id "g2.t1"; gene_id "g2";
scaffold1798	AUGUSTUS	CDS	73454	73576	1	+	0	transcript_id "g2.t1"; gene_id "g2";
scaffold1798	AUGUSTUS	exon	73454	73576	.	+	.	transcript_id "g2.t1"; gene_id "g2";
scaffold1798	AUGUSTUS	CDS	73981	74049	0.99	+	0	transcript_id "g2.t1"; gene_id "g2";
scaffold1798	AUGUSTUS	exon	73981	74195	.	+	.	transcript_id "g2.t1"; gene_id "g2";
scaffold1798	AUGUSTUS	stop_codon	74047	74049	.	+	0	transcript_id "g2.t1"; gene_id "g2";
scaffold1798	AUGUSTUS	tts	74195	74195	.	+	.	transcript_id "g2.t1"; gene_id "g2";
scaffold1798	AUGUSTUS	protein_match	68314	68314	1	+	0	target "unknown_B[1..1]"; target_start 73; transcript_id "g2.t1"; gene_id "g2";
scaffold1798	AUGUSTUS	protein_match	69009	69151	6.44	+	1	target "unknown_B[1..49]"; target_start 72; transcript_id "g2.t1"; gene_id "g2";
scaffold1798	AUGUSTUS	protein_match	69230	69280	11.2	+	0	target "unknown_B[49..65]"; target_start 73; transcript_id "g2.t1"; gene_id "g2";
scaffold1798	AUGUSTUS	protein_match	69768	69815	9.6	+	0	target "unknown_C[1..16]"; target_start 138; transcript_id "g2.t1"; gene_id "g2";
scaffold1798	AUGUSTUS	protein_match	69921	69923	10.5	+	0	target "unknown_D[1..1]"; target_start 189; transcript_id "g2.t1"; gene_id "g2";
scaffold1798	AUGUSTUS	protein_match	70499	70642	9.74	+	2	target "unknown_D[2..50]"; target_start 188; transcript_id "g2.t1"; gene_id "g2";
scaffold1798	AUGUSTUS	protein_match	70712	70854	9.58	+	2	target "unknown_D[50..97]"; target_start 188; transcript_id "g2.t1"; gene_id "g2";
scaffold1798	AUGUSTUS	protein_match	71286	71355	11.5	+	0	target "unknown_D[98..121]"; target_start 188; transcript_id "g2.t1"; gene_id "g2";
scaffold1798	AUGUSTUS	protein_match	71457	71459	9.24	+	0	target "unknown_D[121..121]"; target_start 189; transcript_id "g2.t1"; gene_id "g2";
scaffold1798	AUGUSTUS	protein_match	71460	71552	10	+	0	target "unknown_E[1..31]"; target_start 310; transcript_id "g2.t1"; gene_id "g2";
scaffold1798	AUGUSTUS	protein_match	72049	72102	9.94	+	0	target "unknown_F[1..18]"; target_start 371; transcript_id "g2.t1"; gene_id "g2";
scaffold1798	AUGUSTUS	protein_match	72297	72420	9.29	+	2	target "unknown_F[19..60]"; target_start 370; transcript_id "g2.t1"; gene_id "g2";
scaffold1798	AUGUSTUS	protein_match	72607	72731	9.36	+	1	target "unknown_F[60..102]"; target_start 370; transcript_id "g2.t1"; gene_id "g2";
scaffold1798	AUGUSTUS	protein_match	73454	73576	9.37	+	2	target "unknown_F[102..143]"; target_start 370; transcript_id "g2.t1"; gene_id "g2";
scaffold1798	AUGUSTUS	protein_match	73981	74046	7.73	+	0	target "unknown_F[143..164]"; target_start 371; transcript_id "g2.t1"; gene_id "g2";
```
