## Supplementary material for "The *de novo* reference genome and transcriptome assemblies of the wild tomato species *Solanum chilense*": EOG093607EE.gff

```
scaffold1081	AUGUSTUS	gene	17620	23669	0.1	+	.	g2
scaffold1081	AUGUSTUS	transcript	17620	23669	0.1	+	.	g2.t1
scaffold1081	AUGUSTUS	tss	17620	17620	.	+	.	transcript_id "g2.t1"; gene_id "g2";
scaffold1081	AUGUSTUS	exon	17620	17741	.	+	.	transcript_id "g2.t1"; gene_id "g2";
scaffold1081	AUGUSTUS	exon	18564	18767	.	+	.	transcript_id "g2.t1"; gene_id "g2";
scaffold1081	AUGUSTUS	start_codon	18564	18566	.	+	0	transcript_id "g2.t1"; gene_id "g2";
scaffold1081	AUGUSTUS	intron	18768	19569	0.95	+	.	transcript_id "g2.t1"; gene_id "g2";
scaffold1081	AUGUSTUS	intron	19828	19955	0.95	+	.	transcript_id "g2.t1"; gene_id "g2";
scaffold1081	AUGUSTUS	intron	20169	20411	0.96	+	.	transcript_id "g2.t1"; gene_id "g2";
scaffold1081	AUGUSTUS	intron	20568	20651	1	+	.	transcript_id "g2.t1"; gene_id "g2";
scaffold1081	AUGUSTUS	intron	20812	20896	0.96	+	.	transcript_id "g2.t1"; gene_id "g2";
scaffold1081	AUGUSTUS	intron	21049	21130	1	+	.	transcript_id "g2.t1"; gene_id "g2";
scaffold1081	AUGUSTUS	intron	21219	21465	0.98	+	.	transcript_id "g2.t1"; gene_id "g2";
scaffold1081	AUGUSTUS	intron	21540	22541	0.98	+	.	transcript_id "g2.t1"; gene_id "g2";
scaffold1081	AUGUSTUS	intron	22617	22847	1	+	.	transcript_id "g2.t1"; gene_id "g2";
scaffold1081	AUGUSTUS	CDS	18564	18767	0.88	+	0	transcript_id "g2.t1"; gene_id "g2";
scaffold1081	AUGUSTUS	CDS	19570	19827	0.96	+	0	transcript_id "g2.t1"; gene_id "g2";
scaffold1081	AUGUSTUS	exon	19570	19827	.	+	.	transcript_id "g2.t1"; gene_id "g2";
scaffold1081	AUGUSTUS	CDS	19956	20168	0.94	+	0	transcript_id "g2.t1"; gene_id "g2";
scaffold1081	AUGUSTUS	exon	19956	20168	.	+	.	transcript_id "g2.t1"; gene_id "g2";
scaffold1081	AUGUSTUS	CDS	20412	20567	1	+	0	transcript_id "g2.t1"; gene_id "g2";
scaffold1081	AUGUSTUS	exon	20412	20567	.	+	.	transcript_id "g2.t1"; gene_id "g2";
scaffold1081	AUGUSTUS	CDS	20652	20811	0.96	+	0	transcript_id "g2.t1"; gene_id "g2";
scaffold1081	AUGUSTUS	exon	20652	20811	.	+	.	transcript_id "g2.t1"; gene_id "g2";
scaffold1081	AUGUSTUS	CDS	20897	21048	1	+	2	transcript_id "g2.t1"; gene_id "g2";
scaffold1081	AUGUSTUS	exon	20897	21048	.	+	.	transcript_id "g2.t1"; gene_id "g2";
scaffold1081	AUGUSTUS	CDS	21131	21218	0.98	+	0	transcript_id "g2.t1"; gene_id "g2";
scaffold1081	AUGUSTUS	exon	21131	21218	.	+	.	transcript_id "g2.t1"; gene_id "g2";
scaffold1081	AUGUSTUS	CDS	21466	21539	1	+	2	transcript_id "g2.t1"; gene_id "g2";
scaffold1081	AUGUSTUS	exon	21466	21539	.	+	.	transcript_id "g2.t1"; gene_id "g2";
scaffold1081	AUGUSTUS	CDS	22542	22616	0.99	+	0	transcript_id "g2.t1"; gene_id "g2";
scaffold1081	AUGUSTUS	exon	22542	22616	.	+	.	transcript_id "g2.t1"; gene_id "g2";
scaffold1081	AUGUSTUS	CDS	22848	23171	0.97	+	0	transcript_id "g2.t1"; gene_id "g2";
scaffold1081	AUGUSTUS	exon	22848	23669	.	+	.	transcript_id "g2.t1"; gene_id "g2";
scaffold1081	AUGUSTUS	stop_codon	23169	23171	.	+	0	transcript_id "g2.t1"; gene_id "g2";
scaffold1081	AUGUSTUS	tts	23669	23669	.	+	.	transcript_id "g2.t1"; gene_id "g2";
scaffold1081	AUGUSTUS	protein_match	18564	18653	8.65	+	0	target "unknown_A[1..30]"; target_start 0; transcript_id "g2.t1"; gene_id "g2";
scaffold1081	AUGUSTUS	protein_match	18765	18767	10.7	+	0	target "unknown_B[1..1]"; target_start 67; transcript_id "g2.t1"; gene_id "g2";
scaffold1081	AUGUSTUS	protein_match	19570	19722	7.59	+	0	target "unknown_B[2..52]"; target_start 67; transcript_id "g2.t1"; gene_id "g2";
scaffold1081	AUGUSTUS	protein_match	19741	19827	6.89	+	0	target "unknown_C[1..29]"; target_start 125; transcript_id "g2.t1"; gene_id "g2";
scaffold1081	AUGUSTUS	protein_match	19956	20075	5.27	+	0	target "unknown_D[1..40]"; target_start 154; transcript_id "g2.t1"; gene_id "g2";
scaffold1081	AUGUSTUS	protein_match	20076	20168	5.31	+	0	target "unknown_E[1..31]"; target_start 194; transcript_id "g2.t1"; gene_id "g2";
scaffold1081	AUGUSTUS	protein_match	20412	20567	5.66	+	0	target "unknown_F[1..52]"; target_start 225; transcript_id "g2.t1"; gene_id "g2";
scaffold1081	AUGUSTUS	protein_match	20652	20771	7.62	+	0	target "unknown_F[53..92]"; target_start 225; transcript_id "g2.t1"; gene_id "g2";
scaffold1081	AUGUSTUS	protein_match	20775	20811	4.96	+	0	target "unknown_G[1..13]"; target_start 318; transcript_id "g2.t1"; gene_id "g2";
scaffold1081	AUGUSTUS	protein_match	20897	21048	6.82	+	1	target "unknown_G[13..64]"; target_start 317; transcript_id "g2.t1"; gene_id "g2";
scaffold1081	AUGUSTUS	protein_match	21131	21218	8.89	+	2	target "unknown_G[64..93]"; target_start 317; transcript_id "g2.t1"; gene_id "g2";
scaffold1081	AUGUSTUS	protein_match	21466	21521	7.07	+	2	target "unknown_G[93..111]"; target_start 318; transcript_id "g2.t1"; gene_id "g2";
scaffold1081	AUGUSTUS	protein_match	22554	22616	5.45	+	0	target "unknown_H[1..21]"; target_start 439; transcript_id "g2.t1"; gene_id "g2";
```
