## Supplementary material for "The *de novo* reference genome and transcriptome assemblies of the wild tomato species *Solanum chilense*": EOG093607FC.gff

```
scaffold1155	AUGUSTUS	gene	22249	27452	0.01	+	.	g2
scaffold1155	AUGUSTUS	transcript	22249	27452	0.01	+	.	g2.t1
scaffold1155	AUGUSTUS	tss	22249	22249	.	+	.	transcript_id "g2.t1"; gene_id "g2";
scaffold1155	AUGUSTUS	exon	22249	22489	.	+	.	transcript_id "g2.t1"; gene_id "g2";
scaffold1155	AUGUSTUS	start_codon	22337	22339	.	+	0	transcript_id "g2.t1"; gene_id "g2";
scaffold1155	AUGUSTUS	intron	22490	22915	1	+	.	transcript_id "g2.t1"; gene_id "g2";
scaffold1155	AUGUSTUS	intron	23528	25602	0.01	+	.	transcript_id "g2.t1"; gene_id "g2";
scaffold1155	AUGUSTUS	intron	25791	25890	1	+	.	transcript_id "g2.t1"; gene_id "g2";
scaffold1155	AUGUSTUS	intron	26115	26191	1	+	.	transcript_id "g2.t1"; gene_id "g2";
scaffold1155	AUGUSTUS	intron	26389	26829	1	+	.	transcript_id "g2.t1"; gene_id "g2";
scaffold1155	AUGUSTUS	intron	26956	27046	1	+	.	transcript_id "g2.t1"; gene_id "g2";
scaffold1155	AUGUSTUS	CDS	22337	22489	1	+	0	transcript_id "g2.t1"; gene_id "g2";
scaffold1155	AUGUSTUS	CDS	22916	23527	0.67	+	0	transcript_id "g2.t1"; gene_id "g2";
scaffold1155	AUGUSTUS	exon	22916	23527	.	+	.	transcript_id "g2.t1"; gene_id "g2";
scaffold1155	AUGUSTUS	CDS	25603	25790	0.95	+	0	transcript_id "g2.t1"; gene_id "g2";
scaffold1155	AUGUSTUS	exon	25603	25790	.	+	.	transcript_id "g2.t1"; gene_id "g2";
scaffold1155	AUGUSTUS	CDS	25891	26114	1	+	1	transcript_id "g2.t1"; gene_id "g2";
scaffold1155	AUGUSTUS	exon	25891	26114	.	+	.	transcript_id "g2.t1"; gene_id "g2";
scaffold1155	AUGUSTUS	CDS	26192	26388	1	+	2	transcript_id "g2.t1"; gene_id "g2";
scaffold1155	AUGUSTUS	exon	26192	26388	.	+	.	transcript_id "g2.t1"; gene_id "g2";
scaffold1155	AUGUSTUS	CDS	26830	26955	1	+	0	transcript_id "g2.t1"; gene_id "g2";
scaffold1155	AUGUSTUS	exon	26830	26955	.	+	.	transcript_id "g2.t1"; gene_id "g2";
scaffold1155	AUGUSTUS	CDS	27047	27145	1	+	0	transcript_id "g2.t1"; gene_id "g2";
scaffold1155	AUGUSTUS	exon	27047	27452	.	+	.	transcript_id "g2.t1"; gene_id "g2";
scaffold1155	AUGUSTUS	stop_codon	27143	27145	.	+	0	transcript_id "g2.t1"; gene_id "g2";
scaffold1155	AUGUSTUS	tts	27452	27452	.	+	.	transcript_id "g2.t1"; gene_id "g2";
scaffold1155	AUGUSTUS	protein_match	22337	22357	6.1	+	0	target "unknown_A[1..7]"; target_start 0; transcript_id "g2.t1"; gene_id "g2";
scaffold1155	AUGUSTUS	protein_match	22373	22453	5.04	+	0	target "unknown_B[1..27]"; target_start 12; transcript_id "g2.t1"; gene_id "g2";
scaffold1155	AUGUSTUS	protein_match	22469	22489	4.09	+	0	target "unknown_C[1..7]"; target_start 44; transcript_id "g2.t1"; gene_id "g2";
scaffold1155	AUGUSTUS	protein_match	22916	22933	5.38	+	0	target "unknown_C[8..13]"; target_start 44; transcript_id "g2.t1"; gene_id "g2";
scaffold1155	AUGUSTUS	protein_match	22961	23038	4.23	+	0	target "unknown_D[1..26]"; target_start 66; transcript_id "g2.t1"; gene_id "g2";
scaffold1155	AUGUSTUS	protein_match	23042	23116	5.44	+	0	target "unknown_E[1..25]"; target_start 93; transcript_id "g2.t1"; gene_id "g2";
scaffold1155	AUGUSTUS	protein_match	23117	23188	4.17	+	0	target "unknown_F[1..24]"; target_start 118; transcript_id "g2.t1"; gene_id "g2";
scaffold1155	AUGUSTUS	protein_match	23192	23290	5.91	+	0	target "unknown_G[1..33]"; target_start 143; transcript_id "g2.t1"; gene_id "g2";
scaffold1155	AUGUSTUS	protein_match	23303	23365	5.66	+	0	target "unknown_H[1..21]"; target_start 180; transcript_id "g2.t1"; gene_id "g2";
scaffold1155	AUGUSTUS	protein_match	23366	23527	4.33	+	0	target "unknown_I[1..54]"; target_start 201; transcript_id "g2.t1"; gene_id "g2";
scaffold1155	AUGUSTUS	protein_match	25621	25752	4.76	+	0	target "unknown_J[1..44]"; target_start 261; transcript_id "g2.t1"; gene_id "g2";
scaffold1155	AUGUSTUS	protein_match	25762	25790	4.08	+	0	target "unknown_K[1..10]"; target_start 308; transcript_id "g2.t1"; gene_id "g2";
scaffold1155	AUGUSTUS	protein_match	25891	25987	6.74	+	1	target "unknown_K[10..42]"; target_start 308; transcript_id "g2.t1"; gene_id "g2";
scaffold1155	AUGUSTUS	protein_match	25988	26113	6.67	+	0	target "unknown_L[1..42]"; target_start 350; transcript_id "g2.t1"; gene_id "g2";
scaffold1155	AUGUSTUS	protein_match	26194	26235	7.93	+	0	target "unknown_M[1..14]"; target_start 393; transcript_id "g2.t1"; gene_id "g2";
scaffold1155	AUGUSTUS	protein_match	26236	26388	8.21	+	0	target "unknown_N[1..51]"; target_start 407; transcript_id "g2.t1"; gene_id "g2";
scaffold1155	AUGUSTUS	protein_match	26830	26955	6.74	+	2	target "unknown_N[52..94]"; target_start 406; transcript_id "g2.t1"; gene_id "g2";
scaffold1155	AUGUSTUS	protein_match	27047	27142	11	+	0	target "unknown_N[94..125]"; target_start 407; transcript_id "g2.t1"; gene_id "g2";
```
