## Supplementary material for "The *de novo* reference genome and transcriptome assemblies of the wild tomato species *Solanum chilense*": EOG093607FH.gff

```
scaffold7514	AUGUSTUS	gene	23810	29789	0.01	+	.	g1
scaffold7514	AUGUSTUS	transcript	23810	29789	0.01	+	.	g1.t1
scaffold7514	AUGUSTUS	tss	23810	23810	.	+	.	transcript_id "g1.t1"; gene_id "g1";
scaffold7514	AUGUSTUS	exon	23810	23924	.	+	.	transcript_id "g1.t1"; gene_id "g1";
scaffold7514	AUGUSTUS	exon	24614	24744	.	+	.	transcript_id "g1.t1"; gene_id "g1";
scaffold7514	AUGUSTUS	start_codon	24708	24710	.	+	0	transcript_id "g1.t1"; gene_id "g1";
scaffold7514	AUGUSTUS	intron	24745	24867	0.09	+	.	transcript_id "g1.t1"; gene_id "g1";
scaffold7514	AUGUSTUS	intron	24955	26167	0.09	+	.	transcript_id "g1.t1"; gene_id "g1";
scaffold7514	AUGUSTUS	intron	26326	26436	0.23	+	.	transcript_id "g1.t1"; gene_id "g1";
scaffold7514	AUGUSTUS	intron	26995	27082	0.98	+	.	transcript_id "g1.t1"; gene_id "g1";
scaffold7514	AUGUSTUS	intron	27314	27745	0.99	+	.	transcript_id "g1.t1"; gene_id "g1";
scaffold7514	AUGUSTUS	intron	27887	27984	0.96	+	.	transcript_id "g1.t1"; gene_id "g1";
scaffold7514	AUGUSTUS	intron	28186	29337	0.88	+	.	transcript_id "g1.t1"; gene_id "g1";
scaffold7514	AUGUSTUS	CDS	24708	24744	0.16	+	0	transcript_id "g1.t1"; gene_id "g1";
scaffold7514	AUGUSTUS	CDS	24868	24954	0.06	+	2	transcript_id "g1.t1"; gene_id "g1";
scaffold7514	AUGUSTUS	exon	24868	24954	.	+	.	transcript_id "g1.t1"; gene_id "g1";
scaffold7514	AUGUSTUS	CDS	26168	26325	0.22	+	2	transcript_id "g1.t1"; gene_id "g1";
scaffold7514	AUGUSTUS	exon	26168	26325	.	+	.	transcript_id "g1.t1"; gene_id "g1";
scaffold7514	AUGUSTUS	CDS	26437	26994	0.23	+	0	transcript_id "g1.t1"; gene_id "g1";
scaffold7514	AUGUSTUS	exon	26437	26994	.	+	.	transcript_id "g1.t1"; gene_id "g1";
scaffold7514	AUGUSTUS	CDS	27083	27313	0.97	+	0	transcript_id "g1.t1"; gene_id "g1";
scaffold7514	AUGUSTUS	exon	27083	27313	.	+	.	transcript_id "g1.t1"; gene_id "g1";
scaffold7514	AUGUSTUS	CDS	27746	27886	0.97	+	0	transcript_id "g1.t1"; gene_id "g1";
scaffold7514	AUGUSTUS	exon	27746	27886	.	+	.	transcript_id "g1.t1"; gene_id "g1";
scaffold7514	AUGUSTUS	CDS	27985	28185	0.98	+	0	transcript_id "g1.t1"; gene_id "g1";
scaffold7514	AUGUSTUS	exon	27985	28185	.	+	.	transcript_id "g1.t1"; gene_id "g1";
scaffold7514	AUGUSTUS	CDS	29338	29616	0.86	+	0	transcript_id "g1.t1"; gene_id "g1";
scaffold7514	AUGUSTUS	exon	29338	29789	.	+	.	transcript_id "g1.t1"; gene_id "g1";
scaffold7514	AUGUSTUS	stop_codon	29614	29616	.	+	0	transcript_id "g1.t1"; gene_id "g1";
scaffold7514	AUGUSTUS	tts	29789	29789	.	+	.	transcript_id "g1.t1"; gene_id "g1";
scaffold7514	AUGUSTUS	protein_match	26527	26607	4.12	+	0	target "unknown_D[1..27]"; target_start 124; transcript_id "g1.t1"; gene_id "g1";
scaffold7514	AUGUSTUS	protein_match	26626	26694	4.64	+	0	target "unknown_E[1..23]"; target_start 157; transcript_id "g1.t1"; gene_id "g1";
scaffold7514	AUGUSTUS	protein_match	26767	26835	4.41	+	0	target "unknown_F[1..23]"; target_start 204; transcript_id "g1.t1"; gene_id "g1";
scaffold7514	AUGUSTUS	protein_match	26917	26994	3.92	+	0	target "unknown_I[1..26]"; target_start 254; transcript_id "g1.t1"; gene_id "g1";
scaffold7514	AUGUSTUS	protein_match	27083	27130	4.03	+	0	target "unknown_I[27..42]"; target_start 254; transcript_id "g1.t1"; gene_id "g1";
scaffold7514	AUGUSTUS	protein_match	27134	27313	6.09	+	0	target "unknown_J[1..60]"; target_start 297; transcript_id "g1.t1"; gene_id "g1";
scaffold7514	AUGUSTUS	protein_match	27746	27886	7.27	+	2	target "unknown_J[61..108]"; target_start 296; transcript_id "g1.t1"; gene_id "g1";
scaffold7514	AUGUSTUS	protein_match	27985	28050	4.24	+	0	target "unknown_J[108..129]"; target_start 297; transcript_id "g1.t1"; gene_id "g1";
scaffold7514	AUGUSTUS	protein_match	28051	28185	4.95	+	0	target "unknown_K[1..45]"; target_start 426; transcript_id "g1.t1"; gene_id "g1";
scaffold7514	AUGUSTUS	protein_match	29338	29361	4.78	+	0	target "unknown_K[46..53]"; target_start 426; transcript_id "g1.t1"; gene_id "g1";
scaffold7514	AUGUSTUS	protein_match	29368	29580	5.13	+	0	target "unknown_L[1..71]"; target_start 481; transcript_id "g1.t1"; gene_id "g1";
```
