## Supplementary material for "The *de novo* reference genome and transcriptome assemblies of the wild tomato species *Solanum chilense*": EOG093607FL.gff

```
scaffold2389	AUGUSTUS	gene	128751	132936	0.01	+	.	g3
scaffold2389	AUGUSTUS	transcript	128751	132936	0.01	+	.	g3.t1
scaffold2389	AUGUSTUS	tss	128751	128751	.	+	.	transcript_id "g3.t1"; gene_id "g3";
scaffold2389	AUGUSTUS	exon	128751	129139	.	+	.	transcript_id "g3.t1"; gene_id "g3";
scaffold2389	AUGUSTUS	start_codon	128807	128809	.	+	0	transcript_id "g3.t1"; gene_id "g3";
scaffold2389	AUGUSTUS	intron	129140	129308	0.98	+	.	transcript_id "g3.t1"; gene_id "g3";
scaffold2389	AUGUSTUS	intron	129573	129780	1	+	.	transcript_id "g3.t1"; gene_id "g3";
scaffold2389	AUGUSTUS	intron	129898	130730	0.18	+	.	transcript_id "g3.t1"; gene_id "g3";
scaffold2389	AUGUSTUS	intron	130880	131391	0.97	+	.	transcript_id "g3.t1"; gene_id "g3";
scaffold2389	AUGUSTUS	intron	131684	131937	0.94	+	.	transcript_id "g3.t1"; gene_id "g3";
scaffold2389	AUGUSTUS	intron	132107	132186	0.06	+	.	transcript_id "g3.t1"; gene_id "g3";
scaffold2389	AUGUSTUS	intron	132234	132510	0.06	+	.	transcript_id "g3.t1"; gene_id "g3";
scaffold2389	AUGUSTUS	CDS	128807	129139	0.93	+	0	transcript_id "g3.t1"; gene_id "g3";
scaffold2389	AUGUSTUS	CDS	129309	129572	0.99	+	0	transcript_id "g3.t1"; gene_id "g3";
scaffold2389	AUGUSTUS	exon	129309	129572	.	+	.	transcript_id "g3.t1"; gene_id "g3";
scaffold2389	AUGUSTUS	CDS	129781	129897	1	+	0	transcript_id "g3.t1"; gene_id "g3";
scaffold2389	AUGUSTUS	exon	129781	129897	.	+	.	transcript_id "g3.t1"; gene_id "g3";
scaffold2389	AUGUSTUS	CDS	130731	130879	0.19	+	0	transcript_id "g3.t1"; gene_id "g3";
scaffold2389	AUGUSTUS	exon	130731	130879	.	+	.	transcript_id "g3.t1"; gene_id "g3";
scaffold2389	AUGUSTUS	CDS	131392	131683	0.92	+	1	transcript_id "g3.t1"; gene_id "g3";
scaffold2389	AUGUSTUS	exon	131392	131683	.	+	.	transcript_id "g3.t1"; gene_id "g3";
scaffold2389	AUGUSTUS	CDS	131938	132106	0.47	+	0	transcript_id "g3.t1"; gene_id "g3";
scaffold2389	AUGUSTUS	exon	131938	132106	.	+	.	transcript_id "g3.t1"; gene_id "g3";
scaffold2389	AUGUSTUS	CDS	132187	132233	0.06	+	2	transcript_id "g3.t1"; gene_id "g3";
scaffold2389	AUGUSTUS	exon	132187	132233	.	+	.	transcript_id "g3.t1"; gene_id "g3";
scaffold2389	AUGUSTUS	CDS	132511	132768	0.96	+	0	transcript_id "g3.t1"; gene_id "g3";
scaffold2389	AUGUSTUS	exon	132511	132936	.	+	.	transcript_id "g3.t1"; gene_id "g3";
scaffold2389	AUGUSTUS	stop_codon	132766	132768	.	+	0	transcript_id "g3.t1"; gene_id "g3";
scaffold2389	AUGUSTUS	tts	132936	132936	.	+	.	transcript_id "g3.t1"; gene_id "g3";
scaffold2389	AUGUSTUS	protein_match	128981	129013	4.94	+	0	target "unknown_A[1..11]"; target_start 58; transcript_id "g3.t1"; gene_id "g3";
scaffold2389	AUGUSTUS	protein_match	129023	129139	7.63	+	0	target "unknown_B[1..39]"; target_start 72; transcript_id "g3.t1"; gene_id "g3";
scaffold2389	AUGUSTUS	protein_match	129309	129377	4.48	+	0	target "unknown_B[40..62]"; target_start 72; transcript_id "g3.t1"; gene_id "g3";
scaffold2389	AUGUSTUS	protein_match	129378	129572	8.71	+	0	target "unknown_C[1..65]"; target_start 134; transcript_id "g3.t1"; gene_id "g3";
scaffold2389	AUGUSTUS	protein_match	129781	129897	7.76	+	2	target "unknown_C[66..105]"; target_start 133; transcript_id "g3.t1"; gene_id "g3";
scaffold2389	AUGUSTUS	protein_match	130731	130748	8.47	+	0	target "unknown_C[105..110]"; target_start 134; transcript_id "g3.t1"; gene_id "g3";
scaffold2389	AUGUSTUS	protein_match	130749	130879	8.66	+	0	target "unknown_D[1..44]"; target_start 244; transcript_id "g3.t1"; gene_id "g3";
scaffold2389	AUGUSTUS	protein_match	131392	131683	9.09	+	1	target "unknown_D[44..141]"; target_start 244; transcript_id "g3.t1"; gene_id "g3";
scaffold2389	AUGUSTUS	protein_match	131938	132099	7.2	+	0	target "unknown_E[1..54]"; target_start 385; transcript_id "g3.t1"; gene_id "g3";
scaffold2389	AUGUSTUS	protein_match	132511	132750	6.49	+	0	target "unknown_F[1..80]"; target_start 457; transcript_id "g3.t1"; gene_id "g3";
```
