## Supplementary material for "The *de novo* reference genome and transcriptome assemblies of the wild tomato species *Solanum chilense*": EOG093607GQ.gff

```
scaffold6702	AUGUSTUS	gene	33084	42898	0.01	-	.	g3
scaffold6702	AUGUSTUS	transcript	33084	42898	0.01	-	.	g3.t1
scaffold6702	AUGUSTUS	tts	33084	33084	.	-	.	transcript_id "g3.t1"; gene_id "g3";
scaffold6702	AUGUSTUS	exon	33084	33344	.	-	.	transcript_id "g3.t1"; gene_id "g3";
scaffold6702	AUGUSTUS	stop_codon	33301	33303	.	-	0	transcript_id "g3.t1"; gene_id "g3";
scaffold6702	AUGUSTUS	intron	33345	33571	0.86	-	.	transcript_id "g3.t1"; gene_id "g3";
scaffold6702	AUGUSTUS	intron	33757	34116	0.69	-	.	transcript_id "g3.t1"; gene_id "g3";
scaffold6702	AUGUSTUS	intron	34165	34311	0.87	-	.	transcript_id "g3.t1"; gene_id "g3";
scaffold6702	AUGUSTUS	intron	34754	34859	0.77	-	.	transcript_id "g3.t1"; gene_id "g3";
scaffold6702	AUGUSTUS	intron	34945	35038	0.41	-	.	transcript_id "g3.t1"; gene_id "g3";
scaffold6702	AUGUSTUS	intron	35116	35679	0.31	-	.	transcript_id "g3.t1"; gene_id "g3";
scaffold6702	AUGUSTUS	intron	35729	35836	0.31	-	.	transcript_id "g3.t1"; gene_id "g3";
scaffold6702	AUGUSTUS	intron	35978	36467	0.99	-	.	transcript_id "g3.t1"; gene_id "g3";
scaffold6702	AUGUSTUS	intron	36540	37106	0.85	-	.	transcript_id "g3.t1"; gene_id "g3";
scaffold6702	AUGUSTUS	intron	37227	37583	0.98	-	.	transcript_id "g3.t1"; gene_id "g3";
scaffold6702	AUGUSTUS	intron	37656	37808	0.78	-	.	transcript_id "g3.t1"; gene_id "g3";
scaffold6702	AUGUSTUS	intron	37942	38747	0.94	-	.	transcript_id "g3.t1"; gene_id "g3";
scaffold6702	AUGUSTUS	intron	38822	38932	0.99	-	.	transcript_id "g3.t1"; gene_id "g3";
scaffold6702	AUGUSTUS	intron	39005	39376	0.99	-	.	transcript_id "g3.t1"; gene_id "g3";
scaffold6702	AUGUSTUS	intron	39455	40150	0.99	-	.	transcript_id "g3.t1"; gene_id "g3";
scaffold6702	AUGUSTUS	intron	40228	40312	1	-	.	transcript_id "g3.t1"; gene_id "g3";
scaffold6702	AUGUSTUS	intron	40396	41327	0.68	-	.	transcript_id "g3.t1"; gene_id "g3";
scaffold6702	AUGUSTUS	intron	41399	41555	0.7	-	.	transcript_id "g3.t1"; gene_id "g3";
scaffold6702	AUGUSTUS	intron	41675	41768	0.96	-	.	transcript_id "g3.t1"; gene_id "g3";
scaffold6702	AUGUSTUS	intron	41889	42258	0.59	-	.	transcript_id "g3.t1"; gene_id "g3";
scaffold6702	AUGUSTUS	intron	42395	42482	0.28	-	.	transcript_id "g3.t1"; gene_id "g3";
scaffold6702	AUGUSTUS	intron	42532	42614	0.63	-	.	transcript_id "g3.t1"; gene_id "g3";
scaffold6702	AUGUSTUS	CDS	33301	33344	0.86	-	2	transcript_id "g3.t1"; gene_id "g3";
scaffold6702	AUGUSTUS	CDS	33572	33756	0.79	-	1	transcript_id "g3.t1"; gene_id "g3";
scaffold6702	AUGUSTUS	exon	33572	33756	.	-	.	transcript_id "g3.t1"; gene_id "g3";
scaffold6702	AUGUSTUS	CDS	34117	34164	0.86	-	1	transcript_id "g3.t1"; gene_id "g3";
scaffold6702	AUGUSTUS	exon	34117	34164	.	-	.	transcript_id "g3.t1"; gene_id "g3";
scaffold6702	AUGUSTUS	CDS	34312	34753	0.73	-	2	transcript_id "g3.t1"; gene_id "g3";
scaffold6702	AUGUSTUS	exon	34312	34753	.	-	.	transcript_id "g3.t1"; gene_id "g3";
scaffold6702	AUGUSTUS	CDS	34860	34944	0.6	-	0	transcript_id "g3.t1"; gene_id "g3";
scaffold6702	AUGUSTUS	exon	34860	34944	.	-	.	transcript_id "g3.t1"; gene_id "g3";
scaffold6702	AUGUSTUS	CDS	35039	35115	0.29	-	2	transcript_id "g3.t1"; gene_id "g3";
scaffold6702	AUGUSTUS	exon	35039	35115	.	-	.	transcript_id "g3.t1"; gene_id "g3";
scaffold6702	AUGUSTUS	CDS	35680	35728	0.51	-	0	transcript_id "g3.t1"; gene_id "g3";
scaffold6702	AUGUSTUS	exon	35680	35728	.	-	.	transcript_id "g3.t1"; gene_id "g3";
scaffold6702	AUGUSTUS	CDS	35837	35977	0.4	-	0	transcript_id "g3.t1"; gene_id "g3";
scaffold6702	AUGUSTUS	exon	35837	35977	.	-	.	transcript_id "g3.t1"; gene_id "g3";
scaffold6702	AUGUSTUS	CDS	36468	36539	1	-	0	transcript_id "g3.t1"; gene_id "g3";
scaffold6702	AUGUSTUS	exon	36468	36539	.	-	.	transcript_id "g3.t1"; gene_id "g3";
scaffold6702	AUGUSTUS	CDS	37107	37226	1	-	0	transcript_id "g3.t1"; gene_id "g3";
scaffold6702	AUGUSTUS	exon	37107	37226	.	-	.	transcript_id "g3.t1"; gene_id "g3";
scaffold6702	AUGUSTUS	CDS	37584	37655	0.98	-	0	transcript_id "g3.t1"; gene_id "g3";
scaffold6702	AUGUSTUS	exon	37584	37655	.	-	.	transcript_id "g3.t1"; gene_id "g3";
scaffold6702	AUGUSTUS	CDS	37809	37941	0.8	-	1	transcript_id "g3.t1"; gene_id "g3";
scaffold6702	AUGUSTUS	exon	37809	37941	.	-	.	transcript_id "g3.t1"; gene_id "g3";
scaffold6702	AUGUSTUS	CDS	38748	38821	0.97	-	0	transcript_id "g3.t1"; gene_id "g3";
scaffold6702	AUGUSTUS	exon	38748	38821	.	-	.	transcript_id "g3.t1"; gene_id "g3";
scaffold6702	AUGUSTUS	CDS	38933	39004	1	-	0	transcript_id "g3.t1"; gene_id "g3";
scaffold6702	AUGUSTUS	exon	38933	39004	.	-	.	transcript_id "g3.t1"; gene_id "g3";
scaffold6702	AUGUSTUS	CDS	39377	39454	0.99	-	0	transcript_id "g3.t1"; gene_id "g3";
scaffold6702	AUGUSTUS	exon	39377	39454	.	-	.	transcript_id "g3.t1"; gene_id "g3";
scaffold6702	AUGUSTUS	CDS	40151	40227	1	-	2	transcript_id "g3.t1"; gene_id "g3";
scaffold6702	AUGUSTUS	exon	40151	40227	.	-	.	transcript_id "g3.t1"; gene_id "g3";
scaffold6702	AUGUSTUS	CDS	40313	40395	0.99	-	1	transcript_id "g3.t1"; gene_id "g3";
scaffold6702	AUGUSTUS	exon	40313	40395	.	-	.	transcript_id "g3.t1"; gene_id "g3";
scaffold6702	AUGUSTUS	CDS	41328	41398	0.72	-	0	transcript_id "g3.t1"; gene_id "g3";
scaffold6702	AUGUSTUS	exon	41328	41398	.	-	.	transcript_id "g3.t1"; gene_id "g3";
scaffold6702	AUGUSTUS	CDS	41556	41674	0.87	-	2	transcript_id "g3.t1"; gene_id "g3";
scaffold6702	AUGUSTUS	exon	41556	41674	.	-	.	transcript_id "g3.t1"; gene_id "g3";
scaffold6702	AUGUSTUS	CDS	41769	41888	0.69	-	2	transcript_id "g3.t1"; gene_id "g3";
scaffold6702	AUGUSTUS	exon	41769	41888	.	-	.	transcript_id "g3.t1"; gene_id "g3";
scaffold6702	AUGUSTUS	CDS	42259	42394	0.31	-	0	transcript_id "g3.t1"; gene_id "g3";
scaffold6702	AUGUSTUS	exon	42259	42394	.	-	.	transcript_id "g3.t1"; gene_id "g3";
scaffold6702	AUGUSTUS	CDS	42483	42531	0.59	-	1	transcript_id "g3.t1"; gene_id "g3";
scaffold6702	AUGUSTUS	exon	42483	42531	.	-	.	transcript_id "g3.t1"; gene_id "g3";
scaffold6702	AUGUSTUS	CDS	42615	42706	0.68	-	0	transcript_id "g3.t1"; gene_id "g3";
scaffold6702	AUGUSTUS	exon	42615	42898	.	-	.	transcript_id "g3.t1"; gene_id "g3";
scaffold6702	AUGUSTUS	start_codon	42704	42706	.	-	0	transcript_id "g3.t1"; gene_id "g3";
scaffold6702	AUGUSTUS	tss	42898	42898	.	-	.	transcript_id "g3.t1"; gene_id "g3";
```
