## Supplementary material for "The *de novo* reference genome and transcriptome assemblies of the wild tomato species *Solanum chilense*": EOG093607HU.gff

```
scaffold151	AUGUSTUS	gene	355748	359598	0.01	+	.	g4
scaffold151	AUGUSTUS	transcript	355748	359598	0.01	+	.	g4.t1
scaffold151	AUGUSTUS	tss	355748	355748	.	+	.	transcript_id "g4.t1"; gene_id "g4";
scaffold151	AUGUSTUS	exon	355748	356472	.	+	.	transcript_id "g4.t1"; gene_id "g4";
scaffold151	AUGUSTUS	start_codon	355882	355884	.	+	0	transcript_id "g4.t1"; gene_id "g4";
scaffold151	AUGUSTUS	intron	356473	356948	0.99	+	.	transcript_id "g4.t1"; gene_id "g4";
scaffold151	AUGUSTUS	intron	357147	357614	0.04	+	.	transcript_id "g4.t1"; gene_id "g4";
scaffold151	AUGUSTUS	intron	357840	358391	0.96	+	.	transcript_id "g4.t1"; gene_id "g4";
scaffold151	AUGUSTUS	intron	358631	358781	1	+	.	transcript_id "g4.t1"; gene_id "g4";
scaffold151	AUGUSTUS	intron	358937	359052	1	+	.	transcript_id "g4.t1"; gene_id "g4";
scaffold151	AUGUSTUS	CDS	355882	356472	0.99	+	0	transcript_id "g4.t1"; gene_id "g4";
scaffold151	AUGUSTUS	CDS	356949	357146	1	+	0	transcript_id "g4.t1"; gene_id "g4";
scaffold151	AUGUSTUS	exon	356949	357146	.	+	.	transcript_id "g4.t1"; gene_id "g4";
scaffold151	AUGUSTUS	CDS	357615	357839	1	+	0	transcript_id "g4.t1"; gene_id "g4";
scaffold151	AUGUSTUS	exon	357615	357839	.	+	.	transcript_id "g4.t1"; gene_id "g4";
scaffold151	AUGUSTUS	CDS	358392	358630	0.99	+	0	transcript_id "g4.t1"; gene_id "g4";
scaffold151	AUGUSTUS	exon	358392	358630	.	+	.	transcript_id "g4.t1"; gene_id "g4";
scaffold151	AUGUSTUS	CDS	358782	358936	1	+	1	transcript_id "g4.t1"; gene_id "g4";
scaffold151	AUGUSTUS	exon	358782	358936	.	+	.	transcript_id "g4.t1"; gene_id "g4";
scaffold151	AUGUSTUS	CDS	359053	359408	1	+	2	transcript_id "g4.t1"; gene_id "g4";
scaffold151	AUGUSTUS	exon	359053	359598	.	+	.	transcript_id "g4.t1"; gene_id "g4";
scaffold151	AUGUSTUS	stop_codon	359406	359408	.	+	0	transcript_id "g4.t1"; gene_id "g4";
scaffold151	AUGUSTUS	tts	359598	359598	.	+	.	transcript_id "g4.t1"; gene_id "g4";
scaffold151	AUGUSTUS	protein_match	356275	356361	8.13	+	0	target "unknown_A[1..29]"; target_start 131; transcript_id "g4.t1"; gene_id "g4";
scaffold151	AUGUSTUS	protein_match	356362	356472	5.68	+	0	target "unknown_B[1..37]"; target_start 160; transcript_id "g4.t1"; gene_id "g4";
scaffold151	AUGUSTUS	protein_match	356949	357128	9.2	+	0	target "unknown_B[38..97]"; target_start 160; transcript_id "g4.t1"; gene_id "g4";
scaffold151	AUGUSTUS	protein_match	357129	357146	7.33	+	0	target "unknown_C[1..6]"; target_start 257; transcript_id "g4.t1"; gene_id "g4";
scaffold151	AUGUSTUS	protein_match	357615	357839	8.15	+	2	target "unknown_C[7..82]"; target_start 256; transcript_id "g4.t1"; gene_id "g4";
scaffold151	AUGUSTUS	protein_match	358392	358630	8.87	+	2	target "unknown_C[82..161]"; target_start 256; transcript_id "g4.t1"; gene_id "g4";
scaffold151	AUGUSTUS	protein_match	358782	358936	9.41	+	0	target "unknown_C[162..213]"; target_start 256; transcript_id "g4.t1"; gene_id "g4";
scaffold151	AUGUSTUS	protein_match	359053	359186	8.59	+	2	target "unknown_C[213..257]"; target_start 257; transcript_id "g4.t1"; gene_id "g4";
scaffold151	AUGUSTUS	protein_match	359187	359405	8.34	+	0	target "unknown_D[1..73]"; target_start 514; transcript_id "g4.t1"; gene_id "g4";
```
