## Supplementary material for "The *de novo* reference genome and transcriptome assemblies of the wild tomato species *Solanum chilense*": EOG093607HY.gff

```
scaffold3603	AUGUSTUS	gene	20403	27046	0.01	+	.	g2
scaffold3603	AUGUSTUS	transcript	20403	27046	0.01	+	.	g2.t1
scaffold3603	AUGUSTUS	tss	20403	20403	.	+	.	transcript_id "g2.t1"; gene_id "g2";
scaffold3603	AUGUSTUS	exon	20403	20694	.	+	.	transcript_id "g2.t1"; gene_id "g2";
scaffold3603	AUGUSTUS	start_codon	20448	20450	.	+	0	transcript_id "g2.t1"; gene_id "g2";
scaffold3603	AUGUSTUS	intron	20695	21072	0.06	+	.	transcript_id "g2.t1"; gene_id "g2";
scaffold3603	AUGUSTUS	intron	21160	21255	0.99	+	.	transcript_id "g2.t1"; gene_id "g2";
scaffold3603	AUGUSTUS	intron	21430	23223	0.08	+	.	transcript_id "g2.t1"; gene_id "g2";
scaffold3603	AUGUSTUS	intron	23316	24088	0.12	+	.	transcript_id "g2.t1"; gene_id "g2";
scaffold3603	AUGUSTUS	intron	24178	24284	0.67	+	.	transcript_id "g2.t1"; gene_id "g2";
scaffold3603	AUGUSTUS	intron	24389	24478	1	+	.	transcript_id "g2.t1"; gene_id "g2";
scaffold3603	AUGUSTUS	intron	24582	24706	1	+	.	transcript_id "g2.t1"; gene_id "g2";
scaffold3603	AUGUSTUS	intron	24783	24865	0.99	+	.	transcript_id "g2.t1"; gene_id "g2";
scaffold3603	AUGUSTUS	intron	24981	25245	0.67	+	.	transcript_id "g2.t1"; gene_id "g2";
scaffold3603	AUGUSTUS	intron	25778	26753	0.66	+	.	transcript_id "g2.t1"; gene_id "g2";
scaffold3603	AUGUSTUS	CDS	20448	20694	0.9	+	0	transcript_id "g2.t1"; gene_id "g2";
scaffold3603	AUGUSTUS	CDS	21073	21159	0.76	+	2	transcript_id "g2.t1"; gene_id "g2";
scaffold3603	AUGUSTUS	exon	21073	21159	.	+	.	transcript_id "g2.t1"; gene_id "g2";
scaffold3603	AUGUSTUS	CDS	21256	21429	0.17	+	2	transcript_id "g2.t1"; gene_id "g2";
scaffold3603	AUGUSTUS	exon	21256	21429	.	+	.	transcript_id "g2.t1"; gene_id "g2";
scaffold3603	AUGUSTUS	CDS	23224	23315	0.08	+	2	transcript_id "g2.t1"; gene_id "g2";
scaffold3603	AUGUSTUS	exon	23224	23315	.	+	.	transcript_id "g2.t1"; gene_id "g2";
scaffold3603	AUGUSTUS	CDS	24089	24177	0.63	+	0	transcript_id "g2.t1"; gene_id "g2";
scaffold3603	AUGUSTUS	exon	24089	24177	.	+	.	transcript_id "g2.t1"; gene_id "g2";
scaffold3603	AUGUSTUS	CDS	24285	24388	0.98	+	1	transcript_id "g2.t1"; gene_id "g2";
scaffold3603	AUGUSTUS	exon	24285	24388	.	+	.	transcript_id "g2.t1"; gene_id "g2";
scaffold3603	AUGUSTUS	CDS	24479	24581	1	+	2	transcript_id "g2.t1"; gene_id "g2";
scaffold3603	AUGUSTUS	exon	24479	24581	.	+	.	transcript_id "g2.t1"; gene_id "g2";
scaffold3603	AUGUSTUS	CDS	24707	24782	0.99	+	1	transcript_id "g2.t1"; gene_id "g2";
scaffold3603	AUGUSTUS	exon	24707	24782	.	+	.	transcript_id "g2.t1"; gene_id "g2";
scaffold3603	AUGUSTUS	CDS	24866	24980	0.67	+	0	transcript_id "g2.t1"; gene_id "g2";
scaffold3603	AUGUSTUS	exon	24866	24980	.	+	.	transcript_id "g2.t1"; gene_id "g2";
scaffold3603	AUGUSTUS	CDS	25246	25777	0.94	+	2	transcript_id "g2.t1"; gene_id "g2";
scaffold3603	AUGUSTUS	exon	25246	25777	.	+	.	transcript_id "g2.t1"; gene_id "g2";
scaffold3603	AUGUSTUS	CDS	26754	26844	0.99	+	1	transcript_id "g2.t1"; gene_id "g2";
scaffold3603	AUGUSTUS	exon	26754	27046	.	+	.	transcript_id "g2.t1"; gene_id "g2";
scaffold3603	AUGUSTUS	stop_codon	26842	26844	.	+	0	transcript_id "g2.t1"; gene_id "g2";
scaffold3603	AUGUSTUS	tts	27046	27046	.	+	.	transcript_id "g2.t1"; gene_id "g2";
scaffold3603	AUGUSTUS	protein_match	21258	21311	4.13	+	0	target "unknown_A[1..18]"; target_start 112; transcript_id "g2.t1"; gene_id "g2";
scaffold3603	AUGUSTUS	protein_match	23232	23315	4.3	+	0	target "unknown_C[1..28]"; target_start 172; transcript_id "g2.t1"; gene_id "g2";
scaffold3603	AUGUSTUS	protein_match	24089	24148	8.42	+	0	target "unknown_C[29..48]"; target_start 172; transcript_id "g2.t1"; gene_id "g2";
scaffold3603	AUGUSTUS	protein_match	24286	24388	5.68	+	0	target "unknown_D[1..35]"; target_start 230; transcript_id "g2.t1"; gene_id "g2";
scaffold3603	AUGUSTUS	protein_match	24479	24480	1	+	2	target "unknown_D[35..35]"; target_start 230; transcript_id "g2.t1"; gene_id "g2";
scaffold3603	AUGUSTUS	protein_match	24496	24525	5.32	+	0	target "unknown_E[1..10]"; target_start 270; transcript_id "g2.t1"; gene_id "g2";
scaffold3603	AUGUSTUS	protein_match	24562	24581	5.81	+	0	target "unknown_F[1..7]"; target_start 292; transcript_id "g2.t1"; gene_id "g2";
scaffold3603	AUGUSTUS	protein_match	24707	24782	5.51	+	0	target "unknown_F[8..33]"; target_start 291; transcript_id "g2.t1"; gene_id "g2";
scaffold3603	AUGUSTUS	protein_match	24866	24901	4.52	+	0	target "unknown_F[33..44]"; target_start 292; transcript_id "g2.t1"; gene_id "g2";
scaffold3603	AUGUSTUS	protein_match	24905	24980	4.35	+	0	target "unknown_G[1..26]"; target_start 337; transcript_id "g2.t1"; gene_id "g2";
scaffold3603	AUGUSTUS	protein_match	25246	25412	5.82	+	2	target "unknown_G[26..81]"; target_start 337; transcript_id "g2.t1"; gene_id "g2";
scaffold3603	AUGUSTUS	protein_match	25416	25777	4.82	+	0	target "unknown_H[1..121]"; target_start 419; transcript_id "g2.t1"; gene_id "g2";
scaffold3603	AUGUSTUS	protein_match	26754	26766	11.6	+	1	target "unknown_H[121..125]"; target_start 419; transcript_id "g2.t1"; gene_id "g2";
scaffold3603	AUGUSTUS	protein_match	26794	26835	4.67	+	0	target "unknown_I[1..14]"; target_start 553; transcript_id "g2.t1"; gene_id "g2";
```
