## Supplementary material for "The *de novo* reference genome and transcriptome assemblies of the wild tomato species *Solanum chilense*": EOG093607I7.gff

```
scaffold5604	AUGUSTUS	gene	46	10866	0.01	+	.	g1
scaffold5604	AUGUSTUS	transcript	46	10866	0.01	+	.	g1.t1
scaffold5604	AUGUSTUS	tss	46	46	.	+	.	transcript_id "g1.t1"; gene_id "g1";
scaffold5604	AUGUSTUS	exon	46	306	.	+	.	transcript_id "g1.t1"; gene_id "g1";
scaffold5604	AUGUSTUS	start_codon	249	251	.	+	0	transcript_id "g1.t1"; gene_id "g1";
scaffold5604	AUGUSTUS	intron	307	468	0.01	+	.	transcript_id "g1.t1"; gene_id "g1";
scaffold5604	AUGUSTUS	intron	482	679	0.01	+	.	transcript_id "g1.t1"; gene_id "g1";
scaffold5604	AUGUSTUS	intron	713	922	0.01	+	.	transcript_id "g1.t1"; gene_id "g1";
scaffold5604	AUGUSTUS	intron	975	1070	0.01	+	.	transcript_id "g1.t1"; gene_id "g1";
scaffold5604	AUGUSTUS	intron	1081	1293	0.01	+	.	transcript_id "g1.t1"; gene_id "g1";
scaffold5604	AUGUSTUS	intron	1312	1422	0.01	+	.	transcript_id "g1.t1"; gene_id "g1";
scaffold5604	AUGUSTUS	intron	1447	1539	0.01	+	.	transcript_id "g1.t1"; gene_id "g1";
scaffold5604	AUGUSTUS	intron	1559	1654	0.01	+	.	transcript_id "g1.t1"; gene_id "g1";
scaffold5604	AUGUSTUS	intron	1666	1738	0.01	+	.	transcript_id "g1.t1"; gene_id "g1";
scaffold5604	AUGUSTUS	intron	1758	1942	0.01	+	.	transcript_id "g1.t1"; gene_id "g1";
scaffold5604	AUGUSTUS	intron	1960	2551	0.01	+	.	transcript_id "g1.t1"; gene_id "g1";
scaffold5604	AUGUSTUS	intron	2570	2682	0.01	+	.	transcript_id "g1.t1"; gene_id "g1";
scaffold5604	AUGUSTUS	intron	2697	2831	0.01	+	.	transcript_id "g1.t1"; gene_id "g1";
scaffold5604	AUGUSTUS	intron	2854	3132	0.01	+	.	transcript_id "g1.t1"; gene_id "g1";
scaffold5604	AUGUSTUS	intron	3160	3237	0.01	+	.	transcript_id "g1.t1"; gene_id "g1";
scaffold5604	AUGUSTUS	intron	3254	3508	0.01	+	.	transcript_id "g1.t1"; gene_id "g1";
scaffold5604	AUGUSTUS	intron	3522	3840	0.01	+	.	transcript_id "g1.t1"; gene_id "g1";
scaffold5604	AUGUSTUS	intron	3900	3978	0.01	+	.	transcript_id "g1.t1"; gene_id "g1";
scaffold5604	AUGUSTUS	intron	4013	4382	0.01	+	.	transcript_id "g1.t1"; gene_id "g1";
scaffold5604	AUGUSTUS	intron	4399	5420	0.01	+	.	transcript_id "g1.t1"; gene_id "g1";
scaffold5604	AUGUSTUS	intron	5454	5918	0.01	+	.	transcript_id "g1.t1"; gene_id "g1";
scaffold5604	AUGUSTUS	intron	6107	6307	1	+	.	transcript_id "g1.t1"; gene_id "g1";
scaffold5604	AUGUSTUS	intron	6359	6944	0.01	+	.	transcript_id "g1.t1"; gene_id "g1";
scaffold5604	AUGUSTUS	intron	7054	7268	0.01	+	.	transcript_id "g1.t1"; gene_id "g1";
scaffold5604	AUGUSTUS	intron	7289	7862	0.01	+	.	transcript_id "g1.t1"; gene_id "g1";
scaffold5604	AUGUSTUS	intron	7998	8535	1	+	.	transcript_id "g1.t1"; gene_id "g1";
scaffold5604	AUGUSTUS	intron	8809	9072	0.95	+	.	transcript_id "g1.t1"; gene_id "g1";
scaffold5604	AUGUSTUS	intron	9355	9478	0.88	+	.	transcript_id "g1.t1"; gene_id "g1";
scaffold5604	AUGUSTUS	intron	9600	10322	0.83	+	.	transcript_id "g1.t1"; gene_id "g1";
scaffold5604	AUGUSTUS	intron	10493	10587	0.99	+	.	transcript_id "g1.t1"; gene_id "g1";
scaffold5604	AUGUSTUS	CDS	249	306	0.01	+	0	transcript_id "g1.t1"; gene_id "g1";
scaffold5604	AUGUSTUS	CDS	469	481	0.01	+	2	transcript_id "g1.t1"; gene_id "g1";
scaffold5604	AUGUSTUS	exon	469	481	.	+	.	transcript_id "g1.t1"; gene_id "g1";
scaffold5604	AUGUSTUS	CDS	680	712	0.01	+	1	transcript_id "g1.t1"; gene_id "g1";
scaffold5604	AUGUSTUS	exon	680	712	.	+	.	transcript_id "g1.t1"; gene_id "g1";
scaffold5604	AUGUSTUS	CDS	923	974	0.01	+	1	transcript_id "g1.t1"; gene_id "g1";
scaffold5604	AUGUSTUS	exon	923	974	.	+	.	transcript_id "g1.t1"; gene_id "g1";
scaffold5604	AUGUSTUS	CDS	1071	1080	0.01	+	0	transcript_id "g1.t1"; gene_id "g1";
scaffold5604	AUGUSTUS	exon	1071	1080	.	+	.	transcript_id "g1.t1"; gene_id "g1";
scaffold5604	AUGUSTUS	CDS	1294	1311	0.01	+	2	transcript_id "g1.t1"; gene_id "g1";
scaffold5604	AUGUSTUS	exon	1294	1311	.	+	.	transcript_id "g1.t1"; gene_id "g1";
scaffold5604	AUGUSTUS	CDS	1423	1446	0.01	+	2	transcript_id "g1.t1"; gene_id "g1";
scaffold5604	AUGUSTUS	exon	1423	1446	.	+	.	transcript_id "g1.t1"; gene_id "g1";
scaffold5604	AUGUSTUS	CDS	1540	1558	0.01	+	2	transcript_id "g1.t1"; gene_id "g1";
scaffold5604	AUGUSTUS	exon	1540	1558	.	+	.	transcript_id "g1.t1"; gene_id "g1";
scaffold5604	AUGUSTUS	CDS	1655	1665	0.01	+	1	transcript_id "g1.t1"; gene_id "g1";
scaffold5604	AUGUSTUS	exon	1655	1665	.	+	.	transcript_id "g1.t1"; gene_id "g1";
scaffold5604	AUGUSTUS	CDS	1739	1757	0.01	+	2	transcript_id "g1.t1"; gene_id "g1";
scaffold5604	AUGUSTUS	exon	1739	1757	.	+	.	transcript_id "g1.t1"; gene_id "g1";
scaffold5604	AUGUSTUS	CDS	1943	1959	0.01	+	1	transcript_id "g1.t1"; gene_id "g1";
scaffold5604	AUGUSTUS	exon	1943	1959	.	+	.	transcript_id "g1.t1"; gene_id "g1";
scaffold5604	AUGUSTUS	CDS	2552	2569	0.01	+	2	transcript_id "g1.t1"; gene_id "g1";
scaffold5604	AUGUSTUS	exon	2552	2569	.	+	.	transcript_id "g1.t1"; gene_id "g1";
scaffold5604	AUGUSTUS	CDS	2683	2696	0.01	+	2	transcript_id "g1.t1"; gene_id "g1";
scaffold5604	AUGUSTUS	exon	2683	2696	.	+	.	transcript_id "g1.t1"; gene_id "g1";
scaffold5604	AUGUSTUS	CDS	2832	2853	0.01	+	0	transcript_id "g1.t1"; gene_id "g1";
scaffold5604	AUGUSTUS	exon	2832	2853	.	+	.	transcript_id "g1.t1"; gene_id "g1";
scaffold5604	AUGUSTUS	CDS	3133	3159	0.01	+	2	transcript_id "g1.t1"; gene_id "g1";
scaffold5604	AUGUSTUS	exon	3133	3159	.	+	.	transcript_id "g1.t1"; gene_id "g1";
scaffold5604	AUGUSTUS	CDS	3238	3253	0.01	+	2	transcript_id "g1.t1"; gene_id "g1";
scaffold5604	AUGUSTUS	exon	3238	3253	.	+	.	transcript_id "g1.t1"; gene_id "g1";
scaffold5604	AUGUSTUS	CDS	3509	3521	0.01	+	1	transcript_id "g1.t1"; gene_id "g1";
scaffold5604	AUGUSTUS	exon	3509	3521	.	+	.	transcript_id "g1.t1"; gene_id "g1";
scaffold5604	AUGUSTUS	CDS	3841	3899	0.01	+	0	transcript_id "g1.t1"; gene_id "g1";
scaffold5604	AUGUSTUS	exon	3841	3899	.	+	.	transcript_id "g1.t1"; gene_id "g1";
scaffold5604	AUGUSTUS	CDS	3979	4012	0.01	+	1	transcript_id "g1.t1"; gene_id "g1";
scaffold5604	AUGUSTUS	exon	3979	4012	.	+	.	transcript_id "g1.t1"; gene_id "g1";
scaffold5604	AUGUSTUS	CDS	4383	4398	0.01	+	0	transcript_id "g1.t1"; gene_id "g1";
scaffold5604	AUGUSTUS	exon	4383	4398	.	+	.	transcript_id "g1.t1"; gene_id "g1";
scaffold5604	AUGUSTUS	CDS	5421	5453	0.01	+	2	transcript_id "g1.t1"; gene_id "g1";
scaffold5604	AUGUSTUS	exon	5421	5453	.	+	.	transcript_id "g1.t1"; gene_id "g1";
scaffold5604	AUGUSTUS	CDS	5919	6106	0.01	+	2	transcript_id "g1.t1"; gene_id "g1";
scaffold5604	AUGUSTUS	exon	5919	6106	.	+	.	transcript_id "g1.t1"; gene_id "g1";
scaffold5604	AUGUSTUS	CDS	6308	6358	0.01	+	0	transcript_id "g1.t1"; gene_id "g1";
scaffold5604	AUGUSTUS	exon	6308	6358	.	+	.	transcript_id "g1.t1"; gene_id "g1";
scaffold5604	AUGUSTUS	CDS	6945	7053	0.01	+	0	transcript_id "g1.t1"; gene_id "g1";
scaffold5604	AUGUSTUS	exon	6945	7053	.	+	.	transcript_id "g1.t1"; gene_id "g1";
scaffold5604	AUGUSTUS	CDS	7269	7288	0.01	+	2	transcript_id "g1.t1"; gene_id "g1";
scaffold5604	AUGUSTUS	exon	7269	7288	.	+	.	transcript_id "g1.t1"; gene_id "g1";
scaffold5604	AUGUSTUS	CDS	7863	7997	0.01	+	0	transcript_id "g1.t1"; gene_id "g1";
scaffold5604	AUGUSTUS	exon	7863	7997	.	+	.	transcript_id "g1.t1"; gene_id "g1";
scaffold5604	AUGUSTUS	CDS	8536	8808	0.98	+	0	transcript_id "g1.t1"; gene_id "g1";
scaffold5604	AUGUSTUS	exon	8536	8808	.	+	.	transcript_id "g1.t1"; gene_id "g1";
scaffold5604	AUGUSTUS	CDS	9073	9354	0.97	+	0	transcript_id "g1.t1"; gene_id "g1";
scaffold5604	AUGUSTUS	exon	9073	9354	.	+	.	transcript_id "g1.t1"; gene_id "g1";
scaffold5604	AUGUSTUS	CDS	9479	9599	0.88	+	0	transcript_id "g1.t1"; gene_id "g1";
scaffold5604	AUGUSTUS	exon	9479	9599	.	+	.	transcript_id "g1.t1"; gene_id "g1";
scaffold5604	AUGUSTUS	CDS	10323	10492	0.81	+	2	transcript_id "g1.t1"; gene_id "g1";
scaffold5604	AUGUSTUS	exon	10323	10492	.	+	.	transcript_id "g1.t1"; gene_id "g1";
scaffold5604	AUGUSTUS	CDS	10588	10686	0.94	+	0	transcript_id "g1.t1"; gene_id "g1";
scaffold5604	AUGUSTUS	exon	10588	10866	.	+	.	transcript_id "g1.t1"; gene_id "g1";
scaffold5604	AUGUSTUS	stop_codon	10684	10686	.	+	0	transcript_id "g1.t1"; gene_id "g1";
scaffold5604	AUGUSTUS	tts	10866	10866	.	+	.	transcript_id "g1.t1"; gene_id "g1";
scaffold5604	AUGUSTUS	protein_match	285	306	1.01	+	0	target "unknown_A[1..8]"; target_start 12; transcript_id "g1.t1"; gene_id "g1";
scaffold5604	AUGUSTUS	protein_match	469	481	0.662	+	1	target "unknown_A[8..12]"; target_start 11; transcript_id "g1.t1"; gene_id "g1";
scaffold5604	AUGUSTUS	protein_match	680	701	1.13	+	1	target "unknown_A[12..19]"; target_start 12; transcript_id "g1.t1"; gene_id "g1";
scaffold5604	AUGUSTUS	protein_match	951	974	1.55	+	0	target "unknown_B[1..8]"; target_start 44; transcript_id "g1.t1"; gene_id "g1";
scaffold5604	AUGUSTUS	protein_match	1071	1080	1.24	+	2	target "unknown_B[9..12]"; target_start 43; transcript_id "g1.t1"; gene_id "g1";
scaffold5604	AUGUSTUS	protein_match	1294	1307	0.666	+	2	target "unknown_B[12..16]"; target_start 44; transcript_id "g1.t1"; gene_id "g1";
scaffold5604	AUGUSTUS	protein_match	1425	1446	1.06	+	0	target "unknown_C[1..8]"; target_start 62; transcript_id "g1.t1"; gene_id "g1";
scaffold5604	AUGUSTUS	protein_match	1540	1558	1.22	+	1	target "unknown_C[8..14]"; target_start 61; transcript_id "g1.t1"; gene_id "g1";
scaffold5604	AUGUSTUS	protein_match	1655	1665	1.14	+	0	target "unknown_C[15..18]"; target_start 61; transcript_id "g1.t1"; gene_id "g1";
scaffold5604	AUGUSTUS	protein_match	1739	1757	1.07	+	1	target "unknown_C[18..24]"; target_start 61; transcript_id "g1.t1"; gene_id "g1";
scaffold5604	AUGUSTUS	protein_match	1943	1959	0.983	+	0	target "unknown_C[25..30]"; target_start 61; transcript_id "g1.t1"; gene_id "g1";
scaffold5604	AUGUSTUS	protein_match	2552	2569	1.37	+	1	target "unknown_C[30..36]"; target_start 61; transcript_id "g1.t1"; gene_id "g1";
scaffold5604	AUGUSTUS	protein_match	2683	2696	2.32	+	1	target "unknown_C[36..41]"; target_start 61; transcript_id "g1.t1"; gene_id "g1";
scaffold5604	AUGUSTUS	protein_match	2832	2853	1.38	+	2	target "unknown_C[41..48]"; target_start 61; transcript_id "g1.t1"; gene_id "g1";
scaffold5604	AUGUSTUS	protein_match	3133	3159	1.17	+	1	target "unknown_C[48..57]"; target_start 61; transcript_id "g1.t1"; gene_id "g1";
scaffold5604	AUGUSTUS	protein_match	3238	3253	1.05	+	1	target "unknown_C[57..62]"; target_start 61; transcript_id "g1.t1"; gene_id "g1";
scaffold5604	AUGUSTUS	protein_match	3509	3521	0.741	+	0	target "unknown_C[63..67]"; target_start 61; transcript_id "g1.t1"; gene_id "g1";
scaffold5604	AUGUSTUS	protein_match	3841	3861	1.09	+	0	target "unknown_C[67..73]"; target_start 62; transcript_id "g1.t1"; gene_id "g1";
scaffold5604	AUGUSTUS	protein_match	3886	3899	0.894	+	0	target "unknown_D[1..5]"; target_start 143; transcript_id "g1.t1"; gene_id "g1";
scaffold5604	AUGUSTUS	protein_match	3979	4012	1.58	+	0	target "unknown_D[6..17]"; target_start 142; transcript_id "g1.t1"; gene_id "g1";
scaffold5604	AUGUSTUS	protein_match	4383	4398	1.7	+	2	target "unknown_D[17..22]"; target_start 142; transcript_id "g1.t1"; gene_id "g1";
scaffold5604	AUGUSTUS	protein_match	5421	5453	1.36	+	1	target "unknown_D[22..33]"; target_start 142; transcript_id "g1.t1"; gene_id "g1";
scaffold5604	AUGUSTUS	protein_match	5919	5944	0.987	+	2	target "unknown_D[33..41]"; target_start 143; transcript_id "g1.t1"; gene_id "g1";
scaffold5604	AUGUSTUS	protein_match	6077	6106	1.35	+	0	target "unknown_G[1..10]"; target_start 228; transcript_id "g1.t1"; gene_id "g1";
scaffold5604	AUGUSTUS	protein_match	6308	6319	1.11	+	0	target "unknown_G[11..14]"; target_start 228; transcript_id "g1.t1"; gene_id "g1";
scaffold5604	AUGUSTUS	protein_match	7005	7053	1.08	+	0	target "unknown_I[1..17]"; target_start 275; transcript_id "g1.t1"; gene_id "g1";
scaffold5604	AUGUSTUS	protein_match	7269	7282	0.684	+	2	target "unknown_I[17..21]"; target_start 275; transcript_id "g1.t1"; gene_id "g1";
scaffold5604	AUGUSTUS	protein_match	7286	7288	0.33	+	0	target "unknown_J[1..1]"; target_start 297; transcript_id "g1.t1"; gene_id "g1";
scaffold5604	AUGUSTUS	protein_match	7863	7997	10.9	+	2	target "unknown_J[2..47]"; target_start 296; transcript_id "g1.t1"; gene_id "g1";
scaffold5604	AUGUSTUS	protein_match	8536	8808	8.17	+	2	target "unknown_J[47..138]"; target_start 296; transcript_id "g1.t1"; gene_id "g1";
scaffold5604	AUGUSTUS	protein_match	9073	9354	8.58	+	2	target "unknown_J[138..232]"; target_start 296; transcript_id "g1.t1"; gene_id "g1";
scaffold5604	AUGUSTUS	protein_match	9479	9599	10	+	2	target "unknown_J[232..272]"; target_start 296; transcript_id "g1.t1"; gene_id "g1";
scaffold5604	AUGUSTUS	protein_match	10323	10492	9.73	+	1	target "unknown_J[272..329]"; target_start 296; transcript_id "g1.t1"; gene_id "g1";
scaffold5604	AUGUSTUS	protein_match	10588	10683	8.19	+	0	target "unknown_J[329..360]"; target_start 297; transcript_id "g1.t1"; gene_id "g1";
```
