## Supplementary material for "The *de novo* reference genome and transcriptome assemblies of the wild tomato species *Solanum chilense*": EOG093607KK.gff

```
scaffold2979	AUGUSTUS	gene	43690	46463	0.2	+	.	g3
scaffold2979	AUGUSTUS	transcript	43690	46463	0.2	+	.	g3.t1
scaffold2979	AUGUSTUS	tss	43690	43690	.	+	.	transcript_id "g3.t1"; gene_id "g3";
scaffold2979	AUGUSTUS	exon	43690	43716	.	+	.	transcript_id "g3.t1"; gene_id "g3";
scaffold2979	AUGUSTUS	exon	44155	46463	.	+	.	transcript_id "g3.t1"; gene_id "g3";
scaffold2979	AUGUSTUS	start_codon	44206	44208	.	+	0	transcript_id "g3.t1"; gene_id "g3";
scaffold2979	AUGUSTUS	CDS	44206	45930	0.5	+	0	transcript_id "g3.t1"; gene_id "g3";
scaffold2979	AUGUSTUS	stop_codon	45928	45930	.	+	0	transcript_id "g3.t1"; gene_id "g3";
scaffold2979	AUGUSTUS	tts	46463	46463	.	+	.	transcript_id "g3.t1"; gene_id "g3";
scaffold2979	AUGUSTUS	protein_match	44248	44304	4.23	+	0	target "unknown_B[1..19]"; target_start 14; transcript_id "g3.t1"; gene_id "g3";
scaffold2979	AUGUSTUS	protein_match	44311	44346	5.16	+	0	target "unknown_C[1..12]"; target_start 35; transcript_id "g3.t1"; gene_id "g3";
scaffold2979	AUGUSTUS	protein_match	44350	44484	5	+	0	target "unknown_D[1..45]"; target_start 48; transcript_id "g3.t1"; gene_id "g3";
scaffold2979	AUGUSTUS	protein_match	44497	44790	6.27	+	0	target "unknown_E[1..98]"; target_start 97; transcript_id "g3.t1"; gene_id "g3";
scaffold2979	AUGUSTUS	protein_match	44791	44877	4.77	+	0	target "unknown_F[1..29]"; target_start 195; transcript_id "g3.t1"; gene_id "g3";
scaffold2979	AUGUSTUS	protein_match	44908	45000	6.53	+	0	target "unknown_G[1..31]"; target_start 234; transcript_id "g3.t1"; gene_id "g3";
scaffold2979	AUGUSTUS	protein_match	45001	45093	5.62	+	0	target "unknown_H[1..31]"; target_start 265; transcript_id "g3.t1"; gene_id "g3";
scaffold2979	AUGUSTUS	protein_match	45097	45198	6.14	+	0	target "unknown_I[1..34]"; target_start 297; transcript_id "g3.t1"; gene_id "g3";
scaffold2979	AUGUSTUS	protein_match	45208	45300	6.15	+	0	target "unknown_J[1..31]"; target_start 334; transcript_id "g3.t1"; gene_id "g3";
scaffold2979	AUGUSTUS	protein_match	45301	45759	7.08	+	0	target "unknown_K[1..153]"; target_start 365; transcript_id "g3.t1"; gene_id "g3";
scaffold2979	AUGUSTUS	protein_match	45760	45819	5.82	+	0	target "unknown_L[1..20]"; target_start 518; transcript_id "g3.t1"; gene_id "g3";
scaffold2979	AUGUSTUS	protein_match	45823	45861	5.15	+	0	target "unknown_M[1..13]"; target_start 539; transcript_id "g3.t1"; gene_id "g3";
```
