## Supplementary material for "The *de novo* reference genome and transcriptome assemblies of the wild tomato species *Solanum chilense*": EOG093607LD.gff

```
scaffold3932	AUGUSTUS	gene	13042	15491	0.01	-	.	g2
scaffold3932	AUGUSTUS	transcript	13042	15491	0.01	-	.	g2.t1
scaffold3932	AUGUSTUS	tts	13042	13042	.	-	.	transcript_id "g2.t1"; gene_id "g2";
scaffold3932	AUGUSTUS	exon	13042	13746	.	-	.	transcript_id "g2.t1"; gene_id "g2";
scaffold3932	AUGUSTUS	stop_codon	13721	13723	.	-	0	transcript_id "g2.t1"; gene_id "g2";
scaffold3932	AUGUSTUS	intron	13747	13810	0.01	-	.	transcript_id "g2.t1"; gene_id "g2";
scaffold3932	AUGUSTUS	CDS	13721	13746	0.02	-	2	transcript_id "g2.t1"; gene_id "g2";
scaffold3932	AUGUSTUS	CDS	13811	15218	0.01	-	0	transcript_id "g2.t1"; gene_id "g2";
scaffold3932	AUGUSTUS	exon	13811	15491	.	-	.	transcript_id "g2.t1"; gene_id "g2";
scaffold3932	AUGUSTUS	start_codon	15216	15218	.	-	0	transcript_id "g2.t1"; gene_id "g2";
scaffold3932	AUGUSTUS	tss	15491	15491	.	-	.	transcript_id "g2.t1"; gene_id "g2";
scaffold3932	AUGUSTUS	protein_match	13739	13746	3.45	-	2	target "unknown_D[383..385]"; target_start 87; transcript_id "g2.t1"; gene_id "g2";
scaffold3932	AUGUSTUS	protein_match	13811	14957	6.14	-	0	target "unknown_D[1..383]"; target_start 87; transcript_id "g2.t1"; gene_id "g2";
scaffold3932	AUGUSTUS	protein_match	14967	15026	3.79	-	0	target "unknown_C[1..20]"; target_start 64; transcript_id "g2.t1"; gene_id "g2";
scaffold3932	AUGUSTUS	protein_match	15027	15095	4.79	-	0	target "unknown_B[1..23]"; target_start 41; transcript_id "g2.t1"; gene_id "g2";
scaffold3932	AUGUSTUS	protein_match	15123	15218	4.36	-	0	target "unknown_A[1..32]"; target_start 0; transcript_id "g2.t1"; gene_id "g2";
```
