## Supplementary material for "The *de novo* reference genome and transcriptome assemblies of the wild tomato species *Solanum chilense*": EOG093607NQ.gff

```
scaffold3804	AUGUSTUS	gene	16046	20757	0.08	+	.	g2
scaffold3804	AUGUSTUS	transcript	16046	20757	0.08	+	.	g2.t1
scaffold3804	AUGUSTUS	tss	16046	16046	.	+	.	transcript_id "g2.t1"; gene_id "g2";
scaffold3804	AUGUSTUS	exon	16046	18337	.	+	.	transcript_id "g2.t1"; gene_id "g2";
scaffold3804	AUGUSTUS	start_codon	16213	16215	.	+	0	transcript_id "g2.t1"; gene_id "g2";
scaffold3804	AUGUSTUS	CDS	16213	17997	1	+	0	transcript_id "g2.t1"; gene_id "g2";
scaffold3804	AUGUSTUS	stop_codon	17995	17997	.	+	0	transcript_id "g2.t1"; gene_id "g2";
scaffold3804	AUGUSTUS	exon	20514	20757	.	+	.	transcript_id "g2.t1"; gene_id "g2";
scaffold3804	AUGUSTUS	tts	20757	20757	.	+	.	transcript_id "g2.t1"; gene_id "g2";
scaffold3804	AUGUSTUS	protein_match	16291	16347	3.88	+	0	target "unknown_A[1..19]"; target_start 26; transcript_id "g2.t1"; gene_id "g2";
scaffold3804	AUGUSTUS	protein_match	16405	16497	5.27	+	0	target "unknown_B[1..31]"; target_start 64; transcript_id "g2.t1"; gene_id "g2";
scaffold3804	AUGUSTUS	protein_match	16507	16689	5.27	+	0	target "unknown_C[1..61]"; target_start 98; transcript_id "g2.t1"; gene_id "g2";
scaffold3804	AUGUSTUS	protein_match	16717	16776	6.01	+	0	target "unknown_D[1..20]"; target_start 168; transcript_id "g2.t1"; gene_id "g2";
scaffold3804	AUGUSTUS	protein_match	16780	16947	4.94	+	0	target "unknown_E[1..56]"; target_start 189; transcript_id "g2.t1"; gene_id "g2";
scaffold3804	AUGUSTUS	protein_match	16954	17154	4.74	+	0	target "unknown_F[1..67]"; target_start 247; transcript_id "g2.t1"; gene_id "g2";
scaffold3804	AUGUSTUS	protein_match	17494	17601	4.27	+	0	target "unknown_I[1..36]"; target_start 427; transcript_id "g2.t1"; gene_id "g2";
scaffold3804	AUGUSTUS	protein_match	17620	17676	4.1	+	0	target "unknown_J[1..19]"; target_start 469; transcript_id "g2.t1"; gene_id "g2";
scaffold3804	AUGUSTUS	protein_match	17704	17886	7.1	+	0	target "unknown_K[1..61]"; target_start 497; transcript_id "g2.t1"; gene_id "g2";
scaffold3804	AUGUSTUS	protein_match	17944	17976	4.87	+	0	target "unknown_L[1..11]"; target_start 577; transcript_id "g2.t1"; gene_id "g2";
```
