## Supplementary material for "The *de novo* reference genome and transcriptome assemblies of the wild tomato species *Solanum chilense*": EOG093607OL.gff

```
scaffold1	AUGUSTUS	gene	146776	161170	0.01	+	.	g4
scaffold1	AUGUSTUS	transcript	146776	161170	0.01	+	.	g4.t1
scaffold1	AUGUSTUS	tss	146776	146776	.	+	.	transcript_id "g4.t1"; gene_id "g4";
scaffold1	AUGUSTUS	exon	146776	146915	.	+	.	transcript_id "g4.t1"; gene_id "g4";
scaffold1	AUGUSTUS	start_codon	146810	146812	.	+	0	transcript_id "g4.t1"; gene_id "g4";
scaffold1	AUGUSTUS	intron	146916	147005	0.9	+	.	transcript_id "g4.t1"; gene_id "g4";
scaffold1	AUGUSTUS	intron	147077	147164	0.99	+	.	transcript_id "g4.t1"; gene_id "g4";
scaffold1	AUGUSTUS	intron	147252	147334	0.97	+	.	transcript_id "g4.t1"; gene_id "g4";
scaffold1	AUGUSTUS	intron	147413	147494	1	+	.	transcript_id "g4.t1"; gene_id "g4";
scaffold1	AUGUSTUS	intron	147587	147698	1	+	.	transcript_id "g4.t1"; gene_id "g4";
scaffold1	AUGUSTUS	intron	147901	149927	0.04	+	.	transcript_id "g4.t1"; gene_id "g4";
scaffold1	AUGUSTUS	intron	150019	156886	0.01	+	.	transcript_id "g4.t1"; gene_id "g4";
scaffold1	AUGUSTUS	intron	156946	159770	0.01	+	.	transcript_id "g4.t1"; gene_id "g4";
scaffold1	AUGUSTUS	intron	159920	160187	1	+	.	transcript_id "g4.t1"; gene_id "g4";
scaffold1	AUGUSTUS	intron	160270	160359	1	+	.	transcript_id "g4.t1"; gene_id "g4";
scaffold1	AUGUSTUS	CDS	146810	146915	0.9	+	0	transcript_id "g4.t1"; gene_id "g4";
scaffold1	AUGUSTUS	CDS	147006	147076	0.89	+	2	transcript_id "g4.t1"; gene_id "g4";
scaffold1	AUGUSTUS	exon	147006	147076	.	+	.	transcript_id "g4.t1"; gene_id "g4";
scaffold1	AUGUSTUS	CDS	147165	147251	1	+	0	transcript_id "g4.t1"; gene_id "g4";
scaffold1	AUGUSTUS	exon	147165	147251	.	+	.	transcript_id "g4.t1"; gene_id "g4";
scaffold1	AUGUSTUS	CDS	147335	147412	0.97	+	0	transcript_id "g4.t1"; gene_id "g4";
scaffold1	AUGUSTUS	exon	147335	147412	.	+	.	transcript_id "g4.t1"; gene_id "g4";
scaffold1	AUGUSTUS	CDS	147495	147586	1	+	0	transcript_id "g4.t1"; gene_id "g4";
scaffold1	AUGUSTUS	exon	147495	147586	.	+	.	transcript_id "g4.t1"; gene_id "g4";
scaffold1	AUGUSTUS	CDS	147699	147900	1	+	1	transcript_id "g4.t1"; gene_id "g4";
scaffold1	AUGUSTUS	exon	147699	147900	.	+	.	transcript_id "g4.t1"; gene_id "g4";
scaffold1	AUGUSTUS	CDS	149928	150018	0.25	+	0	transcript_id "g4.t1"; gene_id "g4";
scaffold1	AUGUSTUS	exon	149928	150018	.	+	.	transcript_id "g4.t1"; gene_id "g4";
scaffold1	AUGUSTUS	CDS	156887	156945	0.01	+	2	transcript_id "g4.t1"; gene_id "g4";
scaffold1	AUGUSTUS	exon	156887	156945	.	+	.	transcript_id "g4.t1"; gene_id "g4";
scaffold1	AUGUSTUS	CDS	159771	159919	0.95	+	0	transcript_id "g4.t1"; gene_id "g4";
scaffold1	AUGUSTUS	exon	159771	159919	.	+	.	transcript_id "g4.t1"; gene_id "g4";
scaffold1	AUGUSTUS	CDS	160188	160269	1	+	1	transcript_id "g4.t1"; gene_id "g4";
scaffold1	AUGUSTUS	exon	160188	160269	.	+	.	transcript_id "g4.t1"; gene_id "g4";
scaffold1	AUGUSTUS	CDS	160360	160752	1	+	0	transcript_id "g4.t1"; gene_id "g4";
scaffold1	AUGUSTUS	exon	160360	161170	.	+	.	transcript_id "g4.t1"; gene_id "g4";
scaffold1	AUGUSTUS	stop_codon	160750	160752	.	+	0	transcript_id "g4.t1"; gene_id "g4";
scaffold1	AUGUSTUS	tts	161170	161170	.	+	.	transcript_id "g4.t1"; gene_id "g4";
scaffold1	AUGUSTUS	protein_match	146813	146915	4.05	+	0	target "unknown_A[1..35]"; target_start 1; transcript_id "g4.t1"; gene_id "g4";
scaffold1	AUGUSTUS	protein_match	147006	147013	3.88	+	2	target "unknown_A[35..37]"; target_start 1; transcript_id "g4.t1"; gene_id "g4";
scaffold1	AUGUSTUS	protein_match	147020	147076	6.03	+	0	target "unknown_B[1..19]"; target_start 40; transcript_id "g4.t1"; gene_id "g4";
scaffold1	AUGUSTUS	protein_match	147165	147251	9.85	+	0	target "unknown_C[1..29]"; target_start 59; transcript_id "g4.t1"; gene_id "g4";
scaffold1	AUGUSTUS	protein_match	147335	147412	10.3	+	2	target "unknown_C[30..56]"; target_start 58; transcript_id "g4.t1"; gene_id "g4";
scaffold1	AUGUSTUS	protein_match	147495	147586	10.3	+	2	target "unknown_C[56..86]"; target_start 58; transcript_id "g4.t1"; gene_id "g4";
scaffold1	AUGUSTUS	protein_match	147699	147900	9.51	+	0	target "unknown_C[87..154]"; target_start 58; transcript_id "g4.t1"; gene_id "g4";
scaffold1	AUGUSTUS	protein_match	149928	150018	8.84	+	2	target "unknown_C[154..184]"; target_start 58; transcript_id "g4.t1"; gene_id "g4";
scaffold1	AUGUSTUS	protein_match	156887	156888	1	+	2	target "unknown_C[184..184]"; target_start 59; transcript_id "g4.t1"; gene_id "g4";
scaffold1	AUGUSTUS	protein_match	156889	156945	8.25	+	0	target "unknown_D[1..19]"; target_start 243; transcript_id "g4.t1"; gene_id "g4";
scaffold1	AUGUSTUS	protein_match	159771	159919	10.6	+	2	target "unknown_D[20..69]"; target_start 242; transcript_id "g4.t1"; gene_id "g4";
scaffold1	AUGUSTUS	protein_match	160188	160269	11.8	+	0	target "unknown_D[70..97]"; target_start 242; transcript_id "g4.t1"; gene_id "g4";
scaffold1	AUGUSTUS	protein_match	160360	160479	7.72	+	0	target "unknown_D[97..136]"; target_start 243; transcript_id "g4.t1"; gene_id "g4";
scaffold1	AUGUSTUS	protein_match	160480	160542	6.34	+	0	target "unknown_E[1..21]"; target_start 379; transcript_id "g4.t1"; gene_id "g4";
scaffold1	AUGUSTUS	protein_match	160546	160719	7.95	+	0	target "unknown_F[1..58]"; target_start 401; transcript_id "g4.t1"; gene_id "g4";
```
