## Supplementary material for "The *de novo* reference genome and transcriptome assemblies of the wild tomato species *Solanum chilense*": EOG093607OO.gff

```
scaffold45	AUGUSTUS	gene	285719	294481	0.01	-	.	g4
scaffold45	AUGUSTUS	transcript	285719	294481	0.01	-	.	g4.t1
scaffold45	AUGUSTUS	tts	285719	285719	.	-	.	transcript_id "g4.t1"; gene_id "g4";
scaffold45	AUGUSTUS	exon	285719	285792	.	-	.	transcript_id "g4.t1"; gene_id "g4";
scaffold45	AUGUSTUS	stop_codon	285785	285787	.	-	0	transcript_id "g4.t1"; gene_id "g4";
scaffold45	AUGUSTUS	intron	285793	286190	0.01	-	.	transcript_id "g4.t1"; gene_id "g4";
scaffold45	AUGUSTUS	intron	287200	288454	0.42	-	.	transcript_id "g4.t1"; gene_id "g4";
scaffold45	AUGUSTUS	intron	288651	288981	0.99	-	.	transcript_id "g4.t1"; gene_id "g4";
scaffold45	AUGUSTUS	intron	289164	290997	0.06	-	.	transcript_id "g4.t1"; gene_id "g4";
scaffold45	AUGUSTUS	intron	291125	292341	0.96	-	.	transcript_id "g4.t1"; gene_id "g4";
scaffold45	AUGUSTUS	intron	292395	292473	0.87	-	.	transcript_id "g4.t1"; gene_id "g4";
scaffold45	AUGUSTUS	intron	292584	292761	0.09	-	.	transcript_id "g4.t1"; gene_id "g4";
scaffold45	AUGUSTUS	CDS	285785	285792	0.01	-	2	transcript_id "g4.t1"; gene_id "g4";
scaffold45	AUGUSTUS	CDS	286191	287199	0.02	-	0	transcript_id "g4.t1"; gene_id "g4";
scaffold45	AUGUSTUS	exon	286191	287199	.	-	.	transcript_id "g4.t1"; gene_id "g4";
scaffold45	AUGUSTUS	CDS	288455	288650	0.99	-	1	transcript_id "g4.t1"; gene_id "g4";
scaffold45	AUGUSTUS	exon	288455	288650	.	-	.	transcript_id "g4.t1"; gene_id "g4";
scaffold45	AUGUSTUS	CDS	288982	289163	1	-	0	transcript_id "g4.t1"; gene_id "g4";
scaffold45	AUGUSTUS	exon	288982	289163	.	-	.	transcript_id "g4.t1"; gene_id "g4";
scaffold45	AUGUSTUS	CDS	290998	291124	0.98	-	1	transcript_id "g4.t1"; gene_id "g4";
scaffold45	AUGUSTUS	exon	290998	291124	.	-	.	transcript_id "g4.t1"; gene_id "g4";
scaffold45	AUGUSTUS	CDS	292342	292394	0.96	-	0	transcript_id "g4.t1"; gene_id "g4";
scaffold45	AUGUSTUS	exon	292342	292394	.	-	.	transcript_id "g4.t1"; gene_id "g4";
scaffold45	AUGUSTUS	CDS	292474	292583	0.35	-	2	transcript_id "g4.t1"; gene_id "g4";
scaffold45	AUGUSTUS	exon	292474	292583	.	-	.	transcript_id "g4.t1"; gene_id "g4";
scaffold45	AUGUSTUS	CDS	292762	293074	0.25	-	0	transcript_id "g4.t1"; gene_id "g4";
scaffold45	AUGUSTUS	exon	292762	293078	.	-	.	transcript_id "g4.t1"; gene_id "g4";
scaffold45	AUGUSTUS	start_codon	293072	293074	.	-	0	transcript_id "g4.t1"; gene_id "g4";
scaffold45	AUGUSTUS	exon	294391	294481	.	-	.	transcript_id "g4.t1"; gene_id "g4";
scaffold45	AUGUSTUS	tss	294481	294481	.	-	.	transcript_id "g4.t1"; gene_id "g4";
scaffold45	AUGUSTUS	protein_match	286198	286224	6.29	-	0	target "unknown_I[1..9]"; target_start 652; transcript_id "g4.t1"; gene_id "g4";
scaffold45	AUGUSTUS	protein_match	286228	286296	5.52	-	0	target "unknown_H[1..23]"; target_start 628; transcript_id "g4.t1"; gene_id "g4";
scaffold45	AUGUSTUS	protein_match	286297	286437	6.69	-	0	target "unknown_G[1..47]"; target_start 581; transcript_id "g4.t1"; gene_id "g4";
scaffold45	AUGUSTUS	protein_match	286438	286524	7.3	-	0	target "unknown_F[1..29]"; target_start 552; transcript_id "g4.t1"; gene_id "g4";
scaffold45	AUGUSTUS	protein_match	286528	286626	7.05	-	0	target "unknown_E[1..33]"; target_start 518; transcript_id "g4.t1"; gene_id "g4";
scaffold45	AUGUSTUS	protein_match	286630	286746	8.18	-	0	target "unknown_D[1..39]"; target_start 478; transcript_id "g4.t1"; gene_id "g4";
scaffold45	AUGUSTUS	protein_match	286750	287079	7.41	-	0	target "unknown_C[1..110]"; target_start 367; transcript_id "g4.t1"; gene_id "g4";
scaffold45	AUGUSTUS	protein_match	287092	287151	6.11	-	0	target "unknown_B[1..20]"; target_start 343; transcript_id "g4.t1"; gene_id "g4";
scaffold45	AUGUSTUS	protein_match	287152	287199	4.94	-	0	target "unknown_A[170..185]"; target_start 158; transcript_id "g4.t1"; gene_id "g4";
scaffold45	AUGUSTUS	protein_match	288455	288650	5.45	-	1	target "unknown_A[104..169]"; target_start 158; transcript_id "g4.t1"; gene_id "g4";
scaffold45	AUGUSTUS	protein_match	288982	289163	6.91	-	0	target "unknown_A[44..104]"; target_start 158; transcript_id "g4.t1"; gene_id "g4";
scaffold45	AUGUSTUS	protein_match	290998	291124	5.17	-	1	target "unknown_A[1..43]"; target_start 158; transcript_id "g4.t1"; gene_id "g4";
scaffold45	AUGUSTUS	protein_match	292342	292343	1	-	0	target "unknown_A[1..1]"; target_start 158; transcript_id "g4.t1"; gene_id "g4";
```
