## Supplementary material for "The *de novo* reference genome and transcriptome assemblies of the wild tomato species *Solanum chilense*": EOG093607OT.gff

```
scaffold1102	AUGUSTUS	gene	60847	64178	0.12	-	.	g4
scaffold1102	AUGUSTUS	transcript	60847	64178	0.12	-	.	g4.t1
scaffold1102	AUGUSTUS	tts	60847	60847	.	-	.	transcript_id "g4.t1"; gene_id "g4";
scaffold1102	AUGUSTUS	exon	60847	62814	.	-	.	transcript_id "g4.t1"; gene_id "g4";
scaffold1102	AUGUSTUS	stop_codon	60996	60998	.	-	0	transcript_id "g4.t1"; gene_id "g4";
scaffold1102	AUGUSTUS	CDS	60996	62813	0.95	-	0	transcript_id "g4.t1"; gene_id "g4";
scaffold1102	AUGUSTUS	start_codon	62811	62813	.	-	0	transcript_id "g4.t1"; gene_id "g4";
scaffold1102	AUGUSTUS	exon	64029	64178	.	-	.	transcript_id "g4.t1"; gene_id "g4";
scaffold1102	AUGUSTUS	tss	64178	64178	.	-	.	transcript_id "g4.t1"; gene_id "g4";
```
