## Supplementary material for "The *de novo* reference genome and transcriptome assemblies of the wild tomato species *Solanum chilense*": EOG093607OZ.gff

```
scaffold44	AUGUSTUS	gene	109993	117970	0.01	-	.	g3
scaffold44	AUGUSTUS	transcript	109993	117970	0.01	-	.	g3.t1
scaffold44	AUGUSTUS	tts	109993	109993	.	-	.	transcript_id "g3.t1"; gene_id "g3";
scaffold44	AUGUSTUS	exon	109993	110321	.	-	.	transcript_id "g3.t1"; gene_id "g3";
scaffold44	AUGUSTUS	stop_codon	110170	110172	.	-	0	transcript_id "g3.t1"; gene_id "g3";
scaffold44	AUGUSTUS	intron	110322	111615	0.29	-	.	transcript_id "g3.t1"; gene_id "g3";
scaffold44	AUGUSTUS	intron	111762	111838	1	-	.	transcript_id "g3.t1"; gene_id "g3";
scaffold44	AUGUSTUS	intron	111983	112604	0.93	-	.	transcript_id "g3.t1"; gene_id "g3";
scaffold44	AUGUSTUS	intron	112776	112846	0.64	-	.	transcript_id "g3.t1"; gene_id "g3";
scaffold44	AUGUSTUS	intron	112961	113135	1	-	.	transcript_id "g3.t1"; gene_id "g3";
scaffold44	AUGUSTUS	intron	113231	113310	0.97	-	.	transcript_id "g3.t1"; gene_id "g3";
scaffold44	AUGUSTUS	intron	113432	113601	0.97	-	.	transcript_id "g3.t1"; gene_id "g3";
scaffold44	AUGUSTUS	intron	113832	114207	0.94	-	.	transcript_id "g3.t1"; gene_id "g3";
scaffold44	AUGUSTUS	intron	114271	114628	0.95	-	.	transcript_id "g3.t1"; gene_id "g3";
scaffold44	AUGUSTUS	intron	114672	115071	0.05	-	.	transcript_id "g3.t1"; gene_id "g3";
scaffold44	AUGUSTUS	intron	115175	115625	0.13	-	.	transcript_id "g3.t1"; gene_id "g3";
scaffold44	AUGUSTUS	intron	115700	115804	0.65	-	.	transcript_id "g3.t1"; gene_id "g3";
scaffold44	AUGUSTUS	intron	115982	116144	1	-	.	transcript_id "g3.t1"; gene_id "g3";
scaffold44	AUGUSTUS	intron	116214	116473	0.73	-	.	transcript_id "g3.t1"; gene_id "g3";
scaffold44	AUGUSTUS	intron	116547	117410	0.52	-	.	transcript_id "g3.t1"; gene_id "g3";
scaffold44	AUGUSTUS	intron	117503	117610	0.89	-	.	transcript_id "g3.t1"; gene_id "g3";
scaffold44	AUGUSTUS	intron	117717	117808	0.28	-	.	transcript_id "g3.t1"; gene_id "g3";
scaffold44	AUGUSTUS	CDS	110170	110321	1	-	2	transcript_id "g3.t1"; gene_id "g3";
scaffold44	AUGUSTUS	CDS	111616	111761	0.95	-	1	transcript_id "g3.t1"; gene_id "g3";
scaffold44	AUGUSTUS	exon	111616	111761	.	-	.	transcript_id "g3.t1"; gene_id "g3";
scaffold44	AUGUSTUS	CDS	111839	111982	0.96	-	1	transcript_id "g3.t1"; gene_id "g3";
scaffold44	AUGUSTUS	exon	111839	111982	.	-	.	transcript_id "g3.t1"; gene_id "g3";
scaffold44	AUGUSTUS	CDS	112605	112775	0.64	-	1	transcript_id "g3.t1"; gene_id "g3";
scaffold44	AUGUSTUS	exon	112605	112775	.	-	.	transcript_id "g3.t1"; gene_id "g3";
scaffold44	AUGUSTUS	CDS	112847	112960	0.67	-	1	transcript_id "g3.t1"; gene_id "g3";
scaffold44	AUGUSTUS	exon	112847	112960	.	-	.	transcript_id "g3.t1"; gene_id "g3";
scaffold44	AUGUSTUS	CDS	113136	113230	0.97	-	0	transcript_id "g3.t1"; gene_id "g3";
scaffold44	AUGUSTUS	exon	113136	113230	.	-	.	transcript_id "g3.t1"; gene_id "g3";
scaffold44	AUGUSTUS	CDS	113311	113431	0.94	-	1	transcript_id "g3.t1"; gene_id "g3";
scaffold44	AUGUSTUS	exon	113311	113431	.	-	.	transcript_id "g3.t1"; gene_id "g3";
scaffold44	AUGUSTUS	CDS	113602	113831	0.81	-	0	transcript_id "g3.t1"; gene_id "g3";
scaffold44	AUGUSTUS	exon	113602	113831	.	-	.	transcript_id "g3.t1"; gene_id "g3";
scaffold44	AUGUSTUS	CDS	114208	114270	0.96	-	0	transcript_id "g3.t1"; gene_id "g3";
scaffold44	AUGUSTUS	exon	114208	114270	.	-	.	transcript_id "g3.t1"; gene_id "g3";
scaffold44	AUGUSTUS	CDS	114629	114671	0.99	-	1	transcript_id "g3.t1"; gene_id "g3";
scaffold44	AUGUSTUS	exon	114629	114671	.	-	.	transcript_id "g3.t1"; gene_id "g3";
scaffold44	AUGUSTUS	CDS	115072	115174	0.06	-	2	transcript_id "g3.t1"; gene_id "g3";
scaffold44	AUGUSTUS	exon	115072	115174	.	-	.	transcript_id "g3.t1"; gene_id "g3";
scaffold44	AUGUSTUS	CDS	115626	115699	0.64	-	1	transcript_id "g3.t1"; gene_id "g3";
scaffold44	AUGUSTUS	exon	115626	115699	.	-	.	transcript_id "g3.t1"; gene_id "g3";
scaffold44	AUGUSTUS	CDS	115805	115981	0.98	-	1	transcript_id "g3.t1"; gene_id "g3";
scaffold44	AUGUSTUS	exon	115805	115981	.	-	.	transcript_id "g3.t1"; gene_id "g3";
scaffold44	AUGUSTUS	CDS	116145	116213	1	-	1	transcript_id "g3.t1"; gene_id "g3";
scaffold44	AUGUSTUS	exon	116145	116213	.	-	.	transcript_id "g3.t1"; gene_id "g3";
scaffold44	AUGUSTUS	CDS	116474	116546	0.62	-	2	transcript_id "g3.t1"; gene_id "g3";
scaffold44	AUGUSTUS	exon	116474	116546	.	-	.	transcript_id "g3.t1"; gene_id "g3";
scaffold44	AUGUSTUS	CDS	117411	117502	0.78	-	1	transcript_id "g3.t1"; gene_id "g3";
scaffold44	AUGUSTUS	exon	117411	117502	.	-	.	transcript_id "g3.t1"; gene_id "g3";
scaffold44	AUGUSTUS	CDS	117611	117716	0.91	-	2	transcript_id "g3.t1"; gene_id "g3";
scaffold44	AUGUSTUS	exon	117611	117716	.	-	.	transcript_id "g3.t1"; gene_id "g3";
scaffold44	AUGUSTUS	CDS	117809	117878	0.07	-	0	transcript_id "g3.t1"; gene_id "g3";
scaffold44	AUGUSTUS	exon	117809	117970	.	-	.	transcript_id "g3.t1"; gene_id "g3";
scaffold44	AUGUSTUS	start_codon	117876	117878	.	-	0	transcript_id "g3.t1"; gene_id "g3";
scaffold44	AUGUSTUS	tss	117970	117970	.	-	.	transcript_id "g3.t1"; gene_id "g3";
scaffold44	AUGUSTUS	protein_match	110197	110259	3.76	-	0	target "unknown_P[1..21]"; target_start 651; transcript_id "g3.t1"; gene_id "g3";
scaffold44	AUGUSTUS	protein_match	111620	111761	5.28	-	1	target "unknown_O[8..55]"; target_start 574; transcript_id "g3.t1"; gene_id "g3";
scaffold44	AUGUSTUS	protein_match	111839	111861	6.54	-	0	target "unknown_O[1..8]"; target_start 574; transcript_id "g3.t1"; gene_id "g3";
scaffold44	AUGUSTUS	protein_match	111862	111982	4.33	-	1	target "unknown_N[44..84]"; target_start 490; transcript_id "g3.t1"; gene_id "g3";
scaffold44	AUGUSTUS	protein_match	112605	112735	5.44	-	0	target "unknown_N[1..44]"; target_start 490; transcript_id "g3.t1"; gene_id "g3";
scaffold44	AUGUSTUS	protein_match	112775	112775	1	-	1	target "unknown_M[55..55]"; target_start 422; transcript_id "g3.t1"; gene_id "g3";
scaffold44	AUGUSTUS	protein_match	112847	112960	5.98	-	1	target "unknown_M[17..55]"; target_start 422; transcript_id "g3.t1"; gene_id "g3";
scaffold44	AUGUSTUS	protein_match	113136	113185	3.65	-	0	target "unknown_M[1..17]"; target_start 422; transcript_id "g3.t1"; gene_id "g3";
scaffold44	AUGUSTUS	protein_match	113189	113230	5.15	-	0	target "unknown_L[38..51]"; target_start 370; transcript_id "g3.t1"; gene_id "g3";
scaffold44	AUGUSTUS	protein_match	113311	113421	4.98	-	0	target "unknown_L[1..37]"; target_start 370; transcript_id "g3.t1"; gene_id "g3";
scaffold44	AUGUSTUS	protein_match	113431	113431	1	-	1	target "unknown_K[20..20]"; target_start 347; transcript_id "g3.t1"; gene_id "g3";
scaffold44	AUGUSTUS	protein_match	113602	113660	3.77	-	0	target "unknown_K[1..20]"; target_start 347; transcript_id "g3.t1"; gene_id "g3";
scaffold44	AUGUSTUS	protein_match	113664	113702	5.61	-	0	target "unknown_J[1..13]"; target_start 333; transcript_id "g3.t1"; gene_id "g3";
scaffold44	AUGUSTUS	protein_match	113706	113759	4.42	-	0	target "unknown_I[1..18]"; target_start 314; transcript_id "g3.t1"; gene_id "g3";
scaffold44	AUGUSTUS	protein_match	114208	114270	4.18	-	0	target "unknown_H[20..40]"; target_start 250; transcript_id "g3.t1"; gene_id "g3";
scaffold44	AUGUSTUS	protein_match	114629	114671	6.36	-	1	target "unknown_H[5..19]"; target_start 250; transcript_id "g3.t1"; gene_id "g3";
scaffold44	AUGUSTUS	protein_match	115072	115085	6.43	-	0	target "unknown_H[1..5]"; target_start 250; transcript_id "g3.t1"; gene_id "g3";
scaffold44	AUGUSTUS	protein_match	115092	115109	8.29	-	0	target "unknown_G[1..6]"; target_start 242; transcript_id "g3.t1"; gene_id "g3";
scaffold44	AUGUSTUS	protein_match	115173	115174	1	-	2	target "unknown_F[42..42]"; target_start 179; transcript_id "g3.t1"; gene_id "g3";
scaffold44	AUGUSTUS	protein_match	115626	115699	5.63	-	1	target "unknown_F[17..42]"; target_start 179; transcript_id "g3.t1"; gene_id "g3";
scaffold44	AUGUSTUS	protein_match	115805	115854	8.54	-	0	target "unknown_F[1..17]"; target_start 179; transcript_id "g3.t1"; gene_id "g3";
scaffold44	AUGUSTUS	protein_match	115924	115977	5.37	-	0	target "unknown_E[1..18]"; target_start 138; transcript_id "g3.t1"; gene_id "g3";
scaffold44	AUGUSTUS	protein_match	115978	115981	3.03	-	1	target "unknown_D[10..11]"; target_start 127; transcript_id "g3.t1"; gene_id "g3";
scaffold44	AUGUSTUS	protein_match	116145	116173	3.27	-	0	target "unknown_D[1..10]"; target_start 127; transcript_id "g3.t1"; gene_id "g3";
```
