## Supplementary material for "The *de novo* reference genome and transcriptome assemblies of the wild tomato species *Solanum chilense*": EOG093607PL.gff

```
scaffold19299	AUGUSTUS	gene	2941	4541	0.47	-	.	g2
scaffold19299	AUGUSTUS	transcript	2941	4541	0.47	-	.	g2.t1
scaffold19299	AUGUSTUS	tts	2941	2941	.	-	.	transcript_id "g2.t1"; gene_id "g2";
scaffold19299	AUGUSTUS	exon	2941	4541	.	-	.	transcript_id "g2.t1"; gene_id "g2";
scaffold19299	AUGUSTUS	stop_codon	2999	3001	.	-	0	transcript_id "g2.t1"; gene_id "g2";
scaffold19299	AUGUSTUS	CDS	2999	4522	1	-	0	transcript_id "g2.t1"; gene_id "g2";
scaffold19299	AUGUSTUS	start_codon	4520	4522	.	-	0	transcript_id "g2.t1"; gene_id "g2";
scaffold19299	AUGUSTUS	tss	4541	4541	.	-	.	transcript_id "g2.t1"; gene_id "g2";
scaffold19299	AUGUSTUS	protein_match	3038	3328	5.78	-	0	target "unknown_D[1..97]"; target_start 398; transcript_id "g2.t1"; gene_id "g2";
scaffold19299	AUGUSTUS	protein_match	3329	3592	7.15	-	0	target "unknown_C[1..88]"; target_start 310; transcript_id "g2.t1"; gene_id "g2";
scaffold19299	AUGUSTUS	protein_match	3593	4234	6.38	-	0	target "unknown_B[1..214]"; target_start 96; transcript_id "g2.t1"; gene_id "g2";
scaffold19299	AUGUSTUS	protein_match	4247	4303	7.11	-	0	target "unknown_A[1..19]"; target_start 73; transcript_id "g2.t1"; gene_id "g2";
```
