## Supplementary material for "The *de novo* reference genome and transcriptome assemblies of the wild tomato species *Solanum chilense*": EOG093607PO.gff

```
scaffold131	AUGUSTUS	gene	225626	236563	0.01	-	.	g3
scaffold131	AUGUSTUS	transcript	225626	236563	0.01	-	.	g3.t1
scaffold131	AUGUSTUS	tts	225626	225626	.	-	.	transcript_id "g3.t1"; gene_id "g3";
scaffold131	AUGUSTUS	exon	225626	225972	.	-	.	transcript_id "g3.t1"; gene_id "g3";
scaffold131	AUGUSTUS	exon	226646	227297	.	-	.	transcript_id "g3.t1"; gene_id "g3";
scaffold131	AUGUSTUS	stop_codon	227107	227109	.	-	0	transcript_id "g3.t1"; gene_id "g3";
scaffold131	AUGUSTUS	intron	227298	227384	0.99	-	.	transcript_id "g3.t1"; gene_id "g3";
scaffold131	AUGUSTUS	intron	227433	227511	0.99	-	.	transcript_id "g3.t1"; gene_id "g3";
scaffold131	AUGUSTUS	intron	227622	228698	0.9	-	.	transcript_id "g3.t1"; gene_id "g3";
scaffold131	AUGUSTUS	intron	228767	228854	1	-	.	transcript_id "g3.t1"; gene_id "g3";
scaffold131	AUGUSTUS	intron	228977	229100	0.89	-	.	transcript_id "g3.t1"; gene_id "g3";
scaffold131	AUGUSTUS	intron	229183	229693	0.99	-	.	transcript_id "g3.t1"; gene_id "g3";
scaffold131	AUGUSTUS	intron	229761	229973	1	-	.	transcript_id "g3.t1"; gene_id "g3";
scaffold131	AUGUSTUS	intron	230047	230712	0.65	-	.	transcript_id "g3.t1"; gene_id "g3";
scaffold131	AUGUSTUS	intron	230830	231086	0.79	-	.	transcript_id "g3.t1"; gene_id "g3";
scaffold131	AUGUSTUS	intron	231180	231381	0.61	-	.	transcript_id "g3.t1"; gene_id "g3";
scaffold131	AUGUSTUS	intron	231448	231546	0.7	-	.	transcript_id "g3.t1"; gene_id "g3";
scaffold131	AUGUSTUS	intron	231645	232663	0.03	-	.	transcript_id "g3.t1"; gene_id "g3";
scaffold131	AUGUSTUS	intron	232764	233289	0.97	-	.	transcript_id "g3.t1"; gene_id "g3";
scaffold131	AUGUSTUS	intron	233465	234798	0.04	-	.	transcript_id "g3.t1"; gene_id "g3";
scaffold131	AUGUSTUS	intron	234866	234993	0.04	-	.	transcript_id "g3.t1"; gene_id "g3";
scaffold131	AUGUSTUS	intron	235133	235906	0.75	-	.	transcript_id "g3.t1"; gene_id "g3";
scaffold131	AUGUSTUS	intron	236007	236099	1	-	.	transcript_id "g3.t1"; gene_id "g3";
scaffold131	AUGUSTUS	intron	236203	236301	1	-	.	transcript_id "g3.t1"; gene_id "g3";
scaffold131	AUGUSTUS	CDS	227107	227297	0.16	-	2	transcript_id "g3.t1"; gene_id "g3";
scaffold131	AUGUSTUS	CDS	227385	227432	0.99	-	2	transcript_id "g3.t1"; gene_id "g3";
scaffold131	AUGUSTUS	exon	227385	227432	.	-	.	transcript_id "g3.t1"; gene_id "g3";
scaffold131	AUGUSTUS	CDS	227512	227621	0.99	-	1	transcript_id "g3.t1"; gene_id "g3";
scaffold131	AUGUSTUS	exon	227512	227621	.	-	.	transcript_id "g3.t1"; gene_id "g3";
scaffold131	AUGUSTUS	CDS	228699	228766	1	-	0	transcript_id "g3.t1"; gene_id "g3";
scaffold131	AUGUSTUS	exon	228699	228766	.	-	.	transcript_id "g3.t1"; gene_id "g3";
scaffold131	AUGUSTUS	CDS	228855	228976	0.89	-	2	transcript_id "g3.t1"; gene_id "g3";
scaffold131	AUGUSTUS	exon	228855	228976	.	-	.	transcript_id "g3.t1"; gene_id "g3";
scaffold131	AUGUSTUS	CDS	229101	229182	0.98	-	0	transcript_id "g3.t1"; gene_id "g3";
scaffold131	AUGUSTUS	exon	229101	229182	.	-	.	transcript_id "g3.t1"; gene_id "g3";
scaffold131	AUGUSTUS	CDS	229694	229760	1	-	1	transcript_id "g3.t1"; gene_id "g3";
scaffold131	AUGUSTUS	exon	229694	229760	.	-	.	transcript_id "g3.t1"; gene_id "g3";
scaffold131	AUGUSTUS	CDS	229974	230046	0.98	-	2	transcript_id "g3.t1"; gene_id "g3";
scaffold131	AUGUSTUS	exon	229974	230046	.	-	.	transcript_id "g3.t1"; gene_id "g3";
scaffold131	AUGUSTUS	CDS	230713	230829	0.99	-	2	transcript_id "g3.t1"; gene_id "g3";
scaffold131	AUGUSTUS	exon	230713	230829	.	-	.	transcript_id "g3.t1"; gene_id "g3";
scaffold131	AUGUSTUS	CDS	231087	231179	0.61	-	2	transcript_id "g3.t1"; gene_id "g3";
scaffold131	AUGUSTUS	exon	231087	231179	.	-	.	transcript_id "g3.t1"; gene_id "g3";
scaffold131	AUGUSTUS	CDS	231382	231447	0.48	-	2	transcript_id "g3.t1"; gene_id "g3";
scaffold131	AUGUSTUS	exon	231382	231447	.	-	.	transcript_id "g3.t1"; gene_id "g3";
scaffold131	AUGUSTUS	CDS	231547	231644	0.8	-	1	transcript_id "g3.t1"; gene_id "g3";
scaffold131	AUGUSTUS	exon	231547	231644	.	-	.	transcript_id "g3.t1"; gene_id "g3";
scaffold131	AUGUSTUS	CDS	232664	232763	0.13	-	2	transcript_id "g3.t1"; gene_id "g3";
scaffold131	AUGUSTUS	exon	232664	232763	.	-	.	transcript_id "g3.t1"; gene_id "g3";
scaffold131	AUGUSTUS	CDS	233290	233464	0.07	-	0	transcript_id "g3.t1"; gene_id "g3";
scaffold131	AUGUSTUS	exon	233290	233464	.	-	.	transcript_id "g3.t1"; gene_id "g3";
scaffold131	AUGUSTUS	CDS	234799	234865	0.04	-	1	transcript_id "g3.t1"; gene_id "g3";
scaffold131	AUGUSTUS	exon	234799	234865	.	-	.	transcript_id "g3.t1"; gene_id "g3";
scaffold131	AUGUSTUS	CDS	234994	235132	0.39	-	2	transcript_id "g3.t1"; gene_id "g3";
scaffold131	AUGUSTUS	exon	234994	235132	.	-	.	transcript_id "g3.t1"; gene_id "g3";
scaffold131	AUGUSTUS	CDS	235907	236006	0.78	-	0	transcript_id "g3.t1"; gene_id "g3";
scaffold131	AUGUSTUS	exon	235907	236006	.	-	.	transcript_id "g3.t1"; gene_id "g3";
scaffold131	AUGUSTUS	CDS	236100	236202	1	-	1	transcript_id "g3.t1"; gene_id "g3";
scaffold131	AUGUSTUS	exon	236100	236202	.	-	.	transcript_id "g3.t1"; gene_id "g3";
scaffold131	AUGUSTUS	CDS	236302	236420	1	-	0	transcript_id "g3.t1"; gene_id "g3";
scaffold131	AUGUSTUS	exon	236302	236563	.	-	.	transcript_id "g3.t1"; gene_id "g3";
scaffold131	AUGUSTUS	start_codon	236418	236420	.	-	0	transcript_id "g3.t1"; gene_id "g3";
scaffold131	AUGUSTUS	tss	236563	236563	.	-	.	transcript_id "g3.t1"; gene_id "g3";
scaffold131	AUGUSTUS	protein_match	227128	227295	7.61	-	0	target "unknown_M[1..56]"; target_start 583; transcript_id "g3.t1"; gene_id "g3";
scaffold131	AUGUSTUS	protein_match	227513	227599	6.45	-	0	target "unknown_L[1..29]"; target_start 537; transcript_id "g3.t1"; gene_id "g3";
scaffold131	AUGUSTUS	protein_match	227603	227621	5.35	-	1	target "unknown_K[9..15]"; target_start 521; transcript_id "g3.t1"; gene_id "g3";
scaffold131	AUGUSTUS	protein_match	228699	228724	6.7	-	0	target "unknown_K[1..9]"; target_start 521; transcript_id "g3.t1"; gene_id "g3";
scaffold131	AUGUSTUS	protein_match	228764	228766	0.431	-	0	target "unknown_I[41..41]"; target_start 467; transcript_id "g3.t1"; gene_id "g3";
scaffold131	AUGUSTUS	protein_match	228855	228974	8.17	-	0	target "unknown_I[1..40]"; target_start 467; transcript_id "g3.t1"; gene_id "g3";
scaffold131	AUGUSTUS	protein_match	228975	228976	1	-	2	target "unknown_H[29..29]"; target_start 438; transcript_id "g3.t1"; gene_id "g3";
scaffold131	AUGUSTUS	protein_match	229101	229182	7.47	-	0	target "unknown_H[2..29]"; target_start 438; transcript_id "g3.t1"; gene_id "g3";
scaffold131	AUGUSTUS	protein_match	229694	229696	8.45	-	0	target "unknown_H[1..1]"; target_start 438; transcript_id "g3.t1"; gene_id "g3";
scaffold131	AUGUSTUS	protein_match	229697	229760	10.2	-	1	target "unknown_G[25..46]"; target_start 392; transcript_id "g3.t1"; gene_id "g3";
scaffold131	AUGUSTUS	protein_match	229974	230046	11.2	-	2	target "unknown_G[1..25]"; target_start 392; transcript_id "g3.t1"; gene_id "g3";
scaffold131	AUGUSTUS	protein_match	230713	230713	1	-	0	target "unknown_G[1..1]"; target_start 392; transcript_id "g3.t1"; gene_id "g3";
scaffold131	AUGUSTUS	protein_match	230717	230829	8.79	-	2	target "unknown_F[58..95]"; target_start 296; transcript_id "g3.t1"; gene_id "g3";
scaffold131	AUGUSTUS	protein_match	231087	231179	8.9	-	2	target "unknown_F[27..58]"; target_start 296; transcript_id "g3.t1"; gene_id "g3";
scaffold131	AUGUSTUS	protein_match	231382	231447	8.28	-	2	target "unknown_F[5..27]"; target_start 296; transcript_id "g3.t1"; gene_id "g3";
scaffold131	AUGUSTUS	protein_match	231547	231559	8.95	-	0	target "unknown_F[1..5]"; target_start 296; transcript_id "g3.t1"; gene_id "g3";
scaffold131	AUGUSTUS	protein_match	231566	231644	4.76	-	1	target "unknown_E[92..118]"; target_start 176; transcript_id "g3.t1"; gene_id "g3";
scaffold131	AUGUSTUS	protein_match	232664	232763	7.23	-	2	target "unknown_E[59..92]"; target_start 176; transcript_id "g3.t1"; gene_id "g3";
scaffold131	AUGUSTUS	protein_match	233290	233464	5.67	-	0	target "unknown_E[1..59]"; target_start 176; transcript_id "g3.t1"; gene_id "g3";
scaffold131	AUGUSTUS	protein_match	234802	234864	4.24	-	0	target "unknown_D[1..21]"; target_start 154; transcript_id "g3.t1"; gene_id "g3";
scaffold131	AUGUSTUS	protein_match	236202	236202	1	-	1	target "unknown_C[12..12]"; target_start 28; transcript_id "g3.t1"; gene_id "g3";
scaffold131	AUGUSTUS	protein_match	236302	236336	3.66	-	0	target "unknown_C[1..12]"; target_start 28; transcript_id "g3.t1"; gene_id "g3";
scaffold131	AUGUSTUS	protein_match	236337	236387	2.72	-	0	target "unknown_B[1..17]"; target_start 11; transcript_id "g3.t1"; gene_id "g3";
```
