## Supplementary material for "The *de novo* reference genome and transcriptome assemblies of the wild tomato species *Solanum chilense*": EOG093607QO.gff

```
scaffold265	AUGUSTUS	gene	101370	108154	0.01	-	.	g4
scaffold265	AUGUSTUS	transcript	101370	108154	0.01	-	.	g4.t1
scaffold265	AUGUSTUS	tts	101370	101370	.	-	.	transcript_id "g4.t1"; gene_id "g4";
scaffold265	AUGUSTUS	exon	101370	102283	.	-	.	transcript_id "g4.t1"; gene_id "g4";
scaffold265	AUGUSTUS	stop_codon	101752	101754	.	-	0	transcript_id "g4.t1"; gene_id "g4";
scaffold265	AUGUSTUS	intron	102284	103107	0.96	-	.	transcript_id "g4.t1"; gene_id "g4";
scaffold265	AUGUSTUS	intron	103353	104191	0.14	-	.	transcript_id "g4.t1"; gene_id "g4";
scaffold265	AUGUSTUS	intron	104320	104458	0.99	-	.	transcript_id "g4.t1"; gene_id "g4";
scaffold265	AUGUSTUS	intron	104524	105777	0.94	-	.	transcript_id "g4.t1"; gene_id "g4";
scaffold265	AUGUSTUS	intron	105913	106305	0.91	-	.	transcript_id "g4.t1"; gene_id "g4";
scaffold265	AUGUSTUS	intron	106382	106455	0.88	-	.	transcript_id "g4.t1"; gene_id "g4";
scaffold265	AUGUSTUS	intron	106532	107520	0.58	-	.	transcript_id "g4.t1"; gene_id "g4";
scaffold265	AUGUSTUS	intron	107596	107682	1	-	.	transcript_id "g4.t1"; gene_id "g4";
scaffold265	AUGUSTUS	intron	107956	108057	0.78	-	.	transcript_id "g4.t1"; gene_id "g4";
scaffold265	AUGUSTUS	CDS	101752	102283	0.91	-	1	transcript_id "g4.t1"; gene_id "g4";
scaffold265	AUGUSTUS	CDS	103108	103352	0.15	-	0	transcript_id "g4.t1"; gene_id "g4";
scaffold265	AUGUSTUS	exon	103108	103352	.	-	.	transcript_id "g4.t1"; gene_id "g4";
scaffold265	AUGUSTUS	CDS	104192	104319	0.97	-	2	transcript_id "g4.t1"; gene_id "g4";
scaffold265	AUGUSTUS	exon	104192	104319	.	-	.	transcript_id "g4.t1"; gene_id "g4";
scaffold265	AUGUSTUS	CDS	104459	104523	1	-	1	transcript_id "g4.t1"; gene_id "g4";
scaffold265	AUGUSTUS	exon	104459	104523	.	-	.	transcript_id "g4.t1"; gene_id "g4";
scaffold265	AUGUSTUS	CDS	105778	105912	0.98	-	1	transcript_id "g4.t1"; gene_id "g4";
scaffold265	AUGUSTUS	exon	105778	105912	.	-	.	transcript_id "g4.t1"; gene_id "g4";
scaffold265	AUGUSTUS	CDS	106306	106381	0.9	-	2	transcript_id "g4.t1"; gene_id "g4";
scaffold265	AUGUSTUS	exon	106306	106381	.	-	.	transcript_id "g4.t1"; gene_id "g4";
scaffold265	AUGUSTUS	CDS	106456	106531	0.58	-	0	transcript_id "g4.t1"; gene_id "g4";
scaffold265	AUGUSTUS	exon	106456	106531	.	-	.	transcript_id "g4.t1"; gene_id "g4";
scaffold265	AUGUSTUS	CDS	107521	107595	0.83	-	0	transcript_id "g4.t1"; gene_id "g4";
scaffold265	AUGUSTUS	exon	107521	107595	.	-	.	transcript_id "g4.t1"; gene_id "g4";
scaffold265	AUGUSTUS	CDS	107683	107955	0.78	-	0	transcript_id "g4.t1"; gene_id "g4";
scaffold265	AUGUSTUS	exon	107683	107955	.	-	.	transcript_id "g4.t1"; gene_id "g4";
scaffold265	AUGUSTUS	CDS	108058	108114	0.79	-	0	transcript_id "g4.t1"; gene_id "g4";
scaffold265	AUGUSTUS	exon	108058	108154	.	-	.	transcript_id "g4.t1"; gene_id "g4";
scaffold265	AUGUSTUS	start_codon	108112	108114	.	-	0	transcript_id "g4.t1"; gene_id "g4";
scaffold265	AUGUSTUS	tss	108154	108154	.	-	.	transcript_id "g4.t1"; gene_id "g4";
scaffold265	AUGUSTUS	protein_match	101761	102283	7.27	-	1	target "unknown_C[45..219]"; target_start 332; transcript_id "g4.t1"; gene_id "g4";
scaffold265	AUGUSTUS	protein_match	103108	103241	8.18	-	0	target "unknown_C[1..45]"; target_start 332; transcript_id "g4.t1"; gene_id "g4";
scaffold265	AUGUSTUS	protein_match	103248	103352	5.78	-	0	target "unknown_B[116..150]"; target_start 180; transcript_id "g4.t1"; gene_id "g4";
scaffold265	AUGUSTUS	protein_match	104192	104319	6.74	-	2	target "unknown_B[73..115]"; target_start 180; transcript_id "g4.t1"; gene_id "g4";
scaffold265	AUGUSTUS	protein_match	104459	104523	7.46	-	1	target "unknown_B[51..73]"; target_start 180; transcript_id "g4.t1"; gene_id "g4";
scaffold265	AUGUSTUS	protein_match	105778	105912	7.35	-	1	target "unknown_B[6..51]"; target_start 180; transcript_id "g4.t1"; gene_id "g4";
scaffold265	AUGUSTUS	protein_match	106306	106322	3.76	-	0	target "unknown_B[1..6]"; target_start 180; transcript_id "g4.t1"; gene_id "g4";
scaffold265	AUGUSTUS	protein_match	106380	106381	1	-	2	target "unknown_A[101..101]"; target_start 60; transcript_id "g4.t1"; gene_id "g4";
scaffold265	AUGUSTUS	protein_match	106456	106531	7.79	-	0	target "unknown_A[76..101]"; target_start 60; transcript_id "g4.t1"; gene_id "g4";
scaffold265	AUGUSTUS	protein_match	107521	107595	6.4	-	0	target "unknown_A[51..75]"; target_start 60; transcript_id "g4.t1"; gene_id "g4";
scaffold265	AUGUSTUS	protein_match	107683	107832	9.18	-	0	target "unknown_A[1..50]"; target_start 60; transcript_id "g4.t1"; gene_id "g4";
```
