## Supplementary material for "The *de novo* reference genome and transcriptome assemblies of the wild tomato species *Solanum chilense*": EOG093607RL.gff

```
scaffold15032	AUGUSTUS	gene	3445	9524	0.02	-	.	g2
scaffold15032	AUGUSTUS	transcript	3445	9524	0.02	-	.	g2.t1
scaffold15032	AUGUSTUS	tts	3445	3445	.	-	.	transcript_id "g2.t1"; gene_id "g2";
scaffold15032	AUGUSTUS	exon	3445	3885	.	-	.	transcript_id "g2.t1"; gene_id "g2";
scaffold15032	AUGUSTUS	stop_codon	3765	3767	.	-	0	transcript_id "g2.t1"; gene_id "g2";
scaffold15032	AUGUSTUS	intron	3886	3967	0.99	-	.	transcript_id "g2.t1"; gene_id "g2";
scaffold15032	AUGUSTUS	intron	4639	6019	0.39	-	.	transcript_id "g2.t1"; gene_id "g2";
scaffold15032	AUGUSTUS	intron	6122	7505	0.89	-	.	transcript_id "g2.t1"; gene_id "g2";
scaffold15032	AUGUSTUS	intron	7639	8765	0.19	-	.	transcript_id "g2.t1"; gene_id "g2";
scaffold15032	AUGUSTUS	CDS	3765	3885	0.99	-	1	transcript_id "g2.t1"; gene_id "g2";
scaffold15032	AUGUSTUS	CDS	3968	4638	0.43	-	0	transcript_id "g2.t1"; gene_id "g2";
scaffold15032	AUGUSTUS	exon	3968	4638	.	-	.	transcript_id "g2.t1"; gene_id "g2";
scaffold15032	AUGUSTUS	CDS	6020	6121	0.77	-	0	transcript_id "g2.t1"; gene_id "g2";
scaffold15032	AUGUSTUS	exon	6020	6121	.	-	.	transcript_id "g2.t1"; gene_id "g2";
scaffold15032	AUGUSTUS	CDS	7506	7638	0.21	-	1	transcript_id "g2.t1"; gene_id "g2";
scaffold15032	AUGUSTUS	exon	7506	7638	.	-	.	transcript_id "g2.t1"; gene_id "g2";
scaffold15032	AUGUSTUS	CDS	8766	9499	0.95	-	0	transcript_id "g2.t1"; gene_id "g2";
scaffold15032	AUGUSTUS	exon	8766	9524	.	-	.	transcript_id "g2.t1"; gene_id "g2";
scaffold15032	AUGUSTUS	start_codon	9497	9499	.	-	0	transcript_id "g2.t1"; gene_id "g2";
```
