## Supplementary material for "The *de novo* reference genome and transcriptome assemblies of the wild tomato species *Solanum chilense*": EOG093607RN.gff

```
scaffold573	AUGUSTUS	gene	16735	26941	0.01	-	.	g2
scaffold573	AUGUSTUS	transcript	16735	26941	0.01	-	.	g2.t1
scaffold573	AUGUSTUS	tts	16735	16735	.	-	.	transcript_id "g2.t1"; gene_id "g2";
scaffold573	AUGUSTUS	exon	16735	16910	.	-	.	transcript_id "g2.t1"; gene_id "g2";
scaffold573	AUGUSTUS	stop_codon	16904	16906	.	-	0	transcript_id "g2.t1"; gene_id "g2";
scaffold573	AUGUSTUS	intron	16911	16993	0.01	-	.	transcript_id "g2.t1"; gene_id "g2";
scaffold573	AUGUSTUS	intron	17131	17541	0.55	-	.	transcript_id "g2.t1"; gene_id "g2";
scaffold573	AUGUSTUS	intron	17812	20840	0.01	-	.	transcript_id "g2.t1"; gene_id "g2";
scaffold573	AUGUSTUS	intron	20980	21141	0.99	-	.	transcript_id "g2.t1"; gene_id "g2";
scaffold573	AUGUSTUS	intron	21217	21371	0.99	-	.	transcript_id "g2.t1"; gene_id "g2";
scaffold573	AUGUSTUS	intron	21524	22104	0.98	-	.	transcript_id "g2.t1"; gene_id "g2";
scaffold573	AUGUSTUS	intron	22249	22323	0.99	-	.	transcript_id "g2.t1"; gene_id "g2";
scaffold573	AUGUSTUS	intron	22466	22563	1	-	.	transcript_id "g2.t1"; gene_id "g2";
scaffold573	AUGUSTUS	intron	22705	22816	0.87	-	.	transcript_id "g2.t1"; gene_id "g2";
scaffold573	AUGUSTUS	intron	22927	24051	0.86	-	.	transcript_id "g2.t1"; gene_id "g2";
scaffold573	AUGUSTUS	intron	24200	25137	0.01	-	.	transcript_id "g2.t1"; gene_id "g2";
scaffold573	AUGUSTUS	intron	25211	25700	0.92	-	.	transcript_id "g2.t1"; gene_id "g2";
scaffold573	AUGUSTUS	intron	25888	26621	0.38	-	.	transcript_id "g2.t1"; gene_id "g2";
scaffold573	AUGUSTUS	CDS	16904	16910	0.01	-	1	transcript_id "g2.t1"; gene_id "g2";
scaffold573	AUGUSTUS	CDS	16994	17130	0.01	-	0	transcript_id "g2.t1"; gene_id "g2";
scaffold573	AUGUSTUS	exon	16994	17130	.	-	.	transcript_id "g2.t1"; gene_id "g2";
scaffold573	AUGUSTUS	CDS	17542	17811	0.72	-	0	transcript_id "g2.t1"; gene_id "g2";
scaffold573	AUGUSTUS	exon	17542	17811	.	-	.	transcript_id "g2.t1"; gene_id "g2";
scaffold573	AUGUSTUS	CDS	20841	20979	0.58	-	1	transcript_id "g2.t1"; gene_id "g2";
scaffold573	AUGUSTUS	exon	20841	20979	.	-	.	transcript_id "g2.t1"; gene_id "g2";
scaffold573	AUGUSTUS	CDS	21142	21216	0.99	-	1	transcript_id "g2.t1"; gene_id "g2";
scaffold573	AUGUSTUS	exon	21142	21216	.	-	.	transcript_id "g2.t1"; gene_id "g2";
scaffold573	AUGUSTUS	CDS	21372	21523	0.99	-	0	transcript_id "g2.t1"; gene_id "g2";
scaffold573	AUGUSTUS	exon	21372	21523	.	-	.	transcript_id "g2.t1"; gene_id "g2";
scaffold573	AUGUSTUS	CDS	22105	22248	0.98	-	0	transcript_id "g2.t1"; gene_id "g2";
scaffold573	AUGUSTUS	exon	22105	22248	.	-	.	transcript_id "g2.t1"; gene_id "g2";
scaffold573	AUGUSTUS	CDS	22324	22465	1	-	1	transcript_id "g2.t1"; gene_id "g2";
scaffold573	AUGUSTUS	exon	22324	22465	.	-	.	transcript_id "g2.t1"; gene_id "g2";
scaffold573	AUGUSTUS	CDS	22564	22704	0.87	-	1	transcript_id "g2.t1"; gene_id "g2";
scaffold573	AUGUSTUS	exon	22564	22704	.	-	.	transcript_id "g2.t1"; gene_id "g2";
scaffold573	AUGUSTUS	CDS	22817	22926	0.87	-	0	transcript_id "g2.t1"; gene_id "g2";
scaffold573	AUGUSTUS	exon	22817	22926	.	-	.	transcript_id "g2.t1"; gene_id "g2";
scaffold573	AUGUSTUS	CDS	24052	24199	0.56	-	1	transcript_id "g2.t1"; gene_id "g2";
scaffold573	AUGUSTUS	exon	24052	24199	.	-	.	transcript_id "g2.t1"; gene_id "g2";
scaffold573	AUGUSTUS	CDS	25138	25210	0.92	-	2	transcript_id "g2.t1"; gene_id "g2";
scaffold573	AUGUSTUS	exon	25138	25210	.	-	.	transcript_id "g2.t1"; gene_id "g2";
scaffold573	AUGUSTUS	CDS	25701	25887	0.38	-	0	transcript_id "g2.t1"; gene_id "g2";
scaffold573	AUGUSTUS	exon	25701	25887	.	-	.	transcript_id "g2.t1"; gene_id "g2";
scaffold573	AUGUSTUS	CDS	26622	26888	0.97	-	0	transcript_id "g2.t1"; gene_id "g2";
scaffold573	AUGUSTUS	exon	26622	26941	.	-	.	transcript_id "g2.t1"; gene_id "g2";
scaffold573	AUGUSTUS	start_codon	26886	26888	.	-	0	transcript_id "g2.t1"; gene_id "g2";
scaffold573	AUGUSTUS	tss	26941	26941	.	-	.	transcript_id "g2.t1"; gene_id "g2";
scaffold573	AUGUSTUS	protein_match	16907	16910	2.55	-	1	target "unknown_P[15..16]"; target_start 647; transcript_id "g2.t1"; gene_id "g2";
scaffold573	AUGUSTUS	protein_match	16994	17037	4.75	-	0	target "unknown_P[1..15]"; target_start 647; transcript_id "g2.t1"; gene_id "g2";
scaffold573	AUGUSTUS	protein_match	17050	17088	4.57	-	0	target "unknown_O[1..13]"; target_start 630; transcript_id "g2.t1"; gene_id "g2";
scaffold573	AUGUSTUS	protein_match	17110	17130	6.8	-	0	target "unknown_M[29..35]"; target_start 588; transcript_id "g2.t1"; gene_id "g2";
scaffold573	AUGUSTUS	protein_match	17542	17625	8.58	-	0	target "unknown_M[1..28]"; target_start 588; transcript_id "g2.t1"; gene_id "g2";
scaffold573	AUGUSTUS	protein_match	17626	17673	5.8	-	0	target "unknown_L[1..16]"; target_start 572; transcript_id "g2.t1"; gene_id "g2";
scaffold573	AUGUSTUS	protein_match	17677	17712	6.87	-	0	target "unknown_K[1..12]"; target_start 559; transcript_id "g2.t1"; gene_id "g2";
scaffold573	AUGUSTUS	protein_match	17719	17772	4.72	-	0	target "unknown_J[1..18]"; target_start 539; transcript_id "g2.t1"; gene_id "g2";
scaffold573	AUGUSTUS	protein_match	20916	20957	5.48	-	0	target "unknown_I[1..14]"; target_start 487; transcript_id "g2.t1"; gene_id "g2";
scaffold573	AUGUSTUS	protein_match	20973	20979	2.6	-	1	target "unknown_H[53..55]"; target_start 427; transcript_id "g2.t1"; gene_id "g2";
scaffold573	AUGUSTUS	protein_match	21142	21216	5.96	-	1	target "unknown_H[28..53]"; target_start 427; transcript_id "g2.t1"; gene_id "g2";
scaffold573	AUGUSTUS	protein_match	21372	21454	4.36	-	0	target "unknown_H[1..28]"; target_start 427; transcript_id "g2.t1"; gene_id "g2";
scaffold573	AUGUSTUS	protein_match	21458	21523	5.63	-	0	target "unknown_G[24..45]"; target_start 381; transcript_id "g2.t1"; gene_id "g2";
scaffold573	AUGUSTUS	protein_match	22105	22173	7.87	-	0	target "unknown_G[1..23]"; target_start 381; transcript_id "g2.t1"; gene_id "g2";
scaffold573	AUGUSTUS	protein_match	22192	22230	4.44	-	0	target "unknown_F[1..13]"; target_start 362; transcript_id "g2.t1"; gene_id "g2";
scaffold573	AUGUSTUS	protein_match	22231	22248	4.12	-	0	target "unknown_E[83..88]"; target_start 274; transcript_id "g2.t1"; gene_id "g2";
scaffold573	AUGUSTUS	protein_match	22324	22465	5.98	-	1	target "unknown_E[35..82]"; target_start 274; transcript_id "g2.t1"; gene_id "g2";
scaffold573	AUGUSTUS	protein_match	22564	22667	5.91	-	0	target "unknown_E[1..35]"; target_start 274; transcript_id "g2.t1"; gene_id "g2";
scaffold573	AUGUSTUS	protein_match	22677	22704	4.72	-	1	target "unknown_D[56..65]"; target_start 206; transcript_id "g2.t1"; gene_id "g2";
scaffold573	AUGUSTUS	protein_match	22817	22926	5.21	-	0	target "unknown_D[20..56]"; target_start 206; transcript_id "g2.t1"; gene_id "g2";
scaffold573	AUGUSTUS	protein_match	24052	24108	7.57	-	0	target "unknown_D[1..19]"; target_start 206; transcript_id "g2.t1"; gene_id "g2";
scaffold573	AUGUSTUS	protein_match	24115	24177	6.99	-	0	target "unknown_C[1..21]"; target_start 183; transcript_id "g2.t1"; gene_id "g2";
scaffold573	AUGUSTUS	protein_match	24184	24199	3.6	-	1	target "unknown_B[99..104]"; target_start 77; transcript_id "g2.t1"; gene_id "g2";
scaffold573	AUGUSTUS	protein_match	25138	25210	10.4	-	2	target "unknown_B[75..99]"; target_start 77; transcript_id "g2.t1"; gene_id "g2";
scaffold573	AUGUSTUS	protein_match	25701	25887	5.98	-	0	target "unknown_B[13..75]"; target_start 77; transcript_id "g2.t1"; gene_id "g2";
scaffold573	AUGUSTUS	protein_match	26622	26657	7.05	-	0	target "unknown_B[1..12]"; target_start 77; transcript_id "g2.t1"; gene_id "g2";
scaffold573	AUGUSTUS	protein_match	26676	26741	5.41	-	0	target "unknown_A[1..22]"; target_start 49; transcript_id "g2.t1"; gene_id "g2";
```
