## Supplementary material for "The *de novo* reference genome and transcriptome assemblies of the wild tomato species *Solanum chilense*": EOG093607RU.gff

```
scaffold6337	AUGUSTUS	gene	6405	10831	0.03	-	.	g2
scaffold6337	AUGUSTUS	transcript	6405	10831	0.03	-	.	g2.t1
scaffold6337	AUGUSTUS	tts	6405	6405	.	-	.	transcript_id "g2.t1"; gene_id "g2";
scaffold6337	AUGUSTUS	exon	6405	6840	.	-	.	transcript_id "g2.t1"; gene_id "g2";
scaffold6337	AUGUSTUS	stop_codon	6466	6468	.	-	0	transcript_id "g2.t1"; gene_id "g2";
scaffold6337	AUGUSTUS	intron	6841	7140	1	-	.	transcript_id "g2.t1"; gene_id "g2";
scaffold6337	AUGUSTUS	intron	7249	7333	1	-	.	transcript_id "g2.t1"; gene_id "g2";
scaffold6337	AUGUSTUS	intron	7433	7518	1	-	.	transcript_id "g2.t1"; gene_id "g2";
scaffold6337	AUGUSTUS	intron	7573	8684	0.45	-	.	transcript_id "g2.t1"; gene_id "g2";
scaffold6337	AUGUSTUS	intron	8784	9373	0.78	-	.	transcript_id "g2.t1"; gene_id "g2";
scaffold6337	AUGUSTUS	intron	9493	9588	1	-	.	transcript_id "g2.t1"; gene_id "g2";
scaffold6337	AUGUSTUS	intron	9806	9970	1	-	.	transcript_id "g2.t1"; gene_id "g2";
scaffold6337	AUGUSTUS	intron	10077	10449	0.91	-	.	transcript_id "g2.t1"; gene_id "g2";
scaffold6337	AUGUSTUS	CDS	6466	6840	1	-	0	transcript_id "g2.t1"; gene_id "g2";
scaffold6337	AUGUSTUS	CDS	7141	7248	1	-	0	transcript_id "g2.t1"; gene_id "g2";
scaffold6337	AUGUSTUS	exon	7141	7248	.	-	.	transcript_id "g2.t1"; gene_id "g2";
scaffold6337	AUGUSTUS	CDS	7334	7432	1	-	0	transcript_id "g2.t1"; gene_id "g2";
scaffold6337	AUGUSTUS	exon	7334	7432	.	-	.	transcript_id "g2.t1"; gene_id "g2";
scaffold6337	AUGUSTUS	CDS	7519	7572	0.45	-	0	transcript_id "g2.t1"; gene_id "g2";
scaffold6337	AUGUSTUS	exon	7519	7572	.	-	.	transcript_id "g2.t1"; gene_id "g2";
scaffold6337	AUGUSTUS	CDS	8685	8783	0.93	-	0	transcript_id "g2.t1"; gene_id "g2";
scaffold6337	AUGUSTUS	exon	8685	8783	.	-	.	transcript_id "g2.t1"; gene_id "g2";
scaffold6337	AUGUSTUS	CDS	9374	9492	0.78	-	2	transcript_id "g2.t1"; gene_id "g2";
scaffold6337	AUGUSTUS	exon	9374	9492	.	-	.	transcript_id "g2.t1"; gene_id "g2";
scaffold6337	AUGUSTUS	CDS	9589	9805	1	-	0	transcript_id "g2.t1"; gene_id "g2";
scaffold6337	AUGUSTUS	exon	9589	9805	.	-	.	transcript_id "g2.t1"; gene_id "g2";
scaffold6337	AUGUSTUS	CDS	9971	10076	0.91	-	1	transcript_id "g2.t1"; gene_id "g2";
scaffold6337	AUGUSTUS	exon	9971	10076	.	-	.	transcript_id "g2.t1"; gene_id "g2";
scaffold6337	AUGUSTUS	CDS	10450	10802	1	-	0	transcript_id "g2.t1"; gene_id "g2";
scaffold6337	AUGUSTUS	exon	10450	10831	.	-	.	transcript_id "g2.t1"; gene_id "g2";
scaffold6337	AUGUSTUS	start_codon	10800	10802	.	-	0	transcript_id "g2.t1"; gene_id "g2";
scaffold6337	AUGUSTUS	tss	10831	10831	.	-	.	transcript_id "g2.t1"; gene_id "g2";
scaffold6337	AUGUSTUS	protein_match	6520	6708	7.55	-	0	target "unknown_H[1..63]"; target_start 429; transcript_id "g2.t1"; gene_id "g2";
scaffold6337	AUGUSTUS	protein_match	6715	6816	4.45	-	0	target "unknown_G[1..34]"; target_start 393; transcript_id "g2.t1"; gene_id "g2";
scaffold6337	AUGUSTUS	protein_match	6838	6840	5.4	-	0	target "unknown_F[70..70]"; target_start 316; transcript_id "g2.t1"; gene_id "g2";
scaffold6337	AUGUSTUS	protein_match	7141	7248	7.04	-	0	target "unknown_F[34..69]"; target_start 316; transcript_id "g2.t1"; gene_id "g2";
scaffold6337	AUGUSTUS	protein_match	7334	7432	5.22	-	0	target "unknown_F[1..33]"; target_start 316; transcript_id "g2.t1"; gene_id "g2";
scaffold6337	AUGUSTUS	protein_match	7519	7569	5.59	-	0	target "unknown_E[1..17]"; target_start 299; transcript_id "g2.t1"; gene_id "g2";
scaffold6337	AUGUSTUS	protein_match	8697	8783	6.99	-	0	target "unknown_D[13..41]"; target_start 253; transcript_id "g2.t1"; gene_id "g2";
scaffold6337	AUGUSTUS	protein_match	9374	9409	7.48	-	0	target "unknown_D[1..12]"; target_start 253; transcript_id "g2.t1"; gene_id "g2";
scaffold6337	AUGUSTUS	protein_match	9410	9492	9.25	-	2	target "unknown_C[73..100]"; target_start 153; transcript_id "g2.t1"; gene_id "g2";
scaffold6337	AUGUSTUS	protein_match	9589	9805	8.61	-	0	target "unknown_C[1..73]"; target_start 153; transcript_id "g2.t1"; gene_id "g2";
scaffold6337	AUGUSTUS	protein_match	9971	10018	8.72	-	0	target "unknown_B[1..16]"; target_start 137; transcript_id "g2.t1"; gene_id "g2";
scaffold6337	AUGUSTUS	protein_match	10019	10076	6.37	-	1	target "unknown_A[53..72]"; target_start 65; transcript_id "g2.t1"; gene_id "g2";
scaffold6337	AUGUSTUS	protein_match	10450	10607	8.91	-	0	target "unknown_A[1..53]"; target_start 65; transcript_id "g2.t1"; gene_id "g2";
```
