## Supplementary material for "The *de novo* reference genome and transcriptome assemblies of the wild tomato species *Solanum chilense*": EOG093607TC.gff

```
scaffold1312	AUGUSTUS	gene	44716	54399	0.01	-	.	g4
scaffold1312	AUGUSTUS	transcript	44716	54399	0.01	-	.	g4.t1
scaffold1312	AUGUSTUS	tts	44716	44716	.	-	.	transcript_id "g4.t1"; gene_id "g4";
scaffold1312	AUGUSTUS	exon	44716	45619	.	-	.	transcript_id "g4.t1"; gene_id "g4";
scaffold1312	AUGUSTUS	stop_codon	45320	45322	.	-	0	transcript_id "g4.t1"; gene_id "g4";
scaffold1312	AUGUSTUS	intron	45620	45918	0.67	-	.	transcript_id "g4.t1"; gene_id "g4";
scaffold1312	AUGUSTUS	intron	46070	46377	0.09	-	.	transcript_id "g4.t1"; gene_id "g4";
scaffold1312	AUGUSTUS	intron	46530	47066	0.82	-	.	transcript_id "g4.t1"; gene_id "g4";
scaffold1312	AUGUSTUS	intron	47151	47318	0.93	-	.	transcript_id "g4.t1"; gene_id "g4";
scaffold1312	AUGUSTUS	intron	47403	48675	0.15	-	.	transcript_id "g4.t1"; gene_id "g4";
scaffold1312	AUGUSTUS	intron	48804	48878	0.59	-	.	transcript_id "g4.t1"; gene_id "g4";
scaffold1312	AUGUSTUS	intron	48958	49167	0.99	-	.	transcript_id "g4.t1"; gene_id "g4";
scaffold1312	AUGUSTUS	intron	49222	50102	0.91	-	.	transcript_id "g4.t1"; gene_id "g4";
scaffold1312	AUGUSTUS	intron	50178	50481	0.96	-	.	transcript_id "g4.t1"; gene_id "g4";
scaffold1312	AUGUSTUS	CDS	45320	45619	0.53	-	0	transcript_id "g4.t1"; gene_id "g4";
scaffold1312	AUGUSTUS	CDS	45919	46069	1	-	1	transcript_id "g4.t1"; gene_id "g4";
scaffold1312	AUGUSTUS	exon	45919	46069	.	-	.	transcript_id "g4.t1"; gene_id "g4";
scaffold1312	AUGUSTUS	CDS	46378	46529	0.07	-	0	transcript_id "g4.t1"; gene_id "g4";
scaffold1312	AUGUSTUS	exon	46378	46529	.	-	.	transcript_id "g4.t1"; gene_id "g4";
scaffold1312	AUGUSTUS	CDS	47067	47150	0.97	-	0	transcript_id "g4.t1"; gene_id "g4";
scaffold1312	AUGUSTUS	exon	47067	47150	.	-	.	transcript_id "g4.t1"; gene_id "g4";
scaffold1312	AUGUSTUS	CDS	47319	47402	0.51	-	0	transcript_id "g4.t1"; gene_id "g4";
scaffold1312	AUGUSTUS	exon	47319	47402	.	-	.	transcript_id "g4.t1"; gene_id "g4";
scaffold1312	AUGUSTUS	CDS	48676	48803	0.37	-	2	transcript_id "g4.t1"; gene_id "g4";
scaffold1312	AUGUSTUS	exon	48676	48803	.	-	.	transcript_id "g4.t1"; gene_id "g4";
scaffold1312	AUGUSTUS	CDS	48879	48957	0.59	-	0	transcript_id "g4.t1"; gene_id "g4";
scaffold1312	AUGUSTUS	exon	48879	48957	.	-	.	transcript_id "g4.t1"; gene_id "g4";
scaffold1312	AUGUSTUS	CDS	49168	49221	0.99	-	0	transcript_id "g4.t1"; gene_id "g4";
scaffold1312	AUGUSTUS	exon	49168	49221	.	-	.	transcript_id "g4.t1"; gene_id "g4";
scaffold1312	AUGUSTUS	CDS	50103	50177	0.91	-	0	transcript_id "g4.t1"; gene_id "g4";
scaffold1312	AUGUSTUS	exon	50103	50177	.	-	.	transcript_id "g4.t1"; gene_id "g4";
scaffold1312	AUGUSTUS	CDS	50482	50820	0.77	-	0	transcript_id "g4.t1"; gene_id "g4";
scaffold1312	AUGUSTUS	exon	50482	50896	.	-	.	transcript_id "g4.t1"; gene_id "g4";
scaffold1312	AUGUSTUS	start_codon	50818	50820	.	-	0	transcript_id "g4.t1"; gene_id "g4";
scaffold1312	AUGUSTUS	exon	52052	52174	.	-	.	transcript_id "g4.t1"; gene_id "g4";
scaffold1312	AUGUSTUS	exon	54271	54399	.	-	.	transcript_id "g4.t1"; gene_id "g4";
scaffold1312	AUGUSTUS	tss	54399	54399	.	-	.	transcript_id "g4.t1"; gene_id "g4";
scaffold1312	AUGUSTUS	protein_match	45323	45559	6.92	-	0	target "unknown_E[1..79]"; target_start 402; transcript_id "g4.t1"; gene_id "g4";
scaffold1312	AUGUSTUS	protein_match	45569	45619	7.11	-	0	target "unknown_D[156..172]"; target_start 227; transcript_id "g4.t1"; gene_id "g4";
scaffold1312	AUGUSTUS	protein_match	45919	46069	7.24	-	1	target "unknown_D[105..155]"; target_start 227; transcript_id "g4.t1"; gene_id "g4";
scaffold1312	AUGUSTUS	protein_match	46378	46529	10.4	-	0	target "unknown_D[55..105]"; target_start 227; transcript_id "g4.t1"; gene_id "g4";
scaffold1312	AUGUSTUS	protein_match	47067	47150	7.93	-	0	target "unknown_D[27..54]"; target_start 227; transcript_id "g4.t1"; gene_id "g4";
scaffold1312	AUGUSTUS	protein_match	47319	47396	10.1	-	0	target "unknown_D[1..26]"; target_start 227; transcript_id "g4.t1"; gene_id "g4";
scaffold1312	AUGUSTUS	protein_match	48682	48705	6.84	-	0	target "unknown_C[1..8]"; target_start 215; transcript_id "g4.t1"; gene_id "g4";
scaffold1312	AUGUSTUS	protein_match	48718	48803	7.03	-	2	target "unknown_B[109..137]"; target_start 74; transcript_id "g4.t1"; gene_id "g4";
scaffold1312	AUGUSTUS	protein_match	48879	48957	11.5	-	0	target "unknown_B[83..109]"; target_start 74; transcript_id "g4.t1"; gene_id "g4";
scaffold1312	AUGUSTUS	protein_match	49168	49221	10.8	-	0	target "unknown_B[65..82]"; target_start 74; transcript_id "g4.t1"; gene_id "g4";
scaffold1312	AUGUSTUS	protein_match	50103	50177	11.2	-	0	target "unknown_B[40..64]"; target_start 74; transcript_id "g4.t1"; gene_id "g4";
scaffold1312	AUGUSTUS	protein_match	50482	50598	10.3	-	0	target "unknown_B[1..39]"; target_start 74; transcript_id "g4.t1"; gene_id "g4";
scaffold1312	AUGUSTUS	protein_match	50605	50655	3.95	-	0	target "unknown_A[1..17]"; target_start 55; transcript_id "g4.t1"; gene_id "g4";
```
