## Supplementary material for "The *de novo* reference genome and transcriptome assemblies of the wild tomato species *Solanum chilense*": EOG093607TG.gff

```
scaffold6023	AUGUSTUS	gene	4766	6492	0.01	+	.	g1
scaffold6023	AUGUSTUS	transcript	4766	6492	0.01	+	.	g1.t1
scaffold6023	AUGUSTUS	tss	4766	4766	.	+	.	transcript_id "g1.t1"; gene_id "g1";
scaffold6023	AUGUSTUS	exon	4766	6492	.	+	.	transcript_id "g1.t1"; gene_id "g1";
scaffold6023	AUGUSTUS	start_codon	4814	4816	.	+	0	transcript_id "g1.t1"; gene_id "g1";
scaffold6023	AUGUSTUS	CDS	4814	6307	0.03	+	0	transcript_id "g1.t1"; gene_id "g1";
scaffold6023	AUGUSTUS	stop_codon	6305	6307	.	+	0	transcript_id "g1.t1"; gene_id "g1";
scaffold6023	AUGUSTUS	tts	6492	6492	.	+	.	transcript_id "g1.t1"; gene_id "g1";
scaffold6023	AUGUSTUS	protein_match	4895	5353	6.8	+	0	target "unknown_A[1..153]"; target_start 27; transcript_id "g1.t1"; gene_id "g1";
scaffold6023	AUGUSTUS	protein_match	5354	5539	8.16	+	0	target "unknown_B[1..62]"; target_start 180; transcript_id "g1.t1"; gene_id "g1";
scaffold6023	AUGUSTUS	protein_match	5540	5674	8.28	+	0	target "unknown_C[1..45]"; target_start 242; transcript_id "g1.t1"; gene_id "g1";
scaffold6023	AUGUSTUS	protein_match	5678	6289	10.5	+	0	target "unknown_D[1..204]"; target_start 288; transcript_id "g1.t1"; gene_id "g1";
```
