## Supplementary material for "The *de novo* reference genome and transcriptome assemblies of the wild tomato species *Solanum chilense*": EOG093607TH.gff

```
scaffold3418	AUGUSTUS	gene	16970	26417	0.07	+	.	g2
scaffold3418	AUGUSTUS	transcript	16970	26417	0.07	+	.	g2.t1
scaffold3418	AUGUSTUS	tss	16970	16970	.	+	.	transcript_id "g2.t1"; gene_id "g2";
scaffold3418	AUGUSTUS	exon	16970	17066	.	+	.	transcript_id "g2.t1"; gene_id "g2";
scaffold3418	AUGUSTUS	start_codon	17015	17017	.	+	0	transcript_id "g2.t1"; gene_id "g2";
scaffold3418	AUGUSTUS	intron	17067	17138	0.98	+	.	transcript_id "g2.t1"; gene_id "g2";
scaffold3418	AUGUSTUS	intron	17330	18512	0.73	+	.	transcript_id "g2.t1"; gene_id "g2";
scaffold3418	AUGUSTUS	intron	18609	20301	0.32	+	.	transcript_id "g2.t1"; gene_id "g2";
scaffold3418	AUGUSTUS	intron	20369	20472	1	+	.	transcript_id "g2.t1"; gene_id "g2";
scaffold3418	AUGUSTUS	intron	20645	21916	0.7	+	.	transcript_id "g2.t1"; gene_id "g2";
scaffold3418	AUGUSTUS	intron	22011	22123	1	+	.	transcript_id "g2.t1"; gene_id "g2";
scaffold3418	AUGUSTUS	intron	22337	23009	0.95	+	.	transcript_id "g2.t1"; gene_id "g2";
scaffold3418	AUGUSTUS	intron	23400	23506	1	+	.	transcript_id "g2.t1"; gene_id "g2";
scaffold3418	AUGUSTUS	intron	23584	25818	0.82	+	.	transcript_id "g2.t1"; gene_id "g2";
scaffold3418	AUGUSTUS	intron	25923	26030	0.98	+	.	transcript_id "g2.t1"; gene_id "g2";
scaffold3418	AUGUSTUS	CDS	17015	17066	0.98	+	0	transcript_id "g2.t1"; gene_id "g2";
scaffold3418	AUGUSTUS	CDS	17139	17329	0.88	+	2	transcript_id "g2.t1"; gene_id "g2";
scaffold3418	AUGUSTUS	exon	17139	17329	.	+	.	transcript_id "g2.t1"; gene_id "g2";
scaffold3418	AUGUSTUS	CDS	18513	18608	0.8	+	0	transcript_id "g2.t1"; gene_id "g2";
scaffold3418	AUGUSTUS	exon	18513	18608	.	+	.	transcript_id "g2.t1"; gene_id "g2";
scaffold3418	AUGUSTUS	CDS	20302	20368	1	+	0	transcript_id "g2.t1"; gene_id "g2";
scaffold3418	AUGUSTUS	exon	20302	20368	.	+	.	transcript_id "g2.t1"; gene_id "g2";
scaffold3418	AUGUSTUS	CDS	20473	20644	0.92	+	2	transcript_id "g2.t1"; gene_id "g2";
scaffold3418	AUGUSTUS	exon	20473	20644	.	+	.	transcript_id "g2.t1"; gene_id "g2";
scaffold3418	AUGUSTUS	CDS	21917	22010	0.77	+	1	transcript_id "g2.t1"; gene_id "g2";
scaffold3418	AUGUSTUS	exon	21917	22010	.	+	.	transcript_id "g2.t1"; gene_id "g2";
scaffold3418	AUGUSTUS	CDS	22124	22336	1	+	0	transcript_id "g2.t1"; gene_id "g2";
scaffold3418	AUGUSTUS	exon	22124	22336	.	+	.	transcript_id "g2.t1"; gene_id "g2";
scaffold3418	AUGUSTUS	CDS	23010	23399	0.96	+	0	transcript_id "g2.t1"; gene_id "g2";
scaffold3418	AUGUSTUS	exon	23010	23399	.	+	.	transcript_id "g2.t1"; gene_id "g2";
scaffold3418	AUGUSTUS	CDS	23507	23583	0.83	+	0	transcript_id "g2.t1"; gene_id "g2";
scaffold3418	AUGUSTUS	exon	23507	23583	.	+	.	transcript_id "g2.t1"; gene_id "g2";
scaffold3418	AUGUSTUS	CDS	25819	25922	0.86	+	1	transcript_id "g2.t1"; gene_id "g2";
scaffold3418	AUGUSTUS	exon	25819	25922	.	+	.	transcript_id "g2.t1"; gene_id "g2";
scaffold3418	AUGUSTUS	CDS	26031	26161	0.98	+	2	transcript_id "g2.t1"; gene_id "g2";
scaffold3418	AUGUSTUS	exon	26031	26417	.	+	.	transcript_id "g2.t1"; gene_id "g2";
scaffold3418	AUGUSTUS	stop_codon	26159	26161	.	+	0	transcript_id "g2.t1"; gene_id "g2";
scaffold3418	AUGUSTUS	tts	26417	26417	.	+	.	transcript_id "g2.t1"; gene_id "g2";
scaffold3418	AUGUSTUS	protein_match	17294	17329	6.26	+	0	target "unknown_D[1..12]"; target_start 69; transcript_id "g2.t1"; gene_id "g2";
scaffold3418	AUGUSTUS	protein_match	18513	18608	10.2	+	0	target "unknown_E[1..32]"; target_start 81; transcript_id "g2.t1"; gene_id "g2";
scaffold3418	AUGUSTUS	protein_match	20302	20368	8.62	+	2	target "unknown_E[33..55]"; target_start 80; transcript_id "g2.t1"; gene_id "g2";
scaffold3418	AUGUSTUS	protein_match	20473	20585	7.39	+	2	target "unknown_E[55..92]"; target_start 81; transcript_id "g2.t1"; gene_id "g2";
scaffold3418	AUGUSTUS	protein_match	20598	20644	7.43	+	0	target "unknown_F[1..16]"; target_start 177; transcript_id "g2.t1"; gene_id "g2";
scaffold3418	AUGUSTUS	protein_match	21917	21920	6.75	+	1	target "unknown_F[16..17]"; target_start 177; transcript_id "g2.t1"; gene_id "g2";
scaffold3418	AUGUSTUS	protein_match	21921	22010	7.4	+	0	target "unknown_G[1..30]"; target_start 194; transcript_id "g2.t1"; gene_id "g2";
scaffold3418	AUGUSTUS	protein_match	22124	22177	5.55	+	0	target "unknown_G[31..48]"; target_start 194; transcript_id "g2.t1"; gene_id "g2";
scaffold3418	AUGUSTUS	protein_match	22178	22336	7.15	+	0	target "unknown_H[1..53]"; target_start 242; transcript_id "g2.t1"; gene_id "g2";
scaffold3418	AUGUSTUS	protein_match	23010	23081	5.68	+	0	target "unknown_I[1..24]"; target_start 295; transcript_id "g2.t1"; gene_id "g2";
scaffold3418	AUGUSTUS	protein_match	23127	23249	5.94	+	0	target "unknown_J[1..41]"; target_start 334; transcript_id "g2.t1"; gene_id "g2";
scaffold3418	AUGUSTUS	protein_match	23253	23399	8.25	+	0	target "unknown_K[1..49]"; target_start 376; transcript_id "g2.t1"; gene_id "g2";
scaffold3418	AUGUSTUS	protein_match	23507	23583	12.4	+	2	target "unknown_K[50..75]"; target_start 375; transcript_id "g2.t1"; gene_id "g2";
scaffold3418	AUGUSTUS	protein_match	25819	25922	7.52	+	0	target "unknown_K[76..110]"; target_start 375; transcript_id "g2.t1"; gene_id "g2";
scaffold3418	AUGUSTUS	protein_match	26031	26146	6.66	+	2	target "unknown_K[110..148]"; target_start 376; transcript_id "g2.t1"; gene_id "g2";
```
