## Supplementary material for "The *de novo* reference genome and transcriptome assemblies of the wild tomato species *Solanum chilense*": EOG093607U8.gff

```
scaffold4633	AUGUSTUS	gene	63141	65341	0.01	-	.	g3
scaffold4633	AUGUSTUS	transcript	63141	65341	0.01	-	.	g3.t1
scaffold4633	AUGUSTUS	tts	63141	63141	.	-	.	transcript_id "g3.t1"; gene_id "g3";
scaffold4633	AUGUSTUS	exon	63141	65341	.	-	.	transcript_id "g3.t1"; gene_id "g3";
scaffold4633	AUGUSTUS	stop_codon	63599	63601	.	-	0	transcript_id "g3.t1"; gene_id "g3";
scaffold4633	AUGUSTUS	CDS	63599	65134	0.16	-	0	transcript_id "g3.t1"; gene_id "g3";
scaffold4633	AUGUSTUS	start_codon	65132	65134	.	-	0	transcript_id "g3.t1"; gene_id "g3";
scaffold4633	AUGUSTUS	tss	65341	65341	.	-	.	transcript_id "g3.t1"; gene_id "g3";
scaffold4633	AUGUSTUS	protein_match	63629	63658	5.02	-	0	target "unknown_E[1..10]"; target_start 492; transcript_id "g3.t1"; gene_id "g3";
scaffold4633	AUGUSTUS	protein_match	63659	64282	5.84	-	0	target "unknown_D[1..208]"; target_start 284; transcript_id "g3.t1"; gene_id "g3";
scaffold4633	AUGUSTUS	protein_match	64283	64492	7.15	-	0	target "unknown_C[1..70]"; target_start 214; transcript_id "g3.t1"; gene_id "g3";
scaffold4633	AUGUSTUS	protein_match	64493	64699	6.22	-	0	target "unknown_B[1..69]"; target_start 145; transcript_id "g3.t1"; gene_id "g3";
scaffold4633	AUGUSTUS	protein_match	64700	65032	6.14	-	0	target "unknown_A[1..111]"; target_start 34; transcript_id "g3.t1"; gene_id "g3";
```
