## Supplementary material for "The *de novo* reference genome and transcriptome assemblies of the wild tomato species *Solanum chilense*": EOG093607UA.gff

```
scaffold1078	AUGUSTUS	gene	5018	20941	0.01	-	.	g2
scaffold1078	AUGUSTUS	transcript	5018	20941	0.01	-	.	g2.t1
scaffold1078	AUGUSTUS	tts	5018	5018	.	-	.	transcript_id "g2.t1"; gene_id "g2";
scaffold1078	AUGUSTUS	exon	5018	5168	.	-	.	transcript_id "g2.t1"; gene_id "g2";
scaffold1078	AUGUSTUS	stop_codon	5157	5159	.	-	0	transcript_id "g2.t1"; gene_id "g2";
scaffold1078	AUGUSTUS	intron	5169	5434	0.01	-	.	transcript_id "g2.t1"; gene_id "g2";
scaffold1078	AUGUSTUS	intron	5487	6069	0.01	-	.	transcript_id "g2.t1"; gene_id "g2";
scaffold1078	AUGUSTUS	intron	6091	6506	0.01	-	.	transcript_id "g2.t1"; gene_id "g2";
scaffold1078	AUGUSTUS	intron	6521	6725	0.01	-	.	transcript_id "g2.t1"; gene_id "g2";
scaffold1078	AUGUSTUS	intron	6743	7276	0.01	-	.	transcript_id "g2.t1"; gene_id "g2";
scaffold1078	AUGUSTUS	intron	7290	7397	0.04	-	.	transcript_id "g2.t1"; gene_id "g2";
scaffold1078	AUGUSTUS	intron	7417	7791	0.01	-	.	transcript_id "g2.t1"; gene_id "g2";
scaffold1078	AUGUSTUS	intron	7803	8222	0.01	-	.	transcript_id "g2.t1"; gene_id "g2";
scaffold1078	AUGUSTUS	intron	8238	8739	0.01	-	.	transcript_id "g2.t1"; gene_id "g2";
scaffold1078	AUGUSTUS	intron	8767	13903	0.01	-	.	transcript_id "g2.t1"; gene_id "g2";
scaffold1078	AUGUSTUS	intron	14075	14617	0.02	-	.	transcript_id "g2.t1"; gene_id "g2";
scaffold1078	AUGUSTUS	intron	14840	16126	0.79	-	.	transcript_id "g2.t1"; gene_id "g2";
scaffold1078	AUGUSTUS	CDS	5157	5168	0.01	-	0	transcript_id "g2.t1"; gene_id "g2";
scaffold1078	AUGUSTUS	CDS	5435	5486	0.01	-	1	transcript_id "g2.t1"; gene_id "g2";
scaffold1078	AUGUSTUS	exon	5435	5486	.	-	.	transcript_id "g2.t1"; gene_id "g2";
scaffold1078	AUGUSTUS	CDS	6070	6090	0.01	-	1	transcript_id "g2.t1"; gene_id "g2";
scaffold1078	AUGUSTUS	exon	6070	6090	.	-	.	transcript_id "g2.t1"; gene_id "g2";
scaffold1078	AUGUSTUS	CDS	6507	6520	0.01	-	0	transcript_id "g2.t1"; gene_id "g2";
scaffold1078	AUGUSTUS	exon	6507	6520	.	-	.	transcript_id "g2.t1"; gene_id "g2";
scaffold1078	AUGUSTUS	CDS	6726	6742	0.01	-	2	transcript_id "g2.t1"; gene_id "g2";
scaffold1078	AUGUSTUS	exon	6726	6742	.	-	.	transcript_id "g2.t1"; gene_id "g2";
scaffold1078	AUGUSTUS	CDS	7277	7289	0.02	-	0	transcript_id "g2.t1"; gene_id "g2";
scaffold1078	AUGUSTUS	exon	7277	7289	.	-	.	transcript_id "g2.t1"; gene_id "g2";
scaffold1078	AUGUSTUS	CDS	7398	7416	0.01	-	1	transcript_id "g2.t1"; gene_id "g2";
scaffold1078	AUGUSTUS	exon	7398	7416	.	-	.	transcript_id "g2.t1"; gene_id "g2";
scaffold1078	AUGUSTUS	CDS	7792	7802	0.01	-	0	transcript_id "g2.t1"; gene_id "g2";
scaffold1078	AUGUSTUS	exon	7792	7802	.	-	.	transcript_id "g2.t1"; gene_id "g2";
scaffold1078	AUGUSTUS	CDS	8223	8237	0.01	-	0	transcript_id "g2.t1"; gene_id "g2";
scaffold1078	AUGUSTUS	exon	8223	8237	.	-	.	transcript_id "g2.t1"; gene_id "g2";
scaffold1078	AUGUSTUS	CDS	8740	8766	0.01	-	0	transcript_id "g2.t1"; gene_id "g2";
scaffold1078	AUGUSTUS	exon	8740	8766	.	-	.	transcript_id "g2.t1"; gene_id "g2";
scaffold1078	AUGUSTUS	CDS	13904	14074	0.01	-	0	transcript_id "g2.t1"; gene_id "g2";
scaffold1078	AUGUSTUS	exon	13904	14074	.	-	.	transcript_id "g2.t1"; gene_id "g2";
scaffold1078	AUGUSTUS	CDS	14618	14839	0.99	-	0	transcript_id "g2.t1"; gene_id "g2";
scaffold1078	AUGUSTUS	exon	14618	14839	.	-	.	transcript_id "g2.t1"; gene_id "g2";
scaffold1078	AUGUSTUS	CDS	16127	17203	0.79	-	0	transcript_id "g2.t1"; gene_id "g2";
scaffold1078	AUGUSTUS	exon	16127	17212	.	-	.	transcript_id "g2.t1"; gene_id "g2";
scaffold1078	AUGUSTUS	start_codon	17201	17203	.	-	0	transcript_id "g2.t1"; gene_id "g2";
scaffold1078	AUGUSTUS	exon	20902	20941	.	-	.	transcript_id "g2.t1"; gene_id "g2";
scaffold1078	AUGUSTUS	tss	20941	20941	.	-	.	transcript_id "g2.t1"; gene_id "g2";
scaffold1078	AUGUSTUS	protein_match	5435	5486	1.58	-	1	target "unknown_A[280..297]"; target_start 256; transcript_id "g2.t1"; gene_id "g2";
scaffold1078	AUGUSTUS	protein_match	6070	6090	1.24	-	1	target "unknown_A[273..280]"; target_start 256; transcript_id "g2.t1"; gene_id "g2";
scaffold1078	AUGUSTUS	protein_match	6507	6520	1.36	-	0	target "unknown_A[269..273]"; target_start 256; transcript_id "g2.t1"; gene_id "g2";
scaffold1078	AUGUSTUS	protein_match	6726	6742	1.37	-	2	target "unknown_A[263..268]"; target_start 256; transcript_id "g2.t1"; gene_id "g2";
scaffold1078	AUGUSTUS	protein_match	7277	7289	0.926	-	0	target "unknown_A[259..263]"; target_start 256; transcript_id "g2.t1"; gene_id "g2";
scaffold1078	AUGUSTUS	protein_match	7398	7416	1.09	-	1	target "unknown_A[252..258]"; target_start 256; transcript_id "g2.t1"; gene_id "g2";
scaffold1078	AUGUSTUS	protein_match	7792	7802	1.48	-	0	target "unknown_A[249..252]"; target_start 256; transcript_id "g2.t1"; gene_id "g2";
scaffold1078	AUGUSTUS	protein_match	8223	8237	1.29	-	0	target "unknown_A[244..248]"; target_start 256; transcript_id "g2.t1"; gene_id "g2";
scaffold1078	AUGUSTUS	protein_match	8740	8766	1.78	-	0	target "unknown_A[235..243]"; target_start 256; transcript_id "g2.t1"; gene_id "g2";
scaffold1078	AUGUSTUS	protein_match	13904	14074	9.63	-	0	target "unknown_A[178..234]"; target_start 256; transcript_id "g2.t1"; gene_id "g2";
scaffold1078	AUGUSTUS	protein_match	14618	14839	9.77	-	0	target "unknown_A[104..177]"; target_start 256; transcript_id "g2.t1"; gene_id "g2";
scaffold1078	AUGUSTUS	protein_match	16127	16435	8.85	-	0	target "unknown_A[1..103]"; target_start 256; transcript_id "g2.t1"; gene_id "g2";
```
