## Supplementary material for "The *de novo* reference genome and transcriptome assemblies of the wild tomato species *Solanum chilense*": EOG093607UE.gff

```
scaffold2899	AUGUSTUS	gene	46611	52261	0.01	+	.	g3
scaffold2899	AUGUSTUS	transcript	46611	52261	0.01	+	.	g3.t1
scaffold2899	AUGUSTUS	tss	46611	46611	.	+	.	transcript_id "g3.t1"; gene_id "g3";
scaffold2899	AUGUSTUS	exon	46611	46950	.	+	.	transcript_id "g3.t1"; gene_id "g3";
scaffold2899	AUGUSTUS	start_codon	46761	46763	.	+	0	transcript_id "g3.t1"; gene_id "g3";
scaffold2899	AUGUSTUS	intron	46951	47207	1	+	.	transcript_id "g3.t1"; gene_id "g3";
scaffold2899	AUGUSTUS	intron	47606	47683	0.51	+	.	transcript_id "g3.t1"; gene_id "g3";
scaffold2899	AUGUSTUS	intron	47702	47869	0.57	+	.	transcript_id "g3.t1"; gene_id "g3";
scaffold2899	AUGUSTUS	intron	48131	49238	0.8	+	.	transcript_id "g3.t1"; gene_id "g3";
scaffold2899	AUGUSTUS	intron	49408	50151	0.01	+	.	transcript_id "g3.t1"; gene_id "g3";
scaffold2899	AUGUSTUS	intron	50244	50351	1	+	.	transcript_id "g3.t1"; gene_id "g3";
scaffold2899	AUGUSTUS	intron	50396	50735	0.93	+	.	transcript_id "g3.t1"; gene_id "g3";
scaffold2899	AUGUSTUS	intron	50851	50927	0.96	+	.	transcript_id "g3.t1"; gene_id "g3";
scaffold2899	AUGUSTUS	intron	51282	51604	0.04	+	.	transcript_id "g3.t1"; gene_id "g3";
scaffold2899	AUGUSTUS	intron	51860	51970	0.02	+	.	transcript_id "g3.t1"; gene_id "g3";
scaffold2899	AUGUSTUS	CDS	46761	46950	0.98	+	0	transcript_id "g3.t1"; gene_id "g3";
scaffold2899	AUGUSTUS	CDS	47208	47605	0.81	+	2	transcript_id "g3.t1"; gene_id "g3";
scaffold2899	AUGUSTUS	exon	47208	47605	.	+	.	transcript_id "g3.t1"; gene_id "g3";
scaffold2899	AUGUSTUS	CDS	47684	47701	0.56	+	0	transcript_id "g3.t1"; gene_id "g3";
scaffold2899	AUGUSTUS	exon	47684	47701	.	+	.	transcript_id "g3.t1"; gene_id "g3";
scaffold2899	AUGUSTUS	CDS	47870	48130	0.74	+	0	transcript_id "g3.t1"; gene_id "g3";
scaffold2899	AUGUSTUS	exon	47870	48130	.	+	.	transcript_id "g3.t1"; gene_id "g3";
scaffold2899	AUGUSTUS	CDS	49239	49407	0.74	+	0	transcript_id "g3.t1"; gene_id "g3";
scaffold2899	AUGUSTUS	exon	49239	49407	.	+	.	transcript_id "g3.t1"; gene_id "g3";
scaffold2899	AUGUSTUS	CDS	50152	50243	0.01	+	2	transcript_id "g3.t1"; gene_id "g3";
scaffold2899	AUGUSTUS	exon	50152	50243	.	+	.	transcript_id "g3.t1"; gene_id "g3";
scaffold2899	AUGUSTUS	CDS	50352	50395	1	+	0	transcript_id "g3.t1"; gene_id "g3";
scaffold2899	AUGUSTUS	exon	50352	50395	.	+	.	transcript_id "g3.t1"; gene_id "g3";
scaffold2899	AUGUSTUS	CDS	50736	50850	0.93	+	1	transcript_id "g3.t1"; gene_id "g3";
scaffold2899	AUGUSTUS	exon	50736	50850	.	+	.	transcript_id "g3.t1"; gene_id "g3";
scaffold2899	AUGUSTUS	CDS	50928	51281	0.67	+	0	transcript_id "g3.t1"; gene_id "g3";
scaffold2899	AUGUSTUS	exon	50928	51281	.	+	.	transcript_id "g3.t1"; gene_id "g3";
scaffold2899	AUGUSTUS	CDS	51605	51859	0.01	+	0	transcript_id "g3.t1"; gene_id "g3";
scaffold2899	AUGUSTUS	exon	51605	51859	.	+	.	transcript_id "g3.t1"; gene_id "g3";
scaffold2899	AUGUSTUS	CDS	51971	52081	0.02	+	0	transcript_id "g3.t1"; gene_id "g3";
scaffold2899	AUGUSTUS	exon	51971	52261	.	+	.	transcript_id "g3.t1"; gene_id "g3";
scaffold2899	AUGUSTUS	stop_codon	52079	52081	.	+	0	transcript_id "g3.t1"; gene_id "g3";
scaffold2899	AUGUSTUS	tts	52261	52261	.	+	.	transcript_id "g3.t1"; gene_id "g3";
scaffold2899	AUGUSTUS	protein_match	46926	46950	4.62	+	0	target "unknown_A[1..9]"; target_start 55; transcript_id "g3.t1"; gene_id "g3";
scaffold2899	AUGUSTUS	protein_match	47208	47302	6.6	+	2	target "unknown_A[9..40]"; target_start 55; transcript_id "g3.t1"; gene_id "g3";
scaffold2899	AUGUSTUS	protein_match	47303	47368	5.04	+	0	target "unknown_B[1..22]"; target_start 95; transcript_id "g3.t1"; gene_id "g3";
scaffold2899	AUGUSTUS	protein_match	47948	48130	7.46	+	0	target "unknown_E[1..61]"; target_start 228; transcript_id "g3.t1"; gene_id "g3";
scaffold2899	AUGUSTUS	protein_match	49239	49407	6.32	+	2	target "unknown_E[62..118]"; target_start 227; transcript_id "g3.t1"; gene_id "g3";
scaffold2899	AUGUSTUS	protein_match	50152	50243	6.74	+	1	target "unknown_E[118..149]"; target_start 227; transcript_id "g3.t1"; gene_id "g3";
scaffold2899	AUGUSTUS	protein_match	50352	50395	10.3	+	2	target "unknown_E[149..163]"; target_start 227; transcript_id "g3.t1"; gene_id "g3";
scaffold2899	AUGUSTUS	protein_match	50736	50850	10	+	0	target "unknown_E[164..202]"; target_start 227; transcript_id "g3.t1"; gene_id "g3";
scaffold2899	AUGUSTUS	protein_match	50928	51281	7.57	+	2	target "unknown_E[202..320]"; target_start 227; transcript_id "g3.t1"; gene_id "g3";
scaffold2899	AUGUSTUS	protein_match	51605	51850	6.38	+	0	target "unknown_E[320..401]"; target_start 228; transcript_id "g3.t1"; gene_id "g3";
scaffold2899	AUGUSTUS	protein_match	51992	52018	6.34	+	0	target "unknown_F[1..9]"; target_start 639; transcript_id "g3.t1"; gene_id "g3";
```
