## Supplementary material for "The *de novo* reference genome and transcriptome assemblies of the wild tomato species *Solanum chilense*": EOG093607UJ.gff

```
scaffold2378	AUGUSTUS	gene	58130	65125	0.01	+	.	g2
scaffold2378	AUGUSTUS	transcript	58130	65125	0.01	+	.	g2.t1
scaffold2378	AUGUSTUS	tss	58130	58130	.	+	.	transcript_id "g2.t1"; gene_id "g2";
scaffold2378	AUGUSTUS	exon	58130	58250	.	+	.	transcript_id "g2.t1"; gene_id "g2";
scaffold2378	AUGUSTUS	start_codon	58170	58172	.	+	0	transcript_id "g2.t1"; gene_id "g2";
scaffold2378	AUGUSTUS	intron	58251	59029	0.06	+	.	transcript_id "g2.t1"; gene_id "g2";
scaffold2378	AUGUSTUS	intron	59124	59226	0.97	+	.	transcript_id "g2.t1"; gene_id "g2";
scaffold2378	AUGUSTUS	intron	59348	60670	0.93	+	.	transcript_id "g2.t1"; gene_id "g2";
scaffold2378	AUGUSTUS	intron	60745	60985	0.74	+	.	transcript_id "g2.t1"; gene_id "g2";
scaffold2378	AUGUSTUS	intron	61063	61340	0.96	+	.	transcript_id "g2.t1"; gene_id "g2";
scaffold2378	AUGUSTUS	intron	61378	61449	1	+	.	transcript_id "g2.t1"; gene_id "g2";
scaffold2378	AUGUSTUS	intron	61536	61822	0.98	+	.	transcript_id "g2.t1"; gene_id "g2";
scaffold2378	AUGUSTUS	intron	61883	62044	0.99	+	.	transcript_id "g2.t1"; gene_id "g2";
scaffold2378	AUGUSTUS	intron	62194	62494	0.97	+	.	transcript_id "g2.t1"; gene_id "g2";
scaffold2378	AUGUSTUS	intron	62622	62983	0.97	+	.	transcript_id "g2.t1"; gene_id "g2";
scaffold2378	AUGUSTUS	intron	63140	63232	1	+	.	transcript_id "g2.t1"; gene_id "g2";
scaffold2378	AUGUSTUS	intron	63344	63969	1	+	.	transcript_id "g2.t1"; gene_id "g2";
scaffold2378	AUGUSTUS	intron	64081	64309	0.99	+	.	transcript_id "g2.t1"; gene_id "g2";
scaffold2378	AUGUSTUS	intron	64409	64667	1	+	.	transcript_id "g2.t1"; gene_id "g2";
scaffold2378	AUGUSTUS	CDS	58170	58250	0.08	+	0	transcript_id "g2.t1"; gene_id "g2";
scaffold2378	AUGUSTUS	CDS	59030	59123	0.07	+	0	transcript_id "g2.t1"; gene_id "g2";
scaffold2378	AUGUSTUS	exon	59030	59123	.	+	.	transcript_id "g2.t1"; gene_id "g2";
scaffold2378	AUGUSTUS	CDS	59227	59347	0.95	+	2	transcript_id "g2.t1"; gene_id "g2";
scaffold2378	AUGUSTUS	exon	59227	59347	.	+	.	transcript_id "g2.t1"; gene_id "g2";
scaffold2378	AUGUSTUS	CDS	60671	60744	0.97	+	1	transcript_id "g2.t1"; gene_id "g2";
scaffold2378	AUGUSTUS	exon	60671	60744	.	+	.	transcript_id "g2.t1"; gene_id "g2";
scaffold2378	AUGUSTUS	CDS	60986	61062	0.74	+	2	transcript_id "g2.t1"; gene_id "g2";
scaffold2378	AUGUSTUS	exon	60986	61062	.	+	.	transcript_id "g2.t1"; gene_id "g2";
scaffold2378	AUGUSTUS	CDS	61341	61377	0.97	+	0	transcript_id "g2.t1"; gene_id "g2";
scaffold2378	AUGUSTUS	exon	61341	61377	.	+	.	transcript_id "g2.t1"; gene_id "g2";
scaffold2378	AUGUSTUS	CDS	61450	61535	0.99	+	2	transcript_id "g2.t1"; gene_id "g2";
scaffold2378	AUGUSTUS	exon	61450	61535	.	+	.	transcript_id "g2.t1"; gene_id "g2";
scaffold2378	AUGUSTUS	CDS	61823	61882	0.99	+	0	transcript_id "g2.t1"; gene_id "g2";
scaffold2378	AUGUSTUS	exon	61823	61882	.	+	.	transcript_id "g2.t1"; gene_id "g2";
scaffold2378	AUGUSTUS	CDS	62045	62193	1	+	0	transcript_id "g2.t1"; gene_id "g2";
scaffold2378	AUGUSTUS	exon	62045	62193	.	+	.	transcript_id "g2.t1"; gene_id "g2";
scaffold2378	AUGUSTUS	CDS	62495	62621	1	+	1	transcript_id "g2.t1"; gene_id "g2";
scaffold2378	AUGUSTUS	exon	62495	62621	.	+	.	transcript_id "g2.t1"; gene_id "g2";
scaffold2378	AUGUSTUS	CDS	62984	63139	1	+	0	transcript_id "g2.t1"; gene_id "g2";
scaffold2378	AUGUSTUS	exon	62984	63139	.	+	.	transcript_id "g2.t1"; gene_id "g2";
scaffold2378	AUGUSTUS	CDS	63233	63343	1	+	0	transcript_id "g2.t1"; gene_id "g2";
scaffold2378	AUGUSTUS	exon	63233	63343	.	+	.	transcript_id "g2.t1"; gene_id "g2";
scaffold2378	AUGUSTUS	CDS	63970	64080	0.99	+	0	transcript_id "g2.t1"; gene_id "g2";
scaffold2378	AUGUSTUS	exon	63970	64080	.	+	.	transcript_id "g2.t1"; gene_id "g2";
scaffold2378	AUGUSTUS	CDS	64310	64408	0.99	+	0	transcript_id "g2.t1"; gene_id "g2";
scaffold2378	AUGUSTUS	exon	64310	64408	.	+	.	transcript_id "g2.t1"; gene_id "g2";
scaffold2378	AUGUSTUS	CDS	64668	64796	0.09	+	0	transcript_id "g2.t1"; gene_id "g2";
scaffold2378	AUGUSTUS	exon	64668	64816	.	+	.	transcript_id "g2.t1"; gene_id "g2";
scaffold2378	AUGUSTUS	stop_codon	64794	64796	.	+	0	transcript_id "g2.t1"; gene_id "g2";
scaffold2378	AUGUSTUS	exon	64889	65125	.	+	.	transcript_id "g2.t1"; gene_id "g2";
scaffold2378	AUGUSTUS	tts	65125	65125	.	+	.	transcript_id "g2.t1"; gene_id "g2";
scaffold2378	AUGUSTUS	protein_match	58170	58223	3.7	+	0	target "unknown_A[1..18]"; target_start 0; transcript_id "g2.t1"; gene_id "g2";
scaffold2378	AUGUSTUS	protein_match	59036	59123	7.31	+	0	target "unknown_B[1..30]"; target_start 29; transcript_id "g2.t1"; gene_id "g2";
scaffold2378	AUGUSTUS	protein_match	59227	59276	4.48	+	2	target "unknown_B[30..46]"; target_start 29; transcript_id "g2.t1"; gene_id "g2";
scaffold2378	AUGUSTUS	protein_match	59292	59347	5.72	+	0	target "unknown_C[1..19]"; target_start 80; transcript_id "g2.t1"; gene_id "g2";
scaffold2378	AUGUSTUS	protein_match	60671	60744	9.86	+	0	target "unknown_C[20..44]"; target_start 79; transcript_id "g2.t1"; gene_id "g2";
scaffold2378	AUGUSTUS	protein_match	60986	61062	8.41	+	1	target "unknown_C[44..70]"; target_start 79; transcript_id "g2.t1"; gene_id "g2";
scaffold2378	AUGUSTUS	protein_match	61341	61373	4.99	+	0	target "unknown_C[70..80]"; target_start 80; transcript_id "g2.t1"; gene_id "g2";
scaffold2378	AUGUSTUS	protein_match	61467	61493	5.56	+	0	target "unknown_D[1..9]"; target_start 167; transcript_id "g2.t1"; gene_id "g2";
scaffold2378	AUGUSTUS	protein_match	61503	61532	4.38	+	0	target "unknown_E[1..10]"; target_start 179; transcript_id "g2.t1"; gene_id "g2";
scaffold2378	AUGUSTUS	protein_match	61823	61882	8.79	+	0	target "unknown_F[1..20]"; target_start 190; transcript_id "g2.t1"; gene_id "g2";
scaffold2378	AUGUSTUS	protein_match	62045	62116	5.8	+	0	target "unknown_F[21..44]"; target_start 190; transcript_id "g2.t1"; gene_id "g2";
scaffold2378	AUGUSTUS	protein_match	62135	62193	5.79	+	0	target "unknown_G[1..20]"; target_start 240; transcript_id "g2.t1"; gene_id "g2";
scaffold2378	AUGUSTUS	protein_match	62495	62621	6.45	+	0	target "unknown_G[21..63]"; target_start 239; transcript_id "g2.t1"; gene_id "g2";
scaffold2378	AUGUSTUS	protein_match	62984	63139	8.61	+	2	target "unknown_G[63..115]"; target_start 239; transcript_id "g2.t1"; gene_id "g2";
scaffold2378	AUGUSTUS	protein_match	63233	63343	8.72	+	2	target "unknown_G[115..152]"; target_start 239; transcript_id "g2.t1"; gene_id "g2";
scaffold2378	AUGUSTUS	protein_match	63970	64080	8.04	+	2	target "unknown_G[152..189]"; target_start 239; transcript_id "g2.t1"; gene_id "g2";
scaffold2378	AUGUSTUS	protein_match	64310	64381	7.28	+	0	target "unknown_G[189..212]"; target_start 240; transcript_id "g2.t1"; gene_id "g2";
scaffold2378	AUGUSTUS	protein_match	64385	64408	7.33	+	0	target "unknown_H[1..8]"; target_start 453; transcript_id "g2.t1"; gene_id "g2";
scaffold2378	AUGUSTUS	protein_match	64668	64787	6.69	+	0	target "unknown_H[9..48]"; target_start 453; transcript_id "g2.t1"; gene_id "g2";
```
