## Supplementary material for "The *de novo* reference genome and transcriptome assemblies of the wild tomato species *Solanum chilense*": EOG093607WN.gff

```
scaffold2899	AUGUSTUS	gene	25426	45445	0.01	+	.	g3
scaffold2899	AUGUSTUS	transcript	25426	45445	0.01	+	.	g3.t1
scaffold2899	AUGUSTUS	tss	25426	25426	.	+	.	transcript_id "g3.t1"; gene_id "g3";
scaffold2899	AUGUSTUS	exon	25426	25569	.	+	.	transcript_id "g3.t1"; gene_id "g3";
scaffold2899	AUGUSTUS	start_codon	25544	25546	.	+	0	transcript_id "g3.t1"; gene_id "g3";
scaffold2899	AUGUSTUS	intron	25570	25635	0.03	+	.	transcript_id "g3.t1"; gene_id "g3";
scaffold2899	AUGUSTUS	intron	25724	26032	1	+	.	transcript_id "g3.t1"; gene_id "g3";
scaffold2899	AUGUSTUS	intron	26136	26225	0.01	+	.	transcript_id "g3.t1"; gene_id "g3";
scaffold2899	AUGUSTUS	intron	26239	26711	0.01	+	.	transcript_id "g3.t1"; gene_id "g3";
scaffold2899	AUGUSTUS	intron	26722	28012	0.01	+	.	transcript_id "g3.t1"; gene_id "g3";
scaffold2899	AUGUSTUS	intron	28059	28139	0.01	+	.	transcript_id "g3.t1"; gene_id "g3";
scaffold2899	AUGUSTUS	intron	28158	28293	0.55	+	.	transcript_id "g3.t1"; gene_id "g3";
scaffold2899	AUGUSTUS	intron	28321	28705	0.01	+	.	transcript_id "g3.t1"; gene_id "g3";
scaffold2899	AUGUSTUS	intron	28733	28824	0.01	+	.	transcript_id "g3.t1"; gene_id "g3";
scaffold2899	AUGUSTUS	intron	28839	31648	0.01	+	.	transcript_id "g3.t1"; gene_id "g3";
scaffold2899	AUGUSTUS	intron	31680	32289	0.01	+	.	transcript_id "g3.t1"; gene_id "g3";
scaffold2899	AUGUSTUS	intron	32303	32398	0.01	+	.	transcript_id "g3.t1"; gene_id "g3";
scaffold2899	AUGUSTUS	intron	32413	32495	0.01	+	.	transcript_id "g3.t1"; gene_id "g3";
scaffold2899	AUGUSTUS	intron	32556	33134	0.01	+	.	transcript_id "g3.t1"; gene_id "g3";
scaffold2899	AUGUSTUS	intron	33157	33566	0.01	+	.	transcript_id "g3.t1"; gene_id "g3";
scaffold2899	AUGUSTUS	intron	33589	33697	0.01	+	.	transcript_id "g3.t1"; gene_id "g3";
scaffold2899	AUGUSTUS	intron	33714	33795	0.01	+	.	transcript_id "g3.t1"; gene_id "g3";
scaffold2899	AUGUSTUS	intron	33811	33955	0.02	+	.	transcript_id "g3.t1"; gene_id "g3";
scaffold2899	AUGUSTUS	intron	34024	34336	0.01	+	.	transcript_id "g3.t1"; gene_id "g3";
scaffold2899	AUGUSTUS	intron	34361	34577	0.01	+	.	transcript_id "g3.t1"; gene_id "g3";
scaffold2899	AUGUSTUS	intron	34605	35628	0.01	+	.	transcript_id "g3.t1"; gene_id "g3";
scaffold2899	AUGUSTUS	intron	35657	35769	0.01	+	.	transcript_id "g3.t1"; gene_id "g3";
scaffold2899	AUGUSTUS	intron	35798	36504	0.01	+	.	transcript_id "g3.t1"; gene_id "g3";
scaffold2899	AUGUSTUS	intron	36556	37405	0.01	+	.	transcript_id "g3.t1"; gene_id "g3";
scaffold2899	AUGUSTUS	intron	37457	37674	0.01	+	.	transcript_id "g3.t1"; gene_id "g3";
scaffold2899	AUGUSTUS	intron	37715	39717	0.01	+	.	transcript_id "g3.t1"; gene_id "g3";
scaffold2899	AUGUSTUS	intron	39742	40135	0.01	+	.	transcript_id "g3.t1"; gene_id "g3";
scaffold2899	AUGUSTUS	intron	40155	40801	0.01	+	.	transcript_id "g3.t1"; gene_id "g3";
scaffold2899	AUGUSTUS	intron	40904	41083	0.01	+	.	transcript_id "g3.t1"; gene_id "g3";
scaffold2899	AUGUSTUS	intron	41099	41325	0.01	+	.	transcript_id "g3.t1"; gene_id "g3";
scaffold2899	AUGUSTUS	intron	41395	41864	0.89	+	.	transcript_id "g3.t1"; gene_id "g3";
scaffold2899	AUGUSTUS	intron	42050	43731	0.12	+	.	transcript_id "g3.t1"; gene_id "g3";
scaffold2899	AUGUSTUS	intron	43865	44162	0.93	+	.	transcript_id "g3.t1"; gene_id "g3";
scaffold2899	AUGUSTUS	intron	44300	44482	0.91	+	.	transcript_id "g3.t1"; gene_id "g3";
scaffold2899	AUGUSTUS	intron	44558	44837	0.91	+	.	transcript_id "g3.t1"; gene_id "g3";
scaffold2899	AUGUSTUS	intron	44958	45105	1	+	.	transcript_id "g3.t1"; gene_id "g3";
scaffold2899	AUGUSTUS	CDS	25544	25569	0.01	+	0	transcript_id "g3.t1"; gene_id "g3";
scaffold2899	AUGUSTUS	CDS	25636	25723	0.05	+	1	transcript_id "g3.t1"; gene_id "g3";
scaffold2899	AUGUSTUS	exon	25636	25723	.	+	.	transcript_id "g3.t1"; gene_id "g3";
scaffold2899	AUGUSTUS	CDS	26033	26135	0.93	+	0	transcript_id "g3.t1"; gene_id "g3";
scaffold2899	AUGUSTUS	exon	26033	26135	.	+	.	transcript_id "g3.t1"; gene_id "g3";
scaffold2899	AUGUSTUS	CDS	26226	26238	0.01	+	2	transcript_id "g3.t1"; gene_id "g3";
scaffold2899	AUGUSTUS	exon	26226	26238	.	+	.	transcript_id "g3.t1"; gene_id "g3";
scaffold2899	AUGUSTUS	CDS	26712	26721	0.01	+	1	transcript_id "g3.t1"; gene_id "g3";
scaffold2899	AUGUSTUS	exon	26712	26721	.	+	.	transcript_id "g3.t1"; gene_id "g3";
scaffold2899	AUGUSTUS	CDS	28013	28058	0.01	+	0	transcript_id "g3.t1"; gene_id "g3";
scaffold2899	AUGUSTUS	exon	28013	28058	.	+	.	transcript_id "g3.t1"; gene_id "g3";
scaffold2899	AUGUSTUS	CDS	28140	28157	0.01	+	2	transcript_id "g3.t1"; gene_id "g3";
scaffold2899	AUGUSTUS	exon	28140	28157	.	+	.	transcript_id "g3.t1"; gene_id "g3";
scaffold2899	AUGUSTUS	CDS	28294	28320	0.01	+	2	transcript_id "g3.t1"; gene_id "g3";
scaffold2899	AUGUSTUS	exon	28294	28320	.	+	.	transcript_id "g3.t1"; gene_id "g3";
scaffold2899	AUGUSTUS	CDS	28706	28732	0.01	+	2	transcript_id "g3.t1"; gene_id "g3";
scaffold2899	AUGUSTUS	exon	28706	28732	.	+	.	transcript_id "g3.t1"; gene_id "g3";
scaffold2899	AUGUSTUS	CDS	28825	28838	0.01	+	2	transcript_id "g3.t1"; gene_id "g3";
scaffold2899	AUGUSTUS	exon	28825	28838	.	+	.	transcript_id "g3.t1"; gene_id "g3";
scaffold2899	AUGUSTUS	CDS	31649	31679	0.01	+	0	transcript_id "g3.t1"; gene_id "g3";
scaffold2899	AUGUSTUS	exon	31649	31679	.	+	.	transcript_id "g3.t1"; gene_id "g3";
scaffold2899	AUGUSTUS	CDS	32290	32302	0.01	+	2	transcript_id "g3.t1"; gene_id "g3";
scaffold2899	AUGUSTUS	exon	32290	32302	.	+	.	transcript_id "g3.t1"; gene_id "g3";
scaffold2899	AUGUSTUS	CDS	32399	32412	0.01	+	1	transcript_id "g3.t1"; gene_id "g3";
scaffold2899	AUGUSTUS	exon	32399	32412	.	+	.	transcript_id "g3.t1"; gene_id "g3";
scaffold2899	AUGUSTUS	CDS	32496	32555	0.01	+	2	transcript_id "g3.t1"; gene_id "g3";
scaffold2899	AUGUSTUS	exon	32496	32555	.	+	.	transcript_id "g3.t1"; gene_id "g3";
scaffold2899	AUGUSTUS	CDS	33135	33156	0.01	+	2	transcript_id "g3.t1"; gene_id "g3";
scaffold2899	AUGUSTUS	exon	33135	33156	.	+	.	transcript_id "g3.t1"; gene_id "g3";
scaffold2899	AUGUSTUS	CDS	33567	33588	0.01	+	1	transcript_id "g3.t1"; gene_id "g3";
scaffold2899	AUGUSTUS	exon	33567	33588	.	+	.	transcript_id "g3.t1"; gene_id "g3";
scaffold2899	AUGUSTUS	CDS	33698	33713	0.01	+	0	transcript_id "g3.t1"; gene_id "g3";
scaffold2899	AUGUSTUS	exon	33698	33713	.	+	.	transcript_id "g3.t1"; gene_id "g3";
scaffold2899	AUGUSTUS	CDS	33796	33810	0.01	+	2	transcript_id "g3.t1"; gene_id "g3";
scaffold2899	AUGUSTUS	exon	33796	33810	.	+	.	transcript_id "g3.t1"; gene_id "g3";
scaffold2899	AUGUSTUS	CDS	33956	34023	0.01	+	2	transcript_id "g3.t1"; gene_id "g3";
scaffold2899	AUGUSTUS	exon	33956	34023	.	+	.	transcript_id "g3.t1"; gene_id "g3";
scaffold2899	AUGUSTUS	CDS	34337	34360	0.01	+	0	transcript_id "g3.t1"; gene_id "g3";
scaffold2899	AUGUSTUS	exon	34337	34360	.	+	.	transcript_id "g3.t1"; gene_id "g3";
scaffold2899	AUGUSTUS	CDS	34578	34604	0.01	+	0	transcript_id "g3.t1"; gene_id "g3";
scaffold2899	AUGUSTUS	exon	34578	34604	.	+	.	transcript_id "g3.t1"; gene_id "g3";
scaffold2899	AUGUSTUS	CDS	35629	35656	0.01	+	0	transcript_id "g3.t1"; gene_id "g3";
scaffold2899	AUGUSTUS	exon	35629	35656	.	+	.	transcript_id "g3.t1"; gene_id "g3";
scaffold2899	AUGUSTUS	CDS	35770	35797	0.01	+	2	transcript_id "g3.t1"; gene_id "g3";
scaffold2899	AUGUSTUS	exon	35770	35797	.	+	.	transcript_id "g3.t1"; gene_id "g3";
scaffold2899	AUGUSTUS	CDS	36505	36555	0.01	+	1	transcript_id "g3.t1"; gene_id "g3";
scaffold2899	AUGUSTUS	exon	36505	36555	.	+	.	transcript_id "g3.t1"; gene_id "g3";
scaffold2899	AUGUSTUS	CDS	37406	37456	0.01	+	1	transcript_id "g3.t1"; gene_id "g3";
scaffold2899	AUGUSTUS	exon	37406	37456	.	+	.	transcript_id "g3.t1"; gene_id "g3";
scaffold2899	AUGUSTUS	CDS	37675	37714	0.01	+	1	transcript_id "g3.t1"; gene_id "g3";
scaffold2899	AUGUSTUS	exon	37675	37714	.	+	.	transcript_id "g3.t1"; gene_id "g3";
scaffold2899	AUGUSTUS	CDS	39718	39741	0.01	+	0	transcript_id "g3.t1"; gene_id "g3";
scaffold2899	AUGUSTUS	exon	39718	39741	.	+	.	transcript_id "g3.t1"; gene_id "g3";
scaffold2899	AUGUSTUS	CDS	40136	40154	0.01	+	0	transcript_id "g3.t1"; gene_id "g3";
scaffold2899	AUGUSTUS	exon	40136	40154	.	+	.	transcript_id "g3.t1"; gene_id "g3";
scaffold2899	AUGUSTUS	CDS	40802	40903	0.01	+	2	transcript_id "g3.t1"; gene_id "g3";
scaffold2899	AUGUSTUS	exon	40802	40903	.	+	.	transcript_id "g3.t1"; gene_id "g3";
scaffold2899	AUGUSTUS	CDS	41084	41098	0.01	+	2	transcript_id "g3.t1"; gene_id "g3";
scaffold2899	AUGUSTUS	exon	41084	41098	.	+	.	transcript_id "g3.t1"; gene_id "g3";
scaffold2899	AUGUSTUS	CDS	41326	41394	0.01	+	2	transcript_id "g3.t1"; gene_id "g3";
scaffold2899	AUGUSTUS	exon	41326	41394	.	+	.	transcript_id "g3.t1"; gene_id "g3";
scaffold2899	AUGUSTUS	CDS	41865	42049	0.97	+	2	transcript_id "g3.t1"; gene_id "g3";
scaffold2899	AUGUSTUS	exon	41865	42049	.	+	.	transcript_id "g3.t1"; gene_id "g3";
scaffold2899	AUGUSTUS	CDS	43732	43864	0.89	+	0	transcript_id "g3.t1"; gene_id "g3";
scaffold2899	AUGUSTUS	exon	43732	43864	.	+	.	transcript_id "g3.t1"; gene_id "g3";
scaffold2899	AUGUSTUS	CDS	44163	44299	0.99	+	2	transcript_id "g3.t1"; gene_id "g3";
scaffold2899	AUGUSTUS	exon	44163	44299	.	+	.	transcript_id "g3.t1"; gene_id "g3";
scaffold2899	AUGUSTUS	CDS	44483	44557	0.91	+	0	transcript_id "g3.t1"; gene_id "g3";
scaffold2899	AUGUSTUS	exon	44483	44557	.	+	.	transcript_id "g3.t1"; gene_id "g3";
scaffold2899	AUGUSTUS	CDS	44838	44957	1	+	0	transcript_id "g3.t1"; gene_id "g3";
scaffold2899	AUGUSTUS	exon	44838	44957	.	+	.	transcript_id "g3.t1"; gene_id "g3";
scaffold2899	AUGUSTUS	CDS	45106	45237	1	+	0	transcript_id "g3.t1"; gene_id "g3";
scaffold2899	AUGUSTUS	exon	45106	45445	.	+	.	transcript_id "g3.t1"; gene_id "g3";
scaffold2899	AUGUSTUS	stop_codon	45235	45237	.	+	0	transcript_id "g3.t1"; gene_id "g3";
scaffold2899	AUGUSTUS	tts	45445	45445	.	+	.	transcript_id "g3.t1"; gene_id "g3";
scaffold2899	AUGUSTUS	protein_match	26111	26135	1.48	+	0	target "unknown_B[1..9]"; target_start 64; transcript_id "g3.t1"; gene_id "g3";
scaffold2899	AUGUSTUS	protein_match	26226	26238	0.658	+	1	target "unknown_B[9..13]"; target_start 63; transcript_id "g3.t1"; gene_id "g3";
scaffold2899	AUGUSTUS	protein_match	26712	26721	0.788	+	0	target "unknown_B[14..17]"; target_start 63; transcript_id "g3.t1"; gene_id "g3";
scaffold2899	AUGUSTUS	protein_match	28013	28058	1.4	+	2	target "unknown_B[17..32]"; target_start 63; transcript_id "g3.t1"; gene_id "g3";
scaffold2899	AUGUSTUS	protein_match	28140	28157	1.39	+	1	target "unknown_B[32..38]"; target_start 63; transcript_id "g3.t1"; gene_id "g3";
scaffold2899	AUGUSTUS	protein_match	28294	28320	1.06	+	1	target "unknown_B[38..47]"; target_start 63; transcript_id "g3.t1"; gene_id "g3";
scaffold2899	AUGUSTUS	protein_match	28706	28732	1.73	+	1	target "unknown_B[47..56]"; target_start 63; transcript_id "g3.t1"; gene_id "g3";
scaffold2899	AUGUSTUS	protein_match	28825	28838	1.31	+	1	target "unknown_B[56..61]"; target_start 63; transcript_id "g3.t1"; gene_id "g3";
scaffold2899	AUGUSTUS	protein_match	31649	31666	1.22	+	0	target "unknown_B[61..66]"; target_start 64; transcript_id "g3.t1"; gene_id "g3";
scaffold2899	AUGUSTUS	protein_match	31670	31679	1.21	+	0	target "unknown_C[1..4]"; target_start 131; transcript_id "g3.t1"; gene_id "g3";
scaffold2899	AUGUSTUS	protein_match	32290	32302	0.896	+	1	target "unknown_C[4..8]"; target_start 130; transcript_id "g3.t1"; gene_id "g3";
scaffold2899	AUGUSTUS	protein_match	32399	32412	2.05	+	0	target "unknown_C[9..13]"; target_start 130; transcript_id "g3.t1"; gene_id "g3";
scaffold2899	AUGUSTUS	protein_match	32496	32524	1.31	+	2	target "unknown_C[13..22]"; target_start 131; transcript_id "g3.t1"; gene_id "g3";
scaffold2899	AUGUSTUS	protein_match	32528	32555	1.44	+	0	target "unknown_D[1..10]"; target_start 154; transcript_id "g3.t1"; gene_id "g3";
scaffold2899	AUGUSTUS	protein_match	33135	33156	0.935	+	1	target "unknown_D[10..17]"; target_start 153; transcript_id "g3.t1"; gene_id "g3";
scaffold2899	AUGUSTUS	protein_match	33567	33588	0.969	+	0	target "unknown_D[18..25]"; target_start 153; transcript_id "g3.t1"; gene_id "g3";
scaffold2899	AUGUSTUS	protein_match	33698	33713	2.71	+	2	target "unknown_D[25..30]"; target_start 153; transcript_id "g3.t1"; gene_id "g3";
scaffold2899	AUGUSTUS	protein_match	33796	33810	0.874	+	1	target "unknown_D[30..35]"; target_start 153; transcript_id "g3.t1"; gene_id "g3";
scaffold2899	AUGUSTUS	protein_match	33956	34005	1.24	+	2	target "unknown_D[35..51]"; target_start 154; transcript_id "g3.t1"; gene_id "g3";
scaffold2899	AUGUSTUS	protein_match	34015	34023	1.15	+	0	target "unknown_E[1..3]"; target_start 208; transcript_id "g3.t1"; gene_id "g3";
scaffold2899	AUGUSTUS	protein_match	34337	34360	1.12	+	2	target "unknown_E[4..12]"; target_start 207; transcript_id "g3.t1"; gene_id "g3";
scaffold2899	AUGUSTUS	protein_match	34578	34604	1.8	+	2	target "unknown_E[12..21]"; target_start 207; transcript_id "g3.t1"; gene_id "g3";
scaffold2899	AUGUSTUS	protein_match	35629	35656	1.19	+	2	target "unknown_E[21..30]"; target_start 207; transcript_id "g3.t1"; gene_id "g3";
scaffold2899	AUGUSTUS	protein_match	35770	35797	1.13	+	1	target "unknown_E[30..39]"; target_start 207; transcript_id "g3.t1"; gene_id "g3";
scaffold2899	AUGUSTUS	protein_match	36505	36555	1.25	+	0	target "unknown_E[40..56]"; target_start 207; transcript_id "g3.t1"; gene_id "g3";
scaffold2899	AUGUSTUS	protein_match	37406	37456	1.48	+	0	target "unknown_E[57..73]"; target_start 207; transcript_id "g3.t1"; gene_id "g3";
scaffold2899	AUGUSTUS	protein_match	37675	37714	1.62	+	0	target "unknown_E[74..87]"; target_start 207; transcript_id "g3.t1"; gene_id "g3";
scaffold2899	AUGUSTUS	protein_match	39718	39741	1.08	+	2	target "unknown_E[87..95]"; target_start 207; transcript_id "g3.t1"; gene_id "g3";
scaffold2899	AUGUSTUS	protein_match	40136	40154	2.17	+	2	target "unknown_E[95..101]"; target_start 207; transcript_id "g3.t1"; gene_id "g3";
scaffold2899	AUGUSTUS	protein_match	40802	40903	4.91	+	1	target "unknown_E[101..135]"; target_start 207; transcript_id "g3.t1"; gene_id "g3";
scaffold2899	AUGUSTUS	protein_match	41084	41098	0.962	+	1	target "unknown_E[135..140]"; target_start 207; transcript_id "g3.t1"; gene_id "g3";
scaffold2899	AUGUSTUS	protein_match	41326	41393	7.8	+	2	target "unknown_E[140..162]"; target_start 208; transcript_id "g3.t1"; gene_id "g3";
scaffold2899	AUGUSTUS	protein_match	41394	41394	1	+	0	target "unknown_F[1..1]"; target_start 370; transcript_id "g3.t1"; gene_id "g3";
scaffold2899	AUGUSTUS	protein_match	41865	42049	5.31	+	2	target "unknown_F[1..62]"; target_start 370; transcript_id "g3.t1"; gene_id "g3";
scaffold2899	AUGUSTUS	protein_match	43732	43863	6.12	+	0	target "unknown_G[1..44]"; target_start 432; transcript_id "g3.t1"; gene_id "g3";
scaffold2899	AUGUSTUS	protein_match	44210	44299	7.61	+	0	target "unknown_H[1..30]"; target_start 492; transcript_id "g3.t1"; gene_id "g3";
scaffold2899	AUGUSTUS	protein_match	44483	44557	9.32	+	2	target "unknown_H[31..56]"; target_start 491; transcript_id "g3.t1"; gene_id "g3";
scaffold2899	AUGUSTUS	protein_match	44838	44885	8.84	+	0	target "unknown_H[56..71]"; target_start 492; transcript_id "g3.t1"; gene_id "g3";
scaffold2899	AUGUSTUS	protein_match	44925	44957	7.64	+	0	target "unknown_J[1..11]"; target_start 576; transcript_id "g3.t1"; gene_id "g3";
scaffold2899	AUGUSTUS	protein_match	45106	45138	3.03	+	0	target "unknown_J[12..22]"; target_start 576; transcript_id "g3.t1"; gene_id "g3";
```
