## Supplementary material for "The *de novo* reference genome and transcriptome assemblies of the wild tomato species *Solanum chilense*": EOG093607XJ.gff

```
scaffold30	AUGUSTUS	gene	219411	233954	0.01	+	.	g3
scaffold30	AUGUSTUS	transcript	219411	233954	0.01	+	.	g3.t1
scaffold30	AUGUSTUS	tss	219411	219411	.	+	.	transcript_id "g3.t1"; gene_id "g3";
scaffold30	AUGUSTUS	exon	219411	219494	.	+	.	transcript_id "g3.t1"; gene_id "g3";
scaffold30	AUGUSTUS	exon	221087	221235	.	+	.	transcript_id "g3.t1"; gene_id "g3";
scaffold30	AUGUSTUS	start_codon	221094	221096	.	+	0	transcript_id "g3.t1"; gene_id "g3";
scaffold30	AUGUSTUS	intron	221236	221420	0.99	+	.	transcript_id "g3.t1"; gene_id "g3";
scaffold30	AUGUSTUS	intron	222035	222285	0.92	+	.	transcript_id "g3.t1"; gene_id "g3";
scaffold30	AUGUSTUS	intron	222447	223810	0.58	+	.	transcript_id "g3.t1"; gene_id "g3";
scaffold30	AUGUSTUS	intron	223872	224257	0.88	+	.	transcript_id "g3.t1"; gene_id "g3";
scaffold30	AUGUSTUS	intron	224324	224422	0.93	+	.	transcript_id "g3.t1"; gene_id "g3";
scaffold30	AUGUSTUS	intron	224509	230972	0.01	+	.	transcript_id "g3.t1"; gene_id "g3";
scaffold30	AUGUSTUS	intron	231037	232097	0.93	+	.	transcript_id "g3.t1"; gene_id "g3";
scaffold30	AUGUSTUS	intron	232311	232876	0.99	+	.	transcript_id "g3.t1"; gene_id "g3";
scaffold30	AUGUSTUS	intron	232943	233204	0.95	+	.	transcript_id "g3.t1"; gene_id "g3";
scaffold30	AUGUSTUS	intron	233285	233367	0.65	+	.	transcript_id "g3.t1"; gene_id "g3";
scaffold30	AUGUSTUS	CDS	221094	221235	0.99	+	0	transcript_id "g3.t1"; gene_id "g3";
scaffold30	AUGUSTUS	CDS	221421	222034	0.98	+	2	transcript_id "g3.t1"; gene_id "g3";
scaffold30	AUGUSTUS	exon	221421	222034	.	+	.	transcript_id "g3.t1"; gene_id "g3";
scaffold30	AUGUSTUS	CDS	222286	222446	0.95	+	0	transcript_id "g3.t1"; gene_id "g3";
scaffold30	AUGUSTUS	exon	222286	222446	.	+	.	transcript_id "g3.t1"; gene_id "g3";
scaffold30	AUGUSTUS	CDS	223811	223871	0.59	+	1	transcript_id "g3.t1"; gene_id "g3";
scaffold30	AUGUSTUS	exon	223811	223871	.	+	.	transcript_id "g3.t1"; gene_id "g3";
scaffold30	AUGUSTUS	CDS	224258	224323	0.91	+	0	transcript_id "g3.t1"; gene_id "g3";
scaffold30	AUGUSTUS	exon	224258	224323	.	+	.	transcript_id "g3.t1"; gene_id "g3";
scaffold30	AUGUSTUS	CDS	224423	224508	0.12	+	0	transcript_id "g3.t1"; gene_id "g3";
scaffold30	AUGUSTUS	exon	224423	224508	.	+	.	transcript_id "g3.t1"; gene_id "g3";
scaffold30	AUGUSTUS	CDS	230973	231036	0.89	+	1	transcript_id "g3.t1"; gene_id "g3";
scaffold30	AUGUSTUS	exon	230973	231036	.	+	.	transcript_id "g3.t1"; gene_id "g3";
scaffold30	AUGUSTUS	CDS	232098	232310	0.96	+	0	transcript_id "g3.t1"; gene_id "g3";
scaffold30	AUGUSTUS	exon	232098	232310	.	+	.	transcript_id "g3.t1"; gene_id "g3";
scaffold30	AUGUSTUS	CDS	232877	232942	0.97	+	0	transcript_id "g3.t1"; gene_id "g3";
scaffold30	AUGUSTUS	exon	232877	232942	.	+	.	transcript_id "g3.t1"; gene_id "g3";
scaffold30	AUGUSTUS	CDS	233205	233284	0.62	+	0	transcript_id "g3.t1"; gene_id "g3";
scaffold30	AUGUSTUS	exon	233205	233284	.	+	.	transcript_id "g3.t1"; gene_id "g3";
scaffold30	AUGUSTUS	CDS	233368	233482	0.6	+	1	transcript_id "g3.t1"; gene_id "g3";
scaffold30	AUGUSTUS	exon	233368	233491	.	+	.	transcript_id "g3.t1"; gene_id "g3";
scaffold30	AUGUSTUS	stop_codon	233480	233482	.	+	0	transcript_id "g3.t1"; gene_id "g3";
scaffold30	AUGUSTUS	exon	233705	233954	.	+	.	transcript_id "g3.t1"; gene_id "g3";
scaffold30	AUGUSTUS	tts	233954	233954	.	+	.	transcript_id "g3.t1"; gene_id "g3";
scaffold30	AUGUSTUS	protein_match	221151	221235	7.63	+	0	target "unknown_B[1..29]"; target_start 19; transcript_id "g3.t1"; gene_id "g3";
scaffold30	AUGUSTUS	protein_match	221421	221488	4.66	+	2	target "unknown_B[29..51]"; target_start 19; transcript_id "g3.t1"; gene_id "g3";
scaffold30	AUGUSTUS	protein_match	221513	221530	6.6	+	0	target "unknown_C[1..6]"; target_start 78; transcript_id "g3.t1"; gene_id "g3";
scaffold30	AUGUSTUS	protein_match	221540	221713	5.2	+	0	target "unknown_D[1..58]"; target_start 87; transcript_id "g3.t1"; gene_id "g3";
scaffold30	AUGUSTUS	protein_match	221732	221791	4.02	+	0	target "unknown_E[1..20]"; target_start 151; transcript_id "g3.t1"; gene_id "g3";
scaffold30	AUGUSTUS	protein_match	221813	222034	6.44	+	0	target "unknown_F[1..74]"; target_start 178; transcript_id "g3.t1"; gene_id "g3";
scaffold30	AUGUSTUS	protein_match	222286	222342	6.39	+	0	target "unknown_F[75..93]"; target_start 178; transcript_id "g3.t1"; gene_id "g3";
scaffold30	AUGUSTUS	protein_match	222343	222446	7.28	+	0	target "unknown_G[1..35]"; target_start 271; transcript_id "g3.t1"; gene_id "g3";
scaffold30	AUGUSTUS	protein_match	223811	223868	9.88	+	1	target "unknown_G[35..54]"; target_start 271; transcript_id "g3.t1"; gene_id "g3";
scaffold30	AUGUSTUS	protein_match	224321	224323	8.9	+	0	target "unknown_H[1..1]"; target_start 347; transcript_id "g3.t1"; gene_id "g3";
scaffold30	AUGUSTUS	protein_match	224423	224508	6.5	+	2	target "unknown_H[2..30]"; target_start 346; transcript_id "g3.t1"; gene_id "g3";
scaffold30	AUGUSTUS	protein_match	230973	230982	3.47	+	1	target "unknown_H[30..33]"; target_start 347; transcript_id "g3.t1"; gene_id "g3";
scaffold30	AUGUSTUS	protein_match	230989	231036	6.29	+	0	target "unknown_I[1..16]"; target_start 382; transcript_id "g3.t1"; gene_id "g3";
scaffold30	AUGUSTUS	protein_match	232098	232310	6.95	+	2	target "unknown_I[17..88]"; target_start 381; transcript_id "g3.t1"; gene_id "g3";
scaffold30	AUGUSTUS	protein_match	232877	232942	7.75	+	2	target "unknown_I[88..110]"; target_start 381; transcript_id "g3.t1"; gene_id "g3";
scaffold30	AUGUSTUS	protein_match	233205	233255	6.44	+	0	target "unknown_I[110..126]"; target_start 382; transcript_id "g3.t1"; gene_id "g3";
scaffold30	AUGUSTUS	protein_match	233265	233284	4.71	+	0	target "unknown_J[1..7]"; target_start 511; transcript_id "g3.t1"; gene_id "g3";
scaffold30	AUGUSTUS	protein_match	233368	233395	2.7	+	1	target "unknown_J[7..16]"; target_start 511; transcript_id "g3.t1"; gene_id "g3";
```
