## Supplementary material for "The *de novo* reference genome and transcriptome assemblies of the wild tomato species *Solanum chilense*": EOG093607YA.gff

```
scaffold2468	AUGUSTUS	gene	17692	28726	0.01	+	.	g2
scaffold2468	AUGUSTUS	transcript	17692	28726	0.01	+	.	g2.t1
scaffold2468	AUGUSTUS	tss	17692	17692	.	+	.	transcript_id "g2.t1"; gene_id "g2";
scaffold2468	AUGUSTUS	exon	17692	17938	.	+	.	transcript_id "g2.t1"; gene_id "g2";
scaffold2468	AUGUSTUS	exon	19426	19652	.	+	.	transcript_id "g2.t1"; gene_id "g2";
scaffold2468	AUGUSTUS	start_codon	19445	19447	.	+	0	transcript_id "g2.t1"; gene_id "g2";
scaffold2468	AUGUSTUS	intron	19653	20176	0.06	+	.	transcript_id "g2.t1"; gene_id "g2";
scaffold2468	AUGUSTUS	intron	20299	21059	0.44	+	.	transcript_id "g2.t1"; gene_id "g2";
scaffold2468	AUGUSTUS	intron	21182	21291	0.5	+	.	transcript_id "g2.t1"; gene_id "g2";
scaffold2468	AUGUSTUS	intron	21481	22108	0.49	+	.	transcript_id "g2.t1"; gene_id "g2";
scaffold2468	AUGUSTUS	intron	22221	23381	0.02	+	.	transcript_id "g2.t1"; gene_id "g2";
scaffold2468	AUGUSTUS	intron	23453	26142	0.01	+	.	transcript_id "g2.t1"; gene_id "g2";
scaffold2468	AUGUSTUS	CDS	19445	19652	0.14	+	0	transcript_id "g2.t1"; gene_id "g2";
scaffold2468	AUGUSTUS	CDS	20177	20298	0.42	+	2	transcript_id "g2.t1"; gene_id "g2";
scaffold2468	AUGUSTUS	exon	20177	20298	.	+	.	transcript_id "g2.t1"; gene_id "g2";
scaffold2468	AUGUSTUS	CDS	21060	21181	0.81	+	0	transcript_id "g2.t1"; gene_id "g2";
scaffold2468	AUGUSTUS	exon	21060	21181	.	+	.	transcript_id "g2.t1"; gene_id "g2";
scaffold2468	AUGUSTUS	CDS	21292	21480	0.46	+	1	transcript_id "g2.t1"; gene_id "g2";
scaffold2468	AUGUSTUS	exon	21292	21480	.	+	.	transcript_id "g2.t1"; gene_id "g2";
scaffold2468	AUGUSTUS	CDS	22109	22220	0.79	+	1	transcript_id "g2.t1"; gene_id "g2";
scaffold2468	AUGUSTUS	exon	22109	22220	.	+	.	transcript_id "g2.t1"; gene_id "g2";
scaffold2468	AUGUSTUS	CDS	23382	23452	0.02	+	0	transcript_id "g2.t1"; gene_id "g2";
scaffold2468	AUGUSTUS	exon	23382	23452	.	+	.	transcript_id "g2.t1"; gene_id "g2";
scaffold2468	AUGUSTUS	CDS	26143	27775	0.01	+	1	transcript_id "g2.t1"; gene_id "g2";
scaffold2468	AUGUSTUS	exon	26143	28726	.	+	.	transcript_id "g2.t1"; gene_id "g2";
scaffold2468	AUGUSTUS	stop_codon	27773	27775	.	+	0	transcript_id "g2.t1"; gene_id "g2";
scaffold2468	AUGUSTUS	tts	28726	28726	.	+	.	transcript_id "g2.t1"; gene_id "g2";
scaffold2468	AUGUSTUS	protein_match	26210	26263	2.71	+	0	target "unknown_A[1..18]"; target_start 297; transcript_id "g2.t1"; gene_id "g2";
scaffold2468	AUGUSTUS	protein_match	26432	26512	5.03	+	0	target "unknown_C[1..27]"; target_start 371; transcript_id "g2.t1"; gene_id "g2";
scaffold2468	AUGUSTUS	protein_match	26528	26776	7.45	+	0	target "unknown_D[1..83]"; target_start 403; transcript_id "g2.t1"; gene_id "g2";
scaffold2468	AUGUSTUS	protein_match	26807	26935	8.13	+	0	target "unknown_E[1..43]"; target_start 496; transcript_id "g2.t1"; gene_id "g2";
scaffold2468	AUGUSTUS	protein_match	26939	27109	7.92	+	0	target "unknown_F[1..57]"; target_start 540; transcript_id "g2.t1"; gene_id "g2";
scaffold2468	AUGUSTUS	protein_match	27143	27478	8.56	+	0	target "unknown_G[1..112]"; target_start 608; transcript_id "g2.t1"; gene_id "g2";
scaffold2468	AUGUSTUS	protein_match	27482	27772	7.01	+	0	target "unknown_H[1..97]"; target_start 721; transcript_id "g2.t1"; gene_id "g2";
```
