## Supplementary material for "The *de novo* reference genome and transcriptome assemblies of the wild tomato species *Solanum chilense*": EOG093607YB.gff

```
scaffold4390	AUGUSTUS	gene	21561	27313	0.04	+	.	g3
scaffold4390	AUGUSTUS	transcript	21561	27313	0.04	+	.	g3.t1
scaffold4390	AUGUSTUS	tss	21561	21561	.	+	.	transcript_id "g3.t1"; gene_id "g3";
scaffold4390	AUGUSTUS	exon	21561	21823	.	+	.	transcript_id "g3.t1"; gene_id "g3";
scaffold4390	AUGUSTUS	start_codon	21643	21645	.	+	0	transcript_id "g3.t1"; gene_id "g3";
scaffold4390	AUGUSTUS	intron	21824	22993	0.9	+	.	transcript_id "g3.t1"; gene_id "g3";
scaffold4390	AUGUSTUS	intron	23131	23201	1	+	.	transcript_id "g3.t1"; gene_id "g3";
scaffold4390	AUGUSTUS	intron	23376	23635	0.61	+	.	transcript_id "g3.t1"; gene_id "g3";
scaffold4390	AUGUSTUS	intron	23870	24005	1	+	.	transcript_id "g3.t1"; gene_id "g3";
scaffold4390	AUGUSTUS	intron	24107	24197	1	+	.	transcript_id "g3.t1"; gene_id "g3";
scaffold4390	AUGUSTUS	intron	24271	25135	0.97	+	.	transcript_id "g3.t1"; gene_id "g3";
scaffold4390	AUGUSTUS	intron	25205	25349	0.97	+	.	transcript_id "g3.t1"; gene_id "g3";
scaffold4390	AUGUSTUS	intron	25458	26633	0.94	+	.	transcript_id "g3.t1"; gene_id "g3";
scaffold4390	AUGUSTUS	intron	26760	26993	0.99	+	.	transcript_id "g3.t1"; gene_id "g3";
scaffold4390	AUGUSTUS	CDS	21643	21823	0.97	+	0	transcript_id "g3.t1"; gene_id "g3";
scaffold4390	AUGUSTUS	CDS	22994	23130	0.96	+	2	transcript_id "g3.t1"; gene_id "g3";
scaffold4390	AUGUSTUS	exon	22994	23130	.	+	.	transcript_id "g3.t1"; gene_id "g3";
scaffold4390	AUGUSTUS	CDS	23202	23375	1	+	0	transcript_id "g3.t1"; gene_id "g3";
scaffold4390	AUGUSTUS	exon	23202	23375	.	+	.	transcript_id "g3.t1"; gene_id "g3";
scaffold4390	AUGUSTUS	CDS	23636	23869	0.59	+	0	transcript_id "g3.t1"; gene_id "g3";
scaffold4390	AUGUSTUS	exon	23636	23869	.	+	.	transcript_id "g3.t1"; gene_id "g3";
scaffold4390	AUGUSTUS	CDS	24006	24106	1	+	0	transcript_id "g3.t1"; gene_id "g3";
scaffold4390	AUGUSTUS	exon	24006	24106	.	+	.	transcript_id "g3.t1"; gene_id "g3";
scaffold4390	AUGUSTUS	CDS	24198	24270	1	+	1	transcript_id "g3.t1"; gene_id "g3";
scaffold4390	AUGUSTUS	exon	24198	24270	.	+	.	transcript_id "g3.t1"; gene_id "g3";
scaffold4390	AUGUSTUS	CDS	25136	25204	0.97	+	0	transcript_id "g3.t1"; gene_id "g3";
scaffold4390	AUGUSTUS	exon	25136	25204	.	+	.	transcript_id "g3.t1"; gene_id "g3";
scaffold4390	AUGUSTUS	CDS	25350	25457	0.94	+	0	transcript_id "g3.t1"; gene_id "g3";
scaffold4390	AUGUSTUS	exon	25350	25457	.	+	.	transcript_id "g3.t1"; gene_id "g3";
scaffold4390	AUGUSTUS	CDS	26634	26759	0.99	+	0	transcript_id "g3.t1"; gene_id "g3";
scaffold4390	AUGUSTUS	exon	26634	26759	.	+	.	transcript_id "g3.t1"; gene_id "g3";
scaffold4390	AUGUSTUS	CDS	26994	27188	1	+	0	transcript_id "g3.t1"; gene_id "g3";
scaffold4390	AUGUSTUS	exon	26994	27313	.	+	.	transcript_id "g3.t1"; gene_id "g3";
scaffold4390	AUGUSTUS	stop_codon	27186	27188	.	+	0	transcript_id "g3.t1"; gene_id "g3";
scaffold4390	AUGUSTUS	tts	27313	27313	.	+	.	transcript_id "g3.t1"; gene_id "g3";
scaffold4390	AUGUSTUS	protein_match	21670	21768	7.11	+	0	target "unknown_A[1..33]"; target_start 9; transcript_id "g3.t1"; gene_id "g3";
scaffold4390	AUGUSTUS	protein_match	21781	21822	6.71	+	0	target "unknown_B[1..14]"; target_start 46; transcript_id "g3.t1"; gene_id "g3";
scaffold4390	AUGUSTUS	protein_match	21823	21823	1	+	0	target "unknown_C[1..1]"; target_start 60; transcript_id "g3.t1"; gene_id "g3";
scaffold4390	AUGUSTUS	protein_match	22994	23112	9.38	+	2	target "unknown_C[1..40]"; target_start 60; transcript_id "g3.t1"; gene_id "g3";
scaffold4390	AUGUSTUS	protein_match	23202	23375	8.16	+	0	target "unknown_D[1..58]"; target_start 106; transcript_id "g3.t1"; gene_id "g3";
scaffold4390	AUGUSTUS	protein_match	23636	23860	8.02	+	0	target "unknown_D[59..133]"; target_start 106; transcript_id "g3.t1"; gene_id "g3";
scaffold4390	AUGUSTUS	protein_match	23861	23869	10.1	+	0	target "unknown_E[1..3]"; target_start 239; transcript_id "g3.t1"; gene_id "g3";
scaffold4390	AUGUSTUS	protein_match	24006	24106	8.36	+	2	target "unknown_E[4..37]"; target_start 238; transcript_id "g3.t1"; gene_id "g3";
scaffold4390	AUGUSTUS	protein_match	24198	24270	7.26	+	0	target "unknown_E[38..62]"; target_start 238; transcript_id "g3.t1"; gene_id "g3";
scaffold4390	AUGUSTUS	protein_match	25136	25204	9.87	+	2	target "unknown_E[62..85]"; target_start 238; transcript_id "g3.t1"; gene_id "g3";
scaffold4390	AUGUSTUS	protein_match	25350	25457	5.67	+	2	target "unknown_E[85..121]"; target_start 238; transcript_id "g3.t1"; gene_id "g3";
scaffold4390	AUGUSTUS	protein_match	26634	26759	7.51	+	2	target "unknown_E[121..163]"; target_start 238; transcript_id "g3.t1"; gene_id "g3";
scaffold4390	AUGUSTUS	protein_match	26994	27185	8.22	+	0	target "unknown_E[163..226]"; target_start 239; transcript_id "g3.t1"; gene_id "g3";
```
