## Supplementary material for "The *de novo* reference genome and transcriptome assemblies of the wild tomato species *Solanum chilense*": EOG093607ZG.gff

```
scaffold1352	AUGUSTUS	gene	115716	119353	0.01	+	.	g5
scaffold1352	AUGUSTUS	transcript	115716	119353	0.01	+	.	g5.t1
scaffold1352	AUGUSTUS	tss	115716	115716	.	+	.	transcript_id "g5.t1"; gene_id "g5";
scaffold1352	AUGUSTUS	exon	115716	116386	.	+	.	transcript_id "g5.t1"; gene_id "g5";
scaffold1352	AUGUSTUS	start_codon	115805	115807	.	+	0	transcript_id "g5.t1"; gene_id "g5";
scaffold1352	AUGUSTUS	intron	116387	118141	0.02	+	.	transcript_id "g5.t1"; gene_id "g5";
scaffold1352	AUGUSTUS	intron	118301	118555	1	+	.	transcript_id "g5.t1"; gene_id "g5";
scaffold1352	AUGUSTUS	CDS	115805	116386	1	+	0	transcript_id "g5.t1"; gene_id "g5";
scaffold1352	AUGUSTUS	CDS	118142	118300	1	+	0	transcript_id "g5.t1"; gene_id "g5";
scaffold1352	AUGUSTUS	exon	118142	118300	.	+	.	transcript_id "g5.t1"; gene_id "g5";
scaffold1352	AUGUSTUS	CDS	118556	119092	0.99	+	0	transcript_id "g5.t1"; gene_id "g5";
scaffold1352	AUGUSTUS	exon	118556	119353	.	+	.	transcript_id "g5.t1"; gene_id "g5";
scaffold1352	AUGUSTUS	stop_codon	119090	119092	.	+	0	transcript_id "g5.t1"; gene_id "g5";
scaffold1352	AUGUSTUS	tts	119353	119353	.	+	.	transcript_id "g5.t1"; gene_id "g5";
scaffold1352	AUGUSTUS	protein_match	115805	115828	11.8	+	0	target "unknown_A[1..8]"; target_start 0; transcript_id "g5.t1"; gene_id "g5";
scaffold1352	AUGUSTUS	protein_match	115829	115852	5.68	+	0	target "unknown_B[1..8]"; target_start 8; transcript_id "g5.t1"; gene_id "g5";
scaffold1352	AUGUSTUS	protein_match	115853	115990	6.39	+	0	target "unknown_C[1..46]"; target_start 16; transcript_id "g5.t1"; gene_id "g5";
scaffold1352	AUGUSTUS	protein_match	116000	116155	6.58	+	0	target "unknown_D[1..52]"; target_start 65; transcript_id "g5.t1"; gene_id "g5";
scaffold1352	AUGUSTUS	protein_match	116168	116386	8.4	+	0	target "unknown_E[1..73]"; target_start 121; transcript_id "g5.t1"; gene_id "g5";
scaffold1352	AUGUSTUS	protein_match	118142	118300	9.67	+	2	target "unknown_E[74..127]"; target_start 120; transcript_id "g5.t1"; gene_id "g5";
scaffold1352	AUGUSTUS	protein_match	118556	118870	8.5	+	0	target "unknown_E[127..231]"; target_start 121; transcript_id "g5.t1"; gene_id "g5";
scaffold1352	AUGUSTUS	protein_match	118928	118960	4.8	+	0	target "unknown_G[1..11]"; target_start 371; transcript_id "g5.t1"; gene_id "g5";
scaffold1352	AUGUSTUS	protein_match	119015	119053	3.1	+	0	target "unknown_H[1..13]"; target_start 400; transcript_id "g5.t1"; gene_id "g5";
```
