## Supplementary material for "The *de novo* reference genome and transcriptome assemblies of the wild tomato species *Solanum chilense*": EOG093607ZT.gff

```
scaffold9253	AUGUSTUS	gene	16822	23116	0.01	+	.	g2
scaffold9253	AUGUSTUS	transcript	16822	23116	0.01	+	.	g2.t1
scaffold9253	AUGUSTUS	tss	16822	16822	.	+	.	transcript_id "g2.t1"; gene_id "g2";
scaffold9253	AUGUSTUS	exon	16822	16935	.	+	.	transcript_id "g2.t1"; gene_id "g2";
scaffold9253	AUGUSTUS	exon	17577	17783	.	+	.	transcript_id "g2.t1"; gene_id "g2";
scaffold9253	AUGUSTUS	start_codon	17614	17616	.	+	0	transcript_id "g2.t1"; gene_id "g2";
scaffold9253	AUGUSTUS	intron	17784	19501	0.3	+	.	transcript_id "g2.t1"; gene_id "g2";
scaffold9253	AUGUSTUS	intron	19657	19762	0.24	+	.	transcript_id "g2.t1"; gene_id "g2";
scaffold9253	AUGUSTUS	intron	19981	20643	0.82	+	.	transcript_id "g2.t1"; gene_id "g2";
scaffold9253	AUGUSTUS	intron	21254	21715	0.93	+	.	transcript_id "g2.t1"; gene_id "g2";
scaffold9253	AUGUSTUS	intron	22238	22325	0.98	+	.	transcript_id "g2.t1"; gene_id "g2";
scaffold9253	AUGUSTUS	CDS	17614	17783	0.31	+	0	transcript_id "g2.t1"; gene_id "g2";
scaffold9253	AUGUSTUS	CDS	19502	19656	0.24	+	1	transcript_id "g2.t1"; gene_id "g2";
scaffold9253	AUGUSTUS	exon	19502	19656	.	+	.	transcript_id "g2.t1"; gene_id "g2";
scaffold9253	AUGUSTUS	CDS	19763	19980	0.29	+	2	transcript_id "g2.t1"; gene_id "g2";
scaffold9253	AUGUSTUS	exon	19763	19980	.	+	.	transcript_id "g2.t1"; gene_id "g2";
scaffold9253	AUGUSTUS	CDS	20644	21253	0.71	+	0	transcript_id "g2.t1"; gene_id "g2";
scaffold9253	AUGUSTUS	exon	20644	21253	.	+	.	transcript_id "g2.t1"; gene_id "g2";
scaffold9253	AUGUSTUS	CDS	21716	22237	0.98	+	2	transcript_id "g2.t1"; gene_id "g2";
scaffold9253	AUGUSTUS	exon	21716	22237	.	+	.	transcript_id "g2.t1"; gene_id "g2";
scaffold9253	AUGUSTUS	CDS	22326	22438	0.99	+	2	transcript_id "g2.t1"; gene_id "g2";
scaffold9253	AUGUSTUS	exon	22326	23116	.	+	.	transcript_id "g2.t1"; gene_id "g2";
scaffold9253	AUGUSTUS	stop_codon	22436	22438	.	+	0	transcript_id "g2.t1"; gene_id "g2";
scaffold9253	AUGUSTUS	tts	23116	23116	.	+	.	transcript_id "g2.t1"; gene_id "g2";
scaffold9253	AUGUSTUS	protein_match	17614	17775	5.66	+	0	target "unknown_A[1..54]"; target_start 0; transcript_id "g2.t1"; gene_id "g2";
scaffold9253	AUGUSTUS	protein_match	19512	19656	6.36	+	0	target "unknown_B[1..49]"; target_start 60; transcript_id "g2.t1"; gene_id "g2";
scaffold9253	AUGUSTUS	protein_match	19763	19980	5.83	+	1	target "unknown_B[49..122]"; target_start 59; transcript_id "g2.t1"; gene_id "g2";
scaffold9253	AUGUSTUS	protein_match	20644	20844	6.57	+	0	target "unknown_B[122..188]"; target_start 60; transcript_id "g2.t1"; gene_id "g2";
scaffold9253	AUGUSTUS	protein_match	20845	21204	4.63	+	0	target "unknown_C[1..120]"; target_start 248; transcript_id "g2.t1"; gene_id "g2";
scaffold9253	AUGUSTUS	protein_match	21205	21253	4.55	+	0	target "unknown_D[1..17]"; target_start 368; transcript_id "g2.t1"; gene_id "g2";
scaffold9253	AUGUSTUS	protein_match	21716	21717	1	+	2	target "unknown_D[17..17]"; target_start 368; transcript_id "g2.t1"; gene_id "g2";
scaffold9253	AUGUSTUS	protein_match	21745	22110	4.82	+	0	target "unknown_E[1..122]"; target_start 394; transcript_id "g2.t1"; gene_id "g2";
scaffold9253	AUGUSTUS	protein_match	22204	22237	3.14	+	0	target "unknown_F[1..12]"; target_start 547; transcript_id "g2.t1"; gene_id "g2";
scaffold9253	AUGUSTUS	protein_match	22326	22402	4.02	+	2	target "unknown_F[12..37]"; target_start 547; transcript_id "g2.t1"; gene_id "g2";
```
