## Supplementary material for "The *de novo* reference genome and transcriptome assemblies of the wild tomato species *Solanum chilense*": EOG093608A7.gff

```
scaffold4200	AUGUSTUS	gene	31174	37413	0.01	-	.	g5
scaffold4200	AUGUSTUS	transcript	31174	37413	0.01	-	.	g5.t1
scaffold4200	AUGUSTUS	tts	31174	31174	.	-	.	transcript_id "g5.t1"; gene_id "g5";
scaffold4200	AUGUSTUS	exon	31174	31675	.	-	.	transcript_id "g5.t1"; gene_id "g5";
scaffold4200	AUGUSTUS	stop_codon	31281	31283	.	-	0	transcript_id "g5.t1"; gene_id "g5";
scaffold4200	AUGUSTUS	intron	31676	32054	1	-	.	transcript_id "g5.t1"; gene_id "g5";
scaffold4200	AUGUSTUS	intron	32149	32977	0.08	-	.	transcript_id "g5.t1"; gene_id "g5";
scaffold4200	AUGUSTUS	intron	33081	33359	1	-	.	transcript_id "g5.t1"; gene_id "g5";
scaffold4200	AUGUSTUS	intron	33438	33529	1	-	.	transcript_id "g5.t1"; gene_id "g5";
scaffold4200	AUGUSTUS	intron	33712	34026	0.42	-	.	transcript_id "g5.t1"; gene_id "g5";
scaffold4200	AUGUSTUS	intron	34130	34234	0.99	-	.	transcript_id "g5.t1"; gene_id "g5";
scaffold4200	AUGUSTUS	intron	34423	34904	1	-	.	transcript_id "g5.t1"; gene_id "g5";
scaffold4200	AUGUSTUS	intron	34941	35027	1	-	.	transcript_id "g5.t1"; gene_id "g5";
scaffold4200	AUGUSTUS	intron	35125	35497	0.58	-	.	transcript_id "g5.t1"; gene_id "g5";
scaffold4200	AUGUSTUS	intron	35621	37044	0.01	-	.	transcript_id "g5.t1"; gene_id "g5";
scaffold4200	AUGUSTUS	CDS	31281	31675	1	-	2	transcript_id "g5.t1"; gene_id "g5";
scaffold4200	AUGUSTUS	CDS	32055	32148	0.21	-	0	transcript_id "g5.t1"; gene_id "g5";
scaffold4200	AUGUSTUS	exon	32055	32148	.	-	.	transcript_id "g5.t1"; gene_id "g5";
scaffold4200	AUGUSTUS	CDS	32978	33080	1	-	1	transcript_id "g5.t1"; gene_id "g5";
scaffold4200	AUGUSTUS	exon	32978	33080	.	-	.	transcript_id "g5.t1"; gene_id "g5";
scaffold4200	AUGUSTUS	CDS	33360	33437	1	-	1	transcript_id "g5.t1"; gene_id "g5";
scaffold4200	AUGUSTUS	exon	33360	33437	.	-	.	transcript_id "g5.t1"; gene_id "g5";
scaffold4200	AUGUSTUS	CDS	33530	33711	0.44	-	0	transcript_id "g5.t1"; gene_id "g5";
scaffold4200	AUGUSTUS	exon	33530	33711	.	-	.	transcript_id "g5.t1"; gene_id "g5";
scaffold4200	AUGUSTUS	CDS	34027	34129	0.97	-	1	transcript_id "g5.t1"; gene_id "g5";
scaffold4200	AUGUSTUS	exon	34027	34129	.	-	.	transcript_id "g5.t1"; gene_id "g5";
scaffold4200	AUGUSTUS	CDS	34235	34422	1	-	0	transcript_id "g5.t1"; gene_id "g5";
scaffold4200	AUGUSTUS	exon	34235	34422	.	-	.	transcript_id "g5.t1"; gene_id "g5";
scaffold4200	AUGUSTUS	CDS	34905	34940	1	-	0	transcript_id "g5.t1"; gene_id "g5";
scaffold4200	AUGUSTUS	exon	34905	34940	.	-	.	transcript_id "g5.t1"; gene_id "g5";
scaffold4200	AUGUSTUS	CDS	35028	35124	1	-	1	transcript_id "g5.t1"; gene_id "g5";
scaffold4200	AUGUSTUS	exon	35028	35124	.	-	.	transcript_id "g5.t1"; gene_id "g5";
scaffold4200	AUGUSTUS	CDS	35498	35620	1	-	1	transcript_id "g5.t1"; gene_id "g5";
scaffold4200	AUGUSTUS	exon	35498	35620	.	-	.	transcript_id "g5.t1"; gene_id "g5";
scaffold4200	AUGUSTUS	CDS	37045	37358	0.32	-	0	transcript_id "g5.t1"; gene_id "g5";
scaffold4200	AUGUSTUS	exon	37045	37413	.	-	.	transcript_id "g5.t1"; gene_id "g5";
scaffold4200	AUGUSTUS	start_codon	37356	37358	.	-	0	transcript_id "g5.t1"; gene_id "g5";
scaffold4200	AUGUSTUS	tss	37413	37413	.	-	.	transcript_id "g5.t1"; gene_id "g5";
scaffold4200	AUGUSTUS	protein_match	31308	31394	5.66	-	0	target "unknown_I[1..29]"; target_start 533; transcript_id "g5.t1"; gene_id "g5";
scaffold4200	AUGUSTUS	protein_match	31398	31463	4.42	-	0	target "unknown_H[1..22]"; target_start 510; transcript_id "g5.t1"; gene_id "g5";
scaffold4200	AUGUSTUS	protein_match	31590	31640	2.5	-	0	target "unknown_G[1..17]"; target_start 451; transcript_id "g5.t1"; gene_id "g5";
scaffold4200	AUGUSTUS	protein_match	32128	32148	4.4	-	0	target "unknown_F[268..274]"; target_start 141; transcript_id "g5.t1"; gene_id "g5";
scaffold4200	AUGUSTUS	protein_match	32978	33080	6.84	-	1	target "unknown_F[233..267]"; target_start 141; transcript_id "g5.t1"; gene_id "g5";
scaffold4200	AUGUSTUS	protein_match	33360	33437	5.9	-	1	target "unknown_F[207..233]"; target_start 141; transcript_id "g5.t1"; gene_id "g5";
scaffold4200	AUGUSTUS	protein_match	33530	33711	6.22	-	0	target "unknown_F[147..207]"; target_start 141; transcript_id "g5.t1"; gene_id "g5";
scaffold4200	AUGUSTUS	protein_match	34027	34129	7.17	-	1	target "unknown_F[112..146]"; target_start 141; transcript_id "g5.t1"; gene_id "g5";
scaffold4200	AUGUSTUS	protein_match	34235	34422	7.78	-	0	target "unknown_F[50..112]"; target_start 141; transcript_id "g5.t1"; gene_id "g5";
scaffold4200	AUGUSTUS	protein_match	34905	34940	8.52	-	0	target "unknown_F[38..49]"; target_start 141; transcript_id "g5.t1"; gene_id "g5";
scaffold4200	AUGUSTUS	protein_match	35028	35124	6.34	-	1	target "unknown_F[5..37]"; target_start 141; transcript_id "g5.t1"; gene_id "g5";
scaffold4200	AUGUSTUS	protein_match	35498	35511	7.27	-	0	target "unknown_F[1..5]"; target_start 141; transcript_id "g5.t1"; gene_id "g5";
scaffold4200	AUGUSTUS	protein_match	35515	35571	7.05	-	0	target "unknown_E[1..19]"; target_start 121; transcript_id "g5.t1"; gene_id "g5";
scaffold4200	AUGUSTUS	protein_match	35572	35620	5.88	-	1	target "unknown_D[15..31]"; target_start 90; transcript_id "g5.t1"; gene_id "g5";
scaffold4200	AUGUSTUS	protein_match	37045	37088	5.15	-	0	target "unknown_D[1..15]"; target_start 90; transcript_id "g5.t1"; gene_id "g5";
scaffold4200	AUGUSTUS	protein_match	37107	37175	5.11	-	0	target "unknown_C[1..23]"; target_start 61; transcript_id "g5.t1"; gene_id "g5";
scaffold4200	AUGUSTUS	protein_match	37185	37238	6.04	-	0	target "unknown_B[1..18]"; target_start 40; transcript_id "g5.t1"; gene_id "g5";
scaffold4200	AUGUSTUS	protein_match	37248	37352	6.21	-	0	target "unknown_A[1..35]"; target_start 2; transcript_id "g5.t1"; gene_id "g5";
```
