## Supplementary material for "The *de novo* reference genome and transcriptome assemblies of the wild tomato species *Solanum chilense*": EOG093608AK.gff

```
scaffold67	AUGUSTUS	gene	42110	44268	0.02	-	.	g3
scaffold67	AUGUSTUS	transcript	42110	44268	0.02	-	.	g3.t1
scaffold67	AUGUSTUS	tts	42110	42110	.	-	.	transcript_id "g3.t1"; gene_id "g3";
scaffold67	AUGUSTUS	exon	42110	44268	.	-	.	transcript_id "g3.t1"; gene_id "g3";
scaffold67	AUGUSTUS	stop_codon	42755	42757	.	-	0	transcript_id "g3.t1"; gene_id "g3";
scaffold67	AUGUSTUS	CDS	42755	44140	0.77	-	0	transcript_id "g3.t1"; gene_id "g3";
scaffold67	AUGUSTUS	start_codon	44138	44140	.	-	0	transcript_id "g3.t1"; gene_id "g3";
scaffold67	AUGUSTUS	tss	44268	44268	.	-	.	transcript_id "g3.t1"; gene_id "g3";
scaffold67	AUGUSTUS	protein_match	42821	43237	6.82	-	0	target "unknown_F[1..139]"; target_start 301; transcript_id "g3.t1"; gene_id "g3";
scaffold67	AUGUSTUS	protein_match	43238	43345	6.16	-	0	target "unknown_E[1..36]"; target_start 265; transcript_id "g3.t1"; gene_id "g3";
scaffold67	AUGUSTUS	protein_match	43346	43435	6.94	-	0	target "unknown_D[1..30]"; target_start 235; transcript_id "g3.t1"; gene_id "g3";
scaffold67	AUGUSTUS	protein_match	43436	43525	5.8	-	0	target "unknown_C[1..30]"; target_start 205; transcript_id "g3.t1"; gene_id "g3";
scaffold67	AUGUSTUS	protein_match	43526	43633	5.64	-	0	target "unknown_B[1..36]"; target_start 169; transcript_id "g3.t1"; gene_id "g3";
scaffold67	AUGUSTUS	protein_match	43634	43876	6.02	-	0	target "unknown_A[1..81]"; target_start 88; transcript_id "g3.t1"; gene_id "g3";
```
