## Supplementary material for "The *de novo* reference genome and transcriptome assemblies of the wild tomato species *Solanum chilense*": EOG093608AS.gff

```
scaffold3329	AUGUSTUS	gene	23277	28539	0.01	-	.	g2
scaffold3329	AUGUSTUS	transcript	23277	28539	0.01	-	.	g2.t1
scaffold3329	AUGUSTUS	tts	23277	23277	.	-	.	transcript_id "g2.t1"; gene_id "g2";
scaffold3329	AUGUSTUS	exon	23277	23791	.	-	.	transcript_id "g2.t1"; gene_id "g2";
scaffold3329	AUGUSTUS	stop_codon	23551	23553	.	-	0	transcript_id "g2.t1"; gene_id "g2";
scaffold3329	AUGUSTUS	intron	23792	23920	1	-	.	transcript_id "g2.t1"; gene_id "g2";
scaffold3329	AUGUSTUS	intron	24188	24276	0.96	-	.	transcript_id "g2.t1"; gene_id "g2";
scaffold3329	AUGUSTUS	intron	24435	24503	0.92	-	.	transcript_id "g2.t1"; gene_id "g2";
scaffold3329	AUGUSTUS	intron	24579	24775	0.46	-	.	transcript_id "g2.t1"; gene_id "g2";
scaffold3329	AUGUSTUS	intron	24834	24930	0.41	-	.	transcript_id "g2.t1"; gene_id "g2";
scaffold3329	AUGUSTUS	intron	24966	25307	0.32	-	.	transcript_id "g2.t1"; gene_id "g2";
scaffold3329	AUGUSTUS	intron	25409	25485	1	-	.	transcript_id "g2.t1"; gene_id "g2";
scaffold3329	AUGUSTUS	intron	25546	25950	0.89	-	.	transcript_id "g2.t1"; gene_id "g2";
scaffold3329	AUGUSTUS	intron	26048	26636	0.99	-	.	transcript_id "g2.t1"; gene_id "g2";
scaffold3329	AUGUSTUS	intron	26773	26963	0.97	-	.	transcript_id "g2.t1"; gene_id "g2";
scaffold3329	AUGUSTUS	intron	27143	27247	1	-	.	transcript_id "g2.t1"; gene_id "g2";
scaffold3329	AUGUSTUS	intron	27308	28325	0.02	-	.	transcript_id "g2.t1"; gene_id "g2";
scaffold3329	AUGUSTUS	CDS	23551	23791	0.02	-	1	transcript_id "g2.t1"; gene_id "g2";
scaffold3329	AUGUSTUS	CDS	23921	24187	0.99	-	1	transcript_id "g2.t1"; gene_id "g2";
scaffold3329	AUGUSTUS	exon	23921	24187	.	-	.	transcript_id "g2.t1"; gene_id "g2";
scaffold3329	AUGUSTUS	CDS	24277	24434	0.83	-	0	transcript_id "g2.t1"; gene_id "g2";
scaffold3329	AUGUSTUS	exon	24277	24434	.	-	.	transcript_id "g2.t1"; gene_id "g2";
scaffold3329	AUGUSTUS	CDS	24504	24578	0.97	-	0	transcript_id "g2.t1"; gene_id "g2";
scaffold3329	AUGUSTUS	exon	24504	24578	.	-	.	transcript_id "g2.t1"; gene_id "g2";
scaffold3329	AUGUSTUS	CDS	24776	24833	0.4	-	1	transcript_id "g2.t1"; gene_id "g2";
scaffold3329	AUGUSTUS	exon	24776	24833	.	-	.	transcript_id "g2.t1"; gene_id "g2";
scaffold3329	AUGUSTUS	CDS	24931	24965	0.32	-	0	transcript_id "g2.t1"; gene_id "g2";
scaffold3329	AUGUSTUS	exon	24931	24965	.	-	.	transcript_id "g2.t1"; gene_id "g2";
scaffold3329	AUGUSTUS	CDS	25308	25408	1	-	2	transcript_id "g2.t1"; gene_id "g2";
scaffold3329	AUGUSTUS	exon	25308	25408	.	-	.	transcript_id "g2.t1"; gene_id "g2";
scaffold3329	AUGUSTUS	CDS	25486	25545	0.89	-	2	transcript_id "g2.t1"; gene_id "g2";
scaffold3329	AUGUSTUS	exon	25486	25545	.	-	.	transcript_id "g2.t1"; gene_id "g2";
scaffold3329	AUGUSTUS	CDS	25951	26047	0.99	-	0	transcript_id "g2.t1"; gene_id "g2";
scaffold3329	AUGUSTUS	exon	25951	26047	.	-	.	transcript_id "g2.t1"; gene_id "g2";
scaffold3329	AUGUSTUS	CDS	26637	26772	0.98	-	1	transcript_id "g2.t1"; gene_id "g2";
scaffold3329	AUGUSTUS	exon	26637	26772	.	-	.	transcript_id "g2.t1"; gene_id "g2";
scaffold3329	AUGUSTUS	CDS	26964	27142	0.98	-	0	transcript_id "g2.t1"; gene_id "g2";
scaffold3329	AUGUSTUS	exon	26964	27142	.	-	.	transcript_id "g2.t1"; gene_id "g2";
scaffold3329	AUGUSTUS	CDS	27248	27307	0.83	-	0	transcript_id "g2.t1"; gene_id "g2";
scaffold3329	AUGUSTUS	exon	27248	27307	.	-	.	transcript_id "g2.t1"; gene_id "g2";
scaffold3329	AUGUSTUS	CDS	28326	28451	0.07	-	0	transcript_id "g2.t1"; gene_id "g2";
scaffold3329	AUGUSTUS	exon	28326	28539	.	-	.	transcript_id "g2.t1"; gene_id "g2";
scaffold3329	AUGUSTUS	start_codon	28449	28451	.	-	0	transcript_id "g2.t1"; gene_id "g2";
scaffold3329	AUGUSTUS	tss	28539	28539	.	-	.	transcript_id "g2.t1"; gene_id "g2";
scaffold3329	AUGUSTUS	protein_match	23554	23688	6.09	-	0	target "unknown_K[1..45]"; target_start 485; transcript_id "g2.t1"; gene_id "g2";
scaffold3329	AUGUSTUS	protein_match	23746	23791	5.01	-	1	target "unknown_J[46..61]"; target_start 405; transcript_id "g2.t1"; gene_id "g2";
scaffold3329	AUGUSTUS	protein_match	23921	24057	5.36	-	0	target "unknown_J[1..46]"; target_start 405; transcript_id "g2.t1"; gene_id "g2";
scaffold3329	AUGUSTUS	protein_match	24094	24177	4.76	-	0	target "unknown_I[1..28]"; target_start 365; transcript_id "g2.t1"; gene_id "g2";
scaffold3329	AUGUSTUS	protein_match	24363	24434	9.29	-	0	target "unknown_G[88..111]"; target_start 222; transcript_id "g2.t1"; gene_id "g2";
scaffold3329	AUGUSTUS	protein_match	24504	24578	7.78	-	0	target "unknown_G[63..87]"; target_start 222; transcript_id "g2.t1"; gene_id "g2";
scaffold3329	AUGUSTUS	protein_match	24776	24833	5.26	-	1	target "unknown_G[43..62]"; target_start 222; transcript_id "g2.t1"; gene_id "g2";
scaffold3329	AUGUSTUS	protein_match	24931	24965	5.26	-	0	target "unknown_G[32..43]"; target_start 222; transcript_id "g2.t1"; gene_id "g2";
scaffold3329	AUGUSTUS	protein_match	25308	25400	8.07	-	0	target "unknown_G[1..31]"; target_start 222; transcript_id "g2.t1"; gene_id "g2";
scaffold3329	AUGUSTUS	protein_match	25401	25408	1.68	-	2	target "unknown_F[19..21]"; target_start 201; transcript_id "g2.t1"; gene_id "g2";
scaffold3329	AUGUSTUS	protein_match	25486	25540	5.14	-	0	target "unknown_F[1..19]"; target_start 201; transcript_id "g2.t1"; gene_id "g2";
scaffold3329	AUGUSTUS	protein_match	25541	25545	3.89	-	2	target "unknown_E[34..35]"; target_start 166; transcript_id "g2.t1"; gene_id "g2";
scaffold3329	AUGUSTUS	protein_match	25951	26047	7.54	-	0	target "unknown_E[2..34]"; target_start 166; transcript_id "g2.t1"; gene_id "g2";
scaffold3329	AUGUSTUS	protein_match	26637	26639	5.79	-	0	target "unknown_E[1..1]"; target_start 166; transcript_id "g2.t1"; gene_id "g2";
scaffold3329	AUGUSTUS	protein_match	26640	26711	6.82	-	0	target "unknown_D[1..24]"; target_start 142; transcript_id "g2.t1"; gene_id "g2";
scaffold3329	AUGUSTUS	protein_match	26715	26772	6.54	-	1	target "unknown_C[75..94]"; target_start 47; transcript_id "g2.t1"; gene_id "g2";
scaffold3329	AUGUSTUS	protein_match	26964	27142	7.44	-	0	target "unknown_C[16..75]"; target_start 47; transcript_id "g2.t1"; gene_id "g2";
scaffold3329	AUGUSTUS	protein_match	27248	27292	6.33	-	0	target "unknown_C[1..15]"; target_start 47; transcript_id "g2.t1"; gene_id "g2";
scaffold3329	AUGUSTUS	protein_match	28344	28364	13.1	-	0	target "unknown_B[1..7]"; target_start 29; transcript_id "g2.t1"; gene_id "g2";
scaffold3329	AUGUSTUS	protein_match	28365	28436	6.48	-	0	target "unknown_A[1..24]"; target_start 5; transcript_id "g2.t1"; gene_id "g2";
```
