## Supplementary material for "The *de novo* reference genome and transcriptome assemblies of the wild tomato species *Solanum chilense*": EOG093608AX.gff

```
scaffold4583	AUGUSTUS	gene	51084	62477	0.01	+	.	g2
scaffold4583	AUGUSTUS	transcript	51084	62477	0.01	+	.	g2.t1
scaffold4583	AUGUSTUS	tss	51084	51084	.	+	.	transcript_id "g2.t1"; gene_id "g2";
scaffold4583	AUGUSTUS	exon	51084	51306	.	+	.	transcript_id "g2.t1"; gene_id "g2";
scaffold4583	AUGUSTUS	start_codon	51177	51179	.	+	0	transcript_id "g2.t1"; gene_id "g2";
scaffold4583	AUGUSTUS	intron	51307	52118	0.92	+	.	transcript_id "g2.t1"; gene_id "g2";
scaffold4583	AUGUSTUS	intron	52208	52388	1	+	.	transcript_id "g2.t1"; gene_id "g2";
scaffold4583	AUGUSTUS	intron	52493	52563	0.98	+	.	transcript_id "g2.t1"; gene_id "g2";
scaffold4583	AUGUSTUS	intron	52649	52763	0.05	+	.	transcript_id "g2.t1"; gene_id "g2";
scaffold4583	AUGUSTUS	intron	52881	54505	0.91	+	.	transcript_id "g2.t1"; gene_id "g2";
scaffold4583	AUGUSTUS	intron	54616	54694	0.81	+	.	transcript_id "g2.t1"; gene_id "g2";
scaffold4583	AUGUSTUS	intron	54801	54906	0.99	+	.	transcript_id "g2.t1"; gene_id "g2";
scaffold4583	AUGUSTUS	intron	54994	55555	0.95	+	.	transcript_id "g2.t1"; gene_id "g2";
scaffold4583	AUGUSTUS	intron	55784	56207	0.01	+	.	transcript_id "g2.t1"; gene_id "g2";
scaffold4583	AUGUSTUS	intron	56219	56309	0.01	+	.	transcript_id "g2.t1"; gene_id "g2";
scaffold4583	AUGUSTUS	intron	56325	57574	0.01	+	.	transcript_id "g2.t1"; gene_id "g2";
scaffold4583	AUGUSTUS	intron	57592	57805	0.01	+	.	transcript_id "g2.t1"; gene_id "g2";
scaffold4583	AUGUSTUS	intron	57833	58595	0.01	+	.	transcript_id "g2.t1"; gene_id "g2";
scaffold4583	AUGUSTUS	intron	58629	58709	0.01	+	.	transcript_id "g2.t1"; gene_id "g2";
scaffold4583	AUGUSTUS	intron	58831	59773	0.01	+	.	transcript_id "g2.t1"; gene_id "g2";
scaffold4583	AUGUSTUS	intron	59819	60053	0.01	+	.	transcript_id "g2.t1"; gene_id "g2";
scaffold4583	AUGUSTUS	intron	60124	60188	0.01	+	.	transcript_id "g2.t1"; gene_id "g2";
scaffold4583	AUGUSTUS	intron	60234	60399	0.01	+	.	transcript_id "g2.t1"; gene_id "g2";
scaffold4583	AUGUSTUS	intron	60441	60720	0.01	+	.	transcript_id "g2.t1"; gene_id "g2";
scaffold4583	AUGUSTUS	intron	60755	61793	0.01	+	.	transcript_id "g2.t1"; gene_id "g2";
scaffold4583	AUGUSTUS	intron	61826	62239	0.01	+	.	transcript_id "g2.t1"; gene_id "g2";
scaffold4583	AUGUSTUS	CDS	51177	51306	0.91	+	0	transcript_id "g2.t1"; gene_id "g2";
scaffold4583	AUGUSTUS	CDS	52119	52207	1	+	2	transcript_id "g2.t1"; gene_id "g2";
scaffold4583	AUGUSTUS	exon	52119	52207	.	+	.	transcript_id "g2.t1"; gene_id "g2";
scaffold4583	AUGUSTUS	CDS	52389	52492	1	+	0	transcript_id "g2.t1"; gene_id "g2";
scaffold4583	AUGUSTUS	exon	52389	52492	.	+	.	transcript_id "g2.t1"; gene_id "g2";
scaffold4583	AUGUSTUS	CDS	52564	52648	0.05	+	1	transcript_id "g2.t1"; gene_id "g2";
scaffold4583	AUGUSTUS	exon	52564	52648	.	+	.	transcript_id "g2.t1"; gene_id "g2";
scaffold4583	AUGUSTUS	CDS	52764	52880	0.05	+	0	transcript_id "g2.t1"; gene_id "g2";
scaffold4583	AUGUSTUS	exon	52764	52880	.	+	.	transcript_id "g2.t1"; gene_id "g2";
scaffold4583	AUGUSTUS	CDS	54506	54615	0.84	+	0	transcript_id "g2.t1"; gene_id "g2";
scaffold4583	AUGUSTUS	exon	54506	54615	.	+	.	transcript_id "g2.t1"; gene_id "g2";
scaffold4583	AUGUSTUS	CDS	54695	54800	0.8	+	1	transcript_id "g2.t1"; gene_id "g2";
scaffold4583	AUGUSTUS	exon	54695	54800	.	+	.	transcript_id "g2.t1"; gene_id "g2";
scaffold4583	AUGUSTUS	CDS	54907	54993	1	+	0	transcript_id "g2.t1"; gene_id "g2";
scaffold4583	AUGUSTUS	exon	54907	54993	.	+	.	transcript_id "g2.t1"; gene_id "g2";
scaffold4583	AUGUSTUS	CDS	55556	55783	0.04	+	0	transcript_id "g2.t1"; gene_id "g2";
scaffold4583	AUGUSTUS	exon	55556	55783	.	+	.	transcript_id "g2.t1"; gene_id "g2";
scaffold4583	AUGUSTUS	CDS	56208	56218	0.01	+	0	transcript_id "g2.t1"; gene_id "g2";
scaffold4583	AUGUSTUS	exon	56208	56218	.	+	.	transcript_id "g2.t1"; gene_id "g2";
scaffold4583	AUGUSTUS	CDS	56310	56324	0.01	+	1	transcript_id "g2.t1"; gene_id "g2";
scaffold4583	AUGUSTUS	exon	56310	56324	.	+	.	transcript_id "g2.t1"; gene_id "g2";
scaffold4583	AUGUSTUS	CDS	57575	57591	0.01	+	1	transcript_id "g2.t1"; gene_id "g2";
scaffold4583	AUGUSTUS	exon	57575	57591	.	+	.	transcript_id "g2.t1"; gene_id "g2";
scaffold4583	AUGUSTUS	CDS	57806	57832	0.01	+	2	transcript_id "g2.t1"; gene_id "g2";
scaffold4583	AUGUSTUS	exon	57806	57832	.	+	.	transcript_id "g2.t1"; gene_id "g2";
scaffold4583	AUGUSTUS	CDS	58596	58628	0.01	+	2	transcript_id "g2.t1"; gene_id "g2";
scaffold4583	AUGUSTUS	exon	58596	58628	.	+	.	transcript_id "g2.t1"; gene_id "g2";
scaffold4583	AUGUSTUS	CDS	58710	58830	0.01	+	2	transcript_id "g2.t1"; gene_id "g2";
scaffold4583	AUGUSTUS	exon	58710	58830	.	+	.	transcript_id "g2.t1"; gene_id "g2";
scaffold4583	AUGUSTUS	CDS	59774	59818	0.01	+	1	transcript_id "g2.t1"; gene_id "g2";
scaffold4583	AUGUSTUS	exon	59774	59818	.	+	.	transcript_id "g2.t1"; gene_id "g2";
scaffold4583	AUGUSTUS	CDS	60054	60123	0.01	+	1	transcript_id "g2.t1"; gene_id "g2";
scaffold4583	AUGUSTUS	exon	60054	60123	.	+	.	transcript_id "g2.t1"; gene_id "g2";
scaffold4583	AUGUSTUS	CDS	60189	60233	0.01	+	0	transcript_id "g2.t1"; gene_id "g2";
scaffold4583	AUGUSTUS	exon	60189	60233	.	+	.	transcript_id "g2.t1"; gene_id "g2";
scaffold4583	AUGUSTUS	CDS	60400	60440	0.01	+	0	transcript_id "g2.t1"; gene_id "g2";
scaffold4583	AUGUSTUS	exon	60400	60440	.	+	.	transcript_id "g2.t1"; gene_id "g2";
scaffold4583	AUGUSTUS	CDS	60721	60754	0.01	+	1	transcript_id "g2.t1"; gene_id "g2";
scaffold4583	AUGUSTUS	exon	60721	60754	.	+	.	transcript_id "g2.t1"; gene_id "g2";
scaffold4583	AUGUSTUS	CDS	61794	61825	0.01	+	0	transcript_id "g2.t1"; gene_id "g2";
scaffold4583	AUGUSTUS	exon	61794	61825	.	+	.	transcript_id "g2.t1"; gene_id "g2";
scaffold4583	AUGUSTUS	CDS	62240	62321	0.01	+	1	transcript_id "g2.t1"; gene_id "g2";
scaffold4583	AUGUSTUS	exon	62240	62477	.	+	.	transcript_id "g2.t1"; gene_id "g2";
scaffold4583	AUGUSTUS	stop_codon	62319	62321	.	+	0	transcript_id "g2.t1"; gene_id "g2";
scaffold4583	AUGUSTUS	tts	62477	62477	.	+	.	transcript_id "g2.t1"; gene_id "g2";
scaffold4583	AUGUSTUS	protein_match	51306	51306	1	+	0	target "unknown_A[1..1]"; target_start 43; transcript_id "g2.t1"; gene_id "g2";
scaffold4583	AUGUSTUS	protein_match	52119	52207	4.5	+	1	target "unknown_A[1..31]"; target_start 42; transcript_id "g2.t1"; gene_id "g2";
scaffold4583	AUGUSTUS	protein_match	52389	52492	7.15	+	2	target "unknown_A[31..65]"; target_start 42; transcript_id "g2.t1"; gene_id "g2";
scaffold4583	AUGUSTUS	protein_match	52564	52648	7.78	+	0	target "unknown_A[66..94]"; target_start 42; transcript_id "g2.t1"; gene_id "g2";
scaffold4583	AUGUSTUS	protein_match	52764	52880	6.92	+	2	target "unknown_A[94..133]"; target_start 42; transcript_id "g2.t1"; gene_id "g2";
scaffold4583	AUGUSTUS	protein_match	54506	54615	8.56	+	2	target "unknown_A[133..169]"; target_start 42; transcript_id "g2.t1"; gene_id "g2";
scaffold4583	AUGUSTUS	protein_match	54695	54800	5.95	+	0	target "unknown_A[170..205]"; target_start 42; transcript_id "g2.t1"; gene_id "g2";
scaffold4583	AUGUSTUS	protein_match	54907	54993	8.24	+	2	target "unknown_A[205..234]"; target_start 42; transcript_id "g2.t1"; gene_id "g2";
scaffold4583	AUGUSTUS	protein_match	55556	55732	7.35	+	0	target "unknown_A[234..292]"; target_start 43; transcript_id "g2.t1"; gene_id "g2";
scaffold4583	AUGUSTUS	protein_match	55736	55783	10.9	+	0	target "unknown_B[1..16]"; target_start 336; transcript_id "g2.t1"; gene_id "g2";
scaffold4583	AUGUSTUS	protein_match	56208	56218	0.387	+	2	target "unknown_B[17..20]"; target_start 335; transcript_id "g2.t1"; gene_id "g2";
scaffold4583	AUGUSTUS	protein_match	56310	56324	0.907	+	0	target "unknown_B[21..25]"; target_start 335; transcript_id "g2.t1"; gene_id "g2";
scaffold4583	AUGUSTUS	protein_match	57575	57591	0.908	+	0	target "unknown_B[26..31]"; target_start 335; transcript_id "g2.t1"; gene_id "g2";
scaffold4583	AUGUSTUS	protein_match	57806	57832	2.11	+	1	target "unknown_B[31..40]"; target_start 335; transcript_id "g2.t1"; gene_id "g2";
scaffold4583	AUGUSTUS	protein_match	58596	58628	1.36	+	1	target "unknown_B[40..51]"; target_start 335; transcript_id "g2.t1"; gene_id "g2";
scaffold4583	AUGUSTUS	protein_match	58710	58747	1.43	+	2	target "unknown_B[51..63]"; target_start 336; transcript_id "g2.t1"; gene_id "g2";
scaffold4583	AUGUSTUS	protein_match	58799	58830	1.48	+	0	target "unknown_C[1..11]"; target_start 416; transcript_id "g2.t1"; gene_id "g2";
scaffold4583	AUGUSTUS	protein_match	59774	59818	1.35	+	0	target "unknown_C[12..26]"; target_start 415; transcript_id "g2.t1"; gene_id "g2";
scaffold4583	AUGUSTUS	protein_match	60054	60063	0.532	+	1	target "unknown_C[26..29]"; target_start 416; transcript_id "g2.t1"; gene_id "g2";
scaffold4583	AUGUSTUS	protein_match	60100	60123	1.11	+	0	target "unknown_D[1..8]"; target_start 457; transcript_id "g2.t1"; gene_id "g2";
scaffold4583	AUGUSTUS	protein_match	60189	60203	1.06	+	0	target "unknown_D[9..13]"; target_start 457; transcript_id "g2.t1"; gene_id "g2";
scaffold4583	AUGUSTUS	protein_match	60207	60233	1.2	+	0	target "unknown_E[1..9]"; target_start 471; transcript_id "g2.t1"; gene_id "g2";
scaffold4583	AUGUSTUS	protein_match	60400	60405	4.98	+	0	target "unknown_E[10..11]"; target_start 471; transcript_id "g2.t1"; gene_id "g2";
scaffold4583	AUGUSTUS	protein_match	60421	60440	0.964	+	0	target "unknown_F[1..7]"; target_start 487; transcript_id "g2.t1"; gene_id "g2";
scaffold4583	AUGUSTUS	protein_match	60721	60754	1.53	+	0	target "unknown_F[8..19]"; target_start 486; transcript_id "g2.t1"; gene_id "g2";
scaffold4583	AUGUSTUS	protein_match	61794	61825	1.44	+	2	target "unknown_F[19..29]"; target_start 486; transcript_id "g2.t1"; gene_id "g2";
scaffold4583	AUGUSTUS	protein_match	62240	62252	0.686	+	1	target "unknown_F[29..33]"; target_start 487; transcript_id "g2.t1"; gene_id "g2";
```
