## Supplementary material for "The *de novo* reference genome and transcriptome assemblies of the wild tomato species *Solanum chilense*": EOG093608B1.gff

```
scaffold1475	AUGUSTUS	gene	36793	43239	0.13	-	.	g4
scaffold1475	AUGUSTUS	transcript	36793	43239	0.13	-	.	g4.t1
scaffold1475	AUGUSTUS	tts	36793	36793	.	-	.	transcript_id "g4.t1"; gene_id "g4";
scaffold1475	AUGUSTUS	exon	36793	37101	.	-	.	transcript_id "g4.t1"; gene_id "g4";
scaffold1475	AUGUSTUS	stop_codon	36981	36983	.	-	0	transcript_id "g4.t1"; gene_id "g4";
scaffold1475	AUGUSTUS	intron	37102	37223	0.45	-	.	transcript_id "g4.t1"; gene_id "g4";
scaffold1475	AUGUSTUS	intron	37298	37488	1	-	.	transcript_id "g4.t1"; gene_id "g4";
scaffold1475	AUGUSTUS	intron	37585	37858	0.97	-	.	transcript_id "g4.t1"; gene_id "g4";
scaffold1475	AUGUSTUS	intron	38009	38091	1	-	.	transcript_id "g4.t1"; gene_id "g4";
scaffold1475	AUGUSTUS	intron	38173	38607	1	-	.	transcript_id "g4.t1"; gene_id "g4";
scaffold1475	AUGUSTUS	intron	38701	38806	1	-	.	transcript_id "g4.t1"; gene_id "g4";
scaffold1475	AUGUSTUS	intron	38900	39481	1	-	.	transcript_id "g4.t1"; gene_id "g4";
scaffold1475	AUGUSTUS	intron	39637	39814	0.98	-	.	transcript_id "g4.t1"; gene_id "g4";
scaffold1475	AUGUSTUS	intron	39906	40435	0.62	-	.	transcript_id "g4.t1"; gene_id "g4";
scaffold1475	AUGUSTUS	intron	40620	41112	0.97	-	.	transcript_id "g4.t1"; gene_id "g4";
scaffold1475	AUGUSTUS	intron	41202	41557	1	-	.	transcript_id "g4.t1"; gene_id "g4";
scaffold1475	AUGUSTUS	intron	41687	42040	0.96	-	.	transcript_id "g4.t1"; gene_id "g4";
scaffold1475	AUGUSTUS	intron	42125	42907	0.98	-	.	transcript_id "g4.t1"; gene_id "g4";
scaffold1475	AUGUSTUS	CDS	36981	37101	0.45	-	1	transcript_id "g4.t1"; gene_id "g4";
scaffold1475	AUGUSTUS	CDS	37224	37297	0.76	-	0	transcript_id "g4.t1"; gene_id "g4";
scaffold1475	AUGUSTUS	exon	37224	37297	.	-	.	transcript_id "g4.t1"; gene_id "g4";
scaffold1475	AUGUSTUS	CDS	37489	37584	1	-	0	transcript_id "g4.t1"; gene_id "g4";
scaffold1475	AUGUSTUS	exon	37489	37584	.	-	.	transcript_id "g4.t1"; gene_id "g4";
scaffold1475	AUGUSTUS	CDS	37859	38008	0.98	-	0	transcript_id "g4.t1"; gene_id "g4";
scaffold1475	AUGUSTUS	exon	37859	38008	.	-	.	transcript_id "g4.t1"; gene_id "g4";
scaffold1475	AUGUSTUS	CDS	38092	38172	1	-	0	transcript_id "g4.t1"; gene_id "g4";
scaffold1475	AUGUSTUS	exon	38092	38172	.	-	.	transcript_id "g4.t1"; gene_id "g4";
scaffold1475	AUGUSTUS	CDS	38608	38700	1	-	0	transcript_id "g4.t1"; gene_id "g4";
scaffold1475	AUGUSTUS	exon	38608	38700	.	-	.	transcript_id "g4.t1"; gene_id "g4";
scaffold1475	AUGUSTUS	CDS	38807	38899	1	-	0	transcript_id "g4.t1"; gene_id "g4";
scaffold1475	AUGUSTUS	exon	38807	38899	.	-	.	transcript_id "g4.t1"; gene_id "g4";
scaffold1475	AUGUSTUS	CDS	39482	39636	0.98	-	2	transcript_id "g4.t1"; gene_id "g4";
scaffold1475	AUGUSTUS	exon	39482	39636	.	-	.	transcript_id "g4.t1"; gene_id "g4";
scaffold1475	AUGUSTUS	CDS	39815	39905	1	-	0	transcript_id "g4.t1"; gene_id "g4";
scaffold1475	AUGUSTUS	exon	39815	39905	.	-	.	transcript_id "g4.t1"; gene_id "g4";
scaffold1475	AUGUSTUS	CDS	40436	40619	0.62	-	1	transcript_id "g4.t1"; gene_id "g4";
scaffold1475	AUGUSTUS	exon	40436	40619	.	-	.	transcript_id "g4.t1"; gene_id "g4";
scaffold1475	AUGUSTUS	CDS	41113	41201	1	-	0	transcript_id "g4.t1"; gene_id "g4";
scaffold1475	AUGUSTUS	exon	41113	41201	.	-	.	transcript_id "g4.t1"; gene_id "g4";
scaffold1475	AUGUSTUS	CDS	41558	41686	1	-	0	transcript_id "g4.t1"; gene_id "g4";
scaffold1475	AUGUSTUS	exon	41558	41686	.	-	.	transcript_id "g4.t1"; gene_id "g4";
scaffold1475	AUGUSTUS	CDS	42041	42124	0.96	-	0	transcript_id "g4.t1"; gene_id "g4";
scaffold1475	AUGUSTUS	exon	42041	42124	.	-	.	transcript_id "g4.t1"; gene_id "g4";
scaffold1475	AUGUSTUS	CDS	42908	43168	0.99	-	0	transcript_id "g4.t1"; gene_id "g4";
scaffold1475	AUGUSTUS	exon	42908	43239	.	-	.	transcript_id "g4.t1"; gene_id "g4";
scaffold1475	AUGUSTUS	start_codon	43166	43168	.	-	0	transcript_id "g4.t1"; gene_id "g4";
scaffold1475	AUGUSTUS	tss	43239	43239	.	-	.	transcript_id "g4.t1"; gene_id "g4";
```
