## Supplementary material for "The *de novo* reference genome and transcriptome assemblies of the wild tomato species *Solanum chilense*": EOG093608BO.gff

```
scaffold1835	AUGUSTUS	gene	29213	49935	0.01	-	.	g4
scaffold1835	AUGUSTUS	transcript	29213	49935	0.01	-	.	g4.t1
scaffold1835	AUGUSTUS	tts	29213	29213	.	-	.	transcript_id "g4.t1"; gene_id "g4";
scaffold1835	AUGUSTUS	exon	29213	29344	.	-	.	transcript_id "g4.t1"; gene_id "g4";
scaffold1835	AUGUSTUS	stop_codon	29323	29325	.	-	0	transcript_id "g4.t1"; gene_id "g4";
scaffold1835	AUGUSTUS	intron	29345	29592	0.01	-	.	transcript_id "g4.t1"; gene_id "g4";
scaffold1835	AUGUSTUS	intron	29688	29785	0.89	-	.	transcript_id "g4.t1"; gene_id "g4";
scaffold1835	AUGUSTUS	intron	30107	30555	0.84	-	.	transcript_id "g4.t1"; gene_id "g4";
scaffold1835	AUGUSTUS	intron	30616	31378	0.8	-	.	transcript_id "g4.t1"; gene_id "g4";
scaffold1835	AUGUSTUS	intron	31604	32348	0.29	-	.	transcript_id "g4.t1"; gene_id "g4";
scaffold1835	AUGUSTUS	intron	32490	33284	0.48	-	.	transcript_id "g4.t1"; gene_id "g4";
scaffold1835	AUGUSTUS	intron	33428	34665	0.01	-	.	transcript_id "g4.t1"; gene_id "g4";
scaffold1835	AUGUSTUS	intron	34720	34848	0.01	-	.	transcript_id "g4.t1"; gene_id "g4";
scaffold1835	AUGUSTUS	intron	34896	36748	0.01	-	.	transcript_id "g4.t1"; gene_id "g4";
scaffold1835	AUGUSTUS	intron	36886	40537	0.01	-	.	transcript_id "g4.t1"; gene_id "g4";
scaffold1835	AUGUSTUS	intron	40574	41626	0.02	-	.	transcript_id "g4.t1"; gene_id "g4";
scaffold1835	AUGUSTUS	intron	41724	41907	0.87	-	.	transcript_id "g4.t1"; gene_id "g4";
scaffold1835	AUGUSTUS	intron	41966	42266	0.01	-	.	transcript_id "g4.t1"; gene_id "g4";
scaffold1835	AUGUSTUS	intron	42275	42932	0.02	-	.	transcript_id "g4.t1"; gene_id "g4";
scaffold1835	AUGUSTUS	intron	43048	43179	0.79	-	.	transcript_id "g4.t1"; gene_id "g4";
scaffold1835	AUGUSTUS	intron	43238	43586	0.87	-	.	transcript_id "g4.t1"; gene_id "g4";
scaffold1835	AUGUSTUS	intron	43670	43894	0.3	-	.	transcript_id "g4.t1"; gene_id "g4";
scaffold1835	AUGUSTUS	intron	43980	44134	0.99	-	.	transcript_id "g4.t1"; gene_id "g4";
scaffold1835	AUGUSTUS	intron	44213	45578	0.18	-	.	transcript_id "g4.t1"; gene_id "g4";
scaffold1835	AUGUSTUS	intron	45622	47704	0.14	-	.	transcript_id "g4.t1"; gene_id "g4";
scaffold1835	AUGUSTUS	intron	47775	47870	0.56	-	.	transcript_id "g4.t1"; gene_id "g4";
scaffold1835	AUGUSTUS	intron	47994	49570	0.01	-	.	transcript_id "g4.t1"; gene_id "g4";
scaffold1835	AUGUSTUS	CDS	29323	29344	0.01	-	1	transcript_id "g4.t1"; gene_id "g4";
scaffold1835	AUGUSTUS	CDS	29593	29687	0.01	-	0	transcript_id "g4.t1"; gene_id "g4";
scaffold1835	AUGUSTUS	exon	29593	29687	.	-	.	transcript_id "g4.t1"; gene_id "g4";
scaffold1835	AUGUSTUS	CDS	29786	30106	0.86	-	0	transcript_id "g4.t1"; gene_id "g4";
scaffold1835	AUGUSTUS	exon	29786	30106	.	-	.	transcript_id "g4.t1"; gene_id "g4";
scaffold1835	AUGUSTUS	CDS	30556	30615	0.92	-	0	transcript_id "g4.t1"; gene_id "g4";
scaffold1835	AUGUSTUS	exon	30556	30615	.	-	.	transcript_id "g4.t1"; gene_id "g4";
scaffold1835	AUGUSTUS	CDS	31379	31603	0.32	-	0	transcript_id "g4.t1"; gene_id "g4";
scaffold1835	AUGUSTUS	exon	31379	31603	.	-	.	transcript_id "g4.t1"; gene_id "g4";
scaffold1835	AUGUSTUS	CDS	32349	32489	0.49	-	0	transcript_id "g4.t1"; gene_id "g4";
scaffold1835	AUGUSTUS	exon	32349	32489	.	-	.	transcript_id "g4.t1"; gene_id "g4";
scaffold1835	AUGUSTUS	CDS	33285	33427	0.67	-	2	transcript_id "g4.t1"; gene_id "g4";
scaffold1835	AUGUSTUS	exon	33285	33427	.	-	.	transcript_id "g4.t1"; gene_id "g4";
scaffold1835	AUGUSTUS	CDS	34666	34719	0.01	-	2	transcript_id "g4.t1"; gene_id "g4";
scaffold1835	AUGUSTUS	exon	34666	34719	.	-	.	transcript_id "g4.t1"; gene_id "g4";
scaffold1835	AUGUSTUS	CDS	34849	34895	0.01	-	1	transcript_id "g4.t1"; gene_id "g4";
scaffold1835	AUGUSTUS	exon	34849	34895	.	-	.	transcript_id "g4.t1"; gene_id "g4";
scaffold1835	AUGUSTUS	CDS	36749	36885	0.01	-	0	transcript_id "g4.t1"; gene_id "g4";
scaffold1835	AUGUSTUS	exon	36749	36885	.	-	.	transcript_id "g4.t1"; gene_id "g4";
scaffold1835	AUGUSTUS	CDS	40538	40573	0.02	-	0	transcript_id "g4.t1"; gene_id "g4";
scaffold1835	AUGUSTUS	exon	40538	40573	.	-	.	transcript_id "g4.t1"; gene_id "g4";
scaffold1835	AUGUSTUS	CDS	41627	41723	0.08	-	1	transcript_id "g4.t1"; gene_id "g4";
scaffold1835	AUGUSTUS	exon	41627	41723	.	-	.	transcript_id "g4.t1"; gene_id "g4";
scaffold1835	AUGUSTUS	CDS	41908	41965	0.86	-	2	transcript_id "g4.t1"; gene_id "g4";
scaffold1835	AUGUSTUS	exon	41908	41965	.	-	.	transcript_id "g4.t1"; gene_id "g4";
scaffold1835	AUGUSTUS	CDS	42267	42274	0.01	-	1	transcript_id "g4.t1"; gene_id "g4";
scaffold1835	AUGUSTUS	exon	42267	42274	.	-	.	transcript_id "g4.t1"; gene_id "g4";
scaffold1835	AUGUSTUS	CDS	42933	43047	0.08	-	2	transcript_id "g4.t1"; gene_id "g4";
scaffold1835	AUGUSTUS	exon	42933	43047	.	-	.	transcript_id "g4.t1"; gene_id "g4";
scaffold1835	AUGUSTUS	CDS	43180	43237	0.9	-	0	transcript_id "g4.t1"; gene_id "g4";
scaffold1835	AUGUSTUS	exon	43180	43237	.	-	.	transcript_id "g4.t1"; gene_id "g4";
scaffold1835	AUGUSTUS	CDS	43587	43669	0.26	-	2	transcript_id "g4.t1"; gene_id "g4";
scaffold1835	AUGUSTUS	exon	43587	43669	.	-	.	transcript_id "g4.t1"; gene_id "g4";
scaffold1835	AUGUSTUS	CDS	43895	43979	0.99	-	0	transcript_id "g4.t1"; gene_id "g4";
scaffold1835	AUGUSTUS	exon	43895	43979	.	-	.	transcript_id "g4.t1"; gene_id "g4";
scaffold1835	AUGUSTUS	CDS	44135	44212	0.99	-	0	transcript_id "g4.t1"; gene_id "g4";
scaffold1835	AUGUSTUS	exon	44135	44212	.	-	.	transcript_id "g4.t1"; gene_id "g4";
scaffold1835	AUGUSTUS	CDS	45579	45621	0.7	-	1	transcript_id "g4.t1"; gene_id "g4";
scaffold1835	AUGUSTUS	exon	45579	45621	.	-	.	transcript_id "g4.t1"; gene_id "g4";
scaffold1835	AUGUSTUS	CDS	47705	47774	0.47	-	2	transcript_id "g4.t1"; gene_id "g4";
scaffold1835	AUGUSTUS	exon	47705	47774	.	-	.	transcript_id "g4.t1"; gene_id "g4";
scaffold1835	AUGUSTUS	CDS	47871	47993	0.01	-	2	transcript_id "g4.t1"; gene_id "g4";
scaffold1835	AUGUSTUS	exon	47871	47993	.	-	.	transcript_id "g4.t1"; gene_id "g4";
scaffold1835	AUGUSTUS	CDS	49571	49577	0.01	-	0	transcript_id "g4.t1"; gene_id "g4";
scaffold1835	AUGUSTUS	exon	49571	49935	.	-	.	transcript_id "g4.t1"; gene_id "g4";
scaffold1835	AUGUSTUS	start_codon	49575	49577	.	-	0	transcript_id "g4.t1"; gene_id "g4";
scaffold1835	AUGUSTUS	tss	49935	49935	.	-	.	transcript_id "g4.t1"; gene_id "g4";
scaffold1835	AUGUSTUS	protein_match	29326	29344	0.997	-	1	target "unknown_T[13..19]"; target_start 682; transcript_id "g4.t1"; gene_id "g4";
scaffold1835	AUGUSTUS	protein_match	29593	29630	5.25	-	0	target "unknown_T[1..13]"; target_start 682; transcript_id "g4.t1"; gene_id "g4";
scaffold1835	AUGUSTUS	protein_match	29643	29687	3.59	-	0	target "unknown_S[1..15]"; target_start 663; transcript_id "g4.t1"; gene_id "g4";
scaffold1835	AUGUSTUS	protein_match	29876	29971	4.9	-	0	target "unknown_R[1..32]"; target_start 601; transcript_id "g4.t1"; gene_id "g4";
scaffold1835	AUGUSTUS	protein_match	30053	30106	4.58	-	0	target "unknown_P[38..55]"; target_start 519; transcript_id "g4.t1"; gene_id "g4";
scaffold1835	AUGUSTUS	protein_match	30556	30615	6.28	-	0	target "unknown_P[18..37]"; target_start 519; transcript_id "g4.t1"; gene_id "g4";
scaffold1835	AUGUSTUS	protein_match	31379	31429	5.26	-	0	target "unknown_P[1..17]"; target_start 519; transcript_id "g4.t1"; gene_id "g4";
scaffold1835	AUGUSTUS	protein_match	31481	31543	5.02	-	0	target "unknown_N[1..21]"; target_start 481; transcript_id "g4.t1"; gene_id "g4";
scaffold1835	AUGUSTUS	protein_match	31544	31567	6.44	-	0	target "unknown_M[1..8]"; target_start 473; transcript_id "g4.t1"; gene_id "g4";
scaffold1835	AUGUSTUS	protein_match	31571	31603	5.71	-	0	target "unknown_L[32..42]"; target_start 430; transcript_id "g4.t1"; gene_id "g4";
scaffold1835	AUGUSTUS	protein_match	32349	32441	5.3	-	0	target "unknown_L[1..31]"; target_start 430; transcript_id "g4.t1"; gene_id "g4";
scaffold1835	AUGUSTUS	protein_match	32445	32489	4.22	-	0	target "unknown_K[24..38]"; target_start 391; transcript_id "g4.t1"; gene_id "g4";
scaffold1835	AUGUSTUS	protein_match	33285	33353	6.22	-	0	target "unknown_K[1..23]"; target_start 391; transcript_id "g4.t1"; gene_id "g4";
scaffold1835	AUGUSTUS	protein_match	33354	33427	7.53	-	2	target "unknown_J[18..42]"; target_start 349; transcript_id "g4.t1"; gene_id "g4";
scaffold1835	AUGUSTUS	protein_match	34666	34717	4.67	-	0	target "unknown_J[1..18]"; target_start 349; transcript_id "g4.t1"; gene_id "g4";
scaffold1835	AUGUSTUS	protein_match	34868	34895	6.02	-	1	target "unknown_I[9..18]"; target_start 324; transcript_id "g4.t1"; gene_id "g4";
scaffold1835	AUGUSTUS	protein_match	36749	36774	5.36	-	0	target "unknown_I[1..9]"; target_start 324; transcript_id "g4.t1"; gene_id "g4";
scaffold1835	AUGUSTUS	protein_match	36784	36810	4.89	-	0	target "unknown_H[1..9]"; target_start 312; transcript_id "g4.t1"; gene_id "g4";
scaffold1835	AUGUSTUS	protein_match	36841	36885	6.88	-	0	target "unknown_G[13..27]"; target_start 275; transcript_id "g4.t1"; gene_id "g4";
scaffold1835	AUGUSTUS	protein_match	40538	40573	3.4	-	0	target "unknown_G[1..12]"; target_start 275; transcript_id "g4.t1"; gene_id "g4";
scaffold1835	AUGUSTUS	protein_match	41630	41723	6.77	-	1	target "unknown_F[20..51]"; target_start 223; transcript_id "g4.t1"; gene_id "g4";
scaffold1835	AUGUSTUS	protein_match	41908	41965	5.47	-	2	target "unknown_F[1..20]"; target_start 223; transcript_id "g4.t1"; gene_id "g4";
scaffold1835	AUGUSTUS	protein_match	42267	42267	1	-	0	target "unknown_F[1..1]"; target_start 223; transcript_id "g4.t1"; gene_id "g4";
scaffold1835	AUGUSTUS	protein_match	42938	43045	5.13	-	0	target "unknown_E[1..36]"; target_start 183; transcript_id "g4.t1"; gene_id "g4";
scaffold1835	AUGUSTUS	protein_match	43046	43047	1	-	2	target "unknown_D[76..76]"; target_start 107; transcript_id "g4.t1"; gene_id "g4";
scaffold1835	AUGUSTUS	protein_match	43180	43237	5.92	-	0	target "unknown_D[57..76]"; target_start 107; transcript_id "g4.t1"; gene_id "g4";
scaffold1835	AUGUSTUS	protein_match	43587	43669	3.82	-	2	target "unknown_D[29..56]"; target_start 107; transcript_id "g4.t1"; gene_id "g4";
scaffold1835	AUGUSTUS	protein_match	43895	43979	4.02	-	0	target "unknown_D[1..29]"; target_start 107; transcript_id "g4.t1"; gene_id "g4";
scaffold1835	AUGUSTUS	protein_match	44135	44212	6.91	-	0	target "unknown_C[39..64]"; target_start 43; transcript_id "g4.t1"; gene_id "g4";
scaffold1835	AUGUSTUS	protein_match	45579	45621	3.99	-	1	target "unknown_C[24..38]"; target_start 43; transcript_id "g4.t1"; gene_id "g4";
scaffold1835	AUGUSTUS	protein_match	47705	47774	4.5	-	2	target "unknown_C[1..24]"; target_start 43; transcript_id "g4.t1"; gene_id "g4";
scaffold1835	AUGUSTUS	protein_match	47871	47871	1	-	0	target "unknown_C[1..1]"; target_start 43; transcript_id "g4.t1"; gene_id "g4";
scaffold1835	AUGUSTUS	protein_match	47872	47910	5.53	-	0	target "unknown_B[1..13]"; target_start 30; transcript_id "g4.t1"; gene_id "g4";
```
