## Supplementary material for "The *de novo* reference genome and transcriptome assemblies of the wild tomato species *Solanum chilense*": EOG093608GA.gff

```
scaffold1000	AUGUSTUS	gene	135851	140897	0.01	+	.	g2
scaffold1000	AUGUSTUS	transcript	135851	140897	0.01	+	.	g2.t1
scaffold1000	AUGUSTUS	tss	135851	135851	.	+	.	transcript_id "g2.t1"; gene_id "g2";
scaffold1000	AUGUSTUS	exon	135851	136037	.	+	.	transcript_id "g2.t1"; gene_id "g2";
scaffold1000	AUGUSTUS	exon	137395	137514	.	+	.	transcript_id "g2.t1"; gene_id "g2";
scaffold1000	AUGUSTUS	start_codon	137439	137441	.	+	0	transcript_id "g2.t1"; gene_id "g2";
scaffold1000	AUGUSTUS	intron	137515	137601	0.47	+	.	transcript_id "g2.t1"; gene_id "g2";
scaffold1000	AUGUSTUS	intron	137719	137791	0.7	+	.	transcript_id "g2.t1"; gene_id "g2";
scaffold1000	AUGUSTUS	intron	137969	138097	0.51	+	.	transcript_id "g2.t1"; gene_id "g2";
scaffold1000	AUGUSTUS	intron	138203	138278	0.41	+	.	transcript_id "g2.t1"; gene_id "g2";
scaffold1000	AUGUSTUS	intron	138348	138437	0.94	+	.	transcript_id "g2.t1"; gene_id "g2";
scaffold1000	AUGUSTUS	intron	138638	139116	0.97	+	.	transcript_id "g2.t1"; gene_id "g2";
scaffold1000	AUGUSTUS	intron	139533	139903	1	+	.	transcript_id "g2.t1"; gene_id "g2";
scaffold1000	AUGUSTUS	intron	140089	140217	0.84	+	.	transcript_id "g2.t1"; gene_id "g2";
scaffold1000	AUGUSTUS	CDS	137439	137514	0.99	+	0	transcript_id "g2.t1"; gene_id "g2";
scaffold1000	AUGUSTUS	CDS	137602	137718	0.44	+	2	transcript_id "g2.t1"; gene_id "g2";
scaffold1000	AUGUSTUS	exon	137602	137718	.	+	.	transcript_id "g2.t1"; gene_id "g2";
scaffold1000	AUGUSTUS	CDS	137792	137968	0.99	+	2	transcript_id "g2.t1"; gene_id "g2";
scaffold1000	AUGUSTUS	exon	137792	137968	.	+	.	transcript_id "g2.t1"; gene_id "g2";
scaffold1000	AUGUSTUS	CDS	138098	138202	0.37	+	2	transcript_id "g2.t1"; gene_id "g2";
scaffold1000	AUGUSTUS	exon	138098	138202	.	+	.	transcript_id "g2.t1"; gene_id "g2";
scaffold1000	AUGUSTUS	CDS	138279	138347	0.86	+	2	transcript_id "g2.t1"; gene_id "g2";
scaffold1000	AUGUSTUS	exon	138279	138347	.	+	.	transcript_id "g2.t1"; gene_id "g2";
scaffold1000	AUGUSTUS	CDS	138438	138637	0.96	+	2	transcript_id "g2.t1"; gene_id "g2";
scaffold1000	AUGUSTUS	exon	138438	138637	.	+	.	transcript_id "g2.t1"; gene_id "g2";
scaffold1000	AUGUSTUS	CDS	139117	139532	0.91	+	0	transcript_id "g2.t1"; gene_id "g2";
scaffold1000	AUGUSTUS	exon	139117	139532	.	+	.	transcript_id "g2.t1"; gene_id "g2";
scaffold1000	AUGUSTUS	CDS	139904	140088	0.84	+	1	transcript_id "g2.t1"; gene_id "g2";
scaffold1000	AUGUSTUS	exon	139904	140088	.	+	.	transcript_id "g2.t1"; gene_id "g2";
scaffold1000	AUGUSTUS	CDS	140218	140594	0.85	+	2	transcript_id "g2.t1"; gene_id "g2";
scaffold1000	AUGUSTUS	exon	140218	140897	.	+	.	transcript_id "g2.t1"; gene_id "g2";
scaffold1000	AUGUSTUS	stop_codon	140592	140594	.	+	0	transcript_id "g2.t1"; gene_id "g2";
scaffold1000	AUGUSTUS	tts	140897	140897	.	+	.	transcript_id "g2.t1"; gene_id "g2";
scaffold1000	AUGUSTUS	protein_match	138202	138202	1	+	0	target "unknown_A[1..1]"; target_start 158; transcript_id "g2.t1"; gene_id "g2";
scaffold1000	AUGUSTUS	protein_match	138279	138340	4.12	+	2	target "unknown_A[1..21]"; target_start 158; transcript_id "g2.t1"; gene_id "g2";
scaffold1000	AUGUSTUS	protein_match	138341	138347	7.03	+	0	target "unknown_B[1..3]"; target_start 179; transcript_id "g2.t1"; gene_id "g2";
scaffold1000	AUGUSTUS	protein_match	138438	138487	6.52	+	2	target "unknown_B[3..19]"; target_start 179; transcript_id "g2.t1"; gene_id "g2";
scaffold1000	AUGUSTUS	protein_match	138491	138541	4.87	+	0	target "unknown_C[1..17]"; target_start 199; transcript_id "g2.t1"; gene_id "g2";
scaffold1000	AUGUSTUS	protein_match	138554	138637	7.43	+	0	target "unknown_D[1..28]"; target_start 220; transcript_id "g2.t1"; gene_id "g2";
scaffold1000	AUGUSTUS	protein_match	139117	139532	9.27	+	0	target "unknown_E[1..139]"; target_start 248; transcript_id "g2.t1"; gene_id "g2";
scaffold1000	AUGUSTUS	protein_match	139904	140088	10	+	0	target "unknown_E[140..201]"; target_start 247; transcript_id "g2.t1"; gene_id "g2";
scaffold1000	AUGUSTUS	protein_match	140218	140483	9.75	+	2	target "unknown_E[201..289]"; target_start 248; transcript_id "g2.t1"; gene_id "g2";
scaffold1000	AUGUSTUS	protein_match	140493	140591	8.93	+	0	target "unknown_F[1..33]"; target_start 540; transcript_id "g2.t1"; gene_id "g2";
```
