## Supplementary material for "The *de novo* reference genome and transcriptome assemblies of the wild tomato species *Solanum chilense*": EOG093608GT.gff

```
scaffold431	AUGUSTUS	gene	39281	49341	0.02	+	.	g3
scaffold431	AUGUSTUS	transcript	39281	49341	0.02	+	.	g3.t1
scaffold431	AUGUSTUS	tss	39281	39281	.	+	.	transcript_id "g3.t1"; gene_id "g3";
scaffold431	AUGUSTUS	exon	39281	39360	.	+	.	transcript_id "g3.t1"; gene_id "g3";
scaffold431	AUGUSTUS	exon	40229	40262	.	+	.	transcript_id "g3.t1"; gene_id "g3";
scaffold431	AUGUSTUS	start_codon	40245	40247	.	+	0	transcript_id "g3.t1"; gene_id "g3";
scaffold431	AUGUSTUS	intron	40263	41084	0.39	+	.	transcript_id "g3.t1"; gene_id "g3";
scaffold431	AUGUSTUS	intron	41228	41390	0.32	+	.	transcript_id "g3.t1"; gene_id "g3";
scaffold431	AUGUSTUS	intron	41439	42183	0.19	+	.	transcript_id "g3.t1"; gene_id "g3";
scaffold431	AUGUSTUS	intron	42410	42542	1	+	.	transcript_id "g3.t1"; gene_id "g3";
scaffold431	AUGUSTUS	intron	42646	42741	1	+	.	transcript_id "g3.t1"; gene_id "g3";
scaffold431	AUGUSTUS	intron	42807	43680	0.98	+	.	transcript_id "g3.t1"; gene_id "g3";
scaffold431	AUGUSTUS	intron	43801	43897	1	+	.	transcript_id "g3.t1"; gene_id "g3";
scaffold431	AUGUSTUS	intron	43997	45996	0.63	+	.	transcript_id "g3.t1"; gene_id "g3";
scaffold431	AUGUSTUS	intron	46154	47306	0.97	+	.	transcript_id "g3.t1"; gene_id "g3";
scaffold431	AUGUSTUS	intron	47417	47914	0.9	+	.	transcript_id "g3.t1"; gene_id "g3";
scaffold431	AUGUSTUS	intron	48065	48470	0.71	+	.	transcript_id "g3.t1"; gene_id "g3";
scaffold431	AUGUSTUS	intron	48567	49029	0.95	+	.	transcript_id "g3.t1"; gene_id "g3";
scaffold431	AUGUSTUS	CDS	40245	40262	0.62	+	0	transcript_id "g3.t1"; gene_id "g3";
scaffold431	AUGUSTUS	CDS	41085	41227	0.24	+	0	transcript_id "g3.t1"; gene_id "g3";
scaffold431	AUGUSTUS	exon	41085	41227	.	+	.	transcript_id "g3.t1"; gene_id "g3";
scaffold431	AUGUSTUS	CDS	41391	41438	0.32	+	1	transcript_id "g3.t1"; gene_id "g3";
scaffold431	AUGUSTUS	exon	41391	41438	.	+	.	transcript_id "g3.t1"; gene_id "g3";
scaffold431	AUGUSTUS	CDS	42184	42409	0.42	+	1	transcript_id "g3.t1"; gene_id "g3";
scaffold431	AUGUSTUS	exon	42184	42409	.	+	.	transcript_id "g3.t1"; gene_id "g3";
scaffold431	AUGUSTUS	CDS	42543	42645	1	+	0	transcript_id "g3.t1"; gene_id "g3";
scaffold431	AUGUSTUS	exon	42543	42645	.	+	.	transcript_id "g3.t1"; gene_id "g3";
scaffold431	AUGUSTUS	CDS	42742	42806	0.98	+	2	transcript_id "g3.t1"; gene_id "g3";
scaffold431	AUGUSTUS	exon	42742	42806	.	+	.	transcript_id "g3.t1"; gene_id "g3";
scaffold431	AUGUSTUS	CDS	43681	43800	1	+	0	transcript_id "g3.t1"; gene_id "g3";
scaffold431	AUGUSTUS	exon	43681	43800	.	+	.	transcript_id "g3.t1"; gene_id "g3";
scaffold431	AUGUSTUS	CDS	43898	43996	0.77	+	0	transcript_id "g3.t1"; gene_id "g3";
scaffold431	AUGUSTUS	exon	43898	43996	.	+	.	transcript_id "g3.t1"; gene_id "g3";
scaffold431	AUGUSTUS	CDS	45997	46153	0.96	+	0	transcript_id "g3.t1"; gene_id "g3";
scaffold431	AUGUSTUS	exon	45997	46153	.	+	.	transcript_id "g3.t1"; gene_id "g3";
scaffold431	AUGUSTUS	CDS	47307	47416	0.99	+	2	transcript_id "g3.t1"; gene_id "g3";
scaffold431	AUGUSTUS	exon	47307	47416	.	+	.	transcript_id "g3.t1"; gene_id "g3";
scaffold431	AUGUSTUS	CDS	47915	48064	0.9	+	0	transcript_id "g3.t1"; gene_id "g3";
scaffold431	AUGUSTUS	exon	47915	48064	.	+	.	transcript_id "g3.t1"; gene_id "g3";
scaffold431	AUGUSTUS	CDS	48471	48566	0.99	+	0	transcript_id "g3.t1"; gene_id "g3";
scaffold431	AUGUSTUS	exon	48471	48566	.	+	.	transcript_id "g3.t1"; gene_id "g3";
scaffold431	AUGUSTUS	CDS	49030	49140	0.53	+	0	transcript_id "g3.t1"; gene_id "g3";
scaffold431	AUGUSTUS	exon	49030	49341	.	+	.	transcript_id "g3.t1"; gene_id "g3";
scaffold431	AUGUSTUS	stop_codon	49138	49140	.	+	0	transcript_id "g3.t1"; gene_id "g3";
scaffold431	AUGUSTUS	tts	49341	49341	.	+	.	transcript_id "g3.t1"; gene_id "g3";
scaffold431	AUGUSTUS	protein_match	42212	42298	6.24	+	0	target "unknown_D[1..29]"; target_start 79; transcript_id "g3.t1"; gene_id "g3";
scaffold431	AUGUSTUS	protein_match	42320	42409	5.71	+	0	target "unknown_E[1..30]"; target_start 115; transcript_id "g3.t1"; gene_id "g3";
scaffold431	AUGUSTUS	protein_match	42543	42645	8.06	+	2	target "unknown_E[31..65]"; target_start 114; transcript_id "g3.t1"; gene_id "g3";
scaffold431	AUGUSTUS	protein_match	42742	42806	5.76	+	1	target "unknown_E[65..87]"; target_start 114; transcript_id "g3.t1"; gene_id "g3";
scaffold431	AUGUSTUS	protein_match	43681	43737	3.76	+	0	target "unknown_E[87..105]"; target_start 115; transcript_id "g3.t1"; gene_id "g3";
scaffold431	AUGUSTUS	protein_match	43759	43788	3.54	+	0	target "unknown_F[1..10]"; target_start 227; transcript_id "g3.t1"; gene_id "g3";
scaffold431	AUGUSTUS	protein_match	43792	43800	8.01	+	0	target "unknown_G[1..3]"; target_start 238; transcript_id "g3.t1"; gene_id "g3";
scaffold431	AUGUSTUS	protein_match	43898	43924	3.32	+	0	target "unknown_G[4..12]"; target_start 238; transcript_id "g3.t1"; gene_id "g3";
scaffold431	AUGUSTUS	protein_match	43928	43996	8.08	+	0	target "unknown_H[1..23]"; target_start 251; transcript_id "g3.t1"; gene_id "g3";
scaffold431	AUGUSTUS	protein_match	45997	46119	6.47	+	0	target "unknown_I[1..41]"; target_start 274; transcript_id "g3.t1"; gene_id "g3";
scaffold431	AUGUSTUS	protein_match	46126	46152	4.63	+	0	target "unknown_J[1..9]"; target_start 317; transcript_id "g3.t1"; gene_id "g3";
scaffold431	AUGUSTUS	protein_match	47321	47416	5.43	+	0	target "unknown_K[1..32]"; target_start 331; transcript_id "g3.t1"; gene_id "g3";
scaffold431	AUGUSTUS	protein_match	47915	48043	4.96	+	0	target "unknown_K[33..75]"; target_start 331; transcript_id "g3.t1"; gene_id "g3";
scaffold431	AUGUSTUS	protein_match	48044	48064	9.5	+	0	target "unknown_L[1..7]"; target_start 406; transcript_id "g3.t1"; gene_id "g3";
scaffold431	AUGUSTUS	protein_match	48471	48566	7.27	+	2	target "unknown_L[8..40]"; target_start 405; transcript_id "g3.t1"; gene_id "g3";
scaffold431	AUGUSTUS	protein_match	49030	49086	6.57	+	0	target "unknown_L[40..58]"; target_start 406; transcript_id "g3.t1"; gene_id "g3";
```
