## Supplementary material for "The *de novo* reference genome and transcriptome assemblies of the wild tomato species *Solanum chilense*": EOG093608I9.gff

```
scaffold4633	AUGUSTUS	gene	77903	80149	0.13	+	.	g4
scaffold4633	AUGUSTUS	transcript	77903	80149	0.13	+	.	g4.t1
scaffold4633	AUGUSTUS	tss	77903	77903	.	+	.	transcript_id "g4.t1"; gene_id "g4";
scaffold4633	AUGUSTUS	exon	77903	80149	.	+	.	transcript_id "g4.t1"; gene_id "g4";
scaffold4633	AUGUSTUS	start_codon	78008	78010	.	+	0	transcript_id "g4.t1"; gene_id "g4";
scaffold4633	AUGUSTUS	CDS	78008	79867	0.73	+	0	transcript_id "g4.t1"; gene_id "g4";
scaffold4633	AUGUSTUS	stop_codon	79865	79867	.	+	0	transcript_id "g4.t1"; gene_id "g4";
scaffold4633	AUGUSTUS	tts	80149	80149	.	+	.	transcript_id "g4.t1"; gene_id "g4";
scaffold4633	AUGUSTUS	protein_match	78248	78295	1.69	+	0	target "unknown_A[1..16]"; target_start 80; transcript_id "g4.t1"; gene_id "g4";
scaffold4633	AUGUSTUS	protein_match	78371	78460	4.53	+	0	target "unknown_C[1..30]"; target_start 121; transcript_id "g4.t1"; gene_id "g4";
scaffold4633	AUGUSTUS	protein_match	78476	78553	5.94	+	0	target "unknown_D[1..26]"; target_start 156; transcript_id "g4.t1"; gene_id "g4";
scaffold4633	AUGUSTUS	protein_match	78569	78745	5.98	+	0	target "unknown_E[1..59]"; target_start 187; transcript_id "g4.t1"; gene_id "g4";
scaffold4633	AUGUSTUS	protein_match	78842	78934	8.73	+	0	target "unknown_F[1..31]"; target_start 278; transcript_id "g4.t1"; gene_id "g4";
scaffold4633	AUGUSTUS	protein_match	79031	79864	7.33	+	0	target "unknown_G[1..278]"; target_start 341; transcript_id "g4.t1"; gene_id "g4";
```
