## Supplementary material for "The *de novo* reference genome and transcriptome assemblies of the wild tomato species *Solanum chilense*": EOG093608IL.gff

```
scaffold3484	AUGUSTUS	gene	25959	32685	0.01	+	.	g3
scaffold3484	AUGUSTUS	transcript	25959	32685	0.01	+	.	g3.t1
scaffold3484	AUGUSTUS	tss	25959	25959	.	+	.	transcript_id "g3.t1"; gene_id "g3";
scaffold3484	AUGUSTUS	exon	25959	26095	.	+	.	transcript_id "g3.t1"; gene_id "g3";
scaffold3484	AUGUSTUS	start_codon	26015	26017	.	+	0	transcript_id "g3.t1"; gene_id "g3";
scaffold3484	AUGUSTUS	intron	26096	27185	0.66	+	.	transcript_id "g3.t1"; gene_id "g3";
scaffold3484	AUGUSTUS	intron	27653	28828	0.05	+	.	transcript_id "g3.t1"; gene_id "g3";
scaffold3484	AUGUSTUS	intron	29013	29128	0.98	+	.	transcript_id "g3.t1"; gene_id "g3";
scaffold3484	AUGUSTUS	intron	29354	29484	0.97	+	.	transcript_id "g3.t1"; gene_id "g3";
scaffold3484	AUGUSTUS	intron	29602	31023	0.02	+	.	transcript_id "g3.t1"; gene_id "g3";
scaffold3484	AUGUSTUS	intron	31258	32075	0.79	+	.	transcript_id "g3.t1"; gene_id "g3";
scaffold3484	AUGUSTUS	CDS	26015	26095	0.67	+	0	transcript_id "g3.t1"; gene_id "g3";
scaffold3484	AUGUSTUS	CDS	27186	27652	0.28	+	0	transcript_id "g3.t1"; gene_id "g3";
scaffold3484	AUGUSTUS	exon	27186	27652	.	+	.	transcript_id "g3.t1"; gene_id "g3";
scaffold3484	AUGUSTUS	CDS	28829	29012	0.36	+	1	transcript_id "g3.t1"; gene_id "g3";
scaffold3484	AUGUSTUS	exon	28829	29012	.	+	.	transcript_id "g3.t1"; gene_id "g3";
scaffold3484	AUGUSTUS	CDS	29129	29353	1	+	0	transcript_id "g3.t1"; gene_id "g3";
scaffold3484	AUGUSTUS	exon	29129	29353	.	+	.	transcript_id "g3.t1"; gene_id "g3";
scaffold3484	AUGUSTUS	CDS	29485	29601	0.53	+	0	transcript_id "g3.t1"; gene_id "g3";
scaffold3484	AUGUSTUS	exon	29485	29601	.	+	.	transcript_id "g3.t1"; gene_id "g3";
scaffold3484	AUGUSTUS	CDS	31024	31257	0.85	+	0	transcript_id "g3.t1"; gene_id "g3";
scaffold3484	AUGUSTUS	exon	31024	31257	.	+	.	transcript_id "g3.t1"; gene_id "g3";
scaffold3484	AUGUSTUS	CDS	32076	32285	0.99	+	0	transcript_id "g3.t1"; gene_id "g3";
scaffold3484	AUGUSTUS	exon	32076	32685	.	+	.	transcript_id "g3.t1"; gene_id "g3";
scaffold3484	AUGUSTUS	stop_codon	32283	32285	.	+	0	transcript_id "g3.t1"; gene_id "g3";
scaffold3484	AUGUSTUS	tts	32685	32685	.	+	.	transcript_id "g3.t1"; gene_id "g3";
scaffold3484	AUGUSTUS	protein_match	27231	27389	6.07	+	0	target "unknown_C[1..53]"; target_start 42; transcript_id "g3.t1"; gene_id "g3";
scaffold3484	AUGUSTUS	protein_match	27390	27497	5.65	+	0	target "unknown_D[1..36]"; target_start 95; transcript_id "g3.t1"; gene_id "g3";
scaffold3484	AUGUSTUS	protein_match	27498	27652	7.93	+	0	target "unknown_E[1..52]"; target_start 131; transcript_id "g3.t1"; gene_id "g3";
scaffold3484	AUGUSTUS	protein_match	28829	29012	7.09	+	0	target "unknown_E[53..114]"; target_start 130; transcript_id "g3.t1"; gene_id "g3";
scaffold3484	AUGUSTUS	protein_match	29129	29230	9.39	+	0	target "unknown_E[114..147]"; target_start 131; transcript_id "g3.t1"; gene_id "g3";
scaffold3484	AUGUSTUS	protein_match	29231	29353	8.18	+	0	target "unknown_F[1..41]"; target_start 278; transcript_id "g3.t1"; gene_id "g3";
scaffold3484	AUGUSTUS	protein_match	29485	29601	10.2	+	2	target "unknown_F[42..81]"; target_start 277; transcript_id "g3.t1"; gene_id "g3";
scaffold3484	AUGUSTUS	protein_match	31024	31257	8.14	+	0	target "unknown_F[81..158]"; target_start 278; transcript_id "g3.t1"; gene_id "g3";
```
