## Supplementary material for "The *de novo* reference genome and transcriptome assemblies of the wild tomato species *Solanum chilense*": EOG093608JW.gff

```
scaffold6909	AUGUSTUS	gene	7956	13358	0.01	+	.	g1
scaffold6909	AUGUSTUS	transcript	7956	13358	0.01	+	.	g1.t1
scaffold6909	AUGUSTUS	tss	7956	7956	.	+	.	transcript_id "g1.t1"; gene_id "g1";
scaffold6909	AUGUSTUS	exon	7956	8209	.	+	.	transcript_id "g1.t1"; gene_id "g1";
scaffold6909	AUGUSTUS	start_codon	8138	8140	.	+	0	transcript_id "g1.t1"; gene_id "g1";
scaffold6909	AUGUSTUS	intron	8210	8295	0.9	+	.	transcript_id "g1.t1"; gene_id "g1";
scaffold6909	AUGUSTUS	intron	8362	8951	0.98	+	.	transcript_id "g1.t1"; gene_id "g1";
scaffold6909	AUGUSTUS	intron	9147	9288	0.98	+	.	transcript_id "g1.t1"; gene_id "g1";
scaffold6909	AUGUSTUS	intron	9328	9413	1	+	.	transcript_id "g1.t1"; gene_id "g1";
scaffold6909	AUGUSTUS	intron	9504	9606	1	+	.	transcript_id "g1.t1"; gene_id "g1";
scaffold6909	AUGUSTUS	intron	9716	9787	0.68	+	.	transcript_id "g1.t1"; gene_id "g1";
scaffold6909	AUGUSTUS	intron	9898	10913	0.17	+	.	transcript_id "g1.t1"; gene_id "g1";
scaffold6909	AUGUSTUS	intron	11058	11508	0.98	+	.	transcript_id "g1.t1"; gene_id "g1";
scaffold6909	AUGUSTUS	intron	11676	12458	0.12	+	.	transcript_id "g1.t1"; gene_id "g1";
scaffold6909	AUGUSTUS	intron	12724	13017	0.98	+	.	transcript_id "g1.t1"; gene_id "g1";
scaffold6909	AUGUSTUS	CDS	8138	8209	0.71	+	0	transcript_id "g1.t1"; gene_id "g1";
scaffold6909	AUGUSTUS	CDS	8296	8361	0.9	+	0	transcript_id "g1.t1"; gene_id "g1";
scaffold6909	AUGUSTUS	exon	8296	8361	.	+	.	transcript_id "g1.t1"; gene_id "g1";
scaffold6909	AUGUSTUS	CDS	8952	9146	0.98	+	0	transcript_id "g1.t1"; gene_id "g1";
scaffold6909	AUGUSTUS	exon	8952	9146	.	+	.	transcript_id "g1.t1"; gene_id "g1";
scaffold6909	AUGUSTUS	CDS	9289	9327	1	+	0	transcript_id "g1.t1"; gene_id "g1";
scaffold6909	AUGUSTUS	exon	9289	9327	.	+	.	transcript_id "g1.t1"; gene_id "g1";
scaffold6909	AUGUSTUS	CDS	9414	9503	1	+	0	transcript_id "g1.t1"; gene_id "g1";
scaffold6909	AUGUSTUS	exon	9414	9503	.	+	.	transcript_id "g1.t1"; gene_id "g1";
scaffold6909	AUGUSTUS	CDS	9607	9715	0.9	+	0	transcript_id "g1.t1"; gene_id "g1";
scaffold6909	AUGUSTUS	exon	9607	9715	.	+	.	transcript_id "g1.t1"; gene_id "g1";
scaffold6909	AUGUSTUS	CDS	9788	9897	0.55	+	2	transcript_id "g1.t1"; gene_id "g1";
scaffold6909	AUGUSTUS	exon	9788	9897	.	+	.	transcript_id "g1.t1"; gene_id "g1";
scaffold6909	AUGUSTUS	CDS	10914	11057	0.98	+	0	transcript_id "g1.t1"; gene_id "g1";
scaffold6909	AUGUSTUS	exon	10914	11057	.	+	.	transcript_id "g1.t1"; gene_id "g1";
scaffold6909	AUGUSTUS	CDS	11509	11675	1	+	0	transcript_id "g1.t1"; gene_id "g1";
scaffold6909	AUGUSTUS	exon	11509	11675	.	+	.	transcript_id "g1.t1"; gene_id "g1";
scaffold6909	AUGUSTUS	CDS	12459	12723	1	+	1	transcript_id "g1.t1"; gene_id "g1";
scaffold6909	AUGUSTUS	exon	12459	12723	.	+	.	transcript_id "g1.t1"; gene_id "g1";
scaffold6909	AUGUSTUS	CDS	13018	13149	0.99	+	0	transcript_id "g1.t1"; gene_id "g1";
scaffold6909	AUGUSTUS	exon	13018	13358	.	+	.	transcript_id "g1.t1"; gene_id "g1";
scaffold6909	AUGUSTUS	stop_codon	13147	13149	.	+	0	transcript_id "g1.t1"; gene_id "g1";
scaffold6909	AUGUSTUS	tts	13358	13358	.	+	.	transcript_id "g1.t1"; gene_id "g1";
scaffold6909	AUGUSTUS	protein_match	8970	9146	9.17	+	0	target "unknown_A[1..59]"; target_start 52; transcript_id "g1.t1"; gene_id "g1";
scaffold6909	AUGUSTUS	protein_match	9289	9327	8.2	+	2	target "unknown_A[60..73]"; target_start 51; transcript_id "g1.t1"; gene_id "g1";
scaffold6909	AUGUSTUS	protein_match	9414	9503	8.33	+	2	target "unknown_A[73..103]"; target_start 51; transcript_id "g1.t1"; gene_id "g1";
scaffold6909	AUGUSTUS	protein_match	9607	9715	8.19	+	2	target "unknown_A[103..139]"; target_start 51; transcript_id "g1.t1"; gene_id "g1";
scaffold6909	AUGUSTUS	protein_match	9788	9897	10.5	+	1	target "unknown_A[139..176]"; target_start 51; transcript_id "g1.t1"; gene_id "g1";
scaffold6909	AUGUSTUS	protein_match	10914	11057	11.3	+	2	target "unknown_A[176..224]"; target_start 51; transcript_id "g1.t1"; gene_id "g1";
scaffold6909	AUGUSTUS	protein_match	11509	11675	8.25	+	2	target "unknown_A[224..279]"; target_start 51; transcript_id "g1.t1"; gene_id "g1";
scaffold6909	AUGUSTUS	protein_match	12459	12723	9.57	+	0	target "unknown_A[280..368]"; target_start 51; transcript_id "g1.t1"; gene_id "g1";
scaffold6909	AUGUSTUS	protein_match	13018	13146	9.79	+	0	target "unknown_A[368..410]"; target_start 52; transcript_id "g1.t1"; gene_id "g1";
```
