## Supplementary material for "The *de novo* reference genome and transcriptome assemblies of the wild tomato species *Solanum chilense*": EOG093608K2.gff

```
scaffold625	AUGUSTUS	gene	96622	99736	0.04	+	.	g2
scaffold625	AUGUSTUS	transcript	96622	99736	0.04	+	.	g2.t1
scaffold625	AUGUSTUS	tss	96622	96622	.	+	.	transcript_id "g2.t1"; gene_id "g2";
scaffold625	AUGUSTUS	exon	96622	96661	.	+	.	transcript_id "g2.t1"; gene_id "g2";
scaffold625	AUGUSTUS	exon	97163	97920	.	+	.	transcript_id "g2.t1"; gene_id "g2";
scaffold625	AUGUSTUS	start_codon	97291	97293	.	+	0	transcript_id "g2.t1"; gene_id "g2";
scaffold625	AUGUSTUS	intron	97921	98268	0.99	+	.	transcript_id "g2.t1"; gene_id "g2";
scaffold625	AUGUSTUS	intron	98496	98789	0.97	+	.	transcript_id "g2.t1"; gene_id "g2";
scaffold625	AUGUSTUS	intron	98982	99053	1	+	.	transcript_id "g2.t1"; gene_id "g2";
scaffold625	AUGUSTUS	intron	99211	99362	0.97	+	.	transcript_id "g2.t1"; gene_id "g2";
scaffold625	AUGUSTUS	CDS	97291	97920	0.84	+	0	transcript_id "g2.t1"; gene_id "g2";
scaffold625	AUGUSTUS	CDS	98269	98495	0.99	+	0	transcript_id "g2.t1"; gene_id "g2";
scaffold625	AUGUSTUS	exon	98269	98495	.	+	.	transcript_id "g2.t1"; gene_id "g2";
scaffold625	AUGUSTUS	CDS	98790	98981	0.97	+	1	transcript_id "g2.t1"; gene_id "g2";
scaffold625	AUGUSTUS	exon	98790	98981	.	+	.	transcript_id "g2.t1"; gene_id "g2";
scaffold625	AUGUSTUS	CDS	99054	99210	1	+	1	transcript_id "g2.t1"; gene_id "g2";
scaffold625	AUGUSTUS	exon	99054	99210	.	+	.	transcript_id "g2.t1"; gene_id "g2";
scaffold625	AUGUSTUS	CDS	99363	99602	0.97	+	0	transcript_id "g2.t1"; gene_id "g2";
scaffold625	AUGUSTUS	exon	99363	99736	.	+	.	transcript_id "g2.t1"; gene_id "g2";
scaffold625	AUGUSTUS	stop_codon	99600	99602	.	+	0	transcript_id "g2.t1"; gene_id "g2";
scaffold625	AUGUSTUS	tts	99736	99736	.	+	.	transcript_id "g2.t1"; gene_id "g2";
scaffold625	AUGUSTUS	protein_match	97408	97470	3.22	+	0	target "unknown_A[1..21]"; target_start 39; transcript_id "g2.t1"; gene_id "g2";
scaffold625	AUGUSTUS	protein_match	97486	97536	4.65	+	0	target "unknown_B[1..17]"; target_start 65; transcript_id "g2.t1"; gene_id "g2";
scaffold625	AUGUSTUS	protein_match	97549	97791	7.37	+	0	target "unknown_C[1..81]"; target_start 86; transcript_id "g2.t1"; gene_id "g2";
scaffold625	AUGUSTUS	protein_match	97816	97920	7.28	+	0	target "unknown_D[1..35]"; target_start 175; transcript_id "g2.t1"; gene_id "g2";
scaffold625	AUGUSTUS	protein_match	98269	98495	9.18	+	2	target "unknown_D[36..111]"; target_start 174; transcript_id "g2.t1"; gene_id "g2";
scaffold625	AUGUSTUS	protein_match	98790	98981	7.74	+	0	target "unknown_D[112..175]"; target_start 174; transcript_id "g2.t1"; gene_id "g2";
scaffold625	AUGUSTUS	protein_match	99054	99210	9.75	+	1	target "unknown_D[175..227]"; target_start 175; transcript_id "g2.t1"; gene_id "g2";
scaffold625	AUGUSTUS	protein_match	99363	99452	5.79	+	0	target "unknown_E[1..30]"; target_start 402; transcript_id "g2.t1"; gene_id "g2";
scaffold625	AUGUSTUS	protein_match	99456	99488	5.39	+	0	target "unknown_F[1..11]"; target_start 433; transcript_id "g2.t1"; gene_id "g2";
scaffold625	AUGUSTUS	protein_match	99489	99593	4	+	0	target "unknown_G[1..35]"; target_start 444; transcript_id "g2.t1"; gene_id "g2";
```
