## Supplementary material for "The *de novo* reference genome and transcriptome assemblies of the wild tomato species *Solanum chilense*": EOG093608KQ.gff

```
scaffold661	AUGUSTUS	gene	208513	214360	0.01	+	.	g8
scaffold661	AUGUSTUS	transcript	208513	214360	0.01	+	.	g8.t1
scaffold661	AUGUSTUS	tss	208513	208513	.	+	.	transcript_id "g8.t1"; gene_id "g8";
scaffold661	AUGUSTUS	exon	208513	210170	.	+	.	transcript_id "g8.t1"; gene_id "g8";
scaffold661	AUGUSTUS	start_codon	208581	208583	.	+	0	transcript_id "g8.t1"; gene_id "g8";
scaffold661	AUGUSTUS	CDS	208581	210164	0.01	+	0	transcript_id "g8.t1"; gene_id "g8";
scaffold661	AUGUSTUS	stop_codon	210162	210164	.	+	0	transcript_id "g8.t1"; gene_id "g8";
scaffold661	AUGUSTUS	exon	214081	214360	.	+	.	transcript_id "g8.t1"; gene_id "g8";
scaffold661	AUGUSTUS	tts	214360	214360	.	+	.	transcript_id "g8.t1"; gene_id "g8";
scaffold661	AUGUSTUS	protein_match	208653	208715	4.26	+	0	target "unknown_A[1..21]"; target_start 24; transcript_id "g8.t1"; gene_id "g8";
scaffold661	AUGUSTUS	protein_match	208716	208769	5.39	+	0	target "unknown_B[1..18]"; target_start 45; transcript_id "g8.t1"; gene_id "g8";
scaffold661	AUGUSTUS	protein_match	208770	209006	5.54	+	0	target "unknown_C[1..79]"; target_start 63; transcript_id "g8.t1"; gene_id "g8";
scaffold661	AUGUSTUS	protein_match	209043	209171	6.06	+	0	target "unknown_D[1..43]"; target_start 154; transcript_id "g8.t1"; gene_id "g8";
scaffold661	AUGUSTUS	protein_match	209175	209660	7.11	+	0	target "unknown_E[1..162]"; target_start 198; transcript_id "g8.t1"; gene_id "g8";
scaffold661	AUGUSTUS	protein_match	209667	209879	7.55	+	0	target "unknown_F[1..71]"; target_start 362; transcript_id "g8.t1"; gene_id "g8";
scaffold661	AUGUSTUS	protein_match	209880	209987	6.56	+	0	target "unknown_G[1..36]"; target_start 433; transcript_id "g8.t1"; gene_id "g8";
scaffold661	AUGUSTUS	protein_match	209991	210125	6.75	+	0	target "unknown_H[1..45]"; target_start 470; transcript_id "g8.t1"; gene_id "g8";
```
