## Supplementary material for "The *de novo* reference genome and transcriptome assemblies of the wild tomato species *Solanum chilense*": EOG093608LD.gff

```
scaffold1889	AUGUSTUS	gene	21261	32640	0.01	-	.	g5
scaffold1889	AUGUSTUS	transcript	21261	32640	0.01	-	.	g5.t1
scaffold1889	AUGUSTUS	tts	21261	21261	.	-	.	transcript_id "g5.t1"; gene_id "g5";
scaffold1889	AUGUSTUS	exon	21261	21646	.	-	.	transcript_id "g5.t1"; gene_id "g5";
scaffold1889	AUGUSTUS	exon	24599	24885	.	-	.	transcript_id "g5.t1"; gene_id "g5";
scaffold1889	AUGUSTUS	stop_codon	24721	24723	.	-	0	transcript_id "g5.t1"; gene_id "g5";
scaffold1889	AUGUSTUS	intron	24886	25484	0.98	-	.	transcript_id "g5.t1"; gene_id "g5";
scaffold1889	AUGUSTUS	intron	25791	25866	1	-	.	transcript_id "g5.t1"; gene_id "g5";
scaffold1889	AUGUSTUS	intron	25926	26431	0.59	-	.	transcript_id "g5.t1"; gene_id "g5";
scaffold1889	AUGUSTUS	intron	26520	27304	0.45	-	.	transcript_id "g5.t1"; gene_id "g5";
scaffold1889	AUGUSTUS	intron	27456	27920	0.03	-	.	transcript_id "g5.t1"; gene_id "g5";
scaffold1889	AUGUSTUS	intron	28001	28292	0.83	-	.	transcript_id "g5.t1"; gene_id "g5";
scaffold1889	AUGUSTUS	intron	28478	30555	0.05	-	.	transcript_id "g5.t1"; gene_id "g5";
scaffold1889	AUGUSTUS	intron	30659	31023	1	-	.	transcript_id "g5.t1"; gene_id "g5";
scaffold1889	AUGUSTUS	intron	31178	31791	0.92	-	.	transcript_id "g5.t1"; gene_id "g5";
scaffold1889	AUGUSTUS	intron	32018	32320	0.91	-	.	transcript_id "g5.t1"; gene_id "g5";
scaffold1889	AUGUSTUS	CDS	24721	24885	0.97	-	0	transcript_id "g5.t1"; gene_id "g5";
scaffold1889	AUGUSTUS	CDS	25485	25790	1	-	0	transcript_id "g5.t1"; gene_id "g5";
scaffold1889	AUGUSTUS	exon	25485	25790	.	-	.	transcript_id "g5.t1"; gene_id "g5";
scaffold1889	AUGUSTUS	CDS	25867	25925	1	-	2	transcript_id "g5.t1"; gene_id "g5";
scaffold1889	AUGUSTUS	exon	25867	25925	.	-	.	transcript_id "g5.t1"; gene_id "g5";
scaffold1889	AUGUSTUS	CDS	26432	26519	0.6	-	0	transcript_id "g5.t1"; gene_id "g5";
scaffold1889	AUGUSTUS	exon	26432	26519	.	-	.	transcript_id "g5.t1"; gene_id "g5";
scaffold1889	AUGUSTUS	CDS	27305	27455	0.84	-	1	transcript_id "g5.t1"; gene_id "g5";
scaffold1889	AUGUSTUS	exon	27305	27455	.	-	.	transcript_id "g5.t1"; gene_id "g5";
scaffold1889	AUGUSTUS	CDS	27921	28000	1	-	0	transcript_id "g5.t1"; gene_id "g5";
scaffold1889	AUGUSTUS	exon	27921	28000	.	-	.	transcript_id "g5.t1"; gene_id "g5";
scaffold1889	AUGUSTUS	CDS	28293	28477	0.9	-	2	transcript_id "g5.t1"; gene_id "g5";
scaffold1889	AUGUSTUS	exon	28293	28477	.	-	.	transcript_id "g5.t1"; gene_id "g5";
scaffold1889	AUGUSTUS	CDS	30556	30658	0.63	-	0	transcript_id "g5.t1"; gene_id "g5";
scaffold1889	AUGUSTUS	exon	30556	30658	.	-	.	transcript_id "g5.t1"; gene_id "g5";
scaffold1889	AUGUSTUS	CDS	31024	31177	0.98	-	1	transcript_id "g5.t1"; gene_id "g5";
scaffold1889	AUGUSTUS	exon	31024	31177	.	-	.	transcript_id "g5.t1"; gene_id "g5";
scaffold1889	AUGUSTUS	CDS	31792	32017	0.88	-	2	transcript_id "g5.t1"; gene_id "g5";
scaffold1889	AUGUSTUS	exon	31792	32017	.	-	.	transcript_id "g5.t1"; gene_id "g5";
scaffold1889	AUGUSTUS	CDS	32321	32372	0.98	-	0	transcript_id "g5.t1"; gene_id "g5";
scaffold1889	AUGUSTUS	exon	32321	32640	.	-	.	transcript_id "g5.t1"; gene_id "g5";
scaffold1889	AUGUSTUS	start_codon	32370	32372	.	-	0	transcript_id "g5.t1"; gene_id "g5";
scaffold1889	AUGUSTUS	tss	32640	32640	.	-	.	transcript_id "g5.t1"; gene_id "g5";
scaffold1889	AUGUSTUS	protein_match	24730	24885	8.87	-	0	target "unknown_G[47..98]"; target_start 422; transcript_id "g5.t1"; gene_id "g5";
scaffold1889	AUGUSTUS	protein_match	25485	25622	6.39	-	0	target "unknown_G[1..46]"; target_start 422; transcript_id "g5.t1"; gene_id "g5";
scaffold1889	AUGUSTUS	protein_match	25629	25790	7.24	-	0	target "unknown_F[17..70]"; target_start 350; transcript_id "g5.t1"; gene_id "g5";
scaffold1889	AUGUSTUS	protein_match	25867	25914	6.56	-	0	target "unknown_F[1..16]"; target_start 350; transcript_id "g5.t1"; gene_id "g5";
scaffold1889	AUGUSTUS	protein_match	27305	27455	5.85	-	1	target "unknown_E[28..78]"; target_start 239; transcript_id "g5.t1"; gene_id "g5";
scaffold1889	AUGUSTUS	protein_match	27921	28000	6.76	-	0	target "unknown_E[2..28]"; target_start 239; transcript_id "g5.t1"; gene_id "g5";
scaffold1889	AUGUSTUS	protein_match	28293	28295	10.8	-	0	target "unknown_E[1..1]"; target_start 239; transcript_id "g5.t1"; gene_id "g5";
scaffold1889	AUGUSTUS	protein_match	28296	28477	7.47	-	2	target "unknown_D[108..168]"; target_start 71; transcript_id "g5.t1"; gene_id "g5";
scaffold1889	AUGUSTUS	protein_match	30556	30658	9.88	-	0	target "unknown_D[74..108]"; target_start 71; transcript_id "g5.t1"; gene_id "g5";
scaffold1889	AUGUSTUS	protein_match	31024	31177	6.91	-	1	target "unknown_D[22..73]"; target_start 71; transcript_id "g5.t1"; gene_id "g5";
scaffold1889	AUGUSTUS	protein_match	31792	31856	5	-	0	target "unknown_D[1..22]"; target_start 71; transcript_id "g5.t1"; gene_id "g5";
scaffold1889	AUGUSTUS	protein_match	31860	31883	6.74	-	0	target "unknown_C[1..8]"; target_start 62; transcript_id "g5.t1"; gene_id "g5";
scaffold1889	AUGUSTUS	protein_match	31902	32017	6.84	-	2	target "unknown_B[2..40]"; target_start 16; transcript_id "g5.t1"; gene_id "g5";
scaffold1889	AUGUSTUS	protein_match	32321	32324	7.89	-	0	target "unknown_B[1..2]"; target_start 16; transcript_id "g5.t1"; gene_id "g5";
scaffold1889	AUGUSTUS	protein_match	32325	32351	6.18	-	0	target "unknown_A[1..9]"; target_start 7; transcript_id "g5.t1"; gene_id "g5";
```
