## Supplementary material for "The *de novo* reference genome and transcriptome assemblies of the wild tomato species *Solanum chilense*": EOG093608OZ.gff

```
scaffold2209	AUGUSTUS	gene	123471	127614	0.01	+	.	g3
scaffold2209	AUGUSTUS	transcript	123471	127614	0.01	+	.	g3.t1
scaffold2209	AUGUSTUS	tss	123471	123471	.	+	.	transcript_id "g3.t1"; gene_id "g3";
scaffold2209	AUGUSTUS	exon	123471	123945	.	+	.	transcript_id "g3.t1"; gene_id "g3";
scaffold2209	AUGUSTUS	start_codon	123636	123638	.	+	0	transcript_id "g3.t1"; gene_id "g3";
scaffold2209	AUGUSTUS	intron	123946	124960	0.67	+	.	transcript_id "g3.t1"; gene_id "g3";
scaffold2209	AUGUSTUS	intron	125406	125575	0.92	+	.	transcript_id "g3.t1"; gene_id "g3";
scaffold2209	AUGUSTUS	intron	125692	126981	0.8	+	.	transcript_id "g3.t1"; gene_id "g3";
scaffold2209	AUGUSTUS	CDS	123636	123945	0.72	+	0	transcript_id "g3.t1"; gene_id "g3";
scaffold2209	AUGUSTUS	CDS	124961	125405	0.7	+	2	transcript_id "g3.t1"; gene_id "g3";
scaffold2209	AUGUSTUS	exon	124961	125405	.	+	.	transcript_id "g3.t1"; gene_id "g3";
scaffold2209	AUGUSTUS	CDS	125576	125691	0.89	+	1	transcript_id "g3.t1"; gene_id "g3";
scaffold2209	AUGUSTUS	exon	125576	125691	.	+	.	transcript_id "g3.t1"; gene_id "g3";
scaffold2209	AUGUSTUS	CDS	126982	127397	0.01	+	2	transcript_id "g3.t1"; gene_id "g3";
scaffold2209	AUGUSTUS	exon	126982	127614	.	+	.	transcript_id "g3.t1"; gene_id "g3";
scaffold2209	AUGUSTUS	stop_codon	127395	127397	.	+	0	transcript_id "g3.t1"; gene_id "g3";
scaffold2209	AUGUSTUS	tts	127614	127614	.	+	.	transcript_id "g3.t1"; gene_id "g3";
scaffold2209	AUGUSTUS	protein_match	123636	123680	4.92	+	0	target "unknown_A[1..15]"; target_start 0; transcript_id "g3.t1"; gene_id "g3";
scaffold2209	AUGUSTUS	protein_match	123693	123740	4.11	+	0	target "unknown_B[1..16]"; target_start 19; transcript_id "g3.t1"; gene_id "g3";
scaffold2209	AUGUSTUS	protein_match	123876	123935	5.38	+	0	target "unknown_D[1..20]"; target_start 80; transcript_id "g3.t1"; gene_id "g3";
scaffold2209	AUGUSTUS	protein_match	124981	125292	10.9	+	0	target "unknown_E[1..104]"; target_start 110; transcript_id "g3.t1"; gene_id "g3";
scaffold2209	AUGUSTUS	protein_match	125293	125405	8.62	+	0	target "unknown_F[1..38]"; target_start 214; transcript_id "g3.t1"; gene_id "g3";
scaffold2209	AUGUSTUS	protein_match	125576	125691	10.5	+	0	target "unknown_F[39..77]"; target_start 213; transcript_id "g3.t1"; gene_id "g3";
scaffold2209	AUGUSTUS	protein_match	126982	127136	10.4	+	2	target "unknown_F[77..128]"; target_start 214; transcript_id "g3.t1"; gene_id "g3";
scaffold2209	AUGUSTUS	protein_match	127137	127394	8.44	+	0	target "unknown_G[1..86]"; target_start 342; transcript_id "g3.t1"; gene_id "g3";
```
