## Supplementary material for "The *de novo* reference genome and transcriptome assemblies of the wild tomato species *Solanum chilense*": EOG093608P1.gff

```
scaffold2252	AUGUSTUS	gene	41579	49636	0.01	+	.	g2
scaffold2252	AUGUSTUS	transcript	41579	49636	0.01	+	.	g2.t1
scaffold2252	AUGUSTUS	tss	41579	41579	.	+	.	transcript_id "g2.t1"; gene_id "g2";
scaffold2252	AUGUSTUS	exon	41579	41868	.	+	.	transcript_id "g2.t1"; gene_id "g2";
scaffold2252	AUGUSTUS	start_codon	41682	41684	.	+	0	transcript_id "g2.t1"; gene_id "g2";
scaffold2252	AUGUSTUS	intron	41869	42497	0.85	+	.	transcript_id "g2.t1"; gene_id "g2";
scaffold2252	AUGUSTUS	intron	42791	43218	1	+	.	transcript_id "g2.t1"; gene_id "g2";
scaffold2252	AUGUSTUS	intron	43358	43636	0.77	+	.	transcript_id "g2.t1"; gene_id "g2";
scaffold2252	AUGUSTUS	intron	43759	43937	1	+	.	transcript_id "g2.t1"; gene_id "g2";
scaffold2252	AUGUSTUS	intron	44142	44390	0.69	+	.	transcript_id "g2.t1"; gene_id "g2";
scaffold2252	AUGUSTUS	intron	44451	45298	0.37	+	.	transcript_id "g2.t1"; gene_id "g2";
scaffold2252	AUGUSTUS	intron	45438	46051	1	+	.	transcript_id "g2.t1"; gene_id "g2";
scaffold2252	AUGUSTUS	intron	46171	47344	0.71	+	.	transcript_id "g2.t1"; gene_id "g2";
scaffold2252	AUGUSTUS	intron	47576	48498	0.71	+	.	transcript_id "g2.t1"; gene_id "g2";
scaffold2252	AUGUSTUS	CDS	41682	41868	0.92	+	0	transcript_id "g2.t1"; gene_id "g2";
scaffold2252	AUGUSTUS	CDS	42498	42790	0.94	+	2	transcript_id "g2.t1"; gene_id "g2";
scaffold2252	AUGUSTUS	exon	42498	42790	.	+	.	transcript_id "g2.t1"; gene_id "g2";
scaffold2252	AUGUSTUS	CDS	43219	43357	1	+	0	transcript_id "g2.t1"; gene_id "g2";
scaffold2252	AUGUSTUS	exon	43219	43357	.	+	.	transcript_id "g2.t1"; gene_id "g2";
scaffold2252	AUGUSTUS	CDS	43637	43758	0.78	+	2	transcript_id "g2.t1"; gene_id "g2";
scaffold2252	AUGUSTUS	exon	43637	43758	.	+	.	transcript_id "g2.t1"; gene_id "g2";
scaffold2252	AUGUSTUS	CDS	43938	44141	0.98	+	0	transcript_id "g2.t1"; gene_id "g2";
scaffold2252	AUGUSTUS	exon	43938	44141	.	+	.	transcript_id "g2.t1"; gene_id "g2";
scaffold2252	AUGUSTUS	CDS	44391	44450	0.67	+	0	transcript_id "g2.t1"; gene_id "g2";
scaffold2252	AUGUSTUS	exon	44391	44450	.	+	.	transcript_id "g2.t1"; gene_id "g2";
scaffold2252	AUGUSTUS	CDS	45299	45437	0.64	+	0	transcript_id "g2.t1"; gene_id "g2";
scaffold2252	AUGUSTUS	exon	45299	45437	.	+	.	transcript_id "g2.t1"; gene_id "g2";
scaffold2252	AUGUSTUS	CDS	46052	46170	1	+	2	transcript_id "g2.t1"; gene_id "g2";
scaffold2252	AUGUSTUS	exon	46052	46170	.	+	.	transcript_id "g2.t1"; gene_id "g2";
scaffold2252	AUGUSTUS	CDS	47345	47575	0.69	+	0	transcript_id "g2.t1"; gene_id "g2";
scaffold2252	AUGUSTUS	exon	47345	47575	.	+	.	transcript_id "g2.t1"; gene_id "g2";
scaffold2252	AUGUSTUS	CDS	48499	48693	0.08	+	0	transcript_id "g2.t1"; gene_id "g2";
scaffold2252	AUGUSTUS	exon	48499	48855	.	+	.	transcript_id "g2.t1"; gene_id "g2";
scaffold2252	AUGUSTUS	stop_codon	48691	48693	.	+	0	transcript_id "g2.t1"; gene_id "g2";
scaffold2252	AUGUSTUS	exon	49393	49636	.	+	.	transcript_id "g2.t1"; gene_id "g2";
scaffold2252	AUGUSTUS	tts	49636	49636	.	+	.	transcript_id "g2.t1"; gene_id "g2";
scaffold2252	AUGUSTUS	protein_match	42596	42700	5.44	+	0	target "unknown_A[1..35]"; target_start 95; transcript_id "g2.t1"; gene_id "g2";
scaffold2252	AUGUSTUS	protein_match	42713	42790	6.35	+	0	target "unknown_B[1..26]"; target_start 134; transcript_id "g2.t1"; gene_id "g2";
scaffold2252	AUGUSTUS	protein_match	43219	43357	8.86	+	2	target "unknown_B[27..73]"; target_start 133; transcript_id "g2.t1"; gene_id "g2";
scaffold2252	AUGUSTUS	protein_match	43637	43638	1	+	2	target "unknown_B[73..73]"; target_start 134; transcript_id "g2.t1"; gene_id "g2";
scaffold2252	AUGUSTUS	protein_match	43756	43758	2.1	+	0	target "unknown_C[1..1]"; target_start 246; transcript_id "g2.t1"; gene_id "g2";
scaffold2252	AUGUSTUS	protein_match	43938	44141	7.65	+	2	target "unknown_C[2..70]"; target_start 245; transcript_id "g2.t1"; gene_id "g2";
scaffold2252	AUGUSTUS	protein_match	44391	44450	10.5	+	2	target "unknown_C[70..90]"; target_start 245; transcript_id "g2.t1"; gene_id "g2";
scaffold2252	AUGUSTUS	protein_match	45299	45437	8.28	+	2	target "unknown_C[90..136]"; target_start 245; transcript_id "g2.t1"; gene_id "g2";
scaffold2252	AUGUSTUS	protein_match	46052	46053	1	+	2	target "unknown_C[136..136]"; target_start 246; transcript_id "g2.t1"; gene_id "g2";
scaffold2252	AUGUSTUS	protein_match	46054	46170	6.32	+	0	target "unknown_D[1..39]"; target_start 382; transcript_id "g2.t1"; gene_id "g2";
scaffold2252	AUGUSTUS	protein_match	47372	47428	7.28	+	0	target "unknown_E[1..19]"; target_start 430; transcript_id "g2.t1"; gene_id "g2";
scaffold2252	AUGUSTUS	protein_match	47438	47575	6.81	+	0	target "unknown_F[1..46]"; target_start 452; transcript_id "g2.t1"; gene_id "g2";
scaffold2252	AUGUSTUS	protein_match	48499	48672	8.11	+	0	target "unknown_F[47..104]"; target_start 452; transcript_id "g2.t1"; gene_id "g2";
```
