## Supplementary material for "The *de novo* reference genome and transcriptome assemblies of the wild tomato species *Solanum chilense*": EOG093608PC.gff

```
scaffold713	AUGUSTUS	gene	8329	14521	0.08	-	.	g2
scaffold713	AUGUSTUS	transcript	8329	14521	0.08	-	.	g2.t1
scaffold713	AUGUSTUS	tts	8329	8329	.	-	.	transcript_id "g2.t1"; gene_id "g2";
scaffold713	AUGUSTUS	exon	8329	8484	.	-	.	transcript_id "g2.t1"; gene_id "g2";
scaffold713	AUGUSTUS	stop_codon	8429	8431	.	-	0	transcript_id "g2.t1"; gene_id "g2";
scaffold713	AUGUSTUS	intron	8485	8566	0.56	-	.	transcript_id "g2.t1"; gene_id "g2";
scaffold713	AUGUSTUS	intron	8692	8988	0.88	-	.	transcript_id "g2.t1"; gene_id "g2";
scaffold713	AUGUSTUS	intron	9083	9753	0.67	-	.	transcript_id "g2.t1"; gene_id "g2";
scaffold713	AUGUSTUS	intron	9831	10525	0.62	-	.	transcript_id "g2.t1"; gene_id "g2";
scaffold713	AUGUSTUS	intron	10687	11012	0.89	-	.	transcript_id "g2.t1"; gene_id "g2";
scaffold713	AUGUSTUS	intron	11143	11781	0.69	-	.	transcript_id "g2.t1"; gene_id "g2";
scaffold713	AUGUSTUS	intron	11958	12825	0.99	-	.	transcript_id "g2.t1"; gene_id "g2";
scaffold713	AUGUSTUS	intron	13022	13469	1	-	.	transcript_id "g2.t1"; gene_id "g2";
scaffold713	AUGUSTUS	intron	13595	13698	1	-	.	transcript_id "g2.t1"; gene_id "g2";
scaffold713	AUGUSTUS	intron	13795	13977	0.97	-	.	transcript_id "g2.t1"; gene_id "g2";
scaffold713	AUGUSTUS	intron	14047	14169	0.98	-	.	transcript_id "g2.t1"; gene_id "g2";
scaffold713	AUGUSTUS	CDS	8429	8484	0.6	-	2	transcript_id "g2.t1"; gene_id "g2";
scaffold713	AUGUSTUS	CDS	8567	8691	0.56	-	1	transcript_id "g2.t1"; gene_id "g2";
scaffold713	AUGUSTUS	exon	8567	8691	.	-	.	transcript_id "g2.t1"; gene_id "g2";
scaffold713	AUGUSTUS	CDS	8989	9082	0.62	-	2	transcript_id "g2.t1"; gene_id "g2";
scaffold713	AUGUSTUS	exon	8989	9082	.	-	.	transcript_id "g2.t1"; gene_id "g2";
scaffold713	AUGUSTUS	CDS	9754	9830	0.61	-	1	transcript_id "g2.t1"; gene_id "g2";
scaffold713	AUGUSTUS	exon	9754	9830	.	-	.	transcript_id "g2.t1"; gene_id "g2";
scaffold713	AUGUSTUS	CDS	10526	10686	0.99	-	0	transcript_id "g2.t1"; gene_id "g2";
scaffold713	AUGUSTUS	exon	10526	10686	.	-	.	transcript_id "g2.t1"; gene_id "g2";
scaffold713	AUGUSTUS	CDS	11013	11142	0.91	-	1	transcript_id "g2.t1"; gene_id "g2";
scaffold713	AUGUSTUS	exon	11013	11142	.	-	.	transcript_id "g2.t1"; gene_id "g2";
scaffold713	AUGUSTUS	CDS	11782	11957	0.98	-	0	transcript_id "g2.t1"; gene_id "g2";
scaffold713	AUGUSTUS	exon	11782	11957	.	-	.	transcript_id "g2.t1"; gene_id "g2";
scaffold713	AUGUSTUS	CDS	12826	13021	1	-	1	transcript_id "g2.t1"; gene_id "g2";
scaffold713	AUGUSTUS	exon	12826	13021	.	-	.	transcript_id "g2.t1"; gene_id "g2";
scaffold713	AUGUSTUS	CDS	13470	13594	1	-	0	transcript_id "g2.t1"; gene_id "g2";
scaffold713	AUGUSTUS	exon	13470	13594	.	-	.	transcript_id "g2.t1"; gene_id "g2";
scaffold713	AUGUSTUS	CDS	13699	13794	1	-	0	transcript_id "g2.t1"; gene_id "g2";
scaffold713	AUGUSTUS	exon	13699	13794	.	-	.	transcript_id "g2.t1"; gene_id "g2";
scaffold713	AUGUSTUS	CDS	13978	14046	0.97	-	0	transcript_id "g2.t1"; gene_id "g2";
scaffold713	AUGUSTUS	exon	13978	14046	.	-	.	transcript_id "g2.t1"; gene_id "g2";
scaffold713	AUGUSTUS	CDS	14170	14460	1	-	0	transcript_id "g2.t1"; gene_id "g2";
scaffold713	AUGUSTUS	exon	14170	14521	.	-	.	transcript_id "g2.t1"; gene_id "g2";
scaffold713	AUGUSTUS	start_codon	14458	14460	.	-	0	transcript_id "g2.t1"; gene_id "g2";
scaffold713	AUGUSTUS	tss	14521	14521	.	-	.	transcript_id "g2.t1"; gene_id "g2";
scaffold713	AUGUSTUS	protein_match	10528	10686	6.11	-	0	target "unknown_E[1..53]"; target_start 361; transcript_id "g2.t1"; gene_id "g2";
scaffold713	AUGUSTUS	protein_match	11013	11142	6.18	-	1	target "unknown_D[2..45]"; target_start 316; transcript_id "g2.t1"; gene_id "g2";
scaffold713	AUGUSTUS	protein_match	11782	11786	4.53	-	0	target "unknown_D[1..2]"; target_start 316; transcript_id "g2.t1"; gene_id "g2";
scaffold713	AUGUSTUS	protein_match	11931	11957	9.03	-	0	target "unknown_C[96..104]"; target_start 164; transcript_id "g2.t1"; gene_id "g2";
scaffold713	AUGUSTUS	protein_match	12826	13021	6.79	-	1	target "unknown_C[30..95]"; target_start 164; transcript_id "g2.t1"; gene_id "g2";
scaffold713	AUGUSTUS	protein_match	13470	13558	4.5	-	0	target "unknown_C[1..30]"; target_start 164; transcript_id "g2.t1"; gene_id "g2";
scaffold713	AUGUSTUS	protein_match	13559	13594	6.63	-	0	target "unknown_B[17..28]"; target_start 136; transcript_id "g2.t1"; gene_id "g2";
scaffold713	AUGUSTUS	protein_match	13699	13746	4.42	-	0	target "unknown_B[1..16]"; target_start 136; transcript_id "g2.t1"; gene_id "g2";
scaffold713	AUGUSTUS	protein_match	13750	13794	8.65	-	0	target "unknown_A[56..70]"; target_start 65; transcript_id "g2.t1"; gene_id "g2";
scaffold713	AUGUSTUS	protein_match	13978	14046	10.9	-	0	target "unknown_A[33..55]"; target_start 65; transcript_id "g2.t1"; gene_id "g2";
scaffold713	AUGUSTUS	protein_match	14170	14265	5.94	-	0	target "unknown_A[1..32]"; target_start 65; transcript_id "g2.t1"; gene_id "g2";
```
