## Supplementary material for "The *de novo* reference genome and transcriptome assemblies of the wild tomato species *Solanum chilense*": EOG093608R5.gff

```
scaffold2729	AUGUSTUS	gene	92977	99869	0.02	-	.	g2
scaffold2729	AUGUSTUS	transcript	92977	99869	0.02	-	.	g2.t1
scaffold2729	AUGUSTUS	tts	92977	92977	.	-	.	transcript_id "g2.t1"; gene_id "g2";
scaffold2729	AUGUSTUS	exon	92977	93390	.	-	.	transcript_id "g2.t1"; gene_id "g2";
scaffold2729	AUGUSTUS	stop_codon	93223	93225	.	-	0	transcript_id "g2.t1"; gene_id "g2";
scaffold2729	AUGUSTUS	intron	93391	93735	0.44	-	.	transcript_id "g2.t1"; gene_id "g2";
scaffold2729	AUGUSTUS	intron	93790	94585	0.59	-	.	transcript_id "g2.t1"; gene_id "g2";
scaffold2729	AUGUSTUS	intron	94641	94725	1	-	.	transcript_id "g2.t1"; gene_id "g2";
scaffold2729	AUGUSTUS	intron	94884	95813	0.93	-	.	transcript_id "g2.t1"; gene_id "g2";
scaffold2729	AUGUSTUS	intron	95994	96646	0.75	-	.	transcript_id "g2.t1"; gene_id "g2";
scaffold2729	AUGUSTUS	intron	96748	97527	0.96	-	.	transcript_id "g2.t1"; gene_id "g2";
scaffold2729	AUGUSTUS	intron	97580	97885	0.98	-	.	transcript_id "g2.t1"; gene_id "g2";
scaffold2729	AUGUSTUS	intron	98022	98208	0.99	-	.	transcript_id "g2.t1"; gene_id "g2";
scaffold2729	AUGUSTUS	intron	98337	98751	0.99	-	.	transcript_id "g2.t1"; gene_id "g2";
scaffold2729	AUGUSTUS	intron	98844	99591	0.54	-	.	transcript_id "g2.t1"; gene_id "g2";
scaffold2729	AUGUSTUS	CDS	93223	93390	0.98	-	0	transcript_id "g2.t1"; gene_id "g2";
scaffold2729	AUGUSTUS	CDS	93736	93789	0.63	-	0	transcript_id "g2.t1"; gene_id "g2";
scaffold2729	AUGUSTUS	exon	93736	93789	.	-	.	transcript_id "g2.t1"; gene_id "g2";
scaffold2729	AUGUSTUS	CDS	94586	94640	0.98	-	1	transcript_id "g2.t1"; gene_id "g2";
scaffold2729	AUGUSTUS	exon	94586	94640	.	-	.	transcript_id "g2.t1"; gene_id "g2";
scaffold2729	AUGUSTUS	CDS	94726	94883	0.98	-	0	transcript_id "g2.t1"; gene_id "g2";
scaffold2729	AUGUSTUS	exon	94726	94883	.	-	.	transcript_id "g2.t1"; gene_id "g2";
scaffold2729	AUGUSTUS	CDS	95814	95993	0.75	-	0	transcript_id "g2.t1"; gene_id "g2";
scaffold2729	AUGUSTUS	exon	95814	95993	.	-	.	transcript_id "g2.t1"; gene_id "g2";
scaffold2729	AUGUSTUS	CDS	96647	96747	1	-	2	transcript_id "g2.t1"; gene_id "g2";
scaffold2729	AUGUSTUS	exon	96647	96747	.	-	.	transcript_id "g2.t1"; gene_id "g2";
scaffold2729	AUGUSTUS	CDS	97528	97579	0.98	-	0	transcript_id "g2.t1"; gene_id "g2";
scaffold2729	AUGUSTUS	exon	97528	97579	.	-	.	transcript_id "g2.t1"; gene_id "g2";
scaffold2729	AUGUSTUS	CDS	97886	98021	0.99	-	1	transcript_id "g2.t1"; gene_id "g2";
scaffold2729	AUGUSTUS	exon	97886	98021	.	-	.	transcript_id "g2.t1"; gene_id "g2";
scaffold2729	AUGUSTUS	CDS	98209	98336	0.99	-	0	transcript_id "g2.t1"; gene_id "g2";
scaffold2729	AUGUSTUS	exon	98209	98336	.	-	.	transcript_id "g2.t1"; gene_id "g2";
scaffold2729	AUGUSTUS	CDS	98752	98843	0.99	-	2	transcript_id "g2.t1"; gene_id "g2";
scaffold2729	AUGUSTUS	exon	98752	98843	.	-	.	transcript_id "g2.t1"; gene_id "g2";
scaffold2729	AUGUSTUS	CDS	99592	99820	0.55	-	0	transcript_id "g2.t1"; gene_id "g2";
scaffold2729	AUGUSTUS	exon	99592	99869	.	-	.	transcript_id "g2.t1"; gene_id "g2";
scaffold2729	AUGUSTUS	start_codon	99818	99820	.	-	0	transcript_id "g2.t1"; gene_id "g2";
scaffold2729	AUGUSTUS	tss	99869	99869	.	-	.	transcript_id "g2.t1"; gene_id "g2";
scaffold2729	AUGUSTUS	protein_match	93277	93390	6.09	-	0	target "unknown_D[7..44]"; target_start 389; transcript_id "g2.t1"; gene_id "g2";
scaffold2729	AUGUSTUS	protein_match	93736	93753	7.38	-	0	target "unknown_D[1..6]"; target_start 389; transcript_id "g2.t1"; gene_id "g2";
scaffold2729	AUGUSTUS	protein_match	94628	94640	9.22	-	1	target "unknown_C[78..82]"; target_start 281; transcript_id "g2.t1"; gene_id "g2";
scaffold2729	AUGUSTUS	protein_match	94726	94883	6.47	-	0	target "unknown_C[26..78]"; target_start 281; transcript_id "g2.t1"; gene_id "g2";
scaffold2729	AUGUSTUS	protein_match	95814	95888	4.76	-	0	target "unknown_C[1..25]"; target_start 281; transcript_id "g2.t1"; gene_id "g2";
scaffold2729	AUGUSTUS	protein_match	95892	95993	7.53	-	0	target "unknown_B[199..232]"; target_start 48; transcript_id "g2.t1"; gene_id "g2";
scaffold2729	AUGUSTUS	protein_match	96647	96747	9.67	-	2	target "unknown_B[165..198]"; target_start 48; transcript_id "g2.t1"; gene_id "g2";
scaffold2729	AUGUSTUS	protein_match	97528	97579	9.86	-	0	target "unknown_B[148..165]"; target_start 48; transcript_id "g2.t1"; gene_id "g2";
scaffold2729	AUGUSTUS	protein_match	97886	98021	6.35	-	1	target "unknown_B[102..147]"; target_start 48; transcript_id "g2.t1"; gene_id "g2";
scaffold2729	AUGUSTUS	protein_match	98209	98336	10.1	-	0	target "unknown_B[60..102]"; target_start 48; transcript_id "g2.t1"; gene_id "g2";
scaffold2729	AUGUSTUS	protein_match	98752	98843	7.95	-	2	target "unknown_B[29..59]"; target_start 48; transcript_id "g2.t1"; gene_id "g2";
scaffold2729	AUGUSTUS	protein_match	99592	99676	8.28	-	0	target "unknown_B[1..29]"; target_start 48; transcript_id "g2.t1"; gene_id "g2";
scaffold2729	AUGUSTUS	protein_match	99689	99763	5.44	-	0	target "unknown_A[1..25]"; target_start 19; transcript_id "g2.t1"; gene_id "g2";
```
