## Supplementary material for "The *de novo* reference genome and transcriptome assemblies of the wild tomato species *Solanum chilense*": EOG093608SZ.gff

```
scaffold1618	AUGUSTUS	gene	54418	67499	0.01	-	.	g1
scaffold1618	AUGUSTUS	transcript	54418	67499	0.01	-	.	g1.t1
scaffold1618	AUGUSTUS	tts	54418	54418	.	-	.	transcript_id "g1.t1"; gene_id "g1";
scaffold1618	AUGUSTUS	exon	54418	55391	.	-	.	transcript_id "g1.t1"; gene_id "g1";
scaffold1618	AUGUSTUS	stop_codon	55386	55388	.	-	0	transcript_id "g1.t1"; gene_id "g1";
scaffold1618	AUGUSTUS	intron	55392	55495	0.01	-	.	transcript_id "g1.t1"; gene_id "g1";
scaffold1618	AUGUSTUS	intron	55587	55864	0.11	-	.	transcript_id "g1.t1"; gene_id "g1";
scaffold1618	AUGUSTUS	intron	55915	56366	0.07	-	.	transcript_id "g1.t1"; gene_id "g1";
scaffold1618	AUGUSTUS	intron	57494	65657	0.01	-	.	transcript_id "g1.t1"; gene_id "g1";
scaffold1618	AUGUSTUS	CDS	55386	55391	0.01	-	0	transcript_id "g1.t1"; gene_id "g1";
scaffold1618	AUGUSTUS	CDS	55496	55586	0.01	-	1	transcript_id "g1.t1"; gene_id "g1";
scaffold1618	AUGUSTUS	exon	55496	55586	.	-	.	transcript_id "g1.t1"; gene_id "g1";
scaffold1618	AUGUSTUS	CDS	55865	55914	0.11	-	0	transcript_id "g1.t1"; gene_id "g1";
scaffold1618	AUGUSTUS	exon	55865	55914	.	-	.	transcript_id "g1.t1"; gene_id "g1";
scaffold1618	AUGUSTUS	CDS	56367	57493	0.86	-	2	transcript_id "g1.t1"; gene_id "g1";
scaffold1618	AUGUSTUS	exon	56367	57493	.	-	.	transcript_id "g1.t1"; gene_id "g1";
scaffold1618	AUGUSTUS	CDS	65658	66024	0.01	-	0	transcript_id "g1.t1"; gene_id "g1";
scaffold1618	AUGUSTUS	exon	65658	66029	.	-	.	transcript_id "g1.t1"; gene_id "g1";
scaffold1618	AUGUSTUS	start_codon	66022	66024	.	-	0	transcript_id "g1.t1"; gene_id "g1";
scaffold1618	AUGUSTUS	exon	67353	67499	.	-	.	transcript_id "g1.t1"; gene_id "g1";
scaffold1618	AUGUSTUS	tss	67499	67499	.	-	.	transcript_id "g1.t1"; gene_id "g1";
scaffold1618	AUGUSTUS	protein_match	55906	55914	4.63	-	0	target "unknown_N[25..27]"; target_start 474; transcript_id "g1.t1"; gene_id "g1";
scaffold1618	AUGUSTUS	protein_match	56367	56438	5.14	-	0	target "unknown_N[1..24]"; target_start 474; transcript_id "g1.t1"; gene_id "g1";
scaffold1618	AUGUSTUS	protein_match	56478	56504	4.88	-	0	target "unknown_M[1..9]"; target_start 452; transcript_id "g1.t1"; gene_id "g1";
scaffold1618	AUGUSTUS	protein_match	56574	56759	4.64	-	0	target "unknown_J[1..62]"; target_start 367; transcript_id "g1.t1"; gene_id "g1";
scaffold1618	AUGUSTUS	protein_match	56793	56936	4.25	-	0	target "unknown_H[1..48]"; target_start 308; transcript_id "g1.t1"; gene_id "g1";
scaffold1618	AUGUSTUS	protein_match	56937	56972	4.19	-	0	target "unknown_G[1..12]"; target_start 296; transcript_id "g1.t1"; gene_id "g1";
scaffold1618	AUGUSTUS	protein_match	56976	57452	6.52	-	0	target "unknown_F[1..159]"; target_start 136; transcript_id "g1.t1"; gene_id "g1";
scaffold1618	AUGUSTUS	protein_match	65680	65790	4.92	-	0	target "unknown_E[1..37]"; target_start 78; transcript_id "g1.t1"; gene_id "g1";
scaffold1618	AUGUSTUS	protein_match	65794	65850	5.49	-	0	target "unknown_D[1..19]"; target_start 58; transcript_id "g1.t1"; gene_id "g1";
scaffold1618	AUGUSTUS	protein_match	65854	65898	6.68	-	0	target "unknown_C[1..15]"; target_start 42; transcript_id "g1.t1"; gene_id "g1";
scaffold1618	AUGUSTUS	protein_match	65908	65973	3.82	-	0	target "unknown_B[1..22]"; target_start 17; transcript_id "g1.t1"; gene_id "g1";
scaffold1618	AUGUSTUS	protein_match	65983	66024	4.92	-	0	target "unknown_A[1..14]"; target_start 0; transcript_id "g1.t1"; gene_id "g1";
```
