## Supplementary material for "The *de novo* reference genome and transcriptome assemblies of the wild tomato species *Solanum chilense*": EOG093608T4.gff

```
scaffold43	AUGUSTUS	gene	118966	122997	0.01	-	.	g5
scaffold43	AUGUSTUS	transcript	118966	122997	0.01	-	.	g5.t1
scaffold43	AUGUSTUS	tts	118966	118966	.	-	.	transcript_id "g5.t1"; gene_id "g5";
scaffold43	AUGUSTUS	exon	118966	119761	.	-	.	transcript_id "g5.t1"; gene_id "g5";
scaffold43	AUGUSTUS	stop_codon	119135	119137	.	-	0	transcript_id "g5.t1"; gene_id "g5";
scaffold43	AUGUSTUS	intron	119762	120033	1	-	.	transcript_id "g5.t1"; gene_id "g5";
scaffold43	AUGUSTUS	intron	120301	120532	0.93	-	.	transcript_id "g5.t1"; gene_id "g5";
scaffold43	AUGUSTUS	intron	120674	120824	1	-	.	transcript_id "g5.t1"; gene_id "g5";
scaffold43	AUGUSTUS	intron	120957	121266	0.95	-	.	transcript_id "g5.t1"; gene_id "g5";
scaffold43	AUGUSTUS	intron	121418	121507	1	-	.	transcript_id "g5.t1"; gene_id "g5";
scaffold43	AUGUSTUS	intron	121650	122333	0.01	-	.	transcript_id "g5.t1"; gene_id "g5";
scaffold43	AUGUSTUS	CDS	119135	119761	0.01	-	0	transcript_id "g5.t1"; gene_id "g5";
scaffold43	AUGUSTUS	CDS	120034	120300	0.98	-	0	transcript_id "g5.t1"; gene_id "g5";
scaffold43	AUGUSTUS	exon	120034	120300	.	-	.	transcript_id "g5.t1"; gene_id "g5";
scaffold43	AUGUSTUS	CDS	120533	120673	0.98	-	0	transcript_id "g5.t1"; gene_id "g5";
scaffold43	AUGUSTUS	exon	120533	120673	.	-	.	transcript_id "g5.t1"; gene_id "g5";
scaffold43	AUGUSTUS	CDS	120825	120956	1	-	0	transcript_id "g5.t1"; gene_id "g5";
scaffold43	AUGUSTUS	exon	120825	120956	.	-	.	transcript_id "g5.t1"; gene_id "g5";
scaffold43	AUGUSTUS	CDS	121267	121417	0.98	-	1	transcript_id "g5.t1"; gene_id "g5";
scaffold43	AUGUSTUS	exon	121267	121417	.	-	.	transcript_id "g5.t1"; gene_id "g5";
scaffold43	AUGUSTUS	CDS	121508	121649	0.01	-	2	transcript_id "g5.t1"; gene_id "g5";
scaffold43	AUGUSTUS	exon	121508	121649	.	-	.	transcript_id "g5.t1"; gene_id "g5";
scaffold43	AUGUSTUS	CDS	122334	122343	0.01	-	0	transcript_id "g5.t1"; gene_id "g5";
scaffold43	AUGUSTUS	exon	122334	122343	.	-	.	transcript_id "g5.t1"; gene_id "g5";
scaffold43	AUGUSTUS	start_codon	122341	122343	.	-	0	transcript_id "g5.t1"; gene_id "g5";
scaffold43	AUGUSTUS	exon	122888	122997	.	-	.	transcript_id "g5.t1"; gene_id "g5";
scaffold43	AUGUSTUS	tss	122997	122997	.	-	.	transcript_id "g5.t1"; gene_id "g5";
scaffold43	AUGUSTUS	protein_match	119141	119263	4.93	-	0	target "unknown_J[1..41]"; target_start 447; transcript_id "g5.t1"; gene_id "g5";
scaffold43	AUGUSTUS	protein_match	119300	119338	3.69	-	0	target "unknown_I[1..13]"; target_start 422; transcript_id "g5.t1"; gene_id "g5";
scaffold43	AUGUSTUS	protein_match	119342	119440	3.45	-	0	target "unknown_H[1..33]"; target_start 388; transcript_id "g5.t1"; gene_id "g5";
scaffold43	AUGUSTUS	protein_match	119444	119539	5.47	-	0	target "unknown_G[1..32]"; target_start 355; transcript_id "g5.t1"; gene_id "g5";
scaffold43	AUGUSTUS	protein_match	119540	119641	6.85	-	0	target "unknown_F[1..34]"; target_start 321; transcript_id "g5.t1"; gene_id "g5";
scaffold43	AUGUSTUS	protein_match	119642	119761	7.64	-	0	target "unknown_E[19..58]"; target_start 263; transcript_id "g5.t1"; gene_id "g5";
scaffold43	AUGUSTUS	protein_match	120034	120087	6.95	-	0	target "unknown_E[1..18]"; target_start 263; transcript_id "g5.t1"; gene_id "g5";
scaffold43	AUGUSTUS	protein_match	120091	120129	4.71	-	0	target "unknown_D[1..13]"; target_start 249; transcript_id "g5.t1"; gene_id "g5";
scaffold43	AUGUSTUS	protein_match	120193	120300	8.2	-	0	target "unknown_C[101..136]"; target_start 92; transcript_id "g5.t1"; gene_id "g5";
scaffold43	AUGUSTUS	protein_match	120533	120673	6.25	-	0	target "unknown_C[54..100]"; target_start 92; transcript_id "g5.t1"; gene_id "g5";
scaffold43	AUGUSTUS	protein_match	120825	120956	5.78	-	0	target "unknown_C[10..53]"; target_start 92; transcript_id "g5.t1"; gene_id "g5";
scaffold43	AUGUSTUS	protein_match	121267	121293	5.84	-	0	target "unknown_C[1..9]"; target_start 92; transcript_id "g5.t1"; gene_id "g5";
scaffold43	AUGUSTUS	protein_match	121294	121417	5.07	-	1	target "unknown_B[19..60]"; target_start 32; transcript_id "g5.t1"; gene_id "g5";
scaffold43	AUGUSTUS	protein_match	121508	121563	6.23	-	0	target "unknown_B[1..19]"; target_start 32; transcript_id "g5.t1"; gene_id "g5";
scaffold43	AUGUSTUS	protein_match	121579	121632	6.88	-	0	target "unknown_A[1..18]"; target_start 9; transcript_id "g5.t1"; gene_id "g5";
```
