## Supplementary material for "The *de novo* reference genome and transcriptome assemblies of the wild tomato species *Solanum chilense*": EOG093608V7.gff

```
scaffold6096	AUGUSTUS	gene	16266	20915	0.06	+	.	g4
scaffold6096	AUGUSTUS	transcript	16266	20915	0.06	+	.	g4.t1
scaffold6096	AUGUSTUS	tss	16266	16266	.	+	.	transcript_id "g4.t1"; gene_id "g4";
scaffold6096	AUGUSTUS	exon	16266	16637	.	+	.	transcript_id "g4.t1"; gene_id "g4";
scaffold6096	AUGUSTUS	start_codon	16326	16328	.	+	0	transcript_id "g4.t1"; gene_id "g4";
scaffold6096	AUGUSTUS	intron	16638	17778	0.97	+	.	transcript_id "g4.t1"; gene_id "g4";
scaffold6096	AUGUSTUS	intron	18066	18590	0.82	+	.	transcript_id "g4.t1"; gene_id "g4";
scaffold6096	AUGUSTUS	intron	18778	19176	0.76	+	.	transcript_id "g4.t1"; gene_id "g4";
scaffold6096	AUGUSTUS	intron	19246	19362	0.76	+	.	transcript_id "g4.t1"; gene_id "g4";
scaffold6096	AUGUSTUS	intron	19557	19956	0.67	+	.	transcript_id "g4.t1"; gene_id "g4";
scaffold6096	AUGUSTUS	intron	20067	20385	0.94	+	.	transcript_id "g4.t1"; gene_id "g4";
scaffold6096	AUGUSTUS	CDS	16326	16637	1	+	0	transcript_id "g4.t1"; gene_id "g4";
scaffold6096	AUGUSTUS	CDS	17779	18065	0.99	+	0	transcript_id "g4.t1"; gene_id "g4";
scaffold6096	AUGUSTUS	exon	17779	18065	.	+	.	transcript_id "g4.t1"; gene_id "g4";
scaffold6096	AUGUSTUS	CDS	18591	18777	0.85	+	1	transcript_id "g4.t1"; gene_id "g4";
scaffold6096	AUGUSTUS	exon	18591	18777	.	+	.	transcript_id "g4.t1"; gene_id "g4";
scaffold6096	AUGUSTUS	CDS	19177	19245	0.76	+	0	transcript_id "g4.t1"; gene_id "g4";
scaffold6096	AUGUSTUS	exon	19177	19245	.	+	.	transcript_id "g4.t1"; gene_id "g4";
scaffold6096	AUGUSTUS	CDS	19363	19556	0.96	+	0	transcript_id "g4.t1"; gene_id "g4";
scaffold6096	AUGUSTUS	exon	19363	19556	.	+	.	transcript_id "g4.t1"; gene_id "g4";
scaffold6096	AUGUSTUS	CDS	19957	20066	0.9	+	1	transcript_id "g4.t1"; gene_id "g4";
scaffold6096	AUGUSTUS	exon	19957	20066	.	+	.	transcript_id "g4.t1"; gene_id "g4";
scaffold6096	AUGUSTUS	CDS	20386	20630	0.85	+	2	transcript_id "g4.t1"; gene_id "g4";
scaffold6096	AUGUSTUS	exon	20386	20915	.	+	.	transcript_id "g4.t1"; gene_id "g4";
scaffold6096	AUGUSTUS	stop_codon	20628	20630	.	+	0	transcript_id "g4.t1"; gene_id "g4";
scaffold6096	AUGUSTUS	tts	20915	20915	.	+	.	transcript_id "g4.t1"; gene_id "g4";
scaffold6096	AUGUSTUS	protein_match	16542	16580	6.02	+	0	target "unknown_A[1..13]"; target_start 72; transcript_id "g4.t1"; gene_id "g4";
scaffold6096	AUGUSTUS	protein_match	16581	16637	6.83	+	0	target "unknown_B[1..19]"; target_start 85; transcript_id "g4.t1"; gene_id "g4";
scaffold6096	AUGUSTUS	protein_match	17779	18065	9.32	+	2	target "unknown_B[20..115]"; target_start 84; transcript_id "g4.t1"; gene_id "g4";
scaffold6096	AUGUSTUS	protein_match	18591	18777	8.18	+	0	target "unknown_B[116..178]"; target_start 84; transcript_id "g4.t1"; gene_id "g4";
scaffold6096	AUGUSTUS	protein_match	19177	19245	6.95	+	0	target "unknown_B[178..200]"; target_start 85; transcript_id "g4.t1"; gene_id "g4";
scaffold6096	AUGUSTUS	protein_match	19405	19556	6.3	+	0	target "unknown_C[1..51]"; target_start 299; transcript_id "g4.t1"; gene_id "g4";
scaffold6096	AUGUSTUS	protein_match	19957	20066	9.31	+	0	target "unknown_C[52..88]"; target_start 298; transcript_id "g4.t1"; gene_id "g4";
scaffold6096	AUGUSTUS	protein_match	20386	20621	7.34	+	2	target "unknown_C[88..166]"; target_start 299; transcript_id "g4.t1"; gene_id "g4";
```
