## Supplementary material for "The *de novo* reference genome and transcriptome assemblies of the wild tomato species *Solanum chilense*": EOG093608VJ.gff

```
scaffold291	AUGUSTUS	gene	373	13980	0.01	+	.	g1
scaffold291	AUGUSTUS	transcript	373	13980	0.01	+	.	g1.t1
scaffold291	AUGUSTUS	exon	373	635	.	+	.	transcript_id "g1.t1"; gene_id "g1";
scaffold291	AUGUSTUS	start_codon	485	487	.	+	0	transcript_id "g1.t1"; gene_id "g1";
scaffold291	AUGUSTUS	intron	636	1000	0.01	+	.	transcript_id "g1.t1"; gene_id "g1";
scaffold291	AUGUSTUS	intron	1017	1126	0.01	+	.	transcript_id "g1.t1"; gene_id "g1";
scaffold291	AUGUSTUS	intron	1144	1272	0.01	+	.	transcript_id "g1.t1"; gene_id "g1";
scaffold291	AUGUSTUS	intron	1296	1362	0.01	+	.	transcript_id "g1.t1"; gene_id "g1";
scaffold291	AUGUSTUS	intron	1389	1606	0.01	+	.	transcript_id "g1.t1"; gene_id "g1";
scaffold291	AUGUSTUS	intron	1632	1717	1	+	.	transcript_id "g1.t1"; gene_id "g1";
scaffold291	AUGUSTUS	intron	1946	2755	0.98	+	.	transcript_id "g1.t1"; gene_id "g1";
scaffold291	AUGUSTUS	intron	3065	3258	0.01	+	.	transcript_id "g1.t1"; gene_id "g1";
scaffold291	AUGUSTUS	intron	3815	3967	0.98	+	.	transcript_id "g1.t1"; gene_id "g1";
scaffold291	AUGUSTUS	intron	4172	4231	0.02	+	.	transcript_id "g1.t1"; gene_id "g1";
scaffold291	AUGUSTUS	intron	4378	4524	0.01	+	.	transcript_id "g1.t1"; gene_id "g1";
scaffold291	AUGUSTUS	intron	4549	4660	0.01	+	.	transcript_id "g1.t1"; gene_id "g1";
scaffold291	AUGUSTUS	intron	4680	5374	0.01	+	.	transcript_id "g1.t1"; gene_id "g1";
scaffold291	AUGUSTUS	intron	5462	9489	0.01	+	.	transcript_id "g1.t1"; gene_id "g1";
scaffold291	AUGUSTUS	intron	9536	11093	0.01	+	.	transcript_id "g1.t1"; gene_id "g1";
scaffold291	AUGUSTUS	intron	11166	11780	0.01	+	.	transcript_id "g1.t1"; gene_id "g1";
scaffold291	AUGUSTUS	intron	11804	11879	0.01	+	.	transcript_id "g1.t1"; gene_id "g1";
scaffold291	AUGUSTUS	intron	11941	13186	0.01	+	.	transcript_id "g1.t1"; gene_id "g1";
scaffold291	AUGUSTUS	intron	13198	13309	0.01	+	.	transcript_id "g1.t1"; gene_id "g1";
scaffold291	AUGUSTUS	intron	13329	13416	0.01	+	.	transcript_id "g1.t1"; gene_id "g1";
scaffold291	AUGUSTUS	intron	13469	13835	0.01	+	.	transcript_id "g1.t1"; gene_id "g1";
scaffold291	AUGUSTUS	CDS	485	635	0.01	+	0	transcript_id "g1.t1"; gene_id "g1";
scaffold291	AUGUSTUS	CDS	1001	1016	0.01	+	2	transcript_id "g1.t1"; gene_id "g1";
scaffold291	AUGUSTUS	exon	1001	1016	.	+	.	transcript_id "g1.t1"; gene_id "g1";
scaffold291	AUGUSTUS	CDS	1127	1143	0.01	+	1	transcript_id "g1.t1"; gene_id "g1";
scaffold291	AUGUSTUS	exon	1127	1143	.	+	.	transcript_id "g1.t1"; gene_id "g1";
scaffold291	AUGUSTUS	CDS	1273	1295	0.01	+	2	transcript_id "g1.t1"; gene_id "g1";
scaffold291	AUGUSTUS	exon	1273	1295	.	+	.	transcript_id "g1.t1"; gene_id "g1";
scaffold291	AUGUSTUS	CDS	1363	1388	0.01	+	0	transcript_id "g1.t1"; gene_id "g1";
scaffold291	AUGUSTUS	exon	1363	1388	.	+	.	transcript_id "g1.t1"; gene_id "g1";
scaffold291	AUGUSTUS	CDS	1607	1631	0.01	+	1	transcript_id "g1.t1"; gene_id "g1";
scaffold291	AUGUSTUS	exon	1607	1631	.	+	.	transcript_id "g1.t1"; gene_id "g1";
scaffold291	AUGUSTUS	CDS	1718	1945	1	+	0	transcript_id "g1.t1"; gene_id "g1";
scaffold291	AUGUSTUS	exon	1718	1945	.	+	.	transcript_id "g1.t1"; gene_id "g1";
scaffold291	AUGUSTUS	CDS	2756	3064	0.01	+	0	transcript_id "g1.t1"; gene_id "g1";
scaffold291	AUGUSTUS	exon	2756	3064	.	+	.	transcript_id "g1.t1"; gene_id "g1";
scaffold291	AUGUSTUS	CDS	3259	3814	0.83	+	0	transcript_id "g1.t1"; gene_id "g1";
scaffold291	AUGUSTUS	exon	3259	3814	.	+	.	transcript_id "g1.t1"; gene_id "g1";
scaffold291	AUGUSTUS	CDS	3968	4171	0.02	+	2	transcript_id "g1.t1"; gene_id "g1";
scaffold291	AUGUSTUS	exon	3968	4171	.	+	.	transcript_id "g1.t1"; gene_id "g1";
scaffold291	AUGUSTUS	CDS	4232	4377	0.01	+	2	transcript_id "g1.t1"; gene_id "g1";
scaffold291	AUGUSTUS	exon	4232	4377	.	+	.	transcript_id "g1.t1"; gene_id "g1";
scaffold291	AUGUSTUS	CDS	4525	4548	0.01	+	0	transcript_id "g1.t1"; gene_id "g1";
scaffold291	AUGUSTUS	exon	4525	4548	.	+	.	transcript_id "g1.t1"; gene_id "g1";
scaffold291	AUGUSTUS	CDS	4661	4679	0.01	+	0	transcript_id "g1.t1"; gene_id "g1";
scaffold291	AUGUSTUS	exon	4661	4679	.	+	.	transcript_id "g1.t1"; gene_id "g1";
scaffold291	AUGUSTUS	CDS	5375	5461	0.01	+	2	transcript_id "g1.t1"; gene_id "g1";
scaffold291	AUGUSTUS	exon	5375	5461	.	+	.	transcript_id "g1.t1"; gene_id "g1";
scaffold291	AUGUSTUS	CDS	9490	9535	0.01	+	2	transcript_id "g1.t1"; gene_id "g1";
scaffold291	AUGUSTUS	exon	9490	9535	.	+	.	transcript_id "g1.t1"; gene_id "g1";
scaffold291	AUGUSTUS	CDS	11094	11165	0.01	+	1	transcript_id "g1.t1"; gene_id "g1";
scaffold291	AUGUSTUS	exon	11094	11165	.	+	.	transcript_id "g1.t1"; gene_id "g1";
scaffold291	AUGUSTUS	CDS	11781	11803	0.01	+	1	transcript_id "g1.t1"; gene_id "g1";
scaffold291	AUGUSTUS	exon	11781	11803	.	+	.	transcript_id "g1.t1"; gene_id "g1";
scaffold291	AUGUSTUS	CDS	11880	11940	0.01	+	2	transcript_id "g1.t1"; gene_id "g1";
scaffold291	AUGUSTUS	exon	11880	11940	.	+	.	transcript_id "g1.t1"; gene_id "g1";
scaffold291	AUGUSTUS	CDS	13187	13197	0.01	+	1	transcript_id "g1.t1"; gene_id "g1";
scaffold291	AUGUSTUS	exon	13187	13197	.	+	.	transcript_id "g1.t1"; gene_id "g1";
scaffold291	AUGUSTUS	CDS	13310	13328	0.01	+	2	transcript_id "g1.t1"; gene_id "g1";
scaffold291	AUGUSTUS	exon	13310	13328	.	+	.	transcript_id "g1.t1"; gene_id "g1";
scaffold291	AUGUSTUS	CDS	13417	13468	0.01	+	1	transcript_id "g1.t1"; gene_id "g1";
scaffold291	AUGUSTUS	exon	13417	13468	.	+	.	transcript_id "g1.t1"; gene_id "g1";
scaffold291	AUGUSTUS	CDS	13836	13856	0.01	+	0	transcript_id "g1.t1"; gene_id "g1";
scaffold291	AUGUSTUS	exon	13836	13980	.	+	.	transcript_id "g1.t1"; gene_id "g1";
scaffold291	AUGUSTUS	stop_codon	13854	13856	.	+	0	transcript_id "g1.t1"; gene_id "g1";
scaffold291	AUGUSTUS	tts	13980	13980	.	+	.	transcript_id "g1.t1"; gene_id "g1";
scaffold291	AUGUSTUS	protein_match	599	635	1.04	+	0	target "unknown_A[1..13]"; target_start 38; transcript_id "g1.t1"; gene_id "g1";
scaffold291	AUGUSTUS	protein_match	1001	1016	0.855	+	1	target "unknown_A[13..18]"; target_start 37; transcript_id "g1.t1"; gene_id "g1";
scaffold291	AUGUSTUS	protein_match	1127	1139	0.621	+	1	target "unknown_A[18..22]"; target_start 38; transcript_id "g1.t1"; gene_id "g1";
scaffold291	AUGUSTUS	protein_match	1275	1295	0.807	+	0	target "unknown_B[1..7]"; target_start 62; transcript_id "g1.t1"; gene_id "g1";
scaffold291	AUGUSTUS	protein_match	1363	1388	0.777	+	2	target "unknown_B[8..16]"; target_start 61; transcript_id "g1.t1"; gene_id "g1";
scaffold291	AUGUSTUS	protein_match	1607	1631	1.47	+	0	target "unknown_B[17..25]"; target_start 61; transcript_id "g1.t1"; gene_id "g1";
scaffold291	AUGUSTUS	protein_match	1718	1945	2.4	+	2	target "unknown_B[25..101]"; target_start 61; transcript_id "g1.t1"; gene_id "g1";
scaffold291	AUGUSTUS	protein_match	2756	3064	2.09	+	2	target "unknown_B[101..204]"; target_start 61; transcript_id "g1.t1"; gene_id "g1";
scaffold291	AUGUSTUS	protein_match	3259	3264	0.235	+	0	target "unknown_B[204..205]"; target_start 62; transcript_id "g1.t1"; gene_id "g1";
scaffold291	AUGUSTUS	protein_match	3439	3814	2.32	+	0	target "unknown_C[1..126]"; target_start 325; transcript_id "g1.t1"; gene_id "g1";
scaffold291	AUGUSTUS	protein_match	3968	4140	2.77	+	2	target "unknown_C[126..183]"; target_start 325; transcript_id "g1.t1"; gene_id "g1";
scaffold291	AUGUSTUS	protein_match	4306	4377	1.32	+	0	target "unknown_F[1..24]"; target_start 543; transcript_id "g1.t1"; gene_id "g1";
scaffold291	AUGUSTUS	protein_match	4525	4542	1.13	+	0	target "unknown_F[25..30]"; target_start 543; transcript_id "g1.t1"; gene_id "g1";
scaffold291	AUGUSTUS	protein_match	4543	4548	0.381	+	0	target "unknown_G[1..2]"; target_start 573; transcript_id "g1.t1"; gene_id "g1";
scaffold291	AUGUSTUS	protein_match	4661	4679	0.837	+	2	target "unknown_G[3..9]"; target_start 572; transcript_id "g1.t1"; gene_id "g1";
scaffold291	AUGUSTUS	protein_match	5375	5394	0.974	+	2	target "unknown_G[9..15]"; target_start 573; transcript_id "g1.t1"; gene_id "g1";
scaffold291	AUGUSTUS	protein_match	5437	5461	0.957	+	0	target "unknown_H[1..9]"; target_start 602; transcript_id "g1.t1"; gene_id "g1";
scaffold291	AUGUSTUS	protein_match	9490	9535	1.32	+	1	target "unknown_H[9..24]"; target_start 601; transcript_id "g1.t1"; gene_id "g1";
scaffold291	AUGUSTUS	protein_match	11094	11127	0.924	+	1	target "unknown_H[24..35]"; target_start 602; transcript_id "g1.t1"; gene_id "g1";
scaffold291	AUGUSTUS	protein_match	11164	11165	1	+	0	target "unknown_I[1..1]"; target_start 649; transcript_id "g1.t1"; gene_id "g1";
scaffold291	AUGUSTUS	protein_match	11781	11803	1.14	+	0	target "unknown_I[2..9]"; target_start 648; transcript_id "g1.t1"; gene_id "g1";
scaffold291	AUGUSTUS	protein_match	11880	11940	1.29	+	1	target "unknown_I[9..29]"; target_start 648; transcript_id "g1.t1"; gene_id "g1";
scaffold291	AUGUSTUS	protein_match	13187	13197	0.801	+	0	target "unknown_I[30..33]"; target_start 648; transcript_id "g1.t1"; gene_id "g1";
scaffold291	AUGUSTUS	protein_match	13310	13328	1.32	+	1	target "unknown_I[33..39]"; target_start 648; transcript_id "g1.t1"; gene_id "g1";
scaffold291	AUGUSTUS	protein_match	13417	13468	1.33	+	0	target "unknown_I[40..57]"; target_start 648; transcript_id "g1.t1"; gene_id "g1";
scaffold291	AUGUSTUS	protein_match	13836	13853	1.16	+	0	target "unknown_I[57..62]"; target_start 649; transcript_id "g1.t1"; gene_id "g1";
```
