## Supplementary material for "The *de novo* reference genome and transcriptome assemblies of the wild tomato species *Solanum chilense*": EOG093608WC.gff

```
scaffold4192	AUGUSTUS	gene	33830	52305	0.01	-	.	g3
scaffold4192	AUGUSTUS	transcript	33830	52305	0.01	-	.	g3.t1
scaffold4192	AUGUSTUS	tts	33830	33830	.	-	.	transcript_id "g3.t1"; gene_id "g3";
scaffold4192	AUGUSTUS	exon	33830	34262	.	-	.	transcript_id "g3.t1"; gene_id "g3";
scaffold4192	AUGUSTUS	stop_codon	34071	34073	.	-	0	transcript_id "g3.t1"; gene_id "g3";
scaffold4192	AUGUSTUS	intron	34263	34476	0.95	-	.	transcript_id "g3.t1"; gene_id "g3";
scaffold4192	AUGUSTUS	intron	34561	35956	0.84	-	.	transcript_id "g3.t1"; gene_id "g3";
scaffold4192	AUGUSTUS	intron	36163	36739	0.93	-	.	transcript_id "g3.t1"; gene_id "g3";
scaffold4192	AUGUSTUS	intron	36849	39092	0.2	-	.	transcript_id "g3.t1"; gene_id "g3";
scaffold4192	AUGUSTUS	intron	39138	39353	0.99	-	.	transcript_id "g3.t1"; gene_id "g3";
scaffold4192	AUGUSTUS	intron	39459	39566	1	-	.	transcript_id "g3.t1"; gene_id "g3";
scaffold4192	AUGUSTUS	intron	39618	41682	0.01	-	.	transcript_id "g3.t1"; gene_id "g3";
scaffold4192	AUGUSTUS	intron	41739	42226	0.03	-	.	transcript_id "g3.t1"; gene_id "g3";
scaffold4192	AUGUSTUS	intron	42297	45132	0.03	-	.	transcript_id "g3.t1"; gene_id "g3";
scaffold4192	AUGUSTUS	intron	45235	45385	0.67	-	.	transcript_id "g3.t1"; gene_id "g3";
scaffold4192	AUGUSTUS	intron	45499	46500	0.96	-	.	transcript_id "g3.t1"; gene_id "g3";
scaffold4192	AUGUSTUS	intron	46676	50946	0.01	-	.	transcript_id "g3.t1"; gene_id "g3";
scaffold4192	AUGUSTUS	CDS	34071	34262	0.99	-	0	transcript_id "g3.t1"; gene_id "g3";
scaffold4192	AUGUSTUS	CDS	34477	34560	0.96	-	0	transcript_id "g3.t1"; gene_id "g3";
scaffold4192	AUGUSTUS	exon	34477	34560	.	-	.	transcript_id "g3.t1"; gene_id "g3";
scaffold4192	AUGUSTUS	CDS	35957	36162	0.99	-	2	transcript_id "g3.t1"; gene_id "g3";
scaffold4192	AUGUSTUS	exon	35957	36162	.	-	.	transcript_id "g3.t1"; gene_id "g3";
scaffold4192	AUGUSTUS	CDS	36740	36848	0.97	-	0	transcript_id "g3.t1"; gene_id "g3";
scaffold4192	AUGUSTUS	exon	36740	36848	.	-	.	transcript_id "g3.t1"; gene_id "g3";
scaffold4192	AUGUSTUS	CDS	39093	39137	0.96	-	0	transcript_id "g3.t1"; gene_id "g3";
scaffold4192	AUGUSTUS	exon	39093	39137	.	-	.	transcript_id "g3.t1"; gene_id "g3";
scaffold4192	AUGUSTUS	CDS	39354	39458	1	-	0	transcript_id "g3.t1"; gene_id "g3";
scaffold4192	AUGUSTUS	exon	39354	39458	.	-	.	transcript_id "g3.t1"; gene_id "g3";
scaffold4192	AUGUSTUS	CDS	39567	39617	0.18	-	0	transcript_id "g3.t1"; gene_id "g3";
scaffold4192	AUGUSTUS	exon	39567	39617	.	-	.	transcript_id "g3.t1"; gene_id "g3";
scaffold4192	AUGUSTUS	CDS	41683	41738	0.03	-	2	transcript_id "g3.t1"; gene_id "g3";
scaffold4192	AUGUSTUS	exon	41683	41738	.	-	.	transcript_id "g3.t1"; gene_id "g3";
scaffold4192	AUGUSTUS	CDS	42227	42296	0.03	-	0	transcript_id "g3.t1"; gene_id "g3";
scaffold4192	AUGUSTUS	exon	42227	42296	.	-	.	transcript_id "g3.t1"; gene_id "g3";
scaffold4192	AUGUSTUS	CDS	45133	45234	0.18	-	0	transcript_id "g3.t1"; gene_id "g3";
scaffold4192	AUGUSTUS	exon	45133	45234	.	-	.	transcript_id "g3.t1"; gene_id "g3";
scaffold4192	AUGUSTUS	CDS	45386	45498	0.96	-	2	transcript_id "g3.t1"; gene_id "g3";
scaffold4192	AUGUSTUS	exon	45386	45498	.	-	.	transcript_id "g3.t1"; gene_id "g3";
scaffold4192	AUGUSTUS	CDS	46501	46675	0.01	-	0	transcript_id "g3.t1"; gene_id "g3";
scaffold4192	AUGUSTUS	exon	46501	46675	.	-	.	transcript_id "g3.t1"; gene_id "g3";
scaffold4192	AUGUSTUS	CDS	50947	52206	0.97	-	0	transcript_id "g3.t1"; gene_id "g3";
scaffold4192	AUGUSTUS	exon	50947	52305	.	-	.	transcript_id "g3.t1"; gene_id "g3";
scaffold4192	AUGUSTUS	start_codon	52204	52206	.	-	0	transcript_id "g3.t1"; gene_id "g3";
scaffold4192	AUGUSTUS	tss	52305	52305	.	-	.	transcript_id "g3.t1"; gene_id "g3";
scaffold4192	AUGUSTUS	protein_match	34137	34208	5.82	-	0	target "unknown_M[1..24]"; target_start 810; transcript_id "g3.t1"; gene_id "g3";
scaffold4192	AUGUSTUS	protein_match	34215	34262	3.6	-	0	target "unknown_L[14..29]"; target_start 779; transcript_id "g3.t1"; gene_id "g3";
scaffold4192	AUGUSTUS	protein_match	34477	34515	7.78	-	0	target "unknown_L[1..13]"; target_start 779; transcript_id "g3.t1"; gene_id "g3";
scaffold4192	AUGUSTUS	protein_match	34531	34560	5.38	-	0	target "unknown_K[15..24]"; target_start 750; transcript_id "g3.t1"; gene_id "g3";
scaffold4192	AUGUSTUS	protein_match	35957	35998	5.36	-	0	target "unknown_K[1..14]"; target_start 750; transcript_id "g3.t1"; gene_id "g3";
scaffold4192	AUGUSTUS	protein_match	36065	36115	5.3	-	0	target "unknown_H[1..17]"; target_start 711; transcript_id "g3.t1"; gene_id "g3";
scaffold4192	AUGUSTUS	protein_match	36122	36160	2.94	-	0	target "unknown_G[1..13]"; target_start 696; transcript_id "g3.t1"; gene_id "g3";
scaffold4192	AUGUSTUS	protein_match	36813	36848	6.03	-	0	target "unknown_F[7..18]"; target_start 653; transcript_id "g3.t1"; gene_id "g3";
scaffold4192	AUGUSTUS	protein_match	39093	39110	5.32	-	0	target "unknown_F[1..6]"; target_start 653; transcript_id "g3.t1"; gene_id "g3";
scaffold4192	AUGUSTUS	protein_match	39111	39137	3.95	-	0	target "unknown_E[54..62]"; target_start 591; transcript_id "g3.t1"; gene_id "g3";
scaffold4192	AUGUSTUS	protein_match	39354	39458	8.41	-	0	target "unknown_E[19..53]"; target_start 591; transcript_id "g3.t1"; gene_id "g3";
scaffold4192	AUGUSTUS	protein_match	39567	39617	8.88	-	0	target "unknown_E[2..18]"; target_start 591; transcript_id "g3.t1"; gene_id "g3";
scaffold4192	AUGUSTUS	protein_match	41683	41685	9.6	-	0	target "unknown_E[1..1]"; target_start 591; transcript_id "g3.t1"; gene_id "g3";
scaffold4192	AUGUSTUS	protein_match	42228	42296	8.53	-	0	target "unknown_D[1..23]"; target_start 550; transcript_id "g3.t1"; gene_id "g3";
scaffold4192	AUGUSTUS	protein_match	45133	45168	13.4	-	0	target "unknown_C[1..12]"; target_start 538; transcript_id "g3.t1"; gene_id "g3";
scaffold4192	AUGUSTUS	protein_match	45169	45216	4.26	-	0	target "unknown_B[1..16]"; target_start 522; transcript_id "g3.t1"; gene_id "g3";
scaffold4192	AUGUSTUS	protein_match	45232	45234	4.05	-	0	target "unknown_A[75..75]"; target_start 442; transcript_id "g3.t1"; gene_id "g3";
scaffold4192	AUGUSTUS	protein_match	45386	45498	9.08	-	2	target "unknown_A[37..74]"; target_start 442; transcript_id "g3.t1"; gene_id "g3";
scaffold4192	AUGUSTUS	protein_match	46501	46609	5.11	-	0	target "unknown_A[1..37]"; target_start 442; transcript_id "g3.t1"; gene_id "g3";
```
