## Supplementary material for "The *de novo* reference genome and transcriptome assemblies of the wild tomato species *Solanum chilense*": EOG093608XE.gff

```
scaffold3714	AUGUSTUS	gene	51914	58027	0.01	-	.	g2
scaffold3714	AUGUSTUS	transcript	51914	58027	0.01	-	.	g2.t1
scaffold3714	AUGUSTUS	tts	51914	51914	.	-	.	transcript_id "g2.t1"; gene_id "g2";
scaffold3714	AUGUSTUS	exon	51914	52340	.	-	.	transcript_id "g2.t1"; gene_id "g2";
scaffold3714	AUGUSTUS	stop_codon	52091	52093	.	-	0	transcript_id "g2.t1"; gene_id "g2";
scaffold3714	AUGUSTUS	intron	52341	52424	0.97	-	.	transcript_id "g2.t1"; gene_id "g2";
scaffold3714	AUGUSTUS	intron	52535	52897	1	-	.	transcript_id "g2.t1"; gene_id "g2";
scaffold3714	AUGUSTUS	intron	52988	53073	0.94	-	.	transcript_id "g2.t1"; gene_id "g2";
scaffold3714	AUGUSTUS	intron	53182	53281	0.94	-	.	transcript_id "g2.t1"; gene_id "g2";
scaffold3714	AUGUSTUS	intron	53396	53946	0.99	-	.	transcript_id "g2.t1"; gene_id "g2";
scaffold3714	AUGUSTUS	intron	54066	54657	0.88	-	.	transcript_id "g2.t1"; gene_id "g2";
scaffold3714	AUGUSTUS	intron	54704	54838	0.73	-	.	transcript_id "g2.t1"; gene_id "g2";
scaffold3714	AUGUSTUS	intron	54860	55779	0.18	-	.	transcript_id "g2.t1"; gene_id "g2";
scaffold3714	AUGUSTUS	intron	55862	56171	0.35	-	.	transcript_id "g2.t1"; gene_id "g2";
scaffold3714	AUGUSTUS	intron	56252	56353	1	-	.	transcript_id "g2.t1"; gene_id "g2";
scaffold3714	AUGUSTUS	intron	56441	57209	0.96	-	.	transcript_id "g2.t1"; gene_id "g2";
scaffold3714	AUGUSTUS	intron	57396	57607	0.61	-	.	transcript_id "g2.t1"; gene_id "g2";
scaffold3714	AUGUSTUS	CDS	52091	52340	0.96	-	1	transcript_id "g2.t1"; gene_id "g2";
scaffold3714	AUGUSTUS	CDS	52425	52534	0.97	-	0	transcript_id "g2.t1"; gene_id "g2";
scaffold3714	AUGUSTUS	exon	52425	52534	.	-	.	transcript_id "g2.t1"; gene_id "g2";
scaffold3714	AUGUSTUS	CDS	52898	52987	1	-	0	transcript_id "g2.t1"; gene_id "g2";
scaffold3714	AUGUSTUS	exon	52898	52987	.	-	.	transcript_id "g2.t1"; gene_id "g2";
scaffold3714	AUGUSTUS	CDS	53074	53181	0.9	-	0	transcript_id "g2.t1"; gene_id "g2";
scaffold3714	AUGUSTUS	exon	53074	53181	.	-	.	transcript_id "g2.t1"; gene_id "g2";
scaffold3714	AUGUSTUS	CDS	53282	53395	0.99	-	0	transcript_id "g2.t1"; gene_id "g2";
scaffold3714	AUGUSTUS	exon	53282	53395	.	-	.	transcript_id "g2.t1"; gene_id "g2";
scaffold3714	AUGUSTUS	CDS	53947	54065	0.93	-	2	transcript_id "g2.t1"; gene_id "g2";
scaffold3714	AUGUSTUS	exon	53947	54065	.	-	.	transcript_id "g2.t1"; gene_id "g2";
scaffold3714	AUGUSTUS	CDS	54658	54703	0.92	-	0	transcript_id "g2.t1"; gene_id "g2";
scaffold3714	AUGUSTUS	exon	54658	54703	.	-	.	transcript_id "g2.t1"; gene_id "g2";
scaffold3714	AUGUSTUS	CDS	54839	54859	0.7	-	0	transcript_id "g2.t1"; gene_id "g2";
scaffold3714	AUGUSTUS	exon	54839	54859	.	-	.	transcript_id "g2.t1"; gene_id "g2";
scaffold3714	AUGUSTUS	CDS	55780	55861	0.28	-	1	transcript_id "g2.t1"; gene_id "g2";
scaffold3714	AUGUSTUS	exon	55780	55861	.	-	.	transcript_id "g2.t1"; gene_id "g2";
scaffold3714	AUGUSTUS	CDS	56172	56251	1	-	0	transcript_id "g2.t1"; gene_id "g2";
scaffold3714	AUGUSTUS	exon	56172	56251	.	-	.	transcript_id "g2.t1"; gene_id "g2";
scaffold3714	AUGUSTUS	CDS	56354	56440	1	-	0	transcript_id "g2.t1"; gene_id "g2";
scaffold3714	AUGUSTUS	exon	56354	56440	.	-	.	transcript_id "g2.t1"; gene_id "g2";
scaffold3714	AUGUSTUS	CDS	57210	57395	0.6	-	0	transcript_id "g2.t1"; gene_id "g2";
scaffold3714	AUGUSTUS	exon	57210	57395	.	-	.	transcript_id "g2.t1"; gene_id "g2";
scaffold3714	AUGUSTUS	CDS	57608	58000	0.61	-	0	transcript_id "g2.t1"; gene_id "g2";
scaffold3714	AUGUSTUS	exon	57608	58027	.	-	.	transcript_id "g2.t1"; gene_id "g2";
scaffold3714	AUGUSTUS	start_codon	57998	58000	.	-	0	transcript_id "g2.t1"; gene_id "g2";
scaffold3714	AUGUSTUS	tss	58027	58027	.	-	.	transcript_id "g2.t1"; gene_id "g2";
```
