## Supplementary material for "The *de novo* reference genome and transcriptome assemblies of the wild tomato species *Solanum chilense*": EOG093608XY.gff

```
scaffold43	AUGUSTUS	gene	195729	199939	0.03	+	.	g3
scaffold43	AUGUSTUS	transcript	195729	199939	0.03	+	.	g3.t1
scaffold43	AUGUSTUS	tss	195729	195729	.	+	.	transcript_id "g3.t1"; gene_id "g3";
scaffold43	AUGUSTUS	exon	195729	196914	.	+	.	transcript_id "g3.t1"; gene_id "g3";
scaffold43	AUGUSTUS	start_codon	195825	195827	.	+	0	transcript_id "g3.t1"; gene_id "g3";
scaffold43	AUGUSTUS	intron	196915	197931	0.52	+	.	transcript_id "g3.t1"; gene_id "g3";
scaffold43	AUGUSTUS	intron	198029	198168	1	+	.	transcript_id "g3.t1"; gene_id "g3";
scaffold43	AUGUSTUS	intron	198233	198317	0.99	+	.	transcript_id "g3.t1"; gene_id "g3";
scaffold43	AUGUSTUS	intron	198375	198484	0.91	+	.	transcript_id "g3.t1"; gene_id "g3";
scaffold43	AUGUSTUS	intron	198523	198605	0.9	+	.	transcript_id "g3.t1"; gene_id "g3";
scaffold43	AUGUSTUS	intron	198688	199359	0.37	+	.	transcript_id "g3.t1"; gene_id "g3";
scaffold43	AUGUSTUS	CDS	195825	196914	0.79	+	0	transcript_id "g3.t1"; gene_id "g3";
scaffold43	AUGUSTUS	CDS	197932	198028	1	+	2	transcript_id "g3.t1"; gene_id "g3";
scaffold43	AUGUSTUS	exon	197932	198028	.	+	.	transcript_id "g3.t1"; gene_id "g3";
scaffold43	AUGUSTUS	CDS	198169	198232	1	+	1	transcript_id "g3.t1"; gene_id "g3";
scaffold43	AUGUSTUS	exon	198169	198232	.	+	.	transcript_id "g3.t1"; gene_id "g3";
scaffold43	AUGUSTUS	CDS	198318	198374	0.93	+	0	transcript_id "g3.t1"; gene_id "g3";
scaffold43	AUGUSTUS	exon	198318	198374	.	+	.	transcript_id "g3.t1"; gene_id "g3";
scaffold43	AUGUSTUS	CDS	198485	198522	0.9	+	0	transcript_id "g3.t1"; gene_id "g3";
scaffold43	AUGUSTUS	exon	198485	198522	.	+	.	transcript_id "g3.t1"; gene_id "g3";
scaffold43	AUGUSTUS	CDS	198606	198687	0.83	+	1	transcript_id "g3.t1"; gene_id "g3";
scaffold43	AUGUSTUS	exon	198606	198687	.	+	.	transcript_id "g3.t1"; gene_id "g3";
scaffold43	AUGUSTUS	CDS	199360	199449	0.42	+	0	transcript_id "g3.t1"; gene_id "g3";
scaffold43	AUGUSTUS	exon	199360	199939	.	+	.	transcript_id "g3.t1"; gene_id "g3";
scaffold43	AUGUSTUS	stop_codon	199447	199449	.	+	0	transcript_id "g3.t1"; gene_id "g3";
scaffold43	AUGUSTUS	tts	199939	199939	.	+	.	transcript_id "g3.t1"; gene_id "g3";
scaffold43	AUGUSTUS	protein_match	195969	196031	5.08	+	0	target "unknown_B[1..21]"; target_start 48; transcript_id "g3.t1"; gene_id "g3";
scaffold43	AUGUSTUS	protein_match	196035	196070	5.45	+	0	target "unknown_C[1..12]"; target_start 70; transcript_id "g3.t1"; gene_id "g3";
scaffold43	AUGUSTUS	protein_match	196071	196121	5.2	+	0	target "unknown_D[1..17]"; target_start 82; transcript_id "g3.t1"; gene_id "g3";
scaffold43	AUGUSTUS	protein_match	196179	196286	5.59	+	0	target "unknown_F[1..36]"; target_start 118; transcript_id "g3.t1"; gene_id "g3";
scaffold43	AUGUSTUS	protein_match	196290	196379	5.36	+	0	target "unknown_G[1..30]"; target_start 155; transcript_id "g3.t1"; gene_id "g3";
scaffold43	AUGUSTUS	protein_match	196380	196914	8.54	+	0	target "unknown_H[1..179]"; target_start 185; transcript_id "g3.t1"; gene_id "g3";
scaffold43	AUGUSTUS	protein_match	197932	197933	1	+	2	target "unknown_H[179..179]"; target_start 185; transcript_id "g3.t1"; gene_id "g3";
scaffold43	AUGUSTUS	protein_match	197934	198028	9.81	+	0	target "unknown_I[1..32]"; target_start 364; transcript_id "g3.t1"; gene_id "g3";
scaffold43	AUGUSTUS	protein_match	198169	198232	7.18	+	0	target "unknown_I[33..54]"; target_start 363; transcript_id "g3.t1"; gene_id "g3";
scaffold43	AUGUSTUS	protein_match	198318	198374	9.92	+	2	target "unknown_I[54..73]"; target_start 363; transcript_id "g3.t1"; gene_id "g3";
scaffold43	AUGUSTUS	protein_match	198485	198522	8.2	+	2	target "unknown_I[73..85]"; target_start 363; transcript_id "g3.t1"; gene_id "g3";
scaffold43	AUGUSTUS	protein_match	198606	198669	6.12	+	1	target "unknown_I[85..106]"; target_start 364; transcript_id "g3.t1"; gene_id "g3";
scaffold43	AUGUSTUS	protein_match	199405	199446	3.68	+	0	target "unknown_K[1..14]"; target_start 491; transcript_id "g3.t1"; gene_id "g3";
```
