## Supplementary material for "The *de novo* reference genome and transcriptome assemblies of the wild tomato species *Solanum chilense*": EOG093608YK.gff

```
scaffold3520	AUGUSTUS	gene	27180	29161	0.04	+	.	g3
scaffold3520	AUGUSTUS	transcript	27180	29161	0.04	+	.	g3.t1
scaffold3520	AUGUSTUS	tss	27180	27180	.	+	.	transcript_id "g3.t1"; gene_id "g3";
scaffold3520	AUGUSTUS	exon	27180	27259	.	+	.	transcript_id "g3.t1"; gene_id "g3";
scaffold3520	AUGUSTUS	exon	27318	28822	.	+	.	transcript_id "g3.t1"; gene_id "g3";
scaffold3520	AUGUSTUS	start_codon	27360	27362	.	+	0	transcript_id "g3.t1"; gene_id "g3";
scaffold3520	AUGUSTUS	intron	28823	28962	1	+	.	transcript_id "g3.t1"; gene_id "g3";
scaffold3520	AUGUSTUS	CDS	27360	28822	0.61	+	0	transcript_id "g3.t1"; gene_id "g3";
scaffold3520	AUGUSTUS	CDS	28963	29041	0.95	+	1	transcript_id "g3.t1"; gene_id "g3";
scaffold3520	AUGUSTUS	exon	28963	29161	.	+	.	transcript_id "g3.t1"; gene_id "g3";
scaffold3520	AUGUSTUS	stop_codon	29039	29041	.	+	0	transcript_id "g3.t1"; gene_id "g3";
scaffold3520	AUGUSTUS	tts	29161	29161	.	+	.	transcript_id "g3.t1"; gene_id "g3";
scaffold3520	AUGUSTUS	protein_match	27549	28325	6.52	+	0	target "unknown_A[1..259]"; target_start 63; transcript_id "g3.t1"; gene_id "g3";
scaffold3520	AUGUSTUS	protein_match	28332	28493	6.7	+	0	target "unknown_B[1..54]"; target_start 324; transcript_id "g3.t1"; gene_id "g3";
scaffold3520	AUGUSTUS	protein_match	28659	28814	7.43	+	0	target "unknown_C[1..52]"; target_start 433; transcript_id "g3.t1"; gene_id "g3";
```
