## Supplementary material for "The *de novo* reference genome and transcriptome assemblies of the wild tomato species *Solanum chilense*": EOG093608ZW.gff

```
scaffold3838	AUGUSTUS	gene	94176	98135	0.01	+	.	g2
scaffold3838	AUGUSTUS	transcript	94176	98135	0.01	+	.	g2.t1
scaffold3838	AUGUSTUS	tss	94176	94176	.	+	.	transcript_id "g2.t1"; gene_id "g2";
scaffold3838	AUGUSTUS	exon	94176	94828	.	+	.	transcript_id "g2.t1"; gene_id "g2";
scaffold3838	AUGUSTUS	start_codon	94280	94282	.	+	0	transcript_id "g2.t1"; gene_id "g2";
scaffold3838	AUGUSTUS	intron	94829	96802	0.51	+	.	transcript_id "g2.t1"; gene_id "g2";
scaffold3838	AUGUSTUS	intron	97181	97514	0.01	+	.	transcript_id "g2.t1"; gene_id "g2";
scaffold3838	AUGUSTUS	CDS	94280	94828	0.99	+	0	transcript_id "g2.t1"; gene_id "g2";
scaffold3838	AUGUSTUS	CDS	96803	97180	0.01	+	0	transcript_id "g2.t1"; gene_id "g2";
scaffold3838	AUGUSTUS	exon	96803	97180	.	+	.	transcript_id "g2.t1"; gene_id "g2";
scaffold3838	AUGUSTUS	CDS	97515	97958	0.01	+	0	transcript_id "g2.t1"; gene_id "g2";
scaffold3838	AUGUSTUS	exon	97515	98135	.	+	.	transcript_id "g2.t1"; gene_id "g2";
scaffold3838	AUGUSTUS	stop_codon	97956	97958	.	+	0	transcript_id "g2.t1"; gene_id "g2";
scaffold3838	AUGUSTUS	tts	98135	98135	.	+	.	transcript_id "g2.t1"; gene_id "g2";
scaffold3838	AUGUSTUS	protein_match	94607	94696	8.36	+	0	target "unknown_A[1..30]"; target_start 109; transcript_id "g2.t1"; gene_id "g2";
scaffold3838	AUGUSTUS	protein_match	94697	94828	7.77	+	0	target "unknown_B[1..44]"; target_start 139; transcript_id "g2.t1"; gene_id "g2";
scaffold3838	AUGUSTUS	protein_match	96803	97180	6.45	+	0	target "unknown_C[1..126]"; target_start 183; transcript_id "g2.t1"; gene_id "g2";
scaffold3838	AUGUSTUS	protein_match	97515	97955	5.54	+	0	target "unknown_C[127..273]"; target_start 183; transcript_id "g2.t1"; gene_id "g2";
```
