## Supplementary material for "The *de novo* reference genome and transcriptome assemblies of the wild tomato species *Solanum chilense*": EOG093609C8.gff

```
scaffold5510	AUGUSTUS	gene	47233	50803	0.13	-	.	g2
scaffold5510	AUGUSTUS	transcript	47233	50803	0.13	-	.	g2.t1
scaffold5510	AUGUSTUS	tts	47233	47233	.	-	.	transcript_id "g2.t1"; gene_id "g2";
scaffold5510	AUGUSTUS	exon	47233	47707	.	-	.	transcript_id "g2.t1"; gene_id "g2";
scaffold5510	AUGUSTUS	stop_codon	47457	47459	.	-	0	transcript_id "g2.t1"; gene_id "g2";
scaffold5510	AUGUSTUS	intron	47708	47878	0.51	-	.	transcript_id "g2.t1"; gene_id "g2";
scaffold5510	AUGUSTUS	intron	48864	48953	1	-	.	transcript_id "g2.t1"; gene_id "g2";
scaffold5510	AUGUSTUS	intron	49056	49915	0.47	-	.	transcript_id "g2.t1"; gene_id "g2";
scaffold5510	AUGUSTUS	intron	49952	50473	0.62	-	.	transcript_id "g2.t1"; gene_id "g2";
scaffold5510	AUGUSTUS	CDS	47457	47707	1	-	2	transcript_id "g2.t1"; gene_id "g2";
scaffold5510	AUGUSTUS	CDS	47879	48863	0.51	-	0	transcript_id "g2.t1"; gene_id "g2";
scaffold5510	AUGUSTUS	exon	47879	48863	.	-	.	transcript_id "g2.t1"; gene_id "g2";
scaffold5510	AUGUSTUS	CDS	48954	49055	1	-	0	transcript_id "g2.t1"; gene_id "g2";
scaffold5510	AUGUSTUS	exon	48954	49055	.	-	.	transcript_id "g2.t1"; gene_id "g2";
scaffold5510	AUGUSTUS	CDS	49916	49951	0.47	-	0	transcript_id "g2.t1"; gene_id "g2";
scaffold5510	AUGUSTUS	exon	49916	49951	.	-	.	transcript_id "g2.t1"; gene_id "g2";
scaffold5510	AUGUSTUS	CDS	50474	50707	1	-	0	transcript_id "g2.t1"; gene_id "g2";
scaffold5510	AUGUSTUS	exon	50474	50803	.	-	.	transcript_id "g2.t1"; gene_id "g2";
scaffold5510	AUGUSTUS	start_codon	50705	50707	.	-	0	transcript_id "g2.t1"; gene_id "g2";
scaffold5510	AUGUSTUS	tss	50803	50803	.	-	.	transcript_id "g2.t1"; gene_id "g2";
scaffold5510	AUGUSTUS	protein_match	47490	47546	4.43	-	0	target "unknown_T[1..19]"; target_start 506; transcript_id "g2.t1"; gene_id "g2";
scaffold5510	AUGUSTUS	protein_match	47547	47627	6.49	-	0	target "unknown_S[1..27]"; target_start 479; transcript_id "g2.t1"; gene_id "g2";
scaffold5510	AUGUSTUS	protein_match	47637	47672	4.26	-	0	target "unknown_R[1..12]"; target_start 464; transcript_id "g2.t1"; gene_id "g2";
scaffold5510	AUGUSTUS	protein_match	47907	47972	6.03	-	0	target "unknown_O[1..22]"; target_start 421; transcript_id "g2.t1"; gene_id "g2";
scaffold5510	AUGUSTUS	protein_match	48144	48176	4.23	-	0	target "unknown_K[1..11]"; target_start 353; transcript_id "g2.t1"; gene_id "g2";
scaffold5510	AUGUSTUS	protein_match	48180	48221	7.08	-	0	target "unknown_J[1..14]"; target_start 338; transcript_id "g2.t1"; gene_id "g2";
scaffold5510	AUGUSTUS	protein_match	48231	48278	2.83	-	0	target "unknown_I[1..16]"; target_start 319; transcript_id "g2.t1"; gene_id "g2";
scaffold5510	AUGUSTUS	protein_match	48588	48677	5.81	-	0	target "unknown_F[1..30]"; target_start 186; transcript_id "g2.t1"; gene_id "g2";
scaffold5510	AUGUSTUS	protein_match	48678	48731	6.53	-	0	target "unknown_E[1..18]"; target_start 168; transcript_id "g2.t1"; gene_id "g2";
scaffold5510	AUGUSTUS	protein_match	48831	48863	5.06	-	0	target "unknown_C[2..12]"; target_start 123; transcript_id "g2.t1"; gene_id "g2";
scaffold5510	AUGUSTUS	protein_match	48954	48956	7.66	-	0	target "unknown_C[1..1]"; target_start 123; transcript_id "g2.t1"; gene_id "g2";
scaffold5510	AUGUSTUS	protein_match	48960	49034	3.54	-	0	target "unknown_B[1..25]"; target_start 97; transcript_id "g2.t1"; gene_id "g2";
```
