## Supplementary material for "The *de novo* reference genome and transcriptome assemblies of the wild tomato species *Solanum chilense*": EOG093609DP.gff

```
scaffold9605	AUGUSTUS	gene	7006	12280	0.01	+	.	g2
scaffold9605	AUGUSTUS	transcript	7006	12280	0.01	+	.	g2.t1
scaffold9605	AUGUSTUS	tss	7006	7006	.	+	.	transcript_id "g2.t1"; gene_id "g2";
scaffold9605	AUGUSTUS	exon	7006	7411	.	+	.	transcript_id "g2.t1"; gene_id "g2";
scaffold9605	AUGUSTUS	start_codon	7257	7259	.	+	0	transcript_id "g2.t1"; gene_id "g2";
scaffold9605	AUGUSTUS	intron	7412	7547	0.9	+	.	transcript_id "g2.t1"; gene_id "g2";
scaffold9605	AUGUSTUS	intron	7608	8211	0.95	+	.	transcript_id "g2.t1"; gene_id "g2";
scaffold9605	AUGUSTUS	intron	8364	8539	0.35	+	.	transcript_id "g2.t1"; gene_id "g2";
scaffold9605	AUGUSTUS	intron	8620	8990	0.24	+	.	transcript_id "g2.t1"; gene_id "g2";
scaffold9605	AUGUSTUS	intron	9050	9231	0.99	+	.	transcript_id "g2.t1"; gene_id "g2";
scaffold9605	AUGUSTUS	intron	9279	9360	0.98	+	.	transcript_id "g2.t1"; gene_id "g2";
scaffold9605	AUGUSTUS	intron	9440	9520	0.99	+	.	transcript_id "g2.t1"; gene_id "g2";
scaffold9605	AUGUSTUS	intron	9594	9765	0.99	+	.	transcript_id "g2.t1"; gene_id "g2";
scaffold9605	AUGUSTUS	intron	9856	10599	0.89	+	.	transcript_id "g2.t1"; gene_id "g2";
scaffold9605	AUGUSTUS	intron	10660	10809	0.94	+	.	transcript_id "g2.t1"; gene_id "g2";
scaffold9605	AUGUSTUS	intron	10924	11306	0.98	+	.	transcript_id "g2.t1"; gene_id "g2";
scaffold9605	AUGUSTUS	intron	11368	11442	0.78	+	.	transcript_id "g2.t1"; gene_id "g2";
scaffold9605	AUGUSTUS	intron	11562	11681	1	+	.	transcript_id "g2.t1"; gene_id "g2";
scaffold9605	AUGUSTUS	intron	11781	11860	0.8	+	.	transcript_id "g2.t1"; gene_id "g2";
scaffold9605	AUGUSTUS	CDS	7257	7411	0.9	+	0	transcript_id "g2.t1"; gene_id "g2";
scaffold9605	AUGUSTUS	CDS	7548	7607	0.99	+	1	transcript_id "g2.t1"; gene_id "g2";
scaffold9605	AUGUSTUS	exon	7548	7607	.	+	.	transcript_id "g2.t1"; gene_id "g2";
scaffold9605	AUGUSTUS	CDS	8212	8363	0.99	+	1	transcript_id "g2.t1"; gene_id "g2";
scaffold9605	AUGUSTUS	exon	8212	8363	.	+	.	transcript_id "g2.t1"; gene_id "g2";
scaffold9605	AUGUSTUS	CDS	8540	8619	0.23	+	2	transcript_id "g2.t1"; gene_id "g2";
scaffold9605	AUGUSTUS	exon	8540	8619	.	+	.	transcript_id "g2.t1"; gene_id "g2";
scaffold9605	AUGUSTUS	CDS	8991	9049	0.39	+	0	transcript_id "g2.t1"; gene_id "g2";
scaffold9605	AUGUSTUS	exon	8991	9049	.	+	.	transcript_id "g2.t1"; gene_id "g2";
scaffold9605	AUGUSTUS	CDS	9232	9278	0.98	+	1	transcript_id "g2.t1"; gene_id "g2";
scaffold9605	AUGUSTUS	exon	9232	9278	.	+	.	transcript_id "g2.t1"; gene_id "g2";
scaffold9605	AUGUSTUS	CDS	9361	9439	0.99	+	2	transcript_id "g2.t1"; gene_id "g2";
scaffold9605	AUGUSTUS	exon	9361	9439	.	+	.	transcript_id "g2.t1"; gene_id "g2";
scaffold9605	AUGUSTUS	CDS	9521	9593	1	+	1	transcript_id "g2.t1"; gene_id "g2";
scaffold9605	AUGUSTUS	exon	9521	9593	.	+	.	transcript_id "g2.t1"; gene_id "g2";
scaffold9605	AUGUSTUS	CDS	9766	9855	0.99	+	0	transcript_id "g2.t1"; gene_id "g2";
scaffold9605	AUGUSTUS	exon	9766	9855	.	+	.	transcript_id "g2.t1"; gene_id "g2";
scaffold9605	AUGUSTUS	CDS	10600	10659	0.97	+	0	transcript_id "g2.t1"; gene_id "g2";
scaffold9605	AUGUSTUS	exon	10600	10659	.	+	.	transcript_id "g2.t1"; gene_id "g2";
scaffold9605	AUGUSTUS	CDS	10810	10923	0.95	+	0	transcript_id "g2.t1"; gene_id "g2";
scaffold9605	AUGUSTUS	exon	10810	10923	.	+	.	transcript_id "g2.t1"; gene_id "g2";
scaffold9605	AUGUSTUS	CDS	11307	11367	0.78	+	0	transcript_id "g2.t1"; gene_id "g2";
scaffold9605	AUGUSTUS	exon	11307	11367	.	+	.	transcript_id "g2.t1"; gene_id "g2";
scaffold9605	AUGUSTUS	CDS	11443	11561	0.78	+	2	transcript_id "g2.t1"; gene_id "g2";
scaffold9605	AUGUSTUS	exon	11443	11561	.	+	.	transcript_id "g2.t1"; gene_id "g2";
scaffold9605	AUGUSTUS	CDS	11682	11780	0.84	+	0	transcript_id "g2.t1"; gene_id "g2";
scaffold9605	AUGUSTUS	exon	11682	11780	.	+	.	transcript_id "g2.t1"; gene_id "g2";
scaffold9605	AUGUSTUS	CDS	11861	12085	0.77	+	0	transcript_id "g2.t1"; gene_id "g2";
scaffold9605	AUGUSTUS	exon	11861	12280	.	+	.	transcript_id "g2.t1"; gene_id "g2";
scaffold9605	AUGUSTUS	stop_codon	12083	12085	.	+	0	transcript_id "g2.t1"; gene_id "g2";
scaffold9605	AUGUSTUS	tts	12280	12280	.	+	.	transcript_id "g2.t1"; gene_id "g2";
scaffold9605	AUGUSTUS	protein_match	7558	7607	5.17	+	0	target "unknown_A[1..17]"; target_start 55; transcript_id "g2.t1"; gene_id "g2";
scaffold9605	AUGUSTUS	protein_match	8212	8227	5.35	+	1	target "unknown_A[17..22]"; target_start 55; transcript_id "g2.t1"; gene_id "g2";
scaffold9605	AUGUSTUS	protein_match	8228	8269	4.32	+	0	target "unknown_B[1..14]"; target_start 77; transcript_id "g2.t1"; gene_id "g2";
scaffold9605	AUGUSTUS	protein_match	8297	8363	6.03	+	0	target "unknown_C[1..23]"; target_start 100; transcript_id "g2.t1"; gene_id "g2";
scaffold9605	AUGUSTUS	protein_match	8540	8613	11.6	+	2	target "unknown_C[23..47]"; target_start 100; transcript_id "g2.t1"; gene_id "g2";
scaffold9605	AUGUSTUS	protein_match	8991	9026	6.21	+	0	target "unknown_D[1..12]"; target_start 149; transcript_id "g2.t1"; gene_id "g2";
scaffold9605	AUGUSTUS	protein_match	9030	9049	7.73	+	0	target "unknown_E[1..7]"; target_start 162; transcript_id "g2.t1"; gene_id "g2";
scaffold9605	AUGUSTUS	protein_match	9232	9278	9.18	+	0	target "unknown_E[8..23]"; target_start 161; transcript_id "g2.t1"; gene_id "g2";
scaffold9605	AUGUSTUS	protein_match	9361	9439	12	+	1	target "unknown_E[23..49]"; target_start 161; transcript_id "g2.t1"; gene_id "g2";
scaffold9605	AUGUSTUS	protein_match	9521	9593	8.33	+	0	target "unknown_E[50..74]"; target_start 161; transcript_id "g2.t1"; gene_id "g2";
scaffold9605	AUGUSTUS	protein_match	9766	9855	8.92	+	2	target "unknown_E[74..104]"; target_start 161; transcript_id "g2.t1"; gene_id "g2";
scaffold9605	AUGUSTUS	protein_match	10600	10659	6.58	+	2	target "unknown_E[104..124]"; target_start 161; transcript_id "g2.t1"; gene_id "g2";
scaffold9605	AUGUSTUS	protein_match	10810	10923	7.46	+	2	target "unknown_E[124..162]"; target_start 161; transcript_id "g2.t1"; gene_id "g2";
scaffold9605	AUGUSTUS	protein_match	11307	11367	7.86	+	2	target "unknown_E[162..182]"; target_start 161; transcript_id "g2.t1"; gene_id "g2";
scaffold9605	AUGUSTUS	protein_match	11443	11558	5.11	+	2	target "unknown_E[182..220]"; target_start 162; transcript_id "g2.t1"; gene_id "g2";
scaffold9605	AUGUSTUS	protein_match	11688	11744	5	+	0	target "unknown_F[1..19]"; target_start 385; transcript_id "g2.t1"; gene_id "g2";
scaffold9605	AUGUSTUS	protein_match	11748	11780	4.76	+	0	target "unknown_G[1..11]"; target_start 405; transcript_id "g2.t1"; gene_id "g2";
scaffold9605	AUGUSTUS	protein_match	11861	11938	6.81	+	0	target "unknown_G[12..37]"; target_start 405; transcript_id "g2.t1"; gene_id "g2";
scaffold9605	AUGUSTUS	protein_match	11939	12082	4.52	+	0	target "unknown_H[1..48]"; target_start 442; transcript_id "g2.t1"; gene_id "g2";
```
