## Supplementary material for "The *de novo* reference genome and transcriptome assemblies of the wild tomato species *Solanum chilense*": EOG093609G8.gff

```
scaffold3315	AUGUSTUS	gene	74481	79812	0.15	-	.	g3
scaffold3315	AUGUSTUS	transcript	74481	79812	0.15	-	.	g3.t1
scaffold3315	AUGUSTUS	tts	74481	74481	.	-	.	transcript_id "g3.t1"; gene_id "g3";
scaffold3315	AUGUSTUS	exon	74481	76391	.	-	.	transcript_id "g3.t1"; gene_id "g3";
scaffold3315	AUGUSTUS	stop_codon	75106	75108	.	-	0	transcript_id "g3.t1"; gene_id "g3";
scaffold3315	AUGUSTUS	CDS	75106	76314	0.99	-	0	transcript_id "g3.t1"; gene_id "g3";
scaffold3315	AUGUSTUS	start_codon	76312	76314	.	-	0	transcript_id "g3.t1"; gene_id "g3";
scaffold3315	AUGUSTUS	exon	79561	79812	.	-	.	transcript_id "g3.t1"; gene_id "g3";
scaffold3315	AUGUSTUS	tss	79812	79812	.	-	.	transcript_id "g3.t1"; gene_id "g3";
```
