## Supplementary material for "The *de novo* reference genome and transcriptome assemblies of the wild tomato species *Solanum chilense*": EOG093609GK.gff

```
scaffold366	AUGUSTUS	gene	204982	207617	0.16	+	.	g3
scaffold366	AUGUSTUS	transcript	204982	207617	0.16	+	.	g3.t1
scaffold366	AUGUSTUS	tss	204982	204982	.	+	.	transcript_id "g3.t1"; gene_id "g3";
scaffold366	AUGUSTUS	exon	204982	205135	.	+	.	transcript_id "g3.t1"; gene_id "g3";
scaffold366	AUGUSTUS	exon	205227	207617	.	+	.	transcript_id "g3.t1"; gene_id "g3";
scaffold366	AUGUSTUS	start_codon	205312	205314	.	+	0	transcript_id "g3.t1"; gene_id "g3";
scaffold366	AUGUSTUS	CDS	205312	206628	0.89	+	0	transcript_id "g3.t1"; gene_id "g3";
scaffold366	AUGUSTUS	stop_codon	206626	206628	.	+	0	transcript_id "g3.t1"; gene_id "g3";
scaffold366	AUGUSTUS	tts	207617	207617	.	+	.	transcript_id "g3.t1"; gene_id "g3";
scaffold366	AUGUSTUS	protein_match	205579	205728	9.06	+	0	target "unknown_A[1..50]"; target_start 89; transcript_id "g3.t1"; gene_id "g3";
scaffold366	AUGUSTUS	protein_match	205729	205776	10.4	+	0	target "unknown_B[1..16]"; target_start 139; transcript_id "g3.t1"; gene_id "g3";
scaffold366	AUGUSTUS	protein_match	205777	206064	9.34	+	0	target "unknown_C[1..96]"; target_start 155; transcript_id "g3.t1"; gene_id "g3";
scaffold366	AUGUSTUS	protein_match	206065	206586	10.6	+	0	target "unknown_D[1..174]"; target_start 251; transcript_id "g3.t1"; gene_id "g3";
scaffold366	AUGUSTUS	protein_match	206593	206625	9	+	0	target "unknown_E[1..11]"; target_start 427; transcript_id "g3.t1"; gene_id "g3";
```
