## Supplementary material for "The *de novo* reference genome and transcriptome assemblies of the wild tomato species *Solanum chilense*": EOG093609GV.gff

```
scaffold1219	AUGUSTUS	gene	19359	23493	0.04	-	.	g3
scaffold1219	AUGUSTUS	transcript	19359	23493	0.04	-	.	g3.t1
scaffold1219	AUGUSTUS	tts	19359	19359	.	-	.	transcript_id "g3.t1"; gene_id "g3";
scaffold1219	AUGUSTUS	exon	19359	19733	.	-	.	transcript_id "g3.t1"; gene_id "g3";
scaffold1219	AUGUSTUS	stop_codon	19577	19579	.	-	0	transcript_id "g3.t1"; gene_id "g3";
scaffold1219	AUGUSTUS	intron	19734	20034	1	-	.	transcript_id "g3.t1"; gene_id "g3";
scaffold1219	AUGUSTUS	intron	20145	20428	0.89	-	.	transcript_id "g3.t1"; gene_id "g3";
scaffold1219	AUGUSTUS	intron	20616	20702	1	-	.	transcript_id "g3.t1"; gene_id "g3";
scaffold1219	AUGUSTUS	intron	20816	21486	0.94	-	.	transcript_id "g3.t1"; gene_id "g3";
scaffold1219	AUGUSTUS	intron	21658	21766	1	-	.	transcript_id "g3.t1"; gene_id "g3";
scaffold1219	AUGUSTUS	intron	22031	22951	1	-	.	transcript_id "g3.t1"; gene_id "g3";
scaffold1219	AUGUSTUS	CDS	19577	19733	0.99	-	1	transcript_id "g3.t1"; gene_id "g3";
scaffold1219	AUGUSTUS	CDS	20035	20144	1	-	0	transcript_id "g3.t1"; gene_id "g3";
scaffold1219	AUGUSTUS	exon	20035	20144	.	-	.	transcript_id "g3.t1"; gene_id "g3";
scaffold1219	AUGUSTUS	CDS	20429	20615	0.89	-	1	transcript_id "g3.t1"; gene_id "g3";
scaffold1219	AUGUSTUS	exon	20429	20615	.	-	.	transcript_id "g3.t1"; gene_id "g3";
scaffold1219	AUGUSTUS	CDS	20703	20815	1	-	0	transcript_id "g3.t1"; gene_id "g3";
scaffold1219	AUGUSTUS	exon	20703	20815	.	-	.	transcript_id "g3.t1"; gene_id "g3";
scaffold1219	AUGUSTUS	CDS	21487	21657	1	-	0	transcript_id "g3.t1"; gene_id "g3";
scaffold1219	AUGUSTUS	exon	21487	21657	.	-	.	transcript_id "g3.t1"; gene_id "g3";
scaffold1219	AUGUSTUS	CDS	21767	22030	1	-	0	transcript_id "g3.t1"; gene_id "g3";
scaffold1219	AUGUSTUS	exon	21767	22030	.	-	.	transcript_id "g3.t1"; gene_id "g3";
scaffold1219	AUGUSTUS	CDS	22952	23239	1	-	0	transcript_id "g3.t1"; gene_id "g3";
scaffold1219	AUGUSTUS	exon	22952	23493	.	-	.	transcript_id "g3.t1"; gene_id "g3";
scaffold1219	AUGUSTUS	start_codon	23237	23239	.	-	0	transcript_id "g3.t1"; gene_id "g3";
scaffold1219	AUGUSTUS	tss	23493	23493	.	-	.	transcript_id "g3.t1"; gene_id "g3";
scaffold1219	AUGUSTUS	protein_match	19580	19733	9.25	-	1	target "unknown_E[65..116]"; target_start 313; transcript_id "g3.t1"; gene_id "g3";
scaffold1219	AUGUSTUS	protein_match	20035	20144	9.47	-	0	target "unknown_E[29..65]"; target_start 313; transcript_id "g3.t1"; gene_id "g3";
scaffold1219	AUGUSTUS	protein_match	20429	20512	8.73	-	0	target "unknown_E[1..28]"; target_start 313; transcript_id "g3.t1"; gene_id "g3";
scaffold1219	AUGUSTUS	protein_match	20516	20615	9.71	-	1	target "unknown_D[95..128]"; target_start 184; transcript_id "g3.t1"; gene_id "g3";
scaffold1219	AUGUSTUS	protein_match	20703	20815	9.37	-	0	target "unknown_D[58..95]"; target_start 184; transcript_id "g3.t1"; gene_id "g3";
scaffold1219	AUGUSTUS	protein_match	21487	21657	11.4	-	0	target "unknown_D[1..57]"; target_start 184; transcript_id "g3.t1"; gene_id "g3";
scaffold1219	AUGUSTUS	protein_match	21767	22018	9.1	-	0	target "unknown_C[1..84]"; target_start 100; transcript_id "g3.t1"; gene_id "g3";
scaffold1219	AUGUSTUS	protein_match	22022	22030	8.29	-	0	target "unknown_B[51..53]"; target_start 46; transcript_id "g3.t1"; gene_id "g3";
scaffold1219	AUGUSTUS	protein_match	22952	23101	9.96	-	0	target "unknown_B[1..50]"; target_start 46; transcript_id "g3.t1"; gene_id "g3";
```
