## Supplementary material for "The *de novo* reference genome and transcriptome assemblies of the wild tomato species *Solanum chilense*": EOG093609HF.gff

```
scaffold2690	AUGUSTUS	gene	102571	105393	0.03	-	.	g3
scaffold2690	AUGUSTUS	transcript	102571	105393	0.03	-	.	g3.t1
scaffold2690	AUGUSTUS	tts	102571	102571	.	-	.	transcript_id "g3.t1"; gene_id "g3";
scaffold2690	AUGUSTUS	exon	102571	103246	.	-	.	transcript_id "g3.t1"; gene_id "g3";
scaffold2690	AUGUSTUS	stop_codon	102898	102900	.	-	0	transcript_id "g3.t1"; gene_id "g3";
scaffold2690	AUGUSTUS	intron	103247	103380	0.69	-	.	transcript_id "g3.t1"; gene_id "g3";
scaffold2690	AUGUSTUS	intron	104091	104515	0.43	-	.	transcript_id "g3.t1"; gene_id "g3";
scaffold2690	AUGUSTUS	intron	104645	104762	1	-	.	transcript_id "g3.t1"; gene_id "g3";
scaffold2690	AUGUSTUS	intron	104926	105145	1	-	.	transcript_id "g3.t1"; gene_id "g3";
scaffold2690	AUGUSTUS	CDS	102898	103246	0.98	-	1	transcript_id "g3.t1"; gene_id "g3";
scaffold2690	AUGUSTUS	CDS	103381	104090	0.67	-	0	transcript_id "g3.t1"; gene_id "g3";
scaffold2690	AUGUSTUS	exon	103381	104090	.	-	.	transcript_id "g3.t1"; gene_id "g3";
scaffold2690	AUGUSTUS	CDS	104516	104644	0.96	-	0	transcript_id "g3.t1"; gene_id "g3";
scaffold2690	AUGUSTUS	exon	104516	104644	.	-	.	transcript_id "g3.t1"; gene_id "g3";
scaffold2690	AUGUSTUS	CDS	104763	104925	1	-	1	transcript_id "g3.t1"; gene_id "g3";
scaffold2690	AUGUSTUS	exon	104763	104925	.	-	.	transcript_id "g3.t1"; gene_id "g3";
scaffold2690	AUGUSTUS	CDS	105146	105378	0.86	-	0	transcript_id "g3.t1"; gene_id "g3";
scaffold2690	AUGUSTUS	exon	105146	105393	.	-	.	transcript_id "g3.t1"; gene_id "g3";
scaffold2690	AUGUSTUS	start_codon	105376	105378	.	-	0	transcript_id "g3.t1"; gene_id "g3";
```
