## Supplementary material for "The *de novo* reference genome and transcriptome assemblies of the wild tomato species *Solanum chilense*": EOG093609HT.gff

```
scaffold4766	AUGUSTUS	gene	4578	7391	0.08	-	.	g2
scaffold4766	AUGUSTUS	transcript	4578	7391	0.08	-	.	g2.t1
scaffold4766	AUGUSTUS	tts	4578	4578	.	-	.	transcript_id "g2.t1"; gene_id "g2";
scaffold4766	AUGUSTUS	exon	4578	4768	.	-	.	transcript_id "g2.t1"; gene_id "g2";
scaffold4766	AUGUSTUS	exon	5291	7391	.	-	.	transcript_id "g2.t1"; gene_id "g2";
scaffold4766	AUGUSTUS	stop_codon	5293	5295	.	-	0	transcript_id "g2.t1"; gene_id "g2";
scaffold4766	AUGUSTUS	CDS	5293	7284	0.88	-	0	transcript_id "g2.t1"; gene_id "g2";
scaffold4766	AUGUSTUS	start_codon	7282	7284	.	-	0	transcript_id "g2.t1"; gene_id "g2";
scaffold4766	AUGUSTUS	tss	7391	7391	.	-	.	transcript_id "g2.t1"; gene_id "g2";
scaffold4766	AUGUSTUS	protein_match	5362	5385	7.02	-	0	target "unknown_H[1..8]"; target_start 633; transcript_id "g2.t1"; gene_id "g2";
scaffold4766	AUGUSTUS	protein_match	5386	5511	4.57	-	0	target "unknown_G[1..42]"; target_start 591; transcript_id "g2.t1"; gene_id "g2";
scaffold4766	AUGUSTUS	protein_match	5518	5829	4.95	-	0	target "unknown_F[1..104]"; target_start 485; transcript_id "g2.t1"; gene_id "g2";
scaffold4766	AUGUSTUS	protein_match	5830	6243	6.11	-	0	target "unknown_E[1..138]"; target_start 347; transcript_id "g2.t1"; gene_id "g2";
scaffold4766	AUGUSTUS	protein_match	6244	6843	5.48	-	0	target "unknown_D[1..200]"; target_start 147; transcript_id "g2.t1"; gene_id "g2";
scaffold4766	AUGUSTUS	protein_match	6844	6867	7.65	-	0	target "unknown_C[1..8]"; target_start 139; transcript_id "g2.t1"; gene_id "g2";
scaffold4766	AUGUSTUS	protein_match	6868	6951	5.69	-	0	target "unknown_B[1..28]"; target_start 111; transcript_id "g2.t1"; gene_id "g2";
scaffold4766	AUGUSTUS	protein_match	7000	7035	4.05	-	0	target "unknown_A[1..12]"; target_start 83; transcript_id "g2.t1"; gene_id "g2";
```
