## Supplementary material for "The *de novo* reference genome and transcriptome assemblies of the wild tomato species *Solanum chilense*": EOG093609I6.gff

```
scaffold2920	AUGUSTUS	gene	25583	48468	0.01	+	.	g2
scaffold2920	AUGUSTUS	transcript	25583	48468	0.01	+	.	g2.t1
scaffold2920	AUGUSTUS	tss	25583	25583	.	+	.	transcript_id "g2.t1"; gene_id "g2";
scaffold2920	AUGUSTUS	exon	25583	26123	.	+	.	transcript_id "g2.t1"; gene_id "g2";
scaffold2920	AUGUSTUS	start_codon	25626	25628	.	+	0	transcript_id "g2.t1"; gene_id "g2";
scaffold2920	AUGUSTUS	intron	26124	26531	1	+	.	transcript_id "g2.t1"; gene_id "g2";
scaffold2920	AUGUSTUS	intron	26844	28018	0.85	+	.	transcript_id "g2.t1"; gene_id "g2";
scaffold2920	AUGUSTUS	intron	28199	28293	1	+	.	transcript_id "g2.t1"; gene_id "g2";
scaffold2920	AUGUSTUS	intron	28389	28977	1	+	.	transcript_id "g2.t1"; gene_id "g2";
scaffold2920	AUGUSTUS	intron	29054	29214	0.99	+	.	transcript_id "g2.t1"; gene_id "g2";
scaffold2920	AUGUSTUS	intron	29293	29733	0.95	+	.	transcript_id "g2.t1"; gene_id "g2";
scaffold2920	AUGUSTUS	intron	29828	29974	1	+	.	transcript_id "g2.t1"; gene_id "g2";
scaffold2920	AUGUSTUS	intron	30025	30133	1	+	.	transcript_id "g2.t1"; gene_id "g2";
scaffold2920	AUGUSTUS	intron	30248	30743	0.18	+	.	transcript_id "g2.t1"; gene_id "g2";
scaffold2920	AUGUSTUS	CDS	25626	26123	1	+	0	transcript_id "g2.t1"; gene_id "g2";
scaffold2920	AUGUSTUS	CDS	26532	26843	0.96	+	0	transcript_id "g2.t1"; gene_id "g2";
scaffold2920	AUGUSTUS	exon	26532	26843	.	+	.	transcript_id "g2.t1"; gene_id "g2";
scaffold2920	AUGUSTUS	CDS	28019	28198	1	+	0	transcript_id "g2.t1"; gene_id "g2";
scaffold2920	AUGUSTUS	exon	28019	28198	.	+	.	transcript_id "g2.t1"; gene_id "g2";
scaffold2920	AUGUSTUS	CDS	28294	28388	1	+	0	transcript_id "g2.t1"; gene_id "g2";
scaffold2920	AUGUSTUS	exon	28294	28388	.	+	.	transcript_id "g2.t1"; gene_id "g2";
scaffold2920	AUGUSTUS	CDS	28978	29053	1	+	1	transcript_id "g2.t1"; gene_id "g2";
scaffold2920	AUGUSTUS	exon	28978	29053	.	+	.	transcript_id "g2.t1"; gene_id "g2";
scaffold2920	AUGUSTUS	CDS	29215	29292	0.95	+	0	transcript_id "g2.t1"; gene_id "g2";
scaffold2920	AUGUSTUS	exon	29215	29292	.	+	.	transcript_id "g2.t1"; gene_id "g2";
scaffold2920	AUGUSTUS	CDS	29734	29827	1	+	0	transcript_id "g2.t1"; gene_id "g2";
scaffold2920	AUGUSTUS	exon	29734	29827	.	+	.	transcript_id "g2.t1"; gene_id "g2";
scaffold2920	AUGUSTUS	CDS	29975	30024	1	+	2	transcript_id "g2.t1"; gene_id "g2";
scaffold2920	AUGUSTUS	exon	29975	30024	.	+	.	transcript_id "g2.t1"; gene_id "g2";
scaffold2920	AUGUSTUS	CDS	30134	30247	0.97	+	0	transcript_id "g2.t1"; gene_id "g2";
scaffold2920	AUGUSTUS	exon	30134	30247	.	+	.	transcript_id "g2.t1"; gene_id "g2";
scaffold2920	AUGUSTUS	CDS	30744	30836	0.2	+	0	transcript_id "g2.t1"; gene_id "g2";
scaffold2920	AUGUSTUS	exon	30744	30949	.	+	.	transcript_id "g2.t1"; gene_id "g2";
scaffold2920	AUGUSTUS	stop_codon	30834	30836	.	+	0	transcript_id "g2.t1"; gene_id "g2";
scaffold2920	AUGUSTUS	exon	39880	40473	.	+	.	transcript_id "g2.t1"; gene_id "g2";
scaffold2920	AUGUSTUS	exon	46660	47246	.	+	.	transcript_id "g2.t1"; gene_id "g2";
scaffold2920	AUGUSTUS	exon	47630	48159	.	+	.	transcript_id "g2.t1"; gene_id "g2";
scaffold2920	AUGUSTUS	exon	48329	48468	.	+	.	transcript_id "g2.t1"; gene_id "g2";
scaffold2920	AUGUSTUS	tts	48468	48468	.	+	.	transcript_id "g2.t1"; gene_id "g2";
scaffold2920	AUGUSTUS	protein_match	25965	26123	7.53	+	0	target "unknown_A[1..53]"; target_start 113; transcript_id "g2.t1"; gene_id "g2";
scaffold2920	AUGUSTUS	protein_match	26532	26843	8.7	+	2	target "unknown_A[54..158]"; target_start 112; transcript_id "g2.t1"; gene_id "g2";
scaffold2920	AUGUSTUS	protein_match	28019	28198	5.84	+	2	target "unknown_A[158..218]"; target_start 112; transcript_id "g2.t1"; gene_id "g2";
scaffold2920	AUGUSTUS	protein_match	28294	28386	9.25	+	0	target "unknown_A[218..248]"; target_start 113; transcript_id "g2.t1"; gene_id "g2";
scaffold2920	AUGUSTUS	protein_match	28979	29053	6.06	+	0	target "unknown_B[1..25]"; target_start 362; transcript_id "g2.t1"; gene_id "g2";
scaffold2920	AUGUSTUS	protein_match	29215	29292	11.6	+	2	target "unknown_B[26..52]"; target_start 361; transcript_id "g2.t1"; gene_id "g2";
scaffold2920	AUGUSTUS	protein_match	29734	29827	7.31	+	2	target "unknown_B[52..83]"; target_start 361; transcript_id "g2.t1"; gene_id "g2";
scaffold2920	AUGUSTUS	protein_match	29975	30024	9.76	+	1	target "unknown_B[83..100]"; target_start 361; transcript_id "g2.t1"; gene_id "g2";
scaffold2920	AUGUSTUS	protein_match	30134	30247	6.12	+	2	target "unknown_B[100..138]"; target_start 361; transcript_id "g2.t1"; gene_id "g2";
scaffold2920	AUGUSTUS	protein_match	30744	30758	5.49	+	0	target "unknown_B[138..142]"; target_start 362; transcript_id "g2.t1"; gene_id "g2";
scaffold2920	AUGUSTUS	protein_match	30768	30821	6.4	+	0	target "unknown_C[1..18]"; target_start 507; transcript_id "g2.t1"; gene_id "g2";
```
