## Supplementary material for "The *de novo* reference genome and transcriptome assemblies of the wild tomato species *Solanum chilense*": EOG093609I7.gff

```
scaffold2200	AUGUSTUS	gene	113027	123562	0.01	-	.	g3
scaffold2200	AUGUSTUS	transcript	113027	123562	0.01	-	.	g3.t1
scaffold2200	AUGUSTUS	tts	113027	113027	.	-	.	transcript_id "g3.t1"; gene_id "g3";
scaffold2200	AUGUSTUS	exon	113027	113447	.	-	.	transcript_id "g3.t1"; gene_id "g3";
scaffold2200	AUGUSTUS	stop_codon	113148	113150	.	-	0	transcript_id "g3.t1"; gene_id "g3";
scaffold2200	AUGUSTUS	intron	113448	114482	0.61	-	.	transcript_id "g3.t1"; gene_id "g3";
scaffold2200	AUGUSTUS	intron	114589	115293	0.12	-	.	transcript_id "g3.t1"; gene_id "g3";
scaffold2200	AUGUSTUS	intron	115362	116465	0.01	-	.	transcript_id "g3.t1"; gene_id "g3";
scaffold2200	AUGUSTUS	intron	116549	116770	0.94	-	.	transcript_id "g3.t1"; gene_id "g3";
scaffold2200	AUGUSTUS	intron	116868	117330	0.36	-	.	transcript_id "g3.t1"; gene_id "g3";
scaffold2200	AUGUSTUS	intron	117385	118049	0.92	-	.	transcript_id "g3.t1"; gene_id "g3";
scaffold2200	AUGUSTUS	intron	118129	118297	1	-	.	transcript_id "g3.t1"; gene_id "g3";
scaffold2200	AUGUSTUS	intron	118378	118685	1	-	.	transcript_id "g3.t1"; gene_id "g3";
scaffold2200	AUGUSTUS	intron	118795	118951	0.98	-	.	transcript_id "g3.t1"; gene_id "g3";
scaffold2200	AUGUSTUS	intron	119053	120307	0.03	-	.	transcript_id "g3.t1"; gene_id "g3";
scaffold2200	AUGUSTUS	intron	120428	121538	0.6	-	.	transcript_id "g3.t1"; gene_id "g3";
scaffold2200	AUGUSTUS	intron	121632	121722	1	-	.	transcript_id "g3.t1"; gene_id "g3";
scaffold2200	AUGUSTUS	intron	121753	123250	0.8	-	.	transcript_id "g3.t1"; gene_id "g3";
scaffold2200	AUGUSTUS	CDS	113148	113447	0.39	-	0	transcript_id "g3.t1"; gene_id "g3";
scaffold2200	AUGUSTUS	CDS	114483	114588	0.86	-	1	transcript_id "g3.t1"; gene_id "g3";
scaffold2200	AUGUSTUS	exon	114483	114588	.	-	.	transcript_id "g3.t1"; gene_id "g3";
scaffold2200	AUGUSTUS	CDS	115294	115361	0.1	-	0	transcript_id "g3.t1"; gene_id "g3";
scaffold2200	AUGUSTUS	exon	115294	115361	.	-	.	transcript_id "g3.t1"; gene_id "g3";
scaffold2200	AUGUSTUS	CDS	116466	116548	0.94	-	2	transcript_id "g3.t1"; gene_id "g3";
scaffold2200	AUGUSTUS	exon	116466	116548	.	-	.	transcript_id "g3.t1"; gene_id "g3";
scaffold2200	AUGUSTUS	CDS	116771	116867	0.61	-	0	transcript_id "g3.t1"; gene_id "g3";
scaffold2200	AUGUSTUS	exon	116771	116867	.	-	.	transcript_id "g3.t1"; gene_id "g3";
scaffold2200	AUGUSTUS	CDS	117331	117384	0.92	-	0	transcript_id "g3.t1"; gene_id "g3";
scaffold2200	AUGUSTUS	exon	117331	117384	.	-	.	transcript_id "g3.t1"; gene_id "g3";
scaffold2200	AUGUSTUS	CDS	118050	118128	1	-	1	transcript_id "g3.t1"; gene_id "g3";
scaffold2200	AUGUSTUS	exon	118050	118128	.	-	.	transcript_id "g3.t1"; gene_id "g3";
scaffold2200	AUGUSTUS	CDS	118298	118377	1	-	0	transcript_id "g3.t1"; gene_id "g3";
scaffold2200	AUGUSTUS	exon	118298	118377	.	-	.	transcript_id "g3.t1"; gene_id "g3";
scaffold2200	AUGUSTUS	CDS	118686	118794	1	-	1	transcript_id "g3.t1"; gene_id "g3";
scaffold2200	AUGUSTUS	exon	118686	118794	.	-	.	transcript_id "g3.t1"; gene_id "g3";
scaffold2200	AUGUSTUS	CDS	118952	119052	0.98	-	0	transcript_id "g3.t1"; gene_id "g3";
scaffold2200	AUGUSTUS	exon	118952	119052	.	-	.	transcript_id "g3.t1"; gene_id "g3";
scaffold2200	AUGUSTUS	CDS	120308	120427	0.98	-	0	transcript_id "g3.t1"; gene_id "g3";
scaffold2200	AUGUSTUS	exon	120308	120427	.	-	.	transcript_id "g3.t1"; gene_id "g3";
scaffold2200	AUGUSTUS	CDS	121539	121631	0.7	-	0	transcript_id "g3.t1"; gene_id "g3";
scaffold2200	AUGUSTUS	exon	121539	121631	.	-	.	transcript_id "g3.t1"; gene_id "g3";
scaffold2200	AUGUSTUS	CDS	121723	121752	0.87	-	0	transcript_id "g3.t1"; gene_id "g3";
scaffold2200	AUGUSTUS	exon	121723	121752	.	-	.	transcript_id "g3.t1"; gene_id "g3";
scaffold2200	AUGUSTUS	CDS	123251	123349	0.87	-	0	transcript_id "g3.t1"; gene_id "g3";
scaffold2200	AUGUSTUS	exon	123251	123562	.	-	.	transcript_id "g3.t1"; gene_id "g3";
scaffold2200	AUGUSTUS	start_codon	123347	123349	.	-	0	transcript_id "g3.t1"; gene_id "g3";
scaffold2200	AUGUSTUS	tss	123562	123562	.	-	.	transcript_id "g3.t1"; gene_id "g3";
scaffold2200	AUGUSTUS	protein_match	113268	113330	4.52	-	0	target "unknown_G[1..21]"; target_start 412; transcript_id "g3.t1"; gene_id "g3";
scaffold2200	AUGUSTUS	protein_match	113337	113426	4.04	-	0	target "unknown_F[1..30]"; target_start 380; transcript_id "g3.t1"; gene_id "g3";
scaffold2200	AUGUSTUS	protein_match	113427	113447	3.02	-	0	target "unknown_E[12..18]"; target_start 362; transcript_id "g3.t1"; gene_id "g3";
scaffold2200	AUGUSTUS	protein_match	114483	114515	4.74	-	0	target "unknown_E[1..11]"; target_start 362; transcript_id "g3.t1"; gene_id "g3";
scaffold2200	AUGUSTUS	protein_match	115296	115361	5.01	-	0	target "unknown_D[29..50]"; target_start 287; transcript_id "g3.t1"; gene_id "g3";
scaffold2200	AUGUSTUS	protein_match	116466	116548	5.7	-	2	target "unknown_D[1..28]"; target_start 287; transcript_id "g3.t1"; gene_id "g3";
scaffold2200	AUGUSTUS	protein_match	116771	116771	1	-	0	target "unknown_D[1..1]"; target_start 287; transcript_id "g3.t1"; gene_id "g3";
scaffold2200	AUGUSTUS	protein_match	116778	116867	4.94	-	0	target "unknown_C[182..211]"; target_start 74; transcript_id "g3.t1"; gene_id "g3";
scaffold2200	AUGUSTUS	protein_match	117331	117384	8.32	-	0	target "unknown_C[164..181]"; target_start 74; transcript_id "g3.t1"; gene_id "g3";
scaffold2200	AUGUSTUS	protein_match	118050	118128	8.49	-	1	target "unknown_C[137..163]"; target_start 74; transcript_id "g3.t1"; gene_id "g3";
scaffold2200	AUGUSTUS	protein_match	118298	118377	8.75	-	0	target "unknown_C[111..137]"; target_start 74; transcript_id "g3.t1"; gene_id "g3";
scaffold2200	AUGUSTUS	protein_match	118686	118794	8.36	-	1	target "unknown_C[74..110]"; target_start 74; transcript_id "g3.t1"; gene_id "g3";
scaffold2200	AUGUSTUS	protein_match	118952	119052	8.58	-	0	target "unknown_C[41..74]"; target_start 74; transcript_id "g3.t1"; gene_id "g3";
scaffold2200	AUGUSTUS	protein_match	120308	120427	7.94	-	0	target "unknown_C[1..40]"; target_start 74; transcript_id "g3.t1"; gene_id "g3";
scaffold2200	AUGUSTUS	protein_match	121539	121631	11	-	0	target "unknown_B[2..32]"; target_start 42; transcript_id "g3.t1"; gene_id "g3";
scaffold2200	AUGUSTUS	protein_match	121723	121725	7.84	-	0	target "unknown_B[1..1]"; target_start 42; transcript_id "g3.t1"; gene_id "g3";
scaffold2200	AUGUSTUS	protein_match	123254	123349	7.15	-	0	target "unknown_A[1..32]"; target_start 0; transcript_id "g3.t1"; gene_id "g3";
```
