## Supplementary material for "The *de novo* reference genome and transcriptome assemblies of the wild tomato species *Solanum chilense*": EOG093609JA.gff

```
scaffold5175	AUGUSTUS	gene	14836	20850	0.05	+	.	g3
scaffold5175	AUGUSTUS	transcript	14836	20850	0.05	+	.	g3.t1
scaffold5175	AUGUSTUS	tss	14836	14836	.	+	.	transcript_id "g3.t1"; gene_id "g3";
scaffold5175	AUGUSTUS	exon	14836	15499	.	+	.	transcript_id "g3.t1"; gene_id "g3";
scaffold5175	AUGUSTUS	start_codon	15268	15270	.	+	0	transcript_id "g3.t1"; gene_id "g3";
scaffold5175	AUGUSTUS	intron	15500	15844	0.98	+	.	transcript_id "g3.t1"; gene_id "g3";
scaffold5175	AUGUSTUS	intron	15979	16235	0.81	+	.	transcript_id "g3.t1"; gene_id "g3";
scaffold5175	AUGUSTUS	intron	16366	16481	0.99	+	.	transcript_id "g3.t1"; gene_id "g3";
scaffold5175	AUGUSTUS	intron	16640	17134	0.99	+	.	transcript_id "g3.t1"; gene_id "g3";
scaffold5175	AUGUSTUS	intron	17237	17398	0.92	+	.	transcript_id "g3.t1"; gene_id "g3";
scaffold5175	AUGUSTUS	intron	17504	17662	1	+	.	transcript_id "g3.t1"; gene_id "g3";
scaffold5175	AUGUSTUS	intron	17792	18382	0.91	+	.	transcript_id "g3.t1"; gene_id "g3";
scaffold5175	AUGUSTUS	intron	18524	19488	0.45	+	.	transcript_id "g3.t1"; gene_id "g3";
scaffold5175	AUGUSTUS	intron	19590	19865	1	+	.	transcript_id "g3.t1"; gene_id "g3";
scaffold5175	AUGUSTUS	intron	19924	20429	1	+	.	transcript_id "g3.t1"; gene_id "g3";
scaffold5175	AUGUSTUS	CDS	15268	15499	1	+	0	transcript_id "g3.t1"; gene_id "g3";
scaffold5175	AUGUSTUS	CDS	15845	15978	0.81	+	2	transcript_id "g3.t1"; gene_id "g3";
scaffold5175	AUGUSTUS	exon	15845	15978	.	+	.	transcript_id "g3.t1"; gene_id "g3";
scaffold5175	AUGUSTUS	CDS	16236	16365	0.98	+	0	transcript_id "g3.t1"; gene_id "g3";
scaffold5175	AUGUSTUS	exon	16236	16365	.	+	.	transcript_id "g3.t1"; gene_id "g3";
scaffold5175	AUGUSTUS	CDS	16482	16639	0.99	+	2	transcript_id "g3.t1"; gene_id "g3";
scaffold5175	AUGUSTUS	exon	16482	16639	.	+	.	transcript_id "g3.t1"; gene_id "g3";
scaffold5175	AUGUSTUS	CDS	17135	17236	0.93	+	0	transcript_id "g3.t1"; gene_id "g3";
scaffold5175	AUGUSTUS	exon	17135	17236	.	+	.	transcript_id "g3.t1"; gene_id "g3";
scaffold5175	AUGUSTUS	CDS	17399	17503	0.99	+	0	transcript_id "g3.t1"; gene_id "g3";
scaffold5175	AUGUSTUS	exon	17399	17503	.	+	.	transcript_id "g3.t1"; gene_id "g3";
scaffold5175	AUGUSTUS	CDS	17663	17791	1	+	0	transcript_id "g3.t1"; gene_id "g3";
scaffold5175	AUGUSTUS	exon	17663	17791	.	+	.	transcript_id "g3.t1"; gene_id "g3";
scaffold5175	AUGUSTUS	CDS	18383	18523	0.93	+	0	transcript_id "g3.t1"; gene_id "g3";
scaffold5175	AUGUSTUS	exon	18383	18523	.	+	.	transcript_id "g3.t1"; gene_id "g3";
scaffold5175	AUGUSTUS	CDS	19489	19589	1	+	0	transcript_id "g3.t1"; gene_id "g3";
scaffold5175	AUGUSTUS	exon	19489	19589	.	+	.	transcript_id "g3.t1"; gene_id "g3";
scaffold5175	AUGUSTUS	CDS	19866	19923	1	+	1	transcript_id "g3.t1"; gene_id "g3";
scaffold5175	AUGUSTUS	exon	19866	19923	.	+	.	transcript_id "g3.t1"; gene_id "g3";
scaffold5175	AUGUSTUS	CDS	20430	20690	1	+	0	transcript_id "g3.t1"; gene_id "g3";
scaffold5175	AUGUSTUS	exon	20430	20850	.	+	.	transcript_id "g3.t1"; gene_id "g3";
scaffold5175	AUGUSTUS	stop_codon	20688	20690	.	+	0	transcript_id "g3.t1"; gene_id "g3";
scaffold5175	AUGUSTUS	tts	20850	20850	.	+	.	transcript_id "g3.t1"; gene_id "g3";
scaffold5175	AUGUSTUS	protein_match	15271	15348	6.29	+	0	target "unknown_A[1..26]"; target_start 1; transcript_id "g3.t1"; gene_id "g3";
scaffold5175	AUGUSTUS	protein_match	15361	15499	8.52	+	0	target "unknown_B[1..47]"; target_start 31; transcript_id "g3.t1"; gene_id "g3";
scaffold5175	AUGUSTUS	protein_match	15845	15978	8.97	+	1	target "unknown_B[47..92]"; target_start 30; transcript_id "g3.t1"; gene_id "g3";
scaffold5175	AUGUSTUS	protein_match	16236	16365	7.08	+	2	target "unknown_B[92..135]"; target_start 30; transcript_id "g3.t1"; gene_id "g3";
scaffold5175	AUGUSTUS	protein_match	16482	16516	5.09	+	2	target "unknown_B[135..146]"; target_start 31; transcript_id "g3.t1"; gene_id "g3";
scaffold5175	AUGUSTUS	protein_match	16520	16639	9.26	+	0	target "unknown_C[1..40]"; target_start 178; transcript_id "g3.t1"; gene_id "g3";
scaffold5175	AUGUSTUS	protein_match	17135	17236	11	+	2	target "unknown_C[41..75]"; target_start 177; transcript_id "g3.t1"; gene_id "g3";
scaffold5175	AUGUSTUS	protein_match	17399	17503	9.32	+	2	target "unknown_C[75..110]"; target_start 177; transcript_id "g3.t1"; gene_id "g3";
scaffold5175	AUGUSTUS	protein_match	17663	17791	9.19	+	2	target "unknown_C[110..153]"; target_start 177; transcript_id "g3.t1"; gene_id "g3";
scaffold5175	AUGUSTUS	protein_match	18383	18523	11.5	+	2	target "unknown_C[153..200]"; target_start 177; transcript_id "g3.t1"; gene_id "g3";
scaffold5175	AUGUSTUS	protein_match	19489	19589	8.02	+	2	target "unknown_C[200..233]"; target_start 177; transcript_id "g3.t1"; gene_id "g3";
scaffold5175	AUGUSTUS	protein_match	19866	19923	7	+	0	target "unknown_C[234..253]"; target_start 177; transcript_id "g3.t1"; gene_id "g3";
scaffold5175	AUGUSTUS	protein_match	20430	20525	9.07	+	0	target "unknown_C[253..284]"; target_start 178; transcript_id "g3.t1"; gene_id "g3";
scaffold5175	AUGUSTUS	protein_match	20532	20582	3.43	+	0	target "unknown_D[1..17]"; target_start 464; transcript_id "g3.t1"; gene_id "g3";
scaffold5175	AUGUSTUS	protein_match	20586	20684	4.66	+	0	target "unknown_E[1..33]"; target_start 482; transcript_id "g3.t1"; gene_id "g3";
```
