## Supplementary material for "The *de novo* reference genome and transcriptome assemblies of the wild tomato species *Solanum chilense*": EOG093609KC.gff

```
scaffold11805	AUGUSTUS	gene	7336	10050	0.06	+	.	g2
scaffold11805	AUGUSTUS	transcript	7336	10050	0.06	+	.	g2.t1
scaffold11805	AUGUSTUS	tss	7336	7336	.	+	.	transcript_id "g2.t1"; gene_id "g2";
scaffold11805	AUGUSTUS	exon	7336	8123	.	+	.	transcript_id "g2.t1"; gene_id "g2";
scaffold11805	AUGUSTUS	start_codon	7534	7536	.	+	0	transcript_id "g2.t1"; gene_id "g2";
scaffold11805	AUGUSTUS	intron	8124	8449	1	+	.	transcript_id "g2.t1"; gene_id "g2";
scaffold11805	AUGUSTUS	intron	9400	9540	0.99	+	.	transcript_id "g2.t1"; gene_id "g2";
scaffold11805	AUGUSTUS	intron	9599	9680	0.83	+	.	transcript_id "g2.t1"; gene_id "g2";
scaffold11805	AUGUSTUS	CDS	7534	8123	1	+	0	transcript_id "g2.t1"; gene_id "g2";
scaffold11805	AUGUSTUS	CDS	8450	9399	0.82	+	1	transcript_id "g2.t1"; gene_id "g2";
scaffold11805	AUGUSTUS	exon	8450	9399	.	+	.	transcript_id "g2.t1"; gene_id "g2";
scaffold11805	AUGUSTUS	CDS	9541	9598	0.99	+	2	transcript_id "g2.t1"; gene_id "g2";
scaffold11805	AUGUSTUS	exon	9541	9598	.	+	.	transcript_id "g2.t1"; gene_id "g2";
scaffold11805	AUGUSTUS	CDS	9681	9936	0.7	+	1	transcript_id "g2.t1"; gene_id "g2";
scaffold11805	AUGUSTUS	exon	9681	10050	.	+	.	transcript_id "g2.t1"; gene_id "g2";
scaffold11805	AUGUSTUS	stop_codon	9934	9936	.	+	0	transcript_id "g2.t1"; gene_id "g2";
scaffold11805	AUGUSTUS	tts	10050	10050	.	+	.	transcript_id "g2.t1"; gene_id "g2";
scaffold11805	AUGUSTUS	protein_match	8011	8121	4.48	+	0	target "unknown_A[1..37]"; target_start 159; transcript_id "g2.t1"; gene_id "g2";
scaffold11805	AUGUSTUS	protein_match	8122	8123	1	+	0	target "unknown_B[1..1]"; target_start 196; transcript_id "g2.t1"; gene_id "g2";
scaffold11805	AUGUSTUS	protein_match	8450	9077	7.07	+	1	target "unknown_B[1..210]"; target_start 196; transcript_id "g2.t1"; gene_id "g2";
scaffold11805	AUGUSTUS	protein_match	9129	9311	5.28	+	0	target "unknown_C[1..61]"; target_start 423; transcript_id "g2.t1"; gene_id "g2";
scaffold11805	AUGUSTUS	protein_match	9348	9398	3.12	+	0	target "unknown_D[1..17]"; target_start 496; transcript_id "g2.t1"; gene_id "g2";
```
