## Supplementary material for "The *de novo* reference genome and transcriptome assemblies of the wild tomato species *Solanum chilense*": EOG093609MH.gff

```
scaffold6933	AUGUSTUS	gene	24661	38174	0.01	+	.	g1
scaffold6933	AUGUSTUS	transcript	24661	38174	0.01	+	.	g1.t1
scaffold6933	AUGUSTUS	tss	24661	24661	.	+	.	transcript_id "g1.t1"; gene_id "g1";
scaffold6933	AUGUSTUS	exon	24661	24931	.	+	.	transcript_id "g1.t1"; gene_id "g1";
scaffold6933	AUGUSTUS	exon	25758	26153	.	+	.	transcript_id "g1.t1"; gene_id "g1";
scaffold6933	AUGUSTUS	start_codon	25759	25761	.	+	0	transcript_id "g1.t1"; gene_id "g1";
scaffold6933	AUGUSTUS	intron	26154	26240	1	+	.	transcript_id "g1.t1"; gene_id "g1";
scaffold6933	AUGUSTUS	intron	26428	27097	0.88	+	.	transcript_id "g1.t1"; gene_id "g1";
scaffold6933	AUGUSTUS	intron	27333	27418	1	+	.	transcript_id "g1.t1"; gene_id "g1";
scaffold6933	AUGUSTUS	intron	27488	28518	0.4	+	.	transcript_id "g1.t1"; gene_id "g1";
scaffold6933	AUGUSTUS	intron	28621	28769	0.23	+	.	transcript_id "g1.t1"; gene_id "g1";
scaffold6933	AUGUSTUS	intron	28811	33942	0.01	+	.	transcript_id "g1.t1"; gene_id "g1";
scaffold6933	AUGUSTUS	intron	34077	35434	0.01	+	.	transcript_id "g1.t1"; gene_id "g1";
scaffold6933	AUGUSTUS	intron	35499	35592	0.92	+	.	transcript_id "g1.t1"; gene_id "g1";
scaffold6933	AUGUSTUS	intron	35690	35812	0.01	+	.	transcript_id "g1.t1"; gene_id "g1";
scaffold6933	AUGUSTUS	intron	35938	37807	0.19	+	.	transcript_id "g1.t1"; gene_id "g1";
scaffold6933	AUGUSTUS	intron	37831	37943	0.21	+	.	transcript_id "g1.t1"; gene_id "g1";
scaffold6933	AUGUSTUS	CDS	25759	26153	0.72	+	0	transcript_id "g1.t1"; gene_id "g1";
scaffold6933	AUGUSTUS	CDS	26241	26427	0.88	+	1	transcript_id "g1.t1"; gene_id "g1";
scaffold6933	AUGUSTUS	exon	26241	26427	.	+	.	transcript_id "g1.t1"; gene_id "g1";
scaffold6933	AUGUSTUS	CDS	27098	27332	1	+	0	transcript_id "g1.t1"; gene_id "g1";
scaffold6933	AUGUSTUS	exon	27098	27332	.	+	.	transcript_id "g1.t1"; gene_id "g1";
scaffold6933	AUGUSTUS	CDS	27419	27487	0.4	+	2	transcript_id "g1.t1"; gene_id "g1";
scaffold6933	AUGUSTUS	exon	27419	27487	.	+	.	transcript_id "g1.t1"; gene_id "g1";
scaffold6933	AUGUSTUS	CDS	28519	28620	0.47	+	2	transcript_id "g1.t1"; gene_id "g1";
scaffold6933	AUGUSTUS	exon	28519	28620	.	+	.	transcript_id "g1.t1"; gene_id "g1";
scaffold6933	AUGUSTUS	CDS	28770	28810	0.1	+	2	transcript_id "g1.t1"; gene_id "g1";
scaffold6933	AUGUSTUS	exon	28770	28810	.	+	.	transcript_id "g1.t1"; gene_id "g1";
scaffold6933	AUGUSTUS	CDS	33943	34076	0.21	+	0	transcript_id "g1.t1"; gene_id "g1";
scaffold6933	AUGUSTUS	exon	33943	34076	.	+	.	transcript_id "g1.t1"; gene_id "g1";
scaffold6933	AUGUSTUS	CDS	35435	35498	0.92	+	1	transcript_id "g1.t1"; gene_id "g1";
scaffold6933	AUGUSTUS	exon	35435	35498	.	+	.	transcript_id "g1.t1"; gene_id "g1";
scaffold6933	AUGUSTUS	CDS	35593	35689	1	+	0	transcript_id "g1.t1"; gene_id "g1";
scaffold6933	AUGUSTUS	exon	35593	35689	.	+	.	transcript_id "g1.t1"; gene_id "g1";
scaffold6933	AUGUSTUS	CDS	35813	35937	0.01	+	2	transcript_id "g1.t1"; gene_id "g1";
scaffold6933	AUGUSTUS	exon	35813	35937	.	+	.	transcript_id "g1.t1"; gene_id "g1";
scaffold6933	AUGUSTUS	CDS	37808	37830	0.21	+	0	transcript_id "g1.t1"; gene_id "g1";
scaffold6933	AUGUSTUS	exon	37808	37830	.	+	.	transcript_id "g1.t1"; gene_id "g1";
scaffold6933	AUGUSTUS	CDS	37944	38031	1	+	1	transcript_id "g1.t1"; gene_id "g1";
scaffold6933	AUGUSTUS	exon	37944	38174	.	+	.	transcript_id "g1.t1"; gene_id "g1";
scaffold6933	AUGUSTUS	stop_codon	38029	38031	.	+	0	transcript_id "g1.t1"; gene_id "g1";
scaffold6933	AUGUSTUS	tts	38174	38174	.	+	.	transcript_id "g1.t1"; gene_id "g1";
scaffold6933	AUGUSTUS	protein_match	25768	25845	4.94	+	0	target "unknown_A[1..26]"; target_start 3; transcript_id "g1.t1"; gene_id "g1";
scaffold6933	AUGUSTUS	protein_match	25855	26153	5.79	+	0	target "unknown_B[1..100]"; target_start 32; transcript_id "g1.t1"; gene_id "g1";
scaffold6933	AUGUSTUS	protein_match	26241	26427	7.17	+	0	target "unknown_B[101..163]"; target_start 31; transcript_id "g1.t1"; gene_id "g1";
scaffold6933	AUGUSTUS	protein_match	27098	27331	8.43	+	0	target "unknown_B[163..240]"; target_start 32; transcript_id "g1.t1"; gene_id "g1";
scaffold6933	AUGUSTUS	protein_match	27487	27487	1	+	0	target "unknown_C[1..1]"; target_start 295; transcript_id "g1.t1"; gene_id "g1";
scaffold6933	AUGUSTUS	protein_match	28519	28620	8.83	+	1	target "unknown_C[1..35]"; target_start 294; transcript_id "g1.t1"; gene_id "g1";
scaffold6933	AUGUSTUS	protein_match	28770	28771	1	+	2	target "unknown_C[35..35]"; target_start 295; transcript_id "g1.t1"; gene_id "g1";
scaffold6933	AUGUSTUS	protein_match	28787	28810	12.7	+	0	target "unknown_D[1..8]"; target_start 335; transcript_id "g1.t1"; gene_id "g1";
scaffold6933	AUGUSTUS	protein_match	33943	34076	9.14	+	2	target "unknown_D[9..53]"; target_start 334; transcript_id "g1.t1"; gene_id "g1";
scaffold6933	AUGUSTUS	protein_match	35435	35498	9.06	+	0	target "unknown_D[54..75]"; target_start 334; transcript_id "g1.t1"; gene_id "g1";
scaffold6933	AUGUSTUS	protein_match	35593	35688	4.89	+	0	target "unknown_D[75..106]"; target_start 335; transcript_id "g1.t1"; gene_id "g1";
scaffold6933	AUGUSTUS	protein_match	35884	35937	6.84	+	0	target "unknown_F[1..18]"; target_start 465; transcript_id "g1.t1"; gene_id "g1";
scaffold6933	AUGUSTUS	protein_match	37808	37822	7.34	+	0	target "unknown_F[19..23]"; target_start 465; transcript_id "g1.t1"; gene_id "g1";
scaffold6933	AUGUSTUS	protein_match	37823	37830	1.79	+	0	target "unknown_G[1..3]"; target_start 488; transcript_id "g1.t1"; gene_id "g1";
scaffold6933	AUGUSTUS	protein_match	37944	38028	5.64	+	1	target "unknown_G[3..31]"; target_start 488; transcript_id "g1.t1"; gene_id "g1";
```
