## Supplementary material for "The *de novo* reference genome and transcriptome assemblies of the wild tomato species *Solanum chilense*": EOG093609NR.gff

```
scaffold113	AUGUSTUS	gene	12326	18955	0.05	+	.	g2
scaffold113	AUGUSTUS	transcript	12326	18955	0.05	+	.	g2.t1
scaffold113	AUGUSTUS	tss	12326	12326	.	+	.	transcript_id "g2.t1"; gene_id "g2";
scaffold113	AUGUSTUS	exon	12326	12530	.	+	.	transcript_id "g2.t1"; gene_id "g2";
scaffold113	AUGUSTUS	exon	14515	14760	.	+	.	transcript_id "g2.t1"; gene_id "g2";
scaffold113	AUGUSTUS	start_codon	14635	14637	.	+	0	transcript_id "g2.t1"; gene_id "g2";
scaffold113	AUGUSTUS	intron	14761	15201	1	+	.	transcript_id "g2.t1"; gene_id "g2";
scaffold113	AUGUSTUS	intron	15514	16921	0.44	+	.	transcript_id "g2.t1"; gene_id "g2";
scaffold113	AUGUSTUS	intron	16983	17635	0.86	+	.	transcript_id "g2.t1"; gene_id "g2";
scaffold113	AUGUSTUS	CDS	14635	14760	1	+	0	transcript_id "g2.t1"; gene_id "g2";
scaffold113	AUGUSTUS	CDS	15202	15513	0.97	+	0	transcript_id "g2.t1"; gene_id "g2";
scaffold113	AUGUSTUS	exon	15202	15513	.	+	.	transcript_id "g2.t1"; gene_id "g2";
scaffold113	AUGUSTUS	CDS	16922	16982	0.53	+	0	transcript_id "g2.t1"; gene_id "g2";
scaffold113	AUGUSTUS	exon	16922	16982	.	+	.	transcript_id "g2.t1"; gene_id "g2";
scaffold113	AUGUSTUS	CDS	17636	18624	1	+	2	transcript_id "g2.t1"; gene_id "g2";
scaffold113	AUGUSTUS	exon	17636	18955	.	+	.	transcript_id "g2.t1"; gene_id "g2";
scaffold113	AUGUSTUS	stop_codon	18622	18624	.	+	0	transcript_id "g2.t1"; gene_id "g2";
scaffold113	AUGUSTUS	tts	18955	18955	.	+	.	transcript_id "g2.t1"; gene_id "g2";
scaffold113	AUGUSTUS	protein_match	14635	14760	4.72	+	0	target "unknown_A[1..42]"; target_start 0; transcript_id "g2.t1"; gene_id "g2";
scaffold113	AUGUSTUS	protein_match	15202	15309	5.54	+	0	target "unknown_A[43..78]"; target_start 0; transcript_id "g2.t1"; gene_id "g2";
scaffold113	AUGUSTUS	protein_match	15379	15510	7.4	+	0	target "unknown_B[1..44]"; target_start 101; transcript_id "g2.t1"; gene_id "g2";
scaffold113	AUGUSTUS	protein_match	15511	15513	1.39	+	0	target "unknown_C[1..1]"; target_start 145; transcript_id "g2.t1"; gene_id "g2";
scaffold113	AUGUSTUS	protein_match	16922	16982	12	+	2	target "unknown_C[2..22]"; target_start 144; transcript_id "g2.t1"; gene_id "g2";
scaffold113	AUGUSTUS	protein_match	17636	17775	5.69	+	2	target "unknown_C[22..68]"; target_start 145; transcript_id "g2.t1"; gene_id "g2";
scaffold113	AUGUSTUS	protein_match	17776	17883	4.27	+	0	target "unknown_D[1..36]"; target_start 213; transcript_id "g2.t1"; gene_id "g2";
scaffold113	AUGUSTUS	protein_match	17890	17973	3.69	+	0	target "unknown_E[1..28]"; target_start 251; transcript_id "g2.t1"; gene_id "g2";
scaffold113	AUGUSTUS	protein_match	17977	18177	7.94	+	0	target "unknown_F[1..67]"; target_start 280; transcript_id "g2.t1"; gene_id "g2";
scaffold113	AUGUSTUS	protein_match	18190	18276	6.58	+	0	target "unknown_G[1..29]"; target_start 351; transcript_id "g2.t1"; gene_id "g2";
scaffold113	AUGUSTUS	protein_match	18391	18621	6.52	+	0	target "unknown_I[1..77]"; target_start 418; transcript_id "g2.t1"; gene_id "g2";
```
