## Supplementary material for "The *de novo* reference genome and transcriptome assemblies of the wild tomato species *Solanum chilense*": EOG093609NZ.gff

```
scaffold1543	AUGUSTUS	gene	1	9111	0.04	+	.	g1
scaffold1543	AUGUSTUS	transcript	1	9111	0.04	+	.	g1.t1
scaffold1543	AUGUSTUS	intron	255	588	0.67	+	.	transcript_id "g1.t1"; gene_id "g1";
scaffold1543	AUGUSTUS	intron	616	1334	0.67	+	.	transcript_id "g1.t1"; gene_id "g1";
scaffold1543	AUGUSTUS	intron	1443	1520	0.96	+	.	transcript_id "g1.t1"; gene_id "g1";
scaffold1543	AUGUSTUS	intron	1593	1783	0.97	+	.	transcript_id "g1.t1"; gene_id "g1";
scaffold1543	AUGUSTUS	intron	1871	3937	0.85	+	.	transcript_id "g1.t1"; gene_id "g1";
scaffold1543	AUGUSTUS	intron	4090	4202	0.97	+	.	transcript_id "g1.t1"; gene_id "g1";
scaffold1543	AUGUSTUS	intron	4284	4379	1	+	.	transcript_id "g1.t1"; gene_id "g1";
scaffold1543	AUGUSTUS	intron	4414	4686	0.89	+	.	transcript_id "g1.t1"; gene_id "g1";
scaffold1543	AUGUSTUS	intron	4754	4989	0.94	+	.	transcript_id "g1.t1"; gene_id "g1";
scaffold1543	AUGUSTUS	intron	5067	6134	1	+	.	transcript_id "g1.t1"; gene_id "g1";
scaffold1543	AUGUSTUS	intron	6196	6304	0.91	+	.	transcript_id "g1.t1"; gene_id "g1";
scaffold1543	AUGUSTUS	intron	6388	6718	0.83	+	.	transcript_id "g1.t1"; gene_id "g1";
scaffold1543	AUGUSTUS	intron	6791	8066	0.58	+	.	transcript_id "g1.t1"; gene_id "g1";
scaffold1543	AUGUSTUS	CDS	1	254	1	+	2	transcript_id "g1.t1"; gene_id "g1";
scaffold1543	AUGUSTUS	exon	1	254	.	+	.	transcript_id "g1.t1"; gene_id "g1";
scaffold1543	AUGUSTUS	CDS	589	615	0.66	+	0	transcript_id "g1.t1"; gene_id "g1";
scaffold1543	AUGUSTUS	exon	589	615	.	+	.	transcript_id "g1.t1"; gene_id "g1";
scaffold1543	AUGUSTUS	CDS	1335	1442	0.97	+	0	transcript_id "g1.t1"; gene_id "g1";
scaffold1543	AUGUSTUS	exon	1335	1442	.	+	.	transcript_id "g1.t1"; gene_id "g1";
scaffold1543	AUGUSTUS	CDS	1521	1592	0.97	+	0	transcript_id "g1.t1"; gene_id "g1";
scaffold1543	AUGUSTUS	exon	1521	1592	.	+	.	transcript_id "g1.t1"; gene_id "g1";
scaffold1543	AUGUSTUS	CDS	1784	1870	0.86	+	0	transcript_id "g1.t1"; gene_id "g1";
scaffold1543	AUGUSTUS	exon	1784	1870	.	+	.	transcript_id "g1.t1"; gene_id "g1";
scaffold1543	AUGUSTUS	CDS	3938	4089	0.98	+	0	transcript_id "g1.t1"; gene_id "g1";
scaffold1543	AUGUSTUS	exon	3938	4089	.	+	.	transcript_id "g1.t1"; gene_id "g1";
scaffold1543	AUGUSTUS	CDS	4203	4283	0.97	+	1	transcript_id "g1.t1"; gene_id "g1";
scaffold1543	AUGUSTUS	exon	4203	4283	.	+	.	transcript_id "g1.t1"; gene_id "g1";
scaffold1543	AUGUSTUS	CDS	4380	4413	0.95	+	1	transcript_id "g1.t1"; gene_id "g1";
scaffold1543	AUGUSTUS	exon	4380	4413	.	+	.	transcript_id "g1.t1"; gene_id "g1";
scaffold1543	AUGUSTUS	CDS	4687	4753	0.94	+	0	transcript_id "g1.t1"; gene_id "g1";
scaffold1543	AUGUSTUS	exon	4687	4753	.	+	.	transcript_id "g1.t1"; gene_id "g1";
scaffold1543	AUGUSTUS	CDS	4990	5066	1	+	2	transcript_id "g1.t1"; gene_id "g1";
scaffold1543	AUGUSTUS	exon	4990	5066	.	+	.	transcript_id "g1.t1"; gene_id "g1";
scaffold1543	AUGUSTUS	CDS	6135	6195	0.93	+	0	transcript_id "g1.t1"; gene_id "g1";
scaffold1543	AUGUSTUS	exon	6135	6195	.	+	.	transcript_id "g1.t1"; gene_id "g1";
scaffold1543	AUGUSTUS	CDS	6305	6387	0.8	+	2	transcript_id "g1.t1"; gene_id "g1";
scaffold1543	AUGUSTUS	exon	6305	6387	.	+	.	transcript_id "g1.t1"; gene_id "g1";
scaffold1543	AUGUSTUS	CDS	6719	6790	1	+	0	transcript_id "g1.t1"; gene_id "g1";
scaffold1543	AUGUSTUS	exon	6719	6790	.	+	.	transcript_id "g1.t1"; gene_id "g1";
scaffold1543	AUGUSTUS	CDS	8067	8231	0.86	+	0	transcript_id "g1.t1"; gene_id "g1";
scaffold1543	AUGUSTUS	exon	8067	9111	.	+	.	transcript_id "g1.t1"; gene_id "g1";
scaffold1543	AUGUSTUS	stop_codon	8229	8231	.	+	0	transcript_id "g1.t1"; gene_id "g1";
scaffold1543	AUGUSTUS	tts	9111	9111	.	+	.	transcript_id "g1.t1"; gene_id "g1";
```
