## Supplementary material for "The *de novo* reference genome and transcriptome assemblies of the wild tomato species *Solanum chilense*": EOG093609O4.gff

```
scaffold100	AUGUSTUS	gene	210373	222761	0.01	+	.	g3
scaffold100	AUGUSTUS	transcript	210373	222761	0.01	+	.	g3.t1
scaffold100	AUGUSTUS	tss	210373	210373	.	+	.	transcript_id "g3.t1"; gene_id "g3";
scaffold100	AUGUSTUS	exon	210373	210591	.	+	.	transcript_id "g3.t1"; gene_id "g3";
scaffold100	AUGUSTUS	start_codon	210408	210410	.	+	0	transcript_id "g3.t1"; gene_id "g3";
scaffold100	AUGUSTUS	intron	210592	211616	0.6	+	.	transcript_id "g3.t1"; gene_id "g3";
scaffold100	AUGUSTUS	intron	211772	211912	0.97	+	.	transcript_id "g3.t1"; gene_id "g3";
scaffold100	AUGUSTUS	intron	212039	212179	0.98	+	.	transcript_id "g3.t1"; gene_id "g3";
scaffold100	AUGUSTUS	intron	212276	212355	0.96	+	.	transcript_id "g3.t1"; gene_id "g3";
scaffold100	AUGUSTUS	intron	212457	216263	0.01	+	.	transcript_id "g3.t1"; gene_id "g3";
scaffold100	AUGUSTUS	intron	216301	217831	0.62	+	.	transcript_id "g3.t1"; gene_id "g3";
scaffold100	AUGUSTUS	intron	218051	219176	0.59	+	.	transcript_id "g3.t1"; gene_id "g3";
scaffold100	AUGUSTUS	intron	219289	220855	0.46	+	.	transcript_id "g3.t1"; gene_id "g3";
scaffold100	AUGUSTUS	intron	220948	221031	0.98	+	.	transcript_id "g3.t1"; gene_id "g3";
scaffold100	AUGUSTUS	intron	221212	221689	0.29	+	.	transcript_id "g3.t1"; gene_id "g3";
scaffold100	AUGUSTUS	intron	221804	222368	0.17	+	.	transcript_id "g3.t1"; gene_id "g3";
scaffold100	AUGUSTUS	CDS	210408	210591	0.89	+	0	transcript_id "g3.t1"; gene_id "g3";
scaffold100	AUGUSTUS	CDS	211617	211771	0.61	+	2	transcript_id "g3.t1"; gene_id "g3";
scaffold100	AUGUSTUS	exon	211617	211771	.	+	.	transcript_id "g3.t1"; gene_id "g3";
scaffold100	AUGUSTUS	CDS	211913	212038	0.98	+	0	transcript_id "g3.t1"; gene_id "g3";
scaffold100	AUGUSTUS	exon	211913	212038	.	+	.	transcript_id "g3.t1"; gene_id "g3";
scaffold100	AUGUSTUS	CDS	212180	212275	0.97	+	0	transcript_id "g3.t1"; gene_id "g3";
scaffold100	AUGUSTUS	exon	212180	212275	.	+	.	transcript_id "g3.t1"; gene_id "g3";
scaffold100	AUGUSTUS	CDS	212356	212456	0.78	+	0	transcript_id "g3.t1"; gene_id "g3";
scaffold100	AUGUSTUS	exon	212356	212456	.	+	.	transcript_id "g3.t1"; gene_id "g3";
scaffold100	AUGUSTUS	CDS	216264	216300	0.67	+	1	transcript_id "g3.t1"; gene_id "g3";
scaffold100	AUGUSTUS	exon	216264	216300	.	+	.	transcript_id "g3.t1"; gene_id "g3";
scaffold100	AUGUSTUS	CDS	217832	218050	0.67	+	0	transcript_id "g3.t1"; gene_id "g3";
scaffold100	AUGUSTUS	exon	217832	218050	.	+	.	transcript_id "g3.t1"; gene_id "g3";
scaffold100	AUGUSTUS	CDS	219177	219288	0.91	+	0	transcript_id "g3.t1"; gene_id "g3";
scaffold100	AUGUSTUS	exon	219177	219288	.	+	.	transcript_id "g3.t1"; gene_id "g3";
scaffold100	AUGUSTUS	CDS	220856	220947	0.96	+	2	transcript_id "g3.t1"; gene_id "g3";
scaffold100	AUGUSTUS	exon	220856	220947	.	+	.	transcript_id "g3.t1"; gene_id "g3";
scaffold100	AUGUSTUS	CDS	221032	221211	0.49	+	0	transcript_id "g3.t1"; gene_id "g3";
scaffold100	AUGUSTUS	exon	221032	221211	.	+	.	transcript_id "g3.t1"; gene_id "g3";
scaffold100	AUGUSTUS	CDS	221690	221803	0.25	+	0	transcript_id "g3.t1"; gene_id "g3";
scaffold100	AUGUSTUS	exon	221690	221803	.	+	.	transcript_id "g3.t1"; gene_id "g3";
scaffold100	AUGUSTUS	CDS	222369	222569	0.17	+	0	transcript_id "g3.t1"; gene_id "g3";
scaffold100	AUGUSTUS	exon	222369	222761	.	+	.	transcript_id "g3.t1"; gene_id "g3";
scaffold100	AUGUSTUS	stop_codon	222567	222569	.	+	0	transcript_id "g3.t1"; gene_id "g3";
scaffold100	AUGUSTUS	tts	222761	222761	.	+	.	transcript_id "g3.t1"; gene_id "g3";
scaffold100	AUGUSTUS	protein_match	210501	210533	4.82	+	0	target "unknown_A[1..11]"; target_start 31; transcript_id "g3.t1"; gene_id "g3";
scaffold100	AUGUSTUS	protein_match	210534	210591	4.93	+	0	target "unknown_B[1..20]"; target_start 42; transcript_id "g3.t1"; gene_id "g3";
scaffold100	AUGUSTUS	protein_match	211617	211648	6.96	+	2	target "unknown_B[20..30]"; target_start 42; transcript_id "g3.t1"; gene_id "g3";
scaffold100	AUGUSTUS	protein_match	211649	211771	7.51	+	0	target "unknown_C[1..41]"; target_start 72; transcript_id "g3.t1"; gene_id "g3";
scaffold100	AUGUSTUS	protein_match	211913	212038	6.81	+	2	target "unknown_C[42..84]"; target_start 71; transcript_id "g3.t1"; gene_id "g3";
scaffold100	AUGUSTUS	protein_match	212180	212275	8.78	+	2	target "unknown_C[84..116]"; target_start 71; transcript_id "g3.t1"; gene_id "g3";
scaffold100	AUGUSTUS	protein_match	212356	212376	10.9	+	0	target "unknown_C[116..122]"; target_start 72; transcript_id "g3.t1"; gene_id "g3";
scaffold100	AUGUSTUS	protein_match	212401	212456	6.12	+	0	target "unknown_D[1..19]"; target_start 202; transcript_id "g3.t1"; gene_id "g3";
scaffold100	AUGUSTUS	protein_match	216264	216285	5.27	+	1	target "unknown_D[19..26]"; target_start 202; transcript_id "g3.t1"; gene_id "g3";
scaffold100	AUGUSTUS	protein_match	217832	218050	7.03	+	0	target "unknown_E[1..73]"; target_start 233; transcript_id "g3.t1"; gene_id "g3";
scaffold100	AUGUSTUS	protein_match	219177	219260	10.1	+	0	target "unknown_E[74..101]"; target_start 233; transcript_id "g3.t1"; gene_id "g3";
scaffold100	AUGUSTUS	protein_match	219267	219288	3.85	+	0	target "unknown_F[1..8]"; target_start 336; transcript_id "g3.t1"; gene_id "g3";
scaffold100	AUGUSTUS	protein_match	220856	220947	9.19	+	1	target "unknown_F[8..39]"; target_start 335; transcript_id "g3.t1"; gene_id "g3";
scaffold100	AUGUSTUS	protein_match	221032	221178	7.36	+	0	target "unknown_F[39..87]"; target_start 336; transcript_id "g3.t1"; gene_id "g3";
scaffold100	AUGUSTUS	protein_match	221182	221211	5.56	+	0	target "unknown_G[1..10]"; target_start 424; transcript_id "g3.t1"; gene_id "g3";
scaffold100	AUGUSTUS	protein_match	221690	221803	8.88	+	2	target "unknown_G[11..49]"; target_start 423; transcript_id "g3.t1"; gene_id "g3";
scaffold100	AUGUSTUS	protein_match	222369	222386	4.03	+	0	target "unknown_G[49..54]"; target_start 424; transcript_id "g3.t1"; gene_id "g3";
```
