## Supplementary material for "The *de novo* reference genome and transcriptome assemblies of the wild tomato species *Solanum chilense*": EOG093609PH.gff

```
scaffold2442	AUGUSTUS	gene	12986	14555	0.08	+	.	g3
scaffold2442	AUGUSTUS	transcript	12986	14555	0.08	+	.	g3.t1
scaffold2442	AUGUSTUS	tss	12986	12986	.	+	.	transcript_id "g3.t1"; gene_id "g3";
scaffold2442	AUGUSTUS	exon	12986	14555	.	+	.	transcript_id "g3.t1"; gene_id "g3";
scaffold2442	AUGUSTUS	start_codon	13247	13249	.	+	0	transcript_id "g3.t1"; gene_id "g3";
scaffold2442	AUGUSTUS	CDS	13247	14308	0.52	+	0	transcript_id "g3.t1"; gene_id "g3";
scaffold2442	AUGUSTUS	stop_codon	14306	14308	.	+	0	transcript_id "g3.t1"; gene_id "g3";
scaffold2442	AUGUSTUS	tts	14555	14555	.	+	.	transcript_id "g3.t1"; gene_id "g3";
scaffold2442	AUGUSTUS	protein_match	13730	14203	7.07	+	0	target "unknown_A[1..158]"; target_start 161; transcript_id "g3.t1"; gene_id "g3";
scaffold2442	AUGUSTUS	protein_match	14204	14290	5.12	+	0	target "unknown_B[1..29]"; target_start 319; transcript_id "g3.t1"; gene_id "g3";
```
