## Supplementary material for "The *de novo* reference genome and transcriptome assemblies of the wild tomato species *Solanum chilense*": EOG093609PI.gff

```
scaffold3601	AUGUSTUS	gene	89253	96052	0.01	+	.	g4
scaffold3601	AUGUSTUS	transcript	89253	96052	0.01	+	.	g4.t1
scaffold3601	AUGUSTUS	tss	89253	89253	.	+	.	transcript_id "g4.t1"; gene_id "g4";
scaffold3601	AUGUSTUS	exon	89253	89750	.	+	.	transcript_id "g4.t1"; gene_id "g4";
scaffold3601	AUGUSTUS	exon	90497	90720	.	+	.	transcript_id "g4.t1"; gene_id "g4";
scaffold3601	AUGUSTUS	start_codon	90519	90521	.	+	0	transcript_id "g4.t1"; gene_id "g4";
scaffold3601	AUGUSTUS	intron	90721	90808	1	+	.	transcript_id "g4.t1"; gene_id "g4";
scaffold3601	AUGUSTUS	intron	91740	91984	0.98	+	.	transcript_id "g4.t1"; gene_id "g4";
scaffold3601	AUGUSTUS	intron	92053	92128	1	+	.	transcript_id "g4.t1"; gene_id "g4";
scaffold3601	AUGUSTUS	intron	92197	93669	0.05	+	.	transcript_id "g4.t1"; gene_id "g4";
scaffold3601	AUGUSTUS	intron	93774	94987	0.92	+	.	transcript_id "g4.t1"; gene_id "g4";
scaffold3601	AUGUSTUS	intron	95061	95231	0.96	+	.	transcript_id "g4.t1"; gene_id "g4";
scaffold3601	AUGUSTUS	intron	95410	95512	1	+	.	transcript_id "g4.t1"; gene_id "g4";
scaffold3601	AUGUSTUS	CDS	90519	90720	1	+	0	transcript_id "g4.t1"; gene_id "g4";
scaffold3601	AUGUSTUS	CDS	90809	91739	1	+	2	transcript_id "g4.t1"; gene_id "g4";
scaffold3601	AUGUSTUS	exon	90809	91739	.	+	.	transcript_id "g4.t1"; gene_id "g4";
scaffold3601	AUGUSTUS	CDS	91985	92052	1	+	1	transcript_id "g4.t1"; gene_id "g4";
scaffold3601	AUGUSTUS	exon	91985	92052	.	+	.	transcript_id "g4.t1"; gene_id "g4";
scaffold3601	AUGUSTUS	CDS	92129	92196	1	+	2	transcript_id "g4.t1"; gene_id "g4";
scaffold3601	AUGUSTUS	exon	92129	92196	.	+	.	transcript_id "g4.t1"; gene_id "g4";
scaffold3601	AUGUSTUS	CDS	93670	93773	1	+	0	transcript_id "g4.t1"; gene_id "g4";
scaffold3601	AUGUSTUS	exon	93670	93773	.	+	.	transcript_id "g4.t1"; gene_id "g4";
scaffold3601	AUGUSTUS	CDS	94988	95060	0.93	+	1	transcript_id "g4.t1"; gene_id "g4";
scaffold3601	AUGUSTUS	exon	94988	95060	.	+	.	transcript_id "g4.t1"; gene_id "g4";
scaffold3601	AUGUSTUS	CDS	95232	95409	1	+	0	transcript_id "g4.t1"; gene_id "g4";
scaffold3601	AUGUSTUS	exon	95232	95409	.	+	.	transcript_id "g4.t1"; gene_id "g4";
scaffold3601	AUGUSTUS	CDS	95513	95598	1	+	2	transcript_id "g4.t1"; gene_id "g4";
scaffold3601	AUGUSTUS	exon	95513	96052	.	+	.	transcript_id "g4.t1"; gene_id "g4";
scaffold3601	AUGUSTUS	stop_codon	95596	95598	.	+	0	transcript_id "g4.t1"; gene_id "g4";
scaffold3601	AUGUSTUS	tts	96052	96052	.	+	.	transcript_id "g4.t1"; gene_id "g4";
scaffold3601	AUGUSTUS	protein_match	90549	90599	5.03	+	0	target "unknown_A[1..17]"; target_start 10; transcript_id "g4.t1"; gene_id "g4";
scaffold3601	AUGUSTUS	protein_match	90639	90701	7.14	+	0	target "unknown_B[1..21]"; target_start 40; transcript_id "g4.t1"; gene_id "g4";
scaffold3601	AUGUSTUS	protein_match	90711	90720	2.8	+	0	target "unknown_C[1..4]"; target_start 64; transcript_id "g4.t1"; gene_id "g4";
scaffold3601	AUGUSTUS	protein_match	90809	90936	6.52	+	2	target "unknown_C[4..46]"; target_start 64; transcript_id "g4.t1"; gene_id "g4";
scaffold3601	AUGUSTUS	protein_match	90979	91023	3.71	+	0	target "unknown_D[1..15]"; target_start 124; transcript_id "g4.t1"; gene_id "g4";
scaffold3601	AUGUSTUS	protein_match	91033	91068	4.35	+	0	target "unknown_E[1..12]"; target_start 142; transcript_id "g4.t1"; gene_id "g4";
scaffold3601	AUGUSTUS	protein_match	91072	91104	3.49	+	0	target "unknown_F[1..11]"; target_start 155; transcript_id "g4.t1"; gene_id "g4";
scaffold3601	AUGUSTUS	protein_match	91222	91266	4.31	+	0	target "unknown_G[1..15]"; target_start 205; transcript_id "g4.t1"; gene_id "g4";
scaffold3601	AUGUSTUS	protein_match	91522	91545	4.48	+	0	target "unknown_H[1..8]"; target_start 305; transcript_id "g4.t1"; gene_id "g4";
scaffold3601	AUGUSTUS	protein_match	91648	91713	3.78	+	0	target "unknown_J[1..22]"; target_start 347; transcript_id "g4.t1"; gene_id "g4";
scaffold3601	AUGUSTUS	protein_match	91717	91739	4.26	+	0	target "unknown_K[1..8]"; target_start 370; transcript_id "g4.t1"; gene_id "g4";
scaffold3601	AUGUSTUS	protein_match	91985	92042	6.28	+	1	target "unknown_K[8..27]"; target_start 370; transcript_id "g4.t1"; gene_id "g4";
scaffold3601	AUGUSTUS	protein_match	92134	92169	5.7	+	0	target "unknown_L[1..12]"; target_start 402; transcript_id "g4.t1"; gene_id "g4";
scaffold3601	AUGUSTUS	protein_match	93706	93773	6.38	+	0	target "unknown_M[1..23]"; target_start 435; transcript_id "g4.t1"; gene_id "g4";
scaffold3601	AUGUSTUS	protein_match	94988	94994	11.6	+	1	target "unknown_M[23..25]"; target_start 435; transcript_id "g4.t1"; gene_id "g4";
scaffold3601	AUGUSTUS	protein_match	95043	95060	8.04	+	0	target "unknown_N[1..6]"; target_start 476; transcript_id "g4.t1"; gene_id "g4";
scaffold3601	AUGUSTUS	protein_match	95232	95237	5.2	+	0	target "unknown_N[7..8]"; target_start 476; transcript_id "g4.t1"; gene_id "g4";
scaffold3601	AUGUSTUS	protein_match	95238	95409	8.08	+	0	target "unknown_O[1..58]"; target_start 484; transcript_id "g4.t1"; gene_id "g4";
scaffold3601	AUGUSTUS	protein_match	95513	95595	8.08	+	2	target "unknown_O[58..85]"; target_start 484; transcript_id "g4.t1"; gene_id "g4";
```
