## Supplementary material for "The *de novo* reference genome and transcriptome assemblies of the wild tomato species *Solanum chilense*": EOG093609Q8.gff

```
scaffold6918	AUGUSTUS	gene	86	2909	0.01	+	.	g1
scaffold6918	AUGUSTUS	transcript	86	2909	0.01	+	.	g1.t1
scaffold6918	AUGUSTUS	tss	86	86	.	+	.	transcript_id "g1.t1"; gene_id "g1";
scaffold6918	AUGUSTUS	exon	86	1062	.	+	.	transcript_id "g1.t1"; gene_id "g1";
scaffold6918	AUGUSTUS	start_codon	136	138	.	+	0	transcript_id "g1.t1"; gene_id "g1";
scaffold6918	AUGUSTUS	intron	1063	1855	0.65	+	.	transcript_id "g1.t1"; gene_id "g1";
scaffold6918	AUGUSTUS	intron	2009	2091	1	+	.	transcript_id "g1.t1"; gene_id "g1";
scaffold6918	AUGUSTUS	intron	2164	2392	0.95	+	.	transcript_id "g1.t1"; gene_id "g1";
scaffold6918	AUGUSTUS	CDS	136	1062	0.02	+	0	transcript_id "g1.t1"; gene_id "g1";
scaffold6918	AUGUSTUS	CDS	1856	2008	0.95	+	0	transcript_id "g1.t1"; gene_id "g1";
scaffold6918	AUGUSTUS	exon	1856	2008	.	+	.	transcript_id "g1.t1"; gene_id "g1";
scaffold6918	AUGUSTUS	CDS	2092	2163	0.97	+	0	transcript_id "g1.t1"; gene_id "g1";
scaffold6918	AUGUSTUS	exon	2092	2163	.	+	.	transcript_id "g1.t1"; gene_id "g1";
scaffold6918	AUGUSTUS	CDS	2393	2500	0.37	+	0	transcript_id "g1.t1"; gene_id "g1";
scaffold6918	AUGUSTUS	exon	2393	2909	.	+	.	transcript_id "g1.t1"; gene_id "g1";
scaffold6918	AUGUSTUS	stop_codon	2498	2500	.	+	0	transcript_id "g1.t1"; gene_id "g1";
scaffold6918	AUGUSTUS	tts	2909	2909	.	+	.	transcript_id "g1.t1"; gene_id "g1";
scaffold6918	AUGUSTUS	protein_match	382	687	6.36	+	0	target "unknown_A[1..102]"; target_start 82; transcript_id "g1.t1"; gene_id "g1";
scaffold6918	AUGUSTUS	protein_match	688	909	6.58	+	0	target "unknown_B[1..74]"; target_start 184; transcript_id "g1.t1"; gene_id "g1";
scaffold6918	AUGUSTUS	protein_match	910	1062	6.95	+	0	target "unknown_C[1..51]"; target_start 258; transcript_id "g1.t1"; gene_id "g1";
scaffold6918	AUGUSTUS	protein_match	1889	2008	8.34	+	0	target "unknown_D[1..40]"; target_start 320; transcript_id "g1.t1"; gene_id "g1";
scaffold6918	AUGUSTUS	protein_match	2092	2100	4.82	+	0	target "unknown_D[41..43]"; target_start 320; transcript_id "g1.t1"; gene_id "g1";
scaffold6918	AUGUSTUS	protein_match	2408	2446	4.58	+	0	target "unknown_E[1..13]"; target_start 389; transcript_id "g1.t1"; gene_id "g1";
```
