## Supplementary material for "The *de novo* reference genome and transcriptome assemblies of the wild tomato species *Solanum chilense*": EOG093609QX.gff

```
scaffold3476	AUGUSTUS	gene	33005	39336	0.05	+	.	g3
scaffold3476	AUGUSTUS	transcript	33005	39336	0.05	+	.	g3.t1
scaffold3476	AUGUSTUS	tss	33005	33005	.	+	.	transcript_id "g3.t1"; gene_id "g3";
scaffold3476	AUGUSTUS	exon	33005	33402	.	+	.	transcript_id "g3.t1"; gene_id "g3";
scaffold3476	AUGUSTUS	start_codon	33245	33247	.	+	0	transcript_id "g3.t1"; gene_id "g3";
scaffold3476	AUGUSTUS	intron	33403	33491	1	+	.	transcript_id "g3.t1"; gene_id "g3";
scaffold3476	AUGUSTUS	intron	33592	34048	0.96	+	.	transcript_id "g3.t1"; gene_id "g3";
scaffold3476	AUGUSTUS	intron	34127	34266	0.96	+	.	transcript_id "g3.t1"; gene_id "g3";
scaffold3476	AUGUSTUS	intron	34339	34581	0.93	+	.	transcript_id "g3.t1"; gene_id "g3";
scaffold3476	AUGUSTUS	intron	34701	34981	0.98	+	.	transcript_id "g3.t1"; gene_id "g3";
scaffold3476	AUGUSTUS	intron	35067	35201	1	+	.	transcript_id "g3.t1"; gene_id "g3";
scaffold3476	AUGUSTUS	intron	35292	35755	0.99	+	.	transcript_id "g3.t1"; gene_id "g3";
scaffold3476	AUGUSTUS	intron	35858	35952	0.99	+	.	transcript_id "g3.t1"; gene_id "g3";
scaffold3476	AUGUSTUS	intron	36043	36168	1	+	.	transcript_id "g3.t1"; gene_id "g3";
scaffold3476	AUGUSTUS	intron	36250	37086	0.84	+	.	transcript_id "g3.t1"; gene_id "g3";
scaffold3476	AUGUSTUS	intron	37159	37231	1	+	.	transcript_id "g3.t1"; gene_id "g3";
scaffold3476	AUGUSTUS	intron	37327	37413	1	+	.	transcript_id "g3.t1"; gene_id "g3";
scaffold3476	AUGUSTUS	intron	37503	37596	1	+	.	transcript_id "g3.t1"; gene_id "g3";
scaffold3476	AUGUSTUS	intron	37660	37805	0.63	+	.	transcript_id "g3.t1"; gene_id "g3";
scaffold3476	AUGUSTUS	intron	37847	39049	0.85	+	.	transcript_id "g3.t1"; gene_id "g3";
scaffold3476	AUGUSTUS	CDS	33245	33402	0.96	+	0	transcript_id "g3.t1"; gene_id "g3";
scaffold3476	AUGUSTUS	CDS	33492	33591	0.99	+	1	transcript_id "g3.t1"; gene_id "g3";
scaffold3476	AUGUSTUS	exon	33492	33591	.	+	.	transcript_id "g3.t1"; gene_id "g3";
scaffold3476	AUGUSTUS	CDS	34049	34126	0.97	+	0	transcript_id "g3.t1"; gene_id "g3";
scaffold3476	AUGUSTUS	exon	34049	34126	.	+	.	transcript_id "g3.t1"; gene_id "g3";
scaffold3476	AUGUSTUS	CDS	34267	34338	0.99	+	0	transcript_id "g3.t1"; gene_id "g3";
scaffold3476	AUGUSTUS	exon	34267	34338	.	+	.	transcript_id "g3.t1"; gene_id "g3";
scaffold3476	AUGUSTUS	CDS	34582	34700	0.98	+	0	transcript_id "g3.t1"; gene_id "g3";
scaffold3476	AUGUSTUS	exon	34582	34700	.	+	.	transcript_id "g3.t1"; gene_id "g3";
scaffold3476	AUGUSTUS	CDS	34982	35066	1	+	1	transcript_id "g3.t1"; gene_id "g3";
scaffold3476	AUGUSTUS	exon	34982	35066	.	+	.	transcript_id "g3.t1"; gene_id "g3";
scaffold3476	AUGUSTUS	CDS	35202	35291	1	+	0	transcript_id "g3.t1"; gene_id "g3";
scaffold3476	AUGUSTUS	exon	35202	35291	.	+	.	transcript_id "g3.t1"; gene_id "g3";
scaffold3476	AUGUSTUS	CDS	35756	35857	0.99	+	0	transcript_id "g3.t1"; gene_id "g3";
scaffold3476	AUGUSTUS	exon	35756	35857	.	+	.	transcript_id "g3.t1"; gene_id "g3";
scaffold3476	AUGUSTUS	CDS	35953	36042	1	+	0	transcript_id "g3.t1"; gene_id "g3";
scaffold3476	AUGUSTUS	exon	35953	36042	.	+	.	transcript_id "g3.t1"; gene_id "g3";
scaffold3476	AUGUSTUS	CDS	36169	36249	1	+	0	transcript_id "g3.t1"; gene_id "g3";
scaffold3476	AUGUSTUS	exon	36169	36249	.	+	.	transcript_id "g3.t1"; gene_id "g3";
scaffold3476	AUGUSTUS	CDS	37087	37158	0.97	+	0	transcript_id "g3.t1"; gene_id "g3";
scaffold3476	AUGUSTUS	exon	37087	37158	.	+	.	transcript_id "g3.t1"; gene_id "g3";
scaffold3476	AUGUSTUS	CDS	37232	37326	1	+	0	transcript_id "g3.t1"; gene_id "g3";
scaffold3476	AUGUSTUS	exon	37232	37326	.	+	.	transcript_id "g3.t1"; gene_id "g3";
scaffold3476	AUGUSTUS	CDS	37414	37502	1	+	1	transcript_id "g3.t1"; gene_id "g3";
scaffold3476	AUGUSTUS	exon	37414	37502	.	+	.	transcript_id "g3.t1"; gene_id "g3";
scaffold3476	AUGUSTUS	CDS	37597	37659	0.63	+	2	transcript_id "g3.t1"; gene_id "g3";
scaffold3476	AUGUSTUS	exon	37597	37659	.	+	.	transcript_id "g3.t1"; gene_id "g3";
scaffold3476	AUGUSTUS	CDS	37806	37846	0.91	+	2	transcript_id "g3.t1"; gene_id "g3";
scaffold3476	AUGUSTUS	exon	37806	37846	.	+	.	transcript_id "g3.t1"; gene_id "g3";
scaffold3476	AUGUSTUS	CDS	39050	39163	0.99	+	0	transcript_id "g3.t1"; gene_id "g3";
scaffold3476	AUGUSTUS	exon	39050	39336	.	+	.	transcript_id "g3.t1"; gene_id "g3";
scaffold3476	AUGUSTUS	stop_codon	39161	39163	.	+	0	transcript_id "g3.t1"; gene_id "g3";
scaffold3476	AUGUSTUS	tts	39336	39336	.	+	.	transcript_id "g3.t1"; gene_id "g3";
scaffold3476	AUGUSTUS	protein_match	33269	33319	3.92	+	0	target "unknown_A[1..17]"; target_start 8; transcript_id "g3.t1"; gene_id "g3";
scaffold3476	AUGUSTUS	protein_match	33377	33402	6.93	+	0	target "unknown_B[1..9]"; target_start 44; transcript_id "g3.t1"; gene_id "g3";
scaffold3476	AUGUSTUS	protein_match	33492	33522	7.01	+	1	target "unknown_B[9..19]"; target_start 44; transcript_id "g3.t1"; gene_id "g3";
scaffold3476	AUGUSTUS	protein_match	33535	33591	7.97	+	0	target "unknown_C[1..19]"; target_start 67; transcript_id "g3.t1"; gene_id "g3";
scaffold3476	AUGUSTUS	protein_match	34049	34126	9.68	+	2	target "unknown_C[20..46]"; target_start 66; transcript_id "g3.t1"; gene_id "g3";
scaffold3476	AUGUSTUS	protein_match	34267	34338	10.6	+	2	target "unknown_C[46..70]"; target_start 66; transcript_id "g3.t1"; gene_id "g3";
scaffold3476	AUGUSTUS	protein_match	34582	34700	7.56	+	2	target "unknown_C[70..109]"; target_start 66; transcript_id "g3.t1"; gene_id "g3";
scaffold3476	AUGUSTUS	protein_match	34982	35066	9.84	+	0	target "unknown_C[110..138]"; target_start 66; transcript_id "g3.t1"; gene_id "g3";
scaffold3476	AUGUSTUS	protein_match	35202	35252	9.03	+	0	target "unknown_C[138..154]"; target_start 67; transcript_id "g3.t1"; gene_id "g3";
scaffold3476	AUGUSTUS	protein_match	35756	35857	7.18	+	0	target "unknown_D[1..34]"; target_start 234; transcript_id "g3.t1"; gene_id "g3";
scaffold3476	AUGUSTUS	protein_match	35953	36042	6.13	+	0	target "unknown_D[35..64]"; target_start 234; transcript_id "g3.t1"; gene_id "g3";
scaffold3476	AUGUSTUS	protein_match	36169	36249	6.91	+	0	target "unknown_E[1..27]"; target_start 298; transcript_id "g3.t1"; gene_id "g3";
scaffold3476	AUGUSTUS	protein_match	37087	37158	9.75	+	0	target "unknown_F[1..24]"; target_start 325; transcript_id "g3.t1"; gene_id "g3";
scaffold3476	AUGUSTUS	protein_match	37232	37326	8.68	+	2	target "unknown_F[25..56]"; target_start 324; transcript_id "g3.t1"; gene_id "g3";
scaffold3476	AUGUSTUS	protein_match	37414	37502	13.1	+	0	target "unknown_F[57..86]"; target_start 324; transcript_id "g3.t1"; gene_id "g3";
scaffold3476	AUGUSTUS	protein_match	37597	37658	8.9	+	2	target "unknown_F[86..106]"; target_start 325; transcript_id "g3.t1"; gene_id "g3";
scaffold3476	AUGUSTUS	protein_match	37808	37846	7.68	+	0	target "unknown_G[1..13]"; target_start 432; transcript_id "g3.t1"; gene_id "g3";
scaffold3476	AUGUSTUS	protein_match	39050	39160	7.02	+	0	target "unknown_G[14..50]"; target_start 432; transcript_id "g3.t1"; gene_id "g3";
```
