## Supplementary material for "The *de novo* reference genome and transcriptome assemblies of the wild tomato species *Solanum chilense*": EOG093609R4.gff

```
scaffold1091	AUGUSTUS	gene	90234	102066	0.01	-	.	g4
scaffold1091	AUGUSTUS	transcript	90234	102066	0.01	-	.	g4.t1
scaffold1091	AUGUSTUS	tts	90234	90234	.	-	.	transcript_id "g4.t1"; gene_id "g4";
scaffold1091	AUGUSTUS	exon	90234	90614	.	-	.	transcript_id "g4.t1"; gene_id "g4";
scaffold1091	AUGUSTUS	stop_codon	90504	90506	.	-	0	transcript_id "g4.t1"; gene_id "g4";
scaffold1091	AUGUSTUS	intron	90615	92282	0.01	-	.	transcript_id "g4.t1"; gene_id "g4";
scaffold1091	AUGUSTUS	intron	92372	92441	0.01	-	.	transcript_id "g4.t1"; gene_id "g4";
scaffold1091	AUGUSTUS	intron	92463	92562	0.01	-	.	transcript_id "g4.t1"; gene_id "g4";
scaffold1091	AUGUSTUS	intron	92587	92832	0.01	-	.	transcript_id "g4.t1"; gene_id "g4";
scaffold1091	AUGUSTUS	intron	92969	94079	0.1	-	.	transcript_id "g4.t1"; gene_id "g4";
scaffold1091	AUGUSTUS	intron	94173	95428	0.65	-	.	transcript_id "g4.t1"; gene_id "g4";
scaffold1091	AUGUSTUS	intron	95499	95581	0.99	-	.	transcript_id "g4.t1"; gene_id "g4";
scaffold1091	AUGUSTUS	intron	95704	95895	0.04	-	.	transcript_id "g4.t1"; gene_id "g4";
scaffold1091	AUGUSTUS	intron	95906	96387	0.01	-	.	transcript_id "g4.t1"; gene_id "g4";
scaffold1091	AUGUSTUS	intron	96425	96836	0.01	-	.	transcript_id "g4.t1"; gene_id "g4";
scaffold1091	AUGUSTUS	intron	96913	97141	0.13	-	.	transcript_id "g4.t1"; gene_id "g4";
scaffold1091	AUGUSTUS	intron	97253	97633	1	-	.	transcript_id "g4.t1"; gene_id "g4";
scaffold1091	AUGUSTUS	intron	97892	98956	0.76	-	.	transcript_id "g4.t1"; gene_id "g4";
scaffold1091	AUGUSTUS	intron	99037	99219	0.65	-	.	transcript_id "g4.t1"; gene_id "g4";
scaffold1091	AUGUSTUS	intron	99363	99683	0.56	-	.	transcript_id "g4.t1"; gene_id "g4";
scaffold1091	AUGUSTUS	intron	99821	99912	0.96	-	.	transcript_id "g4.t1"; gene_id "g4";
scaffold1091	AUGUSTUS	intron	100121	100591	0.25	-	.	transcript_id "g4.t1"; gene_id "g4";
scaffold1091	AUGUSTUS	CDS	90504	90614	0.01	-	0	transcript_id "g4.t1"; gene_id "g4";
scaffold1091	AUGUSTUS	CDS	92283	92371	0.01	-	2	transcript_id "g4.t1"; gene_id "g4";
scaffold1091	AUGUSTUS	exon	92283	92371	.	-	.	transcript_id "g4.t1"; gene_id "g4";
scaffold1091	AUGUSTUS	CDS	92442	92462	0.01	-	2	transcript_id "g4.t1"; gene_id "g4";
scaffold1091	AUGUSTUS	exon	92442	92462	.	-	.	transcript_id "g4.t1"; gene_id "g4";
scaffold1091	AUGUSTUS	CDS	92563	92586	0.01	-	2	transcript_id "g4.t1"; gene_id "g4";
scaffold1091	AUGUSTUS	exon	92563	92586	.	-	.	transcript_id "g4.t1"; gene_id "g4";
scaffold1091	AUGUSTUS	CDS	92833	92968	0.01	-	0	transcript_id "g4.t1"; gene_id "g4";
scaffold1091	AUGUSTUS	exon	92833	92968	.	-	.	transcript_id "g4.t1"; gene_id "g4";
scaffold1091	AUGUSTUS	CDS	94080	94172	0.96	-	0	transcript_id "g4.t1"; gene_id "g4";
scaffold1091	AUGUSTUS	exon	94080	94172	.	-	.	transcript_id "g4.t1"; gene_id "g4";
scaffold1091	AUGUSTUS	CDS	95429	95498	0.74	-	1	transcript_id "g4.t1"; gene_id "g4";
scaffold1091	AUGUSTUS	exon	95429	95498	.	-	.	transcript_id "g4.t1"; gene_id "g4";
scaffold1091	AUGUSTUS	CDS	95582	95703	0.99	-	0	transcript_id "g4.t1"; gene_id "g4";
scaffold1091	AUGUSTUS	exon	95582	95703	.	-	.	transcript_id "g4.t1"; gene_id "g4";
scaffold1091	AUGUSTUS	CDS	95896	95905	0.01	-	1	transcript_id "g4.t1"; gene_id "g4";
scaffold1091	AUGUSTUS	exon	95896	95905	.	-	.	transcript_id "g4.t1"; gene_id "g4";
scaffold1091	AUGUSTUS	CDS	96388	96424	0.01	-	2	transcript_id "g4.t1"; gene_id "g4";
scaffold1091	AUGUSTUS	exon	96388	96424	.	-	.	transcript_id "g4.t1"; gene_id "g4";
scaffold1091	AUGUSTUS	CDS	96837	96912	0.03	-	0	transcript_id "g4.t1"; gene_id "g4";
scaffold1091	AUGUSTUS	exon	96837	96912	.	-	.	transcript_id "g4.t1"; gene_id "g4";
scaffold1091	AUGUSTUS	CDS	97142	97252	1	-	0	transcript_id "g4.t1"; gene_id "g4";
scaffold1091	AUGUSTUS	exon	97142	97252	.	-	.	transcript_id "g4.t1"; gene_id "g4";
scaffold1091	AUGUSTUS	CDS	97634	97891	0.83	-	0	transcript_id "g4.t1"; gene_id "g4";
scaffold1091	AUGUSTUS	exon	97634	97891	.	-	.	transcript_id "g4.t1"; gene_id "g4";
scaffold1091	AUGUSTUS	CDS	98957	99036	0.81	-	2	transcript_id "g4.t1"; gene_id "g4";
scaffold1091	AUGUSTUS	exon	98957	99036	.	-	.	transcript_id "g4.t1"; gene_id "g4";
scaffold1091	AUGUSTUS	CDS	99220	99362	0.48	-	1	transcript_id "g4.t1"; gene_id "g4";
scaffold1091	AUGUSTUS	exon	99220	99362	.	-	.	transcript_id "g4.t1"; gene_id "g4";
scaffold1091	AUGUSTUS	CDS	99684	99820	0.68	-	0	transcript_id "g4.t1"; gene_id "g4";
scaffold1091	AUGUSTUS	exon	99684	99820	.	-	.	transcript_id "g4.t1"; gene_id "g4";
scaffold1091	AUGUSTUS	CDS	99913	100120	0.51	-	1	transcript_id "g4.t1"; gene_id "g4";
scaffold1091	AUGUSTUS	exon	99913	100120	.	-	.	transcript_id "g4.t1"; gene_id "g4";
scaffold1091	AUGUSTUS	CDS	100592	100596	0.25	-	0	transcript_id "g4.t1"; gene_id "g4";
scaffold1091	AUGUSTUS	exon	100592	100628	.	-	.	transcript_id "g4.t1"; gene_id "g4";
scaffold1091	AUGUSTUS	start_codon	100594	100596	.	-	0	transcript_id "g4.t1"; gene_id "g4";
scaffold1091	AUGUSTUS	exon	101872	102066	.	-	.	transcript_id "g4.t1"; gene_id "g4";
scaffold1091	AUGUSTUS	tss	102066	102066	.	-	.	transcript_id "g4.t1"; gene_id "g4";
scaffold1091	AUGUSTUS	protein_match	90534	90614	6.24	-	0	target "unknown_E[227..253]"; target_start 314; transcript_id "g4.t1"; gene_id "g4";
scaffold1091	AUGUSTUS	protein_match	92283	92371	6.88	-	2	target "unknown_E[197..226]"; target_start 314; transcript_id "g4.t1"; gene_id "g4";
scaffold1091	AUGUSTUS	protein_match	92442	92462	1.07	-	2	target "unknown_E[190..197]"; target_start 314; transcript_id "g4.t1"; gene_id "g4";
scaffold1091	AUGUSTUS	protein_match	92563	92586	0.874	-	2	target "unknown_E[182..190]"; target_start 314; transcript_id "g4.t1"; gene_id "g4";
scaffold1091	AUGUSTUS	protein_match	92833	92968	6.95	-	0	target "unknown_E[137..182]"; target_start 314; transcript_id "g4.t1"; gene_id "g4";
scaffold1091	AUGUSTUS	protein_match	94080	94172	8.87	-	0	target "unknown_E[106..136]"; target_start 314; transcript_id "g4.t1"; gene_id "g4";
scaffold1091	AUGUSTUS	protein_match	95429	95498	9.4	-	1	target "unknown_E[82..105]"; target_start 314; transcript_id "g4.t1"; gene_id "g4";
scaffold1091	AUGUSTUS	protein_match	95582	95703	5.41	-	0	target "unknown_E[42..82]"; target_start 314; transcript_id "g4.t1"; gene_id "g4";
scaffold1091	AUGUSTUS	protein_match	95896	95905	1.04	-	1	target "unknown_E[38..41]"; target_start 314; transcript_id "g4.t1"; gene_id "g4";
scaffold1091	AUGUSTUS	protein_match	96388	96424	1.56	-	2	target "unknown_E[26..38]"; target_start 314; transcript_id "g4.t1"; gene_id "g4";
scaffold1091	AUGUSTUS	protein_match	96837	96912	6.8	-	0	target "unknown_E[1..26]"; target_start 314; transcript_id "g4.t1"; gene_id "g4";
scaffold1091	AUGUSTUS	protein_match	97142	97252	8.25	-	0	target "unknown_D[163..199]"; target_start 115; transcript_id "g4.t1"; gene_id "g4";
scaffold1091	AUGUSTUS	protein_match	97634	97891	6.56	-	0	target "unknown_D[77..162]"; target_start 115; transcript_id "g4.t1"; gene_id "g4";
scaffold1091	AUGUSTUS	protein_match	98957	99036	9.77	-	2	target "unknown_D[50..76]"; target_start 115; transcript_id "g4.t1"; gene_id "g4";
scaffold1091	AUGUSTUS	protein_match	99220	99362	7.38	-	1	target "unknown_D[2..50]"; target_start 115; transcript_id "g4.t1"; gene_id "g4";
scaffold1091	AUGUSTUS	protein_match	99684	99688	1.08	-	0	target "unknown_D[1..2]"; target_start 115; transcript_id "g4.t1"; gene_id "g4";
scaffold1091	AUGUSTUS	protein_match	99740	99820	4.97	-	0	target "unknown_A[47..73]"; target_start 25; transcript_id "g4.t1"; gene_id "g4";
scaffold1091	AUGUSTUS	protein_match	99913	100050	7.1	-	0	target "unknown_A[1..46]"; target_start 25; transcript_id "g4.t1"; gene_id "g4";
```
