## Supplementary material for "The *de novo* reference genome and transcriptome assemblies of the wild tomato species *Solanum chilense*": EOG093609SJ.gff

```
scaffold703	AUGUSTUS	gene	87579	92090	0.1	-	.	g3
scaffold703	AUGUSTUS	transcript	87579	92090	0.1	-	.	g3.t1
scaffold703	AUGUSTUS	tts	87579	87579	.	-	.	transcript_id "g3.t1"; gene_id "g3";
scaffold703	AUGUSTUS	exon	87579	87992	.	-	.	transcript_id "g3.t1"; gene_id "g3";
scaffold703	AUGUSTUS	stop_codon	87764	87766	.	-	0	transcript_id "g3.t1"; gene_id "g3";
scaffold703	AUGUSTUS	intron	87993	88187	0.98	-	.	transcript_id "g3.t1"; gene_id "g3";
scaffold703	AUGUSTUS	intron	88321	88456	0.86	-	.	transcript_id "g3.t1"; gene_id "g3";
scaffold703	AUGUSTUS	intron	88592	88706	0.99	-	.	transcript_id "g3.t1"; gene_id "g3";
scaffold703	AUGUSTUS	intron	88794	90692	0.59	-	.	transcript_id "g3.t1"; gene_id "g3";
scaffold703	AUGUSTUS	intron	90751	90892	0.96	-	.	transcript_id "g3.t1"; gene_id "g3";
scaffold703	AUGUSTUS	intron	91149	91252	0.88	-	.	transcript_id "g3.t1"; gene_id "g3";
scaffold703	AUGUSTUS	intron	91556	91643	1	-	.	transcript_id "g3.t1"; gene_id "g3";
scaffold703	AUGUSTUS	intron	91710	91801	1	-	.	transcript_id "g3.t1"; gene_id "g3";
scaffold703	AUGUSTUS	CDS	87764	87992	1	-	1	transcript_id "g3.t1"; gene_id "g3";
scaffold703	AUGUSTUS	CDS	88188	88320	0.98	-	2	transcript_id "g3.t1"; gene_id "g3";
scaffold703	AUGUSTUS	exon	88188	88320	.	-	.	transcript_id "g3.t1"; gene_id "g3";
scaffold703	AUGUSTUS	CDS	88457	88591	0.86	-	2	transcript_id "g3.t1"; gene_id "g3";
scaffold703	AUGUSTUS	exon	88457	88591	.	-	.	transcript_id "g3.t1"; gene_id "g3";
scaffold703	AUGUSTUS	CDS	88707	88793	1	-	2	transcript_id "g3.t1"; gene_id "g3";
scaffold703	AUGUSTUS	exon	88707	88793	.	-	.	transcript_id "g3.t1"; gene_id "g3";
scaffold703	AUGUSTUS	CDS	90693	90750	0.8	-	0	transcript_id "g3.t1"; gene_id "g3";
scaffold703	AUGUSTUS	exon	90693	90750	.	-	.	transcript_id "g3.t1"; gene_id "g3";
scaffold703	AUGUSTUS	CDS	90893	91148	0.98	-	1	transcript_id "g3.t1"; gene_id "g3";
scaffold703	AUGUSTUS	exon	90893	91148	.	-	.	transcript_id "g3.t1"; gene_id "g3";
scaffold703	AUGUSTUS	CDS	91253	91555	0.88	-	1	transcript_id "g3.t1"; gene_id "g3";
scaffold703	AUGUSTUS	exon	91253	91555	.	-	.	transcript_id "g3.t1"; gene_id "g3";
scaffold703	AUGUSTUS	CDS	91644	91709	1	-	1	transcript_id "g3.t1"; gene_id "g3";
scaffold703	AUGUSTUS	exon	91644	91709	.	-	.	transcript_id "g3.t1"; gene_id "g3";
scaffold703	AUGUSTUS	CDS	91802	91875	1	-	0	transcript_id "g3.t1"; gene_id "g3";
scaffold703	AUGUSTUS	exon	91802	92090	.	-	.	transcript_id "g3.t1"; gene_id "g3";
scaffold703	AUGUSTUS	start_codon	91873	91875	.	-	0	transcript_id "g3.t1"; gene_id "g3";
scaffold703	AUGUSTUS	tss	92090	92090	.	-	.	transcript_id "g3.t1"; gene_id "g3";
scaffold703	AUGUSTUS	protein_match	87791	87853	6.35	-	0	target "unknown_H[1..21]"; target_start 417; transcript_id "g3.t1"; gene_id "g3";
scaffold703	AUGUSTUS	protein_match	87854	87934	7.12	-	0	target "unknown_G[1..27]"; target_start 390; transcript_id "g3.t1"; gene_id "g3";
scaffold703	AUGUSTUS	protein_match	88190	88320	5.99	-	2	target "unknown_F[24..67]"; target_start 303; transcript_id "g3.t1"; gene_id "g3";
scaffold703	AUGUSTUS	protein_match	88457	88526	10.5	-	0	target "unknown_F[1..24]"; target_start 303; transcript_id "g3.t1"; gene_id "g3";
scaffold703	AUGUSTUS	protein_match	88551	88591	7.76	-	2	target "unknown_E[29..42]"; target_start 253; transcript_id "g3.t1"; gene_id "g3";
scaffold703	AUGUSTUS	protein_match	88707	88791	8.44	-	0	target "unknown_E[1..29]"; target_start 253; transcript_id "g3.t1"; gene_id "g3";
scaffold703	AUGUSTUS	protein_match	88792	88793	1	-	2	target "unknown_D[62..62]"; target_start 191; transcript_id "g3.t1"; gene_id "g3";
scaffold703	AUGUSTUS	protein_match	90693	90750	8.51	-	0	target "unknown_D[43..62]"; target_start 191; transcript_id "g3.t1"; gene_id "g3";
scaffold703	AUGUSTUS	protein_match	90893	91018	7.86	-	0	target "unknown_D[1..42]"; target_start 191; transcript_id "g3.t1"; gene_id "g3";
scaffold703	AUGUSTUS	protein_match	91058	91148	6.88	-	1	target "unknown_C[57..87]"; target_start 91; transcript_id "g3.t1"; gene_id "g3";
scaffold703	AUGUSTUS	protein_match	91253	91422	5.73	-	0	target "unknown_C[1..57]"; target_start 91; transcript_id "g3.t1"; gene_id "g3";
scaffold703	AUGUSTUS	protein_match	91435	91555	6.72	-	1	target "unknown_B[11..51]"; target_start 36; transcript_id "g3.t1"; gene_id "g3";
scaffold703	AUGUSTUS	protein_match	91644	91675	11.3	-	0	target "unknown_B[1..11]"; target_start 36; transcript_id "g3.t1"; gene_id "g3";
scaffold703	AUGUSTUS	protein_match	91676	91709	8.55	-	1	target "unknown_A[25..36]"; target_start 0; transcript_id "g3.t1"; gene_id "g3";
scaffold703	AUGUSTUS	protein_match	91802	91875	6.57	-	0	target "unknown_A[1..25]"; target_start 0; transcript_id "g3.t1"; gene_id "g3";
```
