## Supplementary material for "The *de novo* reference genome and transcriptome assemblies of the wild tomato species *Solanum chilense*": EOG093609TH.gff

```
scaffold1444	AUGUSTUS	gene	60666	64246	0.01	-	.	g2
scaffold1444	AUGUSTUS	transcript	60666	64246	0.01	-	.	g2.t1
scaffold1444	AUGUSTUS	tts	60666	60666	.	-	.	transcript_id "g2.t1"; gene_id "g2";
scaffold1444	AUGUSTUS	exon	60666	61314	.	-	.	transcript_id "g2.t1"; gene_id "g2";
scaffold1444	AUGUSTUS	stop_codon	60830	60832	.	-	0	transcript_id "g2.t1"; gene_id "g2";
scaffold1444	AUGUSTUS	intron	61315	61395	1	-	.	transcript_id "g2.t1"; gene_id "g2";
scaffold1444	AUGUSTUS	intron	61709	61918	0.88	-	.	transcript_id "g2.t1"; gene_id "g2";
scaffold1444	AUGUSTUS	intron	62136	63755	0.04	-	.	transcript_id "g2.t1"; gene_id "g2";
scaffold1444	AUGUSTUS	CDS	60830	61314	1	-	2	transcript_id "g2.t1"; gene_id "g2";
scaffold1444	AUGUSTUS	CDS	61396	61708	1	-	0	transcript_id "g2.t1"; gene_id "g2";
scaffold1444	AUGUSTUS	exon	61396	61708	.	-	.	transcript_id "g2.t1"; gene_id "g2";
scaffold1444	AUGUSTUS	CDS	61919	62135	0.26	-	1	transcript_id "g2.t1"; gene_id "g2";
scaffold1444	AUGUSTUS	exon	61919	62135	.	-	.	transcript_id "g2.t1"; gene_id "g2";
scaffold1444	AUGUSTUS	CDS	63756	64072	0.77	-	0	transcript_id "g2.t1"; gene_id "g2";
scaffold1444	AUGUSTUS	exon	63756	64246	.	-	.	transcript_id "g2.t1"; gene_id "g2";
scaffold1444	AUGUSTUS	start_codon	64070	64072	.	-	0	transcript_id "g2.t1"; gene_id "g2";
scaffold1444	AUGUSTUS	tss	64246	64246	.	-	.	transcript_id "g2.t1"; gene_id "g2";
scaffold1444	AUGUSTUS	protein_match	60857	60883	5.75	-	0	target "unknown_I[1..9]"; target_start 426; transcript_id "g2.t1"; gene_id "g2";
scaffold1444	AUGUSTUS	protein_match	60887	61141	6.48	-	0	target "unknown_H[1..85]"; target_start 340; transcript_id "g2.t1"; gene_id "g2";
scaffold1444	AUGUSTUS	protein_match	61163	61258	5.16	-	0	target "unknown_G[1..32]"; target_start 301; transcript_id "g2.t1"; gene_id "g2";
scaffold1444	AUGUSTUS	protein_match	61259	61314	7.54	-	2	target "unknown_F[52..70]"; target_start 231; transcript_id "g2.t1"; gene_id "g2";
scaffold1444	AUGUSTUS	protein_match	61396	61549	6.58	-	0	target "unknown_F[1..52]"; target_start 231; transcript_id "g2.t1"; gene_id "g2";
scaffold1444	AUGUSTUS	protein_match	61580	61708	5.96	-	0	target "unknown_E[74..116]"; target_start 105; transcript_id "g2.t1"; gene_id "g2";
scaffold1444	AUGUSTUS	protein_match	61919	62135	6.62	-	1	target "unknown_E[1..73]"; target_start 105; transcript_id "g2.t1"; gene_id "g2";
scaffold1444	AUGUSTUS	protein_match	63756	63757	1	-	0	target "unknown_E[1..1]"; target_start 105; transcript_id "g2.t1"; gene_id "g2";
scaffold1444	AUGUSTUS	protein_match	63767	63802	4.83	-	0	target "unknown_D[1..12]"; target_start 90; transcript_id "g2.t1"; gene_id "g2";
scaffold1444	AUGUSTUS	protein_match	63803	63829	7.82	-	0	target "unknown_C[1..9]"; target_start 81; transcript_id "g2.t1"; gene_id "g2";
scaffold1444	AUGUSTUS	protein_match	63830	63874	5.57	-	0	target "unknown_B[1..15]"; target_start 66; transcript_id "g2.t1"; gene_id "g2";
scaffold1444	AUGUSTUS	protein_match	63938	63976	6.83	-	0	target "unknown_A[1..13]"; target_start 32; transcript_id "g2.t1"; gene_id "g2";
```
