## Supplementary material for "The *de novo* reference genome and transcriptome assemblies of the wild tomato species *Solanum chilense*": EOG093609UI.gff

```
scaffold2121	AUGUSTUS	gene	42461	48751	0.01	-	.	g3
scaffold2121	AUGUSTUS	transcript	42461	48751	0.01	-	.	g3.t1
scaffold2121	AUGUSTUS	tts	42461	42461	.	-	.	transcript_id "g3.t1"; gene_id "g3";
scaffold2121	AUGUSTUS	exon	42461	42890	.	-	.	transcript_id "g3.t1"; gene_id "g3";
scaffold2121	AUGUSTUS	stop_codon	42685	42687	.	-	0	transcript_id "g3.t1"; gene_id "g3";
scaffold2121	AUGUSTUS	intron	42891	42983	1	-	.	transcript_id "g3.t1"; gene_id "g3";
scaffold2121	AUGUSTUS	intron	43085	43178	1	-	.	transcript_id "g3.t1"; gene_id "g3";
scaffold2121	AUGUSTUS	intron	43318	43395	0.99	-	.	transcript_id "g3.t1"; gene_id "g3";
scaffold2121	AUGUSTUS	intron	43485	43706	0.01	-	.	transcript_id "g3.t1"; gene_id "g3";
scaffold2121	AUGUSTUS	intron	43719	43992	0.01	-	.	transcript_id "g3.t1"; gene_id "g3";
scaffold2121	AUGUSTUS	intron	44033	44413	0.01	-	.	transcript_id "g3.t1"; gene_id "g3";
scaffold2121	AUGUSTUS	intron	44532	44619	0.97	-	.	transcript_id "g3.t1"; gene_id "g3";
scaffold2121	AUGUSTUS	intron	44832	44916	0.98	-	.	transcript_id "g3.t1"; gene_id "g3";
scaffold2121	AUGUSTUS	intron	45021	45756	0.83	-	.	transcript_id "g3.t1"; gene_id "g3";
scaffold2121	AUGUSTUS	intron	45830	45909	0.94	-	.	transcript_id "g3.t1"; gene_id "g3";
scaffold2121	AUGUSTUS	intron	45937	47027	0.35	-	.	transcript_id "g3.t1"; gene_id "g3";
scaffold2121	AUGUSTUS	intron	47140	48499	0.74	-	.	transcript_id "g3.t1"; gene_id "g3";
scaffold2121	AUGUSTUS	CDS	42685	42890	1	-	2	transcript_id "g3.t1"; gene_id "g3";
scaffold2121	AUGUSTUS	CDS	42984	43084	1	-	1	transcript_id "g3.t1"; gene_id "g3";
scaffold2121	AUGUSTUS	exon	42984	43084	.	-	.	transcript_id "g3.t1"; gene_id "g3";
scaffold2121	AUGUSTUS	CDS	43179	43317	1	-	2	transcript_id "g3.t1"; gene_id "g3";
scaffold2121	AUGUSTUS	exon	43179	43317	.	-	.	transcript_id "g3.t1"; gene_id "g3";
scaffold2121	AUGUSTUS	CDS	43396	43484	0.98	-	1	transcript_id "g3.t1"; gene_id "g3";
scaffold2121	AUGUSTUS	exon	43396	43484	.	-	.	transcript_id "g3.t1"; gene_id "g3";
scaffold2121	AUGUSTUS	CDS	43707	43718	0.01	-	1	transcript_id "g3.t1"; gene_id "g3";
scaffold2121	AUGUSTUS	exon	43707	43718	.	-	.	transcript_id "g3.t1"; gene_id "g3";
scaffold2121	AUGUSTUS	CDS	43993	44032	0.01	-	2	transcript_id "g3.t1"; gene_id "g3";
scaffold2121	AUGUSTUS	exon	43993	44032	.	-	.	transcript_id "g3.t1"; gene_id "g3";
scaffold2121	AUGUSTUS	CDS	44414	44531	0.02	-	0	transcript_id "g3.t1"; gene_id "g3";
scaffold2121	AUGUSTUS	exon	44414	44531	.	-	.	transcript_id "g3.t1"; gene_id "g3";
scaffold2121	AUGUSTUS	CDS	44620	44831	0.96	-	2	transcript_id "g3.t1"; gene_id "g3";
scaffold2121	AUGUSTUS	exon	44620	44831	.	-	.	transcript_id "g3.t1"; gene_id "g3";
scaffold2121	AUGUSTUS	CDS	44917	45020	0.84	-	1	transcript_id "g3.t1"; gene_id "g3";
scaffold2121	AUGUSTUS	exon	44917	45020	.	-	.	transcript_id "g3.t1"; gene_id "g3";
scaffold2121	AUGUSTUS	CDS	45757	45829	0.97	-	2	transcript_id "g3.t1"; gene_id "g3";
scaffold2121	AUGUSTUS	exon	45757	45829	.	-	.	transcript_id "g3.t1"; gene_id "g3";
scaffold2121	AUGUSTUS	CDS	45910	45936	0.94	-	2	transcript_id "g3.t1"; gene_id "g3";
scaffold2121	AUGUSTUS	exon	45910	45936	.	-	.	transcript_id "g3.t1"; gene_id "g3";
scaffold2121	AUGUSTUS	CDS	47028	47139	0.74	-	0	transcript_id "g3.t1"; gene_id "g3";
scaffold2121	AUGUSTUS	exon	47028	47139	.	-	.	transcript_id "g3.t1"; gene_id "g3";
scaffold2121	AUGUSTUS	CDS	48500	48613	0.94	-	0	transcript_id "g3.t1"; gene_id "g3";
scaffold2121	AUGUSTUS	exon	48500	48751	.	-	.	transcript_id "g3.t1"; gene_id "g3";
scaffold2121	AUGUSTUS	start_codon	48611	48613	.	-	0	transcript_id "g3.t1"; gene_id "g3";
scaffold2121	AUGUSTUS	tss	48751	48751	.	-	.	transcript_id "g3.t1"; gene_id "g3";
scaffold2121	AUGUSTUS	protein_match	42691	42747	3.97	-	0	target "unknown_J[1..19]"; target_start 428; transcript_id "g3.t1"; gene_id "g3";
scaffold2121	AUGUSTUS	protein_match	42799	42852	3	-	0	target "unknown_I[1..18]"; target_start 393; transcript_id "g3.t1"; gene_id "g3";
scaffold2121	AUGUSTUS	protein_match	42985	43084	6.15	-	1	target "unknown_H[47..80]"; target_start 300; transcript_id "g3.t1"; gene_id "g3";
scaffold2121	AUGUSTUS	protein_match	43179	43317	8.36	-	2	target "unknown_H[1..47]"; target_start 300; transcript_id "g3.t1"; gene_id "g3";
scaffold2121	AUGUSTUS	protein_match	43396	43396	1	-	0	target "unknown_H[1..1]"; target_start 300; transcript_id "g3.t1"; gene_id "g3";
scaffold2121	AUGUSTUS	protein_match	43397	43483	6.68	-	0	target "unknown_G[1..29]"; target_start 271; transcript_id "g3.t1"; gene_id "g3";
scaffold2121	AUGUSTUS	protein_match	43709	43718	1.12	-	1	target "unknown_F[14..17]"; target_start 253; transcript_id "g3.t1"; gene_id "g3";
scaffold2121	AUGUSTUS	protein_match	43993	44032	1.22	-	2	target "unknown_F[1..14]"; target_start 253; transcript_id "g3.t1"; gene_id "g3";
scaffold2121	AUGUSTUS	protein_match	44414	44414	1	-	0	target "unknown_F[1..1]"; target_start 253; transcript_id "g3.t1"; gene_id "g3";
scaffold2121	AUGUSTUS	protein_match	44418	44525	5.85	-	0	target "unknown_E[1..36]"; target_start 216; transcript_id "g3.t1"; gene_id "g3";
scaffold2121	AUGUSTUS	protein_match	44635	44706	6.67	-	0	target "unknown_D[1..24]"; target_start 185; transcript_id "g3.t1"; gene_id "g3";
scaffold2121	AUGUSTUS	protein_match	44707	44831	8.9	-	2	target "unknown_C[84..125]"; target_start 60; transcript_id "g3.t1"; gene_id "g3";
scaffold2121	AUGUSTUS	protein_match	44917	45020	10.2	-	1	target "unknown_C[49..84]"; target_start 60; transcript_id "g3.t1"; gene_id "g3";
scaffold2121	AUGUSTUS	protein_match	45757	45829	7.16	-	2	target "unknown_C[25..49]"; target_start 60; transcript_id "g3.t1"; gene_id "g3";
scaffold2121	AUGUSTUS	protein_match	45910	45936	8.19	-	2	target "unknown_C[16..25]"; target_start 60; transcript_id "g3.t1"; gene_id "g3";
scaffold2121	AUGUSTUS	protein_match	47028	47073	7.79	-	0	target "unknown_C[1..16]"; target_start 60; transcript_id "g3.t1"; gene_id "g3";
scaffold2121	AUGUSTUS	protein_match	47074	47109	5.14	-	0	target "unknown_B[1..12]"; target_start 48; transcript_id "g3.t1"; gene_id "g3";
scaffold2121	AUGUSTUS	protein_match	47119	47139	7.23	-	0	target "unknown_A[39..45]"; target_start 0; transcript_id "g3.t1"; gene_id "g3";
scaffold2121	AUGUSTUS	protein_match	48500	48613	8.49	-	0	target "unknown_A[1..38]"; target_start 0; transcript_id "g3.t1"; gene_id "g3";
```
