## Supplementary material for "The *de novo* reference genome and transcriptome assemblies of the wild tomato species *Solanum chilense*": EOG093609UJ.gff

```
scaffold1703	AUGUSTUS	gene	18533	24788	0.01	+	.	g4
scaffold1703	AUGUSTUS	transcript	18533	24788	0.01	+	.	g4.t1
scaffold1703	AUGUSTUS	tss	18533	18533	.	+	.	transcript_id "g4.t1"; gene_id "g4";
scaffold1703	AUGUSTUS	exon	18533	18931	.	+	.	transcript_id "g4.t1"; gene_id "g4";
scaffold1703	AUGUSTUS	start_codon	18557	18559	.	+	0	transcript_id "g4.t1"; gene_id "g4";
scaffold1703	AUGUSTUS	intron	18932	19584	0.99	+	.	transcript_id "g4.t1"; gene_id "g4";
scaffold1703	AUGUSTUS	intron	19728	20107	1	+	.	transcript_id "g4.t1"; gene_id "g4";
scaffold1703	AUGUSTUS	intron	20346	20675	0.01	+	.	transcript_id "g4.t1"; gene_id "g4";
scaffold1703	AUGUSTUS	intron	20814	21692	0.01	+	.	transcript_id "g4.t1"; gene_id "g4";
scaffold1703	AUGUSTUS	intron	21789	21871	1	+	.	transcript_id "g4.t1"; gene_id "g4";
scaffold1703	AUGUSTUS	intron	21986	22192	0.88	+	.	transcript_id "g4.t1"; gene_id "g4";
scaffold1703	AUGUSTUS	intron	22262	22395	0.98	+	.	transcript_id "g4.t1"; gene_id "g4";
scaffold1703	AUGUSTUS	intron	22467	22546	1	+	.	transcript_id "g4.t1"; gene_id "g4";
scaffold1703	AUGUSTUS	intron	22641	23179	0.98	+	.	transcript_id "g4.t1"; gene_id "g4";
scaffold1703	AUGUSTUS	intron	23309	23440	1	+	.	transcript_id "g4.t1"; gene_id "g4";
scaffold1703	AUGUSTUS	intron	23531	24059	0.86	+	.	transcript_id "g4.t1"; gene_id "g4";
scaffold1703	AUGUSTUS	CDS	18557	18931	0.99	+	0	transcript_id "g4.t1"; gene_id "g4";
scaffold1703	AUGUSTUS	CDS	19585	19727	0.99	+	0	transcript_id "g4.t1"; gene_id "g4";
scaffold1703	AUGUSTUS	exon	19585	19727	.	+	.	transcript_id "g4.t1"; gene_id "g4";
scaffold1703	AUGUSTUS	CDS	20108	20345	0.01	+	1	transcript_id "g4.t1"; gene_id "g4";
scaffold1703	AUGUSTUS	exon	20108	20345	.	+	.	transcript_id "g4.t1"; gene_id "g4";
scaffold1703	AUGUSTUS	CDS	20676	20813	0.89	+	0	transcript_id "g4.t1"; gene_id "g4";
scaffold1703	AUGUSTUS	exon	20676	20813	.	+	.	transcript_id "g4.t1"; gene_id "g4";
scaffold1703	AUGUSTUS	CDS	21693	21788	0.97	+	0	transcript_id "g4.t1"; gene_id "g4";
scaffold1703	AUGUSTUS	exon	21693	21788	.	+	.	transcript_id "g4.t1"; gene_id "g4";
scaffold1703	AUGUSTUS	CDS	21872	21985	0.89	+	0	transcript_id "g4.t1"; gene_id "g4";
scaffold1703	AUGUSTUS	exon	21872	21985	.	+	.	transcript_id "g4.t1"; gene_id "g4";
scaffold1703	AUGUSTUS	CDS	22193	22261	0.98	+	0	transcript_id "g4.t1"; gene_id "g4";
scaffold1703	AUGUSTUS	exon	22193	22261	.	+	.	transcript_id "g4.t1"; gene_id "g4";
scaffold1703	AUGUSTUS	CDS	22396	22466	1	+	0	transcript_id "g4.t1"; gene_id "g4";
scaffold1703	AUGUSTUS	exon	22396	22466	.	+	.	transcript_id "g4.t1"; gene_id "g4";
scaffold1703	AUGUSTUS	CDS	22547	22640	1	+	1	transcript_id "g4.t1"; gene_id "g4";
scaffold1703	AUGUSTUS	exon	22547	22640	.	+	.	transcript_id "g4.t1"; gene_id "g4";
scaffold1703	AUGUSTUS	CDS	23180	23308	1	+	0	transcript_id "g4.t1"; gene_id "g4";
scaffold1703	AUGUSTUS	exon	23180	23308	.	+	.	transcript_id "g4.t1"; gene_id "g4";
scaffold1703	AUGUSTUS	CDS	23441	23530	0.94	+	0	transcript_id "g4.t1"; gene_id "g4";
scaffold1703	AUGUSTUS	exon	23441	23530	.	+	.	transcript_id "g4.t1"; gene_id "g4";
scaffold1703	AUGUSTUS	CDS	24060	24152	0.8	+	0	transcript_id "g4.t1"; gene_id "g4";
scaffold1703	AUGUSTUS	exon	24060	24788	.	+	.	transcript_id "g4.t1"; gene_id "g4";
scaffold1703	AUGUSTUS	stop_codon	24150	24152	.	+	0	transcript_id "g4.t1"; gene_id "g4";
scaffold1703	AUGUSTUS	tts	24788	24788	.	+	.	transcript_id "g4.t1"; gene_id "g4";
scaffold1703	AUGUSTUS	protein_match	18872	18931	4.4	+	0	target "unknown_B[1..20]"; target_start 105; transcript_id "g4.t1"; gene_id "g4";
scaffold1703	AUGUSTUS	protein_match	19585	19620	7.59	+	0	target "unknown_B[21..32]"; target_start 105; transcript_id "g4.t1"; gene_id "g4";
scaffold1703	AUGUSTUS	protein_match	19621	19727	6.94	+	0	target "unknown_C[1..36]"; target_start 137; transcript_id "g4.t1"; gene_id "g4";
scaffold1703	AUGUSTUS	protein_match	20108	20339	1.91	+	1	target "unknown_C[36..113]"; target_start 137; transcript_id "g4.t1"; gene_id "g4";
scaffold1703	AUGUSTUS	protein_match	20676	20813	10.5	+	0	target "unknown_D[1..46]"; target_start 252; transcript_id "g4.t1"; gene_id "g4";
scaffold1703	AUGUSTUS	protein_match	21693	21788	9.05	+	2	target "unknown_D[47..79]"; target_start 251; transcript_id "g4.t1"; gene_id "g4";
scaffold1703	AUGUSTUS	protein_match	21872	21985	9.34	+	2	target "unknown_D[79..117]"; target_start 251; transcript_id "g4.t1"; gene_id "g4";
scaffold1703	AUGUSTUS	protein_match	22193	22261	9.44	+	2	target "unknown_D[117..140]"; target_start 251; transcript_id "g4.t1"; gene_id "g4";
scaffold1703	AUGUSTUS	protein_match	22396	22466	8.34	+	2	target "unknown_D[140..163]"; target_start 251; transcript_id "g4.t1"; gene_id "g4";
scaffold1703	AUGUSTUS	protein_match	22547	22640	8.15	+	0	target "unknown_D[164..195]"; target_start 251; transcript_id "g4.t1"; gene_id "g4";
scaffold1703	AUGUSTUS	protein_match	23180	23227	4.74	+	0	target "unknown_D[195..210]"; target_start 252; transcript_id "g4.t1"; gene_id "g4";
scaffold1703	AUGUSTUS	protein_match	23231	23308	6.57	+	0	target "unknown_E[1..26]"; target_start 463; transcript_id "g4.t1"; gene_id "g4";
scaffold1703	AUGUSTUS	protein_match	23441	23530	8.45	+	2	target "unknown_E[27..57]"; target_start 462; transcript_id "g4.t1"; gene_id "g4";
scaffold1703	AUGUSTUS	protein_match	24060	24149	6.95	+	0	target "unknown_E[57..86]"; target_start 463; transcript_id "g4.t1"; gene_id "g4";
```
