## Supplementary material for "The *de novo* reference genome and transcriptome assemblies of the wild tomato species *Solanum chilense*": EOG093609VP.gff

```
scaffold3246	AUGUSTUS	gene	39841	45489	0.13	-	.	g4
scaffold3246	AUGUSTUS	transcript	39841	45489	0.13	-	.	g4.t1
scaffold3246	AUGUSTUS	tts	39841	39841	.	-	.	transcript_id "g4.t1"; gene_id "g4";
scaffold3246	AUGUSTUS	exon	39841	40104	.	-	.	transcript_id "g4.t1"; gene_id "g4";
scaffold3246	AUGUSTUS	stop_codon	40069	40071	.	-	0	transcript_id "g4.t1"; gene_id "g4";
scaffold3246	AUGUSTUS	intron	40105	40455	0.98	-	.	transcript_id "g4.t1"; gene_id "g4";
scaffold3246	AUGUSTUS	intron	40534	40629	0.9	-	.	transcript_id "g4.t1"; gene_id "g4";
scaffold3246	AUGUSTUS	intron	40702	40799	0.99	-	.	transcript_id "g4.t1"; gene_id "g4";
scaffold3246	AUGUSTUS	intron	40900	41157	0.97	-	.	transcript_id "g4.t1"; gene_id "g4";
scaffold3246	AUGUSTUS	intron	41199	41313	0.94	-	.	transcript_id "g4.t1"; gene_id "g4";
scaffold3246	AUGUSTUS	intron	41385	41484	1	-	.	transcript_id "g4.t1"; gene_id "g4";
scaffold3246	AUGUSTUS	intron	41565	41637	1	-	.	transcript_id "g4.t1"; gene_id "g4";
scaffold3246	AUGUSTUS	intron	41690	41810	1	-	.	transcript_id "g4.t1"; gene_id "g4";
scaffold3246	AUGUSTUS	intron	41867	41947	1	-	.	transcript_id "g4.t1"; gene_id "g4";
scaffold3246	AUGUSTUS	intron	41994	42154	1	-	.	transcript_id "g4.t1"; gene_id "g4";
scaffold3246	AUGUSTUS	intron	42207	42869	0.87	-	.	transcript_id "g4.t1"; gene_id "g4";
scaffold3246	AUGUSTUS	intron	42972	43107	0.99	-	.	transcript_id "g4.t1"; gene_id "g4";
scaffold3246	AUGUSTUS	intron	43163	43242	1	-	.	transcript_id "g4.t1"; gene_id "g4";
scaffold3246	AUGUSTUS	intron	43320	43579	1	-	.	transcript_id "g4.t1"; gene_id "g4";
scaffold3246	AUGUSTUS	intron	43631	43877	1	-	.	transcript_id "g4.t1"; gene_id "g4";
scaffold3246	AUGUSTUS	intron	43970	44049	1	-	.	transcript_id "g4.t1"; gene_id "g4";
scaffold3246	AUGUSTUS	intron	44180	44258	1	-	.	transcript_id "g4.t1"; gene_id "g4";
scaffold3246	AUGUSTUS	intron	44334	44437	1	-	.	transcript_id "g4.t1"; gene_id "g4";
scaffold3246	AUGUSTUS	intron	44549	44703	0.73	-	.	transcript_id "g4.t1"; gene_id "g4";
scaffold3246	AUGUSTUS	CDS	40069	40104	0.98	-	0	transcript_id "g4.t1"; gene_id "g4";
scaffold3246	AUGUSTUS	CDS	40456	40533	0.9	-	0	transcript_id "g4.t1"; gene_id "g4";
scaffold3246	AUGUSTUS	exon	40456	40533	.	-	.	transcript_id "g4.t1"; gene_id "g4";
scaffold3246	AUGUSTUS	CDS	40630	40701	0.89	-	0	transcript_id "g4.t1"; gene_id "g4";
scaffold3246	AUGUSTUS	exon	40630	40701	.	-	.	transcript_id "g4.t1"; gene_id "g4";
scaffold3246	AUGUSTUS	CDS	40800	40899	0.98	-	1	transcript_id "g4.t1"; gene_id "g4";
scaffold3246	AUGUSTUS	exon	40800	40899	.	-	.	transcript_id "g4.t1"; gene_id "g4";
scaffold3246	AUGUSTUS	CDS	41158	41198	0.99	-	0	transcript_id "g4.t1"; gene_id "g4";
scaffold3246	AUGUSTUS	exon	41158	41198	.	-	.	transcript_id "g4.t1"; gene_id "g4";
scaffold3246	AUGUSTUS	CDS	41314	41384	0.94	-	2	transcript_id "g4.t1"; gene_id "g4";
scaffold3246	AUGUSTUS	exon	41314	41384	.	-	.	transcript_id "g4.t1"; gene_id "g4";
scaffold3246	AUGUSTUS	CDS	41485	41564	1	-	1	transcript_id "g4.t1"; gene_id "g4";
scaffold3246	AUGUSTUS	exon	41485	41564	.	-	.	transcript_id "g4.t1"; gene_id "g4";
scaffold3246	AUGUSTUS	CDS	41638	41689	1	-	2	transcript_id "g4.t1"; gene_id "g4";
scaffold3246	AUGUSTUS	exon	41638	41689	.	-	.	transcript_id "g4.t1"; gene_id "g4";
scaffold3246	AUGUSTUS	CDS	41811	41866	1	-	1	transcript_id "g4.t1"; gene_id "g4";
scaffold3246	AUGUSTUS	exon	41811	41866	.	-	.	transcript_id "g4.t1"; gene_id "g4";
scaffold3246	AUGUSTUS	CDS	41948	41993	1	-	2	transcript_id "g4.t1"; gene_id "g4";
scaffold3246	AUGUSTUS	exon	41948	41993	.	-	.	transcript_id "g4.t1"; gene_id "g4";
scaffold3246	AUGUSTUS	CDS	42155	42206	1	-	0	transcript_id "g4.t1"; gene_id "g4";
scaffold3246	AUGUSTUS	exon	42155	42206	.	-	.	transcript_id "g4.t1"; gene_id "g4";
scaffold3246	AUGUSTUS	CDS	42870	42971	1	-	0	transcript_id "g4.t1"; gene_id "g4";
scaffold3246	AUGUSTUS	exon	42870	42971	.	-	.	transcript_id "g4.t1"; gene_id "g4";
scaffold3246	AUGUSTUS	CDS	43108	43162	0.99	-	1	transcript_id "g4.t1"; gene_id "g4";
scaffold3246	AUGUSTUS	exon	43108	43162	.	-	.	transcript_id "g4.t1"; gene_id "g4";
scaffold3246	AUGUSTUS	CDS	43243	43319	1	-	0	transcript_id "g4.t1"; gene_id "g4";
scaffold3246	AUGUSTUS	exon	43243	43319	.	-	.	transcript_id "g4.t1"; gene_id "g4";
scaffold3246	AUGUSTUS	CDS	43580	43630	1	-	0	transcript_id "g4.t1"; gene_id "g4";
scaffold3246	AUGUSTUS	exon	43580	43630	.	-	.	transcript_id "g4.t1"; gene_id "g4";
scaffold3246	AUGUSTUS	CDS	43878	43969	1	-	2	transcript_id "g4.t1"; gene_id "g4";
scaffold3246	AUGUSTUS	exon	43878	43969	.	-	.	transcript_id "g4.t1"; gene_id "g4";
scaffold3246	AUGUSTUS	CDS	44050	44179	1	-	0	transcript_id "g4.t1"; gene_id "g4";
scaffold3246	AUGUSTUS	exon	44050	44179	.	-	.	transcript_id "g4.t1"; gene_id "g4";
scaffold3246	AUGUSTUS	CDS	44259	44333	1	-	0	transcript_id "g4.t1"; gene_id "g4";
scaffold3246	AUGUSTUS	exon	44259	44333	.	-	.	transcript_id "g4.t1"; gene_id "g4";
scaffold3246	AUGUSTUS	CDS	44438	44548	0.92	-	0	transcript_id "g4.t1"; gene_id "g4";
scaffold3246	AUGUSTUS	exon	44438	44548	.	-	.	transcript_id "g4.t1"; gene_id "g4";
scaffold3246	AUGUSTUS	CDS	44704	44772	0.57	-	0	transcript_id "g4.t1"; gene_id "g4";
scaffold3246	AUGUSTUS	exon	44704	44783	.	-	.	transcript_id "g4.t1"; gene_id "g4";
scaffold3246	AUGUSTUS	start_codon	44770	44772	.	-	0	transcript_id "g4.t1"; gene_id "g4";
scaffold3246	AUGUSTUS	exon	45420	45489	.	-	.	transcript_id "g4.t1"; gene_id "g4";
scaffold3246	AUGUSTUS	tss	45489	45489	.	-	.	transcript_id "g4.t1"; gene_id "g4";
```
