## Supplementary material for "The *de novo* reference genome and transcriptome assemblies of the wild tomato species *Solanum chilense*": EOG093609VT.gff

```
scaffold5649	AUGUSTUS	gene	19284	25249	0.01	+	.	g1
scaffold5649	AUGUSTUS	transcript	19284	25249	0.01	+	.	g1.t1
scaffold5649	AUGUSTUS	tss	19284	19284	.	+	.	transcript_id "g1.t1"; gene_id "g1";
scaffold5649	AUGUSTUS	exon	19284	19750	.	+	.	transcript_id "g1.t1"; gene_id "g1";
scaffold5649	AUGUSTUS	start_codon	19376	19378	.	+	0	transcript_id "g1.t1"; gene_id "g1";
scaffold5649	AUGUSTUS	intron	19751	20334	0.33	+	.	transcript_id "g1.t1"; gene_id "g1";
scaffold5649	AUGUSTUS	intron	20467	20575	0.31	+	.	transcript_id "g1.t1"; gene_id "g1";
scaffold5649	AUGUSTUS	intron	20700	21205	0.88	+	.	transcript_id "g1.t1"; gene_id "g1";
scaffold5649	AUGUSTUS	intron	21646	21834	0.67	+	.	transcript_id "g1.t1"; gene_id "g1";
scaffold5649	AUGUSTUS	intron	21912	22022	1	+	.	transcript_id "g1.t1"; gene_id "g1";
scaffold5649	AUGUSTUS	intron	22159	22338	0.96	+	.	transcript_id "g1.t1"; gene_id "g1";
scaffold5649	AUGUSTUS	intron	22543	24945	0.01	+	.	transcript_id "g1.t1"; gene_id "g1";
scaffold5649	AUGUSTUS	CDS	19376	19750	0.99	+	0	transcript_id "g1.t1"; gene_id "g1";
scaffold5649	AUGUSTUS	CDS	20335	20466	0.31	+	0	transcript_id "g1.t1"; gene_id "g1";
scaffold5649	AUGUSTUS	exon	20335	20466	.	+	.	transcript_id "g1.t1"; gene_id "g1";
scaffold5649	AUGUSTUS	CDS	20576	20699	0.99	+	0	transcript_id "g1.t1"; gene_id "g1";
scaffold5649	AUGUSTUS	exon	20576	20699	.	+	.	transcript_id "g1.t1"; gene_id "g1";
scaffold5649	AUGUSTUS	CDS	21206	21645	0.97	+	2	transcript_id "g1.t1"; gene_id "g1";
scaffold5649	AUGUSTUS	exon	21206	21645	.	+	.	transcript_id "g1.t1"; gene_id "g1";
scaffold5649	AUGUSTUS	CDS	21835	21911	1	+	0	transcript_id "g1.t1"; gene_id "g1";
scaffold5649	AUGUSTUS	exon	21835	21911	.	+	.	transcript_id "g1.t1"; gene_id "g1";
scaffold5649	AUGUSTUS	CDS	22023	22158	0.98	+	1	transcript_id "g1.t1"; gene_id "g1";
scaffold5649	AUGUSTUS	exon	22023	22158	.	+	.	transcript_id "g1.t1"; gene_id "g1";
scaffold5649	AUGUSTUS	CDS	22339	22542	0.38	+	0	transcript_id "g1.t1"; gene_id "g1";
scaffold5649	AUGUSTUS	exon	22339	22542	.	+	.	transcript_id "g1.t1"; gene_id "g1";
scaffold5649	AUGUSTUS	CDS	24946	25005	0.01	+	0	transcript_id "g1.t1"; gene_id "g1";
scaffold5649	AUGUSTUS	exon	24946	25249	.	+	.	transcript_id "g1.t1"; gene_id "g1";
scaffold5649	AUGUSTUS	stop_codon	25003	25005	.	+	0	transcript_id "g1.t1"; gene_id "g1";
scaffold5649	AUGUSTUS	tts	25249	25249	.	+	.	transcript_id "g1.t1"; gene_id "g1";
scaffold5649	AUGUSTUS	protein_match	19463	19492	5.38	+	0	target "unknown_B[1..10]"; target_start 29; transcript_id "g1.t1"; gene_id "g1";
scaffold5649	AUGUSTUS	protein_match	19580	19723	6.66	+	0	target "unknown_D[1..48]"; target_start 68; transcript_id "g1.t1"; gene_id "g1";
scaffold5649	AUGUSTUS	protein_match	19724	19750	8.63	+	0	target "unknown_E[1..9]"; target_start 116; transcript_id "g1.t1"; gene_id "g1";
scaffold5649	AUGUSTUS	protein_match	20335	20466	6.48	+	0	target "unknown_E[10..53]"; target_start 116; transcript_id "g1.t1"; gene_id "g1";
scaffold5649	AUGUSTUS	protein_match	20576	20698	6.82	+	0	target "unknown_F[1..41]"; target_start 169; transcript_id "g1.t1"; gene_id "g1";
scaffold5649	AUGUSTUS	protein_match	21406	21528	4.44	+	0	target "unknown_H[1..41]"; target_start 277; transcript_id "g1.t1"; gene_id "g1";
scaffold5649	AUGUSTUS	protein_match	21550	21645	8.07	+	0	target "unknown_I[1..32]"; target_start 325; transcript_id "g1.t1"; gene_id "g1";
scaffold5649	AUGUSTUS	protein_match	21835	21911	8.58	+	0	target "unknown_J[1..26]"; target_start 357; transcript_id "g1.t1"; gene_id "g1";
scaffold5649	AUGUSTUS	protein_match	22023	22158	7.11	+	0	target "unknown_J[27..72]"; target_start 356; transcript_id "g1.t1"; gene_id "g1";
scaffold5649	AUGUSTUS	protein_match	22339	22542	10.4	+	2	target "unknown_J[72..140]"; target_start 356; transcript_id "g1.t1"; gene_id "g1";
scaffold5649	AUGUSTUS	protein_match	24946	24975	7.34	+	0	target "unknown_J[140..149]"; target_start 357; transcript_id "g1.t1"; gene_id "g1";
```
