## Supplementary material for "The *de novo* reference genome and transcriptome assemblies of the wild tomato species *Solanum chilense*": EOG093609WJ.gff

```
scaffold3380	AUGUSTUS	gene	15555	24656	0.01	-	.	g2
scaffold3380	AUGUSTUS	transcript	15555	24656	0.01	-	.	g2.t1
scaffold3380	AUGUSTUS	tts	15555	15555	.	-	.	transcript_id "g2.t1"; gene_id "g2";
scaffold3380	AUGUSTUS	exon	15555	15802	.	-	.	transcript_id "g2.t1"; gene_id "g2";
scaffold3380	AUGUSTUS	stop_codon	15795	15797	.	-	0	transcript_id "g2.t1"; gene_id "g2";
scaffold3380	AUGUSTUS	intron	15803	15927	0.01	-	.	transcript_id "g2.t1"; gene_id "g2";
scaffold3380	AUGUSTUS	intron	16068	18821	0.24	-	.	transcript_id "g2.t1"; gene_id "g2";
scaffold3380	AUGUSTUS	intron	19056	19391	1	-	.	transcript_id "g2.t1"; gene_id "g2";
scaffold3380	AUGUSTUS	intron	19473	20263	0.31	-	.	transcript_id "g2.t1"; gene_id "g2";
scaffold3380	AUGUSTUS	intron	20362	20471	0.98	-	.	transcript_id "g2.t1"; gene_id "g2";
scaffold3380	AUGUSTUS	intron	20625	20919	0.85	-	.	transcript_id "g2.t1"; gene_id "g2";
scaffold3380	AUGUSTUS	intron	20976	21089	1	-	.	transcript_id "g2.t1"; gene_id "g2";
scaffold3380	AUGUSTUS	intron	21250	21691	1	-	.	transcript_id "g2.t1"; gene_id "g2";
scaffold3380	AUGUSTUS	intron	21923	23475	0.22	-	.	transcript_id "g2.t1"; gene_id "g2";
scaffold3380	AUGUSTUS	intron	23585	23761	0.48	-	.	transcript_id "g2.t1"; gene_id "g2";
scaffold3380	AUGUSTUS	intron	23788	23996	0.43	-	.	transcript_id "g2.t1"; gene_id "g2";
scaffold3380	AUGUSTUS	intron	24051	24320	0.42	-	.	transcript_id "g2.t1"; gene_id "g2";
scaffold3380	AUGUSTUS	CDS	15795	15802	0.01	-	2	transcript_id "g2.t1"; gene_id "g2";
scaffold3380	AUGUSTUS	CDS	15928	16067	0.01	-	1	transcript_id "g2.t1"; gene_id "g2";
scaffold3380	AUGUSTUS	exon	15928	16067	.	-	.	transcript_id "g2.t1"; gene_id "g2";
scaffold3380	AUGUSTUS	CDS	18822	19055	0.88	-	1	transcript_id "g2.t1"; gene_id "g2";
scaffold3380	AUGUSTUS	exon	18822	19055	.	-	.	transcript_id "g2.t1"; gene_id "g2";
scaffold3380	AUGUSTUS	CDS	19392	19472	0.98	-	1	transcript_id "g2.t1"; gene_id "g2";
scaffold3380	AUGUSTUS	exon	19392	19472	.	-	.	transcript_id "g2.t1"; gene_id "g2";
scaffold3380	AUGUSTUS	CDS	20264	20361	0.99	-	0	transcript_id "g2.t1"; gene_id "g2";
scaffold3380	AUGUSTUS	exon	20264	20361	.	-	.	transcript_id "g2.t1"; gene_id "g2";
scaffold3380	AUGUSTUS	CDS	20472	20624	0.98	-	0	transcript_id "g2.t1"; gene_id "g2";
scaffold3380	AUGUSTUS	exon	20472	20624	.	-	.	transcript_id "g2.t1"; gene_id "g2";
scaffold3380	AUGUSTUS	CDS	20920	20975	1	-	2	transcript_id "g2.t1"; gene_id "g2";
scaffold3380	AUGUSTUS	exon	20920	20975	.	-	.	transcript_id "g2.t1"; gene_id "g2";
scaffold3380	AUGUSTUS	CDS	21090	21249	1	-	0	transcript_id "g2.t1"; gene_id "g2";
scaffold3380	AUGUSTUS	exon	21090	21249	.	-	.	transcript_id "g2.t1"; gene_id "g2";
scaffold3380	AUGUSTUS	CDS	21692	21922	0.69	-	0	transcript_id "g2.t1"; gene_id "g2";
scaffold3380	AUGUSTUS	exon	21692	21922	.	-	.	transcript_id "g2.t1"; gene_id "g2";
scaffold3380	AUGUSTUS	CDS	23476	23584	0.96	-	1	transcript_id "g2.t1"; gene_id "g2";
scaffold3380	AUGUSTUS	exon	23476	23584	.	-	.	transcript_id "g2.t1"; gene_id "g2";
scaffold3380	AUGUSTUS	CDS	23762	23787	0.49	-	0	transcript_id "g2.t1"; gene_id "g2";
scaffold3380	AUGUSTUS	exon	23762	23787	.	-	.	transcript_id "g2.t1"; gene_id "g2";
scaffold3380	AUGUSTUS	CDS	23997	24050	0.47	-	0	transcript_id "g2.t1"; gene_id "g2";
scaffold3380	AUGUSTUS	exon	23997	24050	.	-	.	transcript_id "g2.t1"; gene_id "g2";
scaffold3380	AUGUSTUS	CDS	24321	24398	0.94	-	0	transcript_id "g2.t1"; gene_id "g2";
scaffold3380	AUGUSTUS	exon	24321	24656	.	-	.	transcript_id "g2.t1"; gene_id "g2";
scaffold3380	AUGUSTUS	start_codon	24396	24398	.	-	0	transcript_id "g2.t1"; gene_id "g2";
scaffold3380	AUGUSTUS	tss	24656	24656	.	-	.	transcript_id "g2.t1"; gene_id "g2";
scaffold3380	AUGUSTUS	protein_match	15932	15988	5.77	-	0	target "unknown_D[1..19]"; target_start 453; transcript_id "g2.t1"; gene_id "g2";
scaffold3380	AUGUSTUS	protein_match	15998	16067	6.54	-	1	target "unknown_C[197..220]"; target_start 230; transcript_id "g2.t1"; gene_id "g2";
scaffold3380	AUGUSTUS	protein_match	18822	19055	6.97	-	1	target "unknown_C[119..197]"; target_start 230; transcript_id "g2.t1"; gene_id "g2";
scaffold3380	AUGUSTUS	protein_match	19392	19472	7.72	-	1	target "unknown_C[92..119]"; target_start 230; transcript_id "g2.t1"; gene_id "g2";
scaffold3380	AUGUSTUS	protein_match	20264	20361	7.97	-	0	target "unknown_C[60..92]"; target_start 230; transcript_id "g2.t1"; gene_id "g2";
scaffold3380	AUGUSTUS	protein_match	20472	20624	8.86	-	0	target "unknown_C[9..59]"; target_start 230; transcript_id "g2.t1"; gene_id "g2";
scaffold3380	AUGUSTUS	protein_match	20920	20943	9.94	-	0	target "unknown_C[1..8]"; target_start 230; transcript_id "g2.t1"; gene_id "g2";
scaffold3380	AUGUSTUS	protein_match	20944	20967	5.19	-	0	target "unknown_B[1..8]"; target_start 222; transcript_id "g2.t1"; gene_id "g2";
scaffold3380	AUGUSTUS	protein_match	20974	20975	1	-	2	target "unknown_A[162..162]"; target_start 58; transcript_id "g2.t1"; gene_id "g2";
scaffold3380	AUGUSTUS	protein_match	21090	21249	8.46	-	0	target "unknown_A[109..162]"; target_start 58; transcript_id "g2.t1"; gene_id "g2";
scaffold3380	AUGUSTUS	protein_match	21692	21922	9	-	0	target "unknown_A[32..108]"; target_start 58; transcript_id "g2.t1"; gene_id "g2";
scaffold3380	AUGUSTUS	protein_match	23476	23568	7.94	-	0	target "unknown_A[1..31]"; target_start 58; transcript_id "g2.t1"; gene_id "g2";
```
