## Supplementary material for "The *de novo* reference genome and transcriptome assemblies of the wild tomato species *Solanum chilense*": EOG093609X6.gff

```
scaffold1078	AUGUSTUS	gene	48831	64410	0.01	+	.	g1
scaffold1078	AUGUSTUS	transcript	48831	64410	0.01	+	.	g1.t1
scaffold1078	AUGUSTUS	tss	48831	48831	.	+	.	transcript_id "g1.t1"; gene_id "g1";
scaffold1078	AUGUSTUS	exon	48831	49330	.	+	.	transcript_id "g1.t1"; gene_id "g1";
scaffold1078	AUGUSTUS	start_codon	48994	48996	.	+	0	transcript_id "g1.t1"; gene_id "g1";
scaffold1078	AUGUSTUS	intron	49331	55130	0.01	+	.	transcript_id "g1.t1"; gene_id "g1";
scaffold1078	AUGUSTUS	intron	55202	56152	0.1	+	.	transcript_id "g1.t1"; gene_id "g1";
scaffold1078	AUGUSTUS	intron	56237	56377	0.88	+	.	transcript_id "g1.t1"; gene_id "g1";
scaffold1078	AUGUSTUS	intron	56672	57494	0.58	+	.	transcript_id "g1.t1"; gene_id "g1";
scaffold1078	AUGUSTUS	intron	57635	58590	0.67	+	.	transcript_id "g1.t1"; gene_id "g1";
scaffold1078	AUGUSTUS	intron	58679	59891	0.22	+	.	transcript_id "g1.t1"; gene_id "g1";
scaffold1078	AUGUSTUS	intron	60072	60736	0.77	+	.	transcript_id "g1.t1"; gene_id "g1";
scaffold1078	AUGUSTUS	intron	60899	61971	0.98	+	.	transcript_id "g1.t1"; gene_id "g1";
scaffold1078	AUGUSTUS	intron	62166	62904	0.96	+	.	transcript_id "g1.t1"; gene_id "g1";
scaffold1078	AUGUSTUS	intron	63056	63385	0.94	+	.	transcript_id "g1.t1"; gene_id "g1";
scaffold1078	AUGUSTUS	intron	63552	64178	0.98	+	.	transcript_id "g1.t1"; gene_id "g1";
scaffold1078	AUGUSTUS	CDS	48994	49330	0.51	+	0	transcript_id "g1.t1"; gene_id "g1";
scaffold1078	AUGUSTUS	CDS	55131	55201	0.03	+	2	transcript_id "g1.t1"; gene_id "g1";
scaffold1078	AUGUSTUS	exon	55131	55201	.	+	.	transcript_id "g1.t1"; gene_id "g1";
scaffold1078	AUGUSTUS	CDS	56153	56236	0.83	+	0	transcript_id "g1.t1"; gene_id "g1";
scaffold1078	AUGUSTUS	exon	56153	56236	.	+	.	transcript_id "g1.t1"; gene_id "g1";
scaffold1078	AUGUSTUS	CDS	56378	56671	0.97	+	0	transcript_id "g1.t1"; gene_id "g1";
scaffold1078	AUGUSTUS	exon	56378	56671	.	+	.	transcript_id "g1.t1"; gene_id "g1";
scaffold1078	AUGUSTUS	CDS	57495	57634	0.55	+	0	transcript_id "g1.t1"; gene_id "g1";
scaffold1078	AUGUSTUS	exon	57495	57634	.	+	.	transcript_id "g1.t1"; gene_id "g1";
scaffold1078	AUGUSTUS	CDS	58591	58678	0.99	+	1	transcript_id "g1.t1"; gene_id "g1";
scaffold1078	AUGUSTUS	exon	58591	58678	.	+	.	transcript_id "g1.t1"; gene_id "g1";
scaffold1078	AUGUSTUS	CDS	59892	60071	0.57	+	0	transcript_id "g1.t1"; gene_id "g1";
scaffold1078	AUGUSTUS	exon	59892	60071	.	+	.	transcript_id "g1.t1"; gene_id "g1";
scaffold1078	AUGUSTUS	CDS	60737	60898	0.83	+	0	transcript_id "g1.t1"; gene_id "g1";
scaffold1078	AUGUSTUS	exon	60737	60898	.	+	.	transcript_id "g1.t1"; gene_id "g1";
scaffold1078	AUGUSTUS	CDS	61972	62165	1	+	0	transcript_id "g1.t1"; gene_id "g1";
scaffold1078	AUGUSTUS	exon	61972	62165	.	+	.	transcript_id "g1.t1"; gene_id "g1";
scaffold1078	AUGUSTUS	CDS	62905	63055	0.92	+	1	transcript_id "g1.t1"; gene_id "g1";
scaffold1078	AUGUSTUS	exon	62905	63055	.	+	.	transcript_id "g1.t1"; gene_id "g1";
scaffold1078	AUGUSTUS	CDS	63386	63551	0.99	+	0	transcript_id "g1.t1"; gene_id "g1";
scaffold1078	AUGUSTUS	exon	63386	63551	.	+	.	transcript_id "g1.t1"; gene_id "g1";
scaffold1078	AUGUSTUS	CDS	64179	64249	0.99	+	2	transcript_id "g1.t1"; gene_id "g1";
scaffold1078	AUGUSTUS	exon	64179	64410	.	+	.	transcript_id "g1.t1"; gene_id "g1";
scaffold1078	AUGUSTUS	stop_codon	64247	64249	.	+	0	transcript_id "g1.t1"; gene_id "g1";
scaffold1078	AUGUSTUS	tts	64410	64410	.	+	.	transcript_id "g1.t1"; gene_id "g1";
scaffold1078	AUGUSTUS	protein_match	49012	49065	2.52	+	0	target "unknown_A[1..18]"; target_start 6; transcript_id "g1.t1"; gene_id "g1";
scaffold1078	AUGUSTUS	protein_match	49243	49330	3.64	+	0	target "unknown_C[1..30]"; target_start 83; transcript_id "g1.t1"; gene_id "g1";
scaffold1078	AUGUSTUS	protein_match	55131	55165	2.11	+	2	target "unknown_C[30..41]"; target_start 83; transcript_id "g1.t1"; gene_id "g1";
scaffold1078	AUGUSTUS	protein_match	55187	55201	3.04	+	0	target "unknown_D[1..5]"; target_start 131; transcript_id "g1.t1"; gene_id "g1";
scaffold1078	AUGUSTUS	protein_match	56153	56236	9.2	+	2	target "unknown_D[6..34]"; target_start 130; transcript_id "g1.t1"; gene_id "g1";
scaffold1078	AUGUSTUS	protein_match	56378	56671	7.23	+	0	target "unknown_D[34..131]"; target_start 131; transcript_id "g1.t1"; gene_id "g1";
scaffold1078	AUGUSTUS	protein_match	57528	57551	6.84	+	0	target "unknown_E[1..8]"; target_start 273; transcript_id "g1.t1"; gene_id "g1";
scaffold1078	AUGUSTUS	protein_match	57606	57634	7.09	+	0	target "unknown_F[1..10]"; target_start 299; transcript_id "g1.t1"; gene_id "g1";
scaffold1078	AUGUSTUS	protein_match	58591	58651	7	+	1	target "unknown_F[10..30]"; target_start 299; transcript_id "g1.t1"; gene_id "g1";
scaffold1078	AUGUSTUS	protein_match	59910	60068	9.15	+	0	target "unknown_G[1..53]"; target_start 344; transcript_id "g1.t1"; gene_id "g1";
scaffold1078	AUGUSTUS	protein_match	60069	60071	8.88	+	0	target "unknown_H[1..1]"; target_start 397; transcript_id "g1.t1"; gene_id "g1";
scaffold1078	AUGUSTUS	protein_match	60737	60898	7.13	+	2	target "unknown_H[2..56]"; target_start 396; transcript_id "g1.t1"; gene_id "g1";
scaffold1078	AUGUSTUS	protein_match	61972	62165	7.62	+	2	target "unknown_H[56..120]"; target_start 396; transcript_id "g1.t1"; gene_id "g1";
scaffold1078	AUGUSTUS	protein_match	62905	63055	7.84	+	0	target "unknown_H[121..171]"; target_start 396; transcript_id "g1.t1"; gene_id "g1";
scaffold1078	AUGUSTUS	protein_match	63386	63551	8.13	+	2	target "unknown_H[171..226]"; target_start 396; transcript_id "g1.t1"; gene_id "g1";
scaffold1078	AUGUSTUS	protein_match	64179	64192	2.61	+	2	target "unknown_H[226..230]"; target_start 397; transcript_id "g1.t1"; gene_id "g1";
```
