## Supplementary material for "The *de novo* reference genome and transcriptome assemblies of the wild tomato species *Solanum chilense*": EOG093609XY.gff

```
scaffold1835	AUGUSTUS	gene	172415	174615	0.08	-	.	g5
scaffold1835	AUGUSTUS	transcript	172415	174615	0.08	-	.	g5.t1
scaffold1835	AUGUSTUS	tts	172415	172415	.	-	.	transcript_id "g5.t1"; gene_id "g5";
scaffold1835	AUGUSTUS	exon	172415	174615	.	-	.	transcript_id "g5.t1"; gene_id "g5";
scaffold1835	AUGUSTUS	stop_codon	172599	172601	.	-	0	transcript_id "g5.t1"; gene_id "g5";
scaffold1835	AUGUSTUS	CDS	172599	174464	0.87	-	0	transcript_id "g5.t1"; gene_id "g5";
scaffold1835	AUGUSTUS	start_codon	174462	174464	.	-	0	transcript_id "g5.t1"; gene_id "g5";
scaffold1835	AUGUSTUS	tss	174615	174615	.	-	.	transcript_id "g5.t1"; gene_id "g5";
scaffold1835	AUGUSTUS	protein_match	172632	172652	7.81	-	0	target "unknown_H[1..7]"; target_start 604; transcript_id "g5.t1"; gene_id "g5";
scaffold1835	AUGUSTUS	protein_match	172674	172835	6.81	-	0	target "unknown_G[1..54]"; target_start 543; transcript_id "g5.t1"; gene_id "g5";
scaffold1835	AUGUSTUS	protein_match	172836	173237	6.5	-	0	target "unknown_F[1..134]"; target_start 409; transcript_id "g5.t1"; gene_id "g5";
scaffold1835	AUGUSTUS	protein_match	173238	173336	7.25	-	0	target "unknown_E[1..33]"; target_start 376; transcript_id "g5.t1"; gene_id "g5";
scaffold1835	AUGUSTUS	protein_match	173337	173729	6.52	-	0	target "unknown_D[1..131]"; target_start 245; transcript_id "g5.t1"; gene_id "g5";
scaffold1835	AUGUSTUS	protein_match	173742	173978	5.66	-	0	target "unknown_C[1..79]"; target_start 162; transcript_id "g5.t1"; gene_id "g5";
scaffold1835	AUGUSTUS	protein_match	173988	174035	4.46	-	0	target "unknown_B[1..16]"; target_start 143; transcript_id "g5.t1"; gene_id "g5";
```
