## Supplementary material for "The *de novo* reference genome and transcriptome assemblies of the wild tomato species *Solanum chilense*": EOG093609YH.gff

```
scaffold143	AUGUSTUS	gene	2176	11931	0.01	-	.	g2
scaffold143	AUGUSTUS	transcript	2176	11931	0.01	-	.	g2.t1
scaffold143	AUGUSTUS	tts	2176	2176	.	-	.	transcript_id "g2.t1"; gene_id "g2";
scaffold143	AUGUSTUS	exon	2176	2587	.	-	.	transcript_id "g2.t1"; gene_id "g2";
scaffold143	AUGUSTUS	stop_codon	2463	2465	.	-	0	transcript_id "g2.t1"; gene_id "g2";
scaffold143	AUGUSTUS	intron	2588	2661	1	-	.	transcript_id "g2.t1"; gene_id "g2";
scaffold143	AUGUSTUS	intron	2703	3877	0.01	-	.	transcript_id "g2.t1"; gene_id "g2";
scaffold143	AUGUSTUS	intron	4026	4119	1	-	.	transcript_id "g2.t1"; gene_id "g2";
scaffold143	AUGUSTUS	intron	4365	4964	0.18	-	.	transcript_id "g2.t1"; gene_id "g2";
scaffold143	AUGUSTUS	intron	5030	5213	0.72	-	.	transcript_id "g2.t1"; gene_id "g2";
scaffold143	AUGUSTUS	intron	5327	5409	0.99	-	.	transcript_id "g2.t1"; gene_id "g2";
scaffold143	AUGUSTUS	intron	5662	8553	0.01	-	.	transcript_id "g2.t1"; gene_id "g2";
scaffold143	AUGUSTUS	intron	8663	8743	0.98	-	.	transcript_id "g2.t1"; gene_id "g2";
scaffold143	AUGUSTUS	intron	8864	9029	0.93	-	.	transcript_id "g2.t1"; gene_id "g2";
scaffold143	AUGUSTUS	CDS	2463	2587	0.97	-	2	transcript_id "g2.t1"; gene_id "g2";
scaffold143	AUGUSTUS	CDS	2662	2702	0.08	-	1	transcript_id "g2.t1"; gene_id "g2";
scaffold143	AUGUSTUS	exon	2662	2702	.	-	.	transcript_id "g2.t1"; gene_id "g2";
scaffold143	AUGUSTUS	CDS	3878	4025	0.93	-	2	transcript_id "g2.t1"; gene_id "g2";
scaffold143	AUGUSTUS	exon	3878	4025	.	-	.	transcript_id "g2.t1"; gene_id "g2";
scaffold143	AUGUSTUS	CDS	4120	4364	1	-	1	transcript_id "g2.t1"; gene_id "g2";
scaffold143	AUGUSTUS	exon	4120	4364	.	-	.	transcript_id "g2.t1"; gene_id "g2";
scaffold143	AUGUSTUS	CDS	4965	5029	0.99	-	0	transcript_id "g2.t1"; gene_id "g2";
scaffold143	AUGUSTUS	exon	4965	5029	.	-	.	transcript_id "g2.t1"; gene_id "g2";
scaffold143	AUGUSTUS	CDS	5214	5326	1	-	2	transcript_id "g2.t1"; gene_id "g2";
scaffold143	AUGUSTUS	exon	5214	5326	.	-	.	transcript_id "g2.t1"; gene_id "g2";
scaffold143	AUGUSTUS	CDS	5410	5661	0.04	-	2	transcript_id "g2.t1"; gene_id "g2";
scaffold143	AUGUSTUS	exon	5410	5661	.	-	.	transcript_id "g2.t1"; gene_id "g2";
scaffold143	AUGUSTUS	CDS	8554	8662	0.55	-	0	transcript_id "g2.t1"; gene_id "g2";
scaffold143	AUGUSTUS	exon	8554	8662	.	-	.	transcript_id "g2.t1"; gene_id "g2";
scaffold143	AUGUSTUS	CDS	8744	8863	0.91	-	0	transcript_id "g2.t1"; gene_id "g2";
scaffold143	AUGUSTUS	exon	8744	8863	.	-	.	transcript_id "g2.t1"; gene_id "g2";
scaffold143	AUGUSTUS	CDS	9030	9134	0.99	-	0	transcript_id "g2.t1"; gene_id "g2";
scaffold143	AUGUSTUS	exon	9030	9191	.	-	.	transcript_id "g2.t1"; gene_id "g2";
scaffold143	AUGUSTUS	start_codon	9132	9134	.	-	0	transcript_id "g2.t1"; gene_id "g2";
scaffold143	AUGUSTUS	exon	11795	11931	.	-	.	transcript_id "g2.t1"; gene_id "g2";
scaffold143	AUGUSTUS	tss	11931	11931	.	-	.	transcript_id "g2.t1"; gene_id "g2";
scaffold143	AUGUSTUS	protein_match	2466	2498	5.96	-	0	target "unknown_N[1..11]"; target_start 429; transcript_id "g2.t1"; gene_id "g2";
scaffold143	AUGUSTUS	protein_match	2517	2564	8.86	-	0	target "unknown_M[1..16]"; target_start 407; transcript_id "g2.t1"; gene_id "g2";
scaffold143	AUGUSTUS	protein_match	2577	2587	3.55	-	2	target "unknown_L[13..16]"; target_start 387; transcript_id "g2.t1"; gene_id "g2";
scaffold143	AUGUSTUS	protein_match	2662	2698	4.05	-	0	target "unknown_L[1..13]"; target_start 387; transcript_id "g2.t1"; gene_id "g2";
scaffold143	AUGUSTUS	protein_match	3997	4025	2.85	-	2	target "unknown_I[17..26]"; target_start 320; transcript_id "g2.t1"; gene_id "g2";
scaffold143	AUGUSTUS	protein_match	4120	4168	5.6	-	0	target "unknown_I[1..17]"; target_start 320; transcript_id "g2.t1"; gene_id "g2";
scaffold143	AUGUSTUS	protein_match	4229	4364	5.6	-	1	target "unknown_G[44..89]"; target_start 211; transcript_id "g2.t1"; gene_id "g2";
scaffold143	AUGUSTUS	protein_match	4965	5029	8.47	-	0	target "unknown_G[23..44]"; target_start 211; transcript_id "g2.t1"; gene_id "g2";
scaffold143	AUGUSTUS	protein_match	5214	5279	6.87	-	0	target "unknown_G[1..22]"; target_start 211; transcript_id "g2.t1"; gene_id "g2";
scaffold143	AUGUSTUS	protein_match	5283	5324	8.67	-	0	target "unknown_F[1..14]"; target_start 196; transcript_id "g2.t1"; gene_id "g2";
scaffold143	AUGUSTUS	protein_match	5325	5326	1	-	2	target "unknown_E[20..20]"; target_start 176; transcript_id "g2.t1"; gene_id "g2";
scaffold143	AUGUSTUS	protein_match	5410	5467	7.75	-	0	target "unknown_E[1..20]"; target_start 176; transcript_id "g2.t1"; gene_id "g2";
scaffold143	AUGUSTUS	protein_match	5468	5539	6.23	-	0	target "unknown_D[1..24]"; target_start 152; transcript_id "g2.t1"; gene_id "g2";
scaffold143	AUGUSTUS	protein_match	5540	5659	7.17	-	0	target "unknown_C[1..40]"; target_start 112; transcript_id "g2.t1"; gene_id "g2";
scaffold143	AUGUSTUS	protein_match	5660	5661	1	-	2	target "unknown_B[47..47]"; target_start 65; transcript_id "g2.t1"; gene_id "g2";
scaffold143	AUGUSTUS	protein_match	8554	8662	7.15	-	0	target "unknown_B[11..47]"; target_start 65; transcript_id "g2.t1"; gene_id "g2";
scaffold143	AUGUSTUS	protein_match	8744	8773	7.76	-	0	target "unknown_B[1..10]"; target_start 65; transcript_id "g2.t1"; gene_id "g2";
scaffold143	AUGUSTUS	protein_match	8774	8863	6.79	-	0	target "unknown_A[36..65]"; target_start 0; transcript_id "g2.t1"; gene_id "g2";
scaffold143	AUGUSTUS	protein_match	9030	9134	6.14	-	0	target "unknown_A[1..35]"; target_start 0; transcript_id "g2.t1"; gene_id "g2";
```
