## Supplementary material for "The *de novo* reference genome and transcriptome assemblies of the wild tomato species *Solanum chilense*": EOG093609YQ.gff

```
scaffold1761	AUGUSTUS	gene	31195	37918	0.01	+	.	g4
scaffold1761	AUGUSTUS	transcript	31195	37918	0.01	+	.	g4.t1
scaffold1761	AUGUSTUS	tss	31195	31195	.	+	.	transcript_id "g4.t1"; gene_id "g4";
scaffold1761	AUGUSTUS	exon	31195	31831	.	+	.	transcript_id "g4.t1"; gene_id "g4";
scaffold1761	AUGUSTUS	start_codon	31790	31792	.	+	0	transcript_id "g4.t1"; gene_id "g4";
scaffold1761	AUGUSTUS	intron	31832	31909	0.98	+	.	transcript_id "g4.t1"; gene_id "g4";
scaffold1761	AUGUSTUS	intron	32195	33336	0.55	+	.	transcript_id "g4.t1"; gene_id "g4";
scaffold1761	AUGUSTUS	intron	33554	33966	0.61	+	.	transcript_id "g4.t1"; gene_id "g4";
scaffold1761	AUGUSTUS	intron	34026	34239	0.89	+	.	transcript_id "g4.t1"; gene_id "g4";
scaffold1761	AUGUSTUS	intron	34378	34591	0.84	+	.	transcript_id "g4.t1"; gene_id "g4";
scaffold1761	AUGUSTUS	intron	34667	34785	1	+	.	transcript_id "g4.t1"; gene_id "g4";
scaffold1761	AUGUSTUS	intron	34870	34963	0.95	+	.	transcript_id "g4.t1"; gene_id "g4";
scaffold1761	AUGUSTUS	intron	35026	35234	0.92	+	.	transcript_id "g4.t1"; gene_id "g4";
scaffold1761	AUGUSTUS	intron	35305	35800	0.5	+	.	transcript_id "g4.t1"; gene_id "g4";
scaffold1761	AUGUSTUS	intron	35877	35973	0.84	+	.	transcript_id "g4.t1"; gene_id "g4";
scaffold1761	AUGUSTUS	intron	36105	36418	0.9	+	.	transcript_id "g4.t1"; gene_id "g4";
scaffold1761	AUGUSTUS	intron	36479	36612	0.84	+	.	transcript_id "g4.t1"; gene_id "g4";
scaffold1761	AUGUSTUS	intron	36688	36760	0.99	+	.	transcript_id "g4.t1"; gene_id "g4";
scaffold1761	AUGUSTUS	intron	36866	36938	0.93	+	.	transcript_id "g4.t1"; gene_id "g4";
scaffold1761	AUGUSTUS	intron	37035	37116	1	+	.	transcript_id "g4.t1"; gene_id "g4";
scaffold1761	AUGUSTUS	intron	37198	37283	0.99	+	.	transcript_id "g4.t1"; gene_id "g4";
scaffold1761	AUGUSTUS	intron	37386	37479	1	+	.	transcript_id "g4.t1"; gene_id "g4";
scaffold1761	AUGUSTUS	CDS	31790	31831	0.99	+	0	transcript_id "g4.t1"; gene_id "g4";
scaffold1761	AUGUSTUS	CDS	31910	32194	0.71	+	0	transcript_id "g4.t1"; gene_id "g4";
scaffold1761	AUGUSTUS	exon	31910	32194	.	+	.	transcript_id "g4.t1"; gene_id "g4";
scaffold1761	AUGUSTUS	CDS	33337	33553	0.43	+	0	transcript_id "g4.t1"; gene_id "g4";
scaffold1761	AUGUSTUS	exon	33337	33553	.	+	.	transcript_id "g4.t1"; gene_id "g4";
scaffold1761	AUGUSTUS	CDS	33967	34025	0.76	+	2	transcript_id "g4.t1"; gene_id "g4";
scaffold1761	AUGUSTUS	exon	33967	34025	.	+	.	transcript_id "g4.t1"; gene_id "g4";
scaffold1761	AUGUSTUS	CDS	34240	34377	0.89	+	0	transcript_id "g4.t1"; gene_id "g4";
scaffold1761	AUGUSTUS	exon	34240	34377	.	+	.	transcript_id "g4.t1"; gene_id "g4";
scaffold1761	AUGUSTUS	CDS	34592	34666	0.84	+	0	transcript_id "g4.t1"; gene_id "g4";
scaffold1761	AUGUSTUS	exon	34592	34666	.	+	.	transcript_id "g4.t1"; gene_id "g4";
scaffold1761	AUGUSTUS	CDS	34786	34869	0.95	+	0	transcript_id "g4.t1"; gene_id "g4";
scaffold1761	AUGUSTUS	exon	34786	34869	.	+	.	transcript_id "g4.t1"; gene_id "g4";
scaffold1761	AUGUSTUS	CDS	34964	35025	0.96	+	0	transcript_id "g4.t1"; gene_id "g4";
scaffold1761	AUGUSTUS	exon	34964	35025	.	+	.	transcript_id "g4.t1"; gene_id "g4";
scaffold1761	AUGUSTUS	CDS	35235	35304	1	+	1	transcript_id "g4.t1"; gene_id "g4";
scaffold1761	AUGUSTUS	exon	35235	35304	.	+	.	transcript_id "g4.t1"; gene_id "g4";
scaffold1761	AUGUSTUS	CDS	35801	35876	0.54	+	0	transcript_id "g4.t1"; gene_id "g4";
scaffold1761	AUGUSTUS	exon	35801	35876	.	+	.	transcript_id "g4.t1"; gene_id "g4";
scaffold1761	AUGUSTUS	CDS	35974	36104	0.83	+	2	transcript_id "g4.t1"; gene_id "g4";
scaffold1761	AUGUSTUS	exon	35974	36104	.	+	.	transcript_id "g4.t1"; gene_id "g4";
scaffold1761	AUGUSTUS	CDS	36419	36478	0.84	+	0	transcript_id "g4.t1"; gene_id "g4";
scaffold1761	AUGUSTUS	exon	36419	36478	.	+	.	transcript_id "g4.t1"; gene_id "g4";
scaffold1761	AUGUSTUS	CDS	36613	36687	0.99	+	0	transcript_id "g4.t1"; gene_id "g4";
scaffold1761	AUGUSTUS	exon	36613	36687	.	+	.	transcript_id "g4.t1"; gene_id "g4";
scaffold1761	AUGUSTUS	CDS	36761	36865	0.93	+	0	transcript_id "g4.t1"; gene_id "g4";
scaffold1761	AUGUSTUS	exon	36761	36865	.	+	.	transcript_id "g4.t1"; gene_id "g4";
scaffold1761	AUGUSTUS	CDS	36939	37034	1	+	0	transcript_id "g4.t1"; gene_id "g4";
scaffold1761	AUGUSTUS	exon	36939	37034	.	+	.	transcript_id "g4.t1"; gene_id "g4";
scaffold1761	AUGUSTUS	CDS	37117	37197	0.99	+	0	transcript_id "g4.t1"; gene_id "g4";
scaffold1761	AUGUSTUS	exon	37117	37197	.	+	.	transcript_id "g4.t1"; gene_id "g4";
scaffold1761	AUGUSTUS	CDS	37284	37385	1	+	0	transcript_id "g4.t1"; gene_id "g4";
scaffold1761	AUGUSTUS	exon	37284	37385	.	+	.	transcript_id "g4.t1"; gene_id "g4";
scaffold1761	AUGUSTUS	CDS	37480	37548	0.93	+	0	transcript_id "g4.t1"; gene_id "g4";
scaffold1761	AUGUSTUS	exon	37480	37918	.	+	.	transcript_id "g4.t1"; gene_id "g4";
scaffold1761	AUGUSTUS	stop_codon	37546	37548	.	+	0	transcript_id "g4.t1"; gene_id "g4";
scaffold1761	AUGUSTUS	tts	37918	37918	.	+	.	transcript_id "g4.t1"; gene_id "g4";
scaffold1761	AUGUSTUS	protein_match	33427	33468	6.93	+	0	target "unknown_A[1..14]"; target_start 139; transcript_id "g4.t1"; gene_id "g4";
scaffold1761	AUGUSTUS	protein_match	33472	33553	5.81	+	0	target "unknown_B[1..28]"; target_start 154; transcript_id "g4.t1"; gene_id "g4";
scaffold1761	AUGUSTUS	protein_match	33967	34025	10.3	+	1	target "unknown_B[28..48]"; target_start 153; transcript_id "g4.t1"; gene_id "g4";
scaffold1761	AUGUSTUS	protein_match	34240	34374	7.76	+	0	target "unknown_B[48..92]"; target_start 154; transcript_id "g4.t1"; gene_id "g4";
scaffold1761	AUGUSTUS	protein_match	34664	34666	9.22	+	0	target "unknown_C[1..1]"; target_start 271; transcript_id "g4.t1"; gene_id "g4";
scaffold1761	AUGUSTUS	protein_match	34786	34869	7.27	+	2	target "unknown_C[2..30]"; target_start 270; transcript_id "g4.t1"; gene_id "g4";
scaffold1761	AUGUSTUS	protein_match	34964	35017	5.04	+	0	target "unknown_C[30..47]"; target_start 271; transcript_id "g4.t1"; gene_id "g4";
scaffold1761	AUGUSTUS	protein_match	35018	35025	5.37	+	0	target "unknown_D[1..3]"; target_start 318; transcript_id "g4.t1"; gene_id "g4";
scaffold1761	AUGUSTUS	protein_match	35235	35271	5.09	+	1	target "unknown_D[3..15]"; target_start 318; transcript_id "g4.t1"; gene_id "g4";
scaffold1761	AUGUSTUS	protein_match	35834	35876	5.47	+	0	target "unknown_E[1..15]"; target_start 355; transcript_id "g4.t1"; gene_id "g4";
scaffold1761	AUGUSTUS	protein_match	35974	36104	7.02	+	1	target "unknown_E[15..59]"; target_start 354; transcript_id "g4.t1"; gene_id "g4";
scaffold1761	AUGUSTUS	protein_match	36419	36478	6.2	+	2	target "unknown_E[59..79]"; target_start 354; transcript_id "g4.t1"; gene_id "g4";
scaffold1761	AUGUSTUS	protein_match	36613	36687	7.18	+	2	target "unknown_E[79..104]"; target_start 354; transcript_id "g4.t1"; gene_id "g4";
scaffold1761	AUGUSTUS	protein_match	36761	36865	8.04	+	2	target "unknown_E[104..139]"; target_start 354; transcript_id "g4.t1"; gene_id "g4";
scaffold1761	AUGUSTUS	protein_match	36939	36947	7.15	+	0	target "unknown_E[139..141]"; target_start 355; transcript_id "g4.t1"; gene_id "g4";
scaffold1761	AUGUSTUS	protein_match	36948	37034	7.14	+	0	target "unknown_F[1..29]"; target_start 496; transcript_id "g4.t1"; gene_id "g4";
scaffold1761	AUGUSTUS	protein_match	37117	37197	8.28	+	2	target "unknown_F[30..57]"; target_start 495; transcript_id "g4.t1"; gene_id "g4";
scaffold1761	AUGUSTUS	protein_match	37284	37385	6.8	+	2	target "unknown_F[57..91]"; target_start 495; transcript_id "g4.t1"; gene_id "g4";
scaffold1761	AUGUSTUS	protein_match	37480	37485	3.6	+	0	target "unknown_F[91..92]"; target_start 496; transcript_id "g4.t1"; gene_id "g4";
```
