## Supplementary material for "The *de novo* reference genome and transcriptome assemblies of the wild tomato species *Solanum chilense*": EOG093609ZU.gff

```
scaffold1525	AUGUSTUS	gene	33476	40938	0.01	+	.	g2
scaffold1525	AUGUSTUS	transcript	33476	40938	0.01	+	.	g2.t1
scaffold1525	AUGUSTUS	tss	33476	33476	.	+	.	transcript_id "g2.t1"; gene_id "g2";
scaffold1525	AUGUSTUS	exon	33476	33728	.	+	.	transcript_id "g2.t1"; gene_id "g2";
scaffold1525	AUGUSTUS	exon	34839	34879	.	+	.	transcript_id "g2.t1"; gene_id "g2";
scaffold1525	AUGUSTUS	start_codon	34850	34852	.	+	0	transcript_id "g2.t1"; gene_id "g2";
scaffold1525	AUGUSTUS	intron	34880	35025	0.06	+	.	transcript_id "g2.t1"; gene_id "g2";
scaffold1525	AUGUSTUS	intron	35112	35900	0.57	+	.	transcript_id "g2.t1"; gene_id "g2";
scaffold1525	AUGUSTUS	intron	36044	36134	0.82	+	.	transcript_id "g2.t1"; gene_id "g2";
scaffold1525	AUGUSTUS	intron	36521	37015	0.84	+	.	transcript_id "g2.t1"; gene_id "g2";
scaffold1525	AUGUSTUS	intron	37316	37400	1	+	.	transcript_id "g2.t1"; gene_id "g2";
scaffold1525	AUGUSTUS	intron	37494	37619	0.43	+	.	transcript_id "g2.t1"; gene_id "g2";
scaffold1525	AUGUSTUS	intron	37712	37822	0.71	+	.	transcript_id "g2.t1"; gene_id "g2";
scaffold1525	AUGUSTUS	intron	37905	38493	0.82	+	.	transcript_id "g2.t1"; gene_id "g2";
scaffold1525	AUGUSTUS	intron	38618	39176	0.74	+	.	transcript_id "g2.t1"; gene_id "g2";
scaffold1525	AUGUSTUS	intron	39341	40428	0.94	+	.	transcript_id "g2.t1"; gene_id "g2";
scaffold1525	AUGUSTUS	CDS	34850	34879	0.07	+	0	transcript_id "g2.t1"; gene_id "g2";
scaffold1525	AUGUSTUS	CDS	35026	35111	0.16	+	0	transcript_id "g2.t1"; gene_id "g2";
scaffold1525	AUGUSTUS	exon	35026	35111	.	+	.	transcript_id "g2.t1"; gene_id "g2";
scaffold1525	AUGUSTUS	CDS	35901	36043	0.72	+	1	transcript_id "g2.t1"; gene_id "g2";
scaffold1525	AUGUSTUS	exon	35901	36043	.	+	.	transcript_id "g2.t1"; gene_id "g2";
scaffold1525	AUGUSTUS	CDS	36135	36520	0.83	+	2	transcript_id "g2.t1"; gene_id "g2";
scaffold1525	AUGUSTUS	exon	36135	36520	.	+	.	transcript_id "g2.t1"; gene_id "g2";
scaffold1525	AUGUSTUS	CDS	37016	37315	0.83	+	0	transcript_id "g2.t1"; gene_id "g2";
scaffold1525	AUGUSTUS	exon	37016	37315	.	+	.	transcript_id "g2.t1"; gene_id "g2";
scaffold1525	AUGUSTUS	CDS	37401	37493	0.86	+	0	transcript_id "g2.t1"; gene_id "g2";
scaffold1525	AUGUSTUS	exon	37401	37493	.	+	.	transcript_id "g2.t1"; gene_id "g2";
scaffold1525	AUGUSTUS	CDS	37620	37711	0.42	+	0	transcript_id "g2.t1"; gene_id "g2";
scaffold1525	AUGUSTUS	exon	37620	37711	.	+	.	transcript_id "g2.t1"; gene_id "g2";
scaffold1525	AUGUSTUS	CDS	37823	37904	0.85	+	1	transcript_id "g2.t1"; gene_id "g2";
scaffold1525	AUGUSTUS	exon	37823	37904	.	+	.	transcript_id "g2.t1"; gene_id "g2";
scaffold1525	AUGUSTUS	CDS	38494	38617	0.92	+	0	transcript_id "g2.t1"; gene_id "g2";
scaffold1525	AUGUSTUS	exon	38494	38617	.	+	.	transcript_id "g2.t1"; gene_id "g2";
scaffold1525	AUGUSTUS	CDS	39177	39340	0.73	+	2	transcript_id "g2.t1"; gene_id "g2";
scaffold1525	AUGUSTUS	exon	39177	39340	.	+	.	transcript_id "g2.t1"; gene_id "g2";
scaffold1525	AUGUSTUS	CDS	40429	40656	0.99	+	0	transcript_id "g2.t1"; gene_id "g2";
scaffold1525	AUGUSTUS	exon	40429	40938	.	+	.	transcript_id "g2.t1"; gene_id "g2";
scaffold1525	AUGUSTUS	stop_codon	40654	40656	.	+	0	transcript_id "g2.t1"; gene_id "g2";
scaffold1525	AUGUSTUS	tts	40938	40938	.	+	.	transcript_id "g2.t1"; gene_id "g2";
scaffold1525	AUGUSTUS	protein_match	36140	36520	9.46	+	0	target "unknown_A[1..127]"; target_start 88; transcript_id "g2.t1"; gene_id "g2";
scaffold1525	AUGUSTUS	protein_match	37016	37315	8.32	+	2	target "unknown_A[128..228]"; target_start 87; transcript_id "g2.t1"; gene_id "g2";
scaffold1525	AUGUSTUS	protein_match	37401	37445	10.3	+	0	target "unknown_A[228..242]"; target_start 88; transcript_id "g2.t1"; gene_id "g2";
scaffold1525	AUGUSTUS	protein_match	37449	37493	7.17	+	0	target "unknown_B[1..15]"; target_start 331; transcript_id "g2.t1"; gene_id "g2";
scaffold1525	AUGUSTUS	protein_match	38494	38617	7.74	+	0	target "unknown_C[1..42]"; target_start 404; transcript_id "g2.t1"; gene_id "g2";
scaffold1525	AUGUSTUS	protein_match	39177	39334	9.76	+	2	target "unknown_C[42..94]"; target_start 404; transcript_id "g2.t1"; gene_id "g2";
scaffold1525	AUGUSTUS	protein_match	40432	40473	5.18	+	0	target "unknown_D[1..14]"; target_start 501; transcript_id "g2.t1"; gene_id "g2";
scaffold1525	AUGUSTUS	protein_match	40483	40617	6.28	+	0	target "unknown_E[1..45]"; target_start 518; transcript_id "g2.t1"; gene_id "g2";
scaffold1525	AUGUSTUS	protein_match	40627	40650	5.18	+	0	target "unknown_F[1..8]"; target_start 566; transcript_id "g2.t1"; gene_id "g2";
```
