## Supplementary material for "The *de novo* reference genome and transcriptome assemblies of the wild tomato species *Solanum chilense*": EOG0936000A.gff

```
scaffold424	AUGUSTUS	gene	42239	61741	0.01	-	.	g8
scaffold424	AUGUSTUS	transcript	42239	61741	0.01	-	.	g8.t1
scaffold424	AUGUSTUS	tts	42239	42239	.	-	.	transcript_id "g8.t1"; gene_id "g8";
scaffold424	AUGUSTUS	exon	42239	42788	.	-	.	transcript_id "g8.t1"; gene_id "g8";
scaffold424	AUGUSTUS	stop_codon	42493	42495	.	-	0	transcript_id "g8.t1"; gene_id "g8";
scaffold424	AUGUSTUS	intron	42789	44285	0.42	-	.	transcript_id "g8.t1"; gene_id "g8";
scaffold424	AUGUSTUS	intron	44376	44447	0.73	-	.	transcript_id "g8.t1"; gene_id "g8";
scaffold424	AUGUSTUS	intron	44550	47440	0.1	-	.	transcript_id "g8.t1"; gene_id "g8";
scaffold424	AUGUSTUS	intron	48919	49860	0.59	-	.	transcript_id "g8.t1"; gene_id "g8";
scaffold424	AUGUSTUS	intron	55842	57651	0.42	-	.	transcript_id "g8.t1"; gene_id "g8";
scaffold424	AUGUSTUS	intron	57813	57900	0.9	-	.	transcript_id "g8.t1"; gene_id "g8";
scaffold424	AUGUSTUS	intron	57986	58076	0.65	-	.	transcript_id "g8.t1"; gene_id "g8";
scaffold424	AUGUSTUS	intron	58154	58240	0.62	-	.	transcript_id "g8.t1"; gene_id "g8";
scaffold424	AUGUSTUS	intron	58279	59410	0.21	-	.	transcript_id "g8.t1"; gene_id "g8";
scaffold424	AUGUSTUS	intron	59530	59801	0.64	-	.	transcript_id "g8.t1"; gene_id "g8";
scaffold424	AUGUSTUS	intron	60529	61306	1	-	.	transcript_id "g8.t1"; gene_id "g8";
scaffold424	AUGUSTUS	CDS	42493	42788	0.49	-	2	transcript_id "g8.t1"; gene_id "g8";
scaffold424	AUGUSTUS	CDS	44286	44375	0.75	-	2	transcript_id "g8.t1"; gene_id "g8";
scaffold424	AUGUSTUS	exon	44286	44375	.	-	.	transcript_id "g8.t1"; gene_id "g8";
scaffold424	AUGUSTUS	CDS	44448	44549	0.47	-	2	transcript_id "g8.t1"; gene_id "g8";
scaffold424	AUGUSTUS	exon	44448	44549	.	-	.	transcript_id "g8.t1"; gene_id "g8";
scaffold424	AUGUSTUS	CDS	47441	48918	0.43	-	1	transcript_id "g8.t1"; gene_id "g8";
scaffold424	AUGUSTUS	exon	47441	48918	.	-	.	transcript_id "g8.t1"; gene_id "g8";
scaffold424	AUGUSTUS	CDS	49861	55841	1	-	0	transcript_id "g8.t1"; gene_id "g8";
scaffold424	AUGUSTUS	exon	49861	55841	.	-	.	transcript_id "g8.t1"; gene_id "g8";
scaffold424	AUGUSTUS	CDS	57652	57812	0.76	-	2	transcript_id "g8.t1"; gene_id "g8";
scaffold424	AUGUSTUS	exon	57652	57812	.	-	.	transcript_id "g8.t1"; gene_id "g8";
scaffold424	AUGUSTUS	CDS	57901	57985	0.66	-	0	transcript_id "g8.t1"; gene_id "g8";
scaffold424	AUGUSTUS	exon	57901	57985	.	-	.	transcript_id "g8.t1"; gene_id "g8";
scaffold424	AUGUSTUS	CDS	58077	58153	0.63	-	2	transcript_id "g8.t1"; gene_id "g8";
scaffold424	AUGUSTUS	exon	58077	58153	.	-	.	transcript_id "g8.t1"; gene_id "g8";
scaffold424	AUGUSTUS	CDS	58241	58278	0.75	-	1	transcript_id "g8.t1"; gene_id "g8";
scaffold424	AUGUSTUS	exon	58241	58278	.	-	.	transcript_id "g8.t1"; gene_id "g8";
scaffold424	AUGUSTUS	CDS	59411	59529	0.36	-	0	transcript_id "g8.t1"; gene_id "g8";
scaffold424	AUGUSTUS	exon	59411	59529	.	-	.	transcript_id "g8.t1"; gene_id "g8";
scaffold424	AUGUSTUS	CDS	59802	60528	0.82	-	1	transcript_id "g8.t1"; gene_id "g8";
scaffold424	AUGUSTUS	exon	59802	60528	.	-	.	transcript_id "g8.t1"; gene_id "g8";
scaffold424	AUGUSTUS	CDS	61307	61650	1	-	0	transcript_id "g8.t1"; gene_id "g8";
scaffold424	AUGUSTUS	exon	61307	61741	.	-	.	transcript_id "g8.t1"; gene_id "g8";
scaffold424	AUGUSTUS	start_codon	61648	61650	.	-	0	transcript_id "g8.t1"; gene_id "g8";
scaffold424	AUGUSTUS	tss	61741	61741	.	-	.	transcript_id "g8.t1"; gene_id "g8";
```
