## Supplementary material for "The *de novo* reference genome and transcriptome assemblies of the wild tomato species *Solanum chilense*": EOG0936001N.gff

```
scaffold1000	AUGUSTUS	gene	47727	64524	0.01	+	.	g2
scaffold1000	AUGUSTUS	transcript	47727	64524	0.01	+	.	g2.t1
scaffold1000	AUGUSTUS	tss	47727	47727	.	+	.	transcript_id "g2.t1"; gene_id "g2";
scaffold1000	AUGUSTUS	exon	47727	47953	.	+	.	transcript_id "g2.t1"; gene_id "g2";
scaffold1000	AUGUSTUS	start_codon	47797	47799	.	+	0	transcript_id "g2.t1"; gene_id "g2";
scaffold1000	AUGUSTUS	intron	47954	48044	1	+	.	transcript_id "g2.t1"; gene_id "g2";
scaffold1000	AUGUSTUS	intron	48190	48856	0.44	+	.	transcript_id "g2.t1"; gene_id "g2";
scaffold1000	AUGUSTUS	intron	48970	49476	0.95	+	.	transcript_id "g2.t1"; gene_id "g2";
scaffold1000	AUGUSTUS	intron	49815	49935	0.11	+	.	transcript_id "g2.t1"; gene_id "g2";
scaffold1000	AUGUSTUS	intron	50061	51243	0.89	+	.	transcript_id "g2.t1"; gene_id "g2";
scaffold1000	AUGUSTUS	intron	51389	51532	0.93	+	.	transcript_id "g2.t1"; gene_id "g2";
scaffold1000	AUGUSTUS	intron	52100	52174	0.51	+	.	transcript_id "g2.t1"; gene_id "g2";
scaffold1000	AUGUSTUS	intron	52251	53085	0.67	+	.	transcript_id "g2.t1"; gene_id "g2";
scaffold1000	AUGUSTUS	intron	53399	53670	0.98	+	.	transcript_id "g2.t1"; gene_id "g2";
scaffold1000	AUGUSTUS	intron	54934	56432	0.07	+	.	transcript_id "g2.t1"; gene_id "g2";
scaffold1000	AUGUSTUS	intron	59821	59899	0.88	+	.	transcript_id "g2.t1"; gene_id "g2";
scaffold1000	AUGUSTUS	intron	60467	61484	0.12	+	.	transcript_id "g2.t1"; gene_id "g2";
scaffold1000	AUGUSTUS	intron	62109	62367	0.98	+	.	transcript_id "g2.t1"; gene_id "g2";
scaffold1000	AUGUSTUS	intron	62563	63429	0.05	+	.	transcript_id "g2.t1"; gene_id "g2";
scaffold1000	AUGUSTUS	CDS	47797	47953	1	+	0	transcript_id "g2.t1"; gene_id "g2";
scaffold1000	AUGUSTUS	CDS	48045	48189	1	+	2	transcript_id "g2.t1"; gene_id "g2";
scaffold1000	AUGUSTUS	exon	48045	48189	.	+	.	transcript_id "g2.t1"; gene_id "g2";
scaffold1000	AUGUSTUS	CDS	48857	48969	0.46	+	1	transcript_id "g2.t1"; gene_id "g2";
scaffold1000	AUGUSTUS	exon	48857	48969	.	+	.	transcript_id "g2.t1"; gene_id "g2";
scaffold1000	AUGUSTUS	CDS	49477	49814	0.69	+	2	transcript_id "g2.t1"; gene_id "g2";
scaffold1000	AUGUSTUS	exon	49477	49814	.	+	.	transcript_id "g2.t1"; gene_id "g2";
scaffold1000	AUGUSTUS	CDS	49936	50060	0.11	+	0	transcript_id "g2.t1"; gene_id "g2";
scaffold1000	AUGUSTUS	exon	49936	50060	.	+	.	transcript_id "g2.t1"; gene_id "g2";
scaffold1000	AUGUSTUS	CDS	51244	51388	0.93	+	1	transcript_id "g2.t1"; gene_id "g2";
scaffold1000	AUGUSTUS	exon	51244	51388	.	+	.	transcript_id "g2.t1"; gene_id "g2";
scaffold1000	AUGUSTUS	CDS	51533	52099	0.48	+	0	transcript_id "g2.t1"; gene_id "g2";
scaffold1000	AUGUSTUS	exon	51533	52099	.	+	.	transcript_id "g2.t1"; gene_id "g2";
scaffold1000	AUGUSTUS	CDS	52175	52250	0.74	+	0	transcript_id "g2.t1"; gene_id "g2";
scaffold1000	AUGUSTUS	exon	52175	52250	.	+	.	transcript_id "g2.t1"; gene_id "g2";
scaffold1000	AUGUSTUS	CDS	53086	53398	0.98	+	2	transcript_id "g2.t1"; gene_id "g2";
scaffold1000	AUGUSTUS	exon	53086	53398	.	+	.	transcript_id "g2.t1"; gene_id "g2";
scaffold1000	AUGUSTUS	CDS	53671	54933	0.44	+	1	transcript_id "g2.t1"; gene_id "g2";
scaffold1000	AUGUSTUS	exon	53671	54933	.	+	.	transcript_id "g2.t1"; gene_id "g2";
scaffold1000	AUGUSTUS	CDS	56433	59820	0.88	+	1	transcript_id "g2.t1"; gene_id "g2";
scaffold1000	AUGUSTUS	exon	56433	59820	.	+	.	transcript_id "g2.t1"; gene_id "g2";
scaffold1000	AUGUSTUS	CDS	59900	60466	0.88	+	0	transcript_id "g2.t1"; gene_id "g2";
scaffold1000	AUGUSTUS	exon	59900	60466	.	+	.	transcript_id "g2.t1"; gene_id "g2";
scaffold1000	AUGUSTUS	CDS	61485	62108	0.87	+	0	transcript_id "g2.t1"; gene_id "g2";
scaffold1000	AUGUSTUS	exon	61485	62108	.	+	.	transcript_id "g2.t1"; gene_id "g2";
scaffold1000	AUGUSTUS	CDS	62368	62562	0.05	+	0	transcript_id "g2.t1"; gene_id "g2";
scaffold1000	AUGUSTUS	exon	62368	62562	.	+	.	transcript_id "g2.t1"; gene_id "g2";
scaffold1000	AUGUSTUS	CDS	63430	63597	0.09	+	0	transcript_id "g2.t1"; gene_id "g2";
scaffold1000	AUGUSTUS	exon	63430	64524	.	+	.	transcript_id "g2.t1"; gene_id "g2";
scaffold1000	AUGUSTUS	stop_codon	63595	63597	.	+	0	transcript_id "g2.t1"; gene_id "g2";
scaffold1000	AUGUSTUS	tts	64524	64524	.	+	.	transcript_id "g2.t1"; gene_id "g2";
scaffold1000	AUGUSTUS	protein_match	49530	49577	4.18	+	0	target "unknown_B[1..16]"; target_start 156; transcript_id "g2.t1"; gene_id "g2";
scaffold1000	AUGUSTUS	protein_match	49602	49655	5.21	+	0	target "unknown_C[1..18]"; target_start 180; transcript_id "g2.t1"; gene_id "g2";
scaffold1000	AUGUSTUS	protein_match	49719	49814	5.86	+	0	target "unknown_D[1..32]"; target_start 219; transcript_id "g2.t1"; gene_id "g2";
scaffold1000	AUGUSTUS	protein_match	49936	50037	4.53	+	0	target "unknown_D[33..66]"; target_start 219; transcript_id "g2.t1"; gene_id "g2";
scaffold1000	AUGUSTUS	protein_match	50059	50060	1	+	0	target "unknown_F[1..1]"; target_start 292; transcript_id "g2.t1"; gene_id "g2";
scaffold1000	AUGUSTUS	protein_match	51244	51388	5.14	+	0	target "unknown_F[2..50]"; target_start 291; transcript_id "g2.t1"; gene_id "g2";
scaffold1000	AUGUSTUS	protein_match	51533	51688	5.27	+	0	target "unknown_F[50..101]"; target_start 292; transcript_id "g2.t1"; gene_id "g2";
scaffold1000	AUGUSTUS	protein_match	51719	51817	3.19	+	0	target "unknown_H[1..33]"; target_start 403; transcript_id "g2.t1"; gene_id "g2";
scaffold1000	AUGUSTUS	protein_match	51893	51955	3.8	+	0	target "unknown_J[1..21]"; target_start 461; transcript_id "g2.t1"; gene_id "g2";
scaffold1000	AUGUSTUS	protein_match	51971	52099	5.56	+	0	target "unknown_K[1..43]"; target_start 487; transcript_id "g2.t1"; gene_id "g2";
scaffold1000	AUGUSTUS	protein_match	52175	52246	3.63	+	0	target "unknown_K[44..67]"; target_start 487; transcript_id "g2.t1"; gene_id "g2";
scaffold1000	AUGUSTUS	protein_match	53118	53183	3.09	+	0	target "unknown_M[1..22]"; target_start 566; transcript_id "g2.t1"; gene_id "g2";
scaffold1000	AUGUSTUS	protein_match	53205	53249	4.15	+	0	target "unknown_O[1..15]"; target_start 595; transcript_id "g2.t1"; gene_id "g2";
scaffold1000	AUGUSTUS	protein_match	53256	53398	4.35	+	0	target "unknown_P[1..48]"; target_start 612; transcript_id "g2.t1"; gene_id "g2";
scaffold1000	AUGUSTUS	protein_match	53671	53761	4.34	+	1	target "unknown_P[48..78]"; target_start 612; transcript_id "g2.t1"; gene_id "g2";
scaffold1000	AUGUSTUS	protein_match	53768	53803	4.41	+	0	target "unknown_Q[1..12]"; target_start 692; transcript_id "g2.t1"; gene_id "g2";
scaffold1000	AUGUSTUS	protein_match	53840	53875	8.92	+	0	target "unknown_S[1..12]"; target_start 716; transcript_id "g2.t1"; gene_id "g2";
scaffold1000	AUGUSTUS	protein_match	53891	54004	3.79	+	0	target "unknown_T[1..38]"; target_start 733; transcript_id "g2.t1"; gene_id "g2";
scaffold1000	AUGUSTUS	protein_match	54008	54217	5.32	+	0	target "unknown_U[1..70]"; target_start 772; transcript_id "g2.t1"; gene_id "g2";
scaffold1000	AUGUSTUS	protein_match	54248	54721	5.33	+	0	target "unknown_W[1..158]"; target_start 852; transcript_id "g2.t1"; gene_id "g2";
scaffold1000	AUGUSTUS	protein_match	54836	54933	5.71	+	0	target "unknown_X[1..33]"; target_start 1048; transcript_id "g2.t1"; gene_id "g2";
scaffold1000	AUGUSTUS	protein_match	56433	56766	6.41	+	1	target "unknown_X[33..144]"; target_start 1048; transcript_id "g2.t1"; gene_id "g2";
scaffold1000	AUGUSTUS	protein_match	56836	57141	6.06	+	0	target "unknown_Y[1..102]"; target_start 1215; transcript_id "g2.t1"; gene_id "g2";
scaffold1000	AUGUSTUS	protein_match	57211	57456	7.86	+	0	target "unknown_Z[1..82]"; target_start 1340; transcript_id "g2.t1"; gene_id "g2";
scaffold1000	AUGUSTUS	protein_match	57544	57921	8.18	+	0	target "unknown_AA[1..126]"; target_start 1451; transcript_id "g2.t1"; gene_id "g2";
scaffold1000	AUGUSTUS	protein_match	57940	58092	5.81	+	0	target "unknown_AB[1..51]"; target_start 1583; transcript_id "g2.t1"; gene_id "g2";
scaffold1000	AUGUSTUS	protein_match	58102	58389	7.19	+	0	target "unknown_AC[1..96]"; target_start 1637; transcript_id "g2.t1"; gene_id "g2";
scaffold1000	AUGUSTUS	protein_match	58390	58671	9.85	+	0	target "unknown_AD[1..94]"; target_start 1733; transcript_id "g2.t1"; gene_id "g2";
scaffold1000	AUGUSTUS	protein_match	58675	59346	7.13	+	0	target "unknown_AE[1..224]"; target_start 1828; transcript_id "g2.t1"; gene_id "g2";
scaffold1000	AUGUSTUS	protein_match	59353	59493	7.2	+	0	target "unknown_AF[1..47]"; target_start 2054; transcript_id "g2.t1"; gene_id "g2";
scaffold1000	AUGUSTUS	protein_match	59497	59571	8.83	+	0	target "unknown_AG[1..25]"; target_start 2102; transcript_id "g2.t1"; gene_id "g2";
scaffold1000	AUGUSTUS	protein_match	59632	59781	7.49	+	0	target "unknown_AH[1..50]"; target_start 2147; transcript_id "g2.t1"; gene_id "g2";
scaffold1000	AUGUSTUS	protein_match	59794	59820	5.01	+	0	target "unknown_AI[1..9]"; target_start 2201; transcript_id "g2.t1"; gene_id "g2";
scaffold1000	AUGUSTUS	protein_match	59900	60157	7.36	+	0	target "unknown_AI[10..95]"; target_start 2201; transcript_id "g2.t1"; gene_id "g2";
scaffold1000	AUGUSTUS	protein_match	60167	60388	6.73	+	0	target "unknown_AJ[1..74]"; target_start 2299; transcript_id "g2.t1"; gene_id "g2";
scaffold1000	AUGUSTUS	protein_match	60392	60466	6.43	+	0	target "unknown_AK[1..25]"; target_start 2374; transcript_id "g2.t1"; gene_id "g2";
scaffold1000	AUGUSTUS	protein_match	61485	61808	9.85	+	0	target "unknown_AK[26..133]"; target_start 2374; transcript_id "g2.t1"; gene_id "g2";
scaffold1000	AUGUSTUS	protein_match	61812	62108	10.9	+	0	target "unknown_AL[1..99]"; target_start 2508; transcript_id "g2.t1"; gene_id "g2";
scaffold1000	AUGUSTUS	protein_match	62368	62562	10.3	+	0	target "unknown_AM[1..65]"; target_start 2607; transcript_id "g2.t1"; gene_id "g2";
scaffold1000	AUGUSTUS	protein_match	63430	63480	8.37	+	0	target "unknown_AM[66..82]"; target_start 2607; transcript_id "g2.t1"; gene_id "g2";
scaffold1000	AUGUSTUS	protein_match	63499	63573	9.69	+	0	target "unknown_AN[1..25]"; target_start 2695; transcript_id "g2.t1"; gene_id "g2";
```
