## Supplementary material for "The *de novo* reference genome and transcriptome assemblies of the wild tomato species *Solanum chilense*": EOG0936001W.gff

```
scaffold5741	AUGUSTUS	gene	2728	13561	0.01	-	.	g1
scaffold5741	AUGUSTUS	transcript	2728	13561	0.01	-	.	g1.t1
scaffold5741	AUGUSTUS	tts	2728	2728	.	-	.	transcript_id "g1.t1"; gene_id "g1";
scaffold5741	AUGUSTUS	exon	2728	5643	.	-	.	transcript_id "g1.t1"; gene_id "g1";
scaffold5741	AUGUSTUS	stop_codon	3273	3275	.	-	0	transcript_id "g1.t1"; gene_id "g1";
scaffold5741	AUGUSTUS	intron	5644	5754	0.38	-	.	transcript_id "g1.t1"; gene_id "g1";
scaffold5741	AUGUSTUS	intron	5824	7080	0.62	-	.	transcript_id "g1.t1"; gene_id "g1";
scaffold5741	AUGUSTUS	intron	7675	9482	0.06	-	.	transcript_id "g1.t1"; gene_id "g1";
scaffold5741	AUGUSTUS	intron	9743	10200	0.99	-	.	transcript_id "g1.t1"; gene_id "g1";
scaffold5741	AUGUSTUS	CDS	3273	5643	0.68	-	1	transcript_id "g1.t1"; gene_id "g1";
scaffold5741	AUGUSTUS	CDS	5755	5823	0.38	-	1	transcript_id "g1.t1"; gene_id "g1";
scaffold5741	AUGUSTUS	exon	5755	5823	.	-	.	transcript_id "g1.t1"; gene_id "g1";
scaffold5741	AUGUSTUS	CDS	7081	7674	0.95	-	1	transcript_id "g1.t1"; gene_id "g1";
scaffold5741	AUGUSTUS	exon	7081	7674	.	-	.	transcript_id "g1.t1"; gene_id "g1";
scaffold5741	AUGUSTUS	CDS	9483	9742	0.88	-	0	transcript_id "g1.t1"; gene_id "g1";
scaffold5741	AUGUSTUS	exon	9483	9742	.	-	.	transcript_id "g1.t1"; gene_id "g1";
scaffold5741	AUGUSTUS	CDS	10201	13500	0.98	-	0	transcript_id "g1.t1"; gene_id "g1";
scaffold5741	AUGUSTUS	exon	10201	13561	.	-	.	transcript_id "g1.t1"; gene_id "g1";
scaffold5741	AUGUSTUS	start_codon	13498	13500	.	-	0	transcript_id "g1.t1"; gene_id "g1";
scaffold5741	AUGUSTUS	tss	13561	13561	.	-	.	transcript_id "g1.t1"; gene_id "g1";
scaffold5741	AUGUSTUS	protein_match	3276	3305	6.18	-	0	target "unknown_AH[1..10]"; target_start 2187; transcript_id "g1.t1"; gene_id "g1";
scaffold5741	AUGUSTUS	protein_match	3348	3470	4.3	-	0	target "unknown_AG[1..41]"; target_start 2132; transcript_id "g1.t1"; gene_id "g1";
scaffold5741	AUGUSTUS	protein_match	3474	3581	6.11	-	0	target "unknown_AF[1..36]"; target_start 2095; transcript_id "g1.t1"; gene_id "g1";
scaffold5741	AUGUSTUS	protein_match	3585	3662	4.15	-	0	target "unknown_AE[1..26]"; target_start 2068; transcript_id "g1.t1"; gene_id "g1";
scaffold5741	AUGUSTUS	protein_match	3675	3791	7.6	-	0	target "unknown_AD[1..39]"; target_start 2025; transcript_id "g1.t1"; gene_id "g1";
scaffold5741	AUGUSTUS	protein_match	3801	3935	4.86	-	0	target "unknown_AC[1..45]"; target_start 1977; transcript_id "g1.t1"; gene_id "g1";
scaffold5741	AUGUSTUS	protein_match	3951	4085	5.62	-	0	target "unknown_AB[1..45]"; target_start 1927; transcript_id "g1.t1"; gene_id "g1";
scaffold5741	AUGUSTUS	protein_match	4107	4286	4.86	-	0	target "unknown_AA[1..60]"; target_start 1860; transcript_id "g1.t1"; gene_id "g1";
scaffold5741	AUGUSTUS	protein_match	4347	4481	4.89	-	0	target "unknown_Z[1..45]"; target_start 1795; transcript_id "g1.t1"; gene_id "g1";
scaffold5741	AUGUSTUS	protein_match	4515	4658	4.49	-	0	target "unknown_Y[1..48]"; target_start 1736; transcript_id "g1.t1"; gene_id "g1";
scaffold5741	AUGUSTUS	protein_match	4659	4787	4.14	-	0	target "unknown_X[1..43]"; target_start 1693; transcript_id "g1.t1"; gene_id "g1";
scaffold5741	AUGUSTUS	protein_match	4854	5015	4.82	-	0	target "unknown_V[1..54]"; target_start 1617; transcript_id "g1.t1"; gene_id "g1";
scaffold5741	AUGUSTUS	protein_match	5031	5249	5.57	-	0	target "unknown_U[1..73]"; target_start 1539; transcript_id "g1.t1"; gene_id "g1";
scaffold5741	AUGUSTUS	protein_match	5298	5573	6.15	-	0	target "unknown_T[1..92]"; target_start 1431; transcript_id "g1.t1"; gene_id "g1";
scaffold5741	AUGUSTUS	protein_match	5580	5633	5.25	-	0	target "unknown_S[1..18]"; target_start 1411; transcript_id "g1.t1"; gene_id "g1";
scaffold5741	AUGUSTUS	protein_match	7113	7394	7.47	-	0	target "unknown_R[1..94]"; target_start 1280; transcript_id "g1.t1"; gene_id "g1";
scaffold5741	AUGUSTUS	protein_match	7437	7674	6.58	-	1	target "unknown_Q[56..135]"; target_start 1131; transcript_id "g1.t1"; gene_id "g1";
scaffold5741	AUGUSTUS	protein_match	9483	9649	7.47	-	0	target "unknown_Q[1..56]"; target_start 1131; transcript_id "g1.t1"; gene_id "g1";
scaffold5741	AUGUSTUS	protein_match	9659	9742	5.04	-	0	target "unknown_P[1..28]"; target_start 1100; transcript_id "g1.t1"; gene_id "g1";
scaffold5741	AUGUSTUS	protein_match	10201	10293	5.6	-	0	target "unknown_O[1..31]"; target_start 1069; transcript_id "g1.t1"; gene_id "g1";
scaffold5741	AUGUSTUS	protein_match	10321	10461	5.92	-	0	target "unknown_M[1..47]"; target_start 1013; transcript_id "g1.t1"; gene_id "g1";
scaffold5741	AUGUSTUS	protein_match	10465	10644	6.6	-	0	target "unknown_L[1..60]"; target_start 952; transcript_id "g1.t1"; gene_id "g1";
scaffold5741	AUGUSTUS	protein_match	10771	10998	6.4	-	0	target "unknown_K[1..76]"; target_start 834; transcript_id "g1.t1"; gene_id "g1";
scaffold5741	AUGUSTUS	protein_match	11023	11190	6.24	-	0	target "unknown_J[1..56]"; target_start 770; transcript_id "g1.t1"; gene_id "g1";
scaffold5741	AUGUSTUS	protein_match	11230	11547	6.92	-	0	target "unknown_I[1..106]"; target_start 651; transcript_id "g1.t1"; gene_id "g1";
scaffold5741	AUGUSTUS	protein_match	11584	11682	5.22	-	0	target "unknown_H[1..33]"; target_start 606; transcript_id "g1.t1"; gene_id "g1";
scaffold5741	AUGUSTUS	protein_match	11707	12156	6.16	-	0	target "unknown_G[1..150]"; target_start 448; transcript_id "g1.t1"; gene_id "g1";
scaffold5741	AUGUSTUS	protein_match	12163	12324	5.56	-	0	target "unknown_F[1..54]"; target_start 392; transcript_id "g1.t1"; gene_id "g1";
scaffold5741	AUGUSTUS	protein_match	12334	12477	7.94	-	0	target "unknown_E[1..48]"; target_start 341; transcript_id "g1.t1"; gene_id "g1";
scaffold5741	AUGUSTUS	protein_match	12535	12663	4.6	-	0	target "unknown_D[1..43]"; target_start 279; transcript_id "g1.t1"; gene_id "g1";
scaffold5741	AUGUSTUS	protein_match	12688	12846	5.57	-	0	target "unknown_C[1..53]"; target_start 218; transcript_id "g1.t1"; gene_id "g1";
scaffold5741	AUGUSTUS	protein_match	12862	13110	6.38	-	0	target "unknown_B[1..83]"; target_start 130; transcript_id "g1.t1"; gene_id "g1";
scaffold5741	AUGUSTUS	protein_match	13114	13191	6.09	-	0	target "unknown_A[1..26]"; target_start 103; transcript_id "g1.t1"; gene_id "g1";
```
