## Supplementary material for "The *de novo* reference genome and transcriptome assemblies of the wild tomato species *Solanum chilense*": EOG0936003Z.gff

```
scaffold1204	AUGUSTUS	gene	59093	86301	0.01	-	.	g3
scaffold1204	AUGUSTUS	transcript	59093	86301	0.01	-	.	g3.t1
scaffold1204	AUGUSTUS	tts	59093	59093	.	-	.	transcript_id "g3.t1"; gene_id "g3";
scaffold1204	AUGUSTUS	exon	59093	59381	.	-	.	transcript_id "g3.t1"; gene_id "g3";
scaffold1204	AUGUSTUS	exon	59928	60041	.	-	.	transcript_id "g3.t1"; gene_id "g3";
scaffold1204	AUGUSTUS	exon	64216	64608	.	-	.	transcript_id "g3.t1"; gene_id "g3";
scaffold1204	AUGUSTUS	stop_codon	64223	64225	.	-	0	transcript_id "g3.t1"; gene_id "g3";
scaffold1204	AUGUSTUS	intron	64609	64695	0.01	-	.	transcript_id "g3.t1"; gene_id "g3";
scaffold1204	AUGUSTUS	intron	64901	64987	0.01	-	.	transcript_id "g3.t1"; gene_id "g3";
scaffold1204	AUGUSTUS	intron	65526	65601	1	-	.	transcript_id "g3.t1"; gene_id "g3";
scaffold1204	AUGUSTUS	intron	65847	66253	0.93	-	.	transcript_id "g3.t1"; gene_id "g3";
scaffold1204	AUGUSTUS	intron	66380	66449	0.99	-	.	transcript_id "g3.t1"; gene_id "g3";
scaffold1204	AUGUSTUS	intron	66516	66640	0.3	-	.	transcript_id "g3.t1"; gene_id "g3";
scaffold1204	AUGUSTUS	intron	67561	67643	0.96	-	.	transcript_id "g3.t1"; gene_id "g3";
scaffold1204	AUGUSTUS	intron	68038	70716	0.11	-	.	transcript_id "g3.t1"; gene_id "g3";
scaffold1204	AUGUSTUS	intron	71537	71644	0.01	-	.	transcript_id "g3.t1"; gene_id "g3";
scaffold1204	AUGUSTUS	intron	71742	72105	0.01	-	.	transcript_id "g3.t1"; gene_id "g3";
scaffold1204	AUGUSTUS	intron	72163	72319	0.01	-	.	transcript_id "g3.t1"; gene_id "g3";
scaffold1204	AUGUSTUS	intron	72353	74380	0.04	-	.	transcript_id "g3.t1"; gene_id "g3";
scaffold1204	AUGUSTUS	intron	74429	74523	0.03	-	.	transcript_id "g3.t1"; gene_id "g3";
scaffold1204	AUGUSTUS	intron	74619	75415	0.02	-	.	transcript_id "g3.t1"; gene_id "g3";
scaffold1204	AUGUSTUS	intron	75472	75549	0.07	-	.	transcript_id "g3.t1"; gene_id "g3";
scaffold1204	AUGUSTUS	intron	76025	76319	0.83	-	.	transcript_id "g3.t1"; gene_id "g3";
scaffold1204	AUGUSTUS	intron	76430	78964	0.01	-	.	transcript_id "g3.t1"; gene_id "g3";
scaffold1204	AUGUSTUS	intron	79103	79222	0.93	-	.	transcript_id "g3.t1"; gene_id "g3";
scaffold1204	AUGUSTUS	intron	79335	79449	0.99	-	.	transcript_id "g3.t1"; gene_id "g3";
scaffold1204	AUGUSTUS	intron	80038	82071	0.39	-	.	transcript_id "g3.t1"; gene_id "g3";
scaffold1204	AUGUSTUS	intron	82146	82224	0.94	-	.	transcript_id "g3.t1"; gene_id "g3";
scaffold1204	AUGUSTUS	intron	82348	82435	0.88	-	.	transcript_id "g3.t1"; gene_id "g3";
scaffold1204	AUGUSTUS	intron	82588	82670	0.88	-	.	transcript_id "g3.t1"; gene_id "g3";
scaffold1204	AUGUSTUS	intron	82820	82911	1	-	.	transcript_id "g3.t1"; gene_id "g3";
scaffold1204	AUGUSTUS	intron	83059	83858	0.45	-	.	transcript_id "g3.t1"; gene_id "g3";
scaffold1204	AUGUSTUS	intron	83898	84048	0.84	-	.	transcript_id "g3.t1"; gene_id "g3";
scaffold1204	AUGUSTUS	CDS	64223	64608	0.01	-	2	transcript_id "g3.t1"; gene_id "g3";
scaffold1204	AUGUSTUS	CDS	64696	64900	0.01	-	0	transcript_id "g3.t1"; gene_id "g3";
scaffold1204	AUGUSTUS	exon	64696	64900	.	-	.	transcript_id "g3.t1"; gene_id "g3";
scaffold1204	AUGUSTUS	CDS	64988	65525	0.01	-	1	transcript_id "g3.t1"; gene_id "g3";
scaffold1204	AUGUSTUS	exon	64988	65525	.	-	.	transcript_id "g3.t1"; gene_id "g3";
scaffold1204	AUGUSTUS	CDS	65602	65846	0.95	-	0	transcript_id "g3.t1"; gene_id "g3";
scaffold1204	AUGUSTUS	exon	65602	65846	.	-	.	transcript_id "g3.t1"; gene_id "g3";
scaffold1204	AUGUSTUS	CDS	66254	66379	1	-	0	transcript_id "g3.t1"; gene_id "g3";
scaffold1204	AUGUSTUS	exon	66254	66379	.	-	.	transcript_id "g3.t1"; gene_id "g3";
scaffold1204	AUGUSTUS	CDS	66450	66515	0.3	-	0	transcript_id "g3.t1"; gene_id "g3";
scaffold1204	AUGUSTUS	exon	66450	66515	.	-	.	transcript_id "g3.t1"; gene_id "g3";
scaffold1204	AUGUSTUS	CDS	66641	67560	1	-	2	transcript_id "g3.t1"; gene_id "g3";
scaffold1204	AUGUSTUS	exon	66641	67560	.	-	.	transcript_id "g3.t1"; gene_id "g3";
scaffold1204	AUGUSTUS	CDS	67644	68037	0.47	-	0	transcript_id "g3.t1"; gene_id "g3";
scaffold1204	AUGUSTUS	exon	67644	68037	.	-	.	transcript_id "g3.t1"; gene_id "g3";
scaffold1204	AUGUSTUS	CDS	70717	71536	0.01	-	1	transcript_id "g3.t1"; gene_id "g3";
scaffold1204	AUGUSTUS	exon	70717	71536	.	-	.	transcript_id "g3.t1"; gene_id "g3";
scaffold1204	AUGUSTUS	CDS	71645	71741	0.01	-	2	transcript_id "g3.t1"; gene_id "g3";
scaffold1204	AUGUSTUS	exon	71645	71741	.	-	.	transcript_id "g3.t1"; gene_id "g3";
scaffold1204	AUGUSTUS	CDS	72106	72162	0.01	-	2	transcript_id "g3.t1"; gene_id "g3";
scaffold1204	AUGUSTUS	exon	72106	72162	.	-	.	transcript_id "g3.t1"; gene_id "g3";
scaffold1204	AUGUSTUS	CDS	72320	72352	0.01	-	2	transcript_id "g3.t1"; gene_id "g3";
scaffold1204	AUGUSTUS	exon	72320	72352	.	-	.	transcript_id "g3.t1"; gene_id "g3";
scaffold1204	AUGUSTUS	CDS	74381	74428	0.03	-	2	transcript_id "g3.t1"; gene_id "g3";
scaffold1204	AUGUSTUS	exon	74381	74428	.	-	.	transcript_id "g3.t1"; gene_id "g3";
scaffold1204	AUGUSTUS	CDS	74524	74618	0.03	-	1	transcript_id "g3.t1"; gene_id "g3";
scaffold1204	AUGUSTUS	exon	74524	74618	.	-	.	transcript_id "g3.t1"; gene_id "g3";
scaffold1204	AUGUSTUS	CDS	75416	75471	0.08	-	0	transcript_id "g3.t1"; gene_id "g3";
scaffold1204	AUGUSTUS	exon	75416	75471	.	-	.	transcript_id "g3.t1"; gene_id "g3";
scaffold1204	AUGUSTUS	CDS	75550	76024	0.27	-	1	transcript_id "g3.t1"; gene_id "g3";
scaffold1204	AUGUSTUS	exon	75550	76024	.	-	.	transcript_id "g3.t1"; gene_id "g3";
scaffold1204	AUGUSTUS	CDS	76320	76429	0.89	-	0	transcript_id "g3.t1"; gene_id "g3";
scaffold1204	AUGUSTUS	exon	76320	76429	.	-	.	transcript_id "g3.t1"; gene_id "g3";
scaffold1204	AUGUSTUS	CDS	78965	79102	0.94	-	0	transcript_id "g3.t1"; gene_id "g3";
scaffold1204	AUGUSTUS	exon	78965	79102	.	-	.	transcript_id "g3.t1"; gene_id "g3";
scaffold1204	AUGUSTUS	CDS	79223	79334	0.93	-	1	transcript_id "g3.t1"; gene_id "g3";
scaffold1204	AUGUSTUS	exon	79223	79334	.	-	.	transcript_id "g3.t1"; gene_id "g3";
scaffold1204	AUGUSTUS	CDS	79450	80037	0.98	-	1	transcript_id "g3.t1"; gene_id "g3";
scaffold1204	AUGUSTUS	exon	79450	80037	.	-	.	transcript_id "g3.t1"; gene_id "g3";
scaffold1204	AUGUSTUS	CDS	82072	82145	0.87	-	0	transcript_id "g3.t1"; gene_id "g3";
scaffold1204	AUGUSTUS	exon	82072	82145	.	-	.	transcript_id "g3.t1"; gene_id "g3";
scaffold1204	AUGUSTUS	CDS	82225	82347	0.83	-	0	transcript_id "g3.t1"; gene_id "g3";
scaffold1204	AUGUSTUS	exon	82225	82347	.	-	.	transcript_id "g3.t1"; gene_id "g3";
scaffold1204	AUGUSTUS	CDS	82436	82587	0.88	-	2	transcript_id "g3.t1"; gene_id "g3";
scaffold1204	AUGUSTUS	exon	82436	82587	.	-	.	transcript_id "g3.t1"; gene_id "g3";
scaffold1204	AUGUSTUS	CDS	82671	82819	0.99	-	1	transcript_id "g3.t1"; gene_id "g3";
scaffold1204	AUGUSTUS	exon	82671	82819	.	-	.	transcript_id "g3.t1"; gene_id "g3";
scaffold1204	AUGUSTUS	CDS	82912	83058	0.98	-	1	transcript_id "g3.t1"; gene_id "g3";
scaffold1204	AUGUSTUS	exon	82912	83058	.	-	.	transcript_id "g3.t1"; gene_id "g3";
scaffold1204	AUGUSTUS	CDS	83859	83897	0.86	-	1	transcript_id "g3.t1"; gene_id "g3";
scaffold1204	AUGUSTUS	exon	83859	83897	.	-	.	transcript_id "g3.t1"; gene_id "g3";
scaffold1204	AUGUSTUS	CDS	84049	84164	0.62	-	0	transcript_id "g3.t1"; gene_id "g3";
scaffold1204	AUGUSTUS	exon	84049	84212	.	-	.	transcript_id "g3.t1"; gene_id "g3";
scaffold1204	AUGUSTUS	start_codon	84162	84164	.	-	0	transcript_id "g3.t1"; gene_id "g3";
scaffold1204	AUGUSTUS	exon	86136	86301	.	-	.	transcript_id "g3.t1"; gene_id "g3";
scaffold1204	AUGUSTUS	tss	86301	86301	.	-	.	transcript_id "g3.t1"; gene_id "g3";
scaffold1204	AUGUSTUS	protein_match	64577	64608	1.3	-	2	target "unknown_Y[2..12]"; target_start 1973; transcript_id "g3.t1"; gene_id "g3";
scaffold1204	AUGUSTUS	protein_match	64696	64699	0.366	-	0	target "unknown_Y[1..2]"; target_start 1973; transcript_id "g3.t1"; gene_id "g3";
scaffold1204	AUGUSTUS	protein_match	64865	64900	1.08	-	0	target "unknown_W[8..19]"; target_start 1899; transcript_id "g3.t1"; gene_id "g3";
scaffold1204	AUGUSTUS	protein_match	64988	65008	2.15	-	0	target "unknown_W[1..7]"; target_start 1899; transcript_id "g3.t1"; gene_id "g3";
scaffold1204	AUGUSTUS	protein_match	65126	65311	6.06	-	0	target "unknown_V[1..62]"; target_start 1798; transcript_id "g3.t1"; gene_id "g3";
scaffold1204	AUGUSTUS	protein_match	65324	65525	5.99	-	1	target "unknown_U[22..89]"; target_start 1705; transcript_id "g3.t1"; gene_id "g3";
scaffold1204	AUGUSTUS	protein_match	65602	65666	4.89	-	0	target "unknown_U[1..22]"; target_start 1705; transcript_id "g3.t1"; gene_id "g3";
scaffold1204	AUGUSTUS	protein_match	65673	65768	3.71	-	0	target "unknown_T[1..32]"; target_start 1671; transcript_id "g3.t1"; gene_id "g3";
scaffold1204	AUGUSTUS	protein_match	65844	65846	16.4	-	0	target "unknown_S[43..43]"; target_start 1603; transcript_id "g3.t1"; gene_id "g3";
scaffold1204	AUGUSTUS	protein_match	66254	66379	7.45	-	0	target "unknown_S[1..42]"; target_start 1603; transcript_id "g3.t1"; gene_id "g3";
scaffold1204	AUGUSTUS	protein_match	66641	66961	4.26	-	0	target "unknown_R[1..107]"; target_start 1474; transcript_id "g3.t1"; gene_id "g3";
scaffold1204	AUGUSTUS	protein_match	66983	67258	3.72	-	0	target "unknown_Q[1..92]"; target_start 1375; transcript_id "g3.t1"; gene_id "g3";
scaffold1204	AUGUSTUS	protein_match	67262	67333	6.68	-	0	target "unknown_P[1..24]"; target_start 1350; transcript_id "g3.t1"; gene_id "g3";
scaffold1204	AUGUSTUS	protein_match	67343	67459	3.4	-	0	target "unknown_O[1..39]"; target_start 1308; transcript_id "g3.t1"; gene_id "g3";
scaffold1204	AUGUSTUS	protein_match	67487	67560	2.78	-	2	target "unknown_N[3..27]"; target_start 1272; transcript_id "g3.t1"; gene_id "g3";
scaffold1204	AUGUSTUS	protein_match	67644	67650	12.5	-	0	target "unknown_N[1..3]"; target_start 1272; transcript_id "g3.t1"; gene_id "g3";
scaffold1204	AUGUSTUS	protein_match	67711	68016	1.5	-	0	target "unknown_M[1..102]"; target_start 1150; transcript_id "g3.t1"; gene_id "g3";
scaffold1204	AUGUSTUS	protein_match	68017	68037	5.49	-	0	target "unknown_L[65..71]"; target_start 1079; transcript_id "g3.t1"; gene_id "g3";
scaffold1204	AUGUSTUS	protein_match	70717	70908	3.93	-	0	target "unknown_L[1..64]"; target_start 1079; transcript_id "g3.t1"; gene_id "g3";
scaffold1204	AUGUSTUS	protein_match	70912	71037	4.92	-	0	target "unknown_K[1..42]"; target_start 1036; transcript_id "g3.t1"; gene_id "g3";
scaffold1204	AUGUSTUS	protein_match	71047	71142	2.97	-	0	target "unknown_J[1..32]"; target_start 1001; transcript_id "g3.t1"; gene_id "g3";
scaffold1204	AUGUSTUS	protein_match	71161	71391	1.56	-	0	target "unknown_I[1..77]"; target_start 918; transcript_id "g3.t1"; gene_id "g3";
scaffold1204	AUGUSTUS	protein_match	71695	71741	1.26	-	2	target "unknown_G[10..25]"; target_start 828; transcript_id "g3.t1"; gene_id "g3";
scaffold1204	AUGUSTUS	protein_match	72106	72133	1.94	-	0	target "unknown_G[1..10]"; target_start 828; transcript_id "g3.t1"; gene_id "g3";
scaffold1204	AUGUSTUS	protein_match	72161	72162	1	-	2	target "unknown_F[17..17]"; target_start 802; transcript_id "g3.t1"; gene_id "g3";
scaffold1204	AUGUSTUS	protein_match	72320	72352	1.16	-	2	target "unknown_F[6..17]"; target_start 802; transcript_id "g3.t1"; gene_id "g3";
scaffold1204	AUGUSTUS	protein_match	74381	74396	1.98	-	0	target "unknown_F[1..6]"; target_start 802; transcript_id "g3.t1"; gene_id "g3";
scaffold1204	AUGUSTUS	protein_match	74618	74618	1	-	1	target "unknown_D[20..20]"; target_start 740; transcript_id "g3.t1"; gene_id "g3";
scaffold1204	AUGUSTUS	protein_match	75416	75471	1.23	-	0	target "unknown_D[2..20]"; target_start 740; transcript_id "g3.t1"; gene_id "g3";
scaffold1204	AUGUSTUS	protein_match	75550	75552	0.213	-	0	target "unknown_D[1..1]"; target_start 740; transcript_id "g3.t1"; gene_id "g3";
scaffold1204	AUGUSTUS	protein_match	78974	79102	4.86	-	0	target "unknown_C[1..43]"; target_start 500; transcript_id "g3.t1"; gene_id "g3";
scaffold1204	AUGUSTUS	protein_match	79491	79613	2.29	-	0	target "unknown_B[1..41]"; target_start 408; transcript_id "g3.t1"; gene_id "g3";
```
