## Supplementary material for "The *de novo* reference genome and transcriptome assemblies of the wild tomato species *Solanum chilense*": EOG0936004R.gff

```
scaffold987	AUGUSTUS	gene	74079	84001	0.01	-	.	g3
scaffold987	AUGUSTUS	transcript	74079	84001	0.01	-	.	g3.t1
scaffold987	AUGUSTUS	tts	74079	74079	.	-	.	transcript_id "g3.t1"; gene_id "g3";
scaffold987	AUGUSTUS	exon	74079	74415	.	-	.	transcript_id "g3.t1"; gene_id "g3";
scaffold987	AUGUSTUS	stop_codon	74335	74337	.	-	0	transcript_id "g3.t1"; gene_id "g3";
scaffold987	AUGUSTUS	intron	74416	74573	0.79	-	.	transcript_id "g3.t1"; gene_id "g3";
scaffold987	AUGUSTUS	intron	74634	74915	0.65	-	.	transcript_id "g3.t1"; gene_id "g3";
scaffold987	AUGUSTUS	intron	74970	75689	0.04	-	.	transcript_id "g3.t1"; gene_id "g3";
scaffold987	AUGUSTUS	intron	75889	76226	0.97	-	.	transcript_id "g3.t1"; gene_id "g3";
scaffold987	AUGUSTUS	intron	76991	77270	0.98	-	.	transcript_id "g3.t1"; gene_id "g3";
scaffold987	AUGUSTUS	intron	77484	77696	0.01	-	.	transcript_id "g3.t1"; gene_id "g3";
scaffold987	AUGUSTUS	intron	77765	78614	0.01	-	.	transcript_id "g3.t1"; gene_id "g3";
scaffold987	AUGUSTUS	intron	78753	79151	0.01	-	.	transcript_id "g3.t1"; gene_id "g3";
scaffold987	AUGUSTUS	intron	79179	80400	0.01	-	.	transcript_id "g3.t1"; gene_id "g3";
scaffold987	AUGUSTUS	intron	80425	80491	0.01	-	.	transcript_id "g3.t1"; gene_id "g3";
scaffold987	AUGUSTUS	intron	80522	80702	0.01	-	.	transcript_id "g3.t1"; gene_id "g3";
scaffold987	AUGUSTUS	intron	80768	81077	0.01	-	.	transcript_id "g3.t1"; gene_id "g3";
scaffold987	AUGUSTUS	intron	81165	81259	0.01	-	.	transcript_id "g3.t1"; gene_id "g3";
scaffold987	AUGUSTUS	intron	81289	81377	0.03	-	.	transcript_id "g3.t1"; gene_id "g3";
scaffold987	AUGUSTUS	intron	81422	81608	0.01	-	.	transcript_id "g3.t1"; gene_id "g3";
scaffold987	AUGUSTUS	intron	81736	81892	0.01	-	.	transcript_id "g3.t1"; gene_id "g3";
scaffold987	AUGUSTUS	intron	81919	82141	0.01	-	.	transcript_id "g3.t1"; gene_id "g3";
scaffold987	AUGUSTUS	intron	82156	82712	0.01	-	.	transcript_id "g3.t1"; gene_id "g3";
scaffold987	AUGUSTUS	intron	82769	83877	0.01	-	.	transcript_id "g3.t1"; gene_id "g3";
scaffold987	AUGUSTUS	CDS	74335	74415	0.79	-	0	transcript_id "g3.t1"; gene_id "g3";
scaffold987	AUGUSTUS	CDS	74574	74633	0.64	-	0	transcript_id "g3.t1"; gene_id "g3";
scaffold987	AUGUSTUS	exon	74574	74633	.	-	.	transcript_id "g3.t1"; gene_id "g3";
scaffold987	AUGUSTUS	CDS	74916	74969	0.67	-	0	transcript_id "g3.t1"; gene_id "g3";
scaffold987	AUGUSTUS	exon	74916	74969	.	-	.	transcript_id "g3.t1"; gene_id "g3";
scaffold987	AUGUSTUS	CDS	75690	75888	1	-	1	transcript_id "g3.t1"; gene_id "g3";
scaffold987	AUGUSTUS	exon	75690	75888	.	-	.	transcript_id "g3.t1"; gene_id "g3";
scaffold987	AUGUSTUS	CDS	76227	76990	0.95	-	0	transcript_id "g3.t1"; gene_id "g3";
scaffold987	AUGUSTUS	exon	76227	76990	.	-	.	transcript_id "g3.t1"; gene_id "g3";
scaffold987	AUGUSTUS	CDS	77271	77483	0.01	-	0	transcript_id "g3.t1"; gene_id "g3";
scaffold987	AUGUSTUS	exon	77271	77483	.	-	.	transcript_id "g3.t1"; gene_id "g3";
scaffold987	AUGUSTUS	CDS	77697	77764	0.01	-	2	transcript_id "g3.t1"; gene_id "g3";
scaffold987	AUGUSTUS	exon	77697	77764	.	-	.	transcript_id "g3.t1"; gene_id "g3";
scaffold987	AUGUSTUS	CDS	78615	78752	0.01	-	2	transcript_id "g3.t1"; gene_id "g3";
scaffold987	AUGUSTUS	exon	78615	78752	.	-	.	transcript_id "g3.t1"; gene_id "g3";
scaffold987	AUGUSTUS	CDS	79152	79178	0.01	-	2	transcript_id "g3.t1"; gene_id "g3";
scaffold987	AUGUSTUS	exon	79152	79178	.	-	.	transcript_id "g3.t1"; gene_id "g3";
scaffold987	AUGUSTUS	CDS	80401	80424	0.01	-	2	transcript_id "g3.t1"; gene_id "g3";
scaffold987	AUGUSTUS	exon	80401	80424	.	-	.	transcript_id "g3.t1"; gene_id "g3";
scaffold987	AUGUSTUS	CDS	80492	80521	0.01	-	2	transcript_id "g3.t1"; gene_id "g3";
scaffold987	AUGUSTUS	exon	80492	80521	.	-	.	transcript_id "g3.t1"; gene_id "g3";
scaffold987	AUGUSTUS	CDS	80703	80767	0.01	-	1	transcript_id "g3.t1"; gene_id "g3";
scaffold987	AUGUSTUS	exon	80703	80767	.	-	.	transcript_id "g3.t1"; gene_id "g3";
scaffold987	AUGUSTUS	CDS	81078	81164	0.01	-	1	transcript_id "g3.t1"; gene_id "g3";
scaffold987	AUGUSTUS	exon	81078	81164	.	-	.	transcript_id "g3.t1"; gene_id "g3";
scaffold987	AUGUSTUS	CDS	81260	81288	0.01	-	0	transcript_id "g3.t1"; gene_id "g3";
scaffold987	AUGUSTUS	exon	81260	81288	.	-	.	transcript_id "g3.t1"; gene_id "g3";
scaffold987	AUGUSTUS	CDS	81378	81421	0.01	-	2	transcript_id "g3.t1"; gene_id "g3";
scaffold987	AUGUSTUS	exon	81378	81421	.	-	.	transcript_id "g3.t1"; gene_id "g3";
scaffold987	AUGUSTUS	CDS	81609	81735	0.01	-	0	transcript_id "g3.t1"; gene_id "g3";
scaffold987	AUGUSTUS	exon	81609	81735	.	-	.	transcript_id "g3.t1"; gene_id "g3";
scaffold987	AUGUSTUS	CDS	81893	81918	0.01	-	2	transcript_id "g3.t1"; gene_id "g3";
scaffold987	AUGUSTUS	exon	81893	81918	.	-	.	transcript_id "g3.t1"; gene_id "g3";
scaffold987	AUGUSTUS	CDS	82142	82155	0.01	-	1	transcript_id "g3.t1"; gene_id "g3";
scaffold987	AUGUSTUS	exon	82142	82155	.	-	.	transcript_id "g3.t1"; gene_id "g3";
scaffold987	AUGUSTUS	CDS	82713	82768	0.01	-	0	transcript_id "g3.t1"; gene_id "g3";
scaffold987	AUGUSTUS	exon	82713	82768	.	-	.	transcript_id "g3.t1"; gene_id "g3";
scaffold987	AUGUSTUS	CDS	83878	83961	0.01	-	0	transcript_id "g3.t1"; gene_id "g3";
scaffold987	AUGUSTUS	exon	83878	84001	.	-	.	transcript_id "g3.t1"; gene_id "g3";
scaffold987	AUGUSTUS	start_codon	83959	83961	.	-	0	transcript_id "g3.t1"; gene_id "g3";
scaffold987	AUGUSTUS	tss	84001	84001	.	-	.	transcript_id "g3.t1"; gene_id "g3";
scaffold987	AUGUSTUS	protein_match	74949	74969	7.26	-	0	target "unknown_P[67..73]"; target_start 599; transcript_id "g3.t1"; gene_id "g3";
scaffold987	AUGUSTUS	protein_match	75690	75887	7.51	-	0	target "unknown_P[1..66]"; target_start 599; transcript_id "g3.t1"; gene_id "g3";
scaffold987	AUGUSTUS	protein_match	75888	75888	1	-	1	target "unknown_O[78..78]"; target_start 521; transcript_id "g3.t1"; gene_id "g3";
scaffold987	AUGUSTUS	protein_match	76227	76459	8.22	-	0	target "unknown_O[1..78]"; target_start 521; transcript_id "g3.t1"; gene_id "g3";
scaffold987	AUGUSTUS	protein_match	76463	76555	7.69	-	0	target "unknown_N[1..31]"; target_start 489; transcript_id "g3.t1"; gene_id "g3";
scaffold987	AUGUSTUS	protein_match	76556	76594	6.13	-	0	target "unknown_M[1..13]"; target_start 476; transcript_id "g3.t1"; gene_id "g3";
scaffold987	AUGUSTUS	protein_match	76607	76645	4.62	-	0	target "unknown_L[1..13]"; target_start 459; transcript_id "g3.t1"; gene_id "g3";
scaffold987	AUGUSTUS	protein_match	76664	76990	6.18	-	0	target "unknown_K[51..159]"; target_start 294; transcript_id "g3.t1"; gene_id "g3";
scaffold987	AUGUSTUS	protein_match	77271	77420	6.07	-	0	target "unknown_K[1..50]"; target_start 294; transcript_id "g3.t1"; gene_id "g3";
scaffold987	AUGUSTUS	protein_match	77460	77483	2.62	-	0	target "unknown_J[5..12]"; target_start 269; transcript_id "g3.t1"; gene_id "g3";
scaffold987	AUGUSTUS	protein_match	77697	77708	0.804	-	0	target "unknown_J[1..4]"; target_start 269; transcript_id "g3.t1"; gene_id "g3";
scaffold987	AUGUSTUS	protein_match	78685	78729	1.73	-	0	target "unknown_H[1..15]"; target_start 212; transcript_id "g3.t1"; gene_id "g3";
scaffold987	AUGUSTUS	protein_match	78730	78752	1.37	-	2	target "unknown_G[30..37]"; target_start 175; transcript_id "g3.t1"; gene_id "g3";
scaffold987	AUGUSTUS	protein_match	79152	79178	1.14	-	2	target "unknown_G[21..30]"; target_start 175; transcript_id "g3.t1"; gene_id "g3";
scaffold987	AUGUSTUS	protein_match	80401	80424	0.929	-	2	target "unknown_G[13..21]"; target_start 175; transcript_id "g3.t1"; gene_id "g3";
scaffold987	AUGUSTUS	protein_match	80492	80521	1.3	-	2	target "unknown_G[3..13]"; target_start 175; transcript_id "g3.t1"; gene_id "g3";
scaffold987	AUGUSTUS	protein_match	80703	80709	1.4	-	0	target "unknown_G[1..3]"; target_start 175; transcript_id "g3.t1"; gene_id "g3";
scaffold987	AUGUSTUS	protein_match	80758	80767	0.529	-	1	target "unknown_F[17..20]"; target_start 139; transcript_id "g3.t1"; gene_id "g3";
scaffold987	AUGUSTUS	protein_match	81078	81127	1.26	-	0	target "unknown_F[1..17]"; target_start 139; transcript_id "g3.t1"; gene_id "g3";
scaffold987	AUGUSTUS	protein_match	81384	81421	1.37	-	2	target "unknown_E[4..16]"; target_start 99; transcript_id "g3.t1"; gene_id "g3";
scaffold987	AUGUSTUS	protein_match	81609	81618	0.988	-	0	target "unknown_E[1..4]"; target_start 99; transcript_id "g3.t1"; gene_id "g3";
scaffold987	AUGUSTUS	protein_match	81703	81735	1.15	-	0	target "unknown_D[4..14]"; target_start 57; transcript_id "g3.t1"; gene_id "g3";
scaffold987	AUGUSTUS	protein_match	81893	81901	0.889	-	0	target "unknown_D[1..3]"; target_start 57; transcript_id "g3.t1"; gene_id "g3";
scaffold987	AUGUSTUS	protein_match	81905	81918	0.809	-	2	target "unknown_C[23..27]"; target_start 29; transcript_id "g3.t1"; gene_id "g3";
scaffold987	AUGUSTUS	protein_match	82142	82155	1.11	-	1	target "unknown_C[18..23]"; target_start 29; transcript_id "g3.t1"; gene_id "g3";
scaffold987	AUGUSTUS	protein_match	82713	82765	1.42	-	0	target "unknown_C[1..18]"; target_start 29; transcript_id "g3.t1"; gene_id "g3";
scaffold987	AUGUSTUS	protein_match	82766	82768	0.387	-	0	target "unknown_B[9..9]"; target_start 20; transcript_id "g3.t1"; gene_id "g3";
scaffold987	AUGUSTUS	protein_match	83878	83901	1.33	-	0	target "unknown_B[1..8]"; target_start 20; transcript_id "g3.t1"; gene_id "g3";
```
