## Supplementary material for "The *de novo* reference genome and transcriptome assemblies of the wild tomato species *Solanum chilense*": EOG0936004W.gff

```
scaffold737	AUGUSTUS	gene	98377	112378	0.01	+	.	g3
scaffold737	AUGUSTUS	transcript	98377	112378	0.01	+	.	g3.t1
scaffold737	AUGUSTUS	tss	98377	98377	.	+	.	transcript_id "g3.t1"; gene_id "g3";
scaffold737	AUGUSTUS	exon	98377	98547	.	+	.	transcript_id "g3.t1"; gene_id "g3";
scaffold737	AUGUSTUS	start_codon	98436	98438	.	+	0	transcript_id "g3.t1"; gene_id "g3";
scaffold737	AUGUSTUS	intron	98548	98626	0.98	+	.	transcript_id "g3.t1"; gene_id "g3";
scaffold737	AUGUSTUS	intron	98710	100436	0.94	+	.	transcript_id "g3.t1"; gene_id "g3";
scaffold737	AUGUSTUS	intron	100495	100910	1	+	.	transcript_id "g3.t1"; gene_id "g3";
scaffold737	AUGUSTUS	intron	100961	101071	0.96	+	.	transcript_id "g3.t1"; gene_id "g3";
scaffold737	AUGUSTUS	intron	101185	102208	0.04	+	.	transcript_id "g3.t1"; gene_id "g3";
scaffold737	AUGUSTUS	intron	102261	102811	0.52	+	.	transcript_id "g3.t1"; gene_id "g3";
scaffold737	AUGUSTUS	intron	102881	103897	0.44	+	.	transcript_id "g3.t1"; gene_id "g3";
scaffold737	AUGUSTUS	intron	104051	104139	0.99	+	.	transcript_id "g3.t1"; gene_id "g3";
scaffold737	AUGUSTUS	intron	104312	104396	0.99	+	.	transcript_id "g3.t1"; gene_id "g3";
scaffold737	AUGUSTUS	intron	104489	104572	0.98	+	.	transcript_id "g3.t1"; gene_id "g3";
scaffold737	AUGUSTUS	intron	104948	105176	0.72	+	.	transcript_id "g3.t1"; gene_id "g3";
scaffold737	AUGUSTUS	intron	108692	109873	0.23	+	.	transcript_id "g3.t1"; gene_id "g3";
scaffold737	AUGUSTUS	intron	110178	111044	0.82	+	.	transcript_id "g3.t1"; gene_id "g3";
scaffold737	AUGUSTUS	intron	111660	111964	1	+	.	transcript_id "g3.t1"; gene_id "g3";
scaffold737	AUGUSTUS	CDS	98436	98547	0.97	+	0	transcript_id "g3.t1"; gene_id "g3";
scaffold737	AUGUSTUS	CDS	98627	98709	1	+	2	transcript_id "g3.t1"; gene_id "g3";
scaffold737	AUGUSTUS	exon	98627	98709	.	+	.	transcript_id "g3.t1"; gene_id "g3";
scaffold737	AUGUSTUS	CDS	100437	100494	1	+	0	transcript_id "g3.t1"; gene_id "g3";
scaffold737	AUGUSTUS	exon	100437	100494	.	+	.	transcript_id "g3.t1"; gene_id "g3";
scaffold737	AUGUSTUS	CDS	100911	100960	0.99	+	2	transcript_id "g3.t1"; gene_id "g3";
scaffold737	AUGUSTUS	exon	100911	100960	.	+	.	transcript_id "g3.t1"; gene_id "g3";
scaffold737	AUGUSTUS	CDS	101072	101184	0.11	+	0	transcript_id "g3.t1"; gene_id "g3";
scaffold737	AUGUSTUS	exon	101072	101184	.	+	.	transcript_id "g3.t1"; gene_id "g3";
scaffold737	AUGUSTUS	CDS	102209	102260	0.36	+	1	transcript_id "g3.t1"; gene_id "g3";
scaffold737	AUGUSTUS	exon	102209	102260	.	+	.	transcript_id "g3.t1"; gene_id "g3";
scaffold737	AUGUSTUS	CDS	102812	102880	0.58	+	0	transcript_id "g3.t1"; gene_id "g3";
scaffold737	AUGUSTUS	exon	102812	102880	.	+	.	transcript_id "g3.t1"; gene_id "g3";
scaffold737	AUGUSTUS	CDS	103898	104050	0.52	+	0	transcript_id "g3.t1"; gene_id "g3";
scaffold737	AUGUSTUS	exon	103898	104050	.	+	.	transcript_id "g3.t1"; gene_id "g3";
scaffold737	AUGUSTUS	CDS	104140	104311	0.98	+	0	transcript_id "g3.t1"; gene_id "g3";
scaffold737	AUGUSTUS	exon	104140	104311	.	+	.	transcript_id "g3.t1"; gene_id "g3";
scaffold737	AUGUSTUS	CDS	104397	104488	0.98	+	2	transcript_id "g3.t1"; gene_id "g3";
scaffold737	AUGUSTUS	exon	104397	104488	.	+	.	transcript_id "g3.t1"; gene_id "g3";
scaffold737	AUGUSTUS	CDS	104573	104947	0.92	+	0	transcript_id "g3.t1"; gene_id "g3";
scaffold737	AUGUSTUS	exon	104573	104947	.	+	.	transcript_id "g3.t1"; gene_id "g3";
scaffold737	AUGUSTUS	CDS	105177	108691	0.89	+	0	transcript_id "g3.t1"; gene_id "g3";
scaffold737	AUGUSTUS	exon	105177	108691	.	+	.	transcript_id "g3.t1"; gene_id "g3";
scaffold737	AUGUSTUS	CDS	109874	110177	0.65	+	1	transcript_id "g3.t1"; gene_id "g3";
scaffold737	AUGUSTUS	exon	109874	110177	.	+	.	transcript_id "g3.t1"; gene_id "g3";
scaffold737	AUGUSTUS	CDS	111045	111659	0.99	+	0	transcript_id "g3.t1"; gene_id "g3";
scaffold737	AUGUSTUS	exon	111045	111659	.	+	.	transcript_id "g3.t1"; gene_id "g3";
scaffold737	AUGUSTUS	CDS	111965	112138	0.23	+	0	transcript_id "g3.t1"; gene_id "g3";
scaffold737	AUGUSTUS	exon	111965	112378	.	+	.	transcript_id "g3.t1"; gene_id "g3";
scaffold737	AUGUSTUS	stop_codon	112136	112138	.	+	0	transcript_id "g3.t1"; gene_id "g3";
scaffold737	AUGUSTUS	tts	112378	112378	.	+	.	transcript_id "g3.t1"; gene_id "g3";
scaffold737	AUGUSTUS	protein_match	98499	98525	6.31	+	0	target "unknown_A[1..9]"; target_start 21; transcript_id "g3.t1"; gene_id "g3";
scaffold737	AUGUSTUS	protein_match	98635	98670	6.31	+	0	target "unknown_B[1..12]"; target_start 40; transcript_id "g3.t1"; gene_id "g3";
scaffold737	AUGUSTUS	protein_match	100443	100494	4.88	+	0	target "unknown_C[1..18]"; target_start 67; transcript_id "g3.t1"; gene_id "g3";
scaffold737	AUGUSTUS	protein_match	100911	100960	3.04	+	1	target "unknown_C[18..35]"; target_start 66; transcript_id "g3.t1"; gene_id "g3";
scaffold737	AUGUSTUS	protein_match	101072	101080	5.36	+	0	target "unknown_C[35..37]"; target_start 67; transcript_id "g3.t1"; gene_id "g3";
scaffold737	AUGUSTUS	protein_match	102851	102880	8.43	+	0	target "unknown_D[1..10]"; target_start 169; transcript_id "g3.t1"; gene_id "g3";
scaffold737	AUGUSTUS	protein_match	103898	103996	6.35	+	0	target "unknown_D[11..43]"; target_start 169; transcript_id "g3.t1"; gene_id "g3";
scaffold737	AUGUSTUS	protein_match	104143	104253	4.14	+	0	target "unknown_E[1..37]"; target_start 231; transcript_id "g3.t1"; gene_id "g3";
scaffold737	AUGUSTUS	protein_match	104257	104304	4.11	+	0	target "unknown_F[1..16]"; target_start 269; transcript_id "g3.t1"; gene_id "g3";
scaffold737	AUGUSTUS	protein_match	104308	104311	3.99	+	0	target "unknown_G[1..2]"; target_start 286; transcript_id "g3.t1"; gene_id "g3";
scaffold737	AUGUSTUS	protein_match	104397	104488	6.44	+	2	target "unknown_G[2..32]"; target_start 286; transcript_id "g3.t1"; gene_id "g3";
scaffold737	AUGUSTUS	protein_match	104576	104707	4.73	+	0	target "unknown_H[1..44]"; target_start 319; transcript_id "g3.t1"; gene_id "g3";
scaffold737	AUGUSTUS	protein_match	104936	104947	2.89	+	0	target "unknown_J[1..4]"; target_start 439; transcript_id "g3.t1"; gene_id "g3";
scaffold737	AUGUSTUS	protein_match	105177	105242	5.72	+	0	target "unknown_J[5..26]"; target_start 439; transcript_id "g3.t1"; gene_id "g3";
scaffold737	AUGUSTUS	protein_match	105246	105395	5.41	+	0	target "unknown_K[1..50]"; target_start 466; transcript_id "g3.t1"; gene_id "g3";
scaffold737	AUGUSTUS	protein_match	105807	105848	5.04	+	0	target "unknown_N[1..14]"; target_start 653; transcript_id "g3.t1"; gene_id "g3";
scaffold737	AUGUSTUS	protein_match	105852	105890	3.51	+	0	target "unknown_O[1..13]"; target_start 668; transcript_id "g3.t1"; gene_id "g3";
scaffold737	AUGUSTUS	protein_match	106464	106511	4.21	+	0	target "unknown_P[1..16]"; target_start 872; transcript_id "g3.t1"; gene_id "g3";
scaffold737	AUGUSTUS	protein_match	106704	106766	3.9	+	0	target "unknown_Q[1..21]"; target_start 952; transcript_id "g3.t1"; gene_id "g3";
scaffold737	AUGUSTUS	protein_match	106767	106814	4.45	+	0	target "unknown_R[1..16]"; target_start 973; transcript_id "g3.t1"; gene_id "g3";
scaffold737	AUGUSTUS	protein_match	107106	107144	4.67	+	0	target "unknown_S[1..13]"; target_start 1086; transcript_id "g3.t1"; gene_id "g3";
scaffold737	AUGUSTUS	protein_match	107154	107225	5.26	+	0	target "unknown_T[1..24]"; target_start 1102; transcript_id "g3.t1"; gene_id "g3";
scaffold737	AUGUSTUS	protein_match	107226	107318	6.45	+	0	target "unknown_U[1..31]"; target_start 1126; transcript_id "g3.t1"; gene_id "g3";
scaffold737	AUGUSTUS	protein_match	107322	107351	4.29	+	0	target "unknown_V[1..10]"; target_start 1158; transcript_id "g3.t1"; gene_id "g3";
scaffold737	AUGUSTUS	protein_match	107364	107570	6.98	+	0	target "unknown_W[1..69]"; target_start 1172; transcript_id "g3.t1"; gene_id "g3";
scaffold737	AUGUSTUS	protein_match	107670	108137	8.07	+	0	target "unknown_Z[1..156]"; target_start 1274; transcript_id "g3.t1"; gene_id "g3";
scaffold737	AUGUSTUS	protein_match	108204	108326	6.22	+	0	target "unknown_AA[1..41]"; target_start 1452; transcript_id "g3.t1"; gene_id "g3";
scaffold737	AUGUSTUS	protein_match	108330	108689	8.39	+	0	target "unknown_AB[1..120]"; target_start 1494; transcript_id "g3.t1"; gene_id "g3";
scaffold737	AUGUSTUS	protein_match	109902	110177	7.78	+	0	target "unknown_AC[1..92]"; target_start 1624; transcript_id "g3.t1"; gene_id "g3";
scaffold737	AUGUSTUS	protein_match	111045	111158	7.82	+	0	target "unknown_AC[93..130]"; target_start 1624; transcript_id "g3.t1"; gene_id "g3";
scaffold737	AUGUSTUS	protein_match	111159	111335	8.02	+	0	target "unknown_AD[1..59]"; target_start 1754; transcript_id "g3.t1"; gene_id "g3";
scaffold737	AUGUSTUS	protein_match	111420	111482	5.14	+	0	target "unknown_AE[1..21]"; target_start 1841; transcript_id "g3.t1"; gene_id "g3";
scaffold737	AUGUSTUS	protein_match	111483	111596	6.42	+	0	target "unknown_AF[1..38]"; target_start 1862; transcript_id "g3.t1"; gene_id "g3";
scaffold737	AUGUSTUS	protein_match	111600	111659	5.64	+	0	target "unknown_AG[1..20]"; target_start 1901; transcript_id "g3.t1"; gene_id "g3";
scaffold737	AUGUSTUS	protein_match	111965	112090	8.37	+	0	target "unknown_AG[21..62]"; target_start 1901; transcript_id "g3.t1"; gene_id "g3";
scaffold737	AUGUSTUS	protein_match	112094	112135	6.27	+	0	target "unknown_AH[1..14]"; target_start 1964; transcript_id "g3.t1"; gene_id "g3";
```
