## Supplementary material for "The *de novo* reference genome and transcriptome assemblies of the wild tomato species *Solanum chilense*": EOG0936008E.gff

```
scaffold451	AUGUSTUS	gene	207659	216224	0.04	-	.	g3
scaffold451	AUGUSTUS	transcript	207659	216224	0.04	-	.	g3.t1
scaffold451	AUGUSTUS	tts	207659	207659	.	-	.	transcript_id "g3.t1"; gene_id "g3";
scaffold451	AUGUSTUS	exon	207659	208177	.	-	.	transcript_id "g3.t1"; gene_id "g3";
scaffold451	AUGUSTUS	stop_codon	207786	207788	.	-	0	transcript_id "g3.t1"; gene_id "g3";
scaffold451	AUGUSTUS	intron	208178	208275	1	-	.	transcript_id "g3.t1"; gene_id "g3";
scaffold451	AUGUSTUS	intron	208478	208631	0.88	-	.	transcript_id "g3.t1"; gene_id "g3";
scaffold451	AUGUSTUS	intron	208732	209638	0.8	-	.	transcript_id "g3.t1"; gene_id "g3";
scaffold451	AUGUSTUS	intron	209726	210262	1	-	.	transcript_id "g3.t1"; gene_id "g3";
scaffold451	AUGUSTUS	intron	210505	210991	0.28	-	.	transcript_id "g3.t1"; gene_id "g3";
scaffold451	AUGUSTUS	intron	211075	211364	0.87	-	.	transcript_id "g3.t1"; gene_id "g3";
scaffold451	AUGUSTUS	intron	211486	212357	0.95	-	.	transcript_id "g3.t1"; gene_id "g3";
scaffold451	AUGUSTUS	CDS	207786	208177	0.99	-	2	transcript_id "g3.t1"; gene_id "g3";
scaffold451	AUGUSTUS	CDS	208276	208477	0.88	-	0	transcript_id "g3.t1"; gene_id "g3";
scaffold451	AUGUSTUS	exon	208276	208477	.	-	.	transcript_id "g3.t1"; gene_id "g3";
scaffold451	AUGUSTUS	CDS	208632	208731	0.95	-	1	transcript_id "g3.t1"; gene_id "g3";
scaffold451	AUGUSTUS	exon	208632	208731	.	-	.	transcript_id "g3.t1"; gene_id "g3";
scaffold451	AUGUSTUS	CDS	209639	209725	0.99	-	1	transcript_id "g3.t1"; gene_id "g3";
scaffold451	AUGUSTUS	exon	209639	209725	.	-	.	transcript_id "g3.t1"; gene_id "g3";
scaffold451	AUGUSTUS	CDS	210263	210504	0.3	-	0	transcript_id "g3.t1"; gene_id "g3";
scaffold451	AUGUSTUS	exon	210263	210504	.	-	.	transcript_id "g3.t1"; gene_id "g3";
scaffold451	AUGUSTUS	CDS	210992	211074	0.94	-	2	transcript_id "g3.t1"; gene_id "g3";
scaffold451	AUGUSTUS	exon	210992	211074	.	-	.	transcript_id "g3.t1"; gene_id "g3";
scaffold451	AUGUSTUS	CDS	211365	211485	0.88	-	0	transcript_id "g3.t1"; gene_id "g3";
scaffold451	AUGUSTUS	exon	211365	211485	.	-	.	transcript_id "g3.t1"; gene_id "g3";
scaffold451	AUGUSTUS	CDS	212358	214733	0.97	-	0	transcript_id "g3.t1"; gene_id "g3";
scaffold451	AUGUSTUS	exon	212358	214900	.	-	.	transcript_id "g3.t1"; gene_id "g3";
scaffold451	AUGUSTUS	start_codon	214731	214733	.	-	0	transcript_id "g3.t1"; gene_id "g3";
scaffold451	AUGUSTUS	exon	215988	216224	.	-	.	transcript_id "g3.t1"; gene_id "g3";
scaffold451	AUGUSTUS	tss	216224	216224	.	-	.	transcript_id "g3.t1"; gene_id "g3";
scaffold451	AUGUSTUS	protein_match	208295	208477	6.02	-	0	target "unknown_R[58..118]"; target_start 946; transcript_id "g3.t1"; gene_id "g3";
scaffold451	AUGUSTUS	protein_match	208632	208731	7.41	-	1	target "unknown_R[24..57]"; target_start 946; transcript_id "g3.t1"; gene_id "g3";
scaffold451	AUGUSTUS	protein_match	209639	209709	5.37	-	0	target "unknown_R[1..24]"; target_start 946; transcript_id "g3.t1"; gene_id "g3";
scaffold451	AUGUSTUS	protein_match	210274	210468	7.46	-	0	target "unknown_Q[1..65]"; target_start 872; transcript_id "g3.t1"; gene_id "g3";
scaffold451	AUGUSTUS	protein_match	210469	210504	4.92	-	0	target "unknown_P[13..24]"; target_start 848; transcript_id "g3.t1"; gene_id "g3";
scaffold451	AUGUSTUS	protein_match	210992	211027	6.58	-	0	target "unknown_P[1..12]"; target_start 848; transcript_id "g3.t1"; gene_id "g3";
scaffold451	AUGUSTUS	protein_match	211372	211404	4.89	-	0	target "unknown_O[1..11]"; target_start 819; transcript_id "g3.t1"; gene_id "g3";
scaffold451	AUGUSTUS	protein_match	211411	211485	7.48	-	0	target "unknown_N[38..62]"; target_start 755; transcript_id "g3.t1"; gene_id "g3";
scaffold451	AUGUSTUS	protein_match	212358	212468	8.47	-	0	target "unknown_N[1..37]"; target_start 755; transcript_id "g3.t1"; gene_id "g3";
scaffold451	AUGUSTUS	protein_match	212469	212693	5.71	-	0	target "unknown_M[1..75]"; target_start 680; transcript_id "g3.t1"; gene_id "g3";
scaffold451	AUGUSTUS	protein_match	212694	212825	4.93	-	0	target "unknown_L[1..44]"; target_start 636; transcript_id "g3.t1"; gene_id "g3";
scaffold451	AUGUSTUS	protein_match	212838	212867	4.26	-	0	target "unknown_K[1..10]"; target_start 622; transcript_id "g3.t1"; gene_id "g3";
scaffold451	AUGUSTUS	protein_match	212916	212990	3.88	-	0	target "unknown_I[1..25]"; target_start 581; transcript_id "g3.t1"; gene_id "g3";
scaffold451	AUGUSTUS	protein_match	213585	213737	3.68	-	0	target "unknown_G[1..51]"; target_start 332; transcript_id "g3.t1"; gene_id "g3";
scaffold451	AUGUSTUS	protein_match	213744	213842	3.7	-	0	target "unknown_F[1..33]"; target_start 297; transcript_id "g3.t1"; gene_id "g3";
scaffold451	AUGUSTUS	protein_match	213849	213908	4.63	-	0	target "unknown_E[1..20]"; target_start 275; transcript_id "g3.t1"; gene_id "g3";
scaffold451	AUGUSTUS	protein_match	213909	213950	3.81	-	0	target "unknown_D[1..14]"; target_start 261; transcript_id "g3.t1"; gene_id "g3";
scaffold451	AUGUSTUS	protein_match	213960	214094	4.02	-	0	target "unknown_C[1..45]"; target_start 213; transcript_id "g3.t1"; gene_id "g3";
scaffold451	AUGUSTUS	protein_match	214134	214190	2.62	-	0	target "unknown_B[1..19]"; target_start 181; transcript_id "g3.t1"; gene_id "g3";
```
