## Supplementary material for "The *de novo* reference genome and transcriptome assemblies of the wild tomato species *Solanum chilense*": EOG0936008K.gff

```
scaffold1118	AUGUSTUS	gene	34270	40235	0.02	+	.	g2
scaffold1118	AUGUSTUS	transcript	34270	40235	0.02	+	.	g2.t1
scaffold1118	AUGUSTUS	tss	34270	34270	.	+	.	transcript_id "g2.t1"; gene_id "g2";
scaffold1118	AUGUSTUS	exon	34270	35900	.	+	.	transcript_id "g2.t1"; gene_id "g2";
scaffold1118	AUGUSTUS	start_codon	34467	34469	.	+	0	transcript_id "g2.t1"; gene_id "g2";
scaffold1118	AUGUSTUS	intron	35901	35975	0.43	+	.	transcript_id "g2.t1"; gene_id "g2";
scaffold1118	AUGUSTUS	intron	36090	37305	0.62	+	.	transcript_id "g2.t1"; gene_id "g2";
scaffold1118	AUGUSTUS	intron	39109	39206	1	+	.	transcript_id "g2.t1"; gene_id "g2";
scaffold1118	AUGUSTUS	intron	39684	39785	1	+	.	transcript_id "g2.t1"; gene_id "g2";
scaffold1118	AUGUSTUS	CDS	34467	35900	0.43	+	0	transcript_id "g2.t1"; gene_id "g2";
scaffold1118	AUGUSTUS	CDS	35976	36089	0.87	+	0	transcript_id "g2.t1"; gene_id "g2";
scaffold1118	AUGUSTUS	exon	35976	36089	.	+	.	transcript_id "g2.t1"; gene_id "g2";
scaffold1118	AUGUSTUS	CDS	37306	39108	1	+	0	transcript_id "g2.t1"; gene_id "g2";
scaffold1118	AUGUSTUS	exon	37306	39108	.	+	.	transcript_id "g2.t1"; gene_id "g2";
scaffold1118	AUGUSTUS	CDS	39207	39683	1	+	0	transcript_id "g2.t1"; gene_id "g2";
scaffold1118	AUGUSTUS	exon	39207	39683	.	+	.	transcript_id "g2.t1"; gene_id "g2";
scaffold1118	AUGUSTUS	CDS	39786	40163	1	+	0	transcript_id "g2.t1"; gene_id "g2";
scaffold1118	AUGUSTUS	exon	39786	40235	.	+	.	transcript_id "g2.t1"; gene_id "g2";
scaffold1118	AUGUSTUS	stop_codon	40161	40163	.	+	0	transcript_id "g2.t1"; gene_id "g2";
scaffold1118	AUGUSTUS	tts	40235	40235	.	+	.	transcript_id "g2.t1"; gene_id "g2";
scaffold1118	AUGUSTUS	protein_match	34782	34850	4.96	+	0	target "unknown_A[1..23]"; target_start 105; transcript_id "g2.t1"; gene_id "g2";
scaffold1118	AUGUSTUS	protein_match	34860	34889	6.03	+	0	target "unknown_B[1..10]"; target_start 131; transcript_id "g2.t1"; gene_id "g2";
scaffold1118	AUGUSTUS	protein_match	34971	35000	9.04	+	0	target "unknown_C[1..10]"; target_start 168; transcript_id "g2.t1"; gene_id "g2";
scaffold1118	AUGUSTUS	protein_match	35007	35039	7.14	+	0	target "unknown_D[1..11]"; target_start 180; transcript_id "g2.t1"; gene_id "g2";
scaffold1118	AUGUSTUS	protein_match	35040	35078	6.16	+	0	target "unknown_E[1..13]"; target_start 191; transcript_id "g2.t1"; gene_id "g2";
scaffold1118	AUGUSTUS	protein_match	35112	35282	9.68	+	0	target "unknown_F[1..57]"; target_start 215; transcript_id "g2.t1"; gene_id "g2";
scaffold1118	AUGUSTUS	protein_match	35283	35360	10.1	+	0	target "unknown_G[1..26]"; target_start 272; transcript_id "g2.t1"; gene_id "g2";
scaffold1118	AUGUSTUS	protein_match	35508	35801	10.2	+	0	target "unknown_H[1..98]"; target_start 347; transcript_id "g2.t1"; gene_id "g2";
scaffold1118	AUGUSTUS	protein_match	36042	36089	7.22	+	0	target "unknown_I[1..16]"; target_start 500; transcript_id "g2.t1"; gene_id "g2";
scaffold1118	AUGUSTUS	protein_match	37306	39078	9.54	+	0	target "unknown_I[17..607]"; target_start 500; transcript_id "g2.t1"; gene_id "g2";
scaffold1118	AUGUSTUS	protein_match	39228	39683	9.72	+	0	target "unknown_J[1..152]"; target_start 1124; transcript_id "g2.t1"; gene_id "g2";
scaffold1118	AUGUSTUS	protein_match	39786	40160	10.4	+	0	target "unknown_J[153..277]"; target_start 1124; transcript_id "g2.t1"; gene_id "g2";
```
