## Supplementary material for "The *de novo* reference genome and transcriptome assemblies of the wild tomato species *Solanum chilense*": EOG0936009W.gff

```
scaffold1535	AUGUSTUS	gene	12786	17377	0.14	+	.	g2
scaffold1535	AUGUSTUS	transcript	12786	17377	0.14	+	.	g2.t1
scaffold1535	AUGUSTUS	tss	12786	12786	.	+	.	transcript_id "g2.t1"; gene_id "g2";
scaffold1535	AUGUSTUS	exon	12786	14338	.	+	.	transcript_id "g2.t1"; gene_id "g2";
scaffold1535	AUGUSTUS	start_codon	12875	12877	.	+	0	transcript_id "g2.t1"; gene_id "g2";
scaffold1535	AUGUSTUS	intron	14339	14966	0.96	+	.	transcript_id "g2.t1"; gene_id "g2";
scaffold1535	AUGUSTUS	intron	15407	15624	0.97	+	.	transcript_id "g2.t1"; gene_id "g2";
scaffold1535	AUGUSTUS	CDS	12875	14338	0.95	+	0	transcript_id "g2.t1"; gene_id "g2";
scaffold1535	AUGUSTUS	CDS	14967	15406	0.9	+	0	transcript_id "g2.t1"; gene_id "g2";
scaffold1535	AUGUSTUS	exon	14967	15406	.	+	.	transcript_id "g2.t1"; gene_id "g2";
scaffold1535	AUGUSTUS	CDS	15625	17113	0.99	+	1	transcript_id "g2.t1"; gene_id "g2";
scaffold1535	AUGUSTUS	exon	15625	17377	.	+	.	transcript_id "g2.t1"; gene_id "g2";
scaffold1535	AUGUSTUS	stop_codon	17111	17113	.	+	0	transcript_id "g2.t1"; gene_id "g2";
scaffold1535	AUGUSTUS	tts	17377	17377	.	+	.	transcript_id "g2.t1"; gene_id "g2";
scaffold1535	AUGUSTUS	protein_match	13709	13747	4.12	+	0	target "unknown_A[1..13]"; target_start 278; transcript_id "g2.t1"; gene_id "g2";
scaffold1535	AUGUSTUS	protein_match	13748	13864	5.57	+	0	target "unknown_B[1..39]"; target_start 291; transcript_id "g2.t1"; gene_id "g2";
scaffold1535	AUGUSTUS	protein_match	13865	13963	5.64	+	0	target "unknown_C[1..33]"; target_start 330; transcript_id "g2.t1"; gene_id "g2";
scaffold1535	AUGUSTUS	protein_match	13988	14101	5.5	+	0	target "unknown_D[1..38]"; target_start 371; transcript_id "g2.t1"; gene_id "g2";
scaffold1535	AUGUSTUS	protein_match	14144	14278	6.63	+	0	target "unknown_E[1..45]"; target_start 423; transcript_id "g2.t1"; gene_id "g2";
scaffold1535	AUGUSTUS	protein_match	14291	14338	3.85	+	0	target "unknown_F[1..16]"; target_start 472; transcript_id "g2.t1"; gene_id "g2";
scaffold1535	AUGUSTUS	protein_match	14967	15406	6.47	+	2	target "unknown_F[17..163]"; target_start 471; transcript_id "g2.t1"; gene_id "g2";
scaffold1535	AUGUSTUS	protein_match	15625	15691	6.76	+	1	target "unknown_F[163..185]"; target_start 472; transcript_id "g2.t1"; gene_id "g2";
scaffold1535	AUGUSTUS	protein_match	15722	15757	5.4	+	0	target "unknown_G[1..12]"; target_start 667; transcript_id "g2.t1"; gene_id "g2";
scaffold1535	AUGUSTUS	protein_match	15758	15928	5.34	+	0	target "unknown_H[1..57]"; target_start 679; transcript_id "g2.t1"; gene_id "g2";
scaffold1535	AUGUSTUS	protein_match	15947	16087	6	+	0	target "unknown_I[1..47]"; target_start 742; transcript_id "g2.t1"; gene_id "g2";
scaffold1535	AUGUSTUS	protein_match	16088	16168	6.17	+	0	target "unknown_J[1..27]"; target_start 789; transcript_id "g2.t1"; gene_id "g2";
scaffold1535	AUGUSTUS	protein_match	16184	16285	8.1	+	0	target "unknown_K[1..34]"; target_start 821; transcript_id "g2.t1"; gene_id "g2";
scaffold1535	AUGUSTUS	protein_match	16310	16348	4.38	+	0	target "unknown_L[1..13]"; target_start 863; transcript_id "g2.t1"; gene_id "g2";
scaffold1535	AUGUSTUS	protein_match	16370	16606	6.53	+	0	target "unknown_M[1..79]"; target_start 883; transcript_id "g2.t1"; gene_id "g2";
scaffold1535	AUGUSTUS	protein_match	16610	16837	5.81	+	0	target "unknown_N[1..76]"; target_start 963; transcript_id "g2.t1"; gene_id "g2";
scaffold1535	AUGUSTUS	protein_match	16865	16918	3.98	+	0	target "unknown_O[1..18]"; target_start 1048; transcript_id "g2.t1"; gene_id "g2";
scaffold1535	AUGUSTUS	protein_match	16928	17017	5.88	+	0	target "unknown_P[1..30]"; target_start 1069; transcript_id "g2.t1"; gene_id "g2";
```
