## Supplementary material for "The *de novo* reference genome and transcriptome assemblies of the wild tomato species *Solanum chilense*": EOG0936011P.gff

```
scaffold4404	AUGUSTUS	gene	20383	34413	0.01	+	.	g2
scaffold4404	AUGUSTUS	transcript	20383	34413	0.01	+	.	g2.t1
scaffold4404	AUGUSTUS	tss	20383	20383	.	+	.	transcript_id "g2.t1"; gene_id "g2";
scaffold4404	AUGUSTUS	exon	20383	20731	.	+	.	transcript_id "g2.t1"; gene_id "g2";
scaffold4404	AUGUSTUS	start_codon	20632	20634	.	+	0	transcript_id "g2.t1"; gene_id "g2";
scaffold4404	AUGUSTUS	intron	20732	21964	0.02	+	.	transcript_id "g2.t1"; gene_id "g2";
scaffold4404	AUGUSTUS	intron	22368	23250	0.73	+	.	transcript_id "g2.t1"; gene_id "g2";
scaffold4404	AUGUSTUS	intron	23429	23510	0.86	+	.	transcript_id "g2.t1"; gene_id "g2";
scaffold4404	AUGUSTUS	intron	23651	25697	0.27	+	.	transcript_id "g2.t1"; gene_id "g2";
scaffold4404	AUGUSTUS	intron	26539	26701	0.89	+	.	transcript_id "g2.t1"; gene_id "g2";
scaffold4404	AUGUSTUS	intron	26803	27005	0.84	+	.	transcript_id "g2.t1"; gene_id "g2";
scaffold4404	AUGUSTUS	intron	27151	27227	1	+	.	transcript_id "g2.t1"; gene_id "g2";
scaffold4404	AUGUSTUS	intron	27297	27396	0.99	+	.	transcript_id "g2.t1"; gene_id "g2";
scaffold4404	AUGUSTUS	intron	27443	28491	0.68	+	.	transcript_id "g2.t1"; gene_id "g2";
scaffold4404	AUGUSTUS	intron	28971	30566	0.01	+	.	transcript_id "g2.t1"; gene_id "g2";
scaffold4404	AUGUSTUS	intron	30647	31826	0.01	+	.	transcript_id "g2.t1"; gene_id "g2";
scaffold4404	AUGUSTUS	intron	31963	32839	1	+	.	transcript_id "g2.t1"; gene_id "g2";
scaffold4404	AUGUSTUS	intron	33027	33503	1	+	.	transcript_id "g2.t1"; gene_id "g2";
scaffold4404	AUGUSTUS	intron	33587	33746	1	+	.	transcript_id "g2.t1"; gene_id "g2";
scaffold4404	AUGUSTUS	CDS	20632	20731	0.46	+	0	transcript_id "g2.t1"; gene_id "g2";
scaffold4404	AUGUSTUS	CDS	21965	22367	0.14	+	2	transcript_id "g2.t1"; gene_id "g2";
scaffold4404	AUGUSTUS	exon	21965	22367	.	+	.	transcript_id "g2.t1"; gene_id "g2";
scaffold4404	AUGUSTUS	CDS	23251	23428	0.78	+	1	transcript_id "g2.t1"; gene_id "g2";
scaffold4404	AUGUSTUS	exon	23251	23428	.	+	.	transcript_id "g2.t1"; gene_id "g2";
scaffold4404	AUGUSTUS	CDS	23511	23650	0.7	+	0	transcript_id "g2.t1"; gene_id "g2";
scaffold4404	AUGUSTUS	exon	23511	23650	.	+	.	transcript_id "g2.t1"; gene_id "g2";
scaffold4404	AUGUSTUS	CDS	25698	26538	0.49	+	1	transcript_id "g2.t1"; gene_id "g2";
scaffold4404	AUGUSTUS	exon	25698	26538	.	+	.	transcript_id "g2.t1"; gene_id "g2";
scaffold4404	AUGUSTUS	CDS	26702	26802	0.83	+	0	transcript_id "g2.t1"; gene_id "g2";
scaffold4404	AUGUSTUS	exon	26702	26802	.	+	.	transcript_id "g2.t1"; gene_id "g2";
scaffold4404	AUGUSTUS	CDS	27006	27150	0.84	+	1	transcript_id "g2.t1"; gene_id "g2";
scaffold4404	AUGUSTUS	exon	27006	27150	.	+	.	transcript_id "g2.t1"; gene_id "g2";
scaffold4404	AUGUSTUS	CDS	27228	27296	1	+	0	transcript_id "g2.t1"; gene_id "g2";
scaffold4404	AUGUSTUS	exon	27228	27296	.	+	.	transcript_id "g2.t1"; gene_id "g2";
scaffold4404	AUGUSTUS	CDS	27397	27442	0.75	+	0	transcript_id "g2.t1"; gene_id "g2";
scaffold4404	AUGUSTUS	exon	27397	27442	.	+	.	transcript_id "g2.t1"; gene_id "g2";
scaffold4404	AUGUSTUS	CDS	28492	28970	0.02	+	2	transcript_id "g2.t1"; gene_id "g2";
scaffold4404	AUGUSTUS	exon	28492	28970	.	+	.	transcript_id "g2.t1"; gene_id "g2";
scaffold4404	AUGUSTUS	CDS	30567	30646	0.01	+	0	transcript_id "g2.t1"; gene_id "g2";
scaffold4404	AUGUSTUS	exon	30567	30646	.	+	.	transcript_id "g2.t1"; gene_id "g2";
scaffold4404	AUGUSTUS	CDS	31827	31962	0.21	+	1	transcript_id "g2.t1"; gene_id "g2";
scaffold4404	AUGUSTUS	exon	31827	31962	.	+	.	transcript_id "g2.t1"; gene_id "g2";
scaffold4404	AUGUSTUS	CDS	32840	33026	1	+	0	transcript_id "g2.t1"; gene_id "g2";
scaffold4404	AUGUSTUS	exon	32840	33026	.	+	.	transcript_id "g2.t1"; gene_id "g2";
scaffold4404	AUGUSTUS	CDS	33504	33586	1	+	2	transcript_id "g2.t1"; gene_id "g2";
scaffold4404	AUGUSTUS	exon	33504	33586	.	+	.	transcript_id "g2.t1"; gene_id "g2";
scaffold4404	AUGUSTUS	CDS	33747	33869	0.81	+	0	transcript_id "g2.t1"; gene_id "g2";
scaffold4404	AUGUSTUS	exon	33747	34413	.	+	.	transcript_id "g2.t1"; gene_id "g2";
scaffold4404	AUGUSTUS	stop_codon	33867	33869	.	+	0	transcript_id "g2.t1"; gene_id "g2";
scaffold4404	AUGUSTUS	tts	34413	34413	.	+	.	transcript_id "g2.t1"; gene_id "g2";
scaffold4404	AUGUSTUS	protein_match	20641	20731	8.07	+	0	target "unknown_A[1..31]"; target_start 3; transcript_id "g2.t1"; gene_id "g2";
scaffold4404	AUGUSTUS	protein_match	21965	21969	7.92	+	2	target "unknown_A[31..32]"; target_start 3; transcript_id "g2.t1"; gene_id "g2";
scaffold4404	AUGUSTUS	protein_match	21970	22065	6.05	+	0	target "unknown_B[1..32]"; target_start 35; transcript_id "g2.t1"; gene_id "g2";
scaffold4404	AUGUSTUS	protein_match	22066	22367	6.35	+	0	target "unknown_C[1..101]"; target_start 67; transcript_id "g2.t1"; gene_id "g2";
scaffold4404	AUGUSTUS	protein_match	23251	23428	7.83	+	0	target "unknown_C[102..161]"; target_start 66; transcript_id "g2.t1"; gene_id "g2";
scaffold4404	AUGUSTUS	protein_match	23511	23528	5.77	+	0	target "unknown_C[161..166]"; target_start 67; transcript_id "g2.t1"; gene_id "g2";
scaffold4404	AUGUSTUS	protein_match	23532	23558	6.24	+	0	target "unknown_D[1..9]"; target_start 234; transcript_id "g2.t1"; gene_id "g2";
scaffold4404	AUGUSTUS	protein_match	23607	23650	6.47	+	0	target "unknown_E[1..15]"; target_start 259; transcript_id "g2.t1"; gene_id "g2";
scaffold4404	AUGUSTUS	protein_match	25698	25761	3.7	+	1	target "unknown_E[15..36]"; target_start 259; transcript_id "g2.t1"; gene_id "g2";
scaffold4404	AUGUSTUS	protein_match	25939	26109	5.55	+	0	target "unknown_G[1..57]"; target_start 354; transcript_id "g2.t1"; gene_id "g2";
scaffold4404	AUGUSTUS	protein_match	26296	26373	3.26	+	0	target "unknown_I[1..26]"; target_start 473; transcript_id "g2.t1"; gene_id "g2";
scaffold4404	AUGUSTUS	protein_match	26410	26442	4.73	+	0	target "unknown_J[1..11]"; target_start 511; transcript_id "g2.t1"; gene_id "g2";
scaffold4404	AUGUSTUS	protein_match	26506	26538	6.2	+	0	target "unknown_M[1..11]"; target_start 543; transcript_id "g2.t1"; gene_id "g2";
scaffold4404	AUGUSTUS	protein_match	26702	26802	9.13	+	2	target "unknown_M[12..45]"; target_start 542; transcript_id "g2.t1"; gene_id "g2";
scaffold4404	AUGUSTUS	protein_match	27006	27006	1	+	1	target "unknown_M[45..45]"; target_start 543; transcript_id "g2.t1"; gene_id "g2";
scaffold4404	AUGUSTUS	protein_match	27007	27150	9.99	+	0	target "unknown_N[1..48]"; target_start 588; transcript_id "g2.t1"; gene_id "g2";
scaffold4404	AUGUSTUS	protein_match	27228	27296	8.92	+	2	target "unknown_N[49..72]"; target_start 587; transcript_id "g2.t1"; gene_id "g2";
scaffold4404	AUGUSTUS	protein_match	27397	27441	8.89	+	0	target "unknown_N[72..86]"; target_start 588; transcript_id "g2.t1"; gene_id "g2";
scaffold4404	AUGUSTUS	protein_match	27442	27442	1	+	0	target "unknown_O[1..1]"; target_start 674; transcript_id "g2.t1"; gene_id "g2";
scaffold4404	AUGUSTUS	protein_match	28492	28589	7.54	+	2	target "unknown_O[1..33]"; target_start 674; transcript_id "g2.t1"; gene_id "g2";
scaffold4404	AUGUSTUS	protein_match	28602	28646	4.45	+	0	target "unknown_P[1..15]"; target_start 711; transcript_id "g2.t1"; gene_id "g2";
scaffold4404	AUGUSTUS	protein_match	28683	28709	4.95	+	0	target "unknown_R[1..9]"; target_start 738; transcript_id "g2.t1"; gene_id "g2";
scaffold4404	AUGUSTUS	protein_match	28734	28835	5.82	+	0	target "unknown_S[1..34]"; target_start 755; transcript_id "g2.t1"; gene_id "g2";
scaffold4404	AUGUSTUS	protein_match	28926	28961	2.9	+	0	target "unknown_U[1..12]"; target_start 819; transcript_id "g2.t1"; gene_id "g2";
scaffold4404	AUGUSTUS	protein_match	28965	28970	11.7	+	0	target "unknown_V[1..2]"; target_start 832; transcript_id "g2.t1"; gene_id "g2";
scaffold4404	AUGUSTUS	protein_match	30567	30646	8.32	+	2	target "unknown_V[3..29]"; target_start 831; transcript_id "g2.t1"; gene_id "g2";
scaffold4404	AUGUSTUS	protein_match	31827	31827	1	+	1	target "unknown_V[29..29]"; target_start 832; transcript_id "g2.t1"; gene_id "g2";
scaffold4404	AUGUSTUS	protein_match	31831	31962	8.82	+	0	target "unknown_W[1..44]"; target_start 862; transcript_id "g2.t1"; gene_id "g2";
scaffold4404	AUGUSTUS	protein_match	32840	32902	4.63	+	0	target "unknown_W[45..65]"; target_start 862; transcript_id "g2.t1"; gene_id "g2";
scaffold4404	AUGUSTUS	protein_match	32939	33026	5.77	+	0	target "unknown_X[1..30]"; target_start 939; transcript_id "g2.t1"; gene_id "g2";
scaffold4404	AUGUSTUS	protein_match	33504	33586	8.7	+	1	target "unknown_X[30..58]"; target_start 938; transcript_id "g2.t1"; gene_id "g2";
scaffold4404	AUGUSTUS	protein_match	33747	33851	6.04	+	0	target "unknown_X[58..92]"; target_start 939; transcript_id "g2.t1"; gene_id "g2";
```
