## Supplementary material for "The *de novo* reference genome and transcriptome assemblies of the wild tomato species *Solanum chilense*": EOG0936011U.gff

```
scaffold184	AUGUSTUS	gene	52948	61600	0.02	-	.	g6
scaffold184	AUGUSTUS	transcript	52948	61600	0.02	-	.	g6.t1
scaffold184	AUGUSTUS	tts	52948	52948	.	-	.	transcript_id "g6.t1"; gene_id "g6";
scaffold184	AUGUSTUS	exon	52948	54451	.	-	.	transcript_id "g6.t1"; gene_id "g6";
scaffold184	AUGUSTUS	stop_codon	53271	53273	.	-	0	transcript_id "g6.t1"; gene_id "g6";
scaffold184	AUGUSTUS	intron	54452	54764	0.94	-	.	transcript_id "g6.t1"; gene_id "g6";
scaffold184	AUGUSTUS	intron	54977	55455	0.84	-	.	transcript_id "g6.t1"; gene_id "g6";
scaffold184	AUGUSTUS	intron	55512	55588	0.95	-	.	transcript_id "g6.t1"; gene_id "g6";
scaffold184	AUGUSTUS	intron	55886	56553	0.56	-	.	transcript_id "g6.t1"; gene_id "g6";
scaffold184	AUGUSTUS	intron	56724	56819	0.99	-	.	transcript_id "g6.t1"; gene_id "g6";
scaffold184	AUGUSTUS	intron	56963	57091	0.83	-	.	transcript_id "g6.t1"; gene_id "g6";
scaffold184	AUGUSTUS	intron	57237	57414	0.95	-	.	transcript_id "g6.t1"; gene_id "g6";
scaffold184	AUGUSTUS	intron	57527	57610	1	-	.	transcript_id "g6.t1"; gene_id "g6";
scaffold184	AUGUSTUS	intron	57850	58104	0.4	-	.	transcript_id "g6.t1"; gene_id "g6";
scaffold184	AUGUSTUS	intron	58307	58678	0.52	-	.	transcript_id "g6.t1"; gene_id "g6";
scaffold184	AUGUSTUS	intron	58816	59339	0.59	-	.	transcript_id "g6.t1"; gene_id "g6";
scaffold184	AUGUSTUS	intron	59476	60874	0.74	-	.	transcript_id "g6.t1"; gene_id "g6";
scaffold184	AUGUSTUS	CDS	53271	54451	0.92	-	2	transcript_id "g6.t1"; gene_id "g6";
scaffold184	AUGUSTUS	CDS	54765	54976	0.89	-	1	transcript_id "g6.t1"; gene_id "g6";
scaffold184	AUGUSTUS	exon	54765	54976	.	-	.	transcript_id "g6.t1"; gene_id "g6";
scaffold184	AUGUSTUS	CDS	55456	55511	0.95	-	0	transcript_id "g6.t1"; gene_id "g6";
scaffold184	AUGUSTUS	exon	55456	55511	.	-	.	transcript_id "g6.t1"; gene_id "g6";
scaffold184	AUGUSTUS	CDS	55589	55885	0.89	-	0	transcript_id "g6.t1"; gene_id "g6";
scaffold184	AUGUSTUS	exon	55589	55885	.	-	.	transcript_id "g6.t1"; gene_id "g6";
scaffold184	AUGUSTUS	CDS	56554	56723	0.68	-	2	transcript_id "g6.t1"; gene_id "g6";
scaffold184	AUGUSTUS	exon	56554	56723	.	-	.	transcript_id "g6.t1"; gene_id "g6";
scaffold184	AUGUSTUS	CDS	56820	56962	0.99	-	1	transcript_id "g6.t1"; gene_id "g6";
scaffold184	AUGUSTUS	exon	56820	56962	.	-	.	transcript_id "g6.t1"; gene_id "g6";
scaffold184	AUGUSTUS	CDS	57092	57236	0.79	-	2	transcript_id "g6.t1"; gene_id "g6";
scaffold184	AUGUSTUS	exon	57092	57236	.	-	.	transcript_id "g6.t1"; gene_id "g6";
scaffold184	AUGUSTUS	CDS	57415	57526	1	-	0	transcript_id "g6.t1"; gene_id "g6";
scaffold184	AUGUSTUS	exon	57415	57526	.	-	.	transcript_id "g6.t1"; gene_id "g6";
scaffold184	AUGUSTUS	CDS	57611	57849	0.69	-	2	transcript_id "g6.t1"; gene_id "g6";
scaffold184	AUGUSTUS	exon	57611	57849	.	-	.	transcript_id "g6.t1"; gene_id "g6";
scaffold184	AUGUSTUS	CDS	58105	58306	0.25	-	0	transcript_id "g6.t1"; gene_id "g6";
scaffold184	AUGUSTUS	exon	58105	58306	.	-	.	transcript_id "g6.t1"; gene_id "g6";
scaffold184	AUGUSTUS	CDS	58679	58815	0.78	-	2	transcript_id "g6.t1"; gene_id "g6";
scaffold184	AUGUSTUS	exon	58679	58815	.	-	.	transcript_id "g6.t1"; gene_id "g6";
scaffold184	AUGUSTUS	CDS	59340	59475	0.53	-	0	transcript_id "g6.t1"; gene_id "g6";
scaffold184	AUGUSTUS	exon	59340	59475	.	-	.	transcript_id "g6.t1"; gene_id "g6";
scaffold184	AUGUSTUS	CDS	60875	61087	0.31	-	0	transcript_id "g6.t1"; gene_id "g6";
scaffold184	AUGUSTUS	exon	60875	61600	.	-	.	transcript_id "g6.t1"; gene_id "g6";
scaffold184	AUGUSTUS	start_codon	61085	61087	.	-	0	transcript_id "g6.t1"; gene_id "g6";
scaffold184	AUGUSTUS	tss	61600	61600	.	-	.	transcript_id "g6.t1"; gene_id "g6";
scaffold184	AUGUSTUS	protein_match	53595	53795	4.91	-	0	target "unknown_R[1..67]"; target_start 906; transcript_id "g6.t1"; gene_id "g6";
scaffold184	AUGUSTUS	protein_match	53796	53975	5.9	-	0	target "unknown_Q[1..60]"; target_start 846; transcript_id "g6.t1"; gene_id "g6";
scaffold184	AUGUSTUS	protein_match	53976	54125	7.27	-	0	target "unknown_P[1..50]"; target_start 796; transcript_id "g6.t1"; gene_id "g6";
scaffold184	AUGUSTUS	protein_match	54135	54227	7.36	-	0	target "unknown_O[1..31]"; target_start 762; transcript_id "g6.t1"; gene_id "g6";
scaffold184	AUGUSTUS	protein_match	54231	54449	6.63	-	0	target "unknown_N[1..73]"; target_start 688; transcript_id "g6.t1"; gene_id "g6";
scaffold184	AUGUSTUS	protein_match	54450	54451	1	-	2	target "unknown_M[32..32]"; target_start 656; transcript_id "g6.t1"; gene_id "g6";
scaffold184	AUGUSTUS	protein_match	54765	54858	6.81	-	0	target "unknown_M[1..32]"; target_start 656; transcript_id "g6.t1"; gene_id "g6";
scaffold184	AUGUSTUS	protein_match	54871	54976	6.59	-	1	target "unknown_L[7..42]"; target_start 610; transcript_id "g6.t1"; gene_id "g6";
scaffold184	AUGUSTUS	protein_match	55456	55475	3.2	-	0	target "unknown_L[1..7]"; target_start 610; transcript_id "g6.t1"; gene_id "g6";
scaffold184	AUGUSTUS	protein_match	55730	55885	8.29	-	0	target "unknown_J[11..62]"; target_start 489; transcript_id "g6.t1"; gene_id "g6";
scaffold184	AUGUSTUS	protein_match	56554	56583	6.75	-	0	target "unknown_J[1..10]"; target_start 489; transcript_id "g6.t1"; gene_id "g6";
scaffold184	AUGUSTUS	protein_match	56587	56723	4.84	-	2	target "unknown_I[10..55]"; target_start 433; transcript_id "g6.t1"; gene_id "g6";
scaffold184	AUGUSTUS	protein_match	56820	56847	5.04	-	0	target "unknown_I[1..10]"; target_start 433; transcript_id "g6.t1"; gene_id "g6";
scaffold184	AUGUSTUS	protein_match	57422	57526	4.65	-	0	target "unknown_H[148..182]"; target_start 162; transcript_id "g6.t1"; gene_id "g6";
scaffold184	AUGUSTUS	protein_match	57611	57849	5.43	-	2	target "unknown_H[68..147]"; target_start 162; transcript_id "g6.t1"; gene_id "g6";
scaffold184	AUGUSTUS	protein_match	58105	58306	6.12	-	0	target "unknown_H[1..68]"; target_start 162; transcript_id "g6.t1"; gene_id "g6";
scaffold184	AUGUSTUS	protein_match	58691	58711	7.14	-	0	target "unknown_G[1..7]"; target_start 151; transcript_id "g6.t1"; gene_id "g6";
scaffold184	AUGUSTUS	protein_match	58721	58780	7.01	-	0	target "unknown_F[1..20]"; target_start 128; transcript_id "g6.t1"; gene_id "g6";
scaffold184	AUGUSTUS	protein_match	58781	58815	5.2	-	2	target "unknown_E[13..24]"; target_start 104; transcript_id "g6.t1"; gene_id "g6";
scaffold184	AUGUSTUS	protein_match	59340	59376	8.02	-	0	target "unknown_E[1..13]"; target_start 104; transcript_id "g6.t1"; gene_id "g6";
scaffold184	AUGUSTUS	protein_match	59377	59436	4.87	-	0	target "unknown_D[1..20]"; target_start 84; transcript_id "g6.t1"; gene_id "g6";
scaffold184	AUGUSTUS	protein_match	59440	59475	3.74	-	0	target "unknown_C[12..23]"; target_start 60; transcript_id "g6.t1"; gene_id "g6";
scaffold184	AUGUSTUS	protein_match	60875	60907	5.66	-	0	target "unknown_C[1..11]"; target_start 60; transcript_id "g6.t1"; gene_id "g6";
scaffold184	AUGUSTUS	protein_match	60947	61003	3.37	-	0	target "unknown_A[1..19]"; target_start 28; transcript_id "g6.t1"; gene_id "g6";
```
