## Supplementary material for "The *de novo* reference genome and transcriptome assemblies of the wild tomato species *Solanum chilense*": EOG0936011V.gff

```
scaffold3266	AUGUSTUS	gene	35318	46160	0.01	+	.	g3
scaffold3266	AUGUSTUS	transcript	35318	46160	0.01	+	.	g3.t1
scaffold3266	AUGUSTUS	tss	35318	35318	.	+	.	transcript_id "g3.t1"; gene_id "g3";
scaffold3266	AUGUSTUS	exon	35318	35850	.	+	.	transcript_id "g3.t1"; gene_id "g3";
scaffold3266	AUGUSTUS	start_codon	35389	35391	.	+	0	transcript_id "g3.t1"; gene_id "g3";
scaffold3266	AUGUSTUS	intron	35851	35941	1	+	.	transcript_id "g3.t1"; gene_id "g3";
scaffold3266	AUGUSTUS	intron	36118	36244	1	+	.	transcript_id "g3.t1"; gene_id "g3";
scaffold3266	AUGUSTUS	intron	36359	36722	0.95	+	.	transcript_id "g3.t1"; gene_id "g3";
scaffold3266	AUGUSTUS	intron	36832	36927	0.81	+	.	transcript_id "g3.t1"; gene_id "g3";
scaffold3266	AUGUSTUS	intron	37015	37523	0.99	+	.	transcript_id "g3.t1"; gene_id "g3";
scaffold3266	AUGUSTUS	intron	37643	38441	0.99	+	.	transcript_id "g3.t1"; gene_id "g3";
scaffold3266	AUGUSTUS	intron	38590	38794	0.18	+	.	transcript_id "g3.t1"; gene_id "g3";
scaffold3266	AUGUSTUS	intron	39395	39466	0.99	+	.	transcript_id "g3.t1"; gene_id "g3";
scaffold3266	AUGUSTUS	intron	39746	40282	0.91	+	.	transcript_id "g3.t1"; gene_id "g3";
scaffold3266	AUGUSTUS	intron	40490	41596	0.14	+	.	transcript_id "g3.t1"; gene_id "g3";
scaffold3266	AUGUSTUS	intron	41960	43105	0.27	+	.	transcript_id "g3.t1"; gene_id "g3";
scaffold3266	AUGUSTUS	intron	43343	44298	0.84	+	.	transcript_id "g3.t1"; gene_id "g3";
scaffold3266	AUGUSTUS	intron	44520	45004	0.99	+	.	transcript_id "g3.t1"; gene_id "g3";
scaffold3266	AUGUSTUS	intron	45105	45191	0.94	+	.	transcript_id "g3.t1"; gene_id "g3";
scaffold3266	AUGUSTUS	intron	45339	45686	1	+	.	transcript_id "g3.t1"; gene_id "g3";
scaffold3266	AUGUSTUS	CDS	35389	35850	1	+	0	transcript_id "g3.t1"; gene_id "g3";
scaffold3266	AUGUSTUS	CDS	35942	36117	1	+	0	transcript_id "g3.t1"; gene_id "g3";
scaffold3266	AUGUSTUS	exon	35942	36117	.	+	.	transcript_id "g3.t1"; gene_id "g3";
scaffold3266	AUGUSTUS	CDS	36245	36358	1	+	1	transcript_id "g3.t1"; gene_id "g3";
scaffold3266	AUGUSTUS	exon	36245	36358	.	+	.	transcript_id "g3.t1"; gene_id "g3";
scaffold3266	AUGUSTUS	CDS	36723	36831	0.8	+	1	transcript_id "g3.t1"; gene_id "g3";
scaffold3266	AUGUSTUS	exon	36723	36831	.	+	.	transcript_id "g3.t1"; gene_id "g3";
scaffold3266	AUGUSTUS	CDS	36928	37014	0.88	+	0	transcript_id "g3.t1"; gene_id "g3";
scaffold3266	AUGUSTUS	exon	36928	37014	.	+	.	transcript_id "g3.t1"; gene_id "g3";
scaffold3266	AUGUSTUS	CDS	37524	37642	1	+	0	transcript_id "g3.t1"; gene_id "g3";
scaffold3266	AUGUSTUS	exon	37524	37642	.	+	.	transcript_id "g3.t1"; gene_id "g3";
scaffold3266	AUGUSTUS	CDS	38442	38589	0.95	+	1	transcript_id "g3.t1"; gene_id "g3";
scaffold3266	AUGUSTUS	exon	38442	38589	.	+	.	transcript_id "g3.t1"; gene_id "g3";
scaffold3266	AUGUSTUS	CDS	38795	39394	0.18	+	0	transcript_id "g3.t1"; gene_id "g3";
scaffold3266	AUGUSTUS	exon	38795	39394	.	+	.	transcript_id "g3.t1"; gene_id "g3";
scaffold3266	AUGUSTUS	CDS	39467	39745	0.92	+	0	transcript_id "g3.t1"; gene_id "g3";
scaffold3266	AUGUSTUS	exon	39467	39745	.	+	.	transcript_id "g3.t1"; gene_id "g3";
scaffold3266	AUGUSTUS	CDS	40283	40489	0.9	+	0	transcript_id "g3.t1"; gene_id "g3";
scaffold3266	AUGUSTUS	exon	40283	40489	.	+	.	transcript_id "g3.t1"; gene_id "g3";
scaffold3266	AUGUSTUS	CDS	41597	41959	0.15	+	0	transcript_id "g3.t1"; gene_id "g3";
scaffold3266	AUGUSTUS	exon	41597	41959	.	+	.	transcript_id "g3.t1"; gene_id "g3";
scaffold3266	AUGUSTUS	CDS	43106	43342	0.97	+	0	transcript_id "g3.t1"; gene_id "g3";
scaffold3266	AUGUSTUS	exon	43106	43342	.	+	.	transcript_id "g3.t1"; gene_id "g3";
scaffold3266	AUGUSTUS	CDS	44299	44519	0.92	+	0	transcript_id "g3.t1"; gene_id "g3";
scaffold3266	AUGUSTUS	exon	44299	44519	.	+	.	transcript_id "g3.t1"; gene_id "g3";
scaffold3266	AUGUSTUS	CDS	45005	45104	0.94	+	1	transcript_id "g3.t1"; gene_id "g3";
scaffold3266	AUGUSTUS	exon	45005	45104	.	+	.	transcript_id "g3.t1"; gene_id "g3";
scaffold3266	AUGUSTUS	CDS	45192	45338	1	+	0	transcript_id "g3.t1"; gene_id "g3";
scaffold3266	AUGUSTUS	exon	45192	45338	.	+	.	transcript_id "g3.t1"; gene_id "g3";
scaffold3266	AUGUSTUS	CDS	45687	45785	0.85	+	0	transcript_id "g3.t1"; gene_id "g3";
scaffold3266	AUGUSTUS	exon	45687	46160	.	+	.	transcript_id "g3.t1"; gene_id "g3";
scaffold3266	AUGUSTUS	stop_codon	45783	45785	.	+	0	transcript_id "g3.t1"; gene_id "g3";
scaffold3266	AUGUSTUS	tts	46160	46160	.	+	.	transcript_id "g3.t1"; gene_id "g3";
scaffold3266	AUGUSTUS	protein_match	35713	35850	5.86	+	0	target "unknown_A[1..46]"; target_start 108; transcript_id "g3.t1"; gene_id "g3";
scaffold3266	AUGUSTUS	protein_match	35942	36117	9.38	+	2	target "unknown_A[47..105]"; target_start 107; transcript_id "g3.t1"; gene_id "g3";
scaffold3266	AUGUSTUS	protein_match	36245	36358	8.96	+	0	target "unknown_A[106..143]"; target_start 107; transcript_id "g3.t1"; gene_id "g3";
scaffold3266	AUGUSTUS	protein_match	36723	36831	8.54	+	0	target "unknown_A[144..180]"; target_start 107; transcript_id "g3.t1"; gene_id "g3";
scaffold3266	AUGUSTUS	protein_match	36928	37014	11.6	+	2	target "unknown_A[180..209]"; target_start 107; transcript_id "g3.t1"; gene_id "g3";
scaffold3266	AUGUSTUS	protein_match	37524	37642	8.3	+	2	target "unknown_A[209..248]"; target_start 107; transcript_id "g3.t1"; gene_id "g3";
scaffold3266	AUGUSTUS	protein_match	38442	38496	4.03	+	1	target "unknown_A[248..266]"; target_start 108; transcript_id "g3.t1"; gene_id "g3";
scaffold3266	AUGUSTUS	protein_match	38497	38535	4.52	+	0	target "unknown_B[1..13]"; target_start 374; transcript_id "g3.t1"; gene_id "g3";
scaffold3266	AUGUSTUS	protein_match	38542	38589	6.47	+	0	target "unknown_C[1..16]"; target_start 389; transcript_id "g3.t1"; gene_id "g3";
scaffold3266	AUGUSTUS	protein_match	38795	39394	8.81	+	2	target "unknown_C[17..217]"; target_start 388; transcript_id "g3.t1"; gene_id "g3";
scaffold3266	AUGUSTUS	protein_match	39467	39508	4.54	+	0	target "unknown_C[217..230]"; target_start 389; transcript_id "g3.t1"; gene_id "g3";
scaffold3266	AUGUSTUS	protein_match	39509	39745	6.35	+	0	target "unknown_D[1..79]"; target_start 619; transcript_id "g3.t1"; gene_id "g3";
scaffold3266	AUGUSTUS	protein_match	40283	40489	5.66	+	2	target "unknown_D[80..149]"; target_start 618; transcript_id "g3.t1"; gene_id "g3";
scaffold3266	AUGUSTUS	protein_match	41597	41599	5.7	+	0	target "unknown_D[149..149]"; target_start 619; transcript_id "g3.t1"; gene_id "g3";
scaffold3266	AUGUSTUS	protein_match	41663	41959	7.91	+	0	target "unknown_F[1..99]"; target_start 789; transcript_id "g3.t1"; gene_id "g3";
scaffold3266	AUGUSTUS	protein_match	43106	43342	6.62	+	2	target "unknown_F[100..179]"; target_start 788; transcript_id "g3.t1"; gene_id "g3";
scaffold3266	AUGUSTUS	protein_match	44299	44519	8.63	+	2	target "unknown_F[179..252]"; target_start 788; transcript_id "g3.t1"; gene_id "g3";
scaffold3266	AUGUSTUS	protein_match	45005	45104	5.92	+	0	target "unknown_F[253..286]"; target_start 788; transcript_id "g3.t1"; gene_id "g3";
scaffold3266	AUGUSTUS	protein_match	45192	45338	10.6	+	2	target "unknown_F[286..335]"; target_start 788; transcript_id "g3.t1"; gene_id "g3";
scaffold3266	AUGUSTUS	protein_match	45687	45782	7.67	+	0	target "unknown_F[335..366]"; target_start 789; transcript_id "g3.t1"; gene_id "g3";
```
