## Supplementary material for "The *de novo* reference genome and transcriptome assemblies of the wild tomato species *Solanum chilense*": EOG0936015N.gff

```
scaffold1599	AUGUSTUS	gene	3786	9954	0.07	+	.	g1
scaffold1599	AUGUSTUS	transcript	3786	9954	0.07	+	.	g1.t1
scaffold1599	AUGUSTUS	tss	3786	3786	.	+	.	transcript_id "g1.t1"; gene_id "g1";
scaffold1599	AUGUSTUS	exon	3786	4028	.	+	.	transcript_id "g1.t1"; gene_id "g1";
scaffold1599	AUGUSTUS	exon	6639	9954	.	+	.	transcript_id "g1.t1"; gene_id "g1";
scaffold1599	AUGUSTUS	start_codon	6650	6652	.	+	0	transcript_id "g1.t1"; gene_id "g1";
scaffold1599	AUGUSTUS	CDS	6650	9793	0.3	+	0	transcript_id "g1.t1"; gene_id "g1";
scaffold1599	AUGUSTUS	stop_codon	9791	9793	.	+	0	transcript_id "g1.t1"; gene_id "g1";
scaffold1599	AUGUSTUS	tts	9954	9954	.	+	.	transcript_id "g1.t1"; gene_id "g1";
scaffold1599	AUGUSTUS	protein_match	7010	7123	4.11	+	0	target "unknown_B[1..38]"; target_start 120; transcript_id "g1.t1"; gene_id "g1";
scaffold1599	AUGUSTUS	protein_match	7130	7222	5.31	+	0	target "unknown_C[1..31]"; target_start 160; transcript_id "g1.t1"; gene_id "g1";
scaffold1599	AUGUSTUS	protein_match	7223	7333	4.13	+	0	target "unknown_D[1..37]"; target_start 191; transcript_id "g1.t1"; gene_id "g1";
scaffold1599	AUGUSTUS	protein_match	7334	8164	5.18	+	0	target "unknown_E[1..277]"; target_start 228; transcript_id "g1.t1"; gene_id "g1";
scaffold1599	AUGUSTUS	protein_match	8171	8380	3.9	+	0	target "unknown_F[1..70]"; target_start 507; transcript_id "g1.t1"; gene_id "g1";
scaffold1599	AUGUSTUS	protein_match	8390	8485	4.02	+	0	target "unknown_G[1..32]"; target_start 580; transcript_id "g1.t1"; gene_id "g1";
scaffold1599	AUGUSTUS	protein_match	8693	8767	3.93	+	0	target "unknown_H[1..25]"; target_start 681; transcript_id "g1.t1"; gene_id "g1";
scaffold1599	AUGUSTUS	protein_match	8783	9451	5.42	+	0	target "unknown_I[1..223]"; target_start 711; transcript_id "g1.t1"; gene_id "g1";
scaffold1599	AUGUSTUS	protein_match	9452	9565	4.52	+	0	target "unknown_J[1..38]"; target_start 934; transcript_id "g1.t1"; gene_id "g1";
scaffold1599	AUGUSTUS	protein_match	9653	9790	3.27	+	0	target "unknown_K[1..46]"; target_start 1001; transcript_id "g1.t1"; gene_id "g1";
```
