## Supplementary material for "The *de novo* reference genome and transcriptome assemblies of the wild tomato species *Solanum chilense*": EOG0936017C.gff

```
scaffold4613	AUGUSTUS	gene	9916	15944	0.01	+	.	g2
scaffold4613	AUGUSTUS	transcript	9916	15944	0.01	+	.	g2.t1
scaffold4613	AUGUSTUS	tss	9916	9916	.	+	.	transcript_id "g2.t1"; gene_id "g2";
scaffold4613	AUGUSTUS	exon	9916	10149	.	+	.	transcript_id "g2.t1"; gene_id "g2";
scaffold4613	AUGUSTUS	exon	10511	10769	.	+	.	transcript_id "g2.t1"; gene_id "g2";
scaffold4613	AUGUSTUS	start_codon	10554	10556	.	+	0	transcript_id "g2.t1"; gene_id "g2";
scaffold4613	AUGUSTUS	intron	10770	10912	0.99	+	.	transcript_id "g2.t1"; gene_id "g2";
scaffold4613	AUGUSTUS	intron	11087	11195	0.99	+	.	transcript_id "g2.t1"; gene_id "g2";
scaffold4613	AUGUSTUS	intron	11520	11610	1	+	.	transcript_id "g2.t1"; gene_id "g2";
scaffold4613	AUGUSTUS	intron	13372	15359	0.01	+	.	transcript_id "g2.t1"; gene_id "g2";
scaffold4613	AUGUSTUS	CDS	10554	10769	1	+	0	transcript_id "g2.t1"; gene_id "g2";
scaffold4613	AUGUSTUS	CDS	10913	11086	0.98	+	0	transcript_id "g2.t1"; gene_id "g2";
scaffold4613	AUGUSTUS	exon	10913	11086	.	+	.	transcript_id "g2.t1"; gene_id "g2";
scaffold4613	AUGUSTUS	CDS	11196	11519	1	+	0	transcript_id "g2.t1"; gene_id "g2";
scaffold4613	AUGUSTUS	exon	11196	11519	.	+	.	transcript_id "g2.t1"; gene_id "g2";
scaffold4613	AUGUSTUS	CDS	11611	13371	0.96	+	0	transcript_id "g2.t1"; gene_id "g2";
scaffold4613	AUGUSTUS	exon	11611	13371	.	+	.	transcript_id "g2.t1"; gene_id "g2";
scaffold4613	AUGUSTUS	CDS	15360	15749	0.02	+	0	transcript_id "g2.t1"; gene_id "g2";
scaffold4613	AUGUSTUS	exon	15360	15944	.	+	.	transcript_id "g2.t1"; gene_id "g2";
scaffold4613	AUGUSTUS	stop_codon	15747	15749	.	+	0	transcript_id "g2.t1"; gene_id "g2";
scaffold4613	AUGUSTUS	tts	15944	15944	.	+	.	transcript_id "g2.t1"; gene_id "g2";
scaffold4613	AUGUSTUS	protein_match	10629	10652	7.1	+	0	target "unknown_A[1..8]"; target_start 25; transcript_id "g2.t1"; gene_id "g2";
scaffold4613	AUGUSTUS	protein_match	10674	10736	6.47	+	0	target "unknown_B[1..21]"; target_start 40; transcript_id "g2.t1"; gene_id "g2";
scaffold4613	AUGUSTUS	protein_match	10737	10769	8.09	+	0	target "unknown_C[1..11]"; target_start 61; transcript_id "g2.t1"; gene_id "g2";
scaffold4613	AUGUSTUS	protein_match	10913	11023	7.35	+	0	target "unknown_C[12..48]"; target_start 61; transcript_id "g2.t1"; gene_id "g2";
scaffold4613	AUGUSTUS	protein_match	11024	11086	9.38	+	0	target "unknown_D[1..21]"; target_start 109; transcript_id "g2.t1"; gene_id "g2";
scaffold4613	AUGUSTUS	protein_match	11196	11330	9.01	+	0	target "unknown_D[22..66]"; target_start 109; transcript_id "g2.t1"; gene_id "g2";
scaffold4613	AUGUSTUS	protein_match	11352	11519	6.71	+	0	target "unknown_E[1..56]"; target_start 182; transcript_id "g2.t1"; gene_id "g2";
scaffold4613	AUGUSTUS	protein_match	11611	11910	9.36	+	0	target "unknown_E[57..156]"; target_start 182; transcript_id "g2.t1"; gene_id "g2";
scaffold4613	AUGUSTUS	protein_match	11911	12267	10.6	+	0	target "unknown_F[1..119]"; target_start 338; transcript_id "g2.t1"; gene_id "g2";
scaffold4613	AUGUSTUS	protein_match	12274	12552	9.52	+	0	target "unknown_G[1..93]"; target_start 459; transcript_id "g2.t1"; gene_id "g2";
scaffold4613	AUGUSTUS	protein_match	12571	12789	6.74	+	0	target "unknown_H[1..73]"; target_start 558; transcript_id "g2.t1"; gene_id "g2";
scaffold4613	AUGUSTUS	protein_match	12808	12858	3.59	+	0	target "unknown_I[1..17]"; target_start 637; transcript_id "g2.t1"; gene_id "g2";
scaffold4613	AUGUSTUS	protein_match	12862	13371	8.77	+	0	target "unknown_J[1..170]"; target_start 655; transcript_id "g2.t1"; gene_id "g2";
scaffold4613	AUGUSTUS	protein_match	15360	15695	9.21	+	0	target "unknown_J[171..282]"; target_start 655; transcript_id "g2.t1"; gene_id "g2";
```
