## Supplementary material for "The *de novo* reference genome and transcriptome assemblies of the wild tomato species *Solanum chilense*": EOG0936017K.gff

```
scaffold2389	AUGUSTUS	gene	10406	21232	0.01	+	.	g1
scaffold2389	AUGUSTUS	transcript	10406	21232	0.01	+	.	g1.t1
scaffold2389	AUGUSTUS	tss	10406	10406	.	+	.	transcript_id "g1.t1"; gene_id "g1";
scaffold2389	AUGUSTUS	exon	10406	10428	.	+	.	transcript_id "g1.t1"; gene_id "g1";
scaffold2389	AUGUSTUS	exon	13151	14254	.	+	.	transcript_id "g1.t1"; gene_id "g1";
scaffold2389	AUGUSTUS	start_codon	13367	13369	.	+	0	transcript_id "g1.t1"; gene_id "g1";
scaffold2389	AUGUSTUS	intron	14255	14596	0.82	+	.	transcript_id "g1.t1"; gene_id "g1";
scaffold2389	AUGUSTUS	intron	14896	14978	1	+	.	transcript_id "g1.t1"; gene_id "g1";
scaffold2389	AUGUSTUS	intron	15124	15925	0.63	+	.	transcript_id "g1.t1"; gene_id "g1";
scaffold2389	AUGUSTUS	intron	16042	16421	1	+	.	transcript_id "g1.t1"; gene_id "g1";
scaffold2389	AUGUSTUS	intron	16631	16949	0.98	+	.	transcript_id "g1.t1"; gene_id "g1";
scaffold2389	AUGUSTUS	intron	17370	17473	0.99	+	.	transcript_id "g1.t1"; gene_id "g1";
scaffold2389	AUGUSTUS	intron	17515	18013	0.98	+	.	transcript_id "g1.t1"; gene_id "g1";
scaffold2389	AUGUSTUS	intron	18083	18563	1	+	.	transcript_id "g1.t1"; gene_id "g1";
scaffold2389	AUGUSTUS	intron	18665	18757	0.86	+	.	transcript_id "g1.t1"; gene_id "g1";
scaffold2389	AUGUSTUS	intron	18843	18924	1	+	.	transcript_id "g1.t1"; gene_id "g1";
scaffold2389	AUGUSTUS	intron	19024	19098	0.88	+	.	transcript_id "g1.t1"; gene_id "g1";
scaffold2389	AUGUSTUS	intron	19168	20483	0.11	+	.	transcript_id "g1.t1"; gene_id "g1";
scaffold2389	AUGUSTUS	intron	20616	20713	1	+	.	transcript_id "g1.t1"; gene_id "g1";
scaffold2389	AUGUSTUS	intron	20809	20941	0.97	+	.	transcript_id "g1.t1"; gene_id "g1";
scaffold2389	AUGUSTUS	CDS	13367	14254	0.82	+	0	transcript_id "g1.t1"; gene_id "g1";
scaffold2389	AUGUSTUS	CDS	14597	14895	1	+	0	transcript_id "g1.t1"; gene_id "g1";
scaffold2389	AUGUSTUS	exon	14597	14895	.	+	.	transcript_id "g1.t1"; gene_id "g1";
scaffold2389	AUGUSTUS	CDS	14979	15123	1	+	1	transcript_id "g1.t1"; gene_id "g1";
scaffold2389	AUGUSTUS	exon	14979	15123	.	+	.	transcript_id "g1.t1"; gene_id "g1";
scaffold2389	AUGUSTUS	CDS	15926	16041	0.88	+	0	transcript_id "g1.t1"; gene_id "g1";
scaffold2389	AUGUSTUS	exon	15926	16041	.	+	.	transcript_id "g1.t1"; gene_id "g1";
scaffold2389	AUGUSTUS	CDS	16422	16630	0.98	+	1	transcript_id "g1.t1"; gene_id "g1";
scaffold2389	AUGUSTUS	exon	16422	16630	.	+	.	transcript_id "g1.t1"; gene_id "g1";
scaffold2389	AUGUSTUS	CDS	16950	17369	1	+	2	transcript_id "g1.t1"; gene_id "g1";
scaffold2389	AUGUSTUS	exon	16950	17369	.	+	.	transcript_id "g1.t1"; gene_id "g1";
scaffold2389	AUGUSTUS	CDS	17474	17514	0.99	+	2	transcript_id "g1.t1"; gene_id "g1";
scaffold2389	AUGUSTUS	exon	17474	17514	.	+	.	transcript_id "g1.t1"; gene_id "g1";
scaffold2389	AUGUSTUS	CDS	18014	18082	1	+	0	transcript_id "g1.t1"; gene_id "g1";
scaffold2389	AUGUSTUS	exon	18014	18082	.	+	.	transcript_id "g1.t1"; gene_id "g1";
scaffold2389	AUGUSTUS	CDS	18564	18664	0.95	+	0	transcript_id "g1.t1"; gene_id "g1";
scaffold2389	AUGUSTUS	exon	18564	18664	.	+	.	transcript_id "g1.t1"; gene_id "g1";
scaffold2389	AUGUSTUS	CDS	18758	18842	0.86	+	1	transcript_id "g1.t1"; gene_id "g1";
scaffold2389	AUGUSTUS	exon	18758	18842	.	+	.	transcript_id "g1.t1"; gene_id "g1";
scaffold2389	AUGUSTUS	CDS	18925	19023	0.88	+	0	transcript_id "g1.t1"; gene_id "g1";
scaffold2389	AUGUSTUS	exon	18925	19023	.	+	.	transcript_id "g1.t1"; gene_id "g1";
scaffold2389	AUGUSTUS	CDS	19099	19167	1	+	0	transcript_id "g1.t1"; gene_id "g1";
scaffold2389	AUGUSTUS	exon	19099	19167	.	+	.	transcript_id "g1.t1"; gene_id "g1";
scaffold2389	AUGUSTUS	CDS	20484	20615	1	+	0	transcript_id "g1.t1"; gene_id "g1";
scaffold2389	AUGUSTUS	exon	20484	20615	.	+	.	transcript_id "g1.t1"; gene_id "g1";
scaffold2389	AUGUSTUS	CDS	20714	20808	0.97	+	0	transcript_id "g1.t1"; gene_id "g1";
scaffold2389	AUGUSTUS	exon	20714	20808	.	+	.	transcript_id "g1.t1"; gene_id "g1";
scaffold2389	AUGUSTUS	CDS	20942	21047	0.97	+	1	transcript_id "g1.t1"; gene_id "g1";
scaffold2389	AUGUSTUS	exon	20942	21232	.	+	.	transcript_id "g1.t1"; gene_id "g1";
scaffold2389	AUGUSTUS	stop_codon	21045	21047	.	+	0	transcript_id "g1.t1"; gene_id "g1";
scaffold2389	AUGUSTUS	tts	21232	21232	.	+	.	transcript_id "g1.t1"; gene_id "g1";
scaffold2389	AUGUSTUS	protein_match	14696	14755	5.6	+	0	target "unknown_A[1..20]"; target_start 329; transcript_id "g1.t1"; gene_id "g1";
scaffold2389	AUGUSTUS	protein_match	14756	14785	7.59	+	0	target "unknown_B[1..10]"; target_start 349; transcript_id "g1.t1"; gene_id "g1";
scaffold2389	AUGUSTUS	protein_match	14786	14827	5.38	+	0	target "unknown_C[1..14]"; target_start 359; transcript_id "g1.t1"; gene_id "g1";
scaffold2389	AUGUSTUS	protein_match	14858	14895	5.5	+	0	target "unknown_D[1..13]"; target_start 383; transcript_id "g1.t1"; gene_id "g1";
scaffold2389	AUGUSTUS	protein_match	14979	14982	9.49	+	1	target "unknown_D[13..14]"; target_start 383; transcript_id "g1.t1"; gene_id "g1";
scaffold2389	AUGUSTUS	protein_match	14983	15057	6.8	+	0	target "unknown_E[1..25]"; target_start 397; transcript_id "g1.t1"; gene_id "g1";
scaffold2389	AUGUSTUS	protein_match	15121	15123	10	+	0	target "unknown_F[1..1]"; target_start 443; transcript_id "g1.t1"; gene_id "g1";
scaffold2389	AUGUSTUS	protein_match	15926	16027	9.23	+	0	target "unknown_F[2..35]"; target_start 443; transcript_id "g1.t1"; gene_id "g1";
scaffold2389	AUGUSTUS	protein_match	16040	16041	1	+	0	target "unknown_G[1..1]"; target_start 482; transcript_id "g1.t1"; gene_id "g1";
scaffold2389	AUGUSTUS	protein_match	16422	16554	6.53	+	1	target "unknown_G[1..45]"; target_start 482; transcript_id "g1.t1"; gene_id "g1";
scaffold2389	AUGUSTUS	protein_match	17201	17369	5.35	+	0	target "unknown_L[1..57]"; target_start 636; transcript_id "g1.t1"; gene_id "g1";
scaffold2389	AUGUSTUS	protein_match	17474	17514	10.5	+	1	target "unknown_L[57..71]"; target_start 635; transcript_id "g1.t1"; gene_id "g1";
scaffold2389	AUGUSTUS	protein_match	18014	18082	7.38	+	2	target "unknown_L[71..94]"; target_start 635; transcript_id "g1.t1"; gene_id "g1";
scaffold2389	AUGUSTUS	protein_match	18564	18566	5.9	+	0	target "unknown_L[94..94]"; target_start 636; transcript_id "g1.t1"; gene_id "g1";
scaffold2389	AUGUSTUS	protein_match	18567	18664	11.4	+	0	target "unknown_M[1..33]"; target_start 730; transcript_id "g1.t1"; gene_id "g1";
scaffold2389	AUGUSTUS	protein_match	18758	18842	8.36	+	1	target "unknown_M[33..61]"; target_start 730; transcript_id "g1.t1"; gene_id "g1";
scaffold2389	AUGUSTUS	protein_match	18925	19023	11.1	+	0	target "unknown_N[1..33]"; target_start 791; transcript_id "g1.t1"; gene_id "g1";
scaffold2389	AUGUSTUS	protein_match	19099	19101	9.4	+	0	target "unknown_N[34..34]"; target_start 791; transcript_id "g1.t1"; gene_id "g1";
scaffold2389	AUGUSTUS	protein_match	19102	19167	10.7	+	0	target "unknown_O[1..22]"; target_start 825; transcript_id "g1.t1"; gene_id "g1";
scaffold2389	AUGUSTUS	protein_match	20484	20615	11.7	+	2	target "unknown_O[23..67]"; target_start 824; transcript_id "g1.t1"; gene_id "g1";
scaffold2389	AUGUSTUS	protein_match	20714	20808	8.34	+	2	target "unknown_O[67..98]"; target_start 824; transcript_id "g1.t1"; gene_id "g1";
scaffold2389	AUGUSTUS	protein_match	20942	21017	7.84	+	1	target "unknown_O[98..123]"; target_start 825; transcript_id "g1.t1"; gene_id "g1";
```
