## Supplementary material for "The *de novo* reference genome and transcriptome assemblies of the wild tomato species *Solanum chilense*": EOG0936019N.gff

```
scaffold2039	AUGUSTUS	gene	141139	156188	0.01	-	.	g3
scaffold2039	AUGUSTUS	transcript	141139	156188	0.01	-	.	g3.t1
scaffold2039	AUGUSTUS	tts	141139	141139	.	-	.	transcript_id "g3.t1"; gene_id "g3";
scaffold2039	AUGUSTUS	exon	141139	141545	.	-	.	transcript_id "g3.t1"; gene_id "g3";
scaffold2039	AUGUSTUS	stop_codon	141405	141407	.	-	0	transcript_id "g3.t1"; gene_id "g3";
scaffold2039	AUGUSTUS	intron	141546	142452	0.32	-	.	transcript_id "g3.t1"; gene_id "g3";
scaffold2039	AUGUSTUS	intron	142799	142948	0.75	-	.	transcript_id "g3.t1"; gene_id "g3";
scaffold2039	AUGUSTUS	intron	143158	144289	0.57	-	.	transcript_id "g3.t1"; gene_id "g3";
scaffold2039	AUGUSTUS	intron	144401	145268	0.69	-	.	transcript_id "g3.t1"; gene_id "g3";
scaffold2039	AUGUSTUS	intron	145380	145829	0.94	-	.	transcript_id "g3.t1"; gene_id "g3";
scaffold2039	AUGUSTUS	intron	145928	146384	0.95	-	.	transcript_id "g3.t1"; gene_id "g3";
scaffold2039	AUGUSTUS	intron	146501	147575	0.3	-	.	transcript_id "g3.t1"; gene_id "g3";
scaffold2039	AUGUSTUS	intron	147809	148315	0.9	-	.	transcript_id "g3.t1"; gene_id "g3";
scaffold2039	AUGUSTUS	intron	148514	149711	0.76	-	.	transcript_id "g3.t1"; gene_id "g3";
scaffold2039	AUGUSTUS	intron	149834	150177	1	-	.	transcript_id "g3.t1"; gene_id "g3";
scaffold2039	AUGUSTUS	intron	150266	150869	0.99	-	.	transcript_id "g3.t1"; gene_id "g3";
scaffold2039	AUGUSTUS	intron	150976	152003	0.79	-	.	transcript_id "g3.t1"; gene_id "g3";
scaffold2039	AUGUSTUS	intron	152093	152859	0.96	-	.	transcript_id "g3.t1"; gene_id "g3";
scaffold2039	AUGUSTUS	intron	153004	153334	0.52	-	.	transcript_id "g3.t1"; gene_id "g3";
scaffold2039	AUGUSTUS	intron	153428	154204	0.87	-	.	transcript_id "g3.t1"; gene_id "g3";
scaffold2039	AUGUSTUS	intron	154272	154615	1	-	.	transcript_id "g3.t1"; gene_id "g3";
scaffold2039	AUGUSTUS	intron	154729	154924	1	-	.	transcript_id "g3.t1"; gene_id "g3";
scaffold2039	AUGUSTUS	intron	155021	155975	0.78	-	.	transcript_id "g3.t1"; gene_id "g3";
scaffold2039	AUGUSTUS	CDS	141405	141545	1	-	0	transcript_id "g3.t1"; gene_id "g3";
scaffold2039	AUGUSTUS	CDS	142453	142798	0.74	-	1	transcript_id "g3.t1"; gene_id "g3";
scaffold2039	AUGUSTUS	exon	142453	142798	.	-	.	transcript_id "g3.t1"; gene_id "g3";
scaffold2039	AUGUSTUS	CDS	142949	143157	0.66	-	0	transcript_id "g3.t1"; gene_id "g3";
scaffold2039	AUGUSTUS	exon	142949	143157	.	-	.	transcript_id "g3.t1"; gene_id "g3";
scaffold2039	AUGUSTUS	CDS	144290	144400	0.92	-	0	transcript_id "g3.t1"; gene_id "g3";
scaffold2039	AUGUSTUS	exon	144290	144400	.	-	.	transcript_id "g3.t1"; gene_id "g3";
scaffold2039	AUGUSTUS	CDS	145269	145379	1	-	0	transcript_id "g3.t1"; gene_id "g3";
scaffold2039	AUGUSTUS	exon	145269	145379	.	-	.	transcript_id "g3.t1"; gene_id "g3";
scaffold2039	AUGUSTUS	CDS	145830	145927	0.94	-	2	transcript_id "g3.t1"; gene_id "g3";
scaffold2039	AUGUSTUS	exon	145830	145927	.	-	.	transcript_id "g3.t1"; gene_id "g3";
scaffold2039	AUGUSTUS	CDS	146385	146500	0.95	-	1	transcript_id "g3.t1"; gene_id "g3";
scaffold2039	AUGUSTUS	exon	146385	146500	.	-	.	transcript_id "g3.t1"; gene_id "g3";
scaffold2039	AUGUSTUS	CDS	147576	147808	0.37	-	0	transcript_id "g3.t1"; gene_id "g3";
scaffold2039	AUGUSTUS	exon	147576	147808	.	-	.	transcript_id "g3.t1"; gene_id "g3";
scaffold2039	AUGUSTUS	CDS	148316	148513	0.98	-	0	transcript_id "g3.t1"; gene_id "g3";
scaffold2039	AUGUSTUS	exon	148316	148513	.	-	.	transcript_id "g3.t1"; gene_id "g3";
scaffold2039	AUGUSTUS	CDS	149712	149833	0.99	-	2	transcript_id "g3.t1"; gene_id "g3";
scaffold2039	AUGUSTUS	exon	149712	149833	.	-	.	transcript_id "g3.t1"; gene_id "g3";
scaffold2039	AUGUSTUS	CDS	150178	150265	1	-	0	transcript_id "g3.t1"; gene_id "g3";
scaffold2039	AUGUSTUS	exon	150178	150265	.	-	.	transcript_id "g3.t1"; gene_id "g3";
scaffold2039	AUGUSTUS	CDS	150870	150975	0.99	-	1	transcript_id "g3.t1"; gene_id "g3";
scaffold2039	AUGUSTUS	exon	150870	150975	.	-	.	transcript_id "g3.t1"; gene_id "g3";
scaffold2039	AUGUSTUS	CDS	152004	152092	0.99	-	0	transcript_id "g3.t1"; gene_id "g3";
scaffold2039	AUGUSTUS	exon	152004	152092	.	-	.	transcript_id "g3.t1"; gene_id "g3";
scaffold2039	AUGUSTUS	CDS	152860	153003	0.59	-	0	transcript_id "g3.t1"; gene_id "g3";
scaffold2039	AUGUSTUS	exon	152860	153003	.	-	.	transcript_id "g3.t1"; gene_id "g3";
scaffold2039	AUGUSTUS	CDS	153335	153427	0.9	-	0	transcript_id "g3.t1"; gene_id "g3";
scaffold2039	AUGUSTUS	exon	153335	153427	.	-	.	transcript_id "g3.t1"; gene_id "g3";
scaffold2039	AUGUSTUS	CDS	154205	154271	1	-	1	transcript_id "g3.t1"; gene_id "g3";
scaffold2039	AUGUSTUS	exon	154205	154271	.	-	.	transcript_id "g3.t1"; gene_id "g3";
scaffold2039	AUGUSTUS	CDS	154616	154728	1	-	0	transcript_id "g3.t1"; gene_id "g3";
scaffold2039	AUGUSTUS	exon	154616	154728	.	-	.	transcript_id "g3.t1"; gene_id "g3";
scaffold2039	AUGUSTUS	CDS	154925	155020	1	-	0	transcript_id "g3.t1"; gene_id "g3";
scaffold2039	AUGUSTUS	exon	154925	155020	.	-	.	transcript_id "g3.t1"; gene_id "g3";
scaffold2039	AUGUSTUS	CDS	155976	156161	0.43	-	0	transcript_id "g3.t1"; gene_id "g3";
scaffold2039	AUGUSTUS	exon	155976	156188	.	-	.	transcript_id "g3.t1"; gene_id "g3";
scaffold2039	AUGUSTUS	start_codon	156159	156161	.	-	0	transcript_id "g3.t1"; gene_id "g3";
scaffold2039	AUGUSTUS	tss	156188	156188	.	-	.	transcript_id "g3.t1"; gene_id "g3";
scaffold2039	AUGUSTUS	protein_match	141411	141491	5.46	-	0	target "unknown_L[1..27]"; target_start 860; transcript_id "g3.t1"; gene_id "g3";
scaffold2039	AUGUSTUS	protein_match	141492	141545	6.77	-	0	target "unknown_K[59..76]"; target_start 784; transcript_id "g3.t1"; gene_id "g3";
scaffold2039	AUGUSTUS	protein_match	142453	142626	6.16	-	0	target "unknown_K[1..58]"; target_start 784; transcript_id "g3.t1"; gene_id "g3";
scaffold2039	AUGUSTUS	protein_match	142630	142797	6.86	-	0	target "unknown_J[1..56]"; target_start 727; transcript_id "g3.t1"; gene_id "g3";
scaffold2039	AUGUSTUS	protein_match	142984	143019	7.86	-	0	target "unknown_I[1..12]"; target_start 703; transcript_id "g3.t1"; gene_id "g3";
scaffold2039	AUGUSTUS	protein_match	143023	143157	8.54	-	0	target "unknown_H[2..46]"; target_start 656; transcript_id "g3.t1"; gene_id "g3";
scaffold2039	AUGUSTUS	protein_match	144290	144292	9.71	-	0	target "unknown_H[1..1]"; target_start 656; transcript_id "g3.t1"; gene_id "g3";
scaffold2039	AUGUSTUS	protein_match	144323	144400	4.35	-	0	target "unknown_G[158..183]"; target_start 463; transcript_id "g3.t1"; gene_id "g3";
scaffold2039	AUGUSTUS	protein_match	145269	145379	8.29	-	0	target "unknown_G[121..157]"; target_start 463; transcript_id "g3.t1"; gene_id "g3";
scaffold2039	AUGUSTUS	protein_match	145830	145927	6.01	-	2	target "unknown_G[88..120]"; target_start 463; transcript_id "g3.t1"; gene_id "g3";
scaffold2039	AUGUSTUS	protein_match	146385	146500	6.7	-	1	target "unknown_G[49..88]"; target_start 463; transcript_id "g3.t1"; gene_id "g3";
scaffold2039	AUGUSTUS	protein_match	147576	147721	6.07	-	0	target "unknown_G[1..49]"; target_start 463; transcript_id "g3.t1"; gene_id "g3";
scaffold2039	AUGUSTUS	protein_match	148316	148456	7.88	-	0	target "unknown_F[1..47]"; target_start 387; transcript_id "g3.t1"; gene_id "g3";
scaffold2039	AUGUSTUS	protein_match	148484	148513	4.18	-	0	target "unknown_E[12..21]"; target_start 357; transcript_id "g3.t1"; gene_id "g3";
scaffold2039	AUGUSTUS	protein_match	149712	149744	7.54	-	0	target "unknown_E[1..11]"; target_start 357; transcript_id "g3.t1"; gene_id "g3";
scaffold2039	AUGUSTUS	protein_match	149787	149833	6.87	-	2	target "unknown_D[3..18]"; target_start 325; transcript_id "g3.t1"; gene_id "g3";
scaffold2039	AUGUSTUS	protein_match	150178	150184	8.11	-	0	target "unknown_D[1..3]"; target_start 325; transcript_id "g3.t1"; gene_id "g3";
scaffold2039	AUGUSTUS	protein_match	150185	150265	6.44	-	0	target "unknown_C[10..36]"; target_start 289; transcript_id "g3.t1"; gene_id "g3";
scaffold2039	AUGUSTUS	protein_match	150870	150896	7.78	-	0	target "unknown_C[1..9]"; target_start 289; transcript_id "g3.t1"; gene_id "g3";
scaffold2039	AUGUSTUS	protein_match	150930	150975	6.1	-	1	target "unknown_B[7..22]"; target_start 256; transcript_id "g3.t1"; gene_id "g3";
scaffold2039	AUGUSTUS	protein_match	152004	152023	5.94	-	0	target "unknown_B[1..7]"; target_start 256; transcript_id "g3.t1"; gene_id "g3";
scaffold2039	AUGUSTUS	protein_match	152072	152092	7.94	-	0	target "unknown_A[8..14]"; target_start 226; transcript_id "g3.t1"; gene_id "g3";
scaffold2039	AUGUSTUS	protein_match	152860	152880	5.78	-	0	target "unknown_A[1..7]"; target_start 226; transcript_id "g3.t1"; gene_id "g3";
```
