## Supplementary material for "The *de novo* reference genome and transcriptome assemblies of the wild tomato species *Solanum chilense*": EOG0936019X.gff

```
scaffold749	AUGUSTUS	gene	37161	44705	0.02	-	.	g4
scaffold749	AUGUSTUS	transcript	37161	44705	0.02	-	.	g4.t1
scaffold749	AUGUSTUS	tts	37161	37161	.	-	.	transcript_id "g4.t1"; gene_id "g4";
scaffold749	AUGUSTUS	exon	37161	38072	.	-	.	transcript_id "g4.t1"; gene_id "g4";
scaffold749	AUGUSTUS	stop_codon	37427	37429	.	-	0	transcript_id "g4.t1"; gene_id "g4";
scaffold749	AUGUSTUS	intron	38073	38516	1	-	.	transcript_id "g4.t1"; gene_id "g4";
scaffold749	AUGUSTUS	intron	39223	40928	0.86	-	.	transcript_id "g4.t1"; gene_id "g4";
scaffold749	AUGUSTUS	intron	41106	42327	0.81	-	.	transcript_id "g4.t1"; gene_id "g4";
scaffold749	AUGUSTUS	CDS	37427	38072	1	-	1	transcript_id "g4.t1"; gene_id "g4";
scaffold749	AUGUSTUS	CDS	38517	39222	0.98	-	2	transcript_id "g4.t1"; gene_id "g4";
scaffold749	AUGUSTUS	exon	38517	39222	.	-	.	transcript_id "g4.t1"; gene_id "g4";
scaffold749	AUGUSTUS	CDS	40929	41105	0.81	-	2	transcript_id "g4.t1"; gene_id "g4";
scaffold749	AUGUSTUS	exon	40929	41105	.	-	.	transcript_id "g4.t1"; gene_id "g4";
scaffold749	AUGUSTUS	CDS	42328	43945	0.87	-	0	transcript_id "g4.t1"; gene_id "g4";
scaffold749	AUGUSTUS	exon	42328	44009	.	-	.	transcript_id "g4.t1"; gene_id "g4";
scaffold749	AUGUSTUS	start_codon	43943	43945	.	-	0	transcript_id "g4.t1"; gene_id "g4";
scaffold749	AUGUSTUS	exon	44607	44705	.	-	.	transcript_id "g4.t1"; gene_id "g4";
scaffold749	AUGUSTUS	tss	44705	44705	.	-	.	transcript_id "g4.t1"; gene_id "g4";
scaffold749	AUGUSTUS	protein_match	37469	38072	8.25	-	1	target "unknown_N[8..209]"; target_start 826; transcript_id "g4.t1"; gene_id "g4";
scaffold749	AUGUSTUS	protein_match	38517	38539	3.87	-	0	target "unknown_N[1..8]"; target_start 826; transcript_id "g4.t1"; gene_id "g4";
scaffold749	AUGUSTUS	protein_match	38570	39222	8.5	-	2	target "unknown_M[4..221]"; target_start 595; transcript_id "g4.t1"; gene_id "g4";
scaffold749	AUGUSTUS	protein_match	40929	40938	2.31	-	0	target "unknown_M[1..4]"; target_start 595; transcript_id "g4.t1"; gene_id "g4";
scaffold749	AUGUSTUS	protein_match	42788	42898	5.17	-	0	target "unknown_L[1..37]"; target_start 349; transcript_id "g4.t1"; gene_id "g4";
scaffold749	AUGUSTUS	protein_match	42902	42931	4.58	-	0	target "unknown_K[1..10]"; target_start 338; transcript_id "g4.t1"; gene_id "g4";
scaffold749	AUGUSTUS	protein_match	42941	43033	6.38	-	0	target "unknown_J[1..31]"; target_start 304; transcript_id "g4.t1"; gene_id "g4";
scaffold749	AUGUSTUS	protein_match	43040	43180	6.18	-	0	target "unknown_I[1..47]"; target_start 255; transcript_id "g4.t1"; gene_id "g4";
scaffold749	AUGUSTUS	protein_match	43274	43558	7.52	-	0	target "unknown_F[1..95]"; target_start 129; transcript_id "g4.t1"; gene_id "g4";
scaffold749	AUGUSTUS	protein_match	43664	43705	3.88	-	0	target "unknown_D[1..14]"; target_start 80; transcript_id "g4.t1"; gene_id "g4";
scaffold749	AUGUSTUS	protein_match	43868	43945	3.7	-	0	target "unknown_A[1..26]"; target_start 0; transcript_id "g4.t1"; gene_id "g4";
```
