## Supplementary material for "The *de novo* reference genome and transcriptome assemblies of the wild tomato species *Solanum chilense*": EOG0936020C.gff

```
scaffold106	AUGUSTUS	gene	226413	235492	0.01	+	.	g3
scaffold106	AUGUSTUS	transcript	226413	235492	0.01	+	.	g3.t1
scaffold106	AUGUSTUS	tss	226413	226413	.	+	.	transcript_id "g3.t1"; gene_id "g3";
scaffold106	AUGUSTUS	exon	226413	226816	.	+	.	transcript_id "g3.t1"; gene_id "g3";
scaffold106	AUGUSTUS	exon	231879	231972	.	+	.	transcript_id "g3.t1"; gene_id "g3";
scaffold106	AUGUSTUS	exon	232165	234516	.	+	.	transcript_id "g3.t1"; gene_id "g3";
scaffold106	AUGUSTUS	start_codon	232177	232179	.	+	0	transcript_id "g3.t1"; gene_id "g3";
scaffold106	AUGUSTUS	CDS	232177	234330	0.19	+	0	transcript_id "g3.t1"; gene_id "g3";
scaffold106	AUGUSTUS	stop_codon	234328	234330	.	+	0	transcript_id "g3.t1"; gene_id "g3";
scaffold106	AUGUSTUS	exon	235102	235492	.	+	.	transcript_id "g3.t1"; gene_id "g3";
scaffold106	AUGUSTUS	tts	235492	235492	.	+	.	transcript_id "g3.t1"; gene_id "g3";
scaffold106	AUGUSTUS	protein_match	232213	232278	4.49	+	0	target "unknown_A[1..22]"; target_start 12; transcript_id "g3.t1"; gene_id "g3";
scaffold106	AUGUSTUS	protein_match	232288	232389	5.34	+	0	target "unknown_B[1..34]"; target_start 37; transcript_id "g3.t1"; gene_id "g3";
scaffold106	AUGUSTUS	protein_match	232390	232572	6.42	+	0	target "unknown_C[1..61]"; target_start 71; transcript_id "g3.t1"; gene_id "g3";
scaffold106	AUGUSTUS	protein_match	232585	232779	5.79	+	0	target "unknown_D[1..65]"; target_start 136; transcript_id "g3.t1"; gene_id "g3";
scaffold106	AUGUSTUS	protein_match	232783	233184	5.79	+	0	target "unknown_E[1..134]"; target_start 202; transcript_id "g3.t1"; gene_id "g3";
scaffold106	AUGUSTUS	protein_match	233188	233403	6.07	+	0	target "unknown_F[1..72]"; target_start 337; transcript_id "g3.t1"; gene_id "g3";
scaffold106	AUGUSTUS	protein_match	233404	233454	8.25	+	0	target "unknown_G[1..17]"; target_start 409; transcript_id "g3.t1"; gene_id "g3";
scaffold106	AUGUSTUS	protein_match	233554	233595	6.32	+	0	target "unknown_H[1..14]"; target_start 459; transcript_id "g3.t1"; gene_id "g3";
scaffold106	AUGUSTUS	protein_match	233599	233889	7.28	+	0	target "unknown_I[1..97]"; target_start 474; transcript_id "g3.t1"; gene_id "g3";
scaffold106	AUGUSTUS	protein_match	233902	233985	6.67	+	0	target "unknown_J[1..28]"; target_start 575; transcript_id "g3.t1"; gene_id "g3";
scaffold106	AUGUSTUS	protein_match	233986	234255	6.86	+	0	target "unknown_K[1..90]"; target_start 603; transcript_id "g3.t1"; gene_id "g3";
```
