## Supplementary material for "The *de novo* reference genome and transcriptome assemblies of the wild tomato species *Solanum chilense*": EOG0936020T.gff

```
scaffold900	AUGUSTUS	gene	26443	32097	0.06	-	.	g4
scaffold900	AUGUSTUS	transcript	26443	32097	0.06	-	.	g4.t1
scaffold900	AUGUSTUS	tts	26443	26443	.	-	.	transcript_id "g4.t1"; gene_id "g4";
scaffold900	AUGUSTUS	exon	26443	26758	.	-	.	transcript_id "g4.t1"; gene_id "g4";
scaffold900	AUGUSTUS	stop_codon	26639	26641	.	-	0	transcript_id "g4.t1"; gene_id "g4";
scaffold900	AUGUSTUS	intron	26759	26846	1	-	.	transcript_id "g4.t1"; gene_id "g4";
scaffold900	AUGUSTUS	intron	27009	27141	1	-	.	transcript_id "g4.t1"; gene_id "g4";
scaffold900	AUGUSTUS	intron	27325	27432	0.61	-	.	transcript_id "g4.t1"; gene_id "g4";
scaffold900	AUGUSTUS	intron	27559	27646	1	-	.	transcript_id "g4.t1"; gene_id "g4";
scaffold900	AUGUSTUS	intron	27800	27887	1	-	.	transcript_id "g4.t1"; gene_id "g4";
scaffold900	AUGUSTUS	intron	27973	28419	0.97	-	.	transcript_id "g4.t1"; gene_id "g4";
scaffold900	AUGUSTUS	intron	28537	28643	1	-	.	transcript_id "g4.t1"; gene_id "g4";
scaffold900	AUGUSTUS	intron	28833	28901	0.99	-	.	transcript_id "g4.t1"; gene_id "g4";
scaffold900	AUGUSTUS	intron	29075	29172	1	-	.	transcript_id "g4.t1"; gene_id "g4";
scaffold900	AUGUSTUS	intron	29365	29520	1	-	.	transcript_id "g4.t1"; gene_id "g4";
scaffold900	AUGUSTUS	intron	29656	29735	0.99	-	.	transcript_id "g4.t1"; gene_id "g4";
scaffold900	AUGUSTUS	intron	29944	30024	1	-	.	transcript_id "g4.t1"; gene_id "g4";
scaffold900	AUGUSTUS	intron	30245	30364	0.91	-	.	transcript_id "g4.t1"; gene_id "g4";
scaffold900	AUGUSTUS	intron	30555	30648	1	-	.	transcript_id "g4.t1"; gene_id "g4";
scaffold900	AUGUSTUS	intron	30813	31509	0.98	-	.	transcript_id "g4.t1"; gene_id "g4";
scaffold900	AUGUSTUS	intron	31689	31768	0.99	-	.	transcript_id "g4.t1"; gene_id "g4";
scaffold900	AUGUSTUS	CDS	26639	26758	1	-	0	transcript_id "g4.t1"; gene_id "g4";
scaffold900	AUGUSTUS	CDS	26847	27008	1	-	0	transcript_id "g4.t1"; gene_id "g4";
scaffold900	AUGUSTUS	exon	26847	27008	.	-	.	transcript_id "g4.t1"; gene_id "g4";
scaffold900	AUGUSTUS	CDS	27142	27324	0.98	-	0	transcript_id "g4.t1"; gene_id "g4";
scaffold900	AUGUSTUS	exon	27142	27324	.	-	.	transcript_id "g4.t1"; gene_id "g4";
scaffold900	AUGUSTUS	CDS	27433	27558	0.61	-	0	transcript_id "g4.t1"; gene_id "g4";
scaffold900	AUGUSTUS	exon	27433	27558	.	-	.	transcript_id "g4.t1"; gene_id "g4";
scaffold900	AUGUSTUS	CDS	27647	27799	1	-	0	transcript_id "g4.t1"; gene_id "g4";
scaffold900	AUGUSTUS	exon	27647	27799	.	-	.	transcript_id "g4.t1"; gene_id "g4";
scaffold900	AUGUSTUS	CDS	27888	27972	0.99	-	1	transcript_id "g4.t1"; gene_id "g4";
scaffold900	AUGUSTUS	exon	27888	27972	.	-	.	transcript_id "g4.t1"; gene_id "g4";
scaffold900	AUGUSTUS	CDS	28420	28536	1	-	1	transcript_id "g4.t1"; gene_id "g4";
scaffold900	AUGUSTUS	exon	28420	28536	.	-	.	transcript_id "g4.t1"; gene_id "g4";
scaffold900	AUGUSTUS	CDS	28644	28832	1	-	1	transcript_id "g4.t1"; gene_id "g4";
scaffold900	AUGUSTUS	exon	28644	28832	.	-	.	transcript_id "g4.t1"; gene_id "g4";
scaffold900	AUGUSTUS	CDS	28902	29074	0.99	-	0	transcript_id "g4.t1"; gene_id "g4";
scaffold900	AUGUSTUS	exon	28902	29074	.	-	.	transcript_id "g4.t1"; gene_id "g4";
scaffold900	AUGUSTUS	CDS	29173	29364	1	-	0	transcript_id "g4.t1"; gene_id "g4";
scaffold900	AUGUSTUS	exon	29173	29364	.	-	.	transcript_id "g4.t1"; gene_id "g4";
scaffold900	AUGUSTUS	CDS	29521	29655	1	-	0	transcript_id "g4.t1"; gene_id "g4";
scaffold900	AUGUSTUS	exon	29521	29655	.	-	.	transcript_id "g4.t1"; gene_id "g4";
scaffold900	AUGUSTUS	CDS	29736	29943	0.99	-	1	transcript_id "g4.t1"; gene_id "g4";
scaffold900	AUGUSTUS	exon	29736	29943	.	-	.	transcript_id "g4.t1"; gene_id "g4";
scaffold900	AUGUSTUS	CDS	30025	30244	0.91	-	2	transcript_id "g4.t1"; gene_id "g4";
scaffold900	AUGUSTUS	exon	30025	30244	.	-	.	transcript_id "g4.t1"; gene_id "g4";
scaffold900	AUGUSTUS	CDS	30365	30554	0.97	-	0	transcript_id "g4.t1"; gene_id "g4";
scaffold900	AUGUSTUS	exon	30365	30554	.	-	.	transcript_id "g4.t1"; gene_id "g4";
scaffold900	AUGUSTUS	CDS	30649	30812	0.98	-	2	transcript_id "g4.t1"; gene_id "g4";
scaffold900	AUGUSTUS	exon	30649	30812	.	-	.	transcript_id "g4.t1"; gene_id "g4";
scaffold900	AUGUSTUS	CDS	31510	31688	0.99	-	1	transcript_id "g4.t1"; gene_id "g4";
scaffold900	AUGUSTUS	exon	31510	31688	.	-	.	transcript_id "g4.t1"; gene_id "g4";
scaffold900	AUGUSTUS	CDS	31769	32040	0.99	-	0	transcript_id "g4.t1"; gene_id "g4";
scaffold900	AUGUSTUS	exon	31769	32097	.	-	.	transcript_id "g4.t1"; gene_id "g4";
scaffold900	AUGUSTUS	start_codon	32038	32040	.	-	0	transcript_id "g4.t1"; gene_id "g4";
scaffold900	AUGUSTUS	tss	32097	32097	.	-	.	transcript_id "g4.t1"; gene_id "g4";
scaffold900	AUGUSTUS	protein_match	26645	26740	4.47	-	0	target "unknown_I[1..32]"; target_start 922; transcript_id "g4.t1"; gene_id "g4";
scaffold900	AUGUSTUS	protein_match	26744	26758	3.88	-	0	target "unknown_H[157..161]"; target_start 760; transcript_id "g4.t1"; gene_id "g4";
scaffold900	AUGUSTUS	protein_match	26847	27008	6.59	-	0	target "unknown_H[103..156]"; target_start 760; transcript_id "g4.t1"; gene_id "g4";
scaffold900	AUGUSTUS	protein_match	27142	27324	10.9	-	0	target "unknown_H[42..102]"; target_start 760; transcript_id "g4.t1"; gene_id "g4";
scaffold900	AUGUSTUS	protein_match	27433	27555	8.1	-	0	target "unknown_H[1..41]"; target_start 760; transcript_id "g4.t1"; gene_id "g4";
scaffold900	AUGUSTUS	protein_match	27556	27558	7.37	-	0	target "unknown_G[9..9]"; target_start 751; transcript_id "g4.t1"; gene_id "g4";
scaffold900	AUGUSTUS	protein_match	27647	27670	4.25	-	0	target "unknown_G[1..8]"; target_start 751; transcript_id "g4.t1"; gene_id "g4";
scaffold900	AUGUSTUS	protein_match	27695	27799	6.96	-	0	target "unknown_F[452..486]"; target_start 257; transcript_id "g4.t1"; gene_id "g4";
scaffold900	AUGUSTUS	protein_match	27888	27972	10.6	-	1	target "unknown_F[423..451]"; target_start 257; transcript_id "g4.t1"; gene_id "g4";
scaffold900	AUGUSTUS	protein_match	28420	28536	10.8	-	1	target "unknown_F[384..423]"; target_start 257; transcript_id "g4.t1"; gene_id "g4";
scaffold900	AUGUSTUS	protein_match	28644	28832	11.2	-	1	target "unknown_F[321..384]"; target_start 257; transcript_id "g4.t1"; gene_id "g4";
scaffold900	AUGUSTUS	protein_match	28902	29074	10.3	-	0	target "unknown_F[264..321]"; target_start 257; transcript_id "g4.t1"; gene_id "g4";
scaffold900	AUGUSTUS	protein_match	29173	29364	9.98	-	0	target "unknown_F[200..263]"; target_start 257; transcript_id "g4.t1"; gene_id "g4";
scaffold900	AUGUSTUS	protein_match	29521	29655	11.3	-	0	target "unknown_F[155..199]"; target_start 257; transcript_id "g4.t1"; gene_id "g4";
scaffold900	AUGUSTUS	protein_match	29736	29943	11.6	-	1	target "unknown_F[85..154]"; target_start 257; transcript_id "g4.t1"; gene_id "g4";
scaffold900	AUGUSTUS	protein_match	30025	30244	10.9	-	2	target "unknown_F[12..85]"; target_start 257; transcript_id "g4.t1"; gene_id "g4";
scaffold900	AUGUSTUS	protein_match	30365	30398	8.01	-	0	target "unknown_F[1..12]"; target_start 257; transcript_id "g4.t1"; gene_id "g4";
scaffold900	AUGUSTUS	protein_match	30420	30554	9.89	-	0	target "unknown_E[17..61]"; target_start 189; transcript_id "g4.t1"; gene_id "g4";
scaffold900	AUGUSTUS	protein_match	30649	30696	8.99	-	0	target "unknown_E[1..16]"; target_start 189; transcript_id "g4.t1"; gene_id "g4";
scaffold900	AUGUSTUS	protein_match	30712	30735	7.39	-	0	target "unknown_D[1..8]"; target_start 176; transcript_id "g4.t1"; gene_id "g4";
scaffold900	AUGUSTUS	protein_match	30754	30804	6.65	-	0	target "unknown_C[1..17]"; target_start 153; transcript_id "g4.t1"; gene_id "g4";
scaffold900	AUGUSTUS	protein_match	30805	30812	10.5	-	2	target "unknown_B[13..15]"; target_start 138; transcript_id "g4.t1"; gene_id "g4";
scaffold900	AUGUSTUS	protein_match	31510	31546	7.82	-	0	target "unknown_B[1..13]"; target_start 138; transcript_id "g4.t1"; gene_id "g4";
scaffold900	AUGUSTUS	protein_match	31547	31675	6.98	-	0	target "unknown_A[1..43]"; target_start 95; transcript_id "g4.t1"; gene_id "g4";
```
