## Supplementary material for "The *de novo* reference genome and transcriptome assemblies of the wild tomato species *Solanum chilense*": EOG0936023S.gff

```
scaffold1183	AUGUSTUS	gene	51270	60259	0.01	-	.	g3
scaffold1183	AUGUSTUS	transcript	51270	60259	0.01	-	.	g3.t1
scaffold1183	AUGUSTUS	tts	51270	51270	.	-	.	transcript_id "g3.t1"; gene_id "g3";
scaffold1183	AUGUSTUS	exon	51270	51984	.	-	.	transcript_id "g3.t1"; gene_id "g3";
scaffold1183	AUGUSTUS	stop_codon	51760	51762	.	-	0	transcript_id "g3.t1"; gene_id "g3";
scaffold1183	AUGUSTUS	intron	51985	52656	0.83	-	.	transcript_id "g3.t1"; gene_id "g3";
scaffold1183	AUGUSTUS	intron	53176	54933	0.98	-	.	transcript_id "g3.t1"; gene_id "g3";
scaffold1183	AUGUSTUS	intron	55600	56597	0.28	-	.	transcript_id "g3.t1"; gene_id "g3";
scaffold1183	AUGUSTUS	intron	57090	57167	1	-	.	transcript_id "g3.t1"; gene_id "g3";
scaffold1183	AUGUSTUS	intron	57671	57898	0.98	-	.	transcript_id "g3.t1"; gene_id "g3";
scaffold1183	AUGUSTUS	intron	58039	58623	0.84	-	.	transcript_id "g3.t1"; gene_id "g3";
scaffold1183	AUGUSTUS	intron	58853	58914	0.09	-	.	transcript_id "g3.t1"; gene_id "g3";
scaffold1183	AUGUSTUS	intron	59129	59933	0.8	-	.	transcript_id "g3.t1"; gene_id "g3";
scaffold1183	AUGUSTUS	CDS	51760	51984	0.98	-	0	transcript_id "g3.t1"; gene_id "g3";
scaffold1183	AUGUSTUS	CDS	52657	53175	0.98	-	0	transcript_id "g3.t1"; gene_id "g3";
scaffold1183	AUGUSTUS	exon	52657	53175	.	-	.	transcript_id "g3.t1"; gene_id "g3";
scaffold1183	AUGUSTUS	CDS	54934	55599	0.86	-	0	transcript_id "g3.t1"; gene_id "g3";
scaffold1183	AUGUSTUS	exon	54934	55599	.	-	.	transcript_id "g3.t1"; gene_id "g3";
scaffold1183	AUGUSTUS	CDS	56598	57089	0.78	-	0	transcript_id "g3.t1"; gene_id "g3";
scaffold1183	AUGUSTUS	exon	56598	57089	.	-	.	transcript_id "g3.t1"; gene_id "g3";
scaffold1183	AUGUSTUS	CDS	57168	57670	0.99	-	2	transcript_id "g3.t1"; gene_id "g3";
scaffold1183	AUGUSTUS	exon	57168	57670	.	-	.	transcript_id "g3.t1"; gene_id "g3";
scaffold1183	AUGUSTUS	CDS	57899	58038	0.99	-	1	transcript_id "g3.t1"; gene_id "g3";
scaffold1183	AUGUSTUS	exon	57899	58038	.	-	.	transcript_id "g3.t1"; gene_id "g3";
scaffold1183	AUGUSTUS	CDS	58624	58852	0.1	-	2	transcript_id "g3.t1"; gene_id "g3";
scaffold1183	AUGUSTUS	exon	58624	58852	.	-	.	transcript_id "g3.t1"; gene_id "g3";
scaffold1183	AUGUSTUS	CDS	58915	59128	0.97	-	0	transcript_id "g3.t1"; gene_id "g3";
scaffold1183	AUGUSTUS	exon	58915	59128	.	-	.	transcript_id "g3.t1"; gene_id "g3";
scaffold1183	AUGUSTUS	CDS	59934	60203	0.98	-	0	transcript_id "g3.t1"; gene_id "g3";
scaffold1183	AUGUSTUS	exon	59934	60259	.	-	.	transcript_id "g3.t1"; gene_id "g3";
scaffold1183	AUGUSTUS	start_codon	60201	60203	.	-	0	transcript_id "g3.t1"; gene_id "g3";
scaffold1183	AUGUSTUS	tss	60259	60259	.	-	.	transcript_id "g3.t1"; gene_id "g3";
scaffold1183	AUGUSTUS	protein_match	51763	51897	7.2	-	0	target "unknown_AC[1..45]"; target_start 1040; transcript_id "g3.t1"; gene_id "g3";
scaffold1183	AUGUSTUS	protein_match	51898	51966	4.62	-	0	target "unknown_AB[1..23]"; target_start 1017; transcript_id "g3.t1"; gene_id "g3";
scaffold1183	AUGUSTUS	protein_match	51967	51984	2.69	-	0	target "unknown_AA[12..17]"; target_start 1000; transcript_id "g3.t1"; gene_id "g3";
scaffold1183	AUGUSTUS	protein_match	52657	52689	6.83	-	0	target "unknown_AA[1..11]"; target_start 1000; transcript_id "g3.t1"; gene_id "g3";
scaffold1183	AUGUSTUS	protein_match	52714	52749	4.65	-	0	target "unknown_Y[1..12]"; target_start 980; transcript_id "g3.t1"; gene_id "g3";
scaffold1183	AUGUSTUS	protein_match	52780	52806	5.41	-	0	target "unknown_W[1..9]"; target_start 961; transcript_id "g3.t1"; gene_id "g3";
scaffold1183	AUGUSTUS	protein_match	52882	52929	7.13	-	0	target "unknown_V[1..16]"; target_start 920; transcript_id "g3.t1"; gene_id "g3";
scaffold1183	AUGUSTUS	protein_match	52930	52974	7.48	-	0	target "unknown_U[1..15]"; target_start 905; transcript_id "g3.t1"; gene_id "g3";
scaffold1183	AUGUSTUS	protein_match	52981	53067	6.02	-	0	target "unknown_T[1..29]"; target_start 874; transcript_id "g3.t1"; gene_id "g3";
scaffold1183	AUGUSTUS	protein_match	55027	55059	4.92	-	0	target "unknown_N[1..11]"; target_start 796; transcript_id "g3.t1"; gene_id "g3";
scaffold1183	AUGUSTUS	protein_match	55132	55296	5.96	-	0	target "unknown_L[1..55]"; target_start 717; transcript_id "g3.t1"; gene_id "g3";
scaffold1183	AUGUSTUS	protein_match	55312	55332	5.94	-	0	target "unknown_K[1..7]"; target_start 705; transcript_id "g3.t1"; gene_id "g3";
scaffold1183	AUGUSTUS	protein_match	55369	55404	3.29	-	0	target "unknown_J[1..12]"; target_start 681; transcript_id "g3.t1"; gene_id "g3";
scaffold1183	AUGUSTUS	protein_match	55411	55599	6.21	-	0	target "unknown_I[49..111]"; target_start 568; transcript_id "g3.t1"; gene_id "g3";
scaffold1183	AUGUSTUS	protein_match	56598	56741	6.71	-	0	target "unknown_I[1..48]"; target_start 568; transcript_id "g3.t1"; gene_id "g3";
scaffold1183	AUGUSTUS	protein_match	56748	56825	3.66	-	0	target "unknown_H[1..26]"; target_start 540; transcript_id "g3.t1"; gene_id "g3";
scaffold1183	AUGUSTUS	protein_match	56829	56984	4.95	-	0	target "unknown_G[1..52]"; target_start 487; transcript_id "g3.t1"; gene_id "g3";
scaffold1183	AUGUSTUS	protein_match	56985	57089	7.94	-	0	target "unknown_F[39..73]"; target_start 414; transcript_id "g3.t1"; gene_id "g3";
scaffold1183	AUGUSTUS	protein_match	57168	57281	7.81	-	0	target "unknown_F[1..38]"; target_start 414; transcript_id "g3.t1"; gene_id "g3";
scaffold1183	AUGUSTUS	protein_match	57288	57647	7.61	-	0	target "unknown_E[1..120]"; target_start 292; transcript_id "g3.t1"; gene_id "g3";
scaffold1183	AUGUSTUS	protein_match	57651	57670	10.1	-	2	target "unknown_D[45..51]"; target_start 240; transcript_id "g3.t1"; gene_id "g3";
scaffold1183	AUGUSTUS	protein_match	57899	58031	8.12	-	0	target "unknown_D[1..45]"; target_start 240; transcript_id "g3.t1"; gene_id "g3";
scaffold1183	AUGUSTUS	protein_match	58638	58852	8.96	-	2	target "unknown_C[1..72]"; target_start 161; transcript_id "g3.t1"; gene_id "g3";
scaffold1183	AUGUSTUS	protein_match	58915	58915	1	-	0	target "unknown_C[1..1]"; target_start 161; transcript_id "g3.t1"; gene_id "g3";
scaffold1183	AUGUSTUS	protein_match	59018	59128	8.76	-	0	target "unknown_B[72..108]"; target_start 19; transcript_id "g3.t1"; gene_id "g3";
scaffold1183	AUGUSTUS	protein_match	59934	60146	6.1	-	0	target "unknown_B[1..71]"; target_start 19; transcript_id "g3.t1"; gene_id "g3";
```
