## Supplementary material for "The *de novo* reference genome and transcriptome assemblies of the wild tomato species *Solanum chilense*": EOG0936024P.gff

```
scaffold2173	AUGUSTUS	gene	56189	62762	0.01	+	.	g2
scaffold2173	AUGUSTUS	transcript	56189	62762	0.01	+	.	g2.t1
scaffold2173	AUGUSTUS	tss	56189	56189	.	+	.	transcript_id "g2.t1"; gene_id "g2";
scaffold2173	AUGUSTUS	exon	56189	56561	.	+	.	transcript_id "g2.t1"; gene_id "g2";
scaffold2173	AUGUSTUS	start_codon	56295	56297	.	+	0	transcript_id "g2.t1"; gene_id "g2";
scaffold2173	AUGUSTUS	intron	56562	56689	1	+	.	transcript_id "g2.t1"; gene_id "g2";
scaffold2173	AUGUSTUS	intron	56933	57239	0.89	+	.	transcript_id "g2.t1"; gene_id "g2";
scaffold2173	AUGUSTUS	intron	57365	57517	0.99	+	.	transcript_id "g2.t1"; gene_id "g2";
scaffold2173	AUGUSTUS	intron	57729	57930	0.95	+	.	transcript_id "g2.t1"; gene_id "g2";
scaffold2173	AUGUSTUS	intron	58057	58123	0.96	+	.	transcript_id "g2.t1"; gene_id "g2";
scaffold2173	AUGUSTUS	intron	58381	58917	0.88	+	.	transcript_id "g2.t1"; gene_id "g2";
scaffold2173	AUGUSTUS	intron	59026	59790	0.54	+	.	transcript_id "g2.t1"; gene_id "g2";
scaffold2173	AUGUSTUS	intron	59933	60018	0.98	+	.	transcript_id "g2.t1"; gene_id "g2";
scaffold2173	AUGUSTUS	intron	60185	60397	0.97	+	.	transcript_id "g2.t1"; gene_id "g2";
scaffold2173	AUGUSTUS	intron	60556	60642	0.96	+	.	transcript_id "g2.t1"; gene_id "g2";
scaffold2173	AUGUSTUS	intron	60967	61124	0.99	+	.	transcript_id "g2.t1"; gene_id "g2";
scaffold2173	AUGUSTUS	intron	61200	61333	1	+	.	transcript_id "g2.t1"; gene_id "g2";
scaffold2173	AUGUSTUS	intron	61404	61515	0.63	+	.	transcript_id "g2.t1"; gene_id "g2";
scaffold2173	AUGUSTUS	intron	61674	61898	0.97	+	.	transcript_id "g2.t1"; gene_id "g2";
scaffold2173	AUGUSTUS	CDS	56295	56561	1	+	0	transcript_id "g2.t1"; gene_id "g2";
scaffold2173	AUGUSTUS	CDS	56690	56932	0.96	+	0	transcript_id "g2.t1"; gene_id "g2";
scaffold2173	AUGUSTUS	exon	56690	56932	.	+	.	transcript_id "g2.t1"; gene_id "g2";
scaffold2173	AUGUSTUS	CDS	57240	57364	1	+	0	transcript_id "g2.t1"; gene_id "g2";
scaffold2173	AUGUSTUS	exon	57240	57364	.	+	.	transcript_id "g2.t1"; gene_id "g2";
scaffold2173	AUGUSTUS	CDS	57518	57728	0.99	+	1	transcript_id "g2.t1"; gene_id "g2";
scaffold2173	AUGUSTUS	exon	57518	57728	.	+	.	transcript_id "g2.t1"; gene_id "g2";
scaffold2173	AUGUSTUS	CDS	57931	58056	0.95	+	0	transcript_id "g2.t1"; gene_id "g2";
scaffold2173	AUGUSTUS	exon	57931	58056	.	+	.	transcript_id "g2.t1"; gene_id "g2";
scaffold2173	AUGUSTUS	CDS	58124	58380	0.96	+	0	transcript_id "g2.t1"; gene_id "g2";
scaffold2173	AUGUSTUS	exon	58124	58380	.	+	.	transcript_id "g2.t1"; gene_id "g2";
scaffold2173	AUGUSTUS	CDS	58918	59025	0.98	+	1	transcript_id "g2.t1"; gene_id "g2";
scaffold2173	AUGUSTUS	exon	58918	59025	.	+	.	transcript_id "g2.t1"; gene_id "g2";
scaffold2173	AUGUSTUS	CDS	59791	59932	0.98	+	1	transcript_id "g2.t1"; gene_id "g2";
scaffold2173	AUGUSTUS	exon	59791	59932	.	+	.	transcript_id "g2.t1"; gene_id "g2";
scaffold2173	AUGUSTUS	CDS	60019	60184	0.98	+	0	transcript_id "g2.t1"; gene_id "g2";
scaffold2173	AUGUSTUS	exon	60019	60184	.	+	.	transcript_id "g2.t1"; gene_id "g2";
scaffold2173	AUGUSTUS	CDS	60398	60555	0.99	+	2	transcript_id "g2.t1"; gene_id "g2";
scaffold2173	AUGUSTUS	exon	60398	60555	.	+	.	transcript_id "g2.t1"; gene_id "g2";
scaffold2173	AUGUSTUS	CDS	60643	60966	0.96	+	0	transcript_id "g2.t1"; gene_id "g2";
scaffold2173	AUGUSTUS	exon	60643	60966	.	+	.	transcript_id "g2.t1"; gene_id "g2";
scaffold2173	AUGUSTUS	CDS	61125	61199	1	+	0	transcript_id "g2.t1"; gene_id "g2";
scaffold2173	AUGUSTUS	exon	61125	61199	.	+	.	transcript_id "g2.t1"; gene_id "g2";
scaffold2173	AUGUSTUS	CDS	61334	61403	0.67	+	0	transcript_id "g2.t1"; gene_id "g2";
scaffold2173	AUGUSTUS	exon	61334	61403	.	+	.	transcript_id "g2.t1"; gene_id "g2";
scaffold2173	AUGUSTUS	CDS	61516	61673	0.96	+	2	transcript_id "g2.t1"; gene_id "g2";
scaffold2173	AUGUSTUS	exon	61516	61673	.	+	.	transcript_id "g2.t1"; gene_id "g2";
scaffold2173	AUGUSTUS	CDS	61899	62048	0.19	+	0	transcript_id "g2.t1"; gene_id "g2";
scaffold2173	AUGUSTUS	exon	61899	62762	.	+	.	transcript_id "g2.t1"; gene_id "g2";
scaffold2173	AUGUSTUS	stop_codon	62046	62048	.	+	0	transcript_id "g2.t1"; gene_id "g2";
scaffold2173	AUGUSTUS	tts	62762	62762	.	+	.	transcript_id "g2.t1"; gene_id "g2";
scaffold2173	AUGUSTUS	protein_match	56295	56399	4.38	+	0	target "unknown_A[1..35]"; target_start 0; transcript_id "g2.t1"; gene_id "g2";
scaffold2173	AUGUSTUS	protein_match	56403	56426	6.39	+	0	target "unknown_B[1..8]"; target_start 36; transcript_id "g2.t1"; gene_id "g2";
scaffold2173	AUGUSTUS	protein_match	56439	56486	4.74	+	0	target "unknown_C[1..16]"; target_start 48; transcript_id "g2.t1"; gene_id "g2";
scaffold2173	AUGUSTUS	protein_match	56487	56522	4.52	+	0	target "unknown_D[1..12]"; target_start 64; transcript_id "g2.t1"; gene_id "g2";
scaffold2173	AUGUSTUS	protein_match	56523	56561	9.76	+	0	target "unknown_E[1..13]"; target_start 76; transcript_id "g2.t1"; gene_id "g2";
scaffold2173	AUGUSTUS	protein_match	56690	56767	6.92	+	0	target "unknown_E[14..39]"; target_start 76; transcript_id "g2.t1"; gene_id "g2";
scaffold2173	AUGUSTUS	protein_match	57249	57323	4.86	+	0	target "unknown_G[1..25]"; target_start 173; transcript_id "g2.t1"; gene_id "g2";
scaffold2173	AUGUSTUS	protein_match	57528	57650	6.66	+	0	target "unknown_H[1..41]"; target_start 215; transcript_id "g2.t1"; gene_id "g2";
scaffold2173	AUGUSTUS	protein_match	57654	57722	5.82	+	0	target "unknown_I[1..23]"; target_start 257; transcript_id "g2.t1"; gene_id "g2";
scaffold2173	AUGUSTUS	protein_match	57726	57728	5.78	+	0	target "unknown_J[1..1]"; target_start 281; transcript_id "g2.t1"; gene_id "g2";
scaffold2173	AUGUSTUS	protein_match	57931	58056	5.35	+	2	target "unknown_J[2..44]"; target_start 280; transcript_id "g2.t1"; gene_id "g2";
scaffold2173	AUGUSTUS	protein_match	58124	58380	7.44	+	2	target "unknown_J[44..129]"; target_start 280; transcript_id "g2.t1"; gene_id "g2";
scaffold2173	AUGUSTUS	protein_match	58918	59025	8.64	+	0	target "unknown_J[130..165]"; target_start 280; transcript_id "g2.t1"; gene_id "g2";
scaffold2173	AUGUSTUS	protein_match	59791	59797	8.43	+	1	target "unknown_J[165..167]"; target_start 281; transcript_id "g2.t1"; gene_id "g2";
scaffold2173	AUGUSTUS	protein_match	60019	60072	4.55	+	0	target "unknown_L[1..18]"; target_start 493; transcript_id "g2.t1"; gene_id "g2";
scaffold2173	AUGUSTUS	protein_match	60076	60184	5.63	+	0	target "unknown_M[1..37]"; target_start 512; transcript_id "g2.t1"; gene_id "g2";
scaffold2173	AUGUSTUS	protein_match	60398	60555	8.97	+	1	target "unknown_M[37..90]"; target_start 511; transcript_id "g2.t1"; gene_id "g2";
scaffold2173	AUGUSTUS	protein_match	60643	60966	8.48	+	2	target "unknown_M[90..198]"; target_start 511; transcript_id "g2.t1"; gene_id "g2";
scaffold2173	AUGUSTUS	protein_match	61125	61199	9.06	+	2	target "unknown_M[198..223]"; target_start 511; transcript_id "g2.t1"; gene_id "g2";
scaffold2173	AUGUSTUS	protein_match	61334	61345	10.2	+	0	target "unknown_M[223..226]"; target_start 512; transcript_id "g2.t1"; gene_id "g2";
scaffold2173	AUGUSTUS	protein_match	61346	61403	9.56	+	0	target "unknown_N[1..20]"; target_start 738; transcript_id "g2.t1"; gene_id "g2";
scaffold2173	AUGUSTUS	protein_match	61516	61673	8.14	+	1	target "unknown_N[20..73]"; target_start 737; transcript_id "g2.t1"; gene_id "g2";
scaffold2173	AUGUSTUS	protein_match	61899	61961	8.11	+	0	target "unknown_N[73..93]"; target_start 738; transcript_id "g2.t1"; gene_id "g2";
scaffold2173	AUGUSTUS	protein_match	61965	62045	6.72	+	0	target "unknown_O[1..27]"; target_start 832; transcript_id "g2.t1"; gene_id "g2";
```
