## Supplementary material for "The *de novo* reference genome and transcriptome assemblies of the wild tomato species *Solanum chilense*": EOG0936024U.gff

```
scaffold7054	AUGUSTUS	gene	14389	20351	0.04	-	.	g2
scaffold7054	AUGUSTUS	transcript	14389	20351	0.04	-	.	g2.t1
scaffold7054	AUGUSTUS	tts	14389	14389	.	-	.	transcript_id "g2.t1"; gene_id "g2";
scaffold7054	AUGUSTUS	exon	14389	15749	.	-	.	transcript_id "g2.t1"; gene_id "g2";
scaffold7054	AUGUSTUS	stop_codon	14950	14952	.	-	0	transcript_id "g2.t1"; gene_id "g2";
scaffold7054	AUGUSTUS	intron	15750	15924	0.6	-	.	transcript_id "g2.t1"; gene_id "g2";
scaffold7054	AUGUSTUS	intron	16217	17506	0.92	-	.	transcript_id "g2.t1"; gene_id "g2";
scaffold7054	AUGUSTUS	intron	18730	19957	0.85	-	.	transcript_id "g2.t1"; gene_id "g2";
scaffold7054	AUGUSTUS	CDS	14950	15749	0.3	-	2	transcript_id "g2.t1"; gene_id "g2";
scaffold7054	AUGUSTUS	CDS	15925	16216	0.87	-	0	transcript_id "g2.t1"; gene_id "g2";
scaffold7054	AUGUSTUS	exon	15925	16216	.	-	.	transcript_id "g2.t1"; gene_id "g2";
scaffold7054	AUGUSTUS	CDS	17507	18729	0.81	-	2	transcript_id "g2.t1"; gene_id "g2";
scaffold7054	AUGUSTUS	exon	17507	18729	.	-	.	transcript_id "g2.t1"; gene_id "g2";
scaffold7054	AUGUSTUS	CDS	19958	20288	0.99	-	0	transcript_id "g2.t1"; gene_id "g2";
scaffold7054	AUGUSTUS	exon	19958	20351	.	-	.	transcript_id "g2.t1"; gene_id "g2";
scaffold7054	AUGUSTUS	start_codon	20286	20288	.	-	0	transcript_id "g2.t1"; gene_id "g2";
scaffold7054	AUGUSTUS	tss	20351	20351	.	-	.	transcript_id "g2.t1"; gene_id "g2";
scaffold7054	AUGUSTUS	protein_match	14953	15003	5.03	-	0	target "unknown_Q[1..17]"; target_start 864; transcript_id "g2.t1"; gene_id "g2";
scaffold7054	AUGUSTUS	protein_match	15010	15501	6.66	-	0	target "unknown_P[1..164]"; target_start 698; transcript_id "g2.t1"; gene_id "g2";
scaffold7054	AUGUSTUS	protein_match	15505	15749	6.5	-	2	target "unknown_O[1..82]"; target_start 615; transcript_id "g2.t1"; gene_id "g2";
scaffold7054	AUGUSTUS	protein_match	15925	15925	1	-	0	target "unknown_O[1..1]"; target_start 615; transcript_id "g2.t1"; gene_id "g2";
scaffold7054	AUGUSTUS	protein_match	15935	16177	5.65	-	0	target "unknown_N[1..81]"; target_start 531; transcript_id "g2.t1"; gene_id "g2";
scaffold7054	AUGUSTUS	protein_match	16178	16213	6.39	-	0	target "unknown_M[1..12]"; target_start 519; transcript_id "g2.t1"; gene_id "g2";
scaffold7054	AUGUSTUS	protein_match	16214	16216	4.11	-	0	target "unknown_L[9..9]"; target_start 510; transcript_id "g2.t1"; gene_id "g2";
scaffold7054	AUGUSTUS	protein_match	17507	17530	5.97	-	0	target "unknown_L[1..8]"; target_start 510; transcript_id "g2.t1"; gene_id "g2";
scaffold7054	AUGUSTUS	protein_match	17531	17866	7.68	-	0	target "unknown_K[1..112]"; target_start 398; transcript_id "g2.t1"; gene_id "g2";
scaffold7054	AUGUSTUS	protein_match	17867	17983	6.84	-	0	target "unknown_J[1..39]"; target_start 359; transcript_id "g2.t1"; gene_id "g2";
scaffold7054	AUGUSTUS	protein_match	18191	18349	6.51	-	0	target "unknown_I[1..53]"; target_start 237; transcript_id "g2.t1"; gene_id "g2";
scaffold7054	AUGUSTUS	protein_match	18350	18487	5.84	-	0	target "unknown_H[1..46]"; target_start 191; transcript_id "g2.t1"; gene_id "g2";
scaffold7054	AUGUSTUS	protein_match	18494	18535	5	-	0	target "unknown_G[1..14]"; target_start 175; transcript_id "g2.t1"; gene_id "g2";
scaffold7054	AUGUSTUS	protein_match	18542	18694	5.15	-	0	target "unknown_F[1..51]"; target_start 122; transcript_id "g2.t1"; gene_id "g2";
scaffold7054	AUGUSTUS	protein_match	19965	20000	4.07	-	0	target "unknown_D[1..12]"; target_start 96; transcript_id "g2.t1"; gene_id "g2";
scaffold7054	AUGUSTUS	protein_match	20058	20123	5.1	-	0	target "unknown_C[1..22]"; target_start 55; transcript_id "g2.t1"; gene_id "g2";
scaffold7054	AUGUSTUS	protein_match	20157	20192	4.93	-	0	target "unknown_A[1..12]"; target_start 32; transcript_id "g2.t1"; gene_id "g2";
```
