## Supplementary material for "The *de novo* reference genome and transcriptome assemblies of the wild tomato species *Solanum chilense*": EOG0936025H.gff

```
scaffold5860	AUGUSTUS	gene	13996	19081	0.01	-	.	g3
scaffold5860	AUGUSTUS	transcript	13996	19081	0.01	-	.	g3.t1
scaffold5860	AUGUSTUS	tts	13996	13996	.	-	.	transcript_id "g3.t1"; gene_id "g3";
scaffold5860	AUGUSTUS	exon	13996	14314	.	-	.	transcript_id "g3.t1"; gene_id "g3";
scaffold5860	AUGUSTUS	stop_codon	14291	14293	.	-	0	transcript_id "g3.t1"; gene_id "g3";
scaffold5860	AUGUSTUS	intron	14315	14948	0.01	-	.	transcript_id "g3.t1"; gene_id "g3";
scaffold5860	AUGUSTUS	intron	14997	15175	0.56	-	.	transcript_id "g3.t1"; gene_id "g3";
scaffold5860	AUGUSTUS	intron	15359	15432	1	-	.	transcript_id "g3.t1"; gene_id "g3";
scaffold5860	AUGUSTUS	intron	15577	15648	0.99	-	.	transcript_id "g3.t1"; gene_id "g3";
scaffold5860	AUGUSTUS	intron	15732	15821	0.99	-	.	transcript_id "g3.t1"; gene_id "g3";
scaffold5860	AUGUSTUS	intron	15925	16005	1	-	.	transcript_id "g3.t1"; gene_id "g3";
scaffold5860	AUGUSTUS	intron	16216	16293	1	-	.	transcript_id "g3.t1"; gene_id "g3";
scaffold5860	AUGUSTUS	intron	16455	16534	1	-	.	transcript_id "g3.t1"; gene_id "g3";
scaffold5860	AUGUSTUS	intron	16612	16702	1	-	.	transcript_id "g3.t1"; gene_id "g3";
scaffold5860	AUGUSTUS	intron	16831	16913	1	-	.	transcript_id "g3.t1"; gene_id "g3";
scaffold5860	AUGUSTUS	intron	17152	17237	0.94	-	.	transcript_id "g3.t1"; gene_id "g3";
scaffold5860	AUGUSTUS	intron	17372	17452	1	-	.	transcript_id "g3.t1"; gene_id "g3";
scaffold5860	AUGUSTUS	intron	17628	17841	0.91	-	.	transcript_id "g3.t1"; gene_id "g3";
scaffold5860	AUGUSTUS	intron	17912	17986	0.96	-	.	transcript_id "g3.t1"; gene_id "g3";
scaffold5860	AUGUSTUS	intron	18045	18119	0.9	-	.	transcript_id "g3.t1"; gene_id "g3";
scaffold5860	AUGUSTUS	intron	18237	18324	0.96	-	.	transcript_id "g3.t1"; gene_id "g3";
scaffold5860	AUGUSTUS	intron	18521	18701	1	-	.	transcript_id "g3.t1"; gene_id "g3";
scaffold5860	AUGUSTUS	CDS	14291	14314	0.01	-	0	transcript_id "g3.t1"; gene_id "g3";
scaffold5860	AUGUSTUS	CDS	14949	14996	0.01	-	0	transcript_id "g3.t1"; gene_id "g3";
scaffold5860	AUGUSTUS	exon	14949	14996	.	-	.	transcript_id "g3.t1"; gene_id "g3";
scaffold5860	AUGUSTUS	CDS	15176	15358	0.98	-	0	transcript_id "g3.t1"; gene_id "g3";
scaffold5860	AUGUSTUS	exon	15176	15358	.	-	.	transcript_id "g3.t1"; gene_id "g3";
scaffold5860	AUGUSTUS	CDS	15433	15576	1	-	0	transcript_id "g3.t1"; gene_id "g3";
scaffold5860	AUGUSTUS	exon	15433	15576	.	-	.	transcript_id "g3.t1"; gene_id "g3";
scaffold5860	AUGUSTUS	CDS	15649	15731	0.99	-	2	transcript_id "g3.t1"; gene_id "g3";
scaffold5860	AUGUSTUS	exon	15649	15731	.	-	.	transcript_id "g3.t1"; gene_id "g3";
scaffold5860	AUGUSTUS	CDS	15822	15924	0.99	-	0	transcript_id "g3.t1"; gene_id "g3";
scaffold5860	AUGUSTUS	exon	15822	15924	.	-	.	transcript_id "g3.t1"; gene_id "g3";
scaffold5860	AUGUSTUS	CDS	16006	16215	1	-	0	transcript_id "g3.t1"; gene_id "g3";
scaffold5860	AUGUSTUS	exon	16006	16215	.	-	.	transcript_id "g3.t1"; gene_id "g3";
scaffold5860	AUGUSTUS	CDS	16294	16454	1	-	2	transcript_id "g3.t1"; gene_id "g3";
scaffold5860	AUGUSTUS	exon	16294	16454	.	-	.	transcript_id "g3.t1"; gene_id "g3";
scaffold5860	AUGUSTUS	CDS	16535	16611	1	-	1	transcript_id "g3.t1"; gene_id "g3";
scaffold5860	AUGUSTUS	exon	16535	16611	.	-	.	transcript_id "g3.t1"; gene_id "g3";
scaffold5860	AUGUSTUS	CDS	16703	16830	1	-	0	transcript_id "g3.t1"; gene_id "g3";
scaffold5860	AUGUSTUS	exon	16703	16830	.	-	.	transcript_id "g3.t1"; gene_id "g3";
scaffold5860	AUGUSTUS	CDS	16914	17151	1	-	1	transcript_id "g3.t1"; gene_id "g3";
scaffold5860	AUGUSTUS	exon	16914	17151	.	-	.	transcript_id "g3.t1"; gene_id "g3";
scaffold5860	AUGUSTUS	CDS	17238	17371	0.94	-	0	transcript_id "g3.t1"; gene_id "g3";
scaffold5860	AUGUSTUS	exon	17238	17371	.	-	.	transcript_id "g3.t1"; gene_id "g3";
scaffold5860	AUGUSTUS	CDS	17453	17627	1	-	1	transcript_id "g3.t1"; gene_id "g3";
scaffold5860	AUGUSTUS	exon	17453	17627	.	-	.	transcript_id "g3.t1"; gene_id "g3";
scaffold5860	AUGUSTUS	CDS	17842	17911	0.91	-	2	transcript_id "g3.t1"; gene_id "g3";
scaffold5860	AUGUSTUS	exon	17842	17911	.	-	.	transcript_id "g3.t1"; gene_id "g3";
scaffold5860	AUGUSTUS	CDS	17987	18044	0.96	-	0	transcript_id "g3.t1"; gene_id "g3";
scaffold5860	AUGUSTUS	exon	17987	18044	.	-	.	transcript_id "g3.t1"; gene_id "g3";
scaffold5860	AUGUSTUS	CDS	18120	18236	0.88	-	0	transcript_id "g3.t1"; gene_id "g3";
scaffold5860	AUGUSTUS	exon	18120	18236	.	-	.	transcript_id "g3.t1"; gene_id "g3";
scaffold5860	AUGUSTUS	CDS	18325	18520	1	-	1	transcript_id "g3.t1"; gene_id "g3";
scaffold5860	AUGUSTUS	exon	18325	18520	.	-	.	transcript_id "g3.t1"; gene_id "g3";
scaffold5860	AUGUSTUS	CDS	18702	18991	0.9	-	0	transcript_id "g3.t1"; gene_id "g3";
scaffold5860	AUGUSTUS	exon	18702	19081	.	-	.	transcript_id "g3.t1"; gene_id "g3";
scaffold5860	AUGUSTUS	start_codon	18989	18991	.	-	0	transcript_id "g3.t1"; gene_id "g3";
scaffold5860	AUGUSTUS	tss	19081	19081	.	-	.	transcript_id "g3.t1"; gene_id "g3";
scaffold5860	AUGUSTUS	protein_match	14300	14314	1.12	-	0	target "unknown_K[79..83]"; target_start 727; transcript_id "g3.t1"; gene_id "g3";
scaffold5860	AUGUSTUS	protein_match	14949	14996	5.74	-	0	target "unknown_K[63..78]"; target_start 727; transcript_id "g3.t1"; gene_id "g3";
scaffold5860	AUGUSTUS	protein_match	15176	15358	8.25	-	0	target "unknown_K[2..62]"; target_start 727; transcript_id "g3.t1"; gene_id "g3";
scaffold5860	AUGUSTUS	protein_match	15433	15435	9.87	-	0	target "unknown_K[1..1]"; target_start 727; transcript_id "g3.t1"; gene_id "g3";
scaffold5860	AUGUSTUS	protein_match	15436	15576	8.54	-	0	target "unknown_J[108..154]"; target_start 573; transcript_id "g3.t1"; gene_id "g3";
scaffold5860	AUGUSTUS	protein_match	15649	15731	8.16	-	2	target "unknown_J[80..107]"; target_start 573; transcript_id "g3.t1"; gene_id "g3";
scaffold5860	AUGUSTUS	protein_match	15822	15924	8.02	-	0	target "unknown_J[46..80]"; target_start 573; transcript_id "g3.t1"; gene_id "g3";
scaffold5860	AUGUSTUS	protein_match	16006	16140	7.41	-	0	target "unknown_J[1..45]"; target_start 573; transcript_id "g3.t1"; gene_id "g3";
scaffold5860	AUGUSTUS	protein_match	16141	16215	6.28	-	0	target "unknown_I[60..84]"; target_start 489; transcript_id "g3.t1"; gene_id "g3";
scaffold5860	AUGUSTUS	protein_match	16294	16454	5.59	-	2	target "unknown_I[6..59]"; target_start 489; transcript_id "g3.t1"; gene_id "g3";
scaffold5860	AUGUSTUS	protein_match	16535	16550	6.64	-	0	target "unknown_I[1..6]"; target_start 489; transcript_id "g3.t1"; gene_id "g3";
scaffold5860	AUGUSTUS	protein_match	16723	16830	6.76	-	0	target "unknown_H[43..78]"; target_start 384; transcript_id "g3.t1"; gene_id "g3";
scaffold5860	AUGUSTUS	protein_match	16914	17039	8.15	-	0	target "unknown_H[1..42]"; target_start 384; transcript_id "g3.t1"; gene_id "g3";
scaffold5860	AUGUSTUS	protein_match	17040	17151	4.61	-	1	target "unknown_G[165..202]"; target_start 182; transcript_id "g3.t1"; gene_id "g3";
scaffold5860	AUGUSTUS	protein_match	17238	17371	6.13	-	0	target "unknown_G[121..165]"; target_start 182; transcript_id "g3.t1"; gene_id "g3";
scaffold5860	AUGUSTUS	protein_match	17453	17627	5.99	-	1	target "unknown_G[62..120]"; target_start 182; transcript_id "g3.t1"; gene_id "g3";
scaffold5860	AUGUSTUS	protein_match	17842	17911	7.96	-	2	target "unknown_G[39..62]"; target_start 182; transcript_id "g3.t1"; gene_id "g3";
scaffold5860	AUGUSTUS	protein_match	17987	18044	6.14	-	0	target "unknown_G[20..39]"; target_start 182; transcript_id "g3.t1"; gene_id "g3";
scaffold5860	AUGUSTUS	protein_match	18120	18176	6.05	-	0	target "unknown_G[1..19]"; target_start 182; transcript_id "g3.t1"; gene_id "g3";
scaffold5860	AUGUSTUS	protein_match	18216	18236	2.53	-	0	target "unknown_E[43..49]"; target_start 120; transcript_id "g3.t1"; gene_id "g3";
scaffold5860	AUGUSTUS	protein_match	18325	18450	5.16	-	0	target "unknown_E[1..42]"; target_start 120; transcript_id "g3.t1"; gene_id "g3";
scaffold5860	AUGUSTUS	protein_match	18451	18520	6.63	-	1	target "unknown_D[2..25]"; target_start 95; transcript_id "g3.t1"; gene_id "g3";
scaffold5860	AUGUSTUS	protein_match	18702	18706	6.38	-	0	target "unknown_D[1..2]"; target_start 95; transcript_id "g3.t1"; gene_id "g3";
scaffold5860	AUGUSTUS	protein_match	18728	18841	5.27	-	0	target "unknown_C[1..38]"; target_start 50; transcript_id "g3.t1"; gene_id "g3";
scaffold5860	AUGUSTUS	protein_match	18950	18982	7.32	-	0	target "unknown_A[1..11]"; target_start 3; transcript_id "g3.t1"; gene_id "g3";
```
