## Supplementary material for "The *de novo* reference genome and transcriptome assemblies of the wild tomato species *Solanum chilense*": EOG0936025L.gff

```
scaffold2327	AUGUSTUS	gene	66957	79783	0.01	-	.	g2
scaffold2327	AUGUSTUS	transcript	66957	79783	0.01	-	.	g2.t1
scaffold2327	AUGUSTUS	tts	66957	66957	.	-	.	transcript_id "g2.t1"; gene_id "g2";
scaffold2327	AUGUSTUS	exon	66957	67310	.	-	.	transcript_id "g2.t1"; gene_id "g2";
scaffold2327	AUGUSTUS	exon	67374	67949	.	-	.	transcript_id "g2.t1"; gene_id "g2";
scaffold2327	AUGUSTUS	exon	71044	71717	.	-	.	transcript_id "g2.t1"; gene_id "g2";
scaffold2327	AUGUSTUS	stop_codon	71628	71630	.	-	0	transcript_id "g2.t1"; gene_id "g2";
scaffold2327	AUGUSTUS	intron	71718	71996	1	-	.	transcript_id "g2.t1"; gene_id "g2";
scaffold2327	AUGUSTUS	intron	72078	72276	1	-	.	transcript_id "g2.t1"; gene_id "g2";
scaffold2327	AUGUSTUS	intron	72422	72499	1	-	.	transcript_id "g2.t1"; gene_id "g2";
scaffold2327	AUGUSTUS	intron	72622	72909	1	-	.	transcript_id "g2.t1"; gene_id "g2";
scaffold2327	AUGUSTUS	intron	73060	73136	1	-	.	transcript_id "g2.t1"; gene_id "g2";
scaffold2327	AUGUSTUS	intron	73260	73368	1	-	.	transcript_id "g2.t1"; gene_id "g2";
scaffold2327	AUGUSTUS	intron	73456	73628	0.98	-	.	transcript_id "g2.t1"; gene_id "g2";
scaffold2327	AUGUSTUS	intron	73701	74036	0.95	-	.	transcript_id "g2.t1"; gene_id "g2";
scaffold2327	AUGUSTUS	intron	74322	74660	0.08	-	.	transcript_id "g2.t1"; gene_id "g2";
scaffold2327	AUGUSTUS	intron	74853	75354	0.9	-	.	transcript_id "g2.t1"; gene_id "g2";
scaffold2327	AUGUSTUS	intron	75539	76521	0.11	-	.	transcript_id "g2.t1"; gene_id "g2";
scaffold2327	AUGUSTUS	intron	76664	77064	1	-	.	transcript_id "g2.t1"; gene_id "g2";
scaffold2327	AUGUSTUS	intron	77309	77389	0.83	-	.	transcript_id "g2.t1"; gene_id "g2";
scaffold2327	AUGUSTUS	intron	78017	79378	0.02	-	.	transcript_id "g2.t1"; gene_id "g2";
scaffold2327	AUGUSTUS	CDS	71628	71717	0.75	-	0	transcript_id "g2.t1"; gene_id "g2";
scaffold2327	AUGUSTUS	CDS	71997	72077	1	-	0	transcript_id "g2.t1"; gene_id "g2";
scaffold2327	AUGUSTUS	exon	71997	72077	.	-	.	transcript_id "g2.t1"; gene_id "g2";
scaffold2327	AUGUSTUS	CDS	72277	72421	1	-	1	transcript_id "g2.t1"; gene_id "g2";
scaffold2327	AUGUSTUS	exon	72277	72421	.	-	.	transcript_id "g2.t1"; gene_id "g2";
scaffold2327	AUGUSTUS	CDS	72500	72621	1	-	0	transcript_id "g2.t1"; gene_id "g2";
scaffold2327	AUGUSTUS	exon	72500	72621	.	-	.	transcript_id "g2.t1"; gene_id "g2";
scaffold2327	AUGUSTUS	CDS	72910	73059	1	-	0	transcript_id "g2.t1"; gene_id "g2";
scaffold2327	AUGUSTUS	exon	72910	73059	.	-	.	transcript_id "g2.t1"; gene_id "g2";
scaffold2327	AUGUSTUS	CDS	73137	73259	1	-	0	transcript_id "g2.t1"; gene_id "g2";
scaffold2327	AUGUSTUS	exon	73137	73259	.	-	.	transcript_id "g2.t1"; gene_id "g2";
scaffold2327	AUGUSTUS	CDS	73369	73455	1	-	0	transcript_id "g2.t1"; gene_id "g2";
scaffold2327	AUGUSTUS	exon	73369	73455	.	-	.	transcript_id "g2.t1"; gene_id "g2";
scaffold2327	AUGUSTUS	CDS	73629	73700	1	-	0	transcript_id "g2.t1"; gene_id "g2";
scaffold2327	AUGUSTUS	exon	73629	73700	.	-	.	transcript_id "g2.t1"; gene_id "g2";
scaffold2327	AUGUSTUS	CDS	74037	74321	0.52	-	0	transcript_id "g2.t1"; gene_id "g2";
scaffold2327	AUGUSTUS	exon	74037	74321	.	-	.	transcript_id "g2.t1"; gene_id "g2";
scaffold2327	AUGUSTUS	CDS	74661	74852	0.07	-	0	transcript_id "g2.t1"; gene_id "g2";
scaffold2327	AUGUSTUS	exon	74661	74852	.	-	.	transcript_id "g2.t1"; gene_id "g2";
scaffold2327	AUGUSTUS	CDS	75355	75538	0.96	-	1	transcript_id "g2.t1"; gene_id "g2";
scaffold2327	AUGUSTUS	exon	75355	75538	.	-	.	transcript_id "g2.t1"; gene_id "g2";
scaffold2327	AUGUSTUS	CDS	76522	76663	0.92	-	2	transcript_id "g2.t1"; gene_id "g2";
scaffold2327	AUGUSTUS	exon	76522	76663	.	-	.	transcript_id "g2.t1"; gene_id "g2";
scaffold2327	AUGUSTUS	CDS	77065	77308	0.83	-	0	transcript_id "g2.t1"; gene_id "g2";
scaffold2327	AUGUSTUS	exon	77065	77308	.	-	.	transcript_id "g2.t1"; gene_id "g2";
scaffold2327	AUGUSTUS	CDS	77390	78016	0.06	-	0	transcript_id "g2.t1"; gene_id "g2";
scaffold2327	AUGUSTUS	exon	77390	78016	.	-	.	transcript_id "g2.t1"; gene_id "g2";
scaffold2327	AUGUSTUS	CDS	79379	79624	0.02	-	0	transcript_id "g2.t1"; gene_id "g2";
scaffold2327	AUGUSTUS	exon	79379	79783	.	-	.	transcript_id "g2.t1"; gene_id "g2";
scaffold2327	AUGUSTUS	start_codon	79622	79624	.	-	0	transcript_id "g2.t1"; gene_id "g2";
scaffold2327	AUGUSTUS	tss	79783	79783	.	-	.	transcript_id "g2.t1"; gene_id "g2";
scaffold2327	AUGUSTUS	protein_match	71691	71717	5.49	-	0	target "unknown_O[18..26]"; target_start 883; transcript_id "g2.t1"; gene_id "g2";
scaffold2327	AUGUSTUS	protein_match	71997	72047	4.45	-	0	target "unknown_O[1..17]"; target_start 883; transcript_id "g2.t1"; gene_id "g2";
scaffold2327	AUGUSTUS	protein_match	72277	72421	9.21	-	1	target "unknown_M[224..272]"; target_start 601; transcript_id "g2.t1"; gene_id "g2";
scaffold2327	AUGUSTUS	protein_match	72500	72621	9.81	-	0	target "unknown_M[184..224]"; target_start 601; transcript_id "g2.t1"; gene_id "g2";
scaffold2327	AUGUSTUS	protein_match	72910	73059	9.68	-	0	target "unknown_M[134..183]"; target_start 601; transcript_id "g2.t1"; gene_id "g2";
scaffold2327	AUGUSTUS	protein_match	73137	73259	10.5	-	0	target "unknown_M[93..133]"; target_start 601; transcript_id "g2.t1"; gene_id "g2";
scaffold2327	AUGUSTUS	protein_match	73369	73455	9.16	-	0	target "unknown_M[64..92]"; target_start 601; transcript_id "g2.t1"; gene_id "g2";
scaffold2327	AUGUSTUS	protein_match	73629	73700	9.93	-	0	target "unknown_M[40..63]"; target_start 601; transcript_id "g2.t1"; gene_id "g2";
scaffold2327	AUGUSTUS	protein_match	74037	74153	4.63	-	0	target "unknown_M[1..39]"; target_start 601; transcript_id "g2.t1"; gene_id "g2";
scaffold2327	AUGUSTUS	protein_match	74202	74321	5.92	-	0	target "unknown_L[2..41]"; target_start 544; transcript_id "g2.t1"; gene_id "g2";
scaffold2327	AUGUSTUS	protein_match	74661	74663	7.04	-	0	target "unknown_L[1..1]"; target_start 544; transcript_id "g2.t1"; gene_id "g2";
scaffold2327	AUGUSTUS	protein_match	74667	74825	6.64	-	0	target "unknown_K[1..53]"; target_start 490; transcript_id "g2.t1"; gene_id "g2";
scaffold2327	AUGUSTUS	protein_match	75388	75480	5.01	-	0	target "unknown_I[1..31]"; target_start 439; transcript_id "g2.t1"; gene_id "g2";
scaffold2327	AUGUSTUS	protein_match	75490	75538	8.66	-	1	target "unknown_H[4..20]"; target_start 416; transcript_id "g2.t1"; gene_id "g2";
scaffold2327	AUGUSTUS	protein_match	76522	76532	6.3	-	0	target "unknown_H[1..4]"; target_start 416; transcript_id "g2.t1"; gene_id "g2";
scaffold2327	AUGUSTUS	protein_match	76656	76663	17.7	-	2	target "unknown_G[90..92]"; target_start 283; transcript_id "g2.t1"; gene_id "g2";
scaffold2327	AUGUSTUS	protein_match	77065	77308	5.53	-	0	target "unknown_G[9..90]"; target_start 283; transcript_id "g2.t1"; gene_id "g2";
scaffold2327	AUGUSTUS	protein_match	77390	77413	6.37	-	0	target "unknown_G[1..8]"; target_start 283; transcript_id "g2.t1"; gene_id "g2";
scaffold2327	AUGUSTUS	protein_match	77420	77704	5.91	-	0	target "unknown_F[1..95]"; target_start 186; transcript_id "g2.t1"; gene_id "g2";
scaffold2327	AUGUSTUS	protein_match	77711	77857	4.82	-	0	target "unknown_E[1..49]"; target_start 135; transcript_id "g2.t1"; gene_id "g2";
scaffold2327	AUGUSTUS	protein_match	77864	77908	3.8	-	0	target "unknown_D[1..15]"; target_start 118; transcript_id "g2.t1"; gene_id "g2";
scaffold2327	AUGUSTUS	protein_match	77936	78016	4.87	-	0	target "unknown_C[18..44]"; target_start 65; transcript_id "g2.t1"; gene_id "g2";
scaffold2327	AUGUSTUS	protein_match	79379	79429	4.95	-	0	target "unknown_C[1..17]"; target_start 65; transcript_id "g2.t1"; gene_id "g2";
scaffold2327	AUGUSTUS	protein_match	79484	79531	3.74	-	0	target "unknown_B[1..16]"; target_start 31; transcript_id "g2.t1"; gene_id "g2";
scaffold2327	AUGUSTUS	protein_match	79574	79624	4.52	-	0	target "unknown_A[1..17]"; target_start 0; transcript_id "g2.t1"; gene_id "g2";
```
