## Supplementary material for "The *de novo* reference genome and transcriptome assemblies of the wild tomato species *Solanum chilense*": EOG0936026P.gff

```
scaffold888	AUGUSTUS	gene	152743	155847	0.02	+	.	g3
scaffold888	AUGUSTUS	transcript	152743	155847	0.02	+	.	g3.t1
scaffold888	AUGUSTUS	tss	152743	152743	.	+	.	transcript_id "g3.t1"; gene_id "g3";
scaffold888	AUGUSTUS	exon	152743	155847	.	+	.	transcript_id "g3.t1"; gene_id "g3";
scaffold888	AUGUSTUS	start_codon	153072	153074	.	+	0	transcript_id "g3.t1"; gene_id "g3";
scaffold888	AUGUSTUS	CDS	153072	155624	0.2	+	0	transcript_id "g3.t1"; gene_id "g3";
scaffold888	AUGUSTUS	stop_codon	155622	155624	.	+	0	transcript_id "g3.t1"; gene_id "g3";
scaffold888	AUGUSTUS	tts	155847	155847	.	+	.	transcript_id "g3.t1"; gene_id "g3";
scaffold888	AUGUSTUS	protein_match	153282	153326	3.97	+	0	target "unknown_A[1..15]"; target_start 70; transcript_id "g3.t1"; gene_id "g3";
scaffold888	AUGUSTUS	protein_match	153327	153374	5.2	+	0	target "unknown_B[1..16]"; target_start 85; transcript_id "g3.t1"; gene_id "g3";
scaffold888	AUGUSTUS	protein_match	153393	153425	4.86	+	0	target "unknown_C[1..11]"; target_start 107; transcript_id "g3.t1"; gene_id "g3";
scaffold888	AUGUSTUS	protein_match	153429	153485	5.11	+	0	target "unknown_D[1..19]"; target_start 119; transcript_id "g3.t1"; gene_id "g3";
scaffold888	AUGUSTUS	protein_match	153489	153590	6.09	+	0	target "unknown_E[1..34]"; target_start 139; transcript_id "g3.t1"; gene_id "g3";
scaffold888	AUGUSTUS	protein_match	153594	153785	5.49	+	0	target "unknown_F[1..64]"; target_start 174; transcript_id "g3.t1"; gene_id "g3";
scaffold888	AUGUSTUS	protein_match	153792	153839	6.3	+	0	target "unknown_G[1..16]"; target_start 240; transcript_id "g3.t1"; gene_id "g3";
scaffold888	AUGUSTUS	protein_match	153843	154046	4.83	+	0	target "unknown_H[1..68]"; target_start 257; transcript_id "g3.t1"; gene_id "g3";
scaffold888	AUGUSTUS	protein_match	154050	154157	5.82	+	0	target "unknown_I[1..36]"; target_start 326; transcript_id "g3.t1"; gene_id "g3";
scaffold888	AUGUSTUS	protein_match	154161	154310	5.56	+	0	target "unknown_J[1..50]"; target_start 363; transcript_id "g3.t1"; gene_id "g3";
scaffold888	AUGUSTUS	protein_match	154311	154346	3.7	+	0	target "unknown_K[1..12]"; target_start 413; transcript_id "g3.t1"; gene_id "g3";
scaffold888	AUGUSTUS	protein_match	154356	154412	4.11	+	0	target "unknown_L[1..19]"; target_start 428; transcript_id "g3.t1"; gene_id "g3";
scaffold888	AUGUSTUS	protein_match	154416	154469	4.99	+	0	target "unknown_M[1..18]"; target_start 448; transcript_id "g3.t1"; gene_id "g3";
scaffold888	AUGUSTUS	protein_match	154479	154571	5.73	+	0	target "unknown_N[1..31]"; target_start 469; transcript_id "g3.t1"; gene_id "g3";
scaffold888	AUGUSTUS	protein_match	154575	154754	6.31	+	0	target "unknown_O[1..60]"; target_start 501; transcript_id "g3.t1"; gene_id "g3";
scaffold888	AUGUSTUS	protein_match	154767	154871	6.24	+	0	target "unknown_P[1..35]"; target_start 565; transcript_id "g3.t1"; gene_id "g3";
scaffold888	AUGUSTUS	protein_match	154875	154961	6.11	+	0	target "unknown_Q[1..29]"; target_start 601; transcript_id "g3.t1"; gene_id "g3";
scaffold888	AUGUSTUS	protein_match	154965	155273	7.64	+	0	target "unknown_R[1..103]"; target_start 631; transcript_id "g3.t1"; gene_id "g3";
scaffold888	AUGUSTUS	protein_match	155274	155510	7.08	+	0	target "unknown_S[1..79]"; target_start 734; transcript_id "g3.t1"; gene_id "g3";
```
