## Supplementary material for "The *de novo* reference genome and transcriptome assemblies of the wild tomato species *Solanum chilense*": EOG0936026R.gff

```
scaffold3440	AUGUSTUS	gene	21127	29052	0.02	-	.	g2
scaffold3440	AUGUSTUS	transcript	21127	29052	0.02	-	.	g2.t1
scaffold3440	AUGUSTUS	tts	21127	21127	.	-	.	transcript_id "g2.t1"; gene_id "g2";
scaffold3440	AUGUSTUS	exon	21127	22587	.	-	.	transcript_id "g2.t1"; gene_id "g2";
scaffold3440	AUGUSTUS	stop_codon	21387	21389	.	-	0	transcript_id "g2.t1"; gene_id "g2";
scaffold3440	AUGUSTUS	intron	22588	23098	0.95	-	.	transcript_id "g2.t1"; gene_id "g2";
scaffold3440	AUGUSTUS	intron	23221	23486	0.74	-	.	transcript_id "g2.t1"; gene_id "g2";
scaffold3440	AUGUSTUS	intron	23547	23637	1	-	.	transcript_id "g2.t1"; gene_id "g2";
scaffold3440	AUGUSTUS	intron	23737	23805	0.94	-	.	transcript_id "g2.t1"; gene_id "g2";
scaffold3440	AUGUSTUS	intron	23857	23932	0.94	-	.	transcript_id "g2.t1"; gene_id "g2";
scaffold3440	AUGUSTUS	intron	24135	24429	0.99	-	.	transcript_id "g2.t1"; gene_id "g2";
scaffold3440	AUGUSTUS	intron	24633	24966	0.93	-	.	transcript_id "g2.t1"; gene_id "g2";
scaffold3440	AUGUSTUS	intron	25054	25173	1	-	.	transcript_id "g2.t1"; gene_id "g2";
scaffold3440	AUGUSTUS	intron	25278	26358	0.23	-	.	transcript_id "g2.t1"; gene_id "g2";
scaffold3440	AUGUSTUS	intron	26440	27110	0.97	-	.	transcript_id "g2.t1"; gene_id "g2";
scaffold3440	AUGUSTUS	intron	27215	27293	1	-	.	transcript_id "g2.t1"; gene_id "g2";
scaffold3440	AUGUSTUS	intron	27479	28605	0.5	-	.	transcript_id "g2.t1"; gene_id "g2";
scaffold3440	AUGUSTUS	CDS	21387	22587	0.95	-	1	transcript_id "g2.t1"; gene_id "g2";
scaffold3440	AUGUSTUS	CDS	23099	23220	0.7	-	0	transcript_id "g2.t1"; gene_id "g2";
scaffold3440	AUGUSTUS	exon	23099	23220	.	-	.	transcript_id "g2.t1"; gene_id "g2";
scaffold3440	AUGUSTUS	CDS	23487	23546	1	-	0	transcript_id "g2.t1"; gene_id "g2";
scaffold3440	AUGUSTUS	exon	23487	23546	.	-	.	transcript_id "g2.t1"; gene_id "g2";
scaffold3440	AUGUSTUS	CDS	23638	23736	1	-	0	transcript_id "g2.t1"; gene_id "g2";
scaffold3440	AUGUSTUS	exon	23638	23736	.	-	.	transcript_id "g2.t1"; gene_id "g2";
scaffold3440	AUGUSTUS	CDS	23806	23856	0.94	-	0	transcript_id "g2.t1"; gene_id "g2";
scaffold3440	AUGUSTUS	exon	23806	23856	.	-	.	transcript_id "g2.t1"; gene_id "g2";
scaffold3440	AUGUSTUS	CDS	23933	24134	0.99	-	1	transcript_id "g2.t1"; gene_id "g2";
scaffold3440	AUGUSTUS	exon	23933	24134	.	-	.	transcript_id "g2.t1"; gene_id "g2";
scaffold3440	AUGUSTUS	CDS	24430	24632	0.96	-	0	transcript_id "g2.t1"; gene_id "g2";
scaffold3440	AUGUSTUS	exon	24430	24632	.	-	.	transcript_id "g2.t1"; gene_id "g2";
scaffold3440	AUGUSTUS	CDS	24967	25053	1	-	0	transcript_id "g2.t1"; gene_id "g2";
scaffold3440	AUGUSTUS	exon	24967	25053	.	-	.	transcript_id "g2.t1"; gene_id "g2";
scaffold3440	AUGUSTUS	CDS	25174	25277	0.92	-	2	transcript_id "g2.t1"; gene_id "g2";
scaffold3440	AUGUSTUS	exon	25174	25277	.	-	.	transcript_id "g2.t1"; gene_id "g2";
scaffold3440	AUGUSTUS	CDS	26359	26439	1	-	2	transcript_id "g2.t1"; gene_id "g2";
scaffold3440	AUGUSTUS	exon	26359	26439	.	-	.	transcript_id "g2.t1"; gene_id "g2";
scaffold3440	AUGUSTUS	CDS	27111	27214	0.98	-	1	transcript_id "g2.t1"; gene_id "g2";
scaffold3440	AUGUSTUS	exon	27111	27214	.	-	.	transcript_id "g2.t1"; gene_id "g2";
scaffold3440	AUGUSTUS	CDS	27294	27478	1	-	0	transcript_id "g2.t1"; gene_id "g2";
scaffold3440	AUGUSTUS	exon	27294	27478	.	-	.	transcript_id "g2.t1"; gene_id "g2";
scaffold3440	AUGUSTUS	CDS	28606	28920	1	-	0	transcript_id "g2.t1"; gene_id "g2";
scaffold3440	AUGUSTUS	exon	28606	29052	.	-	.	transcript_id "g2.t1"; gene_id "g2";
scaffold3440	AUGUSTUS	start_codon	28918	28920	.	-	0	transcript_id "g2.t1"; gene_id "g2";
scaffold3440	AUGUSTUS	tss	29052	29052	.	-	.	transcript_id "g2.t1"; gene_id "g2";
scaffold3440	AUGUSTUS	protein_match	21504	21542	4.7	-	0	target "unknown_V[1..13]"; target_start 886; transcript_id "g2.t1"; gene_id "g2";
scaffold3440	AUGUSTUS	protein_match	21609	21653	4.53	-	0	target "unknown_U[1..15]"; target_start 849; transcript_id "g2.t1"; gene_id "g2";
scaffold3440	AUGUSTUS	protein_match	21684	21728	4.56	-	0	target "unknown_T[1..15]"; target_start 824; transcript_id "g2.t1"; gene_id "g2";
scaffold3440	AUGUSTUS	protein_match	21750	21896	5.63	-	0	target "unknown_S[1..49]"; target_start 768; transcript_id "g2.t1"; gene_id "g2";
scaffold3440	AUGUSTUS	protein_match	21948	22007	4.08	-	0	target "unknown_R[1..20]"; target_start 731; transcript_id "g2.t1"; gene_id "g2";
scaffold3440	AUGUSTUS	protein_match	22044	22082	6.1	-	0	target "unknown_Q[1..13]"; target_start 706; transcript_id "g2.t1"; gene_id "g2";
scaffold3440	AUGUSTUS	protein_match	22182	22217	4.1	-	0	target "unknown_P[1..12]"; target_start 661; transcript_id "g2.t1"; gene_id "g2";
scaffold3440	AUGUSTUS	protein_match	22272	22313	5.12	-	0	target "unknown_O[1..14]"; target_start 629; transcript_id "g2.t1"; gene_id "g2";
scaffold3440	AUGUSTUS	protein_match	22329	22364	4.84	-	0	target "unknown_N[1..12]"; target_start 612; transcript_id "g2.t1"; gene_id "g2";
scaffold3440	AUGUSTUS	protein_match	22428	22451	5.6	-	0	target "unknown_L[1..8]"; target_start 583; transcript_id "g2.t1"; gene_id "g2";
scaffold3440	AUGUSTUS	protein_match	22452	22587	8.93	-	1	target "unknown_K[41..86]"; target_start 497; transcript_id "g2.t1"; gene_id "g2";
scaffold3440	AUGUSTUS	protein_match	23099	23220	7.92	-	0	target "unknown_K[1..41]"; target_start 497; transcript_id "g2.t1"; gene_id "g2";
scaffold3440	AUGUSTUS	protein_match	23487	23519	5.31	-	0	target "unknown_J[1..11]"; target_start 486; transcript_id "g2.t1"; gene_id "g2";
scaffold3440	AUGUSTUS	protein_match	23520	23546	4.87	-	0	target "unknown_I[34..42]"; target_start 444; transcript_id "g2.t1"; gene_id "g2";
scaffold3440	AUGUSTUS	protein_match	23638	23736	5.54	-	0	target "unknown_I[1..33]"; target_start 444; transcript_id "g2.t1"; gene_id "g2";
scaffold3440	AUGUSTUS	protein_match	23933	24134	5.17	-	1	target "unknown_H[66..133]"; target_start 294; transcript_id "g2.t1"; gene_id "g2";
scaffold3440	AUGUSTUS	protein_match	24430	24626	5.28	-	0	target "unknown_H[1..66]"; target_start 294; transcript_id "g2.t1"; gene_id "g2";
scaffold3440	AUGUSTUS	protein_match	24967	25053	5.85	-	0	target "unknown_G[46..74]"; target_start 218; transcript_id "g2.t1"; gene_id "g2";
scaffold3440	AUGUSTUS	protein_match	25174	25277	6.68	-	2	target "unknown_G[11..45]"; target_start 218; transcript_id "g2.t1"; gene_id "g2";
scaffold3440	AUGUSTUS	protein_match	26359	26389	4.14	-	0	target "unknown_G[1..11]"; target_start 218; transcript_id "g2.t1"; gene_id "g2";
scaffold3440	AUGUSTUS	protein_match	26390	26439	4.66	-	2	target "unknown_F[3..19]"; target_start 199; transcript_id "g2.t1"; gene_id "g2";
scaffold3440	AUGUSTUS	protein_match	27111	27117	8.12	-	0	target "unknown_F[1..3]"; target_start 199; transcript_id "g2.t1"; gene_id "g2";
scaffold3440	AUGUSTUS	protein_match	27121	27214	6.37	-	1	target "unknown_E[1..32]"; target_start 166; transcript_id "g2.t1"; gene_id "g2";
scaffold3440	AUGUSTUS	protein_match	27294	27295	1	-	0	target "unknown_E[1..1]"; target_start 166; transcript_id "g2.t1"; gene_id "g2";
scaffold3440	AUGUSTUS	protein_match	27296	27319	5.3	-	0	target "unknown_D[1..8]"; target_start 158; transcript_id "g2.t1"; gene_id "g2";
scaffold3440	AUGUSTUS	protein_match	27344	27421	5.69	-	0	target "unknown_C[1..26]"; target_start 124; transcript_id "g2.t1"; gene_id "g2";
scaffold3440	AUGUSTUS	protein_match	27425	27472	6.54	-	0	target "unknown_B[1..16]"; target_start 107; transcript_id "g2.t1"; gene_id "g2";
scaffold3440	AUGUSTUS	protein_match	28621	28752	4.49	-	0	target "unknown_A[1..44]"; target_start 56; transcript_id "g2.t1"; gene_id "g2";
```
