## Supplementary material for "The *de novo* reference genome and transcriptome assemblies of the wild tomato species *Solanum chilense*": EOG0936026Z.gff

```
scaffold291	AUGUSTUS	gene	73211	75983	0.06	+	.	g5
scaffold291	AUGUSTUS	transcript	73211	75983	0.06	+	.	g5.t1
scaffold291	AUGUSTUS	tss	73211	73211	.	+	.	transcript_id "g5.t1"; gene_id "g5";
scaffold291	AUGUSTUS	exon	73211	75983	.	+	.	transcript_id "g5.t1"; gene_id "g5";
scaffold291	AUGUSTUS	start_codon	73292	73294	.	+	0	transcript_id "g5.t1"; gene_id "g5";
scaffold291	AUGUSTUS	CDS	73292	75706	0.67	+	0	transcript_id "g5.t1"; gene_id "g5";
scaffold291	AUGUSTUS	stop_codon	75704	75706	.	+	0	transcript_id "g5.t1"; gene_id "g5";
scaffold291	AUGUSTUS	tts	75983	75983	.	+	.	transcript_id "g5.t1"; gene_id "g5";
scaffold291	AUGUSTUS	protein_match	73676	73747	5.78	+	0	target "unknown_A[1..24]"; target_start 128; transcript_id "g5.t1"; gene_id "g5";
scaffold291	AUGUSTUS	protein_match	73748	73810	5.18	+	0	target "unknown_B[1..21]"; target_start 152; transcript_id "g5.t1"; gene_id "g5";
scaffold291	AUGUSTUS	protein_match	73811	73924	6.44	+	0	target "unknown_C[1..38]"; target_start 173; transcript_id "g5.t1"; gene_id "g5";
scaffold291	AUGUSTUS	protein_match	73943	74083	6.16	+	0	target "unknown_D[1..47]"; target_start 217; transcript_id "g5.t1"; gene_id "g5";
scaffold291	AUGUSTUS	protein_match	74084	74281	6.48	+	0	target "unknown_E[1..66]"; target_start 264; transcript_id "g5.t1"; gene_id "g5";
scaffold291	AUGUSTUS	protein_match	74288	75472	6.81	+	0	target "unknown_F[1..395]"; target_start 332; transcript_id "g5.t1"; gene_id "g5";
scaffold291	AUGUSTUS	protein_match	75473	75703	8.54	+	0	target "unknown_G[1..77]"; target_start 727; transcript_id "g5.t1"; gene_id "g5";
```
