## Supplementary material for "The *de novo* reference genome and transcriptome assemblies of the wild tomato species *Solanum chilense*": EOG0936027I.gff

```
scaffold1406	AUGUSTUS	gene	18740	22485	0.08	-	.	g3
scaffold1406	AUGUSTUS	transcript	18740	22485	0.08	-	.	g3.t1
scaffold1406	AUGUSTUS	tts	18740	18740	.	-	.	transcript_id "g3.t1"; gene_id "g3";
scaffold1406	AUGUSTUS	exon	18740	21532	.	-	.	transcript_id "g3.t1"; gene_id "g3";
scaffold1406	AUGUSTUS	stop_codon	19017	19019	.	-	0	transcript_id "g3.t1"; gene_id "g3";
scaffold1406	AUGUSTUS	CDS	19017	21518	0.66	-	0	transcript_id "g3.t1"; gene_id "g3";
scaffold1406	AUGUSTUS	start_codon	21516	21518	.	-	0	transcript_id "g3.t1"; gene_id "g3";
scaffold1406	AUGUSTUS	exon	21948	22485	.	-	.	transcript_id "g3.t1"; gene_id "g3";
scaffold1406	AUGUSTUS	tss	22485	22485	.	-	.	transcript_id "g3.t1"; gene_id "g3";
scaffold1406	AUGUSTUS	protein_match	19164	19304	6.59	-	0	target "unknown_N[1..47]"; target_start 738; transcript_id "g3.t1"; gene_id "g3";
scaffold1406	AUGUSTUS	protein_match	19305	19532	5.43	-	0	target "unknown_M[1..76]"; target_start 662; transcript_id "g3.t1"; gene_id "g3";
scaffold1406	AUGUSTUS	protein_match	19536	19871	6.45	-	0	target "unknown_L[1..112]"; target_start 549; transcript_id "g3.t1"; gene_id "g3";
scaffold1406	AUGUSTUS	protein_match	19878	20036	6.62	-	0	target "unknown_K[1..53]"; target_start 494; transcript_id "g3.t1"; gene_id "g3";
scaffold1406	AUGUSTUS	protein_match	20040	20435	6.49	-	0	target "unknown_J[1..132]"; target_start 361; transcript_id "g3.t1"; gene_id "g3";
scaffold1406	AUGUSTUS	protein_match	20436	20537	5.44	-	0	target "unknown_I[1..34]"; target_start 327; transcript_id "g3.t1"; gene_id "g3";
scaffold1406	AUGUSTUS	protein_match	20541	20807	5.62	-	0	target "unknown_H[1..89]"; target_start 237; transcript_id "g3.t1"; gene_id "g3";
scaffold1406	AUGUSTUS	protein_match	20811	21002	7.12	-	0	target "unknown_G[1..64]"; target_start 172; transcript_id "g3.t1"; gene_id "g3";
scaffold1406	AUGUSTUS	protein_match	21021	21071	5.25	-	0	target "unknown_F[1..17]"; target_start 149; transcript_id "g3.t1"; gene_id "g3";
scaffold1406	AUGUSTUS	protein_match	21072	21185	5.9	-	0	target "unknown_E[1..38]"; target_start 111; transcript_id "g3.t1"; gene_id "g3";
scaffold1406	AUGUSTUS	protein_match	21189	21281	6.63	-	0	target "unknown_D[1..31]"; target_start 79; transcript_id "g3.t1"; gene_id "g3";
scaffold1406	AUGUSTUS	protein_match	21282	21308	5.87	-	0	target "unknown_C[1..9]"; target_start 70; transcript_id "g3.t1"; gene_id "g3";
scaffold1406	AUGUSTUS	protein_match	21315	21356	4.71	-	0	target "unknown_B[1..14]"; target_start 54; transcript_id "g3.t1"; gene_id "g3";
```
