## Supplementary material for "The *de novo* reference genome and transcriptome assemblies of the wild tomato species *Solanum chilense*": EOG0936028K.gff

```
scaffold2442	AUGUSTUS	gene	83041	90316	0.01	+	.	g4
scaffold2442	AUGUSTUS	transcript	83041	90316	0.01	+	.	g4.t1
scaffold2442	AUGUSTUS	tss	83041	83041	.	+	.	transcript_id "g4.t1"; gene_id "g4";
scaffold2442	AUGUSTUS	exon	83041	83115	.	+	.	transcript_id "g4.t1"; gene_id "g4";
scaffold2442	AUGUSTUS	exon	83665	83870	.	+	.	transcript_id "g4.t1"; gene_id "g4";
scaffold2442	AUGUSTUS	start_codon	83817	83819	.	+	0	transcript_id "g4.t1"; gene_id "g4";
scaffold2442	AUGUSTUS	intron	83871	84300	0.03	+	.	transcript_id "g4.t1"; gene_id "g4";
scaffold2442	AUGUSTUS	intron	84548	84649	0.97	+	.	transcript_id "g4.t1"; gene_id "g4";
scaffold2442	AUGUSTUS	intron	85984	86074	0.87	+	.	transcript_id "g4.t1"; gene_id "g4";
scaffold2442	AUGUSTUS	intron	86393	86506	0.97	+	.	transcript_id "g4.t1"; gene_id "g4";
scaffold2442	AUGUSTUS	intron	86549	87180	0.47	+	.	transcript_id "g4.t1"; gene_id "g4";
scaffold2442	AUGUSTUS	intron	87306	87434	0.98	+	.	transcript_id "g4.t1"; gene_id "g4";
scaffold2442	AUGUSTUS	intron	87583	88576	0.98	+	.	transcript_id "g4.t1"; gene_id "g4";
scaffold2442	AUGUSTUS	intron	88650	89196	0.99	+	.	transcript_id "g4.t1"; gene_id "g4";
scaffold2442	AUGUSTUS	intron	89310	89400	0.99	+	.	transcript_id "g4.t1"; gene_id "g4";
scaffold2442	AUGUSTUS	intron	89521	89758	0.93	+	.	transcript_id "g4.t1"; gene_id "g4";
scaffold2442	AUGUSTUS	intron	89915	90000	1	+	.	transcript_id "g4.t1"; gene_id "g4";
scaffold2442	AUGUSTUS	CDS	83817	83870	0.09	+	0	transcript_id "g4.t1"; gene_id "g4";
scaffold2442	AUGUSTUS	CDS	84301	84547	0.56	+	0	transcript_id "g4.t1"; gene_id "g4";
scaffold2442	AUGUSTUS	exon	84301	84547	.	+	.	transcript_id "g4.t1"; gene_id "g4";
scaffold2442	AUGUSTUS	CDS	84650	85983	0.82	+	2	transcript_id "g4.t1"; gene_id "g4";
scaffold2442	AUGUSTUS	exon	84650	85983	.	+	.	transcript_id "g4.t1"; gene_id "g4";
scaffold2442	AUGUSTUS	CDS	86075	86392	0.96	+	0	transcript_id "g4.t1"; gene_id "g4";
scaffold2442	AUGUSTUS	exon	86075	86392	.	+	.	transcript_id "g4.t1"; gene_id "g4";
scaffold2442	AUGUSTUS	CDS	86507	86548	0.97	+	0	transcript_id "g4.t1"; gene_id "g4";
scaffold2442	AUGUSTUS	exon	86507	86548	.	+	.	transcript_id "g4.t1"; gene_id "g4";
scaffold2442	AUGUSTUS	CDS	87181	87305	0.98	+	0	transcript_id "g4.t1"; gene_id "g4";
scaffold2442	AUGUSTUS	exon	87181	87305	.	+	.	transcript_id "g4.t1"; gene_id "g4";
scaffold2442	AUGUSTUS	CDS	87435	87582	1	+	1	transcript_id "g4.t1"; gene_id "g4";
scaffold2442	AUGUSTUS	exon	87435	87582	.	+	.	transcript_id "g4.t1"; gene_id "g4";
scaffold2442	AUGUSTUS	CDS	88577	88649	1	+	0	transcript_id "g4.t1"; gene_id "g4";
scaffold2442	AUGUSTUS	exon	88577	88649	.	+	.	transcript_id "g4.t1"; gene_id "g4";
scaffold2442	AUGUSTUS	CDS	89197	89309	1	+	2	transcript_id "g4.t1"; gene_id "g4";
scaffold2442	AUGUSTUS	exon	89197	89309	.	+	.	transcript_id "g4.t1"; gene_id "g4";
scaffold2442	AUGUSTUS	CDS	89401	89520	0.94	+	0	transcript_id "g4.t1"; gene_id "g4";
scaffold2442	AUGUSTUS	exon	89401	89520	.	+	.	transcript_id "g4.t1"; gene_id "g4";
scaffold2442	AUGUSTUS	CDS	89759	89914	0.94	+	0	transcript_id "g4.t1"; gene_id "g4";
scaffold2442	AUGUSTUS	exon	89759	89914	.	+	.	transcript_id "g4.t1"; gene_id "g4";
scaffold2442	AUGUSTUS	CDS	90001	90180	1	+	0	transcript_id "g4.t1"; gene_id "g4";
scaffold2442	AUGUSTUS	exon	90001	90316	.	+	.	transcript_id "g4.t1"; gene_id "g4";
scaffold2442	AUGUSTUS	stop_codon	90178	90180	.	+	0	transcript_id "g4.t1"; gene_id "g4";
scaffold2442	AUGUSTUS	tts	90316	90316	.	+	.	transcript_id "g4.t1"; gene_id "g4";
scaffold2442	AUGUSTUS	protein_match	83844	83870	2.75	+	0	target "unknown_B[1..9]"; target_start 9; transcript_id "g4.t1"; gene_id "g4";
scaffold2442	AUGUSTUS	protein_match	84301	84315	1.7	+	0	target "unknown_B[10..14]"; target_start 9; transcript_id "g4.t1"; gene_id "g4";
scaffold2442	AUGUSTUS	protein_match	84316	84408	4.34	+	0	target "unknown_C[1..31]"; target_start 23; transcript_id "g4.t1"; gene_id "g4";
scaffold2442	AUGUSTUS	protein_match	84409	84459	4.09	+	0	target "unknown_D[1..17]"; target_start 54; transcript_id "g4.t1"; gene_id "g4";
scaffold2442	AUGUSTUS	protein_match	84460	84547	2.81	+	0	target "unknown_E[1..30]"; target_start 71; transcript_id "g4.t1"; gene_id "g4";
scaffold2442	AUGUSTUS	protein_match	84650	84666	2.26	+	2	target "unknown_E[30..35]"; target_start 71; transcript_id "g4.t1"; gene_id "g4";
scaffold2442	AUGUSTUS	protein_match	84976	85068	3.32	+	0	target "unknown_G[1..31]"; target_start 209; transcript_id "g4.t1"; gene_id "g4";
scaffold2442	AUGUSTUS	protein_match	85261	85521	7.88	+	0	target "unknown_K[1..87]"; target_start 304; transcript_id "g4.t1"; gene_id "g4";
scaffold2442	AUGUSTUS	protein_match	85660	85698	3.93	+	0	target "unknown_M[1..13]"; target_start 437; transcript_id "g4.t1"; gene_id "g4";
scaffold2442	AUGUSTUS	protein_match	85834	85983	6.26	+	0	target "unknown_N[1..50]"; target_start 495; transcript_id "g4.t1"; gene_id "g4";
scaffold2442	AUGUSTUS	protein_match	86075	86392	7.14	+	2	target "unknown_N[51..157]"; target_start 494; transcript_id "g4.t1"; gene_id "g4";
scaffold2442	AUGUSTUS	protein_match	86507	86548	7.34	+	2	target "unknown_N[157..171]"; target_start 494; transcript_id "g4.t1"; gene_id "g4";
scaffold2442	AUGUSTUS	protein_match	87181	87305	7.37	+	2	target "unknown_N[171..212]"; target_start 494; transcript_id "g4.t1"; gene_id "g4";
scaffold2442	AUGUSTUS	protein_match	87435	87438	7.59	+	1	target "unknown_N[212..213]"; target_start 495; transcript_id "g4.t1"; gene_id "g4";
```
