## Supplementary material for "The *de novo* reference genome and transcriptome assemblies of the wild tomato species *Solanum chilense*": EOG0936028O.gff

```
scaffold4128	AUGUSTUS	gene	43280	60072	0.01	+	.	g2
scaffold4128	AUGUSTUS	transcript	43280	60072	0.01	+	.	g2.t1
scaffold4128	AUGUSTUS	tss	43280	43280	.	+	.	transcript_id "g2.t1"; gene_id "g2";
scaffold4128	AUGUSTUS	exon	43280	43638	.	+	.	transcript_id "g2.t1"; gene_id "g2";
scaffold4128	AUGUSTUS	start_codon	43304	43306	.	+	0	transcript_id "g2.t1"; gene_id "g2";
scaffold4128	AUGUSTUS	intron	43639	44820	0.98	+	.	transcript_id "g2.t1"; gene_id "g2";
scaffold4128	AUGUSTUS	intron	44936	46046	0.99	+	.	transcript_id "g2.t1"; gene_id "g2";
scaffold4128	AUGUSTUS	intron	46155	46802	1	+	.	transcript_id "g2.t1"; gene_id "g2";
scaffold4128	AUGUSTUS	intron	46985	47967	0.76	+	.	transcript_id "g2.t1"; gene_id "g2";
scaffold4128	AUGUSTUS	intron	48164	49174	0.07	+	.	transcript_id "g2.t1"; gene_id "g2";
scaffold4128	AUGUSTUS	intron	49433	50288	0.45	+	.	transcript_id "g2.t1"; gene_id "g2";
scaffold4128	AUGUSTUS	intron	50436	50668	0.99	+	.	transcript_id "g2.t1"; gene_id "g2";
scaffold4128	AUGUSTUS	intron	50748	50933	1	+	.	transcript_id "g2.t1"; gene_id "g2";
scaffold4128	AUGUSTUS	intron	51048	51135	0.73	+	.	transcript_id "g2.t1"; gene_id "g2";
scaffold4128	AUGUSTUS	intron	51306	53449	0.47	+	.	transcript_id "g2.t1"; gene_id "g2";
scaffold4128	AUGUSTUS	intron	53569	56149	0.05	+	.	transcript_id "g2.t1"; gene_id "g2";
scaffold4128	AUGUSTUS	intron	56274	56387	0.48	+	.	transcript_id "g2.t1"; gene_id "g2";
scaffold4128	AUGUSTUS	intron	56463	56877	0.48	+	.	transcript_id "g2.t1"; gene_id "g2";
scaffold4128	AUGUSTUS	intron	57005	57169	0.74	+	.	transcript_id "g2.t1"; gene_id "g2";
scaffold4128	AUGUSTUS	intron	57285	59127	0.01	+	.	transcript_id "g2.t1"; gene_id "g2";
scaffold4128	AUGUSTUS	intron	59319	59424	0.97	+	.	transcript_id "g2.t1"; gene_id "g2";
scaffold4128	AUGUSTUS	intron	59538	59680	1	+	.	transcript_id "g2.t1"; gene_id "g2";
scaffold4128	AUGUSTUS	CDS	43304	43638	1	+	0	transcript_id "g2.t1"; gene_id "g2";
scaffold4128	AUGUSTUS	CDS	44821	44935	0.99	+	1	transcript_id "g2.t1"; gene_id "g2";
scaffold4128	AUGUSTUS	exon	44821	44935	.	+	.	transcript_id "g2.t1"; gene_id "g2";
scaffold4128	AUGUSTUS	CDS	46047	46154	1	+	0	transcript_id "g2.t1"; gene_id "g2";
scaffold4128	AUGUSTUS	exon	46047	46154	.	+	.	transcript_id "g2.t1"; gene_id "g2";
scaffold4128	AUGUSTUS	CDS	46803	46984	0.77	+	0	transcript_id "g2.t1"; gene_id "g2";
scaffold4128	AUGUSTUS	exon	46803	46984	.	+	.	transcript_id "g2.t1"; gene_id "g2";
scaffold4128	AUGUSTUS	CDS	47968	48163	0.83	+	1	transcript_id "g2.t1"; gene_id "g2";
scaffold4128	AUGUSTUS	exon	47968	48163	.	+	.	transcript_id "g2.t1"; gene_id "g2";
scaffold4128	AUGUSTUS	CDS	49175	49432	0.22	+	0	transcript_id "g2.t1"; gene_id "g2";
scaffold4128	AUGUSTUS	exon	49175	49432	.	+	.	transcript_id "g2.t1"; gene_id "g2";
scaffold4128	AUGUSTUS	CDS	50289	50435	0.9	+	0	transcript_id "g2.t1"; gene_id "g2";
scaffold4128	AUGUSTUS	exon	50289	50435	.	+	.	transcript_id "g2.t1"; gene_id "g2";
scaffold4128	AUGUSTUS	CDS	50669	50747	0.99	+	0	transcript_id "g2.t1"; gene_id "g2";
scaffold4128	AUGUSTUS	exon	50669	50747	.	+	.	transcript_id "g2.t1"; gene_id "g2";
scaffold4128	AUGUSTUS	CDS	50934	51047	1	+	2	transcript_id "g2.t1"; gene_id "g2";
scaffold4128	AUGUSTUS	exon	50934	51047	.	+	.	transcript_id "g2.t1"; gene_id "g2";
scaffold4128	AUGUSTUS	CDS	51136	51305	0.73	+	2	transcript_id "g2.t1"; gene_id "g2";
scaffold4128	AUGUSTUS	exon	51136	51305	.	+	.	transcript_id "g2.t1"; gene_id "g2";
scaffold4128	AUGUSTUS	CDS	53450	53568	0.61	+	0	transcript_id "g2.t1"; gene_id "g2";
scaffold4128	AUGUSTUS	exon	53450	53568	.	+	.	transcript_id "g2.t1"; gene_id "g2";
scaffold4128	AUGUSTUS	CDS	56150	56273	0.67	+	1	transcript_id "g2.t1"; gene_id "g2";
scaffold4128	AUGUSTUS	exon	56150	56273	.	+	.	transcript_id "g2.t1"; gene_id "g2";
scaffold4128	AUGUSTUS	CDS	56388	56462	0.47	+	0	transcript_id "g2.t1"; gene_id "g2";
scaffold4128	AUGUSTUS	exon	56388	56462	.	+	.	transcript_id "g2.t1"; gene_id "g2";
scaffold4128	AUGUSTUS	CDS	56878	57004	0.92	+	0	transcript_id "g2.t1"; gene_id "g2";
scaffold4128	AUGUSTUS	exon	56878	57004	.	+	.	transcript_id "g2.t1"; gene_id "g2";
scaffold4128	AUGUSTUS	CDS	57170	57284	0.42	+	2	transcript_id "g2.t1"; gene_id "g2";
scaffold4128	AUGUSTUS	exon	57170	57284	.	+	.	transcript_id "g2.t1"; gene_id "g2";
scaffold4128	AUGUSTUS	CDS	59128	59318	0.96	+	1	transcript_id "g2.t1"; gene_id "g2";
scaffold4128	AUGUSTUS	exon	59128	59318	.	+	.	transcript_id "g2.t1"; gene_id "g2";
scaffold4128	AUGUSTUS	CDS	59425	59537	1	+	2	transcript_id "g2.t1"; gene_id "g2";
scaffold4128	AUGUSTUS	exon	59425	59537	.	+	.	transcript_id "g2.t1"; gene_id "g2";
scaffold4128	AUGUSTUS	CDS	59681	59947	0.62	+	0	transcript_id "g2.t1"; gene_id "g2";
scaffold4128	AUGUSTUS	exon	59681	60072	.	+	.	transcript_id "g2.t1"; gene_id "g2";
scaffold4128	AUGUSTUS	stop_codon	59945	59947	.	+	0	transcript_id "g2.t1"; gene_id "g2";
scaffold4128	AUGUSTUS	tts	60072	60072	.	+	.	transcript_id "g2.t1"; gene_id "g2";
scaffold4128	AUGUSTUS	protein_match	48014	48163	5.04	+	0	target "unknown_A[1..50]"; target_start 262; transcript_id "g2.t1"; gene_id "g2";
scaffold4128	AUGUSTUS	protein_match	49175	49432	4.64	+	2	target "unknown_A[51..137]"; target_start 261; transcript_id "g2.t1"; gene_id "g2";
scaffold4128	AUGUSTUS	protein_match	50289	50318	3.37	+	0	target "unknown_A[137..146]"; target_start 262; transcript_id "g2.t1"; gene_id "g2";
scaffold4128	AUGUSTUS	protein_match	50322	50414	4.85	+	0	target "unknown_B[1..31]"; target_start 409; transcript_id "g2.t1"; gene_id "g2";
scaffold4128	AUGUSTUS	protein_match	50675	50747	4.76	+	0	target "unknown_C[1..25]"; target_start 449; transcript_id "g2.t1"; gene_id "g2";
scaffold4128	AUGUSTUS	protein_match	50934	51034	5.25	+	2	target "unknown_C[25..58]"; target_start 449; transcript_id "g2.t1"; gene_id "g2";
scaffold4128	AUGUSTUS	protein_match	51156	51305	4.33	+	0	target "unknown_D[1..50]"; target_start 518; transcript_id "g2.t1"; gene_id "g2";
scaffold4128	AUGUSTUS	protein_match	56163	56198	4.51	+	0	target "unknown_E[1..12]"; target_start 612; transcript_id "g2.t1"; gene_id "g2";
scaffold4128	AUGUSTUS	protein_match	56418	56462	4.94	+	0	target "unknown_F[1..15]"; target_start 659; transcript_id "g2.t1"; gene_id "g2";
scaffold4128	AUGUSTUS	protein_match	56878	56970	5.74	+	0	target "unknown_F[16..46]"; target_start 659; transcript_id "g2.t1"; gene_id "g2";
scaffold4128	AUGUSTUS	protein_match	56977	57004	6.46	+	0	target "unknown_G[1..10]"; target_start 707; transcript_id "g2.t1"; gene_id "g2";
scaffold4128	AUGUSTUS	protein_match	57170	57284	7.01	+	1	target "unknown_G[10..48]"; target_start 706; transcript_id "g2.t1"; gene_id "g2";
scaffold4128	AUGUSTUS	protein_match	59128	59140	3.77	+	1	target "unknown_G[48..52]"; target_start 707; transcript_id "g2.t1"; gene_id "g2";
scaffold4128	AUGUSTUS	protein_match	59147	59176	3.84	+	0	target "unknown_H[1..10]"; target_start 761; transcript_id "g2.t1"; gene_id "g2";
scaffold4128	AUGUSTUS	protein_match	59180	59318	8.2	+	0	target "unknown_I[1..47]"; target_start 772; transcript_id "g2.t1"; gene_id "g2";
scaffold4128	AUGUSTUS	protein_match	59425	59537	6.57	+	1	target "unknown_I[47..85]"; target_start 771; transcript_id "g2.t1"; gene_id "g2";
scaffold4128	AUGUSTUS	protein_match	59681	59809	6.26	+	0	target "unknown_I[85..127]"; target_start 772; transcript_id "g2.t1"; gene_id "g2";
scaffold4128	AUGUSTUS	protein_match	59819	59860	7.86	+	0	target "unknown_J[1..14]"; target_start 902; transcript_id "g2.t1"; gene_id "g2";
scaffold4128	AUGUSTUS	protein_match	59891	59932	4.8	+	0	target "unknown_K[1..14]"; target_start 926; transcript_id "g2.t1"; gene_id "g2";
```
