## Supplementary material for "The *de novo* reference genome and transcriptome assemblies of the wild tomato species *Solanum chilense*": EOG0936028V.gff

```
scaffold1361	AUGUSTUS	gene	34605	38199	0.09	+	.	g2
scaffold1361	AUGUSTUS	transcript	34605	38199	0.09	+	.	g2.t1
scaffold1361	AUGUSTUS	tss	34605	34605	.	+	.	transcript_id "g2.t1"; gene_id "g2";
scaffold1361	AUGUSTUS	exon	34605	38199	.	+	.	transcript_id "g2.t1"; gene_id "g2";
scaffold1361	AUGUSTUS	start_codon	34839	34841	.	+	0	transcript_id "g2.t1"; gene_id "g2";
scaffold1361	AUGUSTUS	CDS	34839	37529	0.99	+	0	transcript_id "g2.t1"; gene_id "g2";
scaffold1361	AUGUSTUS	stop_codon	37527	37529	.	+	0	transcript_id "g2.t1"; gene_id "g2";
scaffold1361	AUGUSTUS	tts	38199	38199	.	+	.	transcript_id "g2.t1"; gene_id "g2";
scaffold1361	AUGUSTUS	protein_match	35250	35396	6	+	0	target "unknown_A[1..49]"; target_start 137; transcript_id "g2.t1"; gene_id "g2";
scaffold1361	AUGUSTUS	protein_match	35397	35603	5.66	+	0	target "unknown_B[1..69]"; target_start 186; transcript_id "g2.t1"; gene_id "g2";
scaffold1361	AUGUSTUS	protein_match	35616	35717	4.47	+	0	target "unknown_C[1..34]"; target_start 259; transcript_id "g2.t1"; gene_id "g2";
scaffold1361	AUGUSTUS	protein_match	35730	35816	3.82	+	0	target "unknown_D[1..29]"; target_start 297; transcript_id "g2.t1"; gene_id "g2";
scaffold1361	AUGUSTUS	protein_match	35835	36437	5.61	+	0	target "unknown_E[1..201]"; target_start 332; transcript_id "g2.t1"; gene_id "g2";
scaffold1361	AUGUSTUS	protein_match	36438	36635	5.33	+	0	target "unknown_F[1..66]"; target_start 533; transcript_id "g2.t1"; gene_id "g2";
scaffold1361	AUGUSTUS	protein_match	36639	36674	4.62	+	0	target "unknown_G[1..12]"; target_start 600; transcript_id "g2.t1"; gene_id "g2";
scaffold1361	AUGUSTUS	protein_match	36675	37169	5.71	+	0	target "unknown_H[1..165]"; target_start 612; transcript_id "g2.t1"; gene_id "g2";
scaffold1361	AUGUSTUS	protein_match	37194	37340	4.74	+	0	target "unknown_I[1..49]"; target_start 785; transcript_id "g2.t1"; gene_id "g2";
scaffold1361	AUGUSTUS	protein_match	37341	37448	6.81	+	0	target "unknown_J[1..36]"; target_start 834; transcript_id "g2.t1"; gene_id "g2";
scaffold1361	AUGUSTUS	protein_match	37461	37520	4.18	+	0	target "unknown_K[1..20]"; target_start 874; transcript_id "g2.t1"; gene_id "g2";
```
