## Supplementary material for "The *de novo* reference genome and transcriptome assemblies of the wild tomato species *Solanum chilense*": EOG0936031D.gff

```
scaffold1516	AUGUSTUS	gene	34554	41214	0.01	-	.	g1
scaffold1516	AUGUSTUS	transcript	34554	41214	0.01	-	.	g1.t1
scaffold1516	AUGUSTUS	tts	34554	34554	.	-	.	transcript_id "g1.t1"; gene_id "g1";
scaffold1516	AUGUSTUS	exon	34554	34808	.	-	.	transcript_id "g1.t1"; gene_id "g1";
scaffold1516	AUGUSTUS	exon	35484	35731	.	-	.	transcript_id "g1.t1"; gene_id "g1";
scaffold1516	AUGUSTUS	stop_codon	35484	35486	.	-	0	transcript_id "g1.t1"; gene_id "g1";
scaffold1516	AUGUSTUS	intron	35732	36525	0.01	-	.	transcript_id "g1.t1"; gene_id "g1";
scaffold1516	AUGUSTUS	intron	37241	37580	0.86	-	.	transcript_id "g1.t1"; gene_id "g1";
scaffold1516	AUGUSTUS	intron	38240	38607	0.95	-	.	transcript_id "g1.t1"; gene_id "g1";
scaffold1516	AUGUSTUS	intron	38711	38816	0.99	-	.	transcript_id "g1.t1"; gene_id "g1";
scaffold1516	AUGUSTUS	intron	39012	39322	1	-	.	transcript_id "g1.t1"; gene_id "g1";
scaffold1516	AUGUSTUS	CDS	35484	35731	0.01	-	2	transcript_id "g1.t1"; gene_id "g1";
scaffold1516	AUGUSTUS	CDS	36526	37240	0.14	-	0	transcript_id "g1.t1"; gene_id "g1";
scaffold1516	AUGUSTUS	exon	36526	37240	.	-	.	transcript_id "g1.t1"; gene_id "g1";
scaffold1516	AUGUSTUS	CDS	37581	38239	0.87	-	2	transcript_id "g1.t1"; gene_id "g1";
scaffold1516	AUGUSTUS	exon	37581	38239	.	-	.	transcript_id "g1.t1"; gene_id "g1";
scaffold1516	AUGUSTUS	CDS	38608	38710	0.95	-	0	transcript_id "g1.t1"; gene_id "g1";
scaffold1516	AUGUSTUS	exon	38608	38710	.	-	.	transcript_id "g1.t1"; gene_id "g1";
scaffold1516	AUGUSTUS	CDS	38817	39011	0.99	-	0	transcript_id "g1.t1"; gene_id "g1";
scaffold1516	AUGUSTUS	exon	38817	39011	.	-	.	transcript_id "g1.t1"; gene_id "g1";
scaffold1516	AUGUSTUS	CDS	39323	39982	0.92	-	0	transcript_id "g1.t1"; gene_id "g1";
scaffold1516	AUGUSTUS	exon	39323	40055	.	-	.	transcript_id "g1.t1"; gene_id "g1";
scaffold1516	AUGUSTUS	start_codon	39980	39982	.	-	0	transcript_id "g1.t1"; gene_id "g1";
scaffold1516	AUGUSTUS	exon	40969	41214	.	-	.	transcript_id "g1.t1"; gene_id "g1";
scaffold1516	AUGUSTUS	tss	41214	41214	.	-	.	transcript_id "g1.t1"; gene_id "g1";
scaffold1516	AUGUSTUS	protein_match	35586	35699	4.4	-	0	target "unknown_R[1..38]"; target_start 788; transcript_id "g1.t1"; gene_id "g1";
scaffold1516	AUGUSTUS	protein_match	36539	36751	4.5	-	0	target "unknown_Q[1..71]"; target_start 702; transcript_id "g1.t1"; gene_id "g1";
scaffold1516	AUGUSTUS	protein_match	36761	36820	3.53	-	0	target "unknown_P[1..20]"; target_start 679; transcript_id "g1.t1"; gene_id "g1";
scaffold1516	AUGUSTUS	protein_match	36953	36994	2.74	-	0	target "unknown_M[1..14]"; target_start 621; transcript_id "g1.t1"; gene_id "g1";
scaffold1516	AUGUSTUS	protein_match	36998	37090	3.48	-	0	target "unknown_L[1..31]"; target_start 589; transcript_id "g1.t1"; gene_id "g1";
scaffold1516	AUGUSTUS	protein_match	37091	37126	3.96	-	0	target "unknown_K[1..12]"; target_start 577; transcript_id "g1.t1"; gene_id "g1";
scaffold1516	AUGUSTUS	protein_match	37136	37240	4.07	-	0	target "unknown_J[60..94]"; target_start 480; transcript_id "g1.t1"; gene_id "g1";
scaffold1516	AUGUSTUS	protein_match	37581	37757	5.31	-	0	target "unknown_J[1..59]"; target_start 480; transcript_id "g1.t1"; gene_id "g1";
scaffold1516	AUGUSTUS	protein_match	37830	37871	4.58	-	0	target "unknown_I[1..14]"; target_start 442; transcript_id "g1.t1"; gene_id "g1";
scaffold1516	AUGUSTUS	protein_match	37875	37952	4.9	-	0	target "unknown_H[1..26]"; target_start 415; transcript_id "g1.t1"; gene_id "g1";
scaffold1516	AUGUSTUS	protein_match	37965	38006	3.19	-	0	target "unknown_G[1..14]"; target_start 397; transcript_id "g1.t1"; gene_id "g1";
scaffold1516	AUGUSTUS	protein_match	38016	38081	4.92	-	0	target "unknown_F[1..22]"; target_start 372; transcript_id "g1.t1"; gene_id "g1";
scaffold1516	AUGUSTUS	protein_match	38085	38144	4.21	-	0	target "unknown_E[1..20]"; target_start 351; transcript_id "g1.t1"; gene_id "g1";
scaffold1516	AUGUSTUS	protein_match	38154	38216	3.33	-	0	target "unknown_D[1..21]"; target_start 327; transcript_id "g1.t1"; gene_id "g1";
scaffold1516	AUGUSTUS	protein_match	38223	38239	3.78	-	2	target "unknown_C[179..184]"; target_start 141; transcript_id "g1.t1"; gene_id "g1";
scaffold1516	AUGUSTUS	protein_match	38608	38710	6.31	-	0	target "unknown_C[145..179]"; target_start 141; transcript_id "g1.t1"; gene_id "g1";
scaffold1516	AUGUSTUS	protein_match	38817	39011	5.49	-	0	target "unknown_C[80..144]"; target_start 141; transcript_id "g1.t1"; gene_id "g1";
scaffold1516	AUGUSTUS	protein_match	39323	39559	6.81	-	0	target "unknown_C[1..79]"; target_start 141; transcript_id "g1.t1"; gene_id "g1";
scaffold1516	AUGUSTUS	protein_match	39569	39667	6.36	-	0	target "unknown_B[1..33]"; target_start 105; transcript_id "g1.t1"; gene_id "g1";
scaffold1516	AUGUSTUS	protein_match	39668	39943	6.21	-	0	target "unknown_A[1..92]"; target_start 13; transcript_id "g1.t1"; gene_id "g1";
```
