## Supplementary material for "The *de novo* reference genome and transcriptome assemblies of the wild tomato species *Solanum chilense*": EOG0936031Y.gff

```
scaffold4871	AUGUSTUS	gene	20346	23991	0.03	+	.	g3
scaffold4871	AUGUSTUS	transcript	20346	23991	0.03	+	.	g3.t1
scaffold4871	AUGUSTUS	tss	20346	20346	.	+	.	transcript_id "g3.t1"; gene_id "g3";
scaffold4871	AUGUSTUS	exon	20346	22957	.	+	.	transcript_id "g3.t1"; gene_id "g3";
scaffold4871	AUGUSTUS	start_codon	20578	20580	.	+	0	transcript_id "g3.t1"; gene_id "g3";
scaffold4871	AUGUSTUS	intron	22958	23239	1	+	.	transcript_id "g3.t1"; gene_id "g3";
scaffold4871	AUGUSTUS	CDS	20578	22957	0.05	+	0	transcript_id "g3.t1"; gene_id "g3";
scaffold4871	AUGUSTUS	CDS	23240	23643	1	+	2	transcript_id "g3.t1"; gene_id "g3";
scaffold4871	AUGUSTUS	exon	23240	23991	.	+	.	transcript_id "g3.t1"; gene_id "g3";
scaffold4871	AUGUSTUS	stop_codon	23641	23643	.	+	0	transcript_id "g3.t1"; gene_id "g3";
scaffold4871	AUGUSTUS	tts	23991	23991	.	+	.	transcript_id "g3.t1"; gene_id "g3";
scaffold4871	AUGUSTUS	protein_match	20683	20727	5.44	+	0	target "unknown_A[1..15]"; target_start 35; transcript_id "g3.t1"; gene_id "g3";
scaffold4871	AUGUSTUS	protein_match	20758	20784	5.35	+	0	target "unknown_B[1..9]"; target_start 60; transcript_id "g3.t1"; gene_id "g3";
scaffold4871	AUGUSTUS	protein_match	20785	20817	5.16	+	0	target "unknown_C[1..11]"; target_start 69; transcript_id "g3.t1"; gene_id "g3";
scaffold4871	AUGUSTUS	protein_match	20818	20868	4.02	+	0	target "unknown_D[1..17]"; target_start 80; transcript_id "g3.t1"; gene_id "g3";
scaffold4871	AUGUSTUS	protein_match	20872	20940	5.78	+	0	target "unknown_E[1..23]"; target_start 98; transcript_id "g3.t1"; gene_id "g3";
scaffold4871	AUGUSTUS	protein_match	20941	21021	5.66	+	0	target "unknown_F[1..27]"; target_start 121; transcript_id "g3.t1"; gene_id "g3";
scaffold4871	AUGUSTUS	protein_match	21022	21210	5.39	+	0	target "unknown_G[1..63]"; target_start 148; transcript_id "g3.t1"; gene_id "g3";
scaffold4871	AUGUSTUS	protein_match	21211	21468	5.6	+	0	target "unknown_H[1..86]"; target_start 211; transcript_id "g3.t1"; gene_id "g3";
scaffold4871	AUGUSTUS	protein_match	21469	21882	5.46	+	0	target "unknown_I[1..138]"; target_start 297; transcript_id "g3.t1"; gene_id "g3";
scaffold4871	AUGUSTUS	protein_match	21883	21981	5.5	+	0	target "unknown_J[1..33]"; target_start 435; transcript_id "g3.t1"; gene_id "g3";
scaffold4871	AUGUSTUS	protein_match	22099	22179	5.74	+	0	target "unknown_K[1..27]"; target_start 507; transcript_id "g3.t1"; gene_id "g3";
scaffold4871	AUGUSTUS	protein_match	22285	22317	4.34	+	0	target "unknown_L[1..11]"; target_start 569; transcript_id "g3.t1"; gene_id "g3";
scaffold4871	AUGUSTUS	protein_match	22339	22533	6.95	+	0	target "unknown_M[1..65]"; target_start 587; transcript_id "g3.t1"; gene_id "g3";
scaffold4871	AUGUSTUS	protein_match	22537	22707	8.43	+	0	target "unknown_N[1..57]"; target_start 653; transcript_id "g3.t1"; gene_id "g3";
scaffold4871	AUGUSTUS	protein_match	22711	22902	8.61	+	0	target "unknown_O[1..64]"; target_start 711; transcript_id "g3.t1"; gene_id "g3";
scaffold4871	AUGUSTUS	protein_match	22906	22957	8.77	+	0	target "unknown_P[1..18]"; target_start 776; transcript_id "g3.t1"; gene_id "g3";
scaffold4871	AUGUSTUS	protein_match	23240	23391	8.59	+	2	target "unknown_P[18..68]"; target_start 776; transcript_id "g3.t1"; gene_id "g3";
scaffold4871	AUGUSTUS	protein_match	23401	23436	4.44	+	0	target "unknown_Q[1..12]"; target_start 847; transcript_id "g3.t1"; gene_id "g3";
scaffold4871	AUGUSTUS	protein_match	23437	23472	5.2	+	0	target "unknown_R[1..12]"; target_start 859; transcript_id "g3.t1"; gene_id "g3";
scaffold4871	AUGUSTUS	protein_match	23473	23508	5.97	+	0	target "unknown_S[1..12]"; target_start 871; transcript_id "g3.t1"; gene_id "g3";
scaffold4871	AUGUSTUS	protein_match	23509	23577	4.51	+	0	target "unknown_T[1..23]"; target_start 883; transcript_id "g3.t1"; gene_id "g3";
```
