## Supplementary material for "The *de novo* reference genome and transcriptome assemblies of the wild tomato species *Solanum chilense*": EOG0936032P.gff

```
scaffold1854	AUGUSTUS	gene	72469	75337	0.06	-	.	g8
scaffold1854	AUGUSTUS	transcript	72469	75337	0.06	-	.	g8.t1
scaffold1854	AUGUSTUS	tts	72469	72469	.	-	.	transcript_id "g8.t1"; gene_id "g8";
scaffold1854	AUGUSTUS	exon	72469	75337	.	-	.	transcript_id "g8.t1"; gene_id "g8";
scaffold1854	AUGUSTUS	stop_codon	72558	72560	.	-	0	transcript_id "g8.t1"; gene_id "g8";
scaffold1854	AUGUSTUS	CDS	72558	75233	0.68	-	0	transcript_id "g8.t1"; gene_id "g8";
scaffold1854	AUGUSTUS	start_codon	75231	75233	.	-	0	transcript_id "g8.t1"; gene_id "g8";
scaffold1854	AUGUSTUS	tss	75337	75337	.	-	.	transcript_id "g8.t1"; gene_id "g8";
scaffold1854	AUGUSTUS	protein_match	72591	72971	5.68	-	0	target "unknown_E[1..127]"; target_start 754; transcript_id "g8.t1"; gene_id "g8";
scaffold1854	AUGUSTUS	protein_match	72972	73019	7.07	-	0	target "unknown_D[1..16]"; target_start 738; transcript_id "g8.t1"; gene_id "g8";
scaffold1854	AUGUSTUS	protein_match	73032	73436	6	-	0	target "unknown_C[1..135]"; target_start 599; transcript_id "g8.t1"; gene_id "g8";
scaffold1854	AUGUSTUS	protein_match	73440	74123	5.75	-	0	target "unknown_B[1..228]"; target_start 370; transcript_id "g8.t1"; gene_id "g8";
scaffold1854	AUGUSTUS	protein_match	74127	74507	5.02	-	0	target "unknown_A[1..127]"; target_start 242; transcript_id "g8.t1"; gene_id "g8";
```
