## Supplementary material for "The *de novo* reference genome and transcriptome assemblies of the wild tomato species *Solanum chilense*": EOG0936033H.gff

```
scaffold416	AUGUSTUS	gene	85848	90328	0.06	+	.	g4
scaffold416	AUGUSTUS	transcript	85848	90328	0.06	+	.	g4.t1
scaffold416	AUGUSTUS	tss	85848	85848	.	+	.	transcript_id "g4.t1"; gene_id "g4";
scaffold416	AUGUSTUS	exon	85848	88243	.	+	.	transcript_id "g4.t1"; gene_id "g4";
scaffold416	AUGUSTUS	start_codon	85869	85871	.	+	0	transcript_id "g4.t1"; gene_id "g4";
scaffold416	AUGUSTUS	CDS	85869	88229	0.96	+	0	transcript_id "g4.t1"; gene_id "g4";
scaffold416	AUGUSTUS	stop_codon	88227	88229	.	+	0	transcript_id "g4.t1"; gene_id "g4";
scaffold416	AUGUSTUS	exon	89402	89928	.	+	.	transcript_id "g4.t1"; gene_id "g4";
scaffold416	AUGUSTUS	exon	90069	90328	.	+	.	transcript_id "g4.t1"; gene_id "g4";
scaffold416	AUGUSTUS	tts	90328	90328	.	+	.	transcript_id "g4.t1"; gene_id "g4";
scaffold416	AUGUSTUS	protein_match	86187	86237	3.85	+	0	target "unknown_A[1..17]"; target_start 106; transcript_id "g4.t1"; gene_id "g4";
scaffold416	AUGUSTUS	protein_match	86238	86342	3.74	+	0	target "unknown_B[1..35]"; target_start 123; transcript_id "g4.t1"; gene_id "g4";
scaffold416	AUGUSTUS	protein_match	86343	86453	4.66	+	0	target "unknown_C[1..37]"; target_start 158; transcript_id "g4.t1"; gene_id "g4";
scaffold416	AUGUSTUS	protein_match	86454	86834	5.92	+	0	target "unknown_D[1..127]"; target_start 195; transcript_id "g4.t1"; gene_id "g4";
scaffold416	AUGUSTUS	protein_match	86835	87758	5.38	+	0	target "unknown_E[1..308]"; target_start 322; transcript_id "g4.t1"; gene_id "g4";
scaffold416	AUGUSTUS	protein_match	87765	87812	3.56	+	0	target "unknown_F[1..16]"; target_start 632; transcript_id "g4.t1"; gene_id "g4";
scaffold416	AUGUSTUS	protein_match	87822	87854	4.45	+	0	target "unknown_G[1..11]"; target_start 651; transcript_id "g4.t1"; gene_id "g4";
scaffold416	AUGUSTUS	protein_match	87873	87947	3.27	+	0	target "unknown_H[1..25]"; target_start 668; transcript_id "g4.t1"; gene_id "g4";
```
