## Supplementary material for "The *de novo* reference genome and transcriptome assemblies of the wild tomato species *Solanum chilense*": EOG0936033V.gff

```
scaffold2722	AUGUSTUS	gene	23256	32176	0.03	+	.	g3
scaffold2722	AUGUSTUS	transcript	23256	32176	0.03	+	.	g3.t1
scaffold2722	AUGUSTUS	tss	23256	23256	.	+	.	transcript_id "g3.t1"; gene_id "g3";
scaffold2722	AUGUSTUS	exon	23256	23424	.	+	.	transcript_id "g3.t1"; gene_id "g3";
scaffold2722	AUGUSTUS	start_codon	23374	23376	.	+	0	transcript_id "g3.t1"; gene_id "g3";
scaffold2722	AUGUSTUS	intron	23425	23536	0.46	+	.	transcript_id "g3.t1"; gene_id "g3";
scaffold2722	AUGUSTUS	intron	23610	23694	0.91	+	.	transcript_id "g3.t1"; gene_id "g3";
scaffold2722	AUGUSTUS	intron	23755	25405	0.78	+	.	transcript_id "g3.t1"; gene_id "g3";
scaffold2722	AUGUSTUS	intron	25553	25672	1	+	.	transcript_id "g3.t1"; gene_id "g3";
scaffold2722	AUGUSTUS	intron	25712	25807	0.99	+	.	transcript_id "g3.t1"; gene_id "g3";
scaffold2722	AUGUSTUS	intron	25840	26488	0.9	+	.	transcript_id "g3.t1"; gene_id "g3";
scaffold2722	AUGUSTUS	intron	26576	26964	0.61	+	.	transcript_id "g3.t1"; gene_id "g3";
scaffold2722	AUGUSTUS	intron	27131	28068	0.93	+	.	transcript_id "g3.t1"; gene_id "g3";
scaffold2722	AUGUSTUS	intron	28204	28367	0.59	+	.	transcript_id "g3.t1"; gene_id "g3";
scaffold2722	AUGUSTUS	intron	28505	28988	0.92	+	.	transcript_id "g3.t1"; gene_id "g3";
scaffold2722	AUGUSTUS	intron	29066	30179	0.76	+	.	transcript_id "g3.t1"; gene_id "g3";
scaffold2722	AUGUSTUS	intron	30247	31229	0.26	+	.	transcript_id "g3.t1"; gene_id "g3";
scaffold2722	AUGUSTUS	intron	31253	31348	0.84	+	.	transcript_id "g3.t1"; gene_id "g3";
scaffold2722	AUGUSTUS	intron	31419	31558	0.96	+	.	transcript_id "g3.t1"; gene_id "g3";
scaffold2722	AUGUSTUS	intron	31625	31741	0.97	+	.	transcript_id "g3.t1"; gene_id "g3";
scaffold2722	AUGUSTUS	CDS	23374	23424	0.46	+	0	transcript_id "g3.t1"; gene_id "g3";
scaffold2722	AUGUSTUS	CDS	23537	23609	0.84	+	0	transcript_id "g3.t1"; gene_id "g3";
scaffold2722	AUGUSTUS	exon	23537	23609	.	+	.	transcript_id "g3.t1"; gene_id "g3";
scaffold2722	AUGUSTUS	CDS	23695	23754	0.84	+	2	transcript_id "g3.t1"; gene_id "g3";
scaffold2722	AUGUSTUS	exon	23695	23754	.	+	.	transcript_id "g3.t1"; gene_id "g3";
scaffold2722	AUGUSTUS	CDS	25406	25552	1	+	2	transcript_id "g3.t1"; gene_id "g3";
scaffold2722	AUGUSTUS	exon	25406	25552	.	+	.	transcript_id "g3.t1"; gene_id "g3";
scaffold2722	AUGUSTUS	CDS	25673	25711	1	+	2	transcript_id "g3.t1"; gene_id "g3";
scaffold2722	AUGUSTUS	exon	25673	25711	.	+	.	transcript_id "g3.t1"; gene_id "g3";
scaffold2722	AUGUSTUS	CDS	25808	25839	0.99	+	2	transcript_id "g3.t1"; gene_id "g3";
scaffold2722	AUGUSTUS	exon	25808	25839	.	+	.	transcript_id "g3.t1"; gene_id "g3";
scaffold2722	AUGUSTUS	CDS	26489	26575	1	+	0	transcript_id "g3.t1"; gene_id "g3";
scaffold2722	AUGUSTUS	exon	26489	26575	.	+	.	transcript_id "g3.t1"; gene_id "g3";
scaffold2722	AUGUSTUS	CDS	26965	27130	0.61	+	0	transcript_id "g3.t1"; gene_id "g3";
scaffold2722	AUGUSTUS	exon	26965	27130	.	+	.	transcript_id "g3.t1"; gene_id "g3";
scaffold2722	AUGUSTUS	CDS	28069	28203	0.59	+	2	transcript_id "g3.t1"; gene_id "g3";
scaffold2722	AUGUSTUS	exon	28069	28203	.	+	.	transcript_id "g3.t1"; gene_id "g3";
scaffold2722	AUGUSTUS	CDS	28368	28504	0.93	+	2	transcript_id "g3.t1"; gene_id "g3";
scaffold2722	AUGUSTUS	exon	28368	28504	.	+	.	transcript_id "g3.t1"; gene_id "g3";
scaffold2722	AUGUSTUS	CDS	28989	29065	0.88	+	0	transcript_id "g3.t1"; gene_id "g3";
scaffold2722	AUGUSTUS	exon	28989	29065	.	+	.	transcript_id "g3.t1"; gene_id "g3";
scaffold2722	AUGUSTUS	CDS	30180	30246	0.57	+	1	transcript_id "g3.t1"; gene_id "g3";
scaffold2722	AUGUSTUS	exon	30180	30246	.	+	.	transcript_id "g3.t1"; gene_id "g3";
scaffold2722	AUGUSTUS	CDS	31230	31252	0.72	+	0	transcript_id "g3.t1"; gene_id "g3";
scaffold2722	AUGUSTUS	exon	31230	31252	.	+	.	transcript_id "g3.t1"; gene_id "g3";
scaffold2722	AUGUSTUS	CDS	31349	31418	0.98	+	1	transcript_id "g3.t1"; gene_id "g3";
scaffold2722	AUGUSTUS	exon	31349	31418	.	+	.	transcript_id "g3.t1"; gene_id "g3";
scaffold2722	AUGUSTUS	CDS	31559	31624	0.96	+	0	transcript_id "g3.t1"; gene_id "g3";
scaffold2722	AUGUSTUS	exon	31559	31624	.	+	.	transcript_id "g3.t1"; gene_id "g3";
scaffold2722	AUGUSTUS	CDS	31742	31876	0.85	+	0	transcript_id "g3.t1"; gene_id "g3";
scaffold2722	AUGUSTUS	exon	31742	32176	.	+	.	transcript_id "g3.t1"; gene_id "g3";
scaffold2722	AUGUSTUS	stop_codon	31874	31876	.	+	0	transcript_id "g3.t1"; gene_id "g3";
scaffold2722	AUGUSTUS	tts	32176	32176	.	+	.	transcript_id "g3.t1"; gene_id "g3";
```
