## Supplementary material for "The *de novo* reference genome and transcriptome assemblies of the wild tomato species *Solanum chilense*": EOG0936035H.gff

```
scaffold12735	AUGUSTUS	gene	2799	5401	0.06	+	.	g1
scaffold12735	AUGUSTUS	transcript	2799	5401	0.06	+	.	g1.t1
scaffold12735	AUGUSTUS	exon	2799	5401	.	+	.	transcript_id "g1.t1"; gene_id "g1";
scaffold12735	AUGUSTUS	start_codon	2893	2895	.	+	0	transcript_id "g1.t1"; gene_id "g1";
scaffold12735	AUGUSTUS	CDS	2893	5007	0.56	+	0	transcript_id "g1.t1"; gene_id "g1";
scaffold12735	AUGUSTUS	stop_codon	5005	5007	.	+	0	transcript_id "g1.t1"; gene_id "g1";
scaffold12735	AUGUSTUS	tts	5401	5401	.	+	.	transcript_id "g1.t1"; gene_id "g1";
scaffold12735	AUGUSTUS	protein_match	3085	3114	6.72	+	0	target "unknown_B[1..10]"; target_start 64; transcript_id "g1.t1"; gene_id "g1";
scaffold12735	AUGUSTUS	protein_match	3157	3273	4.67	+	0	target "unknown_C[1..39]"; target_start 88; transcript_id "g1.t1"; gene_id "g1";
scaffold12735	AUGUSTUS	protein_match	3274	3573	6.38	+	0	target "unknown_D[1..100]"; target_start 127; transcript_id "g1.t1"; gene_id "g1";
scaffold12735	AUGUSTUS	protein_match	3583	3690	5.56	+	0	target "unknown_E[1..36]"; target_start 230; transcript_id "g1.t1"; gene_id "g1";
scaffold12735	AUGUSTUS	protein_match	3691	3780	7.85	+	0	target "unknown_F[1..30]"; target_start 266; transcript_id "g1.t1"; gene_id "g1";
scaffold12735	AUGUSTUS	protein_match	3781	4671	7.66	+	0	target "unknown_G[1..297]"; target_start 296; transcript_id "g1.t1"; gene_id "g1";
scaffold12735	AUGUSTUS	protein_match	4672	4779	5.58	+	0	target "unknown_H[1..36]"; target_start 593; transcript_id "g1.t1"; gene_id "g1";
scaffold12735	AUGUSTUS	protein_match	4789	4932	6.42	+	0	target "unknown_I[1..48]"; target_start 632; transcript_id "g1.t1"; gene_id "g1";
scaffold12735	AUGUSTUS	protein_match	4951	4992	7.42	+	0	target "unknown_J[1..14]"; target_start 686; transcript_id "g1.t1"; gene_id "g1";
```
