## Supplementary material for "The *de novo* reference genome and transcriptome assemblies of the wild tomato species *Solanum chilense*": EOG0936035T.gff

```
scaffold2639	AUGUSTUS	gene	48070	52996	0.09	+	.	g2
scaffold2639	AUGUSTUS	transcript	48070	52996	0.09	+	.	g2.t1
scaffold2639	AUGUSTUS	tss	48070	48070	.	+	.	transcript_id "g2.t1"; gene_id "g2";
scaffold2639	AUGUSTUS	exon	48070	50054	.	+	.	transcript_id "g2.t1"; gene_id "g2";
scaffold2639	AUGUSTUS	start_codon	48235	48237	.	+	0	transcript_id "g2.t1"; gene_id "g2";
scaffold2639	AUGUSTUS	intron	50055	50681	0.99	+	.	transcript_id "g2.t1"; gene_id "g2";
scaffold2639	AUGUSTUS	intron	50997	51165	0.98	+	.	transcript_id "g2.t1"; gene_id "g2";
scaffold2639	AUGUSTUS	intron	51274	52170	0.89	+	.	transcript_id "g2.t1"; gene_id "g2";
scaffold2639	AUGUSTUS	CDS	48235	50054	0.98	+	0	transcript_id "g2.t1"; gene_id "g2";
scaffold2639	AUGUSTUS	CDS	50682	50996	0.98	+	1	transcript_id "g2.t1"; gene_id "g2";
scaffold2639	AUGUSTUS	exon	50682	50996	.	+	.	transcript_id "g2.t1"; gene_id "g2";
scaffold2639	AUGUSTUS	CDS	51166	51273	0.92	+	1	transcript_id "g2.t1"; gene_id "g2";
scaffold2639	AUGUSTUS	exon	51166	51273	.	+	.	transcript_id "g2.t1"; gene_id "g2";
scaffold2639	AUGUSTUS	CDS	52171	52510	0.86	+	1	transcript_id "g2.t1"; gene_id "g2";
scaffold2639	AUGUSTUS	exon	52171	52996	.	+	.	transcript_id "g2.t1"; gene_id "g2";
scaffold2639	AUGUSTUS	stop_codon	52508	52510	.	+	0	transcript_id "g2.t1"; gene_id "g2";
scaffold2639	AUGUSTUS	tts	52996	52996	.	+	.	transcript_id "g2.t1"; gene_id "g2";
scaffold2639	AUGUSTUS	protein_match	48610	48684	10.3	+	0	target "unknown_A[1..25]"; target_start 125; transcript_id "g2.t1"; gene_id "g2";
scaffold2639	AUGUSTUS	protein_match	48685	48729	5.45	+	0	target "unknown_B[1..15]"; target_start 150; transcript_id "g2.t1"; gene_id "g2";
scaffold2639	AUGUSTUS	protein_match	48736	48894	6.52	+	0	target "unknown_C[1..53]"; target_start 167; transcript_id "g2.t1"; gene_id "g2";
scaffold2639	AUGUSTUS	protein_match	48895	48942	8.69	+	0	target "unknown_D[1..16]"; target_start 220; transcript_id "g2.t1"; gene_id "g2";
scaffold2639	AUGUSTUS	protein_match	48943	49362	6.7	+	0	target "unknown_E[1..140]"; target_start 236; transcript_id "g2.t1"; gene_id "g2";
scaffold2639	AUGUSTUS	protein_match	49366	49779	7.24	+	0	target "unknown_F[1..138]"; target_start 377; transcript_id "g2.t1"; gene_id "g2";
scaffold2639	AUGUSTUS	protein_match	49780	50054	7.57	+	0	target "unknown_G[1..92]"; target_start 515; transcript_id "g2.t1"; gene_id "g2";
scaffold2639	AUGUSTUS	protein_match	50682	50996	7.91	+	0	target "unknown_G[93..197]"; target_start 514; transcript_id "g2.t1"; gene_id "g2";
scaffold2639	AUGUSTUS	protein_match	51166	51238	5.57	+	1	target "unknown_G[197..221]"; target_start 515; transcript_id "g2.t1"; gene_id "g2";
scaffold2639	AUGUSTUS	protein_match	51242	51271	6.35	+	0	target "unknown_H[1..10]"; target_start 737; transcript_id "g2.t1"; gene_id "g2";
scaffold2639	AUGUSTUS	protein_match	51272	51273	1	+	0	target "unknown_I[1..1]"; target_start 747; transcript_id "g2.t1"; gene_id "g2";
scaffold2639	AUGUSTUS	protein_match	52171	52246	6.77	+	1	target "unknown_I[1..26]"; target_start 747; transcript_id "g2.t1"; gene_id "g2";
scaffold2639	AUGUSTUS	protein_match	52250	52339	6.67	+	0	target "unknown_J[1..30]"; target_start 774; transcript_id "g2.t1"; gene_id "g2";
scaffold2639	AUGUSTUS	protein_match	52343	52438	3.44	+	0	target "unknown_K[1..32]"; target_start 805; transcript_id "g2.t1"; gene_id "g2";
```
