## Supplementary material for "The *de novo* reference genome and transcriptome assemblies of the wild tomato species *Solanum chilense*": EOG0936035U.gff

```
scaffold1639	AUGUSTUS	gene	15640	20591	0.07	-	.	g4
scaffold1639	AUGUSTUS	transcript	15640	20591	0.07	-	.	g4.t1
scaffold1639	AUGUSTUS	tts	15640	15640	.	-	.	transcript_id "g4.t1"; gene_id "g4";
scaffold1639	AUGUSTUS	exon	15640	15993	.	-	.	transcript_id "g4.t1"; gene_id "g4";
scaffold1639	AUGUSTUS	stop_codon	15795	15797	.	-	0	transcript_id "g4.t1"; gene_id "g4";
scaffold1639	AUGUSTUS	intron	15994	16405	0.86	-	.	transcript_id "g4.t1"; gene_id "g4";
scaffold1639	AUGUSTUS	intron	16601	16718	1	-	.	transcript_id "g4.t1"; gene_id "g4";
scaffold1639	AUGUSTUS	intron	16962	17256	0.99	-	.	transcript_id "g4.t1"; gene_id "g4";
scaffold1639	AUGUSTUS	intron	17432	17992	0.97	-	.	transcript_id "g4.t1"; gene_id "g4";
scaffold1639	AUGUSTUS	intron	18086	18156	0.93	-	.	transcript_id "g4.t1"; gene_id "g4";
scaffold1639	AUGUSTUS	intron	18428	19144	0.91	-	.	transcript_id "g4.t1"; gene_id "g4";
scaffold1639	AUGUSTUS	intron	19295	19370	0.94	-	.	transcript_id "g4.t1"; gene_id "g4";
scaffold1639	AUGUSTUS	CDS	15795	15993	1	-	1	transcript_id "g4.t1"; gene_id "g4";
scaffold1639	AUGUSTUS	CDS	16406	16600	1	-	1	transcript_id "g4.t1"; gene_id "g4";
scaffold1639	AUGUSTUS	exon	16406	16600	.	-	.	transcript_id "g4.t1"; gene_id "g4";
scaffold1639	AUGUSTUS	CDS	16719	16961	1	-	1	transcript_id "g4.t1"; gene_id "g4";
scaffold1639	AUGUSTUS	exon	16719	16961	.	-	.	transcript_id "g4.t1"; gene_id "g4";
scaffold1639	AUGUSTUS	CDS	17257	17431	0.99	-	2	transcript_id "g4.t1"; gene_id "g4";
scaffold1639	AUGUSTUS	exon	17257	17431	.	-	.	transcript_id "g4.t1"; gene_id "g4";
scaffold1639	AUGUSTUS	CDS	17993	18085	0.97	-	2	transcript_id "g4.t1"; gene_id "g4";
scaffold1639	AUGUSTUS	exon	17993	18085	.	-	.	transcript_id "g4.t1"; gene_id "g4";
scaffold1639	AUGUSTUS	CDS	18157	18427	0.87	-	0	transcript_id "g4.t1"; gene_id "g4";
scaffold1639	AUGUSTUS	exon	18157	18427	.	-	.	transcript_id "g4.t1"; gene_id "g4";
scaffold1639	AUGUSTUS	CDS	19145	19294	0.94	-	0	transcript_id "g4.t1"; gene_id "g4";
scaffold1639	AUGUSTUS	exon	19145	19294	.	-	.	transcript_id "g4.t1"; gene_id "g4";
scaffold1639	AUGUSTUS	CDS	19371	20384	0.52	-	0	transcript_id "g4.t1"; gene_id "g4";
scaffold1639	AUGUSTUS	exon	19371	20404	.	-	.	transcript_id "g4.t1"; gene_id "g4";
scaffold1639	AUGUSTUS	start_codon	20382	20384	.	-	0	transcript_id "g4.t1"; gene_id "g4";
scaffold1639	AUGUSTUS	exon	20466	20591	.	-	.	transcript_id "g4.t1"; gene_id "g4";
scaffold1639	AUGUSTUS	tss	20591	20591	.	-	.	transcript_id "g4.t1"; gene_id "g4";
scaffold1639	AUGUSTUS	protein_match	15816	15993	9.1	-	1	target "unknown_J[1..60]"; target_start 713; transcript_id "g4.t1"; gene_id "g4";
scaffold1639	AUGUSTUS	protein_match	16406	16407	1	-	0	target "unknown_J[1..1]"; target_start 713; transcript_id "g4.t1"; gene_id "g4";
scaffold1639	AUGUSTUS	protein_match	16459	16600	9.81	-	1	target "unknown_I[40..87]"; target_start 609; transcript_id "g4.t1"; gene_id "g4";
scaffold1639	AUGUSTUS	protein_match	16719	16837	8.13	-	0	target "unknown_I[1..40]"; target_start 609; transcript_id "g4.t1"; gene_id "g4";
scaffold1639	AUGUSTUS	protein_match	16838	16961	8.46	-	1	target "unknown_H[180..221]"; target_start 388; transcript_id "g4.t1"; gene_id "g4";
scaffold1639	AUGUSTUS	protein_match	17257	17431	6.08	-	2	target "unknown_H[122..180]"; target_start 388; transcript_id "g4.t1"; gene_id "g4";
scaffold1639	AUGUSTUS	protein_match	17993	18085	7.45	-	2	target "unknown_H[91..122]"; target_start 388; transcript_id "g4.t1"; gene_id "g4";
scaffold1639	AUGUSTUS	protein_match	18157	18427	8.32	-	0	target "unknown_H[1..91]"; target_start 388; transcript_id "g4.t1"; gene_id "g4";
scaffold1639	AUGUSTUS	protein_match	19145	19294	6.36	-	0	target "unknown_G[15..64]"; target_start 324; transcript_id "g4.t1"; gene_id "g4";
scaffold1639	AUGUSTUS	protein_match	19371	19412	5.56	-	0	target "unknown_G[1..14]"; target_start 324; transcript_id "g4.t1"; gene_id "g4";
scaffold1639	AUGUSTUS	protein_match	19416	19478	9.06	-	0	target "unknown_F[1..21]"; target_start 302; transcript_id "g4.t1"; gene_id "g4";
scaffold1639	AUGUSTUS	protein_match	19494	19613	7.05	-	0	target "unknown_E[1..40]"; target_start 257; transcript_id "g4.t1"; gene_id "g4";
```
