## Supplementary material for "The *de novo* reference genome and transcriptome assemblies of the wild tomato species *Solanum chilense*": EOG0936036G.gff

```
scaffold2860	AUGUSTUS	gene	39643	50100	0.09	+	.	g4
scaffold2860	AUGUSTUS	transcript	39643	50100	0.09	+	.	g4.t1
scaffold2860	AUGUSTUS	tss	39643	39643	.	+	.	transcript_id "g4.t1"; gene_id "g4";
scaffold2860	AUGUSTUS	exon	39643	40443	.	+	.	transcript_id "g4.t1"; gene_id "g4";
scaffold2860	AUGUSTUS	start_codon	39693	39695	.	+	0	transcript_id "g4.t1"; gene_id "g4";
scaffold2860	AUGUSTUS	intron	40444	41519	0.71	+	.	transcript_id "g4.t1"; gene_id "g4";
scaffold2860	AUGUSTUS	intron	41609	41704	0.98	+	.	transcript_id "g4.t1"; gene_id "g4";
scaffold2860	AUGUSTUS	intron	41813	41983	1	+	.	transcript_id "g4.t1"; gene_id "g4";
scaffold2860	AUGUSTUS	intron	42092	43074	0.94	+	.	transcript_id "g4.t1"; gene_id "g4";
scaffold2860	AUGUSTUS	intron	43166	43581	0.98	+	.	transcript_id "g4.t1"; gene_id "g4";
scaffold2860	AUGUSTUS	intron	43635	44598	0.85	+	.	transcript_id "g4.t1"; gene_id "g4";
scaffold2860	AUGUSTUS	intron	44662	44801	0.99	+	.	transcript_id "g4.t1"; gene_id "g4";
scaffold2860	AUGUSTUS	intron	44847	45130	1	+	.	transcript_id "g4.t1"; gene_id "g4";
scaffold2860	AUGUSTUS	intron	45167	45290	0.99	+	.	transcript_id "g4.t1"; gene_id "g4";
scaffold2860	AUGUSTUS	intron	45347	45645	0.99	+	.	transcript_id "g4.t1"; gene_id "g4";
scaffold2860	AUGUSTUS	intron	45728	45833	0.94	+	.	transcript_id "g4.t1"; gene_id "g4";
scaffold2860	AUGUSTUS	intron	45957	46072	0.97	+	.	transcript_id "g4.t1"; gene_id "g4";
scaffold2860	AUGUSTUS	intron	46176	47571	0.89	+	.	transcript_id "g4.t1"; gene_id "g4";
scaffold2860	AUGUSTUS	intron	47717	48207	0.98	+	.	transcript_id "g4.t1"; gene_id "g4";
scaffold2860	AUGUSTUS	intron	48413	49254	0.91	+	.	transcript_id "g4.t1"; gene_id "g4";
scaffold2860	AUGUSTUS	intron	49456	49548	1	+	.	transcript_id "g4.t1"; gene_id "g4";
scaffold2860	AUGUSTUS	intron	49635	49774	0.97	+	.	transcript_id "g4.t1"; gene_id "g4";
scaffold2860	AUGUSTUS	CDS	39693	40443	0.99	+	0	transcript_id "g4.t1"; gene_id "g4";
scaffold2860	AUGUSTUS	CDS	41520	41608	1	+	2	transcript_id "g4.t1"; gene_id "g4";
scaffold2860	AUGUSTUS	exon	41520	41608	.	+	.	transcript_id "g4.t1"; gene_id "g4";
scaffold2860	AUGUSTUS	CDS	41705	41812	0.98	+	0	transcript_id "g4.t1"; gene_id "g4";
scaffold2860	AUGUSTUS	exon	41705	41812	.	+	.	transcript_id "g4.t1"; gene_id "g4";
scaffold2860	AUGUSTUS	CDS	41984	42091	1	+	0	transcript_id "g4.t1"; gene_id "g4";
scaffold2860	AUGUSTUS	exon	41984	42091	.	+	.	transcript_id "g4.t1"; gene_id "g4";
scaffold2860	AUGUSTUS	CDS	43075	43165	0.98	+	0	transcript_id "g4.t1"; gene_id "g4";
scaffold2860	AUGUSTUS	exon	43075	43165	.	+	.	transcript_id "g4.t1"; gene_id "g4";
scaffold2860	AUGUSTUS	CDS	43582	43634	0.97	+	2	transcript_id "g4.t1"; gene_id "g4";
scaffold2860	AUGUSTUS	exon	43582	43634	.	+	.	transcript_id "g4.t1"; gene_id "g4";
scaffold2860	AUGUSTUS	CDS	44599	44661	0.99	+	0	transcript_id "g4.t1"; gene_id "g4";
scaffold2860	AUGUSTUS	exon	44599	44661	.	+	.	transcript_id "g4.t1"; gene_id "g4";
scaffold2860	AUGUSTUS	CDS	44802	44846	1	+	0	transcript_id "g4.t1"; gene_id "g4";
scaffold2860	AUGUSTUS	exon	44802	44846	.	+	.	transcript_id "g4.t1"; gene_id "g4";
scaffold2860	AUGUSTUS	CDS	45131	45166	1	+	0	transcript_id "g4.t1"; gene_id "g4";
scaffold2860	AUGUSTUS	exon	45131	45166	.	+	.	transcript_id "g4.t1"; gene_id "g4";
scaffold2860	AUGUSTUS	CDS	45291	45346	0.99	+	0	transcript_id "g4.t1"; gene_id "g4";
scaffold2860	AUGUSTUS	exon	45291	45346	.	+	.	transcript_id "g4.t1"; gene_id "g4";
scaffold2860	AUGUSTUS	CDS	45646	45727	0.99	+	1	transcript_id "g4.t1"; gene_id "g4";
scaffold2860	AUGUSTUS	exon	45646	45727	.	+	.	transcript_id "g4.t1"; gene_id "g4";
scaffold2860	AUGUSTUS	CDS	45834	45956	0.94	+	0	transcript_id "g4.t1"; gene_id "g4";
scaffold2860	AUGUSTUS	exon	45834	45956	.	+	.	transcript_id "g4.t1"; gene_id "g4";
scaffold2860	AUGUSTUS	CDS	46073	46175	0.97	+	0	transcript_id "g4.t1"; gene_id "g4";
scaffold2860	AUGUSTUS	exon	46073	46175	.	+	.	transcript_id "g4.t1"; gene_id "g4";
scaffold2860	AUGUSTUS	CDS	47572	47716	0.91	+	2	transcript_id "g4.t1"; gene_id "g4";
scaffold2860	AUGUSTUS	exon	47572	47716	.	+	.	transcript_id "g4.t1"; gene_id "g4";
scaffold2860	AUGUSTUS	CDS	48208	48412	0.96	+	1	transcript_id "g4.t1"; gene_id "g4";
scaffold2860	AUGUSTUS	exon	48208	48412	.	+	.	transcript_id "g4.t1"; gene_id "g4";
scaffold2860	AUGUSTUS	CDS	49255	49455	1	+	0	transcript_id "g4.t1"; gene_id "g4";
scaffold2860	AUGUSTUS	exon	49255	49455	.	+	.	transcript_id "g4.t1"; gene_id "g4";
scaffold2860	AUGUSTUS	CDS	49549	49634	0.97	+	0	transcript_id "g4.t1"; gene_id "g4";
scaffold2860	AUGUSTUS	exon	49549	49634	.	+	.	transcript_id "g4.t1"; gene_id "g4";
scaffold2860	AUGUSTUS	CDS	49775	49874	0.67	+	1	transcript_id "g4.t1"; gene_id "g4";
scaffold2860	AUGUSTUS	exon	49775	50100	.	+	.	transcript_id "g4.t1"; gene_id "g4";
scaffold2860	AUGUSTUS	stop_codon	49872	49874	.	+	0	transcript_id "g4.t1"; gene_id "g4";
scaffold2860	AUGUSTUS	tts	50100	50100	.	+	.	transcript_id "g4.t1"; gene_id "g4";
scaffold2860	AUGUSTUS	protein_match	39702	39737	4.19	+	0	target "unknown_A[1..12]"; target_start 3; transcript_id "g4.t1"; gene_id "g4";
scaffold2860	AUGUSTUS	protein_match	39744	39797	4.35	+	0	target "unknown_B[1..18]"; target_start 17; transcript_id "g4.t1"; gene_id "g4";
scaffold2860	AUGUSTUS	protein_match	39870	39905	4.73	+	0	target "unknown_C[1..12]"; target_start 59; transcript_id "g4.t1"; gene_id "g4";
scaffold2860	AUGUSTUS	protein_match	39906	39932	8.18	+	0	target "unknown_D[1..9]"; target_start 71; transcript_id "g4.t1"; gene_id "g4";
scaffold2860	AUGUSTUS	protein_match	40140	40166	5.63	+	0	target "unknown_E[1..9]"; target_start 149; transcript_id "g4.t1"; gene_id "g4";
scaffold2860	AUGUSTUS	protein_match	40284	40313	3.47	+	0	target "unknown_G[1..10]"; target_start 197; transcript_id "g4.t1"; gene_id "g4";
scaffold2860	AUGUSTUS	protein_match	40356	40397	5.06	+	0	target "unknown_H[1..14]"; target_start 221; transcript_id "g4.t1"; gene_id "g4";
scaffold2860	AUGUSTUS	protein_match	40401	40443	9.9	+	0	target "unknown_I[1..15]"; target_start 236; transcript_id "g4.t1"; gene_id "g4";
scaffold2860	AUGUSTUS	protein_match	41520	41608	8.44	+	2	target "unknown_I[15..44]"; target_start 236; transcript_id "g4.t1"; gene_id "g4";
scaffold2860	AUGUSTUS	protein_match	41705	41812	12.1	+	0	target "unknown_J[1..36]"; target_start 280; transcript_id "g4.t1"; gene_id "g4";
scaffold2860	AUGUSTUS	protein_match	41984	42091	9.06	+	2	target "unknown_J[37..73]"; target_start 279; transcript_id "g4.t1"; gene_id "g4";
scaffold2860	AUGUSTUS	protein_match	43075	43165	9.9	+	2	target "unknown_J[73..103]"; target_start 279; transcript_id "g4.t1"; gene_id "g4";
scaffold2860	AUGUSTUS	protein_match	43582	43595	10.6	+	2	target "unknown_J[103..107]"; target_start 280; transcript_id "g4.t1"; gene_id "g4";
scaffold2860	AUGUSTUS	protein_match	43626	43634	10.5	+	0	target "unknown_K[1..3]"; target_start 397; transcript_id "g4.t1"; gene_id "g4";
scaffold2860	AUGUSTUS	protein_match	44599	44661	13.5	+	0	target "unknown_K[4..24]"; target_start 397; transcript_id "g4.t1"; gene_id "g4";
scaffold2860	AUGUSTUS	protein_match	44802	44846	11.2	+	0	target "unknown_L[1..15]"; target_start 421; transcript_id "g4.t1"; gene_id "g4";
scaffold2860	AUGUSTUS	protein_match	45291	45346	10.5	+	0	target "unknown_M[1..19]"; target_start 448; transcript_id "g4.t1"; gene_id "g4";
scaffold2860	AUGUSTUS	protein_match	45646	45727	10	+	0	target "unknown_M[20..47]"; target_start 447; transcript_id "g4.t1"; gene_id "g4";
scaffold2860	AUGUSTUS	protein_match	45834	45914	6.53	+	0	target "unknown_M[47..73]"; target_start 448; transcript_id "g4.t1"; gene_id "g4";
scaffold2860	AUGUSTUS	protein_match	46076	46132	4.61	+	0	target "unknown_O[1..19]"; target_start 536; transcript_id "g4.t1"; gene_id "g4";
scaffold2860	AUGUSTUS	protein_match	46172	46175	3.17	+	0	target "unknown_P[1..2]"; target_start 568; transcript_id "g4.t1"; gene_id "g4";
scaffold2860	AUGUSTUS	protein_match	47572	47630	4.99	+	2	target "unknown_P[2..21]"; target_start 568; transcript_id "g4.t1"; gene_id "g4";
scaffold2860	AUGUSTUS	protein_match	47676	47716	3.13	+	0	target "unknown_R[1..14]"; target_start 604; transcript_id "g4.t1"; gene_id "g4";
scaffold2860	AUGUSTUS	protein_match	48208	48214	1.42	+	1	target "unknown_R[14..16]"; target_start 604; transcript_id "g4.t1"; gene_id "g4";
scaffold2860	AUGUSTUS	protein_match	48371	48406	5.06	+	0	target "unknown_V[1..12]"; target_start 672; transcript_id "g4.t1"; gene_id "g4";
scaffold2860	AUGUSTUS	protein_match	48407	48412	11.7	+	0	target "unknown_W[1..2]"; target_start 684; transcript_id "g4.t1"; gene_id "g4";
scaffold2860	AUGUSTUS	protein_match	49255	49371	6.71	+	0	target "unknown_W[3..41]"; target_start 684; transcript_id "g4.t1"; gene_id "g4";
scaffold2860	AUGUSTUS	protein_match	49378	49413	5.78	+	0	target "unknown_X[1..12]"; target_start 727; transcript_id "g4.t1"; gene_id "g4";
scaffold2860	AUGUSTUS	protein_match	49414	49455	6.48	+	0	target "unknown_Y[1..14]"; target_start 739; transcript_id "g4.t1"; gene_id "g4";
scaffold2860	AUGUSTUS	protein_match	49549	49634	9.49	+	2	target "unknown_Y[15..43]"; target_start 738; transcript_id "g4.t1"; gene_id "g4";
scaffold2860	AUGUSTUS	protein_match	49775	49814	8.38	+	1	target "unknown_Y[43..56]"; target_start 739; transcript_id "g4.t1"; gene_id "g4";
scaffold2860	AUGUSTUS	protein_match	49821	49859	7.67	+	0	target "unknown_Z[1..13]"; target_start 797; transcript_id "g4.t1"; gene_id "g4";
```
