## Supplementary material for "The *de novo* reference genome and transcriptome assemblies of the wild tomato species *Solanum chilense*": EOG0936036H.gff

```
scaffold5451	AUGUSTUS	gene	20507	24335	0.02	+	.	g4
scaffold5451	AUGUSTUS	transcript	20507	24335	0.02	+	.	g4.t1
scaffold5451	AUGUSTUS	tss	20507	20507	.	+	.	transcript_id "g4.t1"; gene_id "g4";
scaffold5451	AUGUSTUS	exon	20507	22969	.	+	.	transcript_id "g4.t1"; gene_id "g4";
scaffold5451	AUGUSTUS	start_codon	20613	20615	.	+	0	transcript_id "g4.t1"; gene_id "g4";
scaffold5451	AUGUSTUS	intron	22970	23125	0.04	+	.	transcript_id "g4.t1"; gene_id "g4";
scaffold5451	AUGUSTUS	intron	23149	23220	0.02	+	.	transcript_id "g4.t1"; gene_id "g4";
scaffold5451	AUGUSTUS	intron	23277	23373	0.12	+	.	transcript_id "g4.t1"; gene_id "g4";
scaffold5451	AUGUSTUS	intron	23441	23584	0.38	+	.	transcript_id "g4.t1"; gene_id "g4";
scaffold5451	AUGUSTUS	intron	23642	23862	0.49	+	.	transcript_id "g4.t1"; gene_id "g4";
scaffold5451	AUGUSTUS	intron	24010	24118	0.49	+	.	transcript_id "g4.t1"; gene_id "g4";
scaffold5451	AUGUSTUS	CDS	20613	22969	0.02	+	0	transcript_id "g4.t1"; gene_id "g4";
scaffold5451	AUGUSTUS	CDS	23126	23148	0.02	+	1	transcript_id "g4.t1"; gene_id "g4";
scaffold5451	AUGUSTUS	exon	23126	23148	.	+	.	transcript_id "g4.t1"; gene_id "g4";
scaffold5451	AUGUSTUS	CDS	23221	23276	0.04	+	2	transcript_id "g4.t1"; gene_id "g4";
scaffold5451	AUGUSTUS	exon	23221	23276	.	+	.	transcript_id "g4.t1"; gene_id "g4";
scaffold5451	AUGUSTUS	CDS	23374	23440	0.62	+	0	transcript_id "g4.t1"; gene_id "g4";
scaffold5451	AUGUSTUS	exon	23374	23440	.	+	.	transcript_id "g4.t1"; gene_id "g4";
scaffold5451	AUGUSTUS	CDS	23585	23641	0.38	+	2	transcript_id "g4.t1"; gene_id "g4";
scaffold5451	AUGUSTUS	exon	23585	23641	.	+	.	transcript_id "g4.t1"; gene_id "g4";
scaffold5451	AUGUSTUS	CDS	23863	24009	0.49	+	2	transcript_id "g4.t1"; gene_id "g4";
scaffold5451	AUGUSTUS	exon	23863	24009	.	+	.	transcript_id "g4.t1"; gene_id "g4";
scaffold5451	AUGUSTUS	CDS	24119	24138	0.53	+	2	transcript_id "g4.t1"; gene_id "g4";
scaffold5451	AUGUSTUS	exon	24119	24335	.	+	.	transcript_id "g4.t1"; gene_id "g4";
scaffold5451	AUGUSTUS	stop_codon	24136	24138	.	+	0	transcript_id "g4.t1"; gene_id "g4";
scaffold5451	AUGUSTUS	tts	24335	24335	.	+	.	transcript_id "g4.t1"; gene_id "g4";
scaffold5451	AUGUSTUS	protein_match	20925	21026	6.2	+	0	target "unknown_A[1..34]"; target_start 104; transcript_id "g4.t1"; gene_id "g4";
scaffold5451	AUGUSTUS	protein_match	21030	21431	6.27	+	0	target "unknown_B[1..134]"; target_start 139; transcript_id "g4.t1"; gene_id "g4";
scaffold5451	AUGUSTUS	protein_match	21432	21833	6.52	+	0	target "unknown_C[1..134]"; target_start 273; transcript_id "g4.t1"; gene_id "g4";
scaffold5451	AUGUSTUS	protein_match	21834	22952	7.58	+	0	target "unknown_D[1..373]"; target_start 407; transcript_id "g4.t1"; gene_id "g4";
scaffold5451	AUGUSTUS	protein_match	22953	22969	8.97	+	0	target "unknown_E[1..6]"; target_start 780; transcript_id "g4.t1"; gene_id "g4";
scaffold5451	AUGUSTUS	protein_match	23126	23126	1	+	1	target "unknown_E[6..6]"; target_start 780; transcript_id "g4.t1"; gene_id "g4";
```
