## Supplementary material for "The *de novo* reference genome and transcriptome assemblies of the wild tomato species *Solanum chilense*": EOG0936037E.gff

```
scaffold45	AUGUSTUS	gene	198903	206118	0.01	+	.	g5
scaffold45	AUGUSTUS	transcript	198903	206118	0.01	+	.	g5.t1
scaffold45	AUGUSTUS	tss	198903	198903	.	+	.	transcript_id "g5.t1"; gene_id "g5";
scaffold45	AUGUSTUS	exon	198903	199177	.	+	.	transcript_id "g5.t1"; gene_id "g5";
scaffold45	AUGUSTUS	exon	202983	203825	.	+	.	transcript_id "g5.t1"; gene_id "g5";
scaffold45	AUGUSTUS	start_codon	203005	203007	.	+	0	transcript_id "g5.t1"; gene_id "g5";
scaffold45	AUGUSTUS	intron	203826	204163	0.07	+	.	transcript_id "g5.t1"; gene_id "g5";
scaffold45	AUGUSTUS	CDS	203005	203825	0.99	+	0	transcript_id "g5.t1"; gene_id "g5";
scaffold45	AUGUSTUS	CDS	204164	205466	0.98	+	1	transcript_id "g5.t1"; gene_id "g5";
scaffold45	AUGUSTUS	exon	204164	206118	.	+	.	transcript_id "g5.t1"; gene_id "g5";
scaffold45	AUGUSTUS	stop_codon	205464	205466	.	+	0	transcript_id "g5.t1"; gene_id "g5";
scaffold45	AUGUSTUS	tts	206118	206118	.	+	.	transcript_id "g5.t1"; gene_id "g5";
scaffold45	AUGUSTUS	protein_match	203227	203310	2.97	+	0	target "unknown_D[1..28]"; target_start 74; transcript_id "g5.t1"; gene_id "g5";
scaffold45	AUGUSTUS	protein_match	203347	203382	3.31	+	0	target "unknown_E[1..12]"; target_start 114; transcript_id "g5.t1"; gene_id "g5";
scaffold45	AUGUSTUS	protein_match	203470	203514	3.18	+	0	target "unknown_F[1..15]"; target_start 155; transcript_id "g5.t1"; gene_id "g5";
scaffold45	AUGUSTUS	protein_match	203515	203553	3.37	+	0	target "unknown_G[1..13]"; target_start 170; transcript_id "g5.t1"; gene_id "g5";
scaffold45	AUGUSTUS	protein_match	203554	203613	4.44	+	0	target "unknown_H[1..20]"; target_start 183; transcript_id "g5.t1"; gene_id "g5";
scaffold45	AUGUSTUS	protein_match	203620	203652	7.41	+	0	target "unknown_I[1..11]"; target_start 205; transcript_id "g5.t1"; gene_id "g5";
scaffold45	AUGUSTUS	protein_match	203674	203825	4.59	+	0	target "unknown_J[1..51]"; target_start 223; transcript_id "g5.t1"; gene_id "g5";
scaffold45	AUGUSTUS	protein_match	204164	204323	6.5	+	1	target "unknown_J[51..104]"; target_start 223; transcript_id "g5.t1"; gene_id "g5";
scaffold45	AUGUSTUS	protein_match	204324	205391	6.96	+	0	target "unknown_K[1..356]"; target_start 327; transcript_id "g5.t1"; gene_id "g5";
scaffold45	AUGUSTUS	protein_match	205398	205448	7.22	+	0	target "unknown_L[1..17]"; target_start 685; transcript_id "g5.t1"; gene_id "g5";
```
