## Supplementary material for "The *de novo* reference genome and transcriptome assemblies of the wild tomato species *Solanum chilense*": EOG0936037T.gff

```
scaffold1057	AUGUSTUS	gene	2286	32031	0.01	+	.	g1
scaffold1057	AUGUSTUS	transcript	2286	32031	0.01	+	.	g1.t1
scaffold1057	AUGUSTUS	tss	2286	2286	.	+	.	transcript_id "g1.t1"; gene_id "g1";
scaffold1057	AUGUSTUS	exon	2286	2640	.	+	.	transcript_id "g1.t1"; gene_id "g1";
scaffold1057	AUGUSTUS	start_codon	2457	2459	.	+	0	transcript_id "g1.t1"; gene_id "g1";
scaffold1057	AUGUSTUS	intron	2641	7100	0.01	+	.	transcript_id "g1.t1"; gene_id "g1";
scaffold1057	AUGUSTUS	intron	7500	11382	0.01	+	.	transcript_id "g1.t1"; gene_id "g1";
scaffold1057	AUGUSTUS	intron	11436	11542	0.95	+	.	transcript_id "g1.t1"; gene_id "g1";
scaffold1057	AUGUSTUS	intron	11930	14910	0.01	+	.	transcript_id "g1.t1"; gene_id "g1";
scaffold1057	AUGUSTUS	intron	14923	16166	0.01	+	.	transcript_id "g1.t1"; gene_id "g1";
scaffold1057	AUGUSTUS	intron	17647	18147	0.73	+	.	transcript_id "g1.t1"; gene_id "g1";
scaffold1057	AUGUSTUS	intron	18243	27263	0.01	+	.	transcript_id "g1.t1"; gene_id "g1";
scaffold1057	AUGUSTUS	intron	27406	30942	0.01	+	.	transcript_id "g1.t1"; gene_id "g1";
scaffold1057	AUGUSTUS	CDS	2457	2640	0.05	+	0	transcript_id "g1.t1"; gene_id "g1";
scaffold1057	AUGUSTUS	CDS	7101	7499	0.01	+	2	transcript_id "g1.t1"; gene_id "g1";
scaffold1057	AUGUSTUS	exon	7101	7499	.	+	.	transcript_id "g1.t1"; gene_id "g1";
scaffold1057	AUGUSTUS	CDS	11383	11435	0.95	+	2	transcript_id "g1.t1"; gene_id "g1";
scaffold1057	AUGUSTUS	exon	11383	11435	.	+	.	transcript_id "g1.t1"; gene_id "g1";
scaffold1057	AUGUSTUS	CDS	11543	11929	0.01	+	0	transcript_id "g1.t1"; gene_id "g1";
scaffold1057	AUGUSTUS	exon	11543	11929	.	+	.	transcript_id "g1.t1"; gene_id "g1";
scaffold1057	AUGUSTUS	CDS	14911	14922	0.01	+	0	transcript_id "g1.t1"; gene_id "g1";
scaffold1057	AUGUSTUS	exon	14911	14922	.	+	.	transcript_id "g1.t1"; gene_id "g1";
scaffold1057	AUGUSTUS	CDS	16167	17646	0.71	+	0	transcript_id "g1.t1"; gene_id "g1";
scaffold1057	AUGUSTUS	exon	16167	17646	.	+	.	transcript_id "g1.t1"; gene_id "g1";
scaffold1057	AUGUSTUS	CDS	18148	18242	0.23	+	2	transcript_id "g1.t1"; gene_id "g1";
scaffold1057	AUGUSTUS	exon	18148	18242	.	+	.	transcript_id "g1.t1"; gene_id "g1";
scaffold1057	AUGUSTUS	CDS	27264	27405	0.05	+	0	transcript_id "g1.t1"; gene_id "g1";
scaffold1057	AUGUSTUS	exon	27264	27405	.	+	.	transcript_id "g1.t1"; gene_id "g1";
scaffold1057	AUGUSTUS	CDS	30943	31589	0.01	+	2	transcript_id "g1.t1"; gene_id "g1";
scaffold1057	AUGUSTUS	exon	30943	32031	.	+	.	transcript_id "g1.t1"; gene_id "g1";
scaffold1057	AUGUSTUS	stop_codon	31587	31589	.	+	0	transcript_id "g1.t1"; gene_id "g1";
scaffold1057	AUGUSTUS	tts	32031	32031	.	+	.	transcript_id "g1.t1"; gene_id "g1";
scaffold1057	AUGUSTUS	protein_match	2538	2640	4.15	+	0	target "unknown_B[1..35]"; target_start 27; transcript_id "g1.t1"; gene_id "g1";
scaffold1057	AUGUSTUS	protein_match	7101	7153	3.13	+	2	target "unknown_B[35..52]"; target_start 27; transcript_id "g1.t1"; gene_id "g1";
scaffold1057	AUGUSTUS	protein_match	7160	7237	3.05	+	0	target "unknown_C[1..26]"; target_start 81; transcript_id "g1.t1"; gene_id "g1";
scaffold1057	AUGUSTUS	protein_match	7238	7486	4.42	+	0	target "unknown_D[1..83]"; target_start 107; transcript_id "g1.t1"; gene_id "g1";
scaffold1057	AUGUSTUS	protein_match	11552	11659	1.74	+	0	target "unknown_E[1..36]"; target_start 215; transcript_id "g1.t1"; gene_id "g1";
scaffold1057	AUGUSTUS	protein_match	11675	11815	3.4	+	0	target "unknown_F[1..47]"; target_start 256; transcript_id "g1.t1"; gene_id "g1";
scaffold1057	AUGUSTUS	protein_match	11816	11917	3.69	+	0	target "unknown_G[1..34]"; target_start 303; transcript_id "g1.t1"; gene_id "g1";
scaffold1057	AUGUSTUS	protein_match	11921	11929	0.669	+	0	target "unknown_H[1..3]"; target_start 338; transcript_id "g1.t1"; gene_id "g1";
scaffold1057	AUGUSTUS	protein_match	14911	14922	0.791	+	2	target "unknown_H[4..8]"; target_start 337; transcript_id "g1.t1"; gene_id "g1";
scaffold1057	AUGUSTUS	protein_match	16167	16187	1.75	+	0	target "unknown_H[8..14]"; target_start 338; transcript_id "g1.t1"; gene_id "g1";
scaffold1057	AUGUSTUS	protein_match	16188	16388	2.53	+	0	target "unknown_I[1..67]"; target_start 352; transcript_id "g1.t1"; gene_id "g1";
scaffold1057	AUGUSTUS	protein_match	16416	16469	2.19	+	0	target "unknown_J[1..18]"; target_start 428; transcript_id "g1.t1"; gene_id "g1";
scaffold1057	AUGUSTUS	protein_match	16470	16562	2.51	+	0	target "unknown_K[1..31]"; target_start 446; transcript_id "g1.t1"; gene_id "g1";
scaffold1057	AUGUSTUS	protein_match	16563	16691	2.41	+	0	target "unknown_L[1..43]"; target_start 477; transcript_id "g1.t1"; gene_id "g1";
scaffold1057	AUGUSTUS	protein_match	17094	17261	2.77	+	0	target "unknown_P[1..56]"; target_start 654; transcript_id "g1.t1"; gene_id "g1";
scaffold1057	AUGUSTUS	protein_match	17268	17477	2.87	+	0	target "unknown_Q[1..70]"; target_start 712; transcript_id "g1.t1"; gene_id "g1";
scaffold1057	AUGUSTUS	protein_match	17487	17600	5.08	+	0	target "unknown_R[1..38]"; target_start 785; transcript_id "g1.t1"; gene_id "g1";
scaffold1057	AUGUSTUS	protein_match	27291	27405	2.93	+	0	target "unknown_T[1..39]"; target_start 879; transcript_id "g1.t1"; gene_id "g1";
scaffold1057	AUGUSTUS	protein_match	30943	30950	4.03	+	2	target "unknown_T[39..41]"; target_start 879; transcript_id "g1.t1"; gene_id "g1";
scaffold1057	AUGUSTUS	protein_match	31101	31151	4.05	+	0	target "unknown_W[1..17]"; target_start 970; transcript_id "g1.t1"; gene_id "g1";
scaffold1057	AUGUSTUS	protein_match	31155	31268	4.44	+	0	target "unknown_X[1..38]"; target_start 988; transcript_id "g1.t1"; gene_id "g1";
scaffold1057	AUGUSTUS	protein_match	31269	31364	3.25	+	0	target "unknown_Y[1..32]"; target_start 1026; transcript_id "g1.t1"; gene_id "g1";
scaffold1057	AUGUSTUS	protein_match	31377	31559	4.21	+	0	target "unknown_Z[1..61]"; target_start 1062; transcript_id "g1.t1"; gene_id "g1";
scaffold1057	AUGUSTUS	protein_match	31563	31580	2.49	+	0	target "unknown_AA[1..6]"; target_start 1124; transcript_id "g1.t1"; gene_id "g1";
```
