## Supplementary material for "The *de novo* reference genome and transcriptome assemblies of the wild tomato species *Solanum chilense*": EOG0936037Y.gff

```
scaffold167	AUGUSTUS	gene	172351	186467	0.01	+	.	g2
scaffold167	AUGUSTUS	transcript	172351	186467	0.01	+	.	g2.t1
scaffold167	AUGUSTUS	tss	172351	172351	.	+	.	transcript_id "g2.t1"; gene_id "g2";
scaffold167	AUGUSTUS	exon	172351	172567	.	+	.	transcript_id "g2.t1"; gene_id "g2";
scaffold167	AUGUSTUS	start_codon	172490	172492	.	+	0	transcript_id "g2.t1"; gene_id "g2";
scaffold167	AUGUSTUS	intron	172568	172676	0.96	+	.	transcript_id "g2.t1"; gene_id "g2";
scaffold167	AUGUSTUS	intron	172731	173241	0.99	+	.	transcript_id "g2.t1"; gene_id "g2";
scaffold167	AUGUSTUS	intron	173413	175050	0.61	+	.	transcript_id "g2.t1"; gene_id "g2";
scaffold167	AUGUSTUS	intron	175150	175647	0.77	+	.	transcript_id "g2.t1"; gene_id "g2";
scaffold167	AUGUSTUS	intron	175735	176508	0.38	+	.	transcript_id "g2.t1"; gene_id "g2";
scaffold167	AUGUSTUS	intron	176592	177957	0.06	+	.	transcript_id "g2.t1"; gene_id "g2";
scaffold167	AUGUSTUS	intron	178072	178781	0.83	+	.	transcript_id "g2.t1"; gene_id "g2";
scaffold167	AUGUSTUS	intron	178837	178898	0.77	+	.	transcript_id "g2.t1"; gene_id "g2";
scaffold167	AUGUSTUS	intron	178986	179822	0.65	+	.	transcript_id "g2.t1"; gene_id "g2";
scaffold167	AUGUSTUS	intron	179879	179959	0.63	+	.	transcript_id "g2.t1"; gene_id "g2";
scaffold167	AUGUSTUS	intron	180020	181546	0.65	+	.	transcript_id "g2.t1"; gene_id "g2";
scaffold167	AUGUSTUS	intron	181635	181721	0.97	+	.	transcript_id "g2.t1"; gene_id "g2";
scaffold167	AUGUSTUS	intron	182484	182607	0.98	+	.	transcript_id "g2.t1"; gene_id "g2";
scaffold167	AUGUSTUS	intron	182669	184171	0.35	+	.	transcript_id "g2.t1"; gene_id "g2";
scaffold167	AUGUSTUS	intron	184275	185823	0.72	+	.	transcript_id "g2.t1"; gene_id "g2";
scaffold167	AUGUSTUS	intron	185959	186037	0.36	+	.	transcript_id "g2.t1"; gene_id "g2";
scaffold167	AUGUSTUS	CDS	172490	172567	0.96	+	0	transcript_id "g2.t1"; gene_id "g2";
scaffold167	AUGUSTUS	CDS	172677	172730	0.96	+	0	transcript_id "g2.t1"; gene_id "g2";
scaffold167	AUGUSTUS	exon	172677	172730	.	+	.	transcript_id "g2.t1"; gene_id "g2";
scaffold167	AUGUSTUS	CDS	173242	173412	0.9	+	0	transcript_id "g2.t1"; gene_id "g2";
scaffold167	AUGUSTUS	exon	173242	173412	.	+	.	transcript_id "g2.t1"; gene_id "g2";
scaffold167	AUGUSTUS	CDS	175051	175149	0.63	+	0	transcript_id "g2.t1"; gene_id "g2";
scaffold167	AUGUSTUS	exon	175051	175149	.	+	.	transcript_id "g2.t1"; gene_id "g2";
scaffold167	AUGUSTUS	CDS	175648	175734	0.81	+	0	transcript_id "g2.t1"; gene_id "g2";
scaffold167	AUGUSTUS	exon	175648	175734	.	+	.	transcript_id "g2.t1"; gene_id "g2";
scaffold167	AUGUSTUS	CDS	176509	176591	0.42	+	0	transcript_id "g2.t1"; gene_id "g2";
scaffold167	AUGUSTUS	exon	176509	176591	.	+	.	transcript_id "g2.t1"; gene_id "g2";
scaffold167	AUGUSTUS	CDS	177958	178071	1	+	1	transcript_id "g2.t1"; gene_id "g2";
scaffold167	AUGUSTUS	exon	177958	178071	.	+	.	transcript_id "g2.t1"; gene_id "g2";
scaffold167	AUGUSTUS	CDS	178782	178836	0.86	+	1	transcript_id "g2.t1"; gene_id "g2";
scaffold167	AUGUSTUS	exon	178782	178836	.	+	.	transcript_id "g2.t1"; gene_id "g2";
scaffold167	AUGUSTUS	CDS	178899	178985	0.9	+	0	transcript_id "g2.t1"; gene_id "g2";
scaffold167	AUGUSTUS	exon	178899	178985	.	+	.	transcript_id "g2.t1"; gene_id "g2";
scaffold167	AUGUSTUS	CDS	179823	179878	0.69	+	0	transcript_id "g2.t1"; gene_id "g2";
scaffold167	AUGUSTUS	exon	179823	179878	.	+	.	transcript_id "g2.t1"; gene_id "g2";
scaffold167	AUGUSTUS	CDS	179960	180019	0.52	+	1	transcript_id "g2.t1"; gene_id "g2";
scaffold167	AUGUSTUS	exon	179960	180019	.	+	.	transcript_id "g2.t1"; gene_id "g2";
scaffold167	AUGUSTUS	CDS	181547	181634	0.88	+	1	transcript_id "g2.t1"; gene_id "g2";
scaffold167	AUGUSTUS	exon	181547	181634	.	+	.	transcript_id "g2.t1"; gene_id "g2";
scaffold167	AUGUSTUS	CDS	181722	182483	0.98	+	0	transcript_id "g2.t1"; gene_id "g2";
scaffold167	AUGUSTUS	exon	181722	182483	.	+	.	transcript_id "g2.t1"; gene_id "g2";
scaffold167	AUGUSTUS	CDS	182608	182668	0.98	+	0	transcript_id "g2.t1"; gene_id "g2";
scaffold167	AUGUSTUS	exon	182608	182668	.	+	.	transcript_id "g2.t1"; gene_id "g2";
scaffold167	AUGUSTUS	CDS	184172	184274	0.87	+	2	transcript_id "g2.t1"; gene_id "g2";
scaffold167	AUGUSTUS	exon	184172	184274	.	+	.	transcript_id "g2.t1"; gene_id "g2";
scaffold167	AUGUSTUS	CDS	185824	185958	0.92	+	1	transcript_id "g2.t1"; gene_id "g2";
scaffold167	AUGUSTUS	exon	185824	185958	.	+	.	transcript_id "g2.t1"; gene_id "g2";
scaffold167	AUGUSTUS	CDS	186038	186122	0.32	+	1	transcript_id "g2.t1"; gene_id "g2";
scaffold167	AUGUSTUS	exon	186038	186467	.	+	.	transcript_id "g2.t1"; gene_id "g2";
scaffold167	AUGUSTUS	stop_codon	186120	186122	.	+	0	transcript_id "g2.t1"; gene_id "g2";
scaffold167	AUGUSTUS	tts	186467	186467	.	+	.	transcript_id "g2.t1"; gene_id "g2";
scaffold167	AUGUSTUS	protein_match	172490	172522	5.88	+	0	target "unknown_A[1..11]"; target_start 0; transcript_id "g2.t1"; gene_id "g2";
scaffold167	AUGUSTUS	protein_match	172523	172567	6.71	+	0	target "unknown_B[1..15]"; target_start 11; transcript_id "g2.t1"; gene_id "g2";
scaffold167	AUGUSTUS	protein_match	172677	172730	7.18	+	2	target "unknown_B[16..34]"; target_start 10; transcript_id "g2.t1"; gene_id "g2";
scaffold167	AUGUSTUS	protein_match	173242	173256	3.39	+	0	target "unknown_B[34..38]"; target_start 11; transcript_id "g2.t1"; gene_id "g2";
scaffold167	AUGUSTUS	protein_match	173257	173343	4.32	+	0	target "unknown_C[1..29]"; target_start 49; transcript_id "g2.t1"; gene_id "g2";
scaffold167	AUGUSTUS	protein_match	175051	175104	4.25	+	0	target "unknown_E[1..18]"; target_start 101; transcript_id "g2.t1"; gene_id "g2";
scaffold167	AUGUSTUS	protein_match	175105	175149	6.32	+	0	target "unknown_F[1..15]"; target_start 119; transcript_id "g2.t1"; gene_id "g2";
scaffold167	AUGUSTUS	protein_match	175648	175734	7.23	+	0	target "unknown_F[16..44]"; target_start 119; transcript_id "g2.t1"; gene_id "g2";
scaffold167	AUGUSTUS	protein_match	176509	176526	7.4	+	0	target "unknown_G[1..6]"; target_start 163; transcript_id "g2.t1"; gene_id "g2";
scaffold167	AUGUSTUS	protein_match	176539	176580	6.45	+	0	target "unknown_H[1..14]"; target_start 173; transcript_id "g2.t1"; gene_id "g2";
scaffold167	AUGUSTUS	protein_match	176581	176591	7.31	+	0	target "unknown_I[1..4]"; target_start 187; transcript_id "g2.t1"; gene_id "g2";
scaffold167	AUGUSTUS	protein_match	177958	178000	8.5	+	1	target "unknown_I[4..18]"; target_start 187; transcript_id "g2.t1"; gene_id "g2";
scaffold167	AUGUSTUS	protein_match	178004	178039	3.93	+	0	target "unknown_J[1..12]"; target_start 206; transcript_id "g2.t1"; gene_id "g2";
scaffold167	AUGUSTUS	protein_match	178043	178071	6.54	+	0	target "unknown_K[1..10]"; target_start 219; transcript_id "g2.t1"; gene_id "g2";
scaffold167	AUGUSTUS	protein_match	178782	178836	8.48	+	0	target "unknown_K[11..29]"; target_start 218; transcript_id "g2.t1"; gene_id "g2";
scaffold167	AUGUSTUS	protein_match	178899	178901	4.98	+	0	target "unknown_K[29..29]"; target_start 219; transcript_id "g2.t1"; gene_id "g2";
scaffold167	AUGUSTUS	protein_match	179970	180005	8.34	+	0	target "unknown_L[1..12]"; target_start 298; transcript_id "g2.t1"; gene_id "g2";
scaffold167	AUGUSTUS	protein_match	180015	180019	9.66	+	0	target "unknown_M[1..2]"; target_start 313; transcript_id "g2.t1"; gene_id "g2";
scaffold167	AUGUSTUS	protein_match	181547	181634	8.38	+	0	target "unknown_M[3..32]"; target_start 312; transcript_id "g2.t1"; gene_id "g2";
scaffold167	AUGUSTUS	protein_match	181722	181805	4.24	+	0	target "unknown_M[32..59]"; target_start 313; transcript_id "g2.t1"; gene_id "g2";
scaffold167	AUGUSTUS	protein_match	181812	181967	4.74	+	0	target "unknown_N[1..52]"; target_start 374; transcript_id "g2.t1"; gene_id "g2";
scaffold167	AUGUSTUS	protein_match	181977	182177	4.71	+	0	target "unknown_O[1..67]"; target_start 429; transcript_id "g2.t1"; gene_id "g2";
scaffold167	AUGUSTUS	protein_match	182214	182282	4.15	+	0	target "unknown_P[1..23]"; target_start 508; transcript_id "g2.t1"; gene_id "g2";
scaffold167	AUGUSTUS	protein_match	182283	182393	4.17	+	0	target "unknown_Q[1..37]"; target_start 531; transcript_id "g2.t1"; gene_id "g2";
scaffold167	AUGUSTUS	protein_match	182403	182471	5.82	+	0	target "unknown_R[1..23]"; target_start 571; transcript_id "g2.t1"; gene_id "g2";
scaffold167	AUGUSTUS	protein_match	182608	182668	7.62	+	0	target "unknown_S[1..21]"; target_start 598; transcript_id "g2.t1"; gene_id "g2";
scaffold167	AUGUSTUS	protein_match	184172	184197	8.05	+	2	target "unknown_S[21..29]"; target_start 598; transcript_id "g2.t1"; gene_id "g2";
scaffold167	AUGUSTUS	protein_match	184201	184274	7.3	+	0	target "unknown_T[1..25]"; target_start 628; transcript_id "g2.t1"; gene_id "g2";
scaffold167	AUGUSTUS	protein_match	185824	185932	5.72	+	1	target "unknown_T[25..61]"; target_start 628; transcript_id "g2.t1"; gene_id "g2";
scaffold167	AUGUSTUS	protein_match	185936	185958	3.52	+	0	target "unknown_U[1..8]"; target_start 690; transcript_id "g2.t1"; gene_id "g2";
scaffold167	AUGUSTUS	protein_match	186038	186119	5.32	+	1	target "unknown_U[8..35]"; target_start 690; transcript_id "g2.t1"; gene_id "g2";
```
