## Supplementary material for "The *de novo* reference genome and transcriptome assemblies of the wild tomato species *Solanum chilense*": EOG0936038D.gff

```
scaffold1631	AUGUSTUS	gene	29051	36928	0.15	+	.	g3
scaffold1631	AUGUSTUS	transcript	29051	36928	0.15	+	.	g3.t1
scaffold1631	AUGUSTUS	tss	29051	29051	.	+	.	transcript_id "g3.t1"; gene_id "g3";
scaffold1631	AUGUSTUS	exon	29051	29177	.	+	.	transcript_id "g3.t1"; gene_id "g3";
scaffold1631	AUGUSTUS	exon	30488	30730	.	+	.	transcript_id "g3.t1"; gene_id "g3";
scaffold1631	AUGUSTUS	start_codon	30523	30525	.	+	0	transcript_id "g3.t1"; gene_id "g3";
scaffold1631	AUGUSTUS	intron	30731	31113	0.99	+	.	transcript_id "g3.t1"; gene_id "g3";
scaffold1631	AUGUSTUS	intron	31272	32043	0.87	+	.	transcript_id "g3.t1"; gene_id "g3";
scaffold1631	AUGUSTUS	intron	32151	32240	1	+	.	transcript_id "g3.t1"; gene_id "g3";
scaffold1631	AUGUSTUS	intron	32342	32416	0.99	+	.	transcript_id "g3.t1"; gene_id "g3";
scaffold1631	AUGUSTUS	intron	32494	32893	0.93	+	.	transcript_id "g3.t1"; gene_id "g3";
scaffold1631	AUGUSTUS	intron	33014	33102	1	+	.	transcript_id "g3.t1"; gene_id "g3";
scaffold1631	AUGUSTUS	intron	33334	33854	1	+	.	transcript_id "g3.t1"; gene_id "g3";
scaffold1631	AUGUSTUS	intron	33972	34059	1	+	.	transcript_id "g3.t1"; gene_id "g3";
scaffold1631	AUGUSTUS	intron	34135	34214	1	+	.	transcript_id "g3.t1"; gene_id "g3";
scaffold1631	AUGUSTUS	intron	34293	34385	0.99	+	.	transcript_id "g3.t1"; gene_id "g3";
scaffold1631	AUGUSTUS	intron	34446	34543	0.99	+	.	transcript_id "g3.t1"; gene_id "g3";
scaffold1631	AUGUSTUS	intron	34607	34772	1	+	.	transcript_id "g3.t1"; gene_id "g3";
scaffold1631	AUGUSTUS	intron	34918	35010	0.99	+	.	transcript_id "g3.t1"; gene_id "g3";
scaffold1631	AUGUSTUS	intron	35150	35340	1	+	.	transcript_id "g3.t1"; gene_id "g3";
scaffold1631	AUGUSTUS	intron	35419	35508	0.98	+	.	transcript_id "g3.t1"; gene_id "g3";
scaffold1631	AUGUSTUS	intron	35669	35753	0.84	+	.	transcript_id "g3.t1"; gene_id "g3";
scaffold1631	AUGUSTUS	intron	35853	35959	0.84	+	.	transcript_id "g3.t1"; gene_id "g3";
scaffold1631	AUGUSTUS	intron	36065	36588	0.98	+	.	transcript_id "g3.t1"; gene_id "g3";
scaffold1631	AUGUSTUS	CDS	30523	30730	0.95	+	0	transcript_id "g3.t1"; gene_id "g3";
scaffold1631	AUGUSTUS	CDS	31114	31271	0.96	+	2	transcript_id "g3.t1"; gene_id "g3";
scaffold1631	AUGUSTUS	exon	31114	31271	.	+	.	transcript_id "g3.t1"; gene_id "g3";
scaffold1631	AUGUSTUS	CDS	32044	32150	0.94	+	0	transcript_id "g3.t1"; gene_id "g3";
scaffold1631	AUGUSTUS	exon	32044	32150	.	+	.	transcript_id "g3.t1"; gene_id "g3";
scaffold1631	AUGUSTUS	CDS	32241	32341	0.99	+	1	transcript_id "g3.t1"; gene_id "g3";
scaffold1631	AUGUSTUS	exon	32241	32341	.	+	.	transcript_id "g3.t1"; gene_id "g3";
scaffold1631	AUGUSTUS	CDS	32417	32493	1	+	2	transcript_id "g3.t1"; gene_id "g3";
scaffold1631	AUGUSTUS	exon	32417	32493	.	+	.	transcript_id "g3.t1"; gene_id "g3";
scaffold1631	AUGUSTUS	CDS	32894	33013	0.96	+	0	transcript_id "g3.t1"; gene_id "g3";
scaffold1631	AUGUSTUS	exon	32894	33013	.	+	.	transcript_id "g3.t1"; gene_id "g3";
scaffold1631	AUGUSTUS	CDS	33103	33333	1	+	0	transcript_id "g3.t1"; gene_id "g3";
scaffold1631	AUGUSTUS	exon	33103	33333	.	+	.	transcript_id "g3.t1"; gene_id "g3";
scaffold1631	AUGUSTUS	CDS	33855	33971	1	+	0	transcript_id "g3.t1"; gene_id "g3";
scaffold1631	AUGUSTUS	exon	33855	33971	.	+	.	transcript_id "g3.t1"; gene_id "g3";
scaffold1631	AUGUSTUS	CDS	34060	34134	1	+	0	transcript_id "g3.t1"; gene_id "g3";
scaffold1631	AUGUSTUS	exon	34060	34134	.	+	.	transcript_id "g3.t1"; gene_id "g3";
scaffold1631	AUGUSTUS	CDS	34215	34292	0.99	+	0	transcript_id "g3.t1"; gene_id "g3";
scaffold1631	AUGUSTUS	exon	34215	34292	.	+	.	transcript_id "g3.t1"; gene_id "g3";
scaffold1631	AUGUSTUS	CDS	34386	34445	0.99	+	0	transcript_id "g3.t1"; gene_id "g3";
scaffold1631	AUGUSTUS	exon	34386	34445	.	+	.	transcript_id "g3.t1"; gene_id "g3";
scaffold1631	AUGUSTUS	CDS	34544	34606	1	+	0	transcript_id "g3.t1"; gene_id "g3";
scaffold1631	AUGUSTUS	exon	34544	34606	.	+	.	transcript_id "g3.t1"; gene_id "g3";
scaffold1631	AUGUSTUS	CDS	34773	34917	1	+	0	transcript_id "g3.t1"; gene_id "g3";
scaffold1631	AUGUSTUS	exon	34773	34917	.	+	.	transcript_id "g3.t1"; gene_id "g3";
scaffold1631	AUGUSTUS	CDS	35011	35149	0.99	+	2	transcript_id "g3.t1"; gene_id "g3";
scaffold1631	AUGUSTUS	exon	35011	35149	.	+	.	transcript_id "g3.t1"; gene_id "g3";
scaffold1631	AUGUSTUS	CDS	35341	35418	1	+	1	transcript_id "g3.t1"; gene_id "g3";
scaffold1631	AUGUSTUS	exon	35341	35418	.	+	.	transcript_id "g3.t1"; gene_id "g3";
scaffold1631	AUGUSTUS	CDS	35509	35668	0.98	+	1	transcript_id "g3.t1"; gene_id "g3";
scaffold1631	AUGUSTUS	exon	35509	35668	.	+	.	transcript_id "g3.t1"; gene_id "g3";
scaffold1631	AUGUSTUS	CDS	35754	35852	0.84	+	0	transcript_id "g3.t1"; gene_id "g3";
scaffold1631	AUGUSTUS	exon	35754	35852	.	+	.	transcript_id "g3.t1"; gene_id "g3";
scaffold1631	AUGUSTUS	CDS	35960	36064	0.98	+	0	transcript_id "g3.t1"; gene_id "g3";
scaffold1631	AUGUSTUS	exon	35960	36064	.	+	.	transcript_id "g3.t1"; gene_id "g3";
scaffold1631	AUGUSTUS	CDS	36589	36690	1	+	0	transcript_id "g3.t1"; gene_id "g3";
scaffold1631	AUGUSTUS	exon	36589	36928	.	+	.	transcript_id "g3.t1"; gene_id "g3";
scaffold1631	AUGUSTUS	stop_codon	36688	36690	.	+	0	transcript_id "g3.t1"; gene_id "g3";
scaffold1631	AUGUSTUS	tts	36928	36928	.	+	.	transcript_id "g3.t1"; gene_id "g3";
scaffold1631	AUGUSTUS	protein_match	30730	30730	1	+	0	target "unknown_A[1..1]"; target_start 69; transcript_id "g3.t1"; gene_id "g3";
scaffold1631	AUGUSTUS	protein_match	31114	31271	9.74	+	1	target "unknown_A[1..54]"; target_start 68; transcript_id "g3.t1"; gene_id "g3";
scaffold1631	AUGUSTUS	protein_match	32044	32150	9.77	+	2	target "unknown_A[54..89]"; target_start 68; transcript_id "g3.t1"; gene_id "g3";
scaffold1631	AUGUSTUS	protein_match	32241	32341	11.9	+	0	target "unknown_A[90..123]"; target_start 68; transcript_id "g3.t1"; gene_id "g3";
scaffold1631	AUGUSTUS	protein_match	32417	32490	11.3	+	2	target "unknown_A[123..147]"; target_start 69; transcript_id "g3.t1"; gene_id "g3";
scaffold1631	AUGUSTUS	protein_match	32491	32493	1.76	+	0	target "unknown_B[1..1]"; target_start 216; transcript_id "g3.t1"; gene_id "g3";
scaffold1631	AUGUSTUS	protein_match	32894	33013	12.5	+	2	target "unknown_B[2..42]"; target_start 215; transcript_id "g3.t1"; gene_id "g3";
scaffold1631	AUGUSTUS	protein_match	33103	33333	11.4	+	2	target "unknown_B[42..119]"; target_start 215; transcript_id "g3.t1"; gene_id "g3";
scaffold1631	AUGUSTUS	protein_match	33855	33971	8.27	+	2	target "unknown_B[119..158]"; target_start 215; transcript_id "g3.t1"; gene_id "g3";
scaffold1631	AUGUSTUS	protein_match	34060	34134	10.6	+	2	target "unknown_B[158..183]"; target_start 215; transcript_id "g3.t1"; gene_id "g3";
scaffold1631	AUGUSTUS	protein_match	34215	34292	9.63	+	2	target "unknown_B[183..209]"; target_start 215; transcript_id "g3.t1"; gene_id "g3";
scaffold1631	AUGUSTUS	protein_match	34386	34445	9.71	+	2	target "unknown_B[209..229]"; target_start 215; transcript_id "g3.t1"; gene_id "g3";
scaffold1631	AUGUSTUS	protein_match	34544	34597	8.87	+	0	target "unknown_B[229..246]"; target_start 216; transcript_id "g3.t1"; gene_id "g3";
scaffold1631	AUGUSTUS	protein_match	34773	34917	8.67	+	0	target "unknown_C[1..49]"; target_start 465; transcript_id "g3.t1"; gene_id "g3";
scaffold1631	AUGUSTUS	protein_match	35011	35081	6.14	+	2	target "unknown_C[49..72]"; target_start 465; transcript_id "g3.t1"; gene_id "g3";
scaffold1631	AUGUSTUS	protein_match	35082	35149	7.53	+	0	target "unknown_D[1..23]"; target_start 537; transcript_id "g3.t1"; gene_id "g3";
scaffold1631	AUGUSTUS	protein_match	35341	35418	8.33	+	0	target "unknown_D[24..49]"; target_start 536; transcript_id "g3.t1"; gene_id "g3";
scaffold1631	AUGUSTUS	protein_match	35509	35668	9.4	+	1	target "unknown_D[49..102]"; target_start 537; transcript_id "g3.t1"; gene_id "g3";
scaffold1631	AUGUSTUS	protein_match	35960	36064	12.1	+	0	target "unknown_E[1..35]"; target_start 672; transcript_id "g3.t1"; gene_id "g3";
scaffold1631	AUGUSTUS	protein_match	36589	36687	9.07	+	0	target "unknown_E[36..68]"; target_start 672; transcript_id "g3.t1"; gene_id "g3";
```
