## Supplementary material for "The *de novo* reference genome and transcriptome assemblies of the wild tomato species *Solanum chilense*": EOG0936038M.gff

```
scaffold5643	AUGUSTUS	gene	48488	53832	0.01	-	.	g2
scaffold5643	AUGUSTUS	transcript	48488	53832	0.01	-	.	g2.t1
scaffold5643	AUGUSTUS	tts	48488	48488	.	-	.	transcript_id "g2.t1"; gene_id "g2";
scaffold5643	AUGUSTUS	exon	48488	48857	.	-	.	transcript_id "g2.t1"; gene_id "g2";
scaffold5643	AUGUSTUS	stop_codon	48724	48726	.	-	0	transcript_id "g2.t1"; gene_id "g2";
scaffold5643	AUGUSTUS	intron	48858	48955	0.01	-	.	transcript_id "g2.t1"; gene_id "g2";
scaffold5643	AUGUSTUS	intron	49343	49480	0.9	-	.	transcript_id "g2.t1"; gene_id "g2";
scaffold5643	AUGUSTUS	intron	49667	49776	1	-	.	transcript_id "g2.t1"; gene_id "g2";
scaffold5643	AUGUSTUS	intron	49973	50420	0.97	-	.	transcript_id "g2.t1"; gene_id "g2";
scaffold5643	AUGUSTUS	intron	51326	51422	0.99	-	.	transcript_id "g2.t1"; gene_id "g2";
scaffold5643	AUGUSTUS	intron	51479	53565	0.45	-	.	transcript_id "g2.t1"; gene_id "g2";
scaffold5643	AUGUSTUS	CDS	48724	48857	0.01	-	2	transcript_id "g2.t1"; gene_id "g2";
scaffold5643	AUGUSTUS	CDS	48956	49342	0.08	-	2	transcript_id "g2.t1"; gene_id "g2";
scaffold5643	AUGUSTUS	exon	48956	49342	.	-	.	transcript_id "g2.t1"; gene_id "g2";
scaffold5643	AUGUSTUS	CDS	49481	49666	0.92	-	2	transcript_id "g2.t1"; gene_id "g2";
scaffold5643	AUGUSTUS	exon	49481	49666	.	-	.	transcript_id "g2.t1"; gene_id "g2";
scaffold5643	AUGUSTUS	CDS	49777	49972	1	-	0	transcript_id "g2.t1"; gene_id "g2";
scaffold5643	AUGUSTUS	exon	49777	49972	.	-	.	transcript_id "g2.t1"; gene_id "g2";
scaffold5643	AUGUSTUS	CDS	50421	51325	0.98	-	2	transcript_id "g2.t1"; gene_id "g2";
scaffold5643	AUGUSTUS	exon	50421	51325	.	-	.	transcript_id "g2.t1"; gene_id "g2";
scaffold5643	AUGUSTUS	CDS	51423	51478	1	-	1	transcript_id "g2.t1"; gene_id "g2";
scaffold5643	AUGUSTUS	exon	51423	51478	.	-	.	transcript_id "g2.t1"; gene_id "g2";
scaffold5643	AUGUSTUS	CDS	53566	53759	0.98	-	0	transcript_id "g2.t1"; gene_id "g2";
scaffold5643	AUGUSTUS	exon	53566	53832	.	-	.	transcript_id "g2.t1"; gene_id "g2";
scaffold5643	AUGUSTUS	start_codon	53757	53759	.	-	0	transcript_id "g2.t1"; gene_id "g2";
scaffold5643	AUGUSTUS	tss	53832	53832	.	-	.	transcript_id "g2.t1"; gene_id "g2";
scaffold5643	AUGUSTUS	protein_match	48730	48804	4.51	-	0	target "unknown_R[1..25]"; target_start 659; transcript_id "g2.t1"; gene_id "g2";
scaffold5643	AUGUSTUS	protein_match	48805	48857	7.61	-	2	target "unknown_Q[110..127]"; target_start 532; transcript_id "g2.t1"; gene_id "g2";
scaffold5643	AUGUSTUS	protein_match	48956	49283	8.54	-	0	target "unknown_Q[1..110]"; target_start 532; transcript_id "g2.t1"; gene_id "g2";
scaffold5643	AUGUSTUS	protein_match	49287	49342	6.4	-	2	target "unknown_P[49..67]"; target_start 464; transcript_id "g2.t1"; gene_id "g2";
scaffold5643	AUGUSTUS	protein_match	49481	49625	8.27	-	0	target "unknown_P[1..49]"; target_start 464; transcript_id "g2.t1"; gene_id "g2";
scaffold5643	AUGUSTUS	protein_match	49659	49666	3.18	-	2	target "unknown_O[35..37]"; target_start 416; transcript_id "g2.t1"; gene_id "g2";
scaffold5643	AUGUSTUS	protein_match	49777	49879	5.92	-	0	target "unknown_O[1..35]"; target_start 416; transcript_id "g2.t1"; gene_id "g2";
scaffold5643	AUGUSTUS	protein_match	49895	49972	5.36	-	0	target "unknown_N[66..91]"; target_start 320; transcript_id "g2.t1"; gene_id "g2";
scaffold5643	AUGUSTUS	protein_match	50421	50615	8.36	-	0	target "unknown_N[1..65]"; target_start 320; transcript_id "g2.t1"; gene_id "g2";
scaffold5643	AUGUSTUS	protein_match	50616	50660	9.66	-	0	target "unknown_M[1..15]"; target_start 305; transcript_id "g2.t1"; gene_id "g2";
scaffold5643	AUGUSTUS	protein_match	50691	50765	6.24	-	0	target "unknown_L[1..25]"; target_start 270; transcript_id "g2.t1"; gene_id "g2";
scaffold5643	AUGUSTUS	protein_match	50766	50825	6.14	-	0	target "unknown_K[1..20]"; target_start 250; transcript_id "g2.t1"; gene_id "g2";
scaffold5643	AUGUSTUS	protein_match	50829	50864	5.91	-	0	target "unknown_J[1..12]"; target_start 237; transcript_id "g2.t1"; gene_id "g2";
scaffold5643	AUGUSTUS	protein_match	50970	51020	3.67	-	0	target "unknown_H[1..17]"; target_start 185; transcript_id "g2.t1"; gene_id "g2";
scaffold5643	AUGUSTUS	protein_match	51045	51071	7.44	-	0	target "unknown_F[1..9]"; target_start 168; transcript_id "g2.t1"; gene_id "g2";
scaffold5643	AUGUSTUS	protein_match	51078	51128	3.79	-	0	target "unknown_E[1..17]"; target_start 149; transcript_id "g2.t1"; gene_id "g2";
scaffold5643	AUGUSTUS	protein_match	51129	51197	5.12	-	0	target "unknown_D[1..23]"; target_start 126; transcript_id "g2.t1"; gene_id "g2";
scaffold5643	AUGUSTUS	protein_match	51234	51325	3.89	-	2	target "unknown_C[25..55]"; target_start 59; transcript_id "g2.t1"; gene_id "g2";
scaffold5643	AUGUSTUS	protein_match	51423	51478	3.52	-	1	target "unknown_C[6..25]"; target_start 59; transcript_id "g2.t1"; gene_id "g2";
scaffold5643	AUGUSTUS	protein_match	53566	53582	3.06	-	0	target "unknown_C[1..6]"; target_start 59; transcript_id "g2.t1"; gene_id "g2";
scaffold5643	AUGUSTUS	protein_match	53598	53654	4.52	-	0	target "unknown_B[1..19]"; target_start 35; transcript_id "g2.t1"; gene_id "g2";
scaffold5643	AUGUSTUS	protein_match	53664	53729	4.65	-	0	target "unknown_A[1..22]"; target_start 10; transcript_id "g2.t1"; gene_id "g2";
```
