## Supplementary material for "The *de novo* reference genome and transcriptome assemblies of the wild tomato species *Solanum chilense*": EOG0936038S.gff

```
scaffold669	AUGUSTUS	gene	1176	4232	0.07	+	.	g1
scaffold669	AUGUSTUS	transcript	1176	4232	0.07	+	.	g1.t1
scaffold669	AUGUSTUS	tss	1176	1176	.	+	.	transcript_id "g1.t1"; gene_id "g1";
scaffold669	AUGUSTUS	exon	1176	1266	.	+	.	transcript_id "g1.t1"; gene_id "g1";
scaffold669	AUGUSTUS	start_codon	1235	1237	.	+	0	transcript_id "g1.t1"; gene_id "g1";
scaffold669	AUGUSTUS	intron	1267	1387	0.54	+	.	transcript_id "g1.t1"; gene_id "g1";
scaffold669	AUGUSTUS	intron	2040	2118	1	+	.	transcript_id "g1.t1"; gene_id "g1";
scaffold669	AUGUSTUS	intron	2348	2524	0.65	+	.	transcript_id "g1.t1"; gene_id "g1";
scaffold669	AUGUSTUS	intron	2651	2917	0.85	+	.	transcript_id "g1.t1"; gene_id "g1";
scaffold669	AUGUSTUS	CDS	1235	1266	0.54	+	0	transcript_id "g1.t1"; gene_id "g1";
scaffold669	AUGUSTUS	CDS	1388	2039	0.85	+	1	transcript_id "g1.t1"; gene_id "g1";
scaffold669	AUGUSTUS	exon	1388	2039	.	+	.	transcript_id "g1.t1"; gene_id "g1";
scaffold669	AUGUSTUS	CDS	2119	2347	0.94	+	0	transcript_id "g1.t1"; gene_id "g1";
scaffold669	AUGUSTUS	exon	2119	2347	.	+	.	transcript_id "g1.t1"; gene_id "g1";
scaffold669	AUGUSTUS	CDS	2525	2650	0.67	+	2	transcript_id "g1.t1"; gene_id "g1";
scaffold669	AUGUSTUS	exon	2525	2650	.	+	.	transcript_id "g1.t1"; gene_id "g1";
scaffold669	AUGUSTUS	CDS	2918	3711	1	+	2	transcript_id "g1.t1"; gene_id "g1";
scaffold669	AUGUSTUS	exon	2918	4232	.	+	.	transcript_id "g1.t1"; gene_id "g1";
scaffold669	AUGUSTUS	stop_codon	3709	3711	.	+	0	transcript_id "g1.t1"; gene_id "g1";
scaffold669	AUGUSTUS	tts	4232	4232	.	+	.	transcript_id "g1.t1"; gene_id "g1";
```
