## Supplementary material for "The *de novo* reference genome and transcriptome assemblies of the wild tomato species *Solanum chilense*": EOG0936038Z.gff

```
scaffold462	AUGUSTUS	gene	27045	29693	0.32	+	.	g5
scaffold462	AUGUSTUS	transcript	27045	29693	0.32	+	.	g5.t1
scaffold462	AUGUSTUS	tss	27045	27045	.	+	.	transcript_id "g5.t1"; gene_id "g5";
scaffold462	AUGUSTUS	exon	27045	29693	.	+	.	transcript_id "g5.t1"; gene_id "g5";
scaffold462	AUGUSTUS	start_codon	27112	27114	.	+	0	transcript_id "g5.t1"; gene_id "g5";
scaffold462	AUGUSTUS	CDS	27112	29409	0.98	+	0	transcript_id "g5.t1"; gene_id "g5";
scaffold462	AUGUSTUS	stop_codon	29407	29409	.	+	0	transcript_id "g5.t1"; gene_id "g5";
scaffold462	AUGUSTUS	tts	29693	29693	.	+	.	transcript_id "g5.t1"; gene_id "g5";
scaffold462	AUGUSTUS	protein_match	27118	27174	3.86	+	0	target "unknown_A[1..19]"; target_start 2; transcript_id "g5.t1"; gene_id "g5";
scaffold462	AUGUSTUS	protein_match	27217	27468	5.69	+	0	target "unknown_B[1..84]"; target_start 35; transcript_id "g5.t1"; gene_id "g5";
scaffold462	AUGUSTUS	protein_match	27472	27684	5.64	+	0	target "unknown_C[1..71]"; target_start 120; transcript_id "g5.t1"; gene_id "g5";
scaffold462	AUGUSTUS	protein_match	27685	27876	5.31	+	0	target "unknown_D[1..64]"; target_start 191; transcript_id "g5.t1"; gene_id "g5";
scaffold462	AUGUSTUS	protein_match	27895	28554	5.54	+	0	target "unknown_E[1..220]"; target_start 261; transcript_id "g5.t1"; gene_id "g5";
scaffold462	AUGUSTUS	protein_match	28555	28662	6.29	+	0	target "unknown_F[1..36]"; target_start 481; transcript_id "g5.t1"; gene_id "g5";
scaffold462	AUGUSTUS	protein_match	28663	29406	6.34	+	0	target "unknown_G[1..248]"; target_start 517; transcript_id "g5.t1"; gene_id "g5";
```
