## Supplementary material for "The *de novo* reference genome and transcriptome assemblies of the wild tomato species *Solanum chilense*": EOG0936041E.gff

```
scaffold2539	AUGUSTUS	gene	21456	24289	0.24	+	.	g4
scaffold2539	AUGUSTUS	transcript	21456	24289	0.24	+	.	g4.t1
scaffold2539	AUGUSTUS	tss	21456	21456	.	+	.	transcript_id "g4.t1"; gene_id "g4";
scaffold2539	AUGUSTUS	exon	21456	24289	.	+	.	transcript_id "g4.t1"; gene_id "g4";
scaffold2539	AUGUSTUS	start_codon	21581	21583	.	+	0	transcript_id "g4.t1"; gene_id "g4";
scaffold2539	AUGUSTUS	CDS	21581	23536	1	+	0	transcript_id "g4.t1"; gene_id "g4";
scaffold2539	AUGUSTUS	stop_codon	23534	23536	.	+	0	transcript_id "g4.t1"; gene_id "g4";
scaffold2539	AUGUSTUS	tts	24289	24289	.	+	.	transcript_id "g4.t1"; gene_id "g4";
scaffold2539	AUGUSTUS	protein_match	21698	21895	6.02	+	0	target "unknown_A[1..66]"; target_start 39; transcript_id "g4.t1"; gene_id "g4";
scaffold2539	AUGUSTUS	protein_match	21932	21997	4.9	+	0	target "unknown_B[1..22]"; target_start 117; transcript_id "g4.t1"; gene_id "g4";
scaffold2539	AUGUSTUS	protein_match	22016	22240	6.32	+	0	target "unknown_C[1..75]"; target_start 145; transcript_id "g4.t1"; gene_id "g4";
scaffold2539	AUGUSTUS	protein_match	22244	23035	5.84	+	0	target "unknown_D[1..264]"; target_start 221; transcript_id "g4.t1"; gene_id "g4";
scaffold2539	AUGUSTUS	protein_match	23036	23329	7.57	+	0	target "unknown_E[1..98]"; target_start 485; transcript_id "g4.t1"; gene_id "g4";
```
