## Supplementary material for "The *de novo* reference genome and transcriptome assemblies of the wild tomato species *Solanum chilense*": EOG0936041M.gff

```
scaffold1361	AUGUSTUS	gene	5149	20261	0.01	-	.	g1
scaffold1361	AUGUSTUS	transcript	5149	20261	0.01	-	.	g1.t1
scaffold1361	AUGUSTUS	tts	5149	5149	.	-	.	transcript_id "g1.t1"; gene_id "g1";
scaffold1361	AUGUSTUS	exon	5149	5721	.	-	.	transcript_id "g1.t1"; gene_id "g1";
scaffold1361	AUGUSTUS	stop_codon	5256	5258	.	-	0	transcript_id "g1.t1"; gene_id "g1";
scaffold1361	AUGUSTUS	intron	5722	5829	0.98	-	.	transcript_id "g1.t1"; gene_id "g1";
scaffold1361	AUGUSTUS	intron	5937	10802	0.01	-	.	transcript_id "g1.t1"; gene_id "g1";
scaffold1361	AUGUSTUS	intron	10931	11054	0.62	-	.	transcript_id "g1.t1"; gene_id "g1";
scaffold1361	AUGUSTUS	intron	11150	13632	0.02	-	.	transcript_id "g1.t1"; gene_id "g1";
scaffold1361	AUGUSTUS	intron	13767	13867	0.98	-	.	transcript_id "g1.t1"; gene_id "g1";
scaffold1361	AUGUSTUS	intron	13934	14027	1	-	.	transcript_id "g1.t1"; gene_id "g1";
scaffold1361	AUGUSTUS	intron	14121	14217	0.99	-	.	transcript_id "g1.t1"; gene_id "g1";
scaffold1361	AUGUSTUS	intron	14368	14466	0.79	-	.	transcript_id "g1.t1"; gene_id "g1";
scaffold1361	AUGUSTUS	intron	14507	14653	0.2	-	.	transcript_id "g1.t1"; gene_id "g1";
scaffold1361	AUGUSTUS	intron	14751	14829	0.25	-	.	transcript_id "g1.t1"; gene_id "g1";
scaffold1361	AUGUSTUS	intron	14983	15622	0.28	-	.	transcript_id "g1.t1"; gene_id "g1";
scaffold1361	AUGUSTUS	intron	15712	15954	1	-	.	transcript_id "g1.t1"; gene_id "g1";
scaffold1361	AUGUSTUS	intron	16039	16865	0.46	-	.	transcript_id "g1.t1"; gene_id "g1";
scaffold1361	AUGUSTUS	intron	16901	16987	0.71	-	.	transcript_id "g1.t1"; gene_id "g1";
scaffold1361	AUGUSTUS	intron	17129	18578	0.83	-	.	transcript_id "g1.t1"; gene_id "g1";
scaffold1361	AUGUSTUS	intron	18663	18748	0.92	-	.	transcript_id "g1.t1"; gene_id "g1";
scaffold1361	AUGUSTUS	intron	18757	18883	0.97	-	.	transcript_id "g1.t1"; gene_id "g1";
scaffold1361	AUGUSTUS	intron	18992	19635	0.89	-	.	transcript_id "g1.t1"; gene_id "g1";
scaffold1361	AUGUSTUS	CDS	5256	5721	0.88	-	1	transcript_id "g1.t1"; gene_id "g1";
scaffold1361	AUGUSTUS	CDS	5830	5936	0.98	-	0	transcript_id "g1.t1"; gene_id "g1";
scaffold1361	AUGUSTUS	exon	5830	5936	.	-	.	transcript_id "g1.t1"; gene_id "g1";
scaffold1361	AUGUSTUS	CDS	10803	10930	0.04	-	2	transcript_id "g1.t1"; gene_id "g1";
scaffold1361	AUGUSTUS	exon	10803	10930	.	-	.	transcript_id "g1.t1"; gene_id "g1";
scaffold1361	AUGUSTUS	CDS	11055	11149	0.26	-	1	transcript_id "g1.t1"; gene_id "g1";
scaffold1361	AUGUSTUS	exon	11055	11149	.	-	.	transcript_id "g1.t1"; gene_id "g1";
scaffold1361	AUGUSTUS	CDS	13633	13766	0.6	-	0	transcript_id "g1.t1"; gene_id "g1";
scaffold1361	AUGUSTUS	exon	13633	13766	.	-	.	transcript_id "g1.t1"; gene_id "g1";
scaffold1361	AUGUSTUS	CDS	13868	13933	0.99	-	0	transcript_id "g1.t1"; gene_id "g1";
scaffold1361	AUGUSTUS	exon	13868	13933	.	-	.	transcript_id "g1.t1"; gene_id "g1";
scaffold1361	AUGUSTUS	CDS	14028	14120	1	-	0	transcript_id "g1.t1"; gene_id "g1";
scaffold1361	AUGUSTUS	exon	14028	14120	.	-	.	transcript_id "g1.t1"; gene_id "g1";
scaffold1361	AUGUSTUS	CDS	14218	14367	0.79	-	0	transcript_id "g1.t1"; gene_id "g1";
scaffold1361	AUGUSTUS	exon	14218	14367	.	-	.	transcript_id "g1.t1"; gene_id "g1";
scaffold1361	AUGUSTUS	CDS	14467	14506	0.2	-	1	transcript_id "g1.t1"; gene_id "g1";
scaffold1361	AUGUSTUS	exon	14467	14506	.	-	.	transcript_id "g1.t1"; gene_id "g1";
scaffold1361	AUGUSTUS	CDS	14654	14750	0.2	-	2	transcript_id "g1.t1"; gene_id "g1";
scaffold1361	AUGUSTUS	exon	14654	14750	.	-	.	transcript_id "g1.t1"; gene_id "g1";
scaffold1361	AUGUSTUS	CDS	14830	14982	0.27	-	2	transcript_id "g1.t1"; gene_id "g1";
scaffold1361	AUGUSTUS	exon	14830	14982	.	-	.	transcript_id "g1.t1"; gene_id "g1";
scaffold1361	AUGUSTUS	CDS	15623	15711	0.32	-	1	transcript_id "g1.t1"; gene_id "g1";
scaffold1361	AUGUSTUS	exon	15623	15711	.	-	.	transcript_id "g1.t1"; gene_id "g1";
scaffold1361	AUGUSTUS	CDS	15955	16038	0.97	-	1	transcript_id "g1.t1"; gene_id "g1";
scaffold1361	AUGUSTUS	exon	15955	16038	.	-	.	transcript_id "g1.t1"; gene_id "g1";
scaffold1361	AUGUSTUS	CDS	16866	16900	0.7	-	0	transcript_id "g1.t1"; gene_id "g1";
scaffold1361	AUGUSTUS	exon	16866	16900	.	-	.	transcript_id "g1.t1"; gene_id "g1";
scaffold1361	AUGUSTUS	CDS	16988	17128	0.73	-	0	transcript_id "g1.t1"; gene_id "g1";
scaffold1361	AUGUSTUS	exon	16988	17128	.	-	.	transcript_id "g1.t1"; gene_id "g1";
scaffold1361	AUGUSTUS	CDS	18579	18662	0.91	-	0	transcript_id "g1.t1"; gene_id "g1";
scaffold1361	AUGUSTUS	exon	18579	18662	.	-	.	transcript_id "g1.t1"; gene_id "g1";
scaffold1361	AUGUSTUS	CDS	18749	18756	0.97	-	2	transcript_id "g1.t1"; gene_id "g1";
scaffold1361	AUGUSTUS	exon	18749	18756	.	-	.	transcript_id "g1.t1"; gene_id "g1";
scaffold1361	AUGUSTUS	CDS	18884	18991	0.98	-	2	transcript_id "g1.t1"; gene_id "g1";
scaffold1361	AUGUSTUS	exon	18884	18991	.	-	.	transcript_id "g1.t1"; gene_id "g1";
scaffold1361	AUGUSTUS	CDS	19636	19834	0.89	-	0	transcript_id "g1.t1"; gene_id "g1";
scaffold1361	AUGUSTUS	exon	19636	19849	.	-	.	transcript_id "g1.t1"; gene_id "g1";
scaffold1361	AUGUSTUS	start_codon	19832	19834	.	-	0	transcript_id "g1.t1"; gene_id "g1";
scaffold1361	AUGUSTUS	exon	19943	20261	.	-	.	transcript_id "g1.t1"; gene_id "g1";
scaffold1361	AUGUSTUS	tss	20261	20261	.	-	.	transcript_id "g1.t1"; gene_id "g1";
scaffold1361	AUGUSTUS	protein_match	5325	5393	4.02	-	0	target "unknown_I[1..23]"; target_start 713; transcript_id "g1.t1"; gene_id "g1";
scaffold1361	AUGUSTUS	protein_match	5562	5721	5.12	-	1	target "unknown_H[1..54]"; target_start 603; transcript_id "g1.t1"; gene_id "g1";
scaffold1361	AUGUSTUS	protein_match	5830	5831	1	-	0	target "unknown_H[1..1]"; target_start 603; transcript_id "g1.t1"; gene_id "g1";
scaffold1361	AUGUSTUS	protein_match	5832	5933	4.85	-	0	target "unknown_G[1..34]"; target_start 569; transcript_id "g1.t1"; gene_id "g1";
scaffold1361	AUGUSTUS	protein_match	10821	10913	4.67	-	0	target "unknown_F[1..31]"; target_start 531; transcript_id "g1.t1"; gene_id "g1";
scaffold1361	AUGUSTUS	protein_match	10920	10930	2.01	-	2	target "unknown_E[25..28]"; target_start 501; transcript_id "g1.t1"; gene_id "g1";
scaffold1361	AUGUSTUS	protein_match	11055	11127	6.44	-	0	target "unknown_E[1..25]"; target_start 501; transcript_id "g1.t1"; gene_id "g1";
scaffold1361	AUGUSTUS	protein_match	11149	11149	1	-	1	target "unknown_D[10..10]"; target_start 484; transcript_id "g1.t1"; gene_id "g1";
scaffold1361	AUGUSTUS	protein_match	13633	13661	4.5	-	0	target "unknown_D[1..10]"; target_start 484; transcript_id "g1.t1"; gene_id "g1";
scaffold1361	AUGUSTUS	protein_match	14028	14054	5.49	-	0	target "unknown_C[1..9]"; target_start 418; transcript_id "g1.t1"; gene_id "g1";
scaffold1361	AUGUSTUS	protein_match	14079	14120	4.26	-	0	target "unknown_B[50..63]"; target_start 347; transcript_id "g1.t1"; gene_id "g1";
scaffold1361	AUGUSTUS	protein_match	14218	14364	9.95	-	0	target "unknown_B[1..49]"; target_start 347; transcript_id "g1.t1"; gene_id "g1";
scaffold1361	AUGUSTUS	protein_match	14725	14750	10.5	-	2	target "unknown_A[196..204]"; target_start 105; transcript_id "g1.t1"; gene_id "g1";
scaffold1361	AUGUSTUS	protein_match	14830	14982	7.47	-	2	target "unknown_A[145..196]"; target_start 105; transcript_id "g1.t1"; gene_id "g1";
scaffold1361	AUGUSTUS	protein_match	15623	15711	8.73	-	1	target "unknown_A[115..145]"; target_start 105; transcript_id "g1.t1"; gene_id "g1";
scaffold1361	AUGUSTUS	protein_match	15955	16038	7.86	-	1	target "unknown_A[87..115]"; target_start 105; transcript_id "g1.t1"; gene_id "g1";
scaffold1361	AUGUSTUS	protein_match	16866	16900	15.3	-	0	target "unknown_A[76..87]"; target_start 105; transcript_id "g1.t1"; gene_id "g1";
scaffold1361	AUGUSTUS	protein_match	16988	17128	6.95	-	0	target "unknown_A[29..75]"; target_start 105; transcript_id "g1.t1"; gene_id "g1";
scaffold1361	AUGUSTUS	protein_match	18579	18662	6.28	-	0	target "unknown_A[1..28]"; target_start 105; transcript_id "g1.t1"; gene_id "g1";
```
