## Supplementary material for "The *de novo* reference genome and transcriptome assemblies of the wild tomato species *Solanum chilense*": EOG0936041Y.gff

```
scaffold3263	AUGUSTUS	gene	147605	156729	0.01	+	.	g2
scaffold3263	AUGUSTUS	transcript	147605	156729	0.01	+	.	g2.t1
scaffold3263	AUGUSTUS	tss	147605	147605	.	+	.	transcript_id "g2.t1"; gene_id "g2";
scaffold3263	AUGUSTUS	exon	147605	148120	.	+	.	transcript_id "g2.t1"; gene_id "g2";
scaffold3263	AUGUSTUS	start_codon	147806	147808	.	+	0	transcript_id "g2.t1"; gene_id "g2";
scaffold3263	AUGUSTUS	intron	148121	152489	0.01	+	.	transcript_id "g2.t1"; gene_id "g2";
scaffold3263	AUGUSTUS	intron	153220	153686	0.66	+	.	transcript_id "g2.t1"; gene_id "g2";
scaffold3263	AUGUSTUS	intron	153844	153925	0.13	+	.	transcript_id "g2.t1"; gene_id "g2";
scaffold3263	AUGUSTUS	intron	153985	154311	0.01	+	.	transcript_id "g2.t1"; gene_id "g2";
scaffold3263	AUGUSTUS	intron	154370	154469	0.92	+	.	transcript_id "g2.t1"; gene_id "g2";
scaffold3263	AUGUSTUS	intron	154575	154704	0.97	+	.	transcript_id "g2.t1"; gene_id "g2";
scaffold3263	AUGUSTUS	intron	154777	155106	0.98	+	.	transcript_id "g2.t1"; gene_id "g2";
scaffold3263	AUGUSTUS	intron	155221	155443	1	+	.	transcript_id "g2.t1"; gene_id "g2";
scaffold3263	AUGUSTUS	intron	155585	155660	0.64	+	.	transcript_id "g2.t1"; gene_id "g2";
scaffold3263	AUGUSTUS	intron	155721	156288	0.05	+	.	transcript_id "g2.t1"; gene_id "g2";
scaffold3263	AUGUSTUS	CDS	147806	148120	0.01	+	0	transcript_id "g2.t1"; gene_id "g2";
scaffold3263	AUGUSTUS	CDS	152490	153219	0.01	+	0	transcript_id "g2.t1"; gene_id "g2";
scaffold3263	AUGUSTUS	exon	152490	153219	.	+	.	transcript_id "g2.t1"; gene_id "g2";
scaffold3263	AUGUSTUS	CDS	153687	153843	0.11	+	2	transcript_id "g2.t1"; gene_id "g2";
scaffold3263	AUGUSTUS	exon	153687	153843	.	+	.	transcript_id "g2.t1"; gene_id "g2";
scaffold3263	AUGUSTUS	CDS	153926	153984	0.02	+	1	transcript_id "g2.t1"; gene_id "g2";
scaffold3263	AUGUSTUS	exon	153926	153984	.	+	.	transcript_id "g2.t1"; gene_id "g2";
scaffold3263	AUGUSTUS	CDS	154312	154369	0.01	+	2	transcript_id "g2.t1"; gene_id "g2";
scaffold3263	AUGUSTUS	exon	154312	154369	.	+	.	transcript_id "g2.t1"; gene_id "g2";
scaffold3263	AUGUSTUS	CDS	154470	154574	0.93	+	1	transcript_id "g2.t1"; gene_id "g2";
scaffold3263	AUGUSTUS	exon	154470	154574	.	+	.	transcript_id "g2.t1"; gene_id "g2";
scaffold3263	AUGUSTUS	CDS	154705	154776	0.98	+	1	transcript_id "g2.t1"; gene_id "g2";
scaffold3263	AUGUSTUS	exon	154705	154776	.	+	.	transcript_id "g2.t1"; gene_id "g2";
scaffold3263	AUGUSTUS	CDS	155107	155220	1	+	1	transcript_id "g2.t1"; gene_id "g2";
scaffold3263	AUGUSTUS	exon	155107	155220	.	+	.	transcript_id "g2.t1"; gene_id "g2";
scaffold3263	AUGUSTUS	CDS	155444	155584	0.9	+	1	transcript_id "g2.t1"; gene_id "g2";
scaffold3263	AUGUSTUS	exon	155444	155584	.	+	.	transcript_id "g2.t1"; gene_id "g2";
scaffold3263	AUGUSTUS	CDS	155661	155720	0.64	+	1	transcript_id "g2.t1"; gene_id "g2";
scaffold3263	AUGUSTUS	exon	155661	155720	.	+	.	transcript_id "g2.t1"; gene_id "g2";
scaffold3263	AUGUSTUS	CDS	156289	156454	0.89	+	1	transcript_id "g2.t1"; gene_id "g2";
scaffold3263	AUGUSTUS	exon	156289	156729	.	+	.	transcript_id "g2.t1"; gene_id "g2";
scaffold3263	AUGUSTUS	stop_codon	156452	156454	.	+	0	transcript_id "g2.t1"; gene_id "g2";
scaffold3263	AUGUSTUS	tts	156729	156729	.	+	.	transcript_id "g2.t1"; gene_id "g2";
scaffold3263	AUGUSTUS	protein_match	147908	147940	3.23	+	0	target "unknown_A[1..11]"; target_start 34; transcript_id "g2.t1"; gene_id "g2";
scaffold3263	AUGUSTUS	protein_match	147962	148096	8.74	+	0	target "unknown_B[1..45]"; target_start 52; transcript_id "g2.t1"; gene_id "g2";
scaffold3263	AUGUSTUS	protein_match	148100	148120	11.7	+	0	target "unknown_C[1..7]"; target_start 98; transcript_id "g2.t1"; gene_id "g2";
scaffold3263	AUGUSTUS	protein_match	152490	152555	9.97	+	0	target "unknown_C[8..29]"; target_start 98; transcript_id "g2.t1"; gene_id "g2";
scaffold3263	AUGUSTUS	protein_match	152568	153219	8.72	+	0	target "unknown_D[1..218]"; target_start 131; transcript_id "g2.t1"; gene_id "g2";
scaffold3263	AUGUSTUS	protein_match	153687	153843	9.88	+	1	target "unknown_D[218..270]"; target_start 130; transcript_id "g2.t1"; gene_id "g2";
scaffold3263	AUGUSTUS	protein_match	153926	153947	11.1	+	1	target "unknown_D[270..277]"; target_start 131; transcript_id "g2.t1"; gene_id "g2";
scaffold3263	AUGUSTUS	protein_match	153948	153980	9.76	+	0	target "unknown_E[1..11]"; target_start 408; transcript_id "g2.t1"; gene_id "g2";
scaffold3263	AUGUSTUS	protein_match	154332	154369	9.98	+	0	target "unknown_F[1..13]"; target_start 427; transcript_id "g2.t1"; gene_id "g2";
scaffold3263	AUGUSTUS	protein_match	154470	154574	8.86	+	0	target "unknown_F[14..48]"; target_start 426; transcript_id "g2.t1"; gene_id "g2";
scaffold3263	AUGUSTUS	protein_match	154705	154705	1	+	1	target "unknown_F[48..48]"; target_start 427; transcript_id "g2.t1"; gene_id "g2";
scaffold3263	AUGUSTUS	protein_match	155108	155220	9.7	+	0	target "unknown_G[1..38]"; target_start 499; transcript_id "g2.t1"; gene_id "g2";
scaffold3263	AUGUSTUS	protein_match	155444	155584	8.78	+	0	target "unknown_G[39..85]"; target_start 498; transcript_id "g2.t1"; gene_id "g2";
scaffold3263	AUGUSTUS	protein_match	155661	155720	9.62	+	0	target "unknown_G[86..105]"; target_start 498; transcript_id "g2.t1"; gene_id "g2";
scaffold3263	AUGUSTUS	protein_match	156289	156451	10.4	+	1	target "unknown_G[105..159]"; target_start 499; transcript_id "g2.t1"; gene_id "g2";
```
