## Supplementary material for "The *de novo* reference genome and transcriptome assemblies of the wild tomato species *Solanum chilense*": EOG0936042H.gff

```
scaffold1043	AUGUSTUS	gene	51225	58093	0.01	-	.	g4
scaffold1043	AUGUSTUS	transcript	51225	58093	0.01	-	.	g4.t1
scaffold1043	AUGUSTUS	tts	51225	51225	.	-	.	transcript_id "g4.t1"; gene_id "g4";
scaffold1043	AUGUSTUS	exon	51225	51656	.	-	.	transcript_id "g4.t1"; gene_id "g4";
scaffold1043	AUGUSTUS	stop_codon	51457	51459	.	-	0	transcript_id "g4.t1"; gene_id "g4";
scaffold1043	AUGUSTUS	intron	51657	52129	0.11	-	.	transcript_id "g4.t1"; gene_id "g4";
scaffold1043	AUGUSTUS	intron	52170	52256	0.99	-	.	transcript_id "g4.t1"; gene_id "g4";
scaffold1043	AUGUSTUS	intron	52306	52394	0.98	-	.	transcript_id "g4.t1"; gene_id "g4";
scaffold1043	AUGUSTUS	intron	53294	53461	0.89	-	.	transcript_id "g4.t1"; gene_id "g4";
scaffold1043	AUGUSTUS	intron	53516	53637	0.21	-	.	transcript_id "g4.t1"; gene_id "g4";
scaffold1043	AUGUSTUS	intron	53734	54068	0.99	-	.	transcript_id "g4.t1"; gene_id "g4";
scaffold1043	AUGUSTUS	intron	54156	54259	1	-	.	transcript_id "g4.t1"; gene_id "g4";
scaffold1043	AUGUSTUS	intron	54341	55105	0.99	-	.	transcript_id "g4.t1"; gene_id "g4";
scaffold1043	AUGUSTUS	intron	55316	55749	0.99	-	.	transcript_id "g4.t1"; gene_id "g4";
scaffold1043	AUGUSTUS	CDS	51457	51656	0.13	-	2	transcript_id "g4.t1"; gene_id "g4";
scaffold1043	AUGUSTUS	CDS	52130	52169	0.8	-	0	transcript_id "g4.t1"; gene_id "g4";
scaffold1043	AUGUSTUS	exon	52130	52169	.	-	.	transcript_id "g4.t1"; gene_id "g4";
scaffold1043	AUGUSTUS	CDS	52257	52305	0.98	-	1	transcript_id "g4.t1"; gene_id "g4";
scaffold1043	AUGUSTUS	exon	52257	52305	.	-	.	transcript_id "g4.t1"; gene_id "g4";
scaffold1043	AUGUSTUS	CDS	52395	53293	0.87	-	0	transcript_id "g4.t1"; gene_id "g4";
scaffold1043	AUGUSTUS	exon	52395	53293	.	-	.	transcript_id "g4.t1"; gene_id "g4";
scaffold1043	AUGUSTUS	CDS	53462	53515	0.96	-	0	transcript_id "g4.t1"; gene_id "g4";
scaffold1043	AUGUSTUS	exon	53462	53515	.	-	.	transcript_id "g4.t1"; gene_id "g4";
scaffold1043	AUGUSTUS	CDS	53638	53733	0.21	-	0	transcript_id "g4.t1"; gene_id "g4";
scaffold1043	AUGUSTUS	exon	53638	53733	.	-	.	transcript_id "g4.t1"; gene_id "g4";
scaffold1043	AUGUSTUS	CDS	54069	54155	1	-	0	transcript_id "g4.t1"; gene_id "g4";
scaffold1043	AUGUSTUS	exon	54069	54155	.	-	.	transcript_id "g4.t1"; gene_id "g4";
scaffold1043	AUGUSTUS	CDS	54260	54340	0.99	-	0	transcript_id "g4.t1"; gene_id "g4";
scaffold1043	AUGUSTUS	exon	54260	54340	.	-	.	transcript_id "g4.t1"; gene_id "g4";
scaffold1043	AUGUSTUS	CDS	55106	55315	0.99	-	0	transcript_id "g4.t1"; gene_id "g4";
scaffold1043	AUGUSTUS	exon	55106	55315	.	-	.	transcript_id "g4.t1"; gene_id "g4";
scaffold1043	AUGUSTUS	CDS	55750	55983	0.98	-	0	transcript_id "g4.t1"; gene_id "g4";
scaffold1043	AUGUSTUS	exon	55750	55995	.	-	.	transcript_id "g4.t1"; gene_id "g4";
scaffold1043	AUGUSTUS	start_codon	55981	55983	.	-	0	transcript_id "g4.t1"; gene_id "g4";
scaffold1043	AUGUSTUS	exon	57556	58093	.	-	.	transcript_id "g4.t1"; gene_id "g4";
scaffold1043	AUGUSTUS	tss	58093	58093	.	-	.	transcript_id "g4.t1"; gene_id "g4";
scaffold1043	AUGUSTUS	protein_match	51460	51555	6.62	-	0	target "unknown_L[1..32]"; target_start 617; transcript_id "g4.t1"; gene_id "g4";
scaffold1043	AUGUSTUS	protein_match	51559	51606	5.99	-	0	target "unknown_K[1..16]"; target_start 600; transcript_id "g4.t1"; gene_id "g4";
scaffold1043	AUGUSTUS	protein_match	52131	52169	5.25	-	0	target "unknown_J[62..74]"; target_start 509; transcript_id "g4.t1"; gene_id "g4";
scaffold1043	AUGUSTUS	protein_match	52257	52305	6.69	-	1	target "unknown_J[45..61]"; target_start 509; transcript_id "g4.t1"; gene_id "g4";
scaffold1043	AUGUSTUS	protein_match	52395	52528	5.15	-	0	target "unknown_J[1..45]"; target_start 509; transcript_id "g4.t1"; gene_id "g4";
scaffold1043	AUGUSTUS	protein_match	52529	52570	4.87	-	0	target "unknown_I[1..14]"; target_start 495; transcript_id "g4.t1"; gene_id "g4";
scaffold1043	AUGUSTUS	protein_match	52922	52987	2.8	-	0	target "unknown_H[1..22]"; target_start 356; transcript_id "g4.t1"; gene_id "g4";
scaffold1043	AUGUSTUS	protein_match	53093	53152	4.59	-	0	target "unknown_G[1..20]"; target_start 301; transcript_id "g4.t1"; gene_id "g4";
scaffold1043	AUGUSTUS	protein_match	53153	53188	3.99	-	0	target "unknown_F[1..12]"; target_start 289; transcript_id "g4.t1"; gene_id "g4";
scaffold1043	AUGUSTUS	protein_match	53195	53293	4.3	-	0	target "unknown_E[129..161]"; target_start 126; transcript_id "g4.t1"; gene_id "g4";
scaffold1043	AUGUSTUS	protein_match	53462	53515	8.07	-	0	target "unknown_E[111..128]"; target_start 126; transcript_id "g4.t1"; gene_id "g4";
scaffold1043	AUGUSTUS	protein_match	53638	53733	10	-	0	target "unknown_E[79..110]"; target_start 126; transcript_id "g4.t1"; gene_id "g4";
scaffold1043	AUGUSTUS	protein_match	54069	54155	11	-	0	target "unknown_E[50..78]"; target_start 126; transcript_id "g4.t1"; gene_id "g4";
scaffold1043	AUGUSTUS	protein_match	54260	54340	7.51	-	0	target "unknown_E[23..49]"; target_start 126; transcript_id "g4.t1"; gene_id "g4";
scaffold1043	AUGUSTUS	protein_match	55106	55171	8.86	-	0	target "unknown_E[1..22]"; target_start 126; transcript_id "g4.t1"; gene_id "g4";
scaffold1043	AUGUSTUS	protein_match	55208	55252	6.41	-	0	target "unknown_C[1..15]"; target_start 99; transcript_id "g4.t1"; gene_id "g4";
scaffold1043	AUGUSTUS	protein_match	55253	55315	5.18	-	0	target "unknown_B[27..47]"; target_start 52; transcript_id "g4.t1"; gene_id "g4";
scaffold1043	AUGUSTUS	protein_match	55750	55827	4.92	-	0	target "unknown_B[1..26]"; target_start 52; transcript_id "g4.t1"; gene_id "g4";
scaffold1043	AUGUSTUS	protein_match	55828	55965	4.55	-	0	target "unknown_A[1..46]"; target_start 6; transcript_id "g4.t1"; gene_id "g4";
```
