## Supplementary material for "The *de novo* reference genome and transcriptome assemblies of the wild tomato species *Solanum chilense*": EOG0936042R.gff

```
scaffold19709	AUGUSTUS	gene	7	2538	0.05	+	.	g1
scaffold19709	AUGUSTUS	transcript	7	2538	0.05	+	.	g1.t1
scaffold19709	AUGUSTUS	tss	7	7	.	+	.	transcript_id "g1.t1"; gene_id "g1";
scaffold19709	AUGUSTUS	exon	7	2538	.	+	.	transcript_id "g1.t1"; gene_id "g1";
scaffold19709	AUGUSTUS	start_codon	49	51	.	+	0	transcript_id "g1.t1"; gene_id "g1";
scaffold19709	AUGUSTUS	CDS	49	1989	0.88	+	0	transcript_id "g1.t1"; gene_id "g1";
scaffold19709	AUGUSTUS	stop_codon	1987	1989	.	+	0	transcript_id "g1.t1"; gene_id "g1";
scaffold19709	AUGUSTUS	tts	2538	2538	.	+	.	transcript_id "g1.t1"; gene_id "g1";
scaffold19709	AUGUSTUS	protein_match	88	135	1.76	+	0	target "unknown_B[1..16]"; target_start 13; transcript_id "g1.t1"; gene_id "g1";
scaffold19709	AUGUSTUS	protein_match	184	216	4.03	+	0	target "unknown_C[1..11]"; target_start 45; transcript_id "g1.t1"; gene_id "g1";
scaffold19709	AUGUSTUS	protein_match	238	306	4.28	+	0	target "unknown_D[1..23]"; target_start 63; transcript_id "g1.t1"; gene_id "g1";
scaffold19709	AUGUSTUS	protein_match	307	405	5.29	+	0	target "unknown_E[1..33]"; target_start 86; transcript_id "g1.t1"; gene_id "g1";
scaffold19709	AUGUSTUS	protein_match	406	555	5.99	+	0	target "unknown_F[1..50]"; target_start 119; transcript_id "g1.t1"; gene_id "g1";
scaffold19709	AUGUSTUS	protein_match	556	663	5.95	+	0	target "unknown_G[1..36]"; target_start 169; transcript_id "g1.t1"; gene_id "g1";
scaffold19709	AUGUSTUS	protein_match	664	852	7.04	+	0	target "unknown_H[1..63]"; target_start 205; transcript_id "g1.t1"; gene_id "g1";
scaffold19709	AUGUSTUS	protein_match	853	1944	7.29	+	0	target "unknown_I[1..364]"; target_start 268; transcript_id "g1.t1"; gene_id "g1";
```
