## Supplementary material for "The *de novo* reference genome and transcriptome assemblies of the wild tomato species *Solanum chilense*": EOG0936043P.gff

```
scaffold1000	AUGUSTUS	gene	22700	29686	0.01	+	.	g4
scaffold1000	AUGUSTUS	transcript	22700	29686	0.01	+	.	g4.t1
scaffold1000	AUGUSTUS	tss	22700	22700	.	+	.	transcript_id "g4.t1"; gene_id "g4";
scaffold1000	AUGUSTUS	exon	22700	22946	.	+	.	transcript_id "g4.t1"; gene_id "g4";
scaffold1000	AUGUSTUS	start_codon	22758	22760	.	+	0	transcript_id "g4.t1"; gene_id "g4";
scaffold1000	AUGUSTUS	intron	22947	23026	1	+	.	transcript_id "g4.t1"; gene_id "g4";
scaffold1000	AUGUSTUS	intron	23233	23429	0.99	+	.	transcript_id "g4.t1"; gene_id "g4";
scaffold1000	AUGUSTUS	intron	23524	27962	0.01	+	.	transcript_id "g4.t1"; gene_id "g4";
scaffold1000	AUGUSTUS	CDS	22758	22946	0.99	+	0	transcript_id "g4.t1"; gene_id "g4";
scaffold1000	AUGUSTUS	CDS	23027	23232	1	+	0	transcript_id "g4.t1"; gene_id "g4";
scaffold1000	AUGUSTUS	exon	23027	23232	.	+	.	transcript_id "g4.t1"; gene_id "g4";
scaffold1000	AUGUSTUS	CDS	23430	23523	0.85	+	1	transcript_id "g4.t1"; gene_id "g4";
scaffold1000	AUGUSTUS	exon	23430	23523	.	+	.	transcript_id "g4.t1"; gene_id "g4";
scaffold1000	AUGUSTUS	CDS	27963	29402	0.01	+	0	transcript_id "g4.t1"; gene_id "g4";
scaffold1000	AUGUSTUS	exon	27963	29686	.	+	.	transcript_id "g4.t1"; gene_id "g4";
scaffold1000	AUGUSTUS	stop_codon	29400	29402	.	+	0	transcript_id "g4.t1"; gene_id "g4";
scaffold1000	AUGUSTUS	tts	29686	29686	.	+	.	transcript_id "g4.t1"; gene_id "g4";
scaffold1000	AUGUSTUS	protein_match	22800	22946	6.34	+	0	target "unknown_A[1..49]"; target_start 14; transcript_id "g4.t1"; gene_id "g4";
scaffold1000	AUGUSTUS	protein_match	23027	23232	6.34	+	2	target "unknown_A[50..118]"; target_start 13; transcript_id "g4.t1"; gene_id "g4";
scaffold1000	AUGUSTUS	protein_match	23430	23523	5.46	+	0	target "unknown_A[119..150]"; target_start 13; transcript_id "g4.t1"; gene_id "g4";
scaffold1000	AUGUSTUS	protein_match	27963	28130	5.15	+	0	target "unknown_A[150..205]"; target_start 14; transcript_id "g4.t1"; gene_id "g4";
scaffold1000	AUGUSTUS	protein_match	28134	28280	5.98	+	0	target "unknown_B[1..49]"; target_start 220; transcript_id "g4.t1"; gene_id "g4";
scaffold1000	AUGUSTUS	protein_match	28281	28796	7.19	+	0	target "unknown_C[1..172]"; target_start 269; transcript_id "g4.t1"; gene_id "g4";
scaffold1000	AUGUSTUS	protein_match	28812	29060	5.83	+	0	target "unknown_D[1..83]"; target_start 446; transcript_id "g4.t1"; gene_id "g4";
scaffold1000	AUGUSTUS	protein_match	29064	29267	7.13	+	0	target "unknown_E[1..68]"; target_start 530; transcript_id "g4.t1"; gene_id "g4";
scaffold1000	AUGUSTUS	protein_match	29289	29330	6.24	+	0	target "unknown_F[1..14]"; target_start 605; transcript_id "g4.t1"; gene_id "g4";
```
