## Supplementary material for "The *de novo* reference genome and transcriptome assemblies of the wild tomato species *Solanum chilense*": EOG0936043U.gff

```
scaffold6685	AUGUSTUS	gene	54806	59972	0.02	-	.	g2
scaffold6685	AUGUSTUS	transcript	54806	59972	0.02	-	.	g2.t1
scaffold6685	AUGUSTUS	tts	54806	54806	.	-	.	transcript_id "g2.t1"; gene_id "g2";
scaffold6685	AUGUSTUS	exon	54806	56198	.	-	.	transcript_id "g2.t1"; gene_id "g2";
scaffold6685	AUGUSTUS	stop_codon	55512	55514	.	-	0	transcript_id "g2.t1"; gene_id "g2";
scaffold6685	AUGUSTUS	intron	56199	56332	0.97	-	.	transcript_id "g2.t1"; gene_id "g2";
scaffold6685	AUGUSTUS	intron	57160	57796	0.98	-	.	transcript_id "g2.t1"; gene_id "g2";
scaffold6685	AUGUSTUS	intron	57925	58168	1	-	.	transcript_id "g2.t1"; gene_id "g2";
scaffold6685	AUGUSTUS	CDS	55512	56198	0.43	-	0	transcript_id "g2.t1"; gene_id "g2";
scaffold6685	AUGUSTUS	CDS	56333	57159	0.97	-	2	transcript_id "g2.t1"; gene_id "g2";
scaffold6685	AUGUSTUS	exon	56333	57159	.	-	.	transcript_id "g2.t1"; gene_id "g2";
scaffold6685	AUGUSTUS	CDS	57797	57924	0.98	-	1	transcript_id "g2.t1"; gene_id "g2";
scaffold6685	AUGUSTUS	exon	57797	57924	.	-	.	transcript_id "g2.t1"; gene_id "g2";
scaffold6685	AUGUSTUS	CDS	58169	58476	1	-	0	transcript_id "g2.t1"; gene_id "g2";
scaffold6685	AUGUSTUS	exon	58169	58490	.	-	.	transcript_id "g2.t1"; gene_id "g2";
scaffold6685	AUGUSTUS	start_codon	58474	58476	.	-	0	transcript_id "g2.t1"; gene_id "g2";
scaffold6685	AUGUSTUS	exon	59906	59972	.	-	.	transcript_id "g2.t1"; gene_id "g2";
scaffold6685	AUGUSTUS	tss	59972	59972	.	-	.	transcript_id "g2.t1"; gene_id "g2";
scaffold6685	AUGUSTUS	protein_match	55536	56198	10.5	-	0	target "unknown_C[319..539]"; target_start 103; transcript_id "g2.t1"; gene_id "g2";
scaffold6685	AUGUSTUS	protein_match	56333	57159	10.6	-	2	target "unknown_C[43..318]"; target_start 103; transcript_id "g2.t1"; gene_id "g2";
scaffold6685	AUGUSTUS	protein_match	57797	57923	9.02	-	0	target "unknown_C[1..43]"; target_start 103; transcript_id "g2.t1"; gene_id "g2";
scaffold6685	AUGUSTUS	protein_match	58291	58323	5.02	-	0	target "unknown_B[1..11]"; target_start 51; transcript_id "g2.t1"; gene_id "g2";
scaffold6685	AUGUSTUS	protein_match	58360	58422	4.1	-	0	target "unknown_A[1..21]"; target_start 18; transcript_id "g2.t1"; gene_id "g2";
```
