## Supplementary material for "The *de novo* reference genome and transcriptome assemblies of the wild tomato species *Solanum chilense*": EOG0936044V.gff

```
scaffold4634	AUGUSTUS	gene	11653	14031	0.26	-	.	g4
scaffold4634	AUGUSTUS	transcript	11653	14031	0.26	-	.	g4.t1
scaffold4634	AUGUSTUS	tts	11653	11653	.	-	.	transcript_id "g4.t1"; gene_id "g4";
scaffold4634	AUGUSTUS	exon	11653	14031	.	-	.	transcript_id "g4.t1"; gene_id "g4";
scaffold4634	AUGUSTUS	stop_codon	11807	11809	.	-	0	transcript_id "g4.t1"; gene_id "g4";
scaffold4634	AUGUSTUS	CDS	11807	13792	0.96	-	0	transcript_id "g4.t1"; gene_id "g4";
scaffold4634	AUGUSTUS	start_codon	13790	13792	.	-	0	transcript_id "g4.t1"; gene_id "g4";
scaffold4634	AUGUSTUS	tss	14031	14031	.	-	.	transcript_id "g4.t1"; gene_id "g4";
scaffold4634	AUGUSTUS	protein_match	11834	12367	6.71	-	0	target "unknown_F[1..178]"; target_start 475; transcript_id "g4.t1"; gene_id "g4";
scaffold4634	AUGUSTUS	protein_match	12371	12541	6.36	-	0	target "unknown_E[1..57]"; target_start 417; transcript_id "g4.t1"; gene_id "g4";
scaffold4634	AUGUSTUS	protein_match	12575	12946	6.82	-	0	target "unknown_D[1..124]"; target_start 282; transcript_id "g4.t1"; gene_id "g4";
scaffold4634	AUGUSTUS	protein_match	12986	13090	6.46	-	0	target "unknown_C[1..35]"; target_start 234; transcript_id "g4.t1"; gene_id "g4";
scaffold4634	AUGUSTUS	protein_match	13094	13417	5.95	-	0	target "unknown_B[1..108]"; target_start 125; transcript_id "g4.t1"; gene_id "g4";
scaffold4634	AUGUSTUS	protein_match	13427	13486	6.92	-	0	target "unknown_A[1..20]"; target_start 102; transcript_id "g4.t1"; gene_id "g4";
```
