## Supplementary material for "The *de novo* reference genome and transcriptome assemblies of the wild tomato species *Solanum chilense*": EOG0936045K.gff

```
scaffold6497	AUGUSTUS	gene	206	4112	0.23	+	.	g1
scaffold6497	AUGUSTUS	transcript	206	4112	0.23	+	.	g1.t1
scaffold6497	AUGUSTUS	tss	206	206	.	+	.	transcript_id "g1.t1"; gene_id "g1";
scaffold6497	AUGUSTUS	exon	206	2753	.	+	.	transcript_id "g1.t1"; gene_id "g1";
scaffold6497	AUGUSTUS	start_codon	710	712	.	+	0	transcript_id "g1.t1"; gene_id "g1";
scaffold6497	AUGUSTUS	CDS	710	2752	1	+	0	transcript_id "g1.t1"; gene_id "g1";
scaffold6497	AUGUSTUS	stop_codon	2750	2752	.	+	0	transcript_id "g1.t1"; gene_id "g1";
scaffold6497	AUGUSTUS	exon	3738	4112	.	+	.	transcript_id "g1.t1"; gene_id "g1";
scaffold6497	AUGUSTUS	tts	4112	4112	.	+	.	transcript_id "g1.t1"; gene_id "g1";
scaffold6497	AUGUSTUS	protein_match	956	1042	5.6	+	0	target "unknown_A[1..29]"; target_start 82; transcript_id "g1.t1"; gene_id "g1";
scaffold6497	AUGUSTUS	protein_match	1070	1138	5.28	+	0	target "unknown_C[1..23]"; target_start 120; transcript_id "g1.t1"; gene_id "g1";
scaffold6497	AUGUSTUS	protein_match	1157	1210	6.78	+	0	target "unknown_D[1..18]"; target_start 149; transcript_id "g1.t1"; gene_id "g1";
scaffold6497	AUGUSTUS	protein_match	1217	1255	5.44	+	0	target "unknown_E[1..13]"; target_start 169; transcript_id "g1.t1"; gene_id "g1";
scaffold6497	AUGUSTUS	protein_match	1265	1456	5.17	+	0	target "unknown_F[1..64]"; target_start 185; transcript_id "g1.t1"; gene_id "g1";
scaffold6497	AUGUSTUS	protein_match	1481	1594	7.3	+	0	target "unknown_H[1..38]"; target_start 257; transcript_id "g1.t1"; gene_id "g1";
scaffold6497	AUGUSTUS	protein_match	1595	1747	7.16	+	0	target "unknown_I[1..51]"; target_start 295; transcript_id "g1.t1"; gene_id "g1";
scaffold6497	AUGUSTUS	protein_match	1748	1906	5.78	+	0	target "unknown_J[1..53]"; target_start 346; transcript_id "g1.t1"; gene_id "g1";
scaffold6497	AUGUSTUS	protein_match	1919	2209	7.58	+	0	target "unknown_K[1..97]"; target_start 403; transcript_id "g1.t1"; gene_id "g1";
scaffold6497	AUGUSTUS	protein_match	2213	2710	6.38	+	0	target "unknown_L[1..166]"; target_start 501; transcript_id "g1.t1"; gene_id "g1";
```
