## Supplementary material for "The *de novo* reference genome and transcriptome assemblies of the wild tomato species *Solanum chilense*": EOG0936046G.gff

```
scaffold4084	AUGUSTUS	gene	10617	14191	0.01	-	.	g2
scaffold4084	AUGUSTUS	transcript	10617	14191	0.01	-	.	g2.t1
scaffold4084	AUGUSTUS	tts	10617	10617	.	-	.	transcript_id "g2.t1"; gene_id "g2";
scaffold4084	AUGUSTUS	exon	10617	12101	.	-	.	transcript_id "g2.t1"; gene_id "g2";
scaffold4084	AUGUSTUS	stop_codon	10896	10898	.	-	0	transcript_id "g2.t1"; gene_id "g2";
scaffold4084	AUGUSTUS	intron	12102	13246	0.92	-	.	transcript_id "g2.t1"; gene_id "g2";
scaffold4084	AUGUSTUS	CDS	10896	12101	0.49	-	0	transcript_id "g2.t1"; gene_id "g2";
scaffold4084	AUGUSTUS	CDS	13247	14014	0.01	-	0	transcript_id "g2.t1"; gene_id "g2";
scaffold4084	AUGUSTUS	exon	13247	14191	.	-	.	transcript_id "g2.t1"; gene_id "g2";
scaffold4084	AUGUSTUS	start_codon	14012	14014	.	-	0	transcript_id "g2.t1"; gene_id "g2";
scaffold4084	AUGUSTUS	tss	14191	14191	.	-	.	transcript_id "g2.t1"; gene_id "g2";
scaffold4084	AUGUSTUS	protein_match	10902	12095	7.54	-	0	target "unknown_I[1..398]"; target_start 258; transcript_id "g2.t1"; gene_id "g2";
scaffold4084	AUGUSTUS	protein_match	13250	13450	6.89	-	0	target "unknown_H[1..67]"; target_start 188; transcript_id "g2.t1"; gene_id "g2";
scaffold4084	AUGUSTUS	protein_match	13481	13570	5.75	-	0	target "unknown_G[1..30]"; target_start 148; transcript_id "g2.t1"; gene_id "g2";
scaffold4084	AUGUSTUS	protein_match	13577	13690	6.71	-	0	target "unknown_F[1..38]"; target_start 108; transcript_id "g2.t1"; gene_id "g2";
scaffold4084	AUGUSTUS	protein_match	13691	13786	5.83	-	0	target "unknown_E[1..32]"; target_start 76; transcript_id "g2.t1"; gene_id "g2";
scaffold4084	AUGUSTUS	protein_match	13799	13840	5.73	-	0	target "unknown_D[1..14]"; target_start 58; transcript_id "g2.t1"; gene_id "g2";
scaffold4084	AUGUSTUS	protein_match	13880	13915	4.32	-	0	target "unknown_B[1..12]"; target_start 33; transcript_id "g2.t1"; gene_id "g2";
scaffold4084	AUGUSTUS	protein_match	13916	13966	3.69	-	0	target "unknown_A[1..17]"; target_start 16; transcript_id "g2.t1"; gene_id "g2";
```
