## Supplementary material for "The *de novo* reference genome and transcriptome assemblies of the wild tomato species *Solanum chilense*": EOG0936047E.gff

```
scaffold2183	AUGUSTUS	gene	110582	114638	0.02	-	.	g4
scaffold2183	AUGUSTUS	transcript	110582	114638	0.02	-	.	g4.t1
scaffold2183	AUGUSTUS	tts	110582	110582	.	-	.	transcript_id "g4.t1"; gene_id "g4";
scaffold2183	AUGUSTUS	exon	110582	111130	.	-	.	transcript_id "g4.t1"; gene_id "g4";
scaffold2183	AUGUSTUS	stop_codon	110738	110740	.	-	0	transcript_id "g4.t1"; gene_id "g4";
scaffold2183	AUGUSTUS	intron	111131	111235	0.77	-	.	transcript_id "g4.t1"; gene_id "g4";
scaffold2183	AUGUSTUS	intron	111413	111604	0.92	-	.	transcript_id "g4.t1"; gene_id "g4";
scaffold2183	AUGUSTUS	intron	111716	111967	0.99	-	.	transcript_id "g4.t1"; gene_id "g4";
scaffold2183	AUGUSTUS	intron	112214	112643	0.9	-	.	transcript_id "g4.t1"; gene_id "g4";
scaffold2183	AUGUSTUS	intron	112704	112797	1	-	.	transcript_id "g4.t1"; gene_id "g4";
scaffold2183	AUGUSTUS	intron	113104	113692	0.44	-	.	transcript_id "g4.t1"; gene_id "g4";
scaffold2183	AUGUSTUS	intron	113837	113951	1	-	.	transcript_id "g4.t1"; gene_id "g4";
scaffold2183	AUGUSTUS	CDS	110738	111130	0.38	-	0	transcript_id "g4.t1"; gene_id "g4";
scaffold2183	AUGUSTUS	CDS	111236	111412	0.93	-	0	transcript_id "g4.t1"; gene_id "g4";
scaffold2183	AUGUSTUS	exon	111236	111412	.	-	.	transcript_id "g4.t1"; gene_id "g4";
scaffold2183	AUGUSTUS	CDS	111605	111715	1	-	0	transcript_id "g4.t1"; gene_id "g4";
scaffold2183	AUGUSTUS	exon	111605	111715	.	-	.	transcript_id "g4.t1"; gene_id "g4";
scaffold2183	AUGUSTUS	CDS	111968	112213	0.91	-	0	transcript_id "g4.t1"; gene_id "g4";
scaffold2183	AUGUSTUS	exon	111968	112213	.	-	.	transcript_id "g4.t1"; gene_id "g4";
scaffold2183	AUGUSTUS	CDS	112644	112703	1	-	0	transcript_id "g4.t1"; gene_id "g4";
scaffold2183	AUGUSTUS	exon	112644	112703	.	-	.	transcript_id "g4.t1"; gene_id "g4";
scaffold2183	AUGUSTUS	CDS	112798	113103	0.66	-	0	transcript_id "g4.t1"; gene_id "g4";
scaffold2183	AUGUSTUS	exon	112798	113103	.	-	.	transcript_id "g4.t1"; gene_id "g4";
scaffold2183	AUGUSTUS	CDS	113693	113836	1	-	0	transcript_id "g4.t1"; gene_id "g4";
scaffold2183	AUGUSTUS	exon	113693	113836	.	-	.	transcript_id "g4.t1"; gene_id "g4";
scaffold2183	AUGUSTUS	CDS	113952	114560	0.94	-	0	transcript_id "g4.t1"; gene_id "g4";
scaffold2183	AUGUSTUS	exon	113952	114638	.	-	.	transcript_id "g4.t1"; gene_id "g4";
scaffold2183	AUGUSTUS	start_codon	114558	114560	.	-	0	transcript_id "g4.t1"; gene_id "g4";
scaffold2183	AUGUSTUS	tss	114638	114638	.	-	.	transcript_id "g4.t1"; gene_id "g4";
scaffold2183	AUGUSTUS	protein_match	110816	110929	4.33	-	0	target "unknown_C[1..38]"; target_start 618; transcript_id "g4.t1"; gene_id "g4";
scaffold2183	AUGUSTUS	protein_match	111011	111130	7.28	-	0	target "unknown_B[349..388]"; target_start 203; transcript_id "g4.t1"; gene_id "g4";
scaffold2183	AUGUSTUS	protein_match	111236	111412	9.48	-	0	target "unknown_B[290..348]"; target_start 203; transcript_id "g4.t1"; gene_id "g4";
scaffold2183	AUGUSTUS	protein_match	111605	111715	10.1	-	0	target "unknown_B[253..289]"; target_start 203; transcript_id "g4.t1"; gene_id "g4";
scaffold2183	AUGUSTUS	protein_match	111968	112213	9.33	-	0	target "unknown_B[171..252]"; target_start 203; transcript_id "g4.t1"; gene_id "g4";
scaffold2183	AUGUSTUS	protein_match	112644	112703	6.5	-	0	target "unknown_B[151..170]"; target_start 203; transcript_id "g4.t1"; gene_id "g4";
scaffold2183	AUGUSTUS	protein_match	112798	113103	9.8	-	0	target "unknown_B[49..150]"; target_start 203; transcript_id "g4.t1"; gene_id "g4";
scaffold2183	AUGUSTUS	protein_match	113693	113836	9.24	-	0	target "unknown_B[1..48]"; target_start 203; transcript_id "g4.t1"; gene_id "g4";
scaffold2183	AUGUSTUS	protein_match	113952	114053	6.12	-	0	target "unknown_A[1..34]"; target_start 169; transcript_id "g4.t1"; gene_id "g4";
```
