## Supplementary material for "The *de novo* reference genome and transcriptome assemblies of the wild tomato species *Solanum chilense*": EOG0936048K.gff

```
scaffold4657	AUGUSTUS	gene	43539	47727	0.05	+	.	g3
scaffold4657	AUGUSTUS	transcript	43539	47727	0.05	+	.	g3.t1
scaffold4657	AUGUSTUS	tss	43539	43539	.	+	.	transcript_id "g3.t1"; gene_id "g3";
scaffold4657	AUGUSTUS	exon	43539	43863	.	+	.	transcript_id "g3.t1"; gene_id "g3";
scaffold4657	AUGUSTUS	start_codon	43703	43705	.	+	0	transcript_id "g3.t1"; gene_id "g3";
scaffold4657	AUGUSTUS	intron	43864	44902	0.41	+	.	transcript_id "g3.t1"; gene_id "g3";
scaffold4657	AUGUSTUS	intron	45024	45106	0.95	+	.	transcript_id "g3.t1"; gene_id "g3";
scaffold4657	AUGUSTUS	intron	45193	45299	0.86	+	.	transcript_id "g3.t1"; gene_id "g3";
scaffold4657	AUGUSTUS	intron	45682	45773	1	+	.	transcript_id "g3.t1"; gene_id "g3";
scaffold4657	AUGUSTUS	intron	45875	45954	1	+	.	transcript_id "g3.t1"; gene_id "g3";
scaffold4657	AUGUSTUS	intron	46022	46109	0.98	+	.	transcript_id "g3.t1"; gene_id "g3";
scaffold4657	AUGUSTUS	intron	46338	46481	1	+	.	transcript_id "g3.t1"; gene_id "g3";
scaffold4657	AUGUSTUS	intron	46944	47149	1	+	.	transcript_id "g3.t1"; gene_id "g3";
scaffold4657	AUGUSTUS	intron	47223	47330	0.9	+	.	transcript_id "g3.t1"; gene_id "g3";
scaffold4657	AUGUSTUS	CDS	43703	43863	0.99	+	0	transcript_id "g3.t1"; gene_id "g3";
scaffold4657	AUGUSTUS	CDS	44903	45023	0.43	+	1	transcript_id "g3.t1"; gene_id "g3";
scaffold4657	AUGUSTUS	exon	44903	45023	.	+	.	transcript_id "g3.t1"; gene_id "g3";
scaffold4657	AUGUSTUS	CDS	45107	45192	0.86	+	0	transcript_id "g3.t1"; gene_id "g3";
scaffold4657	AUGUSTUS	exon	45107	45192	.	+	.	transcript_id "g3.t1"; gene_id "g3";
scaffold4657	AUGUSTUS	CDS	45300	45681	0.89	+	1	transcript_id "g3.t1"; gene_id "g3";
scaffold4657	AUGUSTUS	exon	45300	45681	.	+	.	transcript_id "g3.t1"; gene_id "g3";
scaffold4657	AUGUSTUS	CDS	45774	45874	1	+	0	transcript_id "g3.t1"; gene_id "g3";
scaffold4657	AUGUSTUS	exon	45774	45874	.	+	.	transcript_id "g3.t1"; gene_id "g3";
scaffold4657	AUGUSTUS	CDS	45955	46021	1	+	1	transcript_id "g3.t1"; gene_id "g3";
scaffold4657	AUGUSTUS	exon	45955	46021	.	+	.	transcript_id "g3.t1"; gene_id "g3";
scaffold4657	AUGUSTUS	CDS	46110	46337	0.98	+	0	transcript_id "g3.t1"; gene_id "g3";
scaffold4657	AUGUSTUS	exon	46110	46337	.	+	.	transcript_id "g3.t1"; gene_id "g3";
scaffold4657	AUGUSTUS	CDS	46482	46943	0.98	+	0	transcript_id "g3.t1"; gene_id "g3";
scaffold4657	AUGUSTUS	exon	46482	46943	.	+	.	transcript_id "g3.t1"; gene_id "g3";
scaffold4657	AUGUSTUS	CDS	47150	47222	0.9	+	0	transcript_id "g3.t1"; gene_id "g3";
scaffold4657	AUGUSTUS	exon	47150	47222	.	+	.	transcript_id "g3.t1"; gene_id "g3";
scaffold4657	AUGUSTUS	CDS	47331	47569	0.9	+	2	transcript_id "g3.t1"; gene_id "g3";
scaffold4657	AUGUSTUS	exon	47331	47727	.	+	.	transcript_id "g3.t1"; gene_id "g3";
scaffold4657	AUGUSTUS	stop_codon	47567	47569	.	+	0	transcript_id "g3.t1"; gene_id "g3";
scaffold4657	AUGUSTUS	tts	47727	47727	.	+	.	transcript_id "g3.t1"; gene_id "g3";
scaffold4657	AUGUSTUS	protein_match	43835	43863	6.57	+	0	target "unknown_A[1..10]"; target_start 44; transcript_id "g3.t1"; gene_id "g3";
scaffold4657	AUGUSTUS	protein_match	44903	45023	8.72	+	1	target "unknown_A[10..50]"; target_start 44; transcript_id "g3.t1"; gene_id "g3";
scaffold4657	AUGUSTUS	protein_match	45188	45192	2.99	+	0	target "unknown_B[1..2]"; target_start 121; transcript_id "g3.t1"; gene_id "g3";
scaffold4657	AUGUSTUS	protein_match	45300	45474	6.51	+	1	target "unknown_B[2..60]"; target_start 121; transcript_id "g3.t1"; gene_id "g3";
scaffold4657	AUGUSTUS	protein_match	45574	45681	7.52	+	0	target "unknown_D[1..36]"; target_start 214; transcript_id "g3.t1"; gene_id "g3";
scaffold4657	AUGUSTUS	protein_match	45774	45874	10.1	+	2	target "unknown_D[37..70]"; target_start 213; transcript_id "g3.t1"; gene_id "g3";
scaffold4657	AUGUSTUS	protein_match	45955	45955	1	+	1	target "unknown_D[70..70]"; target_start 214; transcript_id "g3.t1"; gene_id "g3";
scaffold4657	AUGUSTUS	protein_match	45956	46021	9.42	+	0	target "unknown_E[1..22]"; target_start 284; transcript_id "g3.t1"; gene_id "g3";
scaffold4657	AUGUSTUS	protein_match	46110	46337	9.08	+	0	target "unknown_E[23..98]"; target_start 284; transcript_id "g3.t1"; gene_id "g3";
scaffold4657	AUGUSTUS	protein_match	46482	46556	8.26	+	0	target "unknown_F[1..25]"; target_start 382; transcript_id "g3.t1"; gene_id "g3";
scaffold4657	AUGUSTUS	protein_match	46647	46943	8.1	+	0	target "unknown_G[1..99]"; target_start 437; transcript_id "g3.t1"; gene_id "g3";
scaffold4657	AUGUSTUS	protein_match	47150	47167	9.01	+	0	target "unknown_G[100..105]"; target_start 437; transcript_id "g3.t1"; gene_id "g3";
scaffold4657	AUGUSTUS	protein_match	47168	47197	9.28	+	0	target "unknown_H[1..10]"; target_start 542; transcript_id "g3.t1"; gene_id "g3";
scaffold4657	AUGUSTUS	protein_match	47198	47222	9.54	+	0	target "unknown_I[1..9]"; target_start 552; transcript_id "g3.t1"; gene_id "g3";
scaffold4657	AUGUSTUS	protein_match	47331	47464	6.6	+	2	target "unknown_I[9..53]"; target_start 552; transcript_id "g3.t1"; gene_id "g3";
scaffold4657	AUGUSTUS	protein_match	47480	47566	6.37	+	0	target "unknown_J[1..29]"; target_start 610; transcript_id "g3.t1"; gene_id "g3";
```
