## Supplementary material for "The *de novo* reference genome and transcriptome assemblies of the wild tomato species *Solanum chilense*": EOG0936049L.gff

```
scaffold5339	AUGUSTUS	gene	18018	20461	0.11	-	.	g4
scaffold5339	AUGUSTUS	transcript	18018	20461	0.11	-	.	g4.t1
scaffold5339	AUGUSTUS	tts	18018	18018	.	-	.	transcript_id "g4.t1"; gene_id "g4";
scaffold5339	AUGUSTUS	exon	18018	20461	.	-	.	transcript_id "g4.t1"; gene_id "g4";
scaffold5339	AUGUSTUS	stop_codon	18217	18219	.	-	0	transcript_id "g4.t1"; gene_id "g4";
scaffold5339	AUGUSTUS	CDS	18217	20193	0.3	-	0	transcript_id "g4.t1"; gene_id "g4";
scaffold5339	AUGUSTUS	start_codon	20191	20193	.	-	0	transcript_id "g4.t1"; gene_id "g4";
scaffold5339	AUGUSTUS	tss	20461	20461	.	-	.	transcript_id "g4.t1"; gene_id "g4";
scaffold5339	AUGUSTUS	protein_match	18274	19056	7.23	-	0	target "unknown_C[1..261]"; target_start 379; transcript_id "g4.t1"; gene_id "g4";
scaffold5339	AUGUSTUS	protein_match	19057	19752	6.29	-	0	target "unknown_B[1..232]"; target_start 147; transcript_id "g4.t1"; gene_id "g4";
scaffold5339	AUGUSTUS	protein_match	19753	19911	5.94	-	0	target "unknown_A[1..53]"; target_start 94; transcript_id "g4.t1"; gene_id "g4";
```
