## Supplementary material for "The *de novo* reference genome and transcriptome assemblies of the wild tomato species *Solanum chilense*": EOG0936051T.gff

```
scaffold446	AUGUSTUS	gene	36203	46495	0.01	-	.	g1
scaffold446	AUGUSTUS	transcript	36203	46495	0.01	-	.	g1.t1
scaffold446	AUGUSTUS	tts	36203	36203	.	-	.	transcript_id "g1.t1"; gene_id "g1";
scaffold446	AUGUSTUS	exon	36203	36377	.	-	.	transcript_id "g1.t1"; gene_id "g1";
scaffold446	AUGUSTUS	exon	36529	36625	.	-	.	transcript_id "g1.t1"; gene_id "g1";
scaffold446	AUGUSTUS	stop_codon	36530	36532	.	-	0	transcript_id "g1.t1"; gene_id "g1";
scaffold446	AUGUSTUS	intron	36626	37317	0.67	-	.	transcript_id "g1.t1"; gene_id "g1";
scaffold446	AUGUSTUS	intron	37444	37519	0.87	-	.	transcript_id "g1.t1"; gene_id "g1";
scaffold446	AUGUSTUS	intron	37606	37979	1	-	.	transcript_id "g1.t1"; gene_id "g1";
scaffold446	AUGUSTUS	intron	38086	38800	0.92	-	.	transcript_id "g1.t1"; gene_id "g1";
scaffold446	AUGUSTUS	intron	38910	40035	0.55	-	.	transcript_id "g1.t1"; gene_id "g1";
scaffold446	AUGUSTUS	intron	40137	40472	0.78	-	.	transcript_id "g1.t1"; gene_id "g1";
scaffold446	AUGUSTUS	intron	40554	40644	0.9	-	.	transcript_id "g1.t1"; gene_id "g1";
scaffold446	AUGUSTUS	intron	40755	40834	1	-	.	transcript_id "g1.t1"; gene_id "g1";
scaffold446	AUGUSTUS	intron	40931	41234	1	-	.	transcript_id "g1.t1"; gene_id "g1";
scaffold446	AUGUSTUS	intron	41354	41877	0.89	-	.	transcript_id "g1.t1"; gene_id "g1";
scaffold446	AUGUSTUS	intron	41949	42201	0.73	-	.	transcript_id "g1.t1"; gene_id "g1";
scaffold446	AUGUSTUS	intron	42250	44293	0.81	-	.	transcript_id "g1.t1"; gene_id "g1";
scaffold446	AUGUSTUS	intron	44396	44504	1	-	.	transcript_id "g1.t1"; gene_id "g1";
scaffold446	AUGUSTUS	intron	44849	46353	0.01	-	.	transcript_id "g1.t1"; gene_id "g1";
scaffold446	AUGUSTUS	CDS	36530	36625	0.82	-	0	transcript_id "g1.t1"; gene_id "g1";
scaffold446	AUGUSTUS	CDS	37318	37443	0.85	-	0	transcript_id "g1.t1"; gene_id "g1";
scaffold446	AUGUSTUS	exon	37318	37443	.	-	.	transcript_id "g1.t1"; gene_id "g1";
scaffold446	AUGUSTUS	CDS	37520	37605	0.92	-	2	transcript_id "g1.t1"; gene_id "g1";
scaffold446	AUGUSTUS	exon	37520	37605	.	-	.	transcript_id "g1.t1"; gene_id "g1";
scaffold446	AUGUSTUS	CDS	37980	38085	1	-	0	transcript_id "g1.t1"; gene_id "g1";
scaffold446	AUGUSTUS	exon	37980	38085	.	-	.	transcript_id "g1.t1"; gene_id "g1";
scaffold446	AUGUSTUS	CDS	38801	38909	0.92	-	1	transcript_id "g1.t1"; gene_id "g1";
scaffold446	AUGUSTUS	exon	38801	38909	.	-	.	transcript_id "g1.t1"; gene_id "g1";
scaffold446	AUGUSTUS	CDS	40036	40136	0.91	-	0	transcript_id "g1.t1"; gene_id "g1";
scaffold446	AUGUSTUS	exon	40036	40136	.	-	.	transcript_id "g1.t1"; gene_id "g1";
scaffold446	AUGUSTUS	CDS	40473	40553	0.85	-	0	transcript_id "g1.t1"; gene_id "g1";
scaffold446	AUGUSTUS	exon	40473	40553	.	-	.	transcript_id "g1.t1"; gene_id "g1";
scaffold446	AUGUSTUS	CDS	40645	40754	0.9	-	2	transcript_id "g1.t1"; gene_id "g1";
scaffold446	AUGUSTUS	exon	40645	40754	.	-	.	transcript_id "g1.t1"; gene_id "g1";
scaffold446	AUGUSTUS	CDS	40835	40930	1	-	2	transcript_id "g1.t1"; gene_id "g1";
scaffold446	AUGUSTUS	exon	40835	40930	.	-	.	transcript_id "g1.t1"; gene_id "g1";
scaffold446	AUGUSTUS	CDS	41235	41353	0.9	-	1	transcript_id "g1.t1"; gene_id "g1";
scaffold446	AUGUSTUS	exon	41235	41353	.	-	.	transcript_id "g1.t1"; gene_id "g1";
scaffold446	AUGUSTUS	CDS	41878	41948	0.89	-	0	transcript_id "g1.t1"; gene_id "g1";
scaffold446	AUGUSTUS	exon	41878	41948	.	-	.	transcript_id "g1.t1"; gene_id "g1";
scaffold446	AUGUSTUS	CDS	42202	42249	0.73	-	0	transcript_id "g1.t1"; gene_id "g1";
scaffold446	AUGUSTUS	exon	42202	42249	.	-	.	transcript_id "g1.t1"; gene_id "g1";
scaffold446	AUGUSTUS	CDS	44294	44395	0.94	-	0	transcript_id "g1.t1"; gene_id "g1";
scaffold446	AUGUSTUS	exon	44294	44395	.	-	.	transcript_id "g1.t1"; gene_id "g1";
scaffold446	AUGUSTUS	CDS	44505	44848	0.16	-	2	transcript_id "g1.t1"; gene_id "g1";
scaffold446	AUGUSTUS	exon	44505	44848	.	-	.	transcript_id "g1.t1"; gene_id "g1";
scaffold446	AUGUSTUS	CDS	46354	46459	0.01	-	0	transcript_id "g1.t1"; gene_id "g1";
scaffold446	AUGUSTUS	exon	46354	46495	.	-	.	transcript_id "g1.t1"; gene_id "g1";
scaffold446	AUGUSTUS	start_codon	46457	46459	.	-	0	transcript_id "g1.t1"; gene_id "g1";
scaffold446	AUGUSTUS	tss	46495	46495	.	-	.	transcript_id "g1.t1"; gene_id "g1";
scaffold446	AUGUSTUS	protein_match	36620	36625	10	-	0	target "unknown_J[40..41]"; target_start 496; transcript_id "g1.t1"; gene_id "g1";
scaffold446	AUGUSTUS	protein_match	37318	37434	9.9	-	0	target "unknown_J[1..39]"; target_start 496; transcript_id "g1.t1"; gene_id "g1";
scaffold446	AUGUSTUS	protein_match	37562	37605	5.94	-	2	target "unknown_I[91..105]"; target_start 374; transcript_id "g1.t1"; gene_id "g1";
scaffold446	AUGUSTUS	protein_match	37980	38085	7.59	-	0	target "unknown_I[56..91]"; target_start 374; transcript_id "g1.t1"; gene_id "g1";
scaffold446	AUGUSTUS	protein_match	38801	38909	7.16	-	1	target "unknown_I[19..55]"; target_start 374; transcript_id "g1.t1"; gene_id "g1";
scaffold446	AUGUSTUS	protein_match	40036	40091	8.66	-	0	target "unknown_I[1..19]"; target_start 374; transcript_id "g1.t1"; gene_id "g1";
scaffold446	AUGUSTUS	protein_match	40095	40136	6.66	-	0	target "unknown_H[27..40]"; target_start 333; transcript_id "g1.t1"; gene_id "g1";
scaffold446	AUGUSTUS	protein_match	40473	40550	6.72	-	0	target "unknown_H[1..26]"; target_start 333; transcript_id "g1.t1"; gene_id "g1";
scaffold446	AUGUSTUS	protein_match	40551	40553	10.1	-	0	target "unknown_G[133..133]"; target_start 200; transcript_id "g1.t1"; gene_id "g1";
scaffold446	AUGUSTUS	protein_match	40645	40754	8.21	-	2	target "unknown_G[96..132]"; target_start 200; transcript_id "g1.t1"; gene_id "g1";
scaffold446	AUGUSTUS	protein_match	40835	40930	10	-	2	target "unknown_G[64..96]"; target_start 200; transcript_id "g1.t1"; gene_id "g1";
scaffold446	AUGUSTUS	protein_match	41235	41353	9.36	-	1	target "unknown_G[24..64]"; target_start 200; transcript_id "g1.t1"; gene_id "g1";
scaffold446	AUGUSTUS	protein_match	41878	41948	7.42	-	0	target "unknown_G[1..24]"; target_start 200; transcript_id "g1.t1"; gene_id "g1";
scaffold446	AUGUSTUS	protein_match	44294	44395	9.41	-	0	target "unknown_F[38..71]"; target_start 113; transcript_id "g1.t1"; gene_id "g1";
scaffold446	AUGUSTUS	protein_match	44505	44615	5.57	-	0	target "unknown_F[1..37]"; target_start 113; transcript_id "g1.t1"; gene_id "g1";
scaffold446	AUGUSTUS	protein_match	44616	44690	5.58	-	0	target "unknown_E[1..25]"; target_start 88; transcript_id "g1.t1"; gene_id "g1";
scaffold446	AUGUSTUS	protein_match	44697	44729	5.16	-	0	target "unknown_D[1..11]"; target_start 75; transcript_id "g1.t1"; gene_id "g1";
scaffold446	AUGUSTUS	protein_match	44784	44822	2.66	-	0	target "unknown_C[1..13]"; target_start 44; transcript_id "g1.t1"; gene_id "g1";
scaffold446	AUGUSTUS	protein_match	44832	44848	4.48	-	2	target "unknown_B[8..13]"; target_start 28; transcript_id "g1.t1"; gene_id "g1";
scaffold446	AUGUSTUS	protein_match	46354	46375	3.23	-	0	target "unknown_B[1..8]"; target_start 28; transcript_id "g1.t1"; gene_id "g1";
```
