## Supplementary material for "The *de novo* reference genome and transcriptome assemblies of the wild tomato species *Solanum chilense*": EOG0936052S.gff

```
scaffold2200	AUGUSTUS	gene	68144	73210	0.01	+	.	g2
scaffold2200	AUGUSTUS	transcript	68144	73210	0.01	+	.	g2.t1
scaffold2200	AUGUSTUS	tss	68144	68144	.	+	.	transcript_id "g2.t1"; gene_id "g2";
scaffold2200	AUGUSTUS	exon	68144	68549	.	+	.	transcript_id "g2.t1"; gene_id "g2";
scaffold2200	AUGUSTUS	start_codon	68179	68181	.	+	0	transcript_id "g2.t1"; gene_id "g2";
scaffold2200	AUGUSTUS	intron	68550	69291	0.43	+	.	transcript_id "g2.t1"; gene_id "g2";
scaffold2200	AUGUSTUS	intron	69423	70072	0.52	+	.	transcript_id "g2.t1"; gene_id "g2";
scaffold2200	AUGUSTUS	intron	70402	70698	0.94	+	.	transcript_id "g2.t1"; gene_id "g2";
scaffold2200	AUGUSTUS	intron	70813	71077	0.98	+	.	transcript_id "g2.t1"; gene_id "g2";
scaffold2200	AUGUSTUS	intron	71205	71285	1	+	.	transcript_id "g2.t1"; gene_id "g2";
scaffold2200	AUGUSTUS	intron	71557	71926	0.99	+	.	transcript_id "g2.t1"; gene_id "g2";
scaffold2200	AUGUSTUS	CDS	68179	68549	0.88	+	0	transcript_id "g2.t1"; gene_id "g2";
scaffold2200	AUGUSTUS	CDS	69292	69422	0.74	+	1	transcript_id "g2.t1"; gene_id "g2";
scaffold2200	AUGUSTUS	exon	69292	69422	.	+	.	transcript_id "g2.t1"; gene_id "g2";
scaffold2200	AUGUSTUS	CDS	70073	70401	0.76	+	2	transcript_id "g2.t1"; gene_id "g2";
scaffold2200	AUGUSTUS	exon	70073	70401	.	+	.	transcript_id "g2.t1"; gene_id "g2";
scaffold2200	AUGUSTUS	CDS	70699	70812	0.99	+	0	transcript_id "g2.t1"; gene_id "g2";
scaffold2200	AUGUSTUS	exon	70699	70812	.	+	.	transcript_id "g2.t1"; gene_id "g2";
scaffold2200	AUGUSTUS	CDS	71078	71204	0.99	+	0	transcript_id "g2.t1"; gene_id "g2";
scaffold2200	AUGUSTUS	exon	71078	71204	.	+	.	transcript_id "g2.t1"; gene_id "g2";
scaffold2200	AUGUSTUS	CDS	71286	71556	0.37	+	2	transcript_id "g2.t1"; gene_id "g2";
scaffold2200	AUGUSTUS	exon	71286	71556	.	+	.	transcript_id "g2.t1"; gene_id "g2";
scaffold2200	AUGUSTUS	CDS	71927	72731	0.99	+	1	transcript_id "g2.t1"; gene_id "g2";
scaffold2200	AUGUSTUS	exon	71927	73210	.	+	.	transcript_id "g2.t1"; gene_id "g2";
scaffold2200	AUGUSTUS	stop_codon	72729	72731	.	+	0	transcript_id "g2.t1"; gene_id "g2";
scaffold2200	AUGUSTUS	tts	73210	73210	.	+	.	transcript_id "g2.t1"; gene_id "g2";
scaffold2200	AUGUSTUS	protein_match	68398	68421	6.02	+	0	target "unknown_A[1..8]"; target_start 73; transcript_id "g2.t1"; gene_id "g2";
scaffold2200	AUGUSTUS	protein_match	68422	68484	5.2	+	0	target "unknown_B[1..21]"; target_start 81; transcript_id "g2.t1"; gene_id "g2";
scaffold2200	AUGUSTUS	protein_match	68485	68505	7.89	+	0	target "unknown_C[1..7]"; target_start 102; transcript_id "g2.t1"; gene_id "g2";
scaffold2200	AUGUSTUS	protein_match	68506	68549	7.55	+	0	target "unknown_D[1..15]"; target_start 109; transcript_id "g2.t1"; gene_id "g2";
scaffold2200	AUGUSTUS	protein_match	69292	69328	7.1	+	1	target "unknown_D[15..27]"; target_start 109; transcript_id "g2.t1"; gene_id "g2";
scaffold2200	AUGUSTUS	protein_match	69341	69422	8.37	+	0	target "unknown_E[1..28]"; target_start 140; transcript_id "g2.t1"; gene_id "g2";
scaffold2200	AUGUSTUS	protein_match	70073	70149	4.3	+	2	target "unknown_E[28..53]"; target_start 140; transcript_id "g2.t1"; gene_id "g2";
scaffold2200	AUGUSTUS	protein_match	70171	70272	5.36	+	0	target "unknown_F[1..34]"; target_start 200; transcript_id "g2.t1"; gene_id "g2";
scaffold2200	AUGUSTUS	protein_match	70312	70398	5.63	+	0	target "unknown_H[1..29]"; target_start 247; transcript_id "g2.t1"; gene_id "g2";
scaffold2200	AUGUSTUS	protein_match	70399	70401	1.05	+	0	target "unknown_I[1..1]"; target_start 276; transcript_id "g2.t1"; gene_id "g2";
scaffold2200	AUGUSTUS	protein_match	70699	70749	5.59	+	0	target "unknown_I[2..18]"; target_start 276; transcript_id "g2.t1"; gene_id "g2";
scaffold2200	AUGUSTUS	protein_match	70756	70812	5.02	+	0	target "unknown_J[1..19]"; target_start 296; transcript_id "g2.t1"; gene_id "g2";
scaffold2200	AUGUSTUS	protein_match	71078	71185	6.13	+	0	target "unknown_J[20..55]"; target_start 296; transcript_id "g2.t1"; gene_id "g2";
scaffold2200	AUGUSTUS	protein_match	71204	71204	1	+	0	target "unknown_K[1..1]"; target_start 357; transcript_id "g2.t1"; gene_id "g2";
scaffold2200	AUGUSTUS	protein_match	71286	71494	5.04	+	2	target "unknown_K[1..70]"; target_start 357; transcript_id "g2.t1"; gene_id "g2";
scaffold2200	AUGUSTUS	protein_match	71516	71556	4.33	+	0	target "unknown_L[1..14]"; target_start 434; transcript_id "g2.t1"; gene_id "g2";
scaffold2200	AUGUSTUS	protein_match	71927	72038	8.94	+	1	target "unknown_L[14..51]"; target_start 434; transcript_id "g2.t1"; gene_id "g2";
scaffold2200	AUGUSTUS	protein_match	72045	72158	4.13	+	0	target "unknown_M[1..38]"; target_start 487; transcript_id "g2.t1"; gene_id "g2";
scaffold2200	AUGUSTUS	protein_match	72186	72440	5.22	+	0	target "unknown_N[1..85]"; target_start 534; transcript_id "g2.t1"; gene_id "g2";
scaffold2200	AUGUSTUS	protein_match	72444	72575	4.68	+	0	target "unknown_O[1..44]"; target_start 620; transcript_id "g2.t1"; gene_id "g2";
```
