## Supplementary material for "The *de novo* reference genome and transcriptome assemblies of the wild tomato species *Solanum chilense*": EOG0936053E.gff

```
scaffold238	AUGUSTUS	gene	19231	27468	0.02	-	.	g4
scaffold238	AUGUSTUS	transcript	19231	27468	0.02	-	.	g4.t1
scaffold238	AUGUSTUS	tts	19231	19231	.	-	.	transcript_id "g4.t1"; gene_id "g4";
scaffold238	AUGUSTUS	exon	19231	19717	.	-	.	transcript_id "g4.t1"; gene_id "g4";
scaffold238	AUGUSTUS	stop_codon	19475	19477	.	-	0	transcript_id "g4.t1"; gene_id "g4";
scaffold238	AUGUSTUS	intron	19718	20359	0.93	-	.	transcript_id "g4.t1"; gene_id "g4";
scaffold238	AUGUSTUS	intron	20827	21812	0.95	-	.	transcript_id "g4.t1"; gene_id "g4";
scaffold238	AUGUSTUS	intron	21943	22080	1	-	.	transcript_id "g4.t1"; gene_id "g4";
scaffold238	AUGUSTUS	intron	22328	22474	0.99	-	.	transcript_id "g4.t1"; gene_id "g4";
scaffold238	AUGUSTUS	intron	22657	25546	0.25	-	.	transcript_id "g4.t1"; gene_id "g4";
scaffold238	AUGUSTUS	intron	25718	26533	0.25	-	.	transcript_id "g4.t1"; gene_id "g4";
scaffold238	AUGUSTUS	intron	26711	27213	1	-	.	transcript_id "g4.t1"; gene_id "g4";
scaffold238	AUGUSTUS	CDS	19475	19717	0.96	-	0	transcript_id "g4.t1"; gene_id "g4";
scaffold238	AUGUSTUS	CDS	20360	20826	0.93	-	2	transcript_id "g4.t1"; gene_id "g4";
scaffold238	AUGUSTUS	exon	20360	20826	.	-	.	transcript_id "g4.t1"; gene_id "g4";
scaffold238	AUGUSTUS	CDS	21813	21942	1	-	0	transcript_id "g4.t1"; gene_id "g4";
scaffold238	AUGUSTUS	exon	21813	21942	.	-	.	transcript_id "g4.t1"; gene_id "g4";
scaffold238	AUGUSTUS	CDS	22081	22327	0.99	-	1	transcript_id "g4.t1"; gene_id "g4";
scaffold238	AUGUSTUS	exon	22081	22327	.	-	.	transcript_id "g4.t1"; gene_id "g4";
scaffold238	AUGUSTUS	CDS	22475	22656	0.76	-	0	transcript_id "g4.t1"; gene_id "g4";
scaffold238	AUGUSTUS	exon	22475	22656	.	-	.	transcript_id "g4.t1"; gene_id "g4";
scaffold238	AUGUSTUS	CDS	25547	25717	0.25	-	0	transcript_id "g4.t1"; gene_id "g4";
scaffold238	AUGUSTUS	exon	25547	25717	.	-	.	transcript_id "g4.t1"; gene_id "g4";
scaffold238	AUGUSTUS	CDS	26534	26710	0.99	-	0	transcript_id "g4.t1"; gene_id "g4";
scaffold238	AUGUSTUS	exon	26534	26710	.	-	.	transcript_id "g4.t1"; gene_id "g4";
scaffold238	AUGUSTUS	CDS	27214	27408	1	-	0	transcript_id "g4.t1"; gene_id "g4";
scaffold238	AUGUSTUS	exon	27214	27468	.	-	.	transcript_id "g4.t1"; gene_id "g4";
scaffold238	AUGUSTUS	start_codon	27406	27408	.	-	0	transcript_id "g4.t1"; gene_id "g4";
scaffold238	AUGUSTUS	tss	27468	27468	.	-	.	transcript_id "g4.t1"; gene_id "g4";
scaffold238	AUGUSTUS	protein_match	19478	19558	4.53	-	0	target "unknown_K[1..27]"; target_start 576; transcript_id "g4.t1"; gene_id "g4";
scaffold238	AUGUSTUS	protein_match	19601	19651	6.72	-	0	target "unknown_J[1..17]"; target_start 545; transcript_id "g4.t1"; gene_id "g4";
scaffold238	AUGUSTUS	protein_match	19688	19717	4.86	-	0	target "unknown_I[51..60]"; target_start 473; transcript_id "g4.t1"; gene_id "g4";
scaffold238	AUGUSTUS	protein_match	20360	20509	4.8	-	0	target "unknown_I[1..50]"; target_start 473; transcript_id "g4.t1"; gene_id "g4";
scaffold238	AUGUSTUS	protein_match	20555	20668	5.9	-	0	target "unknown_H[1..38]"; target_start 420; transcript_id "g4.t1"; gene_id "g4";
scaffold238	AUGUSTUS	protein_match	20675	20826	6.88	-	2	target "unknown_G[1..51]"; target_start 367; transcript_id "g4.t1"; gene_id "g4";
scaffold238	AUGUSTUS	protein_match	21813	21813	1	-	0	target "unknown_G[1..1]"; target_start 367; transcript_id "g4.t1"; gene_id "g4";
scaffold238	AUGUSTUS	protein_match	21823	21927	5.76	-	0	target "unknown_F[1..35]"; target_start 329; transcript_id "g4.t1"; gene_id "g4";
scaffold238	AUGUSTUS	protein_match	22099	22140	7	-	0	target "unknown_E[1..14]"; target_start 304; transcript_id "g4.t1"; gene_id "g4";
scaffold238	AUGUSTUS	protein_match	22147	22227	8.2	-	0	target "unknown_D[1..27]"; target_start 275; transcript_id "g4.t1"; gene_id "g4";
scaffold238	AUGUSTUS	protein_match	22276	22327	3.5	-	1	target "unknown_C[134..151]"; target_start 108; transcript_id "g4.t1"; gene_id "g4";
scaffold238	AUGUSTUS	protein_match	22475	22656	7.44	-	0	target "unknown_C[74..134]"; target_start 108; transcript_id "g4.t1"; gene_id "g4";
scaffold238	AUGUSTUS	protein_match	25547	25717	7.91	-	0	target "unknown_C[17..73]"; target_start 108; transcript_id "g4.t1"; gene_id "g4";
scaffold238	AUGUSTUS	protein_match	26534	26581	6.01	-	0	target "unknown_C[1..16]"; target_start 108; transcript_id "g4.t1"; gene_id "g4";
scaffold238	AUGUSTUS	protein_match	26606	26710	6.9	-	0	target "unknown_B[21..55]"; target_start 45; transcript_id "g4.t1"; gene_id "g4";
scaffold238	AUGUSTUS	protein_match	27214	27273	7.8	-	0	target "unknown_B[1..20]"; target_start 45; transcript_id "g4.t1"; gene_id "g4";
scaffold238	AUGUSTUS	protein_match	27274	27408	8.48	-	0	target "unknown_A[1..45]"; target_start 0; transcript_id "g4.t1"; gene_id "g4";
```
