## Supplementary material for "The *de novo* reference genome and transcriptome assemblies of the wild tomato species *Solanum chilense*": EOG0936053F.gff

```
scaffold833	AUGUSTUS	gene	41701	49860	0.01	-	.	g3
scaffold833	AUGUSTUS	transcript	41701	49860	0.01	-	.	g3.t1
scaffold833	AUGUSTUS	tts	41701	41701	.	-	.	transcript_id "g3.t1"; gene_id "g3";
scaffold833	AUGUSTUS	exon	41701	42439	.	-	.	transcript_id "g3.t1"; gene_id "g3";
scaffold833	AUGUSTUS	stop_codon	41861	41863	.	-	0	transcript_id "g3.t1"; gene_id "g3";
scaffold833	AUGUSTUS	intron	42440	42761	0.52	-	.	transcript_id "g3.t1"; gene_id "g3";
scaffold833	AUGUSTUS	intron	42802	43755	0.38	-	.	transcript_id "g3.t1"; gene_id "g3";
scaffold833	AUGUSTUS	intron	43989	44108	1	-	.	transcript_id "g3.t1"; gene_id "g3";
scaffold833	AUGUSTUS	intron	44190	44807	1	-	.	transcript_id "g3.t1"; gene_id "g3";
scaffold833	AUGUSTUS	intron	44922	45030	0.98	-	.	transcript_id "g3.t1"; gene_id "g3";
scaffold833	AUGUSTUS	intron	45222	45541	0.09	-	.	transcript_id "g3.t1"; gene_id "g3";
scaffold833	AUGUSTUS	intron	45657	46658	0.98	-	.	transcript_id "g3.t1"; gene_id "g3";
scaffold833	AUGUSTUS	intron	46773	47001	1	-	.	transcript_id "g3.t1"; gene_id "g3";
scaffold833	AUGUSTUS	intron	47031	47154	0.99	-	.	transcript_id "g3.t1"; gene_id "g3";
scaffold833	AUGUSTUS	intron	47257	47352	0.99	-	.	transcript_id "g3.t1"; gene_id "g3";
scaffold833	AUGUSTUS	intron	47428	47577	0.58	-	.	transcript_id "g3.t1"; gene_id "g3";
scaffold833	AUGUSTUS	intron	47780	47870	1	-	.	transcript_id "g3.t1"; gene_id "g3";
scaffold833	AUGUSTUS	CDS	41861	42439	0.61	-	0	transcript_id "g3.t1"; gene_id "g3";
scaffold833	AUGUSTUS	CDS	42762	42801	0.52	-	1	transcript_id "g3.t1"; gene_id "g3";
scaffold833	AUGUSTUS	exon	42762	42801	.	-	.	transcript_id "g3.t1"; gene_id "g3";
scaffold833	AUGUSTUS	CDS	43756	43988	0.41	-	0	transcript_id "g3.t1"; gene_id "g3";
scaffold833	AUGUSTUS	exon	43756	43988	.	-	.	transcript_id "g3.t1"; gene_id "g3";
scaffold833	AUGUSTUS	CDS	44109	44189	1	-	0	transcript_id "g3.t1"; gene_id "g3";
scaffold833	AUGUSTUS	exon	44109	44189	.	-	.	transcript_id "g3.t1"; gene_id "g3";
scaffold833	AUGUSTUS	CDS	44808	44921	0.98	-	0	transcript_id "g3.t1"; gene_id "g3";
scaffold833	AUGUSTUS	exon	44808	44921	.	-	.	transcript_id "g3.t1"; gene_id "g3";
scaffold833	AUGUSTUS	CDS	45031	45221	0.99	-	2	transcript_id "g3.t1"; gene_id "g3";
scaffold833	AUGUSTUS	exon	45031	45221	.	-	.	transcript_id "g3.t1"; gene_id "g3";
scaffold833	AUGUSTUS	CDS	45542	45656	0.89	-	0	transcript_id "g3.t1"; gene_id "g3";
scaffold833	AUGUSTUS	exon	45542	45656	.	-	.	transcript_id "g3.t1"; gene_id "g3";
scaffold833	AUGUSTUS	CDS	46659	46772	0.99	-	0	transcript_id "g3.t1"; gene_id "g3";
scaffold833	AUGUSTUS	exon	46659	46772	.	-	.	transcript_id "g3.t1"; gene_id "g3";
scaffold833	AUGUSTUS	CDS	47002	47030	0.99	-	2	transcript_id "g3.t1"; gene_id "g3";
scaffold833	AUGUSTUS	exon	47002	47030	.	-	.	transcript_id "g3.t1"; gene_id "g3";
scaffold833	AUGUSTUS	CDS	47155	47256	0.99	-	2	transcript_id "g3.t1"; gene_id "g3";
scaffold833	AUGUSTUS	exon	47155	47256	.	-	.	transcript_id "g3.t1"; gene_id "g3";
scaffold833	AUGUSTUS	CDS	47353	47427	0.58	-	2	transcript_id "g3.t1"; gene_id "g3";
scaffold833	AUGUSTUS	exon	47353	47427	.	-	.	transcript_id "g3.t1"; gene_id "g3";
scaffold833	AUGUSTUS	CDS	47578	47779	1	-	0	transcript_id "g3.t1"; gene_id "g3";
scaffold833	AUGUSTUS	exon	47578	47779	.	-	.	transcript_id "g3.t1"; gene_id "g3";
scaffold833	AUGUSTUS	CDS	47871	47924	1	-	0	transcript_id "g3.t1"; gene_id "g3";
scaffold833	AUGUSTUS	exon	47871	47946	.	-	.	transcript_id "g3.t1"; gene_id "g3";
scaffold833	AUGUSTUS	start_codon	47922	47924	.	-	0	transcript_id "g3.t1"; gene_id "g3";
scaffold833	AUGUSTUS	exon	49744	49860	.	-	.	transcript_id "g3.t1"; gene_id "g3";
scaffold833	AUGUSTUS	tss	49860	49860	.	-	.	transcript_id "g3.t1"; gene_id "g3";
scaffold833	AUGUSTUS	protein_match	41870	42031	8.53	-	0	target "unknown_J[1..54]"; target_start 586; transcript_id "g3.t1"; gene_id "g3";
scaffold833	AUGUSTUS	protein_match	42050	42262	6.44	-	0	target "unknown_I[1..71]"; target_start 509; transcript_id "g3.t1"; gene_id "g3";
scaffold833	AUGUSTUS	protein_match	42377	42439	3.94	-	0	target "unknown_H[59..79]"; target_start 392; transcript_id "g3.t1"; gene_id "g3";
scaffold833	AUGUSTUS	protein_match	42762	42801	7.65	-	1	target "unknown_H[45..58]"; target_start 392; transcript_id "g3.t1"; gene_id "g3";
scaffold833	AUGUSTUS	protein_match	43756	43889	7.01	-	0	target "unknown_H[1..45]"; target_start 392; transcript_id "g3.t1"; gene_id "g3";
scaffold833	AUGUSTUS	protein_match	43890	43988	6.78	-	0	target "unknown_G[40..72]"; target_start 320; transcript_id "g3.t1"; gene_id "g3";
scaffold833	AUGUSTUS	protein_match	44109	44189	9.05	-	0	target "unknown_G[13..39]"; target_start 320; transcript_id "g3.t1"; gene_id "g3";
scaffold833	AUGUSTUS	protein_match	44808	44843	3.44	-	0	target "unknown_G[1..12]"; target_start 320; transcript_id "g3.t1"; gene_id "g3";
scaffold833	AUGUSTUS	protein_match	44844	44921	6.49	-	0	target "unknown_F[75..100]"; target_start 220; transcript_id "g3.t1"; gene_id "g3";
scaffold833	AUGUSTUS	protein_match	45031	45221	6.82	-	2	target "unknown_F[11..74]"; target_start 220; transcript_id "g3.t1"; gene_id "g3";
scaffold833	AUGUSTUS	protein_match	45542	45572	10.3	-	0	target "unknown_F[1..11]"; target_start 220; transcript_id "g3.t1"; gene_id "g3";
scaffold833	AUGUSTUS	protein_match	45573	45599	8.96	-	0	target "unknown_E[1..9]"; target_start 211; transcript_id "g3.t1"; gene_id "g3";
scaffold833	AUGUSTUS	protein_match	45648	45656	9.86	-	0	target "unknown_D[40..42]"; target_start 153; transcript_id "g3.t1"; gene_id "g3";
scaffold833	AUGUSTUS	protein_match	46659	46772	7.17	-	0	target "unknown_D[2..39]"; target_start 153; transcript_id "g3.t1"; gene_id "g3";
scaffold833	AUGUSTUS	protein_match	47002	47004	1.44	-	0	target "unknown_D[1..1]"; target_start 153; transcript_id "g3.t1"; gene_id "g3";
scaffold833	AUGUSTUS	protein_match	47165	47256	5.11	-	2	target "unknown_B[25..55]"; target_start 86; transcript_id "g3.t1"; gene_id "g3";
scaffold833	AUGUSTUS	protein_match	47353	47425	8.38	-	0	target "unknown_B[1..25]"; target_start 86; transcript_id "g3.t1"; gene_id "g3";
scaffold833	AUGUSTUS	protein_match	47426	47427	1	-	2	target "unknown_A[79..79]"; target_start 7; transcript_id "g3.t1"; gene_id "g3";
scaffold833	AUGUSTUS	protein_match	47578	47779	8.31	-	0	target "unknown_A[12..79]"; target_start 7; transcript_id "g3.t1"; gene_id "g3";
scaffold833	AUGUSTUS	protein_match	47871	47903	3.28	-	0	target "unknown_A[1..11]"; target_start 7; transcript_id "g3.t1"; gene_id "g3";
```
