## Supplementary material for "The *de novo* reference genome and transcriptome assemblies of the wild tomato species *Solanum chilense*": EOG0936054G.gff

```
scaffold2450	AUGUSTUS	gene	20068	22224	0.12	+	.	g2
scaffold2450	AUGUSTUS	transcript	20068	22224	0.12	+	.	g2.t1
scaffold2450	AUGUSTUS	tss	20068	20068	.	+	.	transcript_id "g2.t1"; gene_id "g2";
scaffold2450	AUGUSTUS	exon	20068	22224	.	+	.	transcript_id "g2.t1"; gene_id "g2";
scaffold2450	AUGUSTUS	start_codon	20120	20122	.	+	0	transcript_id "g2.t1"; gene_id "g2";
scaffold2450	AUGUSTUS	CDS	20120	22123	0.98	+	0	transcript_id "g2.t1"; gene_id "g2";
scaffold2450	AUGUSTUS	stop_codon	22121	22123	.	+	0	transcript_id "g2.t1"; gene_id "g2";
scaffold2450	AUGUSTUS	tts	22224	22224	.	+	.	transcript_id "g2.t1"; gene_id "g2";
scaffold2450	AUGUSTUS	protein_match	20375	20443	4.68	+	0	target "unknown_A[1..23]"; target_start 85; transcript_id "g2.t1"; gene_id "g2";
scaffold2450	AUGUSTUS	protein_match	20450	20860	6.78	+	0	target "unknown_B[1..137]"; target_start 110; transcript_id "g2.t1"; gene_id "g2";
scaffold2450	AUGUSTUS	protein_match	20861	20938	7.4	+	0	target "unknown_C[1..26]"; target_start 247; transcript_id "g2.t1"; gene_id "g2";
scaffold2450	AUGUSTUS	protein_match	20939	21073	6.14	+	0	target "unknown_D[1..45]"; target_start 273; transcript_id "g2.t1"; gene_id "g2";
scaffold2450	AUGUSTUS	protein_match	21074	21283	9.13	+	0	target "unknown_E[1..70]"; target_start 318; transcript_id "g2.t1"; gene_id "g2";
scaffold2450	AUGUSTUS	protein_match	21284	21601	8.47	+	0	target "unknown_F[1..106]"; target_start 388; transcript_id "g2.t1"; gene_id "g2";
scaffold2450	AUGUSTUS	protein_match	21602	22120	7	+	0	target "unknown_G[1..173]"; target_start 494; transcript_id "g2.t1"; gene_id "g2";
```
