## Supplementary material for "The *de novo* reference genome and transcriptome assemblies of the wild tomato species *Solanum chilense*": EOG0936055I.gff

```
scaffold2902	AUGUSTUS	gene	26557	33901	0.01	-	.	g5
scaffold2902	AUGUSTUS	transcript	26557	33901	0.01	-	.	g5.t1
scaffold2902	AUGUSTUS	tts	26557	26557	.	-	.	transcript_id "g5.t1"; gene_id "g5";
scaffold2902	AUGUSTUS	exon	26557	26791	.	-	.	transcript_id "g5.t1"; gene_id "g5";
scaffold2902	AUGUSTUS	stop_codon	26686	26688	.	-	0	transcript_id "g5.t1"; gene_id "g5";
scaffold2902	AUGUSTUS	intron	26792	27058	0.98	-	.	transcript_id "g5.t1"; gene_id "g5";
scaffold2902	AUGUSTUS	intron	27280	27924	0.02	-	.	transcript_id "g5.t1"; gene_id "g5";
scaffold2902	AUGUSTUS	intron	28287	29266	0.87	-	.	transcript_id "g5.t1"; gene_id "g5";
scaffold2902	AUGUSTUS	intron	29883	29973	1	-	.	transcript_id "g5.t1"; gene_id "g5";
scaffold2902	AUGUSTUS	intron	30034	30166	1	-	.	transcript_id "g5.t1"; gene_id "g5";
scaffold2902	AUGUSTUS	intron	30234	30312	1	-	.	transcript_id "g5.t1"; gene_id "g5";
scaffold2902	AUGUSTUS	intron	30410	30515	0.99	-	.	transcript_id "g5.t1"; gene_id "g5";
scaffold2902	AUGUSTUS	intron	30630	31078	0.98	-	.	transcript_id "g5.t1"; gene_id "g5";
scaffold2902	AUGUSTUS	intron	31134	31226	1	-	.	transcript_id "g5.t1"; gene_id "g5";
scaffold2902	AUGUSTUS	intron	31369	32944	0.81	-	.	transcript_id "g5.t1"; gene_id "g5";
scaffold2902	AUGUSTUS	CDS	26686	26791	0.04	-	1	transcript_id "g5.t1"; gene_id "g5";
scaffold2902	AUGUSTUS	CDS	27059	27279	0.99	-	0	transcript_id "g5.t1"; gene_id "g5";
scaffold2902	AUGUSTUS	exon	27059	27279	.	-	.	transcript_id "g5.t1"; gene_id "g5";
scaffold2902	AUGUSTUS	CDS	27925	28286	1	-	2	transcript_id "g5.t1"; gene_id "g5";
scaffold2902	AUGUSTUS	exon	27925	28286	.	-	.	transcript_id "g5.t1"; gene_id "g5";
scaffold2902	AUGUSTUS	CDS	29267	29882	1	-	0	transcript_id "g5.t1"; gene_id "g5";
scaffold2902	AUGUSTUS	exon	29267	29882	.	-	.	transcript_id "g5.t1"; gene_id "g5";
scaffold2902	AUGUSTUS	CDS	29974	30033	1	-	0	transcript_id "g5.t1"; gene_id "g5";
scaffold2902	AUGUSTUS	exon	29974	30033	.	-	.	transcript_id "g5.t1"; gene_id "g5";
scaffold2902	AUGUSTUS	CDS	30167	30233	1	-	1	transcript_id "g5.t1"; gene_id "g5";
scaffold2902	AUGUSTUS	exon	30167	30233	.	-	.	transcript_id "g5.t1"; gene_id "g5";
scaffold2902	AUGUSTUS	CDS	30313	30409	1	-	2	transcript_id "g5.t1"; gene_id "g5";
scaffold2902	AUGUSTUS	exon	30313	30409	.	-	.	transcript_id "g5.t1"; gene_id "g5";
scaffold2902	AUGUSTUS	CDS	30516	30629	0.99	-	2	transcript_id "g5.t1"; gene_id "g5";
scaffold2902	AUGUSTUS	exon	30516	30629	.	-	.	transcript_id "g5.t1"; gene_id "g5";
scaffold2902	AUGUSTUS	CDS	31079	31133	0.98	-	0	transcript_id "g5.t1"; gene_id "g5";
scaffold2902	AUGUSTUS	exon	31079	31133	.	-	.	transcript_id "g5.t1"; gene_id "g5";
scaffold2902	AUGUSTUS	CDS	31227	31368	0.99	-	1	transcript_id "g5.t1"; gene_id "g5";
scaffold2902	AUGUSTUS	exon	31227	31368	.	-	.	transcript_id "g5.t1"; gene_id "g5";
scaffold2902	AUGUSTUS	CDS	32945	33747	0.89	-	0	transcript_id "g5.t1"; gene_id "g5";
scaffold2902	AUGUSTUS	exon	32945	33901	.	-	.	transcript_id "g5.t1"; gene_id "g5";
scaffold2902	AUGUSTUS	start_codon	33745	33747	.	-	0	transcript_id "g5.t1"; gene_id "g5";
scaffold2902	AUGUSTUS	tss	33901	33901	.	-	.	transcript_id "g5.t1"; gene_id "g5";
scaffold2902	AUGUSTUS	protein_match	26716	26775	5.92	-	0	target "unknown_R[1..20]"; target_start 851; transcript_id "g5.t1"; gene_id "g5";
scaffold2902	AUGUSTUS	protein_match	26782	26791	8.32	-	1	target "unknown_Q[90..93]"; target_start 756; transcript_id "g5.t1"; gene_id "g5";
scaffold2902	AUGUSTUS	protein_match	27059	27279	7.89	-	0	target "unknown_Q[17..90]"; target_start 756; transcript_id "g5.t1"; gene_id "g5";
scaffold2902	AUGUSTUS	protein_match	27925	27972	6.06	-	0	target "unknown_Q[1..16]"; target_start 756; transcript_id "g5.t1"; gene_id "g5";
scaffold2902	AUGUSTUS	protein_match	27982	28146	6.69	-	0	target "unknown_P[1..55]"; target_start 698; transcript_id "g5.t1"; gene_id "g5";
scaffold2902	AUGUSTUS	protein_match	28147	28266	4.21	-	0	target "unknown_O[1..40]"; target_start 658; transcript_id "g5.t1"; gene_id "g5";
scaffold2902	AUGUSTUS	protein_match	28285	28286	1	-	2	target "unknown_N[28..28]"; target_start 624; transcript_id "g5.t1"; gene_id "g5";
scaffold2902	AUGUSTUS	protein_match	29267	29348	7.18	-	0	target "unknown_N[1..28]"; target_start 624; transcript_id "g5.t1"; gene_id "g5";
scaffold2902	AUGUSTUS	protein_match	29358	29417	3.22	-	0	target "unknown_M[1..20]"; target_start 601; transcript_id "g5.t1"; gene_id "g5";
scaffold2902	AUGUSTUS	protein_match	29427	29504	6.39	-	0	target "unknown_L[1..26]"; target_start 572; transcript_id "g5.t1"; gene_id "g5";
scaffold2902	AUGUSTUS	protein_match	29538	29759	6.1	-	0	target "unknown_J[1..74]"; target_start 487; transcript_id "g5.t1"; gene_id "g5";
scaffold2902	AUGUSTUS	protein_match	29760	29849	6.48	-	0	target "unknown_I[1..30]"; target_start 457; transcript_id "g5.t1"; gene_id "g5";
scaffold2902	AUGUSTUS	protein_match	29853	29882	5.37	-	0	target "unknown_H[51..60]"; target_start 396; transcript_id "g5.t1"; gene_id "g5";
scaffold2902	AUGUSTUS	protein_match	29974	30033	4.98	-	0	target "unknown_H[31..50]"; target_start 396; transcript_id "g5.t1"; gene_id "g5";
scaffold2902	AUGUSTUS	protein_match	30167	30233	6.04	-	1	target "unknown_H[8..30]"; target_start 396; transcript_id "g5.t1"; gene_id "g5";
scaffold2902	AUGUSTUS	protein_match	30313	30335	8.98	-	0	target "unknown_H[1..8]"; target_start 396; transcript_id "g5.t1"; gene_id "g5";
scaffold2902	AUGUSTUS	protein_match	30339	30409	7.67	-	2	target "unknown_G[40..63]"; target_start 332; transcript_id "g5.t1"; gene_id "g5";
scaffold2902	AUGUSTUS	protein_match	30516	30629	6.5	-	2	target "unknown_G[2..40]"; target_start 332; transcript_id "g5.t1"; gene_id "g5";
scaffold2902	AUGUSTUS	protein_match	31079	31082	1.33	-	0	target "unknown_G[1..2]"; target_start 332; transcript_id "g5.t1"; gene_id "g5";
scaffold2902	AUGUSTUS	protein_match	31101	31133	4	-	0	target "unknown_F[37..47]"; target_start 279; transcript_id "g5.t1"; gene_id "g5";
scaffold2902	AUGUSTUS	protein_match	31227	31334	6.68	-	0	target "unknown_F[1..36]"; target_start 279; transcript_id "g5.t1"; gene_id "g5";
scaffold2902	AUGUSTUS	protein_match	31338	31368	6.48	-	1	target "unknown_E[19..29]"; target_start 249; transcript_id "g5.t1"; gene_id "g5";
scaffold2902	AUGUSTUS	protein_match	32945	33000	2.54	-	0	target "unknown_E[1..19]"; target_start 249; transcript_id "g5.t1"; gene_id "g5";
scaffold2902	AUGUSTUS	protein_match	33442	33480	4.79	-	0	target "unknown_B[1..13]"; target_start 89; transcript_id "g5.t1"; gene_id "g5";
scaffold2902	AUGUSTUS	protein_match	33529	33573	3.58	-	0	target "unknown_A[1..15]"; target_start 58; transcript_id "g5.t1"; gene_id "g5";
```
