## Supplementary material for "The *de novo* reference genome and transcriptome assemblies of the wild tomato species *Solanum chilense*": EOG0936055R.gff

```
scaffold820	AUGUSTUS	gene	111281	118816	0.02	-	.	g3
scaffold820	AUGUSTUS	transcript	111281	118816	0.02	-	.	g3.t1
scaffold820	AUGUSTUS	tts	111281	111281	.	-	.	transcript_id "g3.t1"; gene_id "g3";
scaffold820	AUGUSTUS	exon	111281	111728	.	-	.	transcript_id "g3.t1"; gene_id "g3";
scaffold820	AUGUSTUS	stop_codon	111645	111647	.	-	0	transcript_id "g3.t1"; gene_id "g3";
scaffold820	AUGUSTUS	intron	111729	112345	0.67	-	.	transcript_id "g3.t1"; gene_id "g3";
scaffold820	AUGUSTUS	intron	112467	112774	0.68	-	.	transcript_id "g3.t1"; gene_id "g3";
scaffold820	AUGUSTUS	intron	112888	112983	1	-	.	transcript_id "g3.t1"; gene_id "g3";
scaffold820	AUGUSTUS	intron	113080	113189	1	-	.	transcript_id "g3.t1"; gene_id "g3";
scaffold820	AUGUSTUS	intron	113267	113454	1	-	.	transcript_id "g3.t1"; gene_id "g3";
scaffold820	AUGUSTUS	intron	114291	114395	1	-	.	transcript_id "g3.t1"; gene_id "g3";
scaffold820	AUGUSTUS	intron	114681	114841	1	-	.	transcript_id "g3.t1"; gene_id "g3";
scaffold820	AUGUSTUS	intron	115633	116183	1	-	.	transcript_id "g3.t1"; gene_id "g3";
scaffold820	AUGUSTUS	intron	116309	116808	0.43	-	.	transcript_id "g3.t1"; gene_id "g3";
scaffold820	AUGUSTUS	intron	116902	117257	0.77	-	.	transcript_id "g3.t1"; gene_id "g3";
scaffold820	AUGUSTUS	intron	117351	118481	0.83	-	.	transcript_id "g3.t1"; gene_id "g3";
scaffold820	AUGUSTUS	CDS	111645	111728	0.83	-	0	transcript_id "g3.t1"; gene_id "g3";
scaffold820	AUGUSTUS	CDS	112346	112466	0.99	-	1	transcript_id "g3.t1"; gene_id "g3";
scaffold820	AUGUSTUS	exon	112346	112466	.	-	.	transcript_id "g3.t1"; gene_id "g3";
scaffold820	AUGUSTUS	CDS	112775	112887	0.68	-	0	transcript_id "g3.t1"; gene_id "g3";
scaffold820	AUGUSTUS	exon	112775	112887	.	-	.	transcript_id "g3.t1"; gene_id "g3";
scaffold820	AUGUSTUS	CDS	112984	113079	1	-	0	transcript_id "g3.t1"; gene_id "g3";
scaffold820	AUGUSTUS	exon	112984	113079	.	-	.	transcript_id "g3.t1"; gene_id "g3";
scaffold820	AUGUSTUS	CDS	113190	113266	1	-	2	transcript_id "g3.t1"; gene_id "g3";
scaffold820	AUGUSTUS	exon	113190	113266	.	-	.	transcript_id "g3.t1"; gene_id "g3";
scaffold820	AUGUSTUS	CDS	113455	114290	1	-	1	transcript_id "g3.t1"; gene_id "g3";
scaffold820	AUGUSTUS	exon	113455	114290	.	-	.	transcript_id "g3.t1"; gene_id "g3";
scaffold820	AUGUSTUS	CDS	114396	114680	0.87	-	1	transcript_id "g3.t1"; gene_id "g3";
scaffold820	AUGUSTUS	exon	114396	114680	.	-	.	transcript_id "g3.t1"; gene_id "g3";
scaffold820	AUGUSTUS	CDS	114842	115632	1	-	0	transcript_id "g3.t1"; gene_id "g3";
scaffold820	AUGUSTUS	exon	114842	115632	.	-	.	transcript_id "g3.t1"; gene_id "g3";
scaffold820	AUGUSTUS	CDS	116184	116308	1	-	2	transcript_id "g3.t1"; gene_id "g3";
scaffold820	AUGUSTUS	exon	116184	116308	.	-	.	transcript_id "g3.t1"; gene_id "g3";
scaffold820	AUGUSTUS	CDS	116809	116901	0.57	-	2	transcript_id "g3.t1"; gene_id "g3";
scaffold820	AUGUSTUS	exon	116809	116901	.	-	.	transcript_id "g3.t1"; gene_id "g3";
scaffold820	AUGUSTUS	CDS	117258	117350	0.85	-	2	transcript_id "g3.t1"; gene_id "g3";
scaffold820	AUGUSTUS	exon	117258	117350	.	-	.	transcript_id "g3.t1"; gene_id "g3";
scaffold820	AUGUSTUS	CDS	118482	118566	0.97	-	0	transcript_id "g3.t1"; gene_id "g3";
scaffold820	AUGUSTUS	exon	118482	118816	.	-	.	transcript_id "g3.t1"; gene_id "g3";
scaffold820	AUGUSTUS	start_codon	118564	118566	.	-	0	transcript_id "g3.t1"; gene_id "g3";
scaffold820	AUGUSTUS	tss	118816	118816	.	-	.	transcript_id "g3.t1"; gene_id "g3";
```
