## Supplementary material for "The *de novo* reference genome and transcriptome assemblies of the wild tomato species *Solanum chilense*": EOG0936056J.gff

```
scaffold234	AUGUSTUS	gene	200764	209074	0.01	+	.	g1
scaffold234	AUGUSTUS	transcript	200764	209074	0.01	+	.	g1.t1
scaffold234	AUGUSTUS	tss	200764	200764	.	+	.	transcript_id "g1.t1"; gene_id "g1";
scaffold234	AUGUSTUS	exon	200764	200951	.	+	.	transcript_id "g1.t1"; gene_id "g1";
scaffold234	AUGUSTUS	start_codon	200843	200845	.	+	0	transcript_id "g1.t1"; gene_id "g1";
scaffold234	AUGUSTUS	intron	200952	201070	1	+	.	transcript_id "g1.t1"; gene_id "g1";
scaffold234	AUGUSTUS	intron	201136	201912	1	+	.	transcript_id "g1.t1"; gene_id "g1";
scaffold234	AUGUSTUS	intron	202105	202575	0.62	+	.	transcript_id "g1.t1"; gene_id "g1";
scaffold234	AUGUSTUS	intron	202674	202961	0.93	+	.	transcript_id "g1.t1"; gene_id "g1";
scaffold234	AUGUSTUS	intron	203156	203288	1	+	.	transcript_id "g1.t1"; gene_id "g1";
scaffold234	AUGUSTUS	intron	203453	204981	0.38	+	.	transcript_id "g1.t1"; gene_id "g1";
scaffold234	AUGUSTUS	intron	205321	205411	1	+	.	transcript_id "g1.t1"; gene_id "g1";
scaffold234	AUGUSTUS	intron	205477	205915	0.98	+	.	transcript_id "g1.t1"; gene_id "g1";
scaffold234	AUGUSTUS	intron	205965	206078	1	+	.	transcript_id "g1.t1"; gene_id "g1";
scaffold234	AUGUSTUS	intron	206236	207032	0.81	+	.	transcript_id "g1.t1"; gene_id "g1";
scaffold234	AUGUSTUS	intron	207118	207202	0.99	+	.	transcript_id "g1.t1"; gene_id "g1";
scaffold234	AUGUSTUS	intron	207273	207931	0.8	+	.	transcript_id "g1.t1"; gene_id "g1";
scaffold234	AUGUSTUS	intron	208073	208728	0.19	+	.	transcript_id "g1.t1"; gene_id "g1";
scaffold234	AUGUSTUS	CDS	200843	200951	1	+	0	transcript_id "g1.t1"; gene_id "g1";
scaffold234	AUGUSTUS	CDS	201071	201135	1	+	2	transcript_id "g1.t1"; gene_id "g1";
scaffold234	AUGUSTUS	exon	201071	201135	.	+	.	transcript_id "g1.t1"; gene_id "g1";
scaffold234	AUGUSTUS	CDS	201913	202104	0.63	+	0	transcript_id "g1.t1"; gene_id "g1";
scaffold234	AUGUSTUS	exon	201913	202104	.	+	.	transcript_id "g1.t1"; gene_id "g1";
scaffold234	AUGUSTUS	CDS	202576	202673	1	+	0	transcript_id "g1.t1"; gene_id "g1";
scaffold234	AUGUSTUS	exon	202576	202673	.	+	.	transcript_id "g1.t1"; gene_id "g1";
scaffold234	AUGUSTUS	CDS	202962	203155	0.93	+	1	transcript_id "g1.t1"; gene_id "g1";
scaffold234	AUGUSTUS	exon	202962	203155	.	+	.	transcript_id "g1.t1"; gene_id "g1";
scaffold234	AUGUSTUS	CDS	203289	203452	0.98	+	2	transcript_id "g1.t1"; gene_id "g1";
scaffold234	AUGUSTUS	exon	203289	203452	.	+	.	transcript_id "g1.t1"; gene_id "g1";
scaffold234	AUGUSTUS	CDS	204982	205320	0.82	+	0	transcript_id "g1.t1"; gene_id "g1";
scaffold234	AUGUSTUS	exon	204982	205320	.	+	.	transcript_id "g1.t1"; gene_id "g1";
scaffold234	AUGUSTUS	CDS	205412	205476	1	+	0	transcript_id "g1.t1"; gene_id "g1";
scaffold234	AUGUSTUS	exon	205412	205476	.	+	.	transcript_id "g1.t1"; gene_id "g1";
scaffold234	AUGUSTUS	CDS	205916	205964	0.98	+	1	transcript_id "g1.t1"; gene_id "g1";
scaffold234	AUGUSTUS	exon	205916	205964	.	+	.	transcript_id "g1.t1"; gene_id "g1";
scaffold234	AUGUSTUS	CDS	206079	206235	0.96	+	0	transcript_id "g1.t1"; gene_id "g1";
scaffold234	AUGUSTUS	exon	206079	206235	.	+	.	transcript_id "g1.t1"; gene_id "g1";
scaffold234	AUGUSTUS	CDS	207033	207117	0.99	+	2	transcript_id "g1.t1"; gene_id "g1";
scaffold234	AUGUSTUS	exon	207033	207117	.	+	.	transcript_id "g1.t1"; gene_id "g1";
scaffold234	AUGUSTUS	CDS	207203	207272	0.9	+	1	transcript_id "g1.t1"; gene_id "g1";
scaffold234	AUGUSTUS	exon	207203	207272	.	+	.	transcript_id "g1.t1"; gene_id "g1";
scaffold234	AUGUSTUS	CDS	207932	208072	0.91	+	0	transcript_id "g1.t1"; gene_id "g1";
scaffold234	AUGUSTUS	exon	207932	208072	.	+	.	transcript_id "g1.t1"; gene_id "g1";
scaffold234	AUGUSTUS	CDS	208729	209022	0.97	+	0	transcript_id "g1.t1"; gene_id "g1";
scaffold234	AUGUSTUS	exon	208729	209074	.	+	.	transcript_id "g1.t1"; gene_id "g1";
scaffold234	AUGUSTUS	stop_codon	209020	209022	.	+	0	transcript_id "g1.t1"; gene_id "g1";
scaffold234	AUGUSTUS	tts	209074	209074	.	+	.	transcript_id "g1.t1"; gene_id "g1";
scaffold234	AUGUSTUS	protein_match	200843	200896	6.66	+	0	target "unknown_A[1..18]"; target_start 0; transcript_id "g1.t1"; gene_id "g1";
scaffold234	AUGUSTUS	protein_match	200906	200935	5.3	+	0	target "unknown_B[1..10]"; target_start 21; transcript_id "g1.t1"; gene_id "g1";
scaffold234	AUGUSTUS	protein_match	202627	202673	6.3	+	0	target "unknown_E[1..16]"; target_start 139; transcript_id "g1.t1"; gene_id "g1";
scaffold234	AUGUSTUS	protein_match	202962	203001	5.09	+	1	target "unknown_E[16..29]"; target_start 139; transcript_id "g1.t1"; gene_id "g1";
scaffold234	AUGUSTUS	protein_match	203008	203085	6.08	+	0	target "unknown_F[1..26]"; target_start 170; transcript_id "g1.t1"; gene_id "g1";
scaffold234	AUGUSTUS	protein_match	203092	203154	4.33	+	0	target "unknown_G[1..21]"; target_start 198; transcript_id "g1.t1"; gene_id "g1";
scaffold234	AUGUSTUS	protein_match	203155	203155	1	+	0	target "unknown_H[1..1]"; target_start 219; transcript_id "g1.t1"; gene_id "g1";
scaffold234	AUGUSTUS	protein_match	203289	203320	3.13	+	2	target "unknown_H[1..11]"; target_start 219; transcript_id "g1.t1"; gene_id "g1";
scaffold234	AUGUSTUS	protein_match	203321	203452	5.73	+	0	target "unknown_I[1..44]"; target_start 230; transcript_id "g1.t1"; gene_id "g1";
scaffold234	AUGUSTUS	protein_match	204982	204999	9.07	+	0	target "unknown_I[45..50]"; target_start 230; transcript_id "g1.t1"; gene_id "g1";
scaffold234	AUGUSTUS	protein_match	205000	205167	6.09	+	0	target "unknown_J[1..56]"; target_start 280; transcript_id "g1.t1"; gene_id "g1";
scaffold234	AUGUSTUS	protein_match	205204	205269	4.73	+	0	target "unknown_L[1..22]"; target_start 348; transcript_id "g1.t1"; gene_id "g1";
scaffold234	AUGUSTUS	protein_match	205270	205320	7.26	+	0	target "unknown_M[1..17]"; target_start 370; transcript_id "g1.t1"; gene_id "g1";
scaffold234	AUGUSTUS	protein_match	205412	205476	7.63	+	2	target "unknown_M[18..39]"; target_start 369; transcript_id "g1.t1"; gene_id "g1";
scaffold234	AUGUSTUS	protein_match	205916	205943	7.77	+	1	target "unknown_M[39..48]"; target_start 370; transcript_id "g1.t1"; gene_id "g1";
scaffold234	AUGUSTUS	protein_match	205944	205964	10.2	+	0	target "unknown_N[1..7]"; target_start 418; transcript_id "g1.t1"; gene_id "g1";
scaffold234	AUGUSTUS	protein_match	206079	206150	11.2	+	0	target "unknown_N[8..31]"; target_start 418; transcript_id "g1.t1"; gene_id "g1";
scaffold234	AUGUSTUS	protein_match	206172	206228	5.15	+	0	target "unknown_O[1..19]"; target_start 456; transcript_id "g1.t1"; gene_id "g1";
scaffold234	AUGUSTUS	protein_match	206229	206235	9.77	+	0	target "unknown_P[1..3]"; target_start 475; transcript_id "g1.t1"; gene_id "g1";
scaffold234	AUGUSTUS	protein_match	207033	207117	8.9	+	1	target "unknown_P[3..31]"; target_start 474; transcript_id "g1.t1"; gene_id "g1";
scaffold234	AUGUSTUS	protein_match	207203	207272	6.27	+	0	target "unknown_P[32..55]"; target_start 474; transcript_id "g1.t1"; gene_id "g1";
scaffold234	AUGUSTUS	protein_match	207932	208072	5.52	+	2	target "unknown_P[55..102]"; target_start 474; transcript_id "g1.t1"; gene_id "g1";
scaffold234	AUGUSTUS	protein_match	208729	208803	5.93	+	0	target "unknown_P[102..126]"; target_start 475; transcript_id "g1.t1"; gene_id "g1";
scaffold234	AUGUSTUS	protein_match	208816	208842	4.37	+	0	target "unknown_Q[1..9]"; target_start 605; transcript_id "g1.t1"; gene_id "g1";
scaffold234	AUGUSTUS	protein_match	208846	208878	4.21	+	0	target "unknown_R[1..11]"; target_start 615; transcript_id "g1.t1"; gene_id "g1";
scaffold234	AUGUSTUS	protein_match	208906	208935	4.59	+	0	target "unknown_T[1..10]"; target_start 635; transcript_id "g1.t1"; gene_id "g1";
```
