## Supplementary material for "The *de novo* reference genome and transcriptome assemblies of the wild tomato species *Solanum chilense*": EOG0936057B.gff

```
scaffold3076	AUGUSTUS	gene	18183	31197	0.01	-	.	g3
scaffold3076	AUGUSTUS	transcript	18183	31197	0.01	-	.	g3.t1
scaffold3076	AUGUSTUS	tts	18183	18183	.	-	.	transcript_id "g3.t1"; gene_id "g3";
scaffold3076	AUGUSTUS	exon	18183	18503	.	-	.	transcript_id "g3.t1"; gene_id "g3";
scaffold3076	AUGUSTUS	stop_codon	18322	18324	.	-	0	transcript_id "g3.t1"; gene_id "g3";
scaffold3076	AUGUSTUS	intron	18504	19906	0.04	-	.	transcript_id "g3.t1"; gene_id "g3";
scaffold3076	AUGUSTUS	intron	20210	22842	0.01	-	.	transcript_id "g3.t1"; gene_id "g3";
scaffold3076	AUGUSTUS	intron	22977	23980	0.3	-	.	transcript_id "g3.t1"; gene_id "g3";
scaffold3076	AUGUSTUS	intron	24067	25451	0.5	-	.	transcript_id "g3.t1"; gene_id "g3";
scaffold3076	AUGUSTUS	intron	25628	26683	0.02	-	.	transcript_id "g3.t1"; gene_id "g3";
scaffold3076	AUGUSTUS	intron	27145	28144	0.52	-	.	transcript_id "g3.t1"; gene_id "g3";
scaffold3076	AUGUSTUS	intron	28228	30037	0.04	-	.	transcript_id "g3.t1"; gene_id "g3";
scaffold3076	AUGUSTUS	intron	30155	30578	0.05	-	.	transcript_id "g3.t1"; gene_id "g3";
scaffold3076	AUGUSTUS	CDS	18322	18503	0.25	-	2	transcript_id "g3.t1"; gene_id "g3";
scaffold3076	AUGUSTUS	CDS	19907	20209	0.88	-	2	transcript_id "g3.t1"; gene_id "g3";
scaffold3076	AUGUSTUS	exon	19907	20209	.	-	.	transcript_id "g3.t1"; gene_id "g3";
scaffold3076	AUGUSTUS	CDS	22843	22976	0.06	-	1	transcript_id "g3.t1"; gene_id "g3";
scaffold3076	AUGUSTUS	exon	22843	22976	.	-	.	transcript_id "g3.t1"; gene_id "g3";
scaffold3076	AUGUSTUS	CDS	23981	24066	0.46	-	0	transcript_id "g3.t1"; gene_id "g3";
scaffold3076	AUGUSTUS	exon	23981	24066	.	-	.	transcript_id "g3.t1"; gene_id "g3";
scaffold3076	AUGUSTUS	CDS	25452	25627	0.79	-	2	transcript_id "g3.t1"; gene_id "g3";
scaffold3076	AUGUSTUS	exon	25452	25627	.	-	.	transcript_id "g3.t1"; gene_id "g3";
scaffold3076	AUGUSTUS	CDS	26684	27144	0.66	-	1	transcript_id "g3.t1"; gene_id "g3";
scaffold3076	AUGUSTUS	exon	26684	27144	.	-	.	transcript_id "g3.t1"; gene_id "g3";
scaffold3076	AUGUSTUS	CDS	28145	28227	0.87	-	0	transcript_id "g3.t1"; gene_id "g3";
scaffold3076	AUGUSTUS	exon	28145	28227	.	-	.	transcript_id "g3.t1"; gene_id "g3";
scaffold3076	AUGUSTUS	CDS	30038	30154	0.04	-	0	transcript_id "g3.t1"; gene_id "g3";
scaffold3076	AUGUSTUS	exon	30038	30154	.	-	.	transcript_id "g3.t1"; gene_id "g3";
scaffold3076	AUGUSTUS	CDS	30579	30923	0.07	-	0	transcript_id "g3.t1"; gene_id "g3";
scaffold3076	AUGUSTUS	exon	30579	31197	.	-	.	transcript_id "g3.t1"; gene_id "g3";
scaffold3076	AUGUSTUS	start_codon	30921	30923	.	-	0	transcript_id "g3.t1"; gene_id "g3";
scaffold3076	AUGUSTUS	tss	31197	31197	.	-	.	transcript_id "g3.t1"; gene_id "g3";
scaffold3076	AUGUSTUS	protein_match	18403	18492	4.91	-	0	target "unknown_Q[1..30]"; target_start 572; transcript_id "g3.t1"; gene_id "g3";
scaffold3076	AUGUSTUS	protein_match	19914	19988	6.52	-	0	target "unknown_P[1..25]"; target_start 541; transcript_id "g3.t1"; gene_id "g3";
scaffold3076	AUGUSTUS	protein_match	20001	20042	3.31	-	0	target "unknown_O[1..14]"; target_start 523; transcript_id "g3.t1"; gene_id "g3";
scaffold3076	AUGUSTUS	protein_match	20073	20090	9.78	-	0	target "unknown_N[1..6]"; target_start 507; transcript_id "g3.t1"; gene_id "g3";
scaffold3076	AUGUSTUS	protein_match	20097	20209	6.23	-	2	target "unknown_M[33..70]"; target_start 435; transcript_id "g3.t1"; gene_id "g3";
scaffold3076	AUGUSTUS	protein_match	22843	22939	4.02	-	0	target "unknown_M[1..33]"; target_start 435; transcript_id "g3.t1"; gene_id "g3";
scaffold3076	AUGUSTUS	protein_match	22955	22976	4.8	-	1	target "unknown_L[12..19]"; target_start 411; transcript_id "g3.t1"; gene_id "g3";
scaffold3076	AUGUSTUS	protein_match	23981	24015	2.91	-	0	target "unknown_L[1..12]"; target_start 411; transcript_id "g3.t1"; gene_id "g3";
scaffold3076	AUGUSTUS	protein_match	24019	24066	5.55	-	0	target "unknown_K[1..16]"; target_start 394; transcript_id "g3.t1"; gene_id "g3";
scaffold3076	AUGUSTUS	protein_match	25452	25478	6.38	-	0	target "unknown_J[1..9]"; target_start 385; transcript_id "g3.t1"; gene_id "g3";
scaffold3076	AUGUSTUS	protein_match	25479	25553	4.81	-	0	target "unknown_I[1..25]"; target_start 360; transcript_id "g3.t1"; gene_id "g3";
scaffold3076	AUGUSTUS	protein_match	26733	26798	3.12	-	0	target "unknown_H[1..22]"; target_start 297; transcript_id "g3.t1"; gene_id "g3";
scaffold3076	AUGUSTUS	protein_match	26871	26921	3.81	-	0	target "unknown_G[1..17]"; target_start 256; transcript_id "g3.t1"; gene_id "g3";
scaffold3076	AUGUSTUS	protein_match	27009	27113	4.36	-	0	target "unknown_E[1..35]"; target_start 192; transcript_id "g3.t1"; gene_id "g3";
scaffold3076	AUGUSTUS	protein_match	27117	27144	4.19	-	1	target "unknown_D[7..16]"; target_start 175; transcript_id "g3.t1"; gene_id "g3";
scaffold3076	AUGUSTUS	protein_match	28145	28164	3.2	-	0	target "unknown_D[1..7]"; target_start 175; transcript_id "g3.t1"; gene_id "g3";
scaffold3076	AUGUSTUS	protein_match	28165	28227	3.75	-	0	target "unknown_C[4..24]"; target_start 151; transcript_id "g3.t1"; gene_id "g3";
scaffold3076	AUGUSTUS	protein_match	30038	30046	1.59	-	0	target "unknown_C[1..3]"; target_start 151; transcript_id "g3.t1"; gene_id "g3";
scaffold3076	AUGUSTUS	protein_match	30059	30112	4.16	-	0	target "unknown_B[1..18]"; target_start 129; transcript_id "g3.t1"; gene_id "g3";
scaffold3076	AUGUSTUS	protein_match	30113	30154	2.71	-	0	target "unknown_A[50..63]"; target_start 66; transcript_id "g3.t1"; gene_id "g3";
scaffold3076	AUGUSTUS	protein_match	30579	30725	4.09	-	0	target "unknown_A[1..49]"; target_start 66; transcript_id "g3.t1"; gene_id "g3";
```
