## Supplementary material for "The *de novo* reference genome and transcriptome assemblies of the wild tomato species *Solanum chilense*": EOG0936059C.gff

```
scaffold7004	AUGUSTUS	gene	22398	27513	0.01	-	.	g4
scaffold7004	AUGUSTUS	transcript	22398	27513	0.01	-	.	g4.t1
scaffold7004	AUGUSTUS	tts	22398	22398	.	-	.	transcript_id "g4.t1"; gene_id "g4";
scaffold7004	AUGUSTUS	exon	22398	23079	.	-	.	transcript_id "g4.t1"; gene_id "g4";
scaffold7004	AUGUSTUS	stop_codon	22496	22498	.	-	0	transcript_id "g4.t1"; gene_id "g4";
scaffold7004	AUGUSTUS	intron	23080	23402	0.79	-	.	transcript_id "g4.t1"; gene_id "g4";
scaffold7004	AUGUSTUS	intron	23528	23772	0.95	-	.	transcript_id "g4.t1"; gene_id "g4";
scaffold7004	AUGUSTUS	intron	23979	24160	1	-	.	transcript_id "g4.t1"; gene_id "g4";
scaffold7004	AUGUSTUS	intron	24307	25408	0.06	-	.	transcript_id "g4.t1"; gene_id "g4";
scaffold7004	AUGUSTUS	intron	25659	25868	0.15	-	.	transcript_id "g4.t1"; gene_id "g4";
scaffold7004	AUGUSTUS	intron	26102	26178	0.6	-	.	transcript_id "g4.t1"; gene_id "g4";
scaffold7004	AUGUSTUS	intron	26364	26656	0.23	-	.	transcript_id "g4.t1"; gene_id "g4";
scaffold7004	AUGUSTUS	intron	26706	27152	0.55	-	.	transcript_id "g4.t1"; gene_id "g4";
scaffold7004	AUGUSTUS	CDS	22496	23079	1	-	2	transcript_id "g4.t1"; gene_id "g4";
scaffold7004	AUGUSTUS	CDS	23403	23527	0.99	-	1	transcript_id "g4.t1"; gene_id "g4";
scaffold7004	AUGUSTUS	exon	23403	23527	.	-	.	transcript_id "g4.t1"; gene_id "g4";
scaffold7004	AUGUSTUS	CDS	23773	23978	1	-	0	transcript_id "g4.t1"; gene_id "g4";
scaffold7004	AUGUSTUS	exon	23773	23978	.	-	.	transcript_id "g4.t1"; gene_id "g4";
scaffold7004	AUGUSTUS	CDS	24161	24306	0.95	-	2	transcript_id "g4.t1"; gene_id "g4";
scaffold7004	AUGUSTUS	exon	24161	24306	.	-	.	transcript_id "g4.t1"; gene_id "g4";
scaffold7004	AUGUSTUS	CDS	25409	25658	0.16	-	0	transcript_id "g4.t1"; gene_id "g4";
scaffold7004	AUGUSTUS	exon	25409	25658	.	-	.	transcript_id "g4.t1"; gene_id "g4";
scaffold7004	AUGUSTUS	CDS	25869	26101	0.99	-	2	transcript_id "g4.t1"; gene_id "g4";
scaffold7004	AUGUSTUS	exon	25869	26101	.	-	.	transcript_id "g4.t1"; gene_id "g4";
scaffold7004	AUGUSTUS	CDS	26179	26363	0.53	-	1	transcript_id "g4.t1"; gene_id "g4";
scaffold7004	AUGUSTUS	exon	26179	26363	.	-	.	transcript_id "g4.t1"; gene_id "g4";
scaffold7004	AUGUSTUS	CDS	26657	26705	0.29	-	2	transcript_id "g4.t1"; gene_id "g4";
scaffold7004	AUGUSTUS	exon	26657	26705	.	-	.	transcript_id "g4.t1"; gene_id "g4";
scaffold7004	AUGUSTUS	CDS	27153	27216	0.77	-	0	transcript_id "g4.t1"; gene_id "g4";
scaffold7004	AUGUSTUS	exon	27153	27513	.	-	.	transcript_id "g4.t1"; gene_id "g4";
scaffold7004	AUGUSTUS	start_codon	27214	27216	.	-	0	transcript_id "g4.t1"; gene_id "g4";
scaffold7004	AUGUSTUS	tss	27513	27513	.	-	.	transcript_id "g4.t1"; gene_id "g4";
scaffold7004	AUGUSTUS	protein_match	22511	22828	6.91	-	0	target "unknown_H[1..106]"; target_start 503; transcript_id "g4.t1"; gene_id "g4";
scaffold7004	AUGUSTUS	protein_match	22841	23079	6.46	-	2	target "unknown_G[44..123]"; target_start 376; transcript_id "g4.t1"; gene_id "g4";
scaffold7004	AUGUSTUS	protein_match	23403	23527	10.6	-	1	target "unknown_G[2..44]"; target_start 376; transcript_id "g4.t1"; gene_id "g4";
scaffold7004	AUGUSTUS	protein_match	23773	23777	18	-	0	target "unknown_G[1..2]"; target_start 376; transcript_id "g4.t1"; gene_id "g4";
scaffold7004	AUGUSTUS	protein_match	23814	23978	7.98	-	0	target "unknown_F[13..67]"; target_start 297; transcript_id "g4.t1"; gene_id "g4";
scaffold7004	AUGUSTUS	protein_match	24161	24196	7.57	-	0	target "unknown_F[1..12]"; target_start 297; transcript_id "g4.t1"; gene_id "g4";
scaffold7004	AUGUSTUS	protein_match	24197	24226	6.32	-	0	target "unknown_E[1..10]"; target_start 287; transcript_id "g4.t1"; gene_id "g4";
scaffold7004	AUGUSTUS	protein_match	24227	24259	4.21	-	0	target "unknown_D[1..11]"; target_start 276; transcript_id "g4.t1"; gene_id "g4";
scaffold7004	AUGUSTUS	protein_match	24266	24304	6.25	-	0	target "unknown_C[1..13]"; target_start 261; transcript_id "g4.t1"; gene_id "g4";
scaffold7004	AUGUSTUS	protein_match	24305	24306	1	-	2	target "unknown_B[127..127]"; target_start 134; transcript_id "g4.t1"; gene_id "g4";
scaffold7004	AUGUSTUS	protein_match	25409	25658	6.8	-	0	target "unknown_B[44..127]"; target_start 134; transcript_id "g4.t1"; gene_id "g4";
scaffold7004	AUGUSTUS	protein_match	25869	25997	5.8	-	0	target "unknown_B[1..43]"; target_start 134; transcript_id "g4.t1"; gene_id "g4";
scaffold7004	AUGUSTUS	protein_match	25998	26101	8.55	-	2	target "unknown_A[6..40]"; target_start 94; transcript_id "g4.t1"; gene_id "g4";
scaffold7004	AUGUSTUS	protein_match	26179	26194	6.62	-	0	target "unknown_A[1..6]"; target_start 94; transcript_id "g4.t1"; gene_id "g4";
```
