## Supplementary material for "The *de novo* reference genome and transcriptome assemblies of the wild tomato species *Solanum chilense*": EOG0936061C.gff

```
scaffold1512	AUGUSTUS	gene	78368	89113	0.01	+	.	g1
scaffold1512	AUGUSTUS	transcript	78368	89113	0.01	+	.	g1.t1
scaffold1512	AUGUSTUS	tss	78368	78368	.	+	.	transcript_id "g1.t1"; gene_id "g1";
scaffold1512	AUGUSTUS	exon	78368	78468	.	+	.	transcript_id "g1.t1"; gene_id "g1";
scaffold1512	AUGUSTUS	exon	81340	83144	.	+	.	transcript_id "g1.t1"; gene_id "g1";
scaffold1512	AUGUSTUS	start_codon	81439	81441	.	+	0	transcript_id "g1.t1"; gene_id "g1";
scaffold1512	AUGUSTUS	CDS	81439	83085	0.98	+	0	transcript_id "g1.t1"; gene_id "g1";
scaffold1512	AUGUSTUS	stop_codon	83083	83085	.	+	0	transcript_id "g1.t1"; gene_id "g1";
scaffold1512	AUGUSTUS	exon	85948	86426	.	+	.	transcript_id "g1.t1"; gene_id "g1";
scaffold1512	AUGUSTUS	exon	88847	89113	.	+	.	transcript_id "g1.t1"; gene_id "g1";
scaffold1512	AUGUSTUS	tts	89113	89113	.	+	.	transcript_id "g1.t1"; gene_id "g1";
scaffold1512	AUGUSTUS	protein_match	81781	81930	7.26	+	0	target "unknown_C[1..50]"; target_start 114; transcript_id "g1.t1"; gene_id "g1";
scaffold1512	AUGUSTUS	protein_match	81943	82461	6.32	+	0	target "unknown_D[1..173]"; target_start 168; transcript_id "g1.t1"; gene_id "g1";
scaffold1512	AUGUSTUS	protein_match	82462	82962	6.67	+	0	target "unknown_E[1..167]"; target_start 341; transcript_id "g1.t1"; gene_id "g1";
```
