## Supplementary material for "The *de novo* reference genome and transcriptome assemblies of the wild tomato species *Solanum chilense*": EOG0936063C.gff

```
scaffold1828	AUGUSTUS	gene	80708	83199	0.22	+	.	g4
scaffold1828	AUGUSTUS	transcript	80708	83199	0.22	+	.	g4.t1
scaffold1828	AUGUSTUS	tss	80708	80708	.	+	.	transcript_id "g4.t1"; gene_id "g4";
scaffold1828	AUGUSTUS	exon	80708	83199	.	+	.	transcript_id "g4.t1"; gene_id "g4";
scaffold1828	AUGUSTUS	start_codon	80780	80782	.	+	0	transcript_id "g4.t1"; gene_id "g4";
scaffold1828	AUGUSTUS	CDS	80780	82741	0.96	+	0	transcript_id "g4.t1"; gene_id "g4";
scaffold1828	AUGUSTUS	stop_codon	82739	82741	.	+	0	transcript_id "g4.t1"; gene_id "g4";
scaffold1828	AUGUSTUS	tts	83199	83199	.	+	.	transcript_id "g4.t1"; gene_id "g4";
scaffold1828	AUGUSTUS	protein_match	81290	81355	4.84	+	0	target "unknown_A[1..22]"; target_start 170; transcript_id "g4.t1"; gene_id "g4";
scaffold1828	AUGUSTUS	protein_match	81359	81391	3.4	+	0	target "unknown_B[1..11]"; target_start 193; transcript_id "g4.t1"; gene_id "g4";
scaffold1828	AUGUSTUS	protein_match	81404	81433	6.68	+	0	target "unknown_C[1..10]"; target_start 208; transcript_id "g4.t1"; gene_id "g4";
scaffold1828	AUGUSTUS	protein_match	81473	81595	7.06	+	0	target "unknown_D[1..41]"; target_start 231; transcript_id "g4.t1"; gene_id "g4";
scaffold1828	AUGUSTUS	protein_match	81596	81808	6.56	+	0	target "unknown_E[1..71]"; target_start 272; transcript_id "g4.t1"; gene_id "g4";
scaffold1828	AUGUSTUS	protein_match	81809	82003	6.88	+	0	target "unknown_F[1..65]"; target_start 343; transcript_id "g4.t1"; gene_id "g4";
scaffold1828	AUGUSTUS	protein_match	82007	82318	7.76	+	0	target "unknown_G[1..104]"; target_start 409; transcript_id "g4.t1"; gene_id "g4";
scaffold1828	AUGUSTUS	protein_match	82319	82459	5.57	+	0	target "unknown_H[1..47]"; target_start 513; transcript_id "g4.t1"; gene_id "g4";
scaffold1828	AUGUSTUS	protein_match	82463	82729	8.66	+	0	target "unknown_I[1..89]"; target_start 561; transcript_id "g4.t1"; gene_id "g4";
```
