## Supplementary material for "The *de novo* reference genome and transcriptome assemblies of the wild tomato species *Solanum chilense*": EOG0936064Q.gff

```
scaffold4013	AUGUSTUS	gene	28637	32396	0.01	+	.	g4
scaffold4013	AUGUSTUS	transcript	28637	32396	0.01	+	.	g4.t1
scaffold4013	AUGUSTUS	tss	28637	28637	.	+	.	transcript_id "g4.t1"; gene_id "g4";
scaffold4013	AUGUSTUS	exon	28637	29376	.	+	.	transcript_id "g4.t1"; gene_id "g4";
scaffold4013	AUGUSTUS	start_codon	28975	28977	.	+	0	transcript_id "g4.t1"; gene_id "g4";
scaffold4013	AUGUSTUS	intron	29377	30596	0.06	+	.	transcript_id "g4.t1"; gene_id "g4";
scaffold4013	AUGUSTUS	CDS	28975	29376	0.16	+	0	transcript_id "g4.t1"; gene_id "g4";
scaffold4013	AUGUSTUS	CDS	30597	31832	0.81	+	0	transcript_id "g4.t1"; gene_id "g4";
scaffold4013	AUGUSTUS	exon	30597	31871	.	+	.	transcript_id "g4.t1"; gene_id "g4";
scaffold4013	AUGUSTUS	stop_codon	31830	31832	.	+	0	transcript_id "g4.t1"; gene_id "g4";
scaffold4013	AUGUSTUS	exon	32013	32396	.	+	.	transcript_id "g4.t1"; gene_id "g4";
scaffold4013	AUGUSTUS	tts	32396	32396	.	+	.	transcript_id "g4.t1"; gene_id "g4";
scaffold4013	AUGUSTUS	protein_match	29170	29265	5.77	+	0	target "unknown_B[1..32]"; target_start 65; transcript_id "g4.t1"; gene_id "g4";
scaffold4013	AUGUSTUS	protein_match	29269	29343	4.79	+	0	target "unknown_C[1..25]"; target_start 98; transcript_id "g4.t1"; gene_id "g4";
scaffold4013	AUGUSTUS	protein_match	29344	29376	6.79	+	0	target "unknown_D[1..11]"; target_start 123; transcript_id "g4.t1"; gene_id "g4";
scaffold4013	AUGUSTUS	protein_match	30597	30989	6.89	+	0	target "unknown_D[12..142]"; target_start 123; transcript_id "g4.t1"; gene_id "g4";
scaffold4013	AUGUSTUS	protein_match	30999	31730	6.01	+	0	target "unknown_E[1..244]"; target_start 268; transcript_id "g4.t1"; gene_id "g4";
```
