## Supplementary material for "The *de novo* reference genome and transcriptome assemblies of the wild tomato species *Solanum chilense*": EOG0936066R.gff

```
scaffold1589	AUGUSTUS	gene	157080	165444	0.05	-	.	g3
scaffold1589	AUGUSTUS	transcript	157080	165444	0.05	-	.	g3.t1
scaffold1589	AUGUSTUS	tts	157080	157080	.	-	.	transcript_id "g3.t1"; gene_id "g3";
scaffold1589	AUGUSTUS	exon	157080	157508	.	-	.	transcript_id "g3.t1"; gene_id "g3";
scaffold1589	AUGUSTUS	stop_codon	157337	157339	.	-	0	transcript_id "g3.t1"; gene_id "g3";
scaffold1589	AUGUSTUS	intron	157509	157623	1	-	.	transcript_id "g3.t1"; gene_id "g3";
scaffold1589	AUGUSTUS	intron	157716	158086	0.97	-	.	transcript_id "g3.t1"; gene_id "g3";
scaffold1589	AUGUSTUS	intron	158174	158248	0.85	-	.	transcript_id "g3.t1"; gene_id "g3";
scaffold1589	AUGUSTUS	intron	158285	158382	0.97	-	.	transcript_id "g3.t1"; gene_id "g3";
scaffold1589	AUGUSTUS	intron	158497	158560	0.96	-	.	transcript_id "g3.t1"; gene_id "g3";
scaffold1589	AUGUSTUS	intron	158629	158995	0.92	-	.	transcript_id "g3.t1"; gene_id "g3";
scaffold1589	AUGUSTUS	intron	159081	159157	1	-	.	transcript_id "g3.t1"; gene_id "g3";
scaffold1589	AUGUSTUS	intron	159192	159427	0.99	-	.	transcript_id "g3.t1"; gene_id "g3";
scaffold1589	AUGUSTUS	intron	159496	159798	0.81	-	.	transcript_id "g3.t1"; gene_id "g3";
scaffold1589	AUGUSTUS	intron	159928	160044	1	-	.	transcript_id "g3.t1"; gene_id "g3";
scaffold1589	AUGUSTUS	intron	160192	160542	0.97	-	.	transcript_id "g3.t1"; gene_id "g3";
scaffold1589	AUGUSTUS	intron	160627	161095	0.99	-	.	transcript_id "g3.t1"; gene_id "g3";
scaffold1589	AUGUSTUS	intron	161202	162033	0.99	-	.	transcript_id "g3.t1"; gene_id "g3";
scaffold1589	AUGUSTUS	intron	162099	162582	0.99	-	.	transcript_id "g3.t1"; gene_id "g3";
scaffold1589	AUGUSTUS	intron	162691	162798	0.99	-	.	transcript_id "g3.t1"; gene_id "g3";
scaffold1589	AUGUSTUS	intron	162987	163358	0.96	-	.	transcript_id "g3.t1"; gene_id "g3";
scaffold1589	AUGUSTUS	intron	163477	163552	0.77	-	.	transcript_id "g3.t1"; gene_id "g3";
scaffold1589	AUGUSTUS	CDS	157337	157508	1	-	1	transcript_id "g3.t1"; gene_id "g3";
scaffold1589	AUGUSTUS	CDS	157624	157715	0.99	-	0	transcript_id "g3.t1"; gene_id "g3";
scaffold1589	AUGUSTUS	exon	157624	157715	.	-	.	transcript_id "g3.t1"; gene_id "g3";
scaffold1589	AUGUSTUS	CDS	158087	158173	0.86	-	0	transcript_id "g3.t1"; gene_id "g3";
scaffold1589	AUGUSTUS	exon	158087	158173	.	-	.	transcript_id "g3.t1"; gene_id "g3";
scaffold1589	AUGUSTUS	CDS	158249	158284	0.99	-	0	transcript_id "g3.t1"; gene_id "g3";
scaffold1589	AUGUSTUS	exon	158249	158284	.	-	.	transcript_id "g3.t1"; gene_id "g3";
scaffold1589	AUGUSTUS	CDS	158383	158496	0.96	-	0	transcript_id "g3.t1"; gene_id "g3";
scaffold1589	AUGUSTUS	exon	158383	158496	.	-	.	transcript_id "g3.t1"; gene_id "g3";
scaffold1589	AUGUSTUS	CDS	158561	158628	0.95	-	2	transcript_id "g3.t1"; gene_id "g3";
scaffold1589	AUGUSTUS	exon	158561	158628	.	-	.	transcript_id "g3.t1"; gene_id "g3";
scaffold1589	AUGUSTUS	CDS	158996	159080	0.97	-	0	transcript_id "g3.t1"; gene_id "g3";
scaffold1589	AUGUSTUS	exon	158996	159080	.	-	.	transcript_id "g3.t1"; gene_id "g3";
scaffold1589	AUGUSTUS	CDS	159158	159191	1	-	1	transcript_id "g3.t1"; gene_id "g3";
scaffold1589	AUGUSTUS	exon	159158	159191	.	-	.	transcript_id "g3.t1"; gene_id "g3";
scaffold1589	AUGUSTUS	CDS	159428	159495	0.99	-	0	transcript_id "g3.t1"; gene_id "g3";
scaffold1589	AUGUSTUS	exon	159428	159495	.	-	.	transcript_id "g3.t1"; gene_id "g3";
scaffold1589	AUGUSTUS	CDS	159799	159927	0.81	-	0	transcript_id "g3.t1"; gene_id "g3";
scaffold1589	AUGUSTUS	exon	159799	159927	.	-	.	transcript_id "g3.t1"; gene_id "g3";
scaffold1589	AUGUSTUS	CDS	160045	160191	0.98	-	0	transcript_id "g3.t1"; gene_id "g3";
scaffold1589	AUGUSTUS	exon	160045	160191	.	-	.	transcript_id "g3.t1"; gene_id "g3";
scaffold1589	AUGUSTUS	CDS	160543	160626	0.99	-	0	transcript_id "g3.t1"; gene_id "g3";
scaffold1589	AUGUSTUS	exon	160543	160626	.	-	.	transcript_id "g3.t1"; gene_id "g3";
scaffold1589	AUGUSTUS	CDS	161096	161201	0.99	-	1	transcript_id "g3.t1"; gene_id "g3";
scaffold1589	AUGUSTUS	exon	161096	161201	.	-	.	transcript_id "g3.t1"; gene_id "g3";
scaffold1589	AUGUSTUS	CDS	162034	162098	1	-	0	transcript_id "g3.t1"; gene_id "g3";
scaffold1589	AUGUSTUS	exon	162034	162098	.	-	.	transcript_id "g3.t1"; gene_id "g3";
scaffold1589	AUGUSTUS	CDS	162583	162690	0.98	-	0	transcript_id "g3.t1"; gene_id "g3";
scaffold1589	AUGUSTUS	exon	162583	162690	.	-	.	transcript_id "g3.t1"; gene_id "g3";
scaffold1589	AUGUSTUS	CDS	162799	162986	0.97	-	2	transcript_id "g3.t1"; gene_id "g3";
scaffold1589	AUGUSTUS	exon	162799	162986	.	-	.	transcript_id "g3.t1"; gene_id "g3";
scaffold1589	AUGUSTUS	CDS	163359	163476	0.77	-	0	transcript_id "g3.t1"; gene_id "g3";
scaffold1589	AUGUSTUS	exon	163359	163476	.	-	.	transcript_id "g3.t1"; gene_id "g3";
scaffold1589	AUGUSTUS	CDS	163553	163681	0.99	-	0	transcript_id "g3.t1"; gene_id "g3";
scaffold1589	AUGUSTUS	exon	163553	163768	.	-	.	transcript_id "g3.t1"; gene_id "g3";
scaffold1589	AUGUSTUS	start_codon	163679	163681	.	-	0	transcript_id "g3.t1"; gene_id "g3";
scaffold1589	AUGUSTUS	exon	165361	165444	.	-	.	transcript_id "g3.t1"; gene_id "g3";
scaffold1589	AUGUSTUS	tss	165444	165444	.	-	.	transcript_id "g3.t1"; gene_id "g3";
scaffold1589	AUGUSTUS	protein_match	158389	158490	4.98	-	0	target "unknown_F[1..34]"; target_start 445; transcript_id "g3.t1"; gene_id "g3";
scaffold1589	AUGUSTUS	protein_match	158570	158628	4.9	-	2	target "unknown_E[114..133]"; target_start 307; transcript_id "g3.t1"; gene_id "g3";
scaffold1589	AUGUSTUS	protein_match	158996	159080	8.62	-	0	target "unknown_E[86..114]"; target_start 307; transcript_id "g3.t1"; gene_id "g3";
scaffold1589	AUGUSTUS	protein_match	159158	159191	9.32	-	1	target "unknown_E[74..85]"; target_start 307; transcript_id "g3.t1"; gene_id "g3";
scaffold1589	AUGUSTUS	protein_match	159428	159495	6.78	-	0	target "unknown_E[52..74]"; target_start 307; transcript_id "g3.t1"; gene_id "g3";
scaffold1589	AUGUSTUS	protein_match	159799	159927	8.76	-	0	target "unknown_E[9..51]"; target_start 307; transcript_id "g3.t1"; gene_id "g3";
scaffold1589	AUGUSTUS	protein_match	160045	160068	7.87	-	0	target "unknown_E[1..8]"; target_start 307; transcript_id "g3.t1"; gene_id "g3";
scaffold1589	AUGUSTUS	protein_match	160069	160191	6.71	-	0	target "unknown_D[161..201]"; target_start 106; transcript_id "g3.t1"; gene_id "g3";
scaffold1589	AUGUSTUS	protein_match	160543	160626	6.26	-	0	target "unknown_D[133..160]"; target_start 106; transcript_id "g3.t1"; gene_id "g3";
scaffold1589	AUGUSTUS	protein_match	161096	161201	5.8	-	1	target "unknown_D[97..132]"; target_start 106; transcript_id "g3.t1"; gene_id "g3";
scaffold1589	AUGUSTUS	protein_match	162034	162098	8.57	-	0	target "unknown_D[76..97]"; target_start 106; transcript_id "g3.t1"; gene_id "g3";
scaffold1589	AUGUSTUS	protein_match	162583	162690	6.5	-	0	target "unknown_D[40..75]"; target_start 106; transcript_id "g3.t1"; gene_id "g3";
scaffold1589	AUGUSTUS	protein_match	162799	162915	7.03	-	0	target "unknown_D[1..39]"; target_start 106; transcript_id "g3.t1"; gene_id "g3";
scaffold1589	AUGUSTUS	protein_match	162931	162981	4.09	-	0	target "unknown_C[1..17]"; target_start 84; transcript_id "g3.t1"; gene_id "g3";
scaffold1589	AUGUSTUS	protein_match	162985	162986	1	-	2	target "unknown_B[32..32]"; target_start 51; transcript_id "g3.t1"; gene_id "g3";
scaffold1589	AUGUSTUS	protein_match	163359	163452	5.94	-	0	target "unknown_B[1..32]"; target_start 51; transcript_id "g3.t1"; gene_id "g3";
```
