## Supplementary material for "The *de novo* reference genome and transcriptome assemblies of the wild tomato species *Solanum chilense*": EOG0936066T.gff

```
scaffold2472	AUGUSTUS	gene	40310	47362	0.01	+	.	g3
scaffold2472	AUGUSTUS	transcript	40310	47362	0.01	+	.	g3.t1
scaffold2472	AUGUSTUS	tss	40310	40310	.	+	.	transcript_id "g3.t1"; gene_id "g3";
scaffold2472	AUGUSTUS	exon	40310	40421	.	+	.	transcript_id "g3.t1"; gene_id "g3";
scaffold2472	AUGUSTUS	exon	41710	41760	.	+	.	transcript_id "g3.t1"; gene_id "g3";
scaffold2472	AUGUSTUS	start_codon	41734	41736	.	+	0	transcript_id "g3.t1"; gene_id "g3";
scaffold2472	AUGUSTUS	intron	41761	42275	0.01	+	.	transcript_id "g3.t1"; gene_id "g3";
scaffold2472	AUGUSTUS	intron	42400	42570	0.78	+	.	transcript_id "g3.t1"; gene_id "g3";
scaffold2472	AUGUSTUS	intron	42620	42866	0.74	+	.	transcript_id "g3.t1"; gene_id "g3";
scaffold2472	AUGUSTUS	intron	42937	43603	0.44	+	.	transcript_id "g3.t1"; gene_id "g3";
scaffold2472	AUGUSTUS	intron	43753	44867	0.19	+	.	transcript_id "g3.t1"; gene_id "g3";
scaffold2472	AUGUSTUS	intron	45202	45312	0.99	+	.	transcript_id "g3.t1"; gene_id "g3";
scaffold2472	AUGUSTUS	intron	46384	46504	1	+	.	transcript_id "g3.t1"; gene_id "g3";
scaffold2472	AUGUSTUS	intron	46655	46748	0.88	+	.	transcript_id "g3.t1"; gene_id "g3";
scaffold2472	AUGUSTUS	CDS	41734	41760	0.01	+	0	transcript_id "g3.t1"; gene_id "g3";
scaffold2472	AUGUSTUS	CDS	42276	42399	0.05	+	0	transcript_id "g3.t1"; gene_id "g3";
scaffold2472	AUGUSTUS	exon	42276	42399	.	+	.	transcript_id "g3.t1"; gene_id "g3";
scaffold2472	AUGUSTUS	CDS	42571	42619	0.8	+	2	transcript_id "g3.t1"; gene_id "g3";
scaffold2472	AUGUSTUS	exon	42571	42619	.	+	.	transcript_id "g3.t1"; gene_id "g3";
scaffold2472	AUGUSTUS	CDS	42867	42936	0.75	+	1	transcript_id "g3.t1"; gene_id "g3";
scaffold2472	AUGUSTUS	exon	42867	42936	.	+	.	transcript_id "g3.t1"; gene_id "g3";
scaffold2472	AUGUSTUS	CDS	43604	43752	0.2	+	0	transcript_id "g3.t1"; gene_id "g3";
scaffold2472	AUGUSTUS	exon	43604	43752	.	+	.	transcript_id "g3.t1"; gene_id "g3";
scaffold2472	AUGUSTUS	CDS	44868	45201	0.94	+	1	transcript_id "g3.t1"; gene_id "g3";
scaffold2472	AUGUSTUS	exon	44868	45201	.	+	.	transcript_id "g3.t1"; gene_id "g3";
scaffold2472	AUGUSTUS	CDS	45313	46383	0.99	+	0	transcript_id "g3.t1"; gene_id "g3";
scaffold2472	AUGUSTUS	exon	45313	46383	.	+	.	transcript_id "g3.t1"; gene_id "g3";
scaffold2472	AUGUSTUS	CDS	46505	46654	0.88	+	0	transcript_id "g3.t1"; gene_id "g3";
scaffold2472	AUGUSTUS	exon	46505	46654	.	+	.	transcript_id "g3.t1"; gene_id "g3";
scaffold2472	AUGUSTUS	CDS	46749	47183	1	+	0	transcript_id "g3.t1"; gene_id "g3";
scaffold2472	AUGUSTUS	exon	46749	47362	.	+	.	transcript_id "g3.t1"; gene_id "g3";
scaffold2472	AUGUSTUS	stop_codon	47181	47183	.	+	0	transcript_id "g3.t1"; gene_id "g3";
scaffold2472	AUGUSTUS	tts	47362	47362	.	+	.	transcript_id "g3.t1"; gene_id "g3";
scaffold2472	AUGUSTUS	protein_match	45067	45201	6.12	+	0	target "unknown_A[1..45]"; target_start 206; transcript_id "g3.t1"; gene_id "g3";
scaffold2472	AUGUSTUS	protein_match	45313	45357	7.48	+	0	target "unknown_A[46..60]"; target_start 206; transcript_id "g3.t1"; gene_id "g3";
scaffold2472	AUGUSTUS	protein_match	45361	45510	9.25	+	0	target "unknown_B[1..50]"; target_start 267; transcript_id "g3.t1"; gene_id "g3";
scaffold2472	AUGUSTUS	protein_match	45511	46233	8.33	+	0	target "unknown_C[1..241]"; target_start 317; transcript_id "g3.t1"; gene_id "g3";
scaffold2472	AUGUSTUS	protein_match	46276	46383	7.07	+	0	target "unknown_D[1..36]"; target_start 572; transcript_id "g3.t1"; gene_id "g3";
scaffold2472	AUGUSTUS	protein_match	46505	46507	9.14	+	0	target "unknown_D[37..37]"; target_start 572; transcript_id "g3.t1"; gene_id "g3";
scaffold2472	AUGUSTUS	protein_match	46764	46889	8.04	+	0	target "unknown_E[1..42]"; target_start 663; transcript_id "g3.t1"; gene_id "g3";
scaffold2472	AUGUSTUS	protein_match	46893	47180	8.43	+	0	target "unknown_F[1..96]"; target_start 706; transcript_id "g3.t1"; gene_id "g3";
```
