## Supplementary material for "The *de novo* reference genome and transcriptome assemblies of the wild tomato species *Solanum chilense*": EOG0936066Y.gff

```
scaffold7091	AUGUSTUS	gene	123	11272	0.01	+	.	g1
scaffold7091	AUGUSTUS	transcript	123	11272	0.01	+	.	g1.t1
scaffold7091	AUGUSTUS	exon	123	223	.	+	.	transcript_id "g1.t1"; gene_id "g1";
scaffold7091	AUGUSTUS	start_codon	213	215	.	+	0	transcript_id "g1.t1"; gene_id "g1";
scaffold7091	AUGUSTUS	intron	224	816	0.01	+	.	transcript_id "g1.t1"; gene_id "g1";
scaffold7091	AUGUSTUS	intron	1055	2690	0.45	+	.	transcript_id "g1.t1"; gene_id "g1";
scaffold7091	AUGUSTUS	intron	2844	3216	1	+	.	transcript_id "g1.t1"; gene_id "g1";
scaffold7091	AUGUSTUS	intron	3266	3995	1	+	.	transcript_id "g1.t1"; gene_id "g1";
scaffold7091	AUGUSTUS	intron	4080	4233	1	+	.	transcript_id "g1.t1"; gene_id "g1";
scaffold7091	AUGUSTUS	intron	4338	4873	0.99	+	.	transcript_id "g1.t1"; gene_id "g1";
scaffold7091	AUGUSTUS	intron	4961	5069	1	+	.	transcript_id "g1.t1"; gene_id "g1";
scaffold7091	AUGUSTUS	intron	5124	5669	0.81	+	.	transcript_id "g1.t1"; gene_id "g1";
scaffold7091	AUGUSTUS	intron	5766	8212	0.1	+	.	transcript_id "g1.t1"; gene_id "g1";
scaffold7091	AUGUSTUS	intron	8341	8507	1	+	.	transcript_id "g1.t1"; gene_id "g1";
scaffold7091	AUGUSTUS	intron	8635	8759	0.39	+	.	transcript_id "g1.t1"; gene_id "g1";
scaffold7091	AUGUSTUS	intron	8820	8940	0.98	+	.	transcript_id "g1.t1"; gene_id "g1";
scaffold7091	AUGUSTUS	intron	9049	9310	1	+	.	transcript_id "g1.t1"; gene_id "g1";
scaffold7091	AUGUSTUS	intron	9412	9829	0.94	+	.	transcript_id "g1.t1"; gene_id "g1";
scaffold7091	AUGUSTUS	intron	9882	10693	0.8	+	.	transcript_id "g1.t1"; gene_id "g1";
scaffold7091	AUGUSTUS	CDS	213	223	0.01	+	0	transcript_id "g1.t1"; gene_id "g1";
scaffold7091	AUGUSTUS	CDS	817	1054	0.01	+	1	transcript_id "g1.t1"; gene_id "g1";
scaffold7091	AUGUSTUS	exon	817	1054	.	+	.	transcript_id "g1.t1"; gene_id "g1";
scaffold7091	AUGUSTUS	CDS	2691	2843	0.53	+	0	transcript_id "g1.t1"; gene_id "g1";
scaffold7091	AUGUSTUS	exon	2691	2843	.	+	.	transcript_id "g1.t1"; gene_id "g1";
scaffold7091	AUGUSTUS	CDS	3217	3265	1	+	0	transcript_id "g1.t1"; gene_id "g1";
scaffold7091	AUGUSTUS	exon	3217	3265	.	+	.	transcript_id "g1.t1"; gene_id "g1";
scaffold7091	AUGUSTUS	CDS	3996	4079	1	+	2	transcript_id "g1.t1"; gene_id "g1";
scaffold7091	AUGUSTUS	exon	3996	4079	.	+	.	transcript_id "g1.t1"; gene_id "g1";
scaffold7091	AUGUSTUS	CDS	4234	4337	1	+	2	transcript_id "g1.t1"; gene_id "g1";
scaffold7091	AUGUSTUS	exon	4234	4337	.	+	.	transcript_id "g1.t1"; gene_id "g1";
scaffold7091	AUGUSTUS	CDS	4874	4960	1	+	0	transcript_id "g1.t1"; gene_id "g1";
scaffold7091	AUGUSTUS	exon	4874	4960	.	+	.	transcript_id "g1.t1"; gene_id "g1";
scaffold7091	AUGUSTUS	CDS	5070	5123	1	+	0	transcript_id "g1.t1"; gene_id "g1";
scaffold7091	AUGUSTUS	exon	5070	5123	.	+	.	transcript_id "g1.t1"; gene_id "g1";
scaffold7091	AUGUSTUS	CDS	5670	5765	0.81	+	0	transcript_id "g1.t1"; gene_id "g1";
scaffold7091	AUGUSTUS	exon	5670	5765	.	+	.	transcript_id "g1.t1"; gene_id "g1";
scaffold7091	AUGUSTUS	CDS	8213	8340	1	+	0	transcript_id "g1.t1"; gene_id "g1";
scaffold7091	AUGUSTUS	exon	8213	8340	.	+	.	transcript_id "g1.t1"; gene_id "g1";
scaffold7091	AUGUSTUS	CDS	8508	8634	0.4	+	1	transcript_id "g1.t1"; gene_id "g1";
scaffold7091	AUGUSTUS	exon	8508	8634	.	+	.	transcript_id "g1.t1"; gene_id "g1";
scaffold7091	AUGUSTUS	CDS	8760	8819	0.98	+	0	transcript_id "g1.t1"; gene_id "g1";
scaffold7091	AUGUSTUS	exon	8760	8819	.	+	.	transcript_id "g1.t1"; gene_id "g1";
scaffold7091	AUGUSTUS	CDS	8941	9048	1	+	0	transcript_id "g1.t1"; gene_id "g1";
scaffold7091	AUGUSTUS	exon	8941	9048	.	+	.	transcript_id "g1.t1"; gene_id "g1";
scaffold7091	AUGUSTUS	CDS	9311	9411	0.96	+	0	transcript_id "g1.t1"; gene_id "g1";
scaffold7091	AUGUSTUS	exon	9311	9411	.	+	.	transcript_id "g1.t1"; gene_id "g1";
scaffold7091	AUGUSTUS	CDS	9830	9881	0.89	+	1	transcript_id "g1.t1"; gene_id "g1";
scaffold7091	AUGUSTUS	exon	9830	9881	.	+	.	transcript_id "g1.t1"; gene_id "g1";
scaffold7091	AUGUSTUS	CDS	10694	10792	0.89	+	0	transcript_id "g1.t1"; gene_id "g1";
scaffold7091	AUGUSTUS	exon	10694	11272	.	+	.	transcript_id "g1.t1"; gene_id "g1";
scaffold7091	AUGUSTUS	stop_codon	10790	10792	.	+	0	transcript_id "g1.t1"; gene_id "g1";
scaffold7091	AUGUSTUS	tts	11272	11272	.	+	.	transcript_id "g1.t1"; gene_id "g1";
scaffold7091	AUGUSTUS	protein_match	818	1054	6.81	+	0	target "unknown_A[1..79]"; target_start 4; transcript_id "g1.t1"; gene_id "g1";
scaffold7091	AUGUSTUS	protein_match	2691	2843	10.5	+	2	target "unknown_A[80..131]"; target_start 3; transcript_id "g1.t1"; gene_id "g1";
scaffold7091	AUGUSTUS	protein_match	3217	3265	8.64	+	2	target "unknown_A[131..147]"; target_start 3; transcript_id "g1.t1"; gene_id "g1";
scaffold7091	AUGUSTUS	protein_match	3996	4079	9.85	+	1	target "unknown_A[147..175]"; target_start 3; transcript_id "g1.t1"; gene_id "g1";
scaffold7091	AUGUSTUS	protein_match	4234	4337	10	+	1	target "unknown_A[175..210]"; target_start 3; transcript_id "g1.t1"; gene_id "g1";
scaffold7091	AUGUSTUS	protein_match	4874	4960	10.3	+	2	target "unknown_A[210..239]"; target_start 3; transcript_id "g1.t1"; gene_id "g1";
scaffold7091	AUGUSTUS	protein_match	5070	5123	11.4	+	2	target "unknown_A[239..257]"; target_start 3; transcript_id "g1.t1"; gene_id "g1";
scaffold7091	AUGUSTUS	protein_match	5670	5765	11.2	+	2	target "unknown_A[257..289]"; target_start 3; transcript_id "g1.t1"; gene_id "g1";
scaffold7091	AUGUSTUS	protein_match	8213	8254	12.3	+	0	target "unknown_A[289..302]"; target_start 4; transcript_id "g1.t1"; gene_id "g1";
scaffold7091	AUGUSTUS	protein_match	8258	8340	8.52	+	0	target "unknown_B[1..28]"; target_start 307; transcript_id "g1.t1"; gene_id "g1";
scaffold7091	AUGUSTUS	protein_match	8508	8634	8.68	+	0	target "unknown_B[29..71]"; target_start 306; transcript_id "g1.t1"; gene_id "g1";
scaffold7091	AUGUSTUS	protein_match	8760	8819	9.92	+	2	target "unknown_B[71..91]"; target_start 306; transcript_id "g1.t1"; gene_id "g1";
scaffold7091	AUGUSTUS	protein_match	8941	9048	10.2	+	2	target "unknown_B[91..127]"; target_start 306; transcript_id "g1.t1"; gene_id "g1";
scaffold7091	AUGUSTUS	protein_match	9311	9411	10.7	+	2	target "unknown_B[127..160]"; target_start 306; transcript_id "g1.t1"; gene_id "g1";
scaffold7091	AUGUSTUS	protein_match	9830	9881	10.6	+	0	target "unknown_B[161..178]"; target_start 306; transcript_id "g1.t1"; gene_id "g1";
scaffold7091	AUGUSTUS	protein_match	10694	10789	11	+	0	target "unknown_B[178..209]"; target_start 307; transcript_id "g1.t1"; gene_id "g1";
```
