## Supplementary material for "The *de novo* reference genome and transcriptome assemblies of the wild tomato species *Solanum chilense*": EOG0936067H.gff

```
scaffold7111	AUGUSTUS	gene	14569	21191	0.01	-	.	g4
scaffold7111	AUGUSTUS	transcript	14569	21191	0.01	-	.	g4.t1
scaffold7111	AUGUSTUS	tts	14569	14569	.	-	.	transcript_id "g4.t1"; gene_id "g4";
scaffold7111	AUGUSTUS	exon	14569	14853	.	-	.	transcript_id "g4.t1"; gene_id "g4";
scaffold7111	AUGUSTUS	stop_codon	14848	14850	.	-	0	transcript_id "g4.t1"; gene_id "g4";
scaffold7111	AUGUSTUS	intron	14854	15065	0.01	-	.	transcript_id "g4.t1"; gene_id "g4";
scaffold7111	AUGUSTUS	intron	15560	15737	0.85	-	.	transcript_id "g4.t1"; gene_id "g4";
scaffold7111	AUGUSTUS	intron	15787	15894	0.85	-	.	transcript_id "g4.t1"; gene_id "g4";
scaffold7111	AUGUSTUS	intron	16025	16444	0.99	-	.	transcript_id "g4.t1"; gene_id "g4";
scaffold7111	AUGUSTUS	intron	16588	17210	0.8	-	.	transcript_id "g4.t1"; gene_id "g4";
scaffold7111	AUGUSTUS	intron	17352	18728	0.7	-	.	transcript_id "g4.t1"; gene_id "g4";
scaffold7111	AUGUSTUS	intron	18870	18937	0.94	-	.	transcript_id "g4.t1"; gene_id "g4";
scaffold7111	AUGUSTUS	intron	19127	19205	1	-	.	transcript_id "g4.t1"; gene_id "g4";
scaffold7111	AUGUSTUS	intron	19302	20589	0.71	-	.	transcript_id "g4.t1"; gene_id "g4";
scaffold7111	AUGUSTUS	CDS	14848	14853	0.01	-	0	transcript_id "g4.t1"; gene_id "g4";
scaffold7111	AUGUSTUS	CDS	15066	15559	0.01	-	2	transcript_id "g4.t1"; gene_id "g4";
scaffold7111	AUGUSTUS	exon	15066	15559	.	-	.	transcript_id "g4.t1"; gene_id "g4";
scaffold7111	AUGUSTUS	CDS	15738	15786	0.85	-	0	transcript_id "g4.t1"; gene_id "g4";
scaffold7111	AUGUSTUS	exon	15738	15786	.	-	.	transcript_id "g4.t1"; gene_id "g4";
scaffold7111	AUGUSTUS	CDS	15895	16024	0.85	-	1	transcript_id "g4.t1"; gene_id "g4";
scaffold7111	AUGUSTUS	exon	15895	16024	.	-	.	transcript_id "g4.t1"; gene_id "g4";
scaffold7111	AUGUSTUS	CDS	16445	16587	1	-	0	transcript_id "g4.t1"; gene_id "g4";
scaffold7111	AUGUSTUS	exon	16445	16587	.	-	.	transcript_id "g4.t1"; gene_id "g4";
scaffold7111	AUGUSTUS	CDS	17211	17351	0.96	-	0	transcript_id "g4.t1"; gene_id "g4";
scaffold7111	AUGUSTUS	exon	17211	17351	.	-	.	transcript_id "g4.t1"; gene_id "g4";
scaffold7111	AUGUSTUS	CDS	18729	18869	1	-	0	transcript_id "g4.t1"; gene_id "g4";
scaffold7111	AUGUSTUS	exon	18729	18869	.	-	.	transcript_id "g4.t1"; gene_id "g4";
scaffold7111	AUGUSTUS	CDS	18938	19126	0.94	-	0	transcript_id "g4.t1"; gene_id "g4";
scaffold7111	AUGUSTUS	exon	18938	19126	.	-	.	transcript_id "g4.t1"; gene_id "g4";
scaffold7111	AUGUSTUS	CDS	19206	19301	1	-	0	transcript_id "g4.t1"; gene_id "g4";
scaffold7111	AUGUSTUS	exon	19206	19301	.	-	.	transcript_id "g4.t1"; gene_id "g4";
scaffold7111	AUGUSTUS	CDS	20590	21102	0.74	-	0	transcript_id "g4.t1"; gene_id "g4";
scaffold7111	AUGUSTUS	exon	20590	21191	.	-	.	transcript_id "g4.t1"; gene_id "g4";
scaffold7111	AUGUSTUS	start_codon	21100	21102	.	-	0	transcript_id "g4.t1"; gene_id "g4";
scaffold7111	AUGUSTUS	tss	21191	21191	.	-	.	transcript_id "g4.t1"; gene_id "g4";
scaffold7111	AUGUSTUS	protein_match	15072	15140	4.91	-	0	target "unknown_F[1..23]"; target_start 607; transcript_id "g4.t1"; gene_id "g4";
scaffold7111	AUGUSTUS	protein_match	15405	15437	3.91	-	0	target "unknown_E[1..11]"; target_start 508; transcript_id "g4.t1"; gene_id "g4";
scaffold7111	AUGUSTUS	protein_match	15441	15542	5.8	-	0	target "unknown_D[1..34]"; target_start 473; transcript_id "g4.t1"; gene_id "g4";
scaffold7111	AUGUSTUS	protein_match	15558	15559	1	-	2	target "unknown_C[368..368]"; target_start 100; transcript_id "g4.t1"; gene_id "g4";
scaffold7111	AUGUSTUS	protein_match	15738	15786	11.8	-	0	target "unknown_C[352..368]"; target_start 100; transcript_id "g4.t1"; gene_id "g4";
scaffold7111	AUGUSTUS	protein_match	15895	16024	9.95	-	1	target "unknown_C[308..351]"; target_start 100; transcript_id "g4.t1"; gene_id "g4";
scaffold7111	AUGUSTUS	protein_match	16445	16587	10	-	0	target "unknown_C[261..308]"; target_start 100; transcript_id "g4.t1"; gene_id "g4";
scaffold7111	AUGUSTUS	protein_match	17211	17351	8.61	-	0	target "unknown_C[214..260]"; target_start 100; transcript_id "g4.t1"; gene_id "g4";
scaffold7111	AUGUSTUS	protein_match	18729	18869	9.48	-	0	target "unknown_C[167..213]"; target_start 100; transcript_id "g4.t1"; gene_id "g4";
scaffold7111	AUGUSTUS	protein_match	18938	19126	8.82	-	0	target "unknown_C[104..166]"; target_start 100; transcript_id "g4.t1"; gene_id "g4";
scaffold7111	AUGUSTUS	protein_match	19206	19301	8.39	-	0	target "unknown_C[72..103]"; target_start 100; transcript_id "g4.t1"; gene_id "g4";
scaffold7111	AUGUSTUS	protein_match	20590	20802	6.95	-	0	target "unknown_C[1..71]"; target_start 100; transcript_id "g4.t1"; gene_id "g4";
scaffold7111	AUGUSTUS	protein_match	20857	20946	5.27	-	0	target "unknown_B[1..30]"; target_start 52; transcript_id "g4.t1"; gene_id "g4";
```
