## Supplementary material for "The *de novo* reference genome and transcriptome assemblies of the wild tomato species *Solanum chilense*": EOG0936068S.gff

```
scaffold2073	AUGUSTUS	gene	153509	155481	0.36	-	.	g3
scaffold2073	AUGUSTUS	transcript	153509	155481	0.36	-	.	g3.t1
scaffold2073	AUGUSTUS	tts	153509	153509	.	-	.	transcript_id "g3.t1"; gene_id "g3";
scaffold2073	AUGUSTUS	exon	153509	155481	.	-	.	transcript_id "g3.t1"; gene_id "g3";
scaffold2073	AUGUSTUS	stop_codon	153724	153726	.	-	0	transcript_id "g3.t1"; gene_id "g3";
scaffold2073	AUGUSTUS	CDS	153724	155322	1	-	0	transcript_id "g3.t1"; gene_id "g3";
scaffold2073	AUGUSTUS	start_codon	155320	155322	.	-	0	transcript_id "g3.t1"; gene_id "g3";
scaffold2073	AUGUSTUS	tss	155481	155481	.	-	.	transcript_id "g3.t1"; gene_id "g3";
scaffold2073	AUGUSTUS	protein_match	153763	153828	6.12	-	0	target "unknown_J[1..22]"; target_start 498; transcript_id "g3.t1"; gene_id "g3";
scaffold2073	AUGUSTUS	protein_match	153853	154080	5.73	-	0	target "unknown_I[1..76]"; target_start 414; transcript_id "g3.t1"; gene_id "g3";
scaffold2073	AUGUSTUS	protein_match	154090	154128	4.84	-	0	target "unknown_H[1..13]"; target_start 398; transcript_id "g3.t1"; gene_id "g3";
scaffold2073	AUGUSTUS	protein_match	154129	154215	6.21	-	0	target "unknown_G[1..29]"; target_start 369; transcript_id "g3.t1"; gene_id "g3";
scaffold2073	AUGUSTUS	protein_match	154216	154371	8.55	-	0	target "unknown_F[1..52]"; target_start 317; transcript_id "g3.t1"; gene_id "g3";
scaffold2073	AUGUSTUS	protein_match	154372	154407	3.32	-	0	target "unknown_E[1..12]"; target_start 305; transcript_id "g3.t1"; gene_id "g3";
scaffold2073	AUGUSTUS	protein_match	154408	154467	4.51	-	0	target "unknown_D[1..20]"; target_start 285; transcript_id "g3.t1"; gene_id "g3";
scaffold2073	AUGUSTUS	protein_match	154486	154539	5.67	-	0	target "unknown_C[1..18]"; target_start 261; transcript_id "g3.t1"; gene_id "g3";
scaffold2073	AUGUSTUS	protein_match	154540	154650	5.78	-	0	target "unknown_B[1..37]"; target_start 224; transcript_id "g3.t1"; gene_id "g3";
scaffold2073	AUGUSTUS	protein_match	154669	154716	4.95	-	0	target "unknown_A[1..16]"; target_start 202; transcript_id "g3.t1"; gene_id "g3";
```
