## Supplementary material for "The *de novo* reference genome and transcriptome assemblies of the wild tomato species *Solanum chilense*": EOG0936069Q.gff

```
scaffold1241	AUGUSTUS	gene	6826	9048	0.03	+	.	g2
scaffold1241	AUGUSTUS	transcript	6826	9048	0.03	+	.	g2.t1
scaffold1241	AUGUSTUS	tss	6826	6826	.	+	.	transcript_id "g2.t1"; gene_id "g2";
scaffold1241	AUGUSTUS	exon	6826	9048	.	+	.	transcript_id "g2.t1"; gene_id "g2";
scaffold1241	AUGUSTUS	start_codon	6952	6954	.	+	0	transcript_id "g2.t1"; gene_id "g2";
scaffold1241	AUGUSTUS	CDS	6952	8628	0.18	+	0	transcript_id "g2.t1"; gene_id "g2";
scaffold1241	AUGUSTUS	stop_codon	8626	8628	.	+	0	transcript_id "g2.t1"; gene_id "g2";
scaffold1241	AUGUSTUS	tts	9048	9048	.	+	.	transcript_id "g2.t1"; gene_id "g2";
scaffold1241	AUGUSTUS	protein_match	7159	7254	4.59	+	0	target "unknown_A[1..32]"; target_start 69; transcript_id "g2.t1"; gene_id "g2";
scaffold1241	AUGUSTUS	protein_match	7468	7521	6.28	+	0	target "unknown_B[1..18]"; target_start 172; transcript_id "g2.t1"; gene_id "g2";
scaffold1241	AUGUSTUS	protein_match	7663	8517	6.72	+	0	target "unknown_C[1..285]"; target_start 237; transcript_id "g2.t1"; gene_id "g2";
scaffold1241	AUGUSTUS	protein_match	8527	8571	3.86	+	0	target "unknown_D[1..15]"; target_start 525; transcript_id "g2.t1"; gene_id "g2";
```
