## Supplementary material for "The *de novo* reference genome and transcriptome assemblies of the wild tomato species *Solanum chilense*": EOG0936069S.gff

```
scaffold1557	AUGUSTUS	gene	48333	59197	0.01	+	.	g5
scaffold1557	AUGUSTUS	transcript	48333	59197	0.01	+	.	g5.t1
scaffold1557	AUGUSTUS	tss	48333	48333	.	+	.	transcript_id "g5.t1"; gene_id "g5";
scaffold1557	AUGUSTUS	exon	48333	50099	.	+	.	transcript_id "g5.t1"; gene_id "g5";
scaffold1557	AUGUSTUS	start_codon	48368	48370	.	+	0	transcript_id "g5.t1"; gene_id "g5";
scaffold1557	AUGUSTUS	intron	50100	50318	0.78	+	.	transcript_id "g5.t1"; gene_id "g5";
scaffold1557	AUGUSTUS	intron	50375	51714	0.17	+	.	transcript_id "g5.t1"; gene_id "g5";
scaffold1557	AUGUSTUS	intron	51998	52151	0.01	+	.	transcript_id "g5.t1"; gene_id "g5";
scaffold1557	AUGUSTUS	intron	52171	52246	0.01	+	.	transcript_id "g5.t1"; gene_id "g5";
scaffold1557	AUGUSTUS	intron	52261	52760	0.01	+	.	transcript_id "g5.t1"; gene_id "g5";
scaffold1557	AUGUSTUS	intron	52823	52912	0.28	+	.	transcript_id "g5.t1"; gene_id "g5";
scaffold1557	AUGUSTUS	intron	52929	55340	0.01	+	.	transcript_id "g5.t1"; gene_id "g5";
scaffold1557	AUGUSTUS	intron	55361	55916	0.01	+	.	transcript_id "g5.t1"; gene_id "g5";
scaffold1557	AUGUSTUS	intron	55942	56190	0.01	+	.	transcript_id "g5.t1"; gene_id "g5";
scaffold1557	AUGUSTUS	intron	56220	56446	1	+	.	transcript_id "g5.t1"; gene_id "g5";
scaffold1557	AUGUSTUS	intron	56474	56642	0.01	+	.	transcript_id "g5.t1"; gene_id "g5";
scaffold1557	AUGUSTUS	intron	56714	57281	0.01	+	.	transcript_id "g5.t1"; gene_id "g5";
scaffold1557	AUGUSTUS	intron	57370	57596	0.01	+	.	transcript_id "g5.t1"; gene_id "g5";
scaffold1557	AUGUSTUS	intron	57610	57749	0.01	+	.	transcript_id "g5.t1"; gene_id "g5";
scaffold1557	AUGUSTUS	intron	57763	57846	0.01	+	.	transcript_id "g5.t1"; gene_id "g5";
scaffold1557	AUGUSTUS	intron	57878	58132	0.01	+	.	transcript_id "g5.t1"; gene_id "g5";
scaffold1557	AUGUSTUS	intron	58177	58807	0.01	+	.	transcript_id "g5.t1"; gene_id "g5";
scaffold1557	AUGUSTUS	intron	58820	58994	0.01	+	.	transcript_id "g5.t1"; gene_id "g5";
scaffold1557	AUGUSTUS	CDS	48368	50099	0.77	+	0	transcript_id "g5.t1"; gene_id "g5";
scaffold1557	AUGUSTUS	CDS	50319	50374	0.78	+	2	transcript_id "g5.t1"; gene_id "g5";
scaffold1557	AUGUSTUS	exon	50319	50374	.	+	.	transcript_id "g5.t1"; gene_id "g5";
scaffold1557	AUGUSTUS	CDS	51715	51997	0.01	+	0	transcript_id "g5.t1"; gene_id "g5";
scaffold1557	AUGUSTUS	exon	51715	51997	.	+	.	transcript_id "g5.t1"; gene_id "g5";
scaffold1557	AUGUSTUS	CDS	52152	52170	0.01	+	2	transcript_id "g5.t1"; gene_id "g5";
scaffold1557	AUGUSTUS	exon	52152	52170	.	+	.	transcript_id "g5.t1"; gene_id "g5";
scaffold1557	AUGUSTUS	CDS	52247	52260	0.01	+	1	transcript_id "g5.t1"; gene_id "g5";
scaffold1557	AUGUSTUS	exon	52247	52260	.	+	.	transcript_id "g5.t1"; gene_id "g5";
scaffold1557	AUGUSTUS	CDS	52761	52822	0.02	+	2	transcript_id "g5.t1"; gene_id "g5";
scaffold1557	AUGUSTUS	exon	52761	52822	.	+	.	transcript_id "g5.t1"; gene_id "g5";
scaffold1557	AUGUSTUS	CDS	52913	52928	0.03	+	0	transcript_id "g5.t1"; gene_id "g5";
scaffold1557	AUGUSTUS	exon	52913	52928	.	+	.	transcript_id "g5.t1"; gene_id "g5";
scaffold1557	AUGUSTUS	CDS	55341	55360	0.01	+	2	transcript_id "g5.t1"; gene_id "g5";
scaffold1557	AUGUSTUS	exon	55341	55360	.	+	.	transcript_id "g5.t1"; gene_id "g5";
scaffold1557	AUGUSTUS	CDS	55917	55941	0.01	+	0	transcript_id "g5.t1"; gene_id "g5";
scaffold1557	AUGUSTUS	exon	55917	55941	.	+	.	transcript_id "g5.t1"; gene_id "g5";
scaffold1557	AUGUSTUS	CDS	56191	56219	0.01	+	2	transcript_id "g5.t1"; gene_id "g5";
scaffold1557	AUGUSTUS	exon	56191	56219	.	+	.	transcript_id "g5.t1"; gene_id "g5";
scaffold1557	AUGUSTUS	CDS	56447	56473	0.01	+	0	transcript_id "g5.t1"; gene_id "g5";
scaffold1557	AUGUSTUS	exon	56447	56473	.	+	.	transcript_id "g5.t1"; gene_id "g5";
scaffold1557	AUGUSTUS	CDS	56643	56713	0.01	+	0	transcript_id "g5.t1"; gene_id "g5";
scaffold1557	AUGUSTUS	exon	56643	56713	.	+	.	transcript_id "g5.t1"; gene_id "g5";
scaffold1557	AUGUSTUS	CDS	57282	57369	0.01	+	1	transcript_id "g5.t1"; gene_id "g5";
scaffold1557	AUGUSTUS	exon	57282	57369	.	+	.	transcript_id "g5.t1"; gene_id "g5";
scaffold1557	AUGUSTUS	CDS	57597	57609	0.01	+	0	transcript_id "g5.t1"; gene_id "g5";
scaffold1557	AUGUSTUS	exon	57597	57609	.	+	.	transcript_id "g5.t1"; gene_id "g5";
scaffold1557	AUGUSTUS	CDS	57750	57762	0.01	+	2	transcript_id "g5.t1"; gene_id "g5";
scaffold1557	AUGUSTUS	exon	57750	57762	.	+	.	transcript_id "g5.t1"; gene_id "g5";
scaffold1557	AUGUSTUS	CDS	57847	57877	0.01	+	1	transcript_id "g5.t1"; gene_id "g5";
scaffold1557	AUGUSTUS	exon	57847	57877	.	+	.	transcript_id "g5.t1"; gene_id "g5";
scaffold1557	AUGUSTUS	CDS	58133	58176	0.01	+	0	transcript_id "g5.t1"; gene_id "g5";
scaffold1557	AUGUSTUS	exon	58133	58176	.	+	.	transcript_id "g5.t1"; gene_id "g5";
scaffold1557	AUGUSTUS	CDS	58808	58819	0.01	+	1	transcript_id "g5.t1"; gene_id "g5";
scaffold1557	AUGUSTUS	exon	58808	58819	.	+	.	transcript_id "g5.t1"; gene_id "g5";
scaffold1557	AUGUSTUS	CDS	58995	59133	0.01	+	1	transcript_id "g5.t1"; gene_id "g5";
scaffold1557	AUGUSTUS	exon	58995	59197	.	+	.	transcript_id "g5.t1"; gene_id "g5";
scaffold1557	AUGUSTUS	stop_codon	59131	59133	.	+	0	transcript_id "g5.t1"; gene_id "g5";
scaffold1557	AUGUSTUS	tts	59197	59197	.	+	.	transcript_id "g5.t1"; gene_id "g5";
scaffold1557	AUGUSTUS	protein_match	48392	48517	5.95	+	0	target "unknown_A[1..42]"; target_start 8; transcript_id "g5.t1"; gene_id "g5";
scaffold1557	AUGUSTUS	protein_match	48518	48565	5.84	+	0	target "unknown_B[1..16]"; target_start 50; transcript_id "g5.t1"; gene_id "g5";
scaffold1557	AUGUSTUS	protein_match	48569	48616	4.82	+	0	target "unknown_C[1..16]"; target_start 67; transcript_id "g5.t1"; gene_id "g5";
scaffold1557	AUGUSTUS	protein_match	48674	48778	4.21	+	0	target "unknown_D[1..35]"; target_start 102; transcript_id "g5.t1"; gene_id "g5";
scaffold1557	AUGUSTUS	protein_match	48893	48997	3.42	+	0	target "unknown_F[1..35]"; target_start 175; transcript_id "g5.t1"; gene_id "g5";
scaffold1557	AUGUSTUS	protein_match	49013	49120	3.74	+	0	target "unknown_G[1..36]"; target_start 215; transcript_id "g5.t1"; gene_id "g5";
scaffold1557	AUGUSTUS	protein_match	49169	49345	3.76	+	0	target "unknown_H[1..59]"; target_start 267; transcript_id "g5.t1"; gene_id "g5";
scaffold1557	AUGUSTUS	protein_match	49415	49465	3.97	+	0	target "unknown_I[1..17]"; target_start 349; transcript_id "g5.t1"; gene_id "g5";
scaffold1557	AUGUSTUS	protein_match	49472	49579	4.05	+	0	target "unknown_J[1..36]"; target_start 368; transcript_id "g5.t1"; gene_id "g5";
scaffold1557	AUGUSTUS	protein_match	49634	49690	3.46	+	0	target "unknown_K[1..19]"; target_start 422; transcript_id "g5.t1"; gene_id "g5";
scaffold1557	AUGUSTUS	protein_match	49691	49846	3.41	+	0	target "unknown_L[1..52]"; target_start 441; transcript_id "g5.t1"; gene_id "g5";
scaffold1557	AUGUSTUS	protein_match	49850	49909	3.74	+	0	target "unknown_M[1..20]"; target_start 494; transcript_id "g5.t1"; gene_id "g5";
scaffold1557	AUGUSTUS	protein_match	50039	50098	5.94	+	0	target "unknown_P[1..20]"; target_start 557; transcript_id "g5.t1"; gene_id "g5";
scaffold1557	AUGUSTUS	protein_match	50099	50099	1	+	0	target "unknown_Q[1..1]"; target_start 577; transcript_id "g5.t1"; gene_id "g5";
scaffold1557	AUGUSTUS	protein_match	50319	50374	8.74	+	1	target "unknown_Q[1..20]"; target_start 576; transcript_id "g5.t1"; gene_id "g5";
scaffold1557	AUGUSTUS	protein_match	51715	51783	6.17	+	0	target "unknown_Q[20..42]"; target_start 577; transcript_id "g5.t1"; gene_id "g5";
scaffold1557	AUGUSTUS	protein_match	51784	51921	5.69	+	0	target "unknown_R[1..46]"; target_start 619; transcript_id "g5.t1"; gene_id "g5";
scaffold1557	AUGUSTUS	protein_match	51925	51997	5.18	+	0	target "unknown_S[1..25]"; target_start 666; transcript_id "g5.t1"; gene_id "g5";
scaffold1557	AUGUSTUS	protein_match	52152	52170	0.942	+	1	target "unknown_S[25..31]"; target_start 665; transcript_id "g5.t1"; gene_id "g5";
scaffold1557	AUGUSTUS	protein_match	52247	52260	0.875	+	0	target "unknown_S[32..36]"; target_start 665; transcript_id "g5.t1"; gene_id "g5";
scaffold1557	AUGUSTUS	protein_match	52761	52822	1.39	+	1	target "unknown_S[36..57]"; target_start 665; transcript_id "g5.t1"; gene_id "g5";
scaffold1557	AUGUSTUS	protein_match	52913	52928	1.25	+	2	target "unknown_S[57..62]"; target_start 665; transcript_id "g5.t1"; gene_id "g5";
scaffold1557	AUGUSTUS	protein_match	55341	55360	0.949	+	1	target "unknown_S[62..69]"; target_start 665; transcript_id "g5.t1"; gene_id "g5";
scaffold1557	AUGUSTUS	protein_match	55917	55941	0.913	+	2	target "unknown_S[69..77]"; target_start 665; transcript_id "g5.t1"; gene_id "g5";
scaffold1557	AUGUSTUS	protein_match	56191	56219	1.16	+	1	target "unknown_S[77..87]"; target_start 665; transcript_id "g5.t1"; gene_id "g5";
scaffold1557	AUGUSTUS	protein_match	56447	56473	1.22	+	2	target "unknown_S[87..96]"; target_start 665; transcript_id "g5.t1"; gene_id "g5";
scaffold1557	AUGUSTUS	protein_match	56643	56657	0.769	+	0	target "unknown_S[96..100]"; target_start 666; transcript_id "g5.t1"; gene_id "g5";
scaffold1557	AUGUSTUS	protein_match	57286	57369	1.28	+	0	target "unknown_T[1..28]"; target_start 786; transcript_id "g5.t1"; gene_id "g5";
scaffold1557	AUGUSTUS	protein_match	57597	57609	1.12	+	2	target "unknown_T[29..33]"; target_start 785; transcript_id "g5.t1"; gene_id "g5";
scaffold1557	AUGUSTUS	protein_match	57750	57762	1.27	+	1	target "unknown_T[33..37]"; target_start 785; transcript_id "g5.t1"; gene_id "g5";
scaffold1557	AUGUSTUS	protein_match	57847	57877	1.1	+	0	target "unknown_T[38..48]"; target_start 785; transcript_id "g5.t1"; gene_id "g5";
scaffold1557	AUGUSTUS	protein_match	58133	58176	1.3	+	2	target "unknown_T[48..62]"; target_start 785; transcript_id "g5.t1"; gene_id "g5";
scaffold1557	AUGUSTUS	protein_match	58808	58819	1.1	+	0	target "unknown_T[63..66]"; target_start 785; transcript_id "g5.t1"; gene_id "g5";
scaffold1557	AUGUSTUS	protein_match	58995	59049	1.36	+	1	target "unknown_T[66..84]"; target_start 786; transcript_id "g5.t1"; gene_id "g5";
```
