## Supplementary material for "The *de novo* reference genome and transcriptome assemblies of the wild tomato species *Solanum chilense*": EOG0936069X.gff

```
scaffold2112	AUGUSTUS	gene	72024	77014	0.01	-	.	g2
scaffold2112	AUGUSTUS	transcript	72024	77014	0.01	-	.	g2.t1
scaffold2112	AUGUSTUS	tts	72024	72024	.	-	.	transcript_id "g2.t1"; gene_id "g2";
scaffold2112	AUGUSTUS	exon	72024	72435	.	-	.	transcript_id "g2.t1"; gene_id "g2";
scaffold2112	AUGUSTUS	stop_codon	72376	72378	.	-	0	transcript_id "g2.t1"; gene_id "g2";
scaffold2112	AUGUSTUS	intron	72436	72530	1	-	.	transcript_id "g2.t1"; gene_id "g2";
scaffold2112	AUGUSTUS	intron	72694	72779	1	-	.	transcript_id "g2.t1"; gene_id "g2";
scaffold2112	AUGUSTUS	intron	72863	73050	0.4	-	.	transcript_id "g2.t1"; gene_id "g2";
scaffold2112	AUGUSTUS	intron	73159	73241	1	-	.	transcript_id "g2.t1"; gene_id "g2";
scaffold2112	AUGUSTUS	intron	73383	74421	0.93	-	.	transcript_id "g2.t1"; gene_id "g2";
scaffold2112	AUGUSTUS	intron	74524	74862	1	-	.	transcript_id "g2.t1"; gene_id "g2";
scaffold2112	AUGUSTUS	intron	75054	75130	0.02	-	.	transcript_id "g2.t1"; gene_id "g2";
scaffold2112	AUGUSTUS	intron	75441	76488	0.99	-	.	transcript_id "g2.t1"; gene_id "g2";
scaffold2112	AUGUSTUS	CDS	72376	72435	0.99	-	0	transcript_id "g2.t1"; gene_id "g2";
scaffold2112	AUGUSTUS	CDS	72531	72693	1	-	1	transcript_id "g2.t1"; gene_id "g2";
scaffold2112	AUGUSTUS	exon	72531	72693	.	-	.	transcript_id "g2.t1"; gene_id "g2";
scaffold2112	AUGUSTUS	CDS	72780	72862	1	-	0	transcript_id "g2.t1"; gene_id "g2";
scaffold2112	AUGUSTUS	exon	72780	72862	.	-	.	transcript_id "g2.t1"; gene_id "g2";
scaffold2112	AUGUSTUS	CDS	73051	73158	0.4	-	0	transcript_id "g2.t1"; gene_id "g2";
scaffold2112	AUGUSTUS	exon	73051	73158	.	-	.	transcript_id "g2.t1"; gene_id "g2";
scaffold2112	AUGUSTUS	CDS	73242	73382	1	-	0	transcript_id "g2.t1"; gene_id "g2";
scaffold2112	AUGUSTUS	exon	73242	73382	.	-	.	transcript_id "g2.t1"; gene_id "g2";
scaffold2112	AUGUSTUS	CDS	74422	74523	1	-	0	transcript_id "g2.t1"; gene_id "g2";
scaffold2112	AUGUSTUS	exon	74422	74523	.	-	.	transcript_id "g2.t1"; gene_id "g2";
scaffold2112	AUGUSTUS	CDS	74863	75053	0.06	-	2	transcript_id "g2.t1"; gene_id "g2";
scaffold2112	AUGUSTUS	exon	74863	75053	.	-	.	transcript_id "g2.t1"; gene_id "g2";
scaffold2112	AUGUSTUS	CDS	75131	75440	0.02	-	0	transcript_id "g2.t1"; gene_id "g2";
scaffold2112	AUGUSTUS	exon	75131	75440	.	-	.	transcript_id "g2.t1"; gene_id "g2";
scaffold2112	AUGUSTUS	CDS	76489	76980	0.98	-	0	transcript_id "g2.t1"; gene_id "g2";
scaffold2112	AUGUSTUS	exon	76489	77014	.	-	.	transcript_id "g2.t1"; gene_id "g2";
scaffold2112	AUGUSTUS	start_codon	76978	76980	.	-	0	transcript_id "g2.t1"; gene_id "g2";
scaffold2112	AUGUSTUS	tss	77014	77014	.	-	.	transcript_id "g2.t1"; gene_id "g2";
scaffold2112	AUGUSTUS	protein_match	72418	72435	9.31	-	0	target "unknown_E[118..123]"; target_start 413; transcript_id "g2.t1"; gene_id "g2";
scaffold2112	AUGUSTUS	protein_match	72531	72693	8.35	-	1	target "unknown_E[63..117]"; target_start 413; transcript_id "g2.t1"; gene_id "g2";
scaffold2112	AUGUSTUS	protein_match	72780	72862	10	-	0	target "unknown_E[36..63]"; target_start 413; transcript_id "g2.t1"; gene_id "g2";
scaffold2112	AUGUSTUS	protein_match	73051	73155	9.44	-	0	target "unknown_E[1..35]"; target_start 413; transcript_id "g2.t1"; gene_id "g2";
scaffold2112	AUGUSTUS	protein_match	73156	73158	9.07	-	0	target "unknown_D[148..148]"; target_start 265; transcript_id "g2.t1"; gene_id "g2";
scaffold2112	AUGUSTUS	protein_match	73242	73382	7.32	-	0	target "unknown_D[101..147]"; target_start 265; transcript_id "g2.t1"; gene_id "g2";
scaffold2112	AUGUSTUS	protein_match	74422	74523	9.52	-	0	target "unknown_D[67..100]"; target_start 265; transcript_id "g2.t1"; gene_id "g2";
scaffold2112	AUGUSTUS	protein_match	74863	75053	7.71	-	2	target "unknown_D[3..66]"; target_start 265; transcript_id "g2.t1"; gene_id "g2";
scaffold2112	AUGUSTUS	protein_match	75131	75137	0.426	-	0	target "unknown_D[1..3]"; target_start 265; transcript_id "g2.t1"; gene_id "g2";
scaffold2112	AUGUSTUS	protein_match	75144	75440	8.76	-	0	target "unknown_C[29..127]"; target_start 136; transcript_id "g2.t1"; gene_id "g2";
scaffold2112	AUGUSTUS	protein_match	76489	76572	9.48	-	0	target "unknown_C[1..28]"; target_start 136; transcript_id "g2.t1"; gene_id "g2";
scaffold2112	AUGUSTUS	protein_match	76573	76758	7.95	-	0	target "unknown_B[1..62]"; target_start 74; transcript_id "g2.t1"; gene_id "g2";
scaffold2112	AUGUSTUS	protein_match	76780	76848	4.94	-	0	target "unknown_A[1..23]"; target_start 44; transcript_id "g2.t1"; gene_id "g2";
```
