## Supplementary material for "The *de novo* reference genome and transcriptome assemblies of the wild tomato species *Solanum chilense*": EOG0936070D.gff

```
scaffold977	AUGUSTUS	gene	26339	36989	0.01	-	.	g4
scaffold977	AUGUSTUS	transcript	26339	36989	0.01	-	.	g4.t1
scaffold977	AUGUSTUS	tts	26339	26339	.	-	.	transcript_id "g4.t1"; gene_id "g4";
scaffold977	AUGUSTUS	exon	26339	26532	.	-	.	transcript_id "g4.t1"; gene_id "g4";
scaffold977	AUGUSTUS	stop_codon	26506	26508	.	-	0	transcript_id "g4.t1"; gene_id "g4";
scaffold977	AUGUSTUS	intron	26533	27578	0.02	-	.	transcript_id "g4.t1"; gene_id "g4";
scaffold977	AUGUSTUS	intron	27900	28735	0.89	-	.	transcript_id "g4.t1"; gene_id "g4";
scaffold977	AUGUSTUS	intron	28781	30056	0.97	-	.	transcript_id "g4.t1"; gene_id "g4";
scaffold977	AUGUSTUS	intron	30147	30322	1	-	.	transcript_id "g4.t1"; gene_id "g4";
scaffold977	AUGUSTUS	intron	30447	30743	0.93	-	.	transcript_id "g4.t1"; gene_id "g4";
scaffold977	AUGUSTUS	intron	30842	32182	0.75	-	.	transcript_id "g4.t1"; gene_id "g4";
scaffold977	AUGUSTUS	intron	32294	32379	0.92	-	.	transcript_id "g4.t1"; gene_id "g4";
scaffold977	AUGUSTUS	intron	32545	33496	0.01	-	.	transcript_id "g4.t1"; gene_id "g4";
scaffold977	AUGUSTUS	intron	33517	35189	0.01	-	.	transcript_id "g4.t1"; gene_id "g4";
scaffold977	AUGUSTUS	intron	35209	35339	0.01	-	.	transcript_id "g4.t1"; gene_id "g4";
scaffold977	AUGUSTUS	intron	35354	35628	0.01	-	.	transcript_id "g4.t1"; gene_id "g4";
scaffold977	AUGUSTUS	intron	35828	35955	0.98	-	.	transcript_id "g4.t1"; gene_id "g4";
scaffold977	AUGUSTUS	intron	36093	36202	0.94	-	.	transcript_id "g4.t1"; gene_id "g4";
scaffold977	AUGUSTUS	intron	36419	36841	0.2	-	.	transcript_id "g4.t1"; gene_id "g4";
scaffold977	AUGUSTUS	CDS	26506	26532	0.02	-	0	transcript_id "g4.t1"; gene_id "g4";
scaffold977	AUGUSTUS	CDS	27579	27899	0.65	-	0	transcript_id "g4.t1"; gene_id "g4";
scaffold977	AUGUSTUS	exon	27579	27899	.	-	.	transcript_id "g4.t1"; gene_id "g4";
scaffold977	AUGUSTUS	CDS	28736	28780	0.98	-	0	transcript_id "g4.t1"; gene_id "g4";
scaffold977	AUGUSTUS	exon	28736	28780	.	-	.	transcript_id "g4.t1"; gene_id "g4";
scaffold977	AUGUSTUS	CDS	30057	30146	1	-	0	transcript_id "g4.t1"; gene_id "g4";
scaffold977	AUGUSTUS	exon	30057	30146	.	-	.	transcript_id "g4.t1"; gene_id "g4";
scaffold977	AUGUSTUS	CDS	30323	30446	0.97	-	1	transcript_id "g4.t1"; gene_id "g4";
scaffold977	AUGUSTUS	exon	30323	30446	.	-	.	transcript_id "g4.t1"; gene_id "g4";
scaffold977	AUGUSTUS	CDS	30744	30841	0.92	-	0	transcript_id "g4.t1"; gene_id "g4";
scaffold977	AUGUSTUS	exon	30744	30841	.	-	.	transcript_id "g4.t1"; gene_id "g4";
scaffold977	AUGUSTUS	CDS	32183	32293	0.93	-	0	transcript_id "g4.t1"; gene_id "g4";
scaffold977	AUGUSTUS	exon	32183	32293	.	-	.	transcript_id "g4.t1"; gene_id "g4";
scaffold977	AUGUSTUS	CDS	32380	32544	0.96	-	0	transcript_id "g4.t1"; gene_id "g4";
scaffold977	AUGUSTUS	exon	32380	32544	.	-	.	transcript_id "g4.t1"; gene_id "g4";
scaffold977	AUGUSTUS	CDS	33497	33516	0.01	-	2	transcript_id "g4.t1"; gene_id "g4";
scaffold977	AUGUSTUS	exon	33497	33516	.	-	.	transcript_id "g4.t1"; gene_id "g4";
scaffold977	AUGUSTUS	CDS	35190	35208	0.01	-	0	transcript_id "g4.t1"; gene_id "g4";
scaffold977	AUGUSTUS	exon	35190	35208	.	-	.	transcript_id "g4.t1"; gene_id "g4";
scaffold977	AUGUSTUS	CDS	35340	35353	0.01	-	2	transcript_id "g4.t1"; gene_id "g4";
scaffold977	AUGUSTUS	exon	35340	35353	.	-	.	transcript_id "g4.t1"; gene_id "g4";
scaffold977	AUGUSTUS	CDS	35629	35827	0.01	-	0	transcript_id "g4.t1"; gene_id "g4";
scaffold977	AUGUSTUS	exon	35629	35827	.	-	.	transcript_id "g4.t1"; gene_id "g4";
scaffold977	AUGUSTUS	CDS	35956	36092	0.96	-	2	transcript_id "g4.t1"; gene_id "g4";
scaffold977	AUGUSTUS	exon	35956	36092	.	-	.	transcript_id "g4.t1"; gene_id "g4";
scaffold977	AUGUSTUS	CDS	36203	36418	0.82	-	2	transcript_id "g4.t1"; gene_id "g4";
scaffold977	AUGUSTUS	exon	36203	36418	.	-	.	transcript_id "g4.t1"; gene_id "g4";
scaffold977	AUGUSTUS	CDS	36842	36923	0.21	-	0	transcript_id "g4.t1"; gene_id "g4";
scaffold977	AUGUSTUS	exon	36842	36989	.	-	.	transcript_id "g4.t1"; gene_id "g4";
scaffold977	AUGUSTUS	start_codon	36921	36923	.	-	0	transcript_id "g4.t1"; gene_id "g4";
scaffold977	AUGUSTUS	tss	36989	36989	.	-	.	transcript_id "g4.t1"; gene_id "g4";
scaffold977	AUGUSTUS	protein_match	26509	26532	4.5	-	0	target "unknown_C[487..494]"; target_start 61; transcript_id "g4.t1"; gene_id "g4";
scaffold977	AUGUSTUS	protein_match	27579	27899	7.34	-	0	target "unknown_C[380..486]"; target_start 61; transcript_id "g4.t1"; gene_id "g4";
scaffold977	AUGUSTUS	protein_match	28736	28780	6.73	-	0	target "unknown_C[365..379]"; target_start 61; transcript_id "g4.t1"; gene_id "g4";
scaffold977	AUGUSTUS	protein_match	30057	30146	10.6	-	0	target "unknown_C[335..364]"; target_start 61; transcript_id "g4.t1"; gene_id "g4";
scaffold977	AUGUSTUS	protein_match	30323	30446	8.9	-	1	target "unknown_C[293..334]"; target_start 61; transcript_id "g4.t1"; gene_id "g4";
scaffold977	AUGUSTUS	protein_match	30744	30841	7.55	-	0	target "unknown_C[261..293]"; target_start 61; transcript_id "g4.t1"; gene_id "g4";
scaffold977	AUGUSTUS	protein_match	32183	32293	8.44	-	0	target "unknown_C[224..260]"; target_start 61; transcript_id "g4.t1"; gene_id "g4";
scaffold977	AUGUSTUS	protein_match	32380	32544	8.24	-	0	target "unknown_C[169..223]"; target_start 61; transcript_id "g4.t1"; gene_id "g4";
scaffold977	AUGUSTUS	protein_match	33497	33516	1.54	-	2	target "unknown_C[162..168]"; target_start 61; transcript_id "g4.t1"; gene_id "g4";
scaffold977	AUGUSTUS	protein_match	35190	35208	1.89	-	0	target "unknown_C[156..162]"; target_start 61; transcript_id "g4.t1"; gene_id "g4";
scaffold977	AUGUSTUS	protein_match	35340	35353	0.309	-	2	target "unknown_C[151..155]"; target_start 61; transcript_id "g4.t1"; gene_id "g4";
scaffold977	AUGUSTUS	protein_match	35629	35827	4.56	-	0	target "unknown_C[85..151]"; target_start 61; transcript_id "g4.t1"; gene_id "g4";
scaffold977	AUGUSTUS	protein_match	35956	36092	8.74	-	2	target "unknown_C[39..84]"; target_start 61; transcript_id "g4.t1"; gene_id "g4";
scaffold977	AUGUSTUS	protein_match	36203	36317	4.28	-	0	target "unknown_C[1..39]"; target_start 61; transcript_id "g4.t1"; gene_id "g4";
```
