## Supplementary material for "The *de novo* reference genome and transcriptome assemblies of the wild tomato species *Solanum chilense*": EOG0936072X.gff

```
scaffold3076	AUGUSTUS	gene	32742	56708	0.01	+	.	g3
scaffold3076	AUGUSTUS	transcript	32742	56708	0.01	+	.	g3.t1
scaffold3076	AUGUSTUS	tss	32742	32742	.	+	.	transcript_id "g3.t1"; gene_id "g3";
scaffold3076	AUGUSTUS	exon	32742	33028	.	+	.	transcript_id "g3.t1"; gene_id "g3";
scaffold3076	AUGUSTUS	start_codon	32829	32831	.	+	0	transcript_id "g3.t1"; gene_id "g3";
scaffold3076	AUGUSTUS	intron	33029	35661	1	+	.	transcript_id "g3.t1"; gene_id "g3";
scaffold3076	AUGUSTUS	intron	35893	36223	0.9	+	.	transcript_id "g3.t1"; gene_id "g3";
scaffold3076	AUGUSTUS	intron	36304	36399	1	+	.	transcript_id "g3.t1"; gene_id "g3";
scaffold3076	AUGUSTUS	intron	36568	36649	1	+	.	transcript_id "g3.t1"; gene_id "g3";
scaffold3076	AUGUSTUS	intron	36830	37200	0.01	+	.	transcript_id "g3.t1"; gene_id "g3";
scaffold3076	AUGUSTUS	intron	37216	38333	0.01	+	.	transcript_id "g3.t1"; gene_id "g3";
scaffold3076	AUGUSTUS	intron	38352	39015	0.01	+	.	transcript_id "g3.t1"; gene_id "g3";
scaffold3076	AUGUSTUS	intron	39038	42148	0.01	+	.	transcript_id "g3.t1"; gene_id "g3";
scaffold3076	AUGUSTUS	intron	42173	42781	0.01	+	.	transcript_id "g3.t1"; gene_id "g3";
scaffold3076	AUGUSTUS	intron	42796	43844	0.01	+	.	transcript_id "g3.t1"; gene_id "g3";
scaffold3076	AUGUSTUS	intron	43867	44757	0.01	+	.	transcript_id "g3.t1"; gene_id "g3";
scaffold3076	AUGUSTUS	intron	44769	45056	0.01	+	.	transcript_id "g3.t1"; gene_id "g3";
scaffold3076	AUGUSTUS	intron	45069	45906	0.01	+	.	transcript_id "g3.t1"; gene_id "g3";
scaffold3076	AUGUSTUS	intron	45922	46080	0.01	+	.	transcript_id "g3.t1"; gene_id "g3";
scaffold3076	AUGUSTUS	intron	46105	46461	0.01	+	.	transcript_id "g3.t1"; gene_id "g3";
scaffold3076	AUGUSTUS	intron	46493	46563	0.01	+	.	transcript_id "g3.t1"; gene_id "g3";
scaffold3076	AUGUSTUS	intron	46609	46672	0.01	+	.	transcript_id "g3.t1"; gene_id "g3";
scaffold3076	AUGUSTUS	intron	46684	46750	0.01	+	.	transcript_id "g3.t1"; gene_id "g3";
scaffold3076	AUGUSTUS	intron	46784	47300	0.01	+	.	transcript_id "g3.t1"; gene_id "g3";
scaffold3076	AUGUSTUS	intron	47313	47469	0.01	+	.	transcript_id "g3.t1"; gene_id "g3";
scaffold3076	AUGUSTUS	intron	47498	48203	0.01	+	.	transcript_id "g3.t1"; gene_id "g3";
scaffold3076	AUGUSTUS	intron	48218	48364	0.01	+	.	transcript_id "g3.t1"; gene_id "g3";
scaffold3076	AUGUSTUS	intron	48401	48485	0.01	+	.	transcript_id "g3.t1"; gene_id "g3";
scaffold3076	AUGUSTUS	intron	48503	48607	0.01	+	.	transcript_id "g3.t1"; gene_id "g3";
scaffold3076	AUGUSTUS	intron	48635	51450	0.01	+	.	transcript_id "g3.t1"; gene_id "g3";
scaffold3076	AUGUSTUS	intron	51465	51562	0.01	+	.	transcript_id "g3.t1"; gene_id "g3";
scaffold3076	AUGUSTUS	intron	51583	53701	0.01	+	.	transcript_id "g3.t1"; gene_id "g3";
scaffold3076	AUGUSTUS	intron	53723	54525	0.01	+	.	transcript_id "g3.t1"; gene_id "g3";
scaffold3076	AUGUSTUS	intron	54539	56064	0.01	+	.	transcript_id "g3.t1"; gene_id "g3";
scaffold3076	AUGUSTUS	intron	56109	56623	0.01	+	.	transcript_id "g3.t1"; gene_id "g3";
scaffold3076	AUGUSTUS	CDS	32829	33028	1	+	0	transcript_id "g3.t1"; gene_id "g3";
scaffold3076	AUGUSTUS	CDS	35662	35892	0.9	+	1	transcript_id "g3.t1"; gene_id "g3";
scaffold3076	AUGUSTUS	exon	35662	35892	.	+	.	transcript_id "g3.t1"; gene_id "g3";
scaffold3076	AUGUSTUS	CDS	36224	36303	1	+	1	transcript_id "g3.t1"; gene_id "g3";
scaffold3076	AUGUSTUS	exon	36224	36303	.	+	.	transcript_id "g3.t1"; gene_id "g3";
scaffold3076	AUGUSTUS	CDS	36400	36567	1	+	2	transcript_id "g3.t1"; gene_id "g3";
scaffold3076	AUGUSTUS	exon	36400	36567	.	+	.	transcript_id "g3.t1"; gene_id "g3";
scaffold3076	AUGUSTUS	CDS	36650	36829	0.89	+	2	transcript_id "g3.t1"; gene_id "g3";
scaffold3076	AUGUSTUS	exon	36650	36829	.	+	.	transcript_id "g3.t1"; gene_id "g3";
scaffold3076	AUGUSTUS	CDS	37201	37215	0.01	+	2	transcript_id "g3.t1"; gene_id "g3";
scaffold3076	AUGUSTUS	exon	37201	37215	.	+	.	transcript_id "g3.t1"; gene_id "g3";
scaffold3076	AUGUSTUS	CDS	38334	38351	0.01	+	2	transcript_id "g3.t1"; gene_id "g3";
scaffold3076	AUGUSTUS	exon	38334	38351	.	+	.	transcript_id "g3.t1"; gene_id "g3";
scaffold3076	AUGUSTUS	CDS	39016	39037	0.01	+	2	transcript_id "g3.t1"; gene_id "g3";
scaffold3076	AUGUSTUS	exon	39016	39037	.	+	.	transcript_id "g3.t1"; gene_id "g3";
scaffold3076	AUGUSTUS	CDS	42149	42172	0.01	+	1	transcript_id "g3.t1"; gene_id "g3";
scaffold3076	AUGUSTUS	exon	42149	42172	.	+	.	transcript_id "g3.t1"; gene_id "g3";
scaffold3076	AUGUSTUS	CDS	42782	42795	0.01	+	1	transcript_id "g3.t1"; gene_id "g3";
scaffold3076	AUGUSTUS	exon	42782	42795	.	+	.	transcript_id "g3.t1"; gene_id "g3";
scaffold3076	AUGUSTUS	CDS	43845	43866	0.01	+	2	transcript_id "g3.t1"; gene_id "g3";
scaffold3076	AUGUSTUS	exon	43845	43866	.	+	.	transcript_id "g3.t1"; gene_id "g3";
scaffold3076	AUGUSTUS	CDS	44758	44768	0.01	+	1	transcript_id "g3.t1"; gene_id "g3";
scaffold3076	AUGUSTUS	exon	44758	44768	.	+	.	transcript_id "g3.t1"; gene_id "g3";
scaffold3076	AUGUSTUS	CDS	45057	45068	0.01	+	2	transcript_id "g3.t1"; gene_id "g3";
scaffold3076	AUGUSTUS	exon	45057	45068	.	+	.	transcript_id "g3.t1"; gene_id "g3";
scaffold3076	AUGUSTUS	CDS	45907	45921	0.01	+	2	transcript_id "g3.t1"; gene_id "g3";
scaffold3076	AUGUSTUS	exon	45907	45921	.	+	.	transcript_id "g3.t1"; gene_id "g3";
scaffold3076	AUGUSTUS	CDS	46081	46104	0.01	+	2	transcript_id "g3.t1"; gene_id "g3";
scaffold3076	AUGUSTUS	exon	46081	46104	.	+	.	transcript_id "g3.t1"; gene_id "g3";
scaffold3076	AUGUSTUS	CDS	46462	46492	0.01	+	2	transcript_id "g3.t1"; gene_id "g3";
scaffold3076	AUGUSTUS	exon	46462	46492	.	+	.	transcript_id "g3.t1"; gene_id "g3";
scaffold3076	AUGUSTUS	CDS	46564	46608	0.01	+	1	transcript_id "g3.t1"; gene_id "g3";
scaffold3076	AUGUSTUS	exon	46564	46608	.	+	.	transcript_id "g3.t1"; gene_id "g3";
scaffold3076	AUGUSTUS	CDS	46673	46683	0.01	+	1	transcript_id "g3.t1"; gene_id "g3";
scaffold3076	AUGUSTUS	exon	46673	46683	.	+	.	transcript_id "g3.t1"; gene_id "g3";
scaffold3076	AUGUSTUS	CDS	46751	46783	0.01	+	2	transcript_id "g3.t1"; gene_id "g3";
scaffold3076	AUGUSTUS	exon	46751	46783	.	+	.	transcript_id "g3.t1"; gene_id "g3";
scaffold3076	AUGUSTUS	CDS	47301	47312	0.01	+	2	transcript_id "g3.t1"; gene_id "g3";
scaffold3076	AUGUSTUS	exon	47301	47312	.	+	.	transcript_id "g3.t1"; gene_id "g3";
scaffold3076	AUGUSTUS	CDS	47470	47497	0.01	+	2	transcript_id "g3.t1"; gene_id "g3";
scaffold3076	AUGUSTUS	exon	47470	47497	.	+	.	transcript_id "g3.t1"; gene_id "g3";
scaffold3076	AUGUSTUS	CDS	48204	48217	0.01	+	1	transcript_id "g3.t1"; gene_id "g3";
scaffold3076	AUGUSTUS	exon	48204	48217	.	+	.	transcript_id "g3.t1"; gene_id "g3";
scaffold3076	AUGUSTUS	CDS	48365	48400	0.01	+	2	transcript_id "g3.t1"; gene_id "g3";
scaffold3076	AUGUSTUS	exon	48365	48400	.	+	.	transcript_id "g3.t1"; gene_id "g3";
scaffold3076	AUGUSTUS	CDS	48486	48502	0.01	+	2	transcript_id "g3.t1"; gene_id "g3";
scaffold3076	AUGUSTUS	exon	48486	48502	.	+	.	transcript_id "g3.t1"; gene_id "g3";
scaffold3076	AUGUSTUS	CDS	48608	48634	0.01	+	0	transcript_id "g3.t1"; gene_id "g3";
scaffold3076	AUGUSTUS	exon	48608	48634	.	+	.	transcript_id "g3.t1"; gene_id "g3";
scaffold3076	AUGUSTUS	CDS	51451	51464	0.01	+	0	transcript_id "g3.t1"; gene_id "g3";
scaffold3076	AUGUSTUS	exon	51451	51464	.	+	.	transcript_id "g3.t1"; gene_id "g3";
scaffold3076	AUGUSTUS	CDS	51563	51582	0.01	+	1	transcript_id "g3.t1"; gene_id "g3";
scaffold3076	AUGUSTUS	exon	51563	51582	.	+	.	transcript_id "g3.t1"; gene_id "g3";
scaffold3076	AUGUSTUS	CDS	53702	53722	0.01	+	2	transcript_id "g3.t1"; gene_id "g3";
scaffold3076	AUGUSTUS	exon	53702	53722	.	+	.	transcript_id "g3.t1"; gene_id "g3";
scaffold3076	AUGUSTUS	CDS	54526	54538	0.01	+	2	transcript_id "g3.t1"; gene_id "g3";
scaffold3076	AUGUSTUS	exon	54526	54538	.	+	.	transcript_id "g3.t1"; gene_id "g3";
scaffold3076	AUGUSTUS	CDS	56065	56108	0.01	+	1	transcript_id "g3.t1"; gene_id "g3";
scaffold3076	AUGUSTUS	exon	56065	56108	.	+	.	transcript_id "g3.t1"; gene_id "g3";
scaffold3076	AUGUSTUS	CDS	56624	56661	0.01	+	2	transcript_id "g3.t1"; gene_id "g3";
scaffold3076	AUGUSTUS	exon	56624	56708	.	+	.	transcript_id "g3.t1"; gene_id "g3";
scaffold3076	AUGUSTUS	stop_codon	56659	56661	.	+	0	transcript_id "g3.t1"; gene_id "g3";
scaffold3076	AUGUSTUS	tts	56708	56708	.	+	.	transcript_id "g3.t1"; gene_id "g3";
scaffold3076	AUGUSTUS	protein_match	32847	32933	4.65	+	0	target "unknown_A[1..29]"; target_start 6; transcript_id "g3.t1"; gene_id "g3";
scaffold3076	AUGUSTUS	protein_match	32934	33026	9.12	+	0	target "unknown_B[1..31]"; target_start 35; transcript_id "g3.t1"; gene_id "g3";
scaffold3076	AUGUSTUS	protein_match	33027	33028	1	+	0	target "unknown_C[1..1]"; target_start 66; transcript_id "g3.t1"; gene_id "g3";
scaffold3076	AUGUSTUS	protein_match	35662	35719	9.98	+	1	target "unknown_C[1..20]"; target_start 66; transcript_id "g3.t1"; gene_id "g3";
scaffold3076	AUGUSTUS	protein_match	35723	35752	5.62	+	0	target "unknown_D[1..10]"; target_start 87; transcript_id "g3.t1"; gene_id "g3";
scaffold3076	AUGUSTUS	protein_match	35759	35809	7.05	+	0	target "unknown_E[1..17]"; target_start 99; transcript_id "g3.t1"; gene_id "g3";
scaffold3076	AUGUSTUS	protein_match	35810	35881	9.23	+	0	target "unknown_F[1..24]"; target_start 116; transcript_id "g3.t1"; gene_id "g3";
scaffold3076	AUGUSTUS	protein_match	36228	36303	9.22	+	0	target "unknown_G[1..26]"; target_start 145; transcript_id "g3.t1"; gene_id "g3";
scaffold3076	AUGUSTUS	protein_match	36400	36567	9.16	+	1	target "unknown_G[26..82]"; target_start 144; transcript_id "g3.t1"; gene_id "g3";
scaffold3076	AUGUSTUS	protein_match	36650	36829	9.7	+	1	target "unknown_G[82..142]"; target_start 144; transcript_id "g3.t1"; gene_id "g3";
scaffold3076	AUGUSTUS	protein_match	37201	37215	0.861	+	1	target "unknown_G[142..147]"; target_start 144; transcript_id "g3.t1"; gene_id "g3";
scaffold3076	AUGUSTUS	protein_match	38334	38351	0.936	+	1	target "unknown_G[147..153]"; target_start 144; transcript_id "g3.t1"; gene_id "g3";
scaffold3076	AUGUSTUS	protein_match	39016	39037	1.2	+	1	target "unknown_G[153..160]"; target_start 144; transcript_id "g3.t1"; gene_id "g3";
scaffold3076	AUGUSTUS	protein_match	42149	42172	1.1	+	0	target "unknown_G[161..168]"; target_start 144; transcript_id "g3.t1"; gene_id "g3";
scaffold3076	AUGUSTUS	protein_match	42782	42795	1.15	+	0	target "unknown_G[169..173]"; target_start 144; transcript_id "g3.t1"; gene_id "g3";
scaffold3076	AUGUSTUS	protein_match	43845	43866	1.21	+	1	target "unknown_G[173..180]"; target_start 144; transcript_id "g3.t1"; gene_id "g3";
scaffold3076	AUGUSTUS	protein_match	44758	44768	1.19	+	0	target "unknown_G[181..184]"; target_start 144; transcript_id "g3.t1"; gene_id "g3";
scaffold3076	AUGUSTUS	protein_match	45057	45068	1.36	+	1	target "unknown_G[184..188]"; target_start 144; transcript_id "g3.t1"; gene_id "g3";
scaffold3076	AUGUSTUS	protein_match	45907	45921	1	+	1	target "unknown_G[188..193]"; target_start 144; transcript_id "g3.t1"; gene_id "g3";
scaffold3076	AUGUSTUS	protein_match	46081	46104	1.55	+	1	target "unknown_G[193..201]"; target_start 144; transcript_id "g3.t1"; gene_id "g3";
scaffold3076	AUGUSTUS	protein_match	46462	46492	1.39	+	1	target "unknown_G[201..211]"; target_start 144; transcript_id "g3.t1"; gene_id "g3";
scaffold3076	AUGUSTUS	protein_match	46564	46573	1.31	+	1	target "unknown_G[211..214]"; target_start 145; transcript_id "g3.t1"; gene_id "g3";
scaffold3076	AUGUSTUS	protein_match	46604	46608	0.269	+	0	target "unknown_H[1..2]"; target_start 369; transcript_id "g3.t1"; gene_id "g3";
scaffold3076	AUGUSTUS	protein_match	46673	46683	0.643	+	0	target "unknown_H[3..6]"; target_start 368; transcript_id "g3.t1"; gene_id "g3";
scaffold3076	AUGUSTUS	protein_match	46751	46783	1.83	+	1	target "unknown_H[6..17]"; target_start 368; transcript_id "g3.t1"; gene_id "g3";
scaffold3076	AUGUSTUS	protein_match	47301	47312	0.946	+	1	target "unknown_H[17..21]"; target_start 368; transcript_id "g3.t1"; gene_id "g3";
scaffold3076	AUGUSTUS	protein_match	47470	47497	1.29	+	1	target "unknown_H[21..30]"; target_start 368; transcript_id "g3.t1"; gene_id "g3";
scaffold3076	AUGUSTUS	protein_match	48204	48217	2.55	+	0	target "unknown_H[31..35]"; target_start 368; transcript_id "g3.t1"; gene_id "g3";
scaffold3076	AUGUSTUS	protein_match	48365	48369	4.19	+	2	target "unknown_H[35..36]"; target_start 369; transcript_id "g3.t1"; gene_id "g3";
scaffold3076	AUGUSTUS	protein_match	48379	48400	0.919	+	0	target "unknown_I[1..8]"; target_start 408; transcript_id "g3.t1"; gene_id "g3";
scaffold3076	AUGUSTUS	protein_match	48486	48502	0.96	+	1	target "unknown_I[8..14]"; target_start 407; transcript_id "g3.t1"; gene_id "g3";
scaffold3076	AUGUSTUS	protein_match	48608	48634	1.34	+	2	target "unknown_I[14..23]"; target_start 407; transcript_id "g3.t1"; gene_id "g3";
scaffold3076	AUGUSTUS	protein_match	51451	51464	1.23	+	2	target "unknown_I[23..27]"; target_start 407; transcript_id "g3.t1"; gene_id "g3";
scaffold3076	AUGUSTUS	protein_match	51563	51582	1.28	+	0	target "unknown_I[28..34]"; target_start 407; transcript_id "g3.t1"; gene_id "g3";
scaffold3076	AUGUSTUS	protein_match	53702	53722	1.6	+	1	target "unknown_I[34..41]"; target_start 407; transcript_id "g3.t1"; gene_id "g3";
scaffold3076	AUGUSTUS	protein_match	54526	54538	0.759	+	1	target "unknown_I[41..45]"; target_start 407; transcript_id "g3.t1"; gene_id "g3";
scaffold3076	AUGUSTUS	protein_match	56065	56108	1.31	+	0	target "unknown_I[46..60]"; target_start 407; transcript_id "g3.t1"; gene_id "g3";
scaffold3076	AUGUSTUS	protein_match	56624	56625	1	+	2	target "unknown_I[60..60]"; target_start 408; transcript_id "g3.t1"; gene_id "g3";
```
