## Supplementary material for "The *de novo* reference genome and transcriptome assemblies of the wild tomato species *Solanum chilense*": EOG0936072Y.gff

```
scaffold18185	AUGUSTUS	gene	1017	6581	0.01	-	.	g1
scaffold18185	AUGUSTUS	transcript	1017	6581	0.01	-	.	g1.t1
scaffold18185	AUGUSTUS	exon	1017	1127	.	-	.	transcript_id "g1.t1"; gene_id "g1";
scaffold18185	AUGUSTUS	stop_codon	1017	1019	.	-	0	transcript_id "g1.t1"; gene_id "g1";
scaffold18185	AUGUSTUS	intron	1128	1227	0.97	-	.	transcript_id "g1.t1"; gene_id "g1";
scaffold18185	AUGUSTUS	intron	1370	1488	0.99	-	.	transcript_id "g1.t1"; gene_id "g1";
scaffold18185	AUGUSTUS	intron	1567	1654	1	-	.	transcript_id "g1.t1"; gene_id "g1";
scaffold18185	AUGUSTUS	intron	1726	2061	1	-	.	transcript_id "g1.t1"; gene_id "g1";
scaffold18185	AUGUSTUS	intron	2197	2417	0.98	-	.	transcript_id "g1.t1"; gene_id "g1";
scaffold18185	AUGUSTUS	intron	2553	3676	0.85	-	.	transcript_id "g1.t1"; gene_id "g1";
scaffold18185	AUGUSTUS	intron	3863	4076	0.98	-	.	transcript_id "g1.t1"; gene_id "g1";
scaffold18185	AUGUSTUS	intron	4146	5056	0.97	-	.	transcript_id "g1.t1"; gene_id "g1";
scaffold18185	AUGUSTUS	intron	5140	5236	1	-	.	transcript_id "g1.t1"; gene_id "g1";
scaffold18185	AUGUSTUS	intron	5332	5547	1	-	.	transcript_id "g1.t1"; gene_id "g1";
scaffold18185	AUGUSTUS	intron	5595	6010	1	-	.	transcript_id "g1.t1"; gene_id "g1";
scaffold18185	AUGUSTUS	intron	6199	6345	0.99	-	.	transcript_id "g1.t1"; gene_id "g1";
scaffold18185	AUGUSTUS	CDS	1017	1127	0.86	-	0	transcript_id "g1.t1"; gene_id "g1";
scaffold18185	AUGUSTUS	CDS	1228	1369	1	-	1	transcript_id "g1.t1"; gene_id "g1";
scaffold18185	AUGUSTUS	exon	1228	1369	.	-	.	transcript_id "g1.t1"; gene_id "g1";
scaffold18185	AUGUSTUS	CDS	1489	1566	0.99	-	1	transcript_id "g1.t1"; gene_id "g1";
scaffold18185	AUGUSTUS	exon	1489	1566	.	-	.	transcript_id "g1.t1"; gene_id "g1";
scaffold18185	AUGUSTUS	CDS	1655	1725	1	-	0	transcript_id "g1.t1"; gene_id "g1";
scaffold18185	AUGUSTUS	exon	1655	1725	.	-	.	transcript_id "g1.t1"; gene_id "g1";
scaffold18185	AUGUSTUS	CDS	2062	2196	0.99	-	0	transcript_id "g1.t1"; gene_id "g1";
scaffold18185	AUGUSTUS	exon	2062	2196	.	-	.	transcript_id "g1.t1"; gene_id "g1";
scaffold18185	AUGUSTUS	CDS	2418	2552	0.97	-	0	transcript_id "g1.t1"; gene_id "g1";
scaffold18185	AUGUSTUS	exon	2418	2552	.	-	.	transcript_id "g1.t1"; gene_id "g1";
scaffold18185	AUGUSTUS	CDS	3677	3862	0.99	-	0	transcript_id "g1.t1"; gene_id "g1";
scaffold18185	AUGUSTUS	exon	3677	3862	.	-	.	transcript_id "g1.t1"; gene_id "g1";
scaffold18185	AUGUSTUS	CDS	4077	4145	0.99	-	0	transcript_id "g1.t1"; gene_id "g1";
scaffold18185	AUGUSTUS	exon	4077	4145	.	-	.	transcript_id "g1.t1"; gene_id "g1";
scaffold18185	AUGUSTUS	CDS	5057	5139	0.98	-	2	transcript_id "g1.t1"; gene_id "g1";
scaffold18185	AUGUSTUS	exon	5057	5139	.	-	.	transcript_id "g1.t1"; gene_id "g1";
scaffold18185	AUGUSTUS	CDS	5237	5331	1	-	1	transcript_id "g1.t1"; gene_id "g1";
scaffold18185	AUGUSTUS	exon	5237	5331	.	-	.	transcript_id "g1.t1"; gene_id "g1";
scaffold18185	AUGUSTUS	CDS	5548	5594	1	-	0	transcript_id "g1.t1"; gene_id "g1";
scaffold18185	AUGUSTUS	exon	5548	5594	.	-	.	transcript_id "g1.t1"; gene_id "g1";
scaffold18185	AUGUSTUS	CDS	6011	6198	0.99	-	2	transcript_id "g1.t1"; gene_id "g1";
scaffold18185	AUGUSTUS	exon	6011	6198	.	-	.	transcript_id "g1.t1"; gene_id "g1";
scaffold18185	AUGUSTUS	CDS	6346	6508	1	-	0	transcript_id "g1.t1"; gene_id "g1";
scaffold18185	AUGUSTUS	exon	6346	6581	.	-	.	transcript_id "g1.t1"; gene_id "g1";
scaffold18185	AUGUSTUS	start_codon	6506	6508	.	-	0	transcript_id "g1.t1"; gene_id "g1";
scaffold18185	AUGUSTUS	tss	6581	6581	.	-	.	transcript_id "g1.t1"; gene_id "g1";
```
