## Supplementary material for "The *de novo* reference genome and transcriptome assemblies of the wild tomato species *Solanum chilense*": EOG0936073E.gff

```
scaffold9277	AUGUSTUS	gene	24290	32589	0.01	+	.	g2
scaffold9277	AUGUSTUS	transcript	24290	32589	0.01	+	.	g2.t1
scaffold9277	AUGUSTUS	tss	24290	24290	.	+	.	transcript_id "g2.t1"; gene_id "g2";
scaffold9277	AUGUSTUS	exon	24290	24610	.	+	.	transcript_id "g2.t1"; gene_id "g2";
scaffold9277	AUGUSTUS	start_codon	24379	24381	.	+	0	transcript_id "g2.t1"; gene_id "g2";
scaffold9277	AUGUSTUS	intron	24611	24785	0.97	+	.	transcript_id "g2.t1"; gene_id "g2";
scaffold9277	AUGUSTUS	intron	24849	25002	0.97	+	.	transcript_id "g2.t1"; gene_id "g2";
scaffold9277	AUGUSTUS	intron	25158	25270	1	+	.	transcript_id "g2.t1"; gene_id "g2";
scaffold9277	AUGUSTUS	intron	25385	26326	0.48	+	.	transcript_id "g2.t1"; gene_id "g2";
scaffold9277	AUGUSTUS	intron	26393	27154	0.99	+	.	transcript_id "g2.t1"; gene_id "g2";
scaffold9277	AUGUSTUS	intron	27239	27320	1	+	.	transcript_id "g2.t1"; gene_id "g2";
scaffold9277	AUGUSTUS	intron	27408	27884	0.62	+	.	transcript_id "g2.t1"; gene_id "g2";
scaffold9277	AUGUSTUS	intron	27977	28065	1	+	.	transcript_id "g2.t1"; gene_id "g2";
scaffold9277	AUGUSTUS	intron	28127	28467	1	+	.	transcript_id "g2.t1"; gene_id "g2";
scaffold9277	AUGUSTUS	intron	28528	29134	0.82	+	.	transcript_id "g2.t1"; gene_id "g2";
scaffold9277	AUGUSTUS	intron	29196	29843	0.86	+	.	transcript_id "g2.t1"; gene_id "g2";
scaffold9277	AUGUSTUS	intron	29952	30576	0.91	+	.	transcript_id "g2.t1"; gene_id "g2";
scaffold9277	AUGUSTUS	intron	30696	30773	0.9	+	.	transcript_id "g2.t1"; gene_id "g2";
scaffold9277	AUGUSTUS	intron	30846	31045	1	+	.	transcript_id "g2.t1"; gene_id "g2";
scaffold9277	AUGUSTUS	intron	31132	31542	1	+	.	transcript_id "g2.t1"; gene_id "g2";
scaffold9277	AUGUSTUS	intron	31640	32207	1	+	.	transcript_id "g2.t1"; gene_id "g2";
scaffold9277	AUGUSTUS	CDS	24379	24610	0.79	+	0	transcript_id "g2.t1"; gene_id "g2";
scaffold9277	AUGUSTUS	CDS	24786	24848	0.97	+	2	transcript_id "g2.t1"; gene_id "g2";
scaffold9277	AUGUSTUS	exon	24786	24848	.	+	.	transcript_id "g2.t1"; gene_id "g2";
scaffold9277	AUGUSTUS	CDS	25003	25157	1	+	2	transcript_id "g2.t1"; gene_id "g2";
scaffold9277	AUGUSTUS	exon	25003	25157	.	+	.	transcript_id "g2.t1"; gene_id "g2";
scaffold9277	AUGUSTUS	CDS	25271	25384	1	+	0	transcript_id "g2.t1"; gene_id "g2";
scaffold9277	AUGUSTUS	exon	25271	25384	.	+	.	transcript_id "g2.t1"; gene_id "g2";
scaffold9277	AUGUSTUS	CDS	26327	26392	1	+	0	transcript_id "g2.t1"; gene_id "g2";
scaffold9277	AUGUSTUS	exon	26327	26392	.	+	.	transcript_id "g2.t1"; gene_id "g2";
scaffold9277	AUGUSTUS	CDS	27155	27238	1	+	0	transcript_id "g2.t1"; gene_id "g2";
scaffold9277	AUGUSTUS	exon	27155	27238	.	+	.	transcript_id "g2.t1"; gene_id "g2";
scaffold9277	AUGUSTUS	CDS	27321	27407	0.97	+	0	transcript_id "g2.t1"; gene_id "g2";
scaffold9277	AUGUSTUS	exon	27321	27407	.	+	.	transcript_id "g2.t1"; gene_id "g2";
scaffold9277	AUGUSTUS	CDS	27885	27976	0.64	+	0	transcript_id "g2.t1"; gene_id "g2";
scaffold9277	AUGUSTUS	exon	27885	27976	.	+	.	transcript_id "g2.t1"; gene_id "g2";
scaffold9277	AUGUSTUS	CDS	28066	28126	1	+	1	transcript_id "g2.t1"; gene_id "g2";
scaffold9277	AUGUSTUS	exon	28066	28126	.	+	.	transcript_id "g2.t1"; gene_id "g2";
scaffold9277	AUGUSTUS	CDS	28468	28527	1	+	0	transcript_id "g2.t1"; gene_id "g2";
scaffold9277	AUGUSTUS	exon	28468	28527	.	+	.	transcript_id "g2.t1"; gene_id "g2";
scaffold9277	AUGUSTUS	CDS	29135	29195	0.76	+	0	transcript_id "g2.t1"; gene_id "g2";
scaffold9277	AUGUSTUS	exon	29135	29195	.	+	.	transcript_id "g2.t1"; gene_id "g2";
scaffold9277	AUGUSTUS	CDS	29844	29951	0.99	+	2	transcript_id "g2.t1"; gene_id "g2";
scaffold9277	AUGUSTUS	exon	29844	29951	.	+	.	transcript_id "g2.t1"; gene_id "g2";
scaffold9277	AUGUSTUS	CDS	30577	30695	0.91	+	2	transcript_id "g2.t1"; gene_id "g2";
scaffold9277	AUGUSTUS	exon	30577	30695	.	+	.	transcript_id "g2.t1"; gene_id "g2";
scaffold9277	AUGUSTUS	CDS	30774	30845	0.9	+	0	transcript_id "g2.t1"; gene_id "g2";
scaffold9277	AUGUSTUS	exon	30774	30845	.	+	.	transcript_id "g2.t1"; gene_id "g2";
scaffold9277	AUGUSTUS	CDS	31046	31131	1	+	0	transcript_id "g2.t1"; gene_id "g2";
scaffold9277	AUGUSTUS	exon	31046	31131	.	+	.	transcript_id "g2.t1"; gene_id "g2";
scaffold9277	AUGUSTUS	CDS	31543	31639	1	+	1	transcript_id "g2.t1"; gene_id "g2";
scaffold9277	AUGUSTUS	exon	31543	31639	.	+	.	transcript_id "g2.t1"; gene_id "g2";
scaffold9277	AUGUSTUS	CDS	32208	32339	0.01	+	0	transcript_id "g2.t1"; gene_id "g2";
scaffold9277	AUGUSTUS	exon	32208	32589	.	+	.	transcript_id "g2.t1"; gene_id "g2";
scaffold9277	AUGUSTUS	stop_codon	32337	32339	.	+	0	transcript_id "g2.t1"; gene_id "g2";
scaffold9277	AUGUSTUS	tts	32589	32589	.	+	.	transcript_id "g2.t1"; gene_id "g2";
scaffold9277	AUGUSTUS	protein_match	24791	24848	5.11	+	0	target "unknown_A[1..20]"; target_start 79; transcript_id "g2.t1"; gene_id "g2";
scaffold9277	AUGUSTUS	protein_match	25003	25157	8.23	+	1	target "unknown_A[20..72]"; target_start 78; transcript_id "g2.t1"; gene_id "g2";
scaffold9277	AUGUSTUS	protein_match	25271	25273	9.24	+	0	target "unknown_A[72..72]"; target_start 79; transcript_id "g2.t1"; gene_id "g2";
scaffold9277	AUGUSTUS	protein_match	25274	25384	8.5	+	0	target "unknown_B[1..37]"; target_start 151; transcript_id "g2.t1"; gene_id "g2";
scaffold9277	AUGUSTUS	protein_match	26327	26392	8.02	+	2	target "unknown_B[38..60]"; target_start 150; transcript_id "g2.t1"; gene_id "g2";
scaffold9277	AUGUSTUS	protein_match	27155	27238	7.82	+	2	target "unknown_B[60..88]"; target_start 150; transcript_id "g2.t1"; gene_id "g2";
scaffold9277	AUGUSTUS	protein_match	27321	27407	6.19	+	2	target "unknown_B[88..117]"; target_start 150; transcript_id "g2.t1"; gene_id "g2";
scaffold9277	AUGUSTUS	protein_match	27885	27976	8.85	+	2	target "unknown_B[117..147]"; target_start 150; transcript_id "g2.t1"; gene_id "g2";
scaffold9277	AUGUSTUS	protein_match	28066	28126	6.4	+	0	target "unknown_B[148..168]"; target_start 150; transcript_id "g2.t1"; gene_id "g2";
scaffold9277	AUGUSTUS	protein_match	28468	28488	6.76	+	0	target "unknown_B[168..174]"; target_start 151; transcript_id "g2.t1"; gene_id "g2";
scaffold9277	AUGUSTUS	protein_match	28492	28527	7.56	+	0	target "unknown_C[1..12]"; target_start 326; transcript_id "g2.t1"; gene_id "g2";
scaffold9277	AUGUSTUS	protein_match	29195	29195	1	+	0	target "unknown_D[1..1]"; target_start 358; transcript_id "g2.t1"; gene_id "g2";
scaffold9277	AUGUSTUS	protein_match	29844	29951	9.38	+	1	target "unknown_D[1..37]"; target_start 357; transcript_id "g2.t1"; gene_id "g2";
scaffold9277	AUGUSTUS	protein_match	30577	30695	6.32	+	1	target "unknown_D[37..77]"; target_start 357; transcript_id "g2.t1"; gene_id "g2";
scaffold9277	AUGUSTUS	protein_match	30774	30845	7.2	+	2	target "unknown_D[77..101]"; target_start 357; transcript_id "g2.t1"; gene_id "g2";
scaffold9277	AUGUSTUS	protein_match	31046	31096	9.21	+	0	target "unknown_D[101..117]"; target_start 358; transcript_id "g2.t1"; gene_id "g2";
scaffold9277	AUGUSTUS	protein_match	31544	31639	9.13	+	0	target "unknown_E[1..32]"; target_start 487; transcript_id "g2.t1"; gene_id "g2";
scaffold9277	AUGUSTUS	protein_match	32232	32270	4.43	+	0	target "unknown_G[1..13]"; target_start 527; transcript_id "g2.t1"; gene_id "g2";
scaffold9277	AUGUSTUS	protein_match	32271	32336	6.39	+	0	target "unknown_H[1..22]"; target_start 540; transcript_id "g2.t1"; gene_id "g2";
```
