## Supplementary material for "The *de novo* reference genome and transcriptome assemblies of the wild tomato species *Solanum chilense*": EOG0936075Y.gff

```
scaffold1420	AUGUSTUS	gene	34251	37193	0.09	-	.	g3
scaffold1420	AUGUSTUS	transcript	34251	37193	0.09	-	.	g3.t1
scaffold1420	AUGUSTUS	tts	34251	34251	.	-	.	transcript_id "g3.t1"; gene_id "g3";
scaffold1420	AUGUSTUS	exon	34251	34737	.	-	.	transcript_id "g3.t1"; gene_id "g3";
scaffold1420	AUGUSTUS	stop_codon	34497	34499	.	-	0	transcript_id "g3.t1"; gene_id "g3";
scaffold1420	AUGUSTUS	intron	34738	34852	0.67	-	.	transcript_id "g3.t1"; gene_id "g3";
scaffold1420	AUGUSTUS	intron	34923	35111	0.64	-	.	transcript_id "g3.t1"; gene_id "g3";
scaffold1420	AUGUSTUS	intron	35168	35770	0.44	-	.	transcript_id "g3.t1"; gene_id "g3";
scaffold1420	AUGUSTUS	CDS	34497	34737	0.93	-	1	transcript_id "g3.t1"; gene_id "g3";
scaffold1420	AUGUSTUS	CDS	34853	34922	0.66	-	2	transcript_id "g3.t1"; gene_id "g3";
scaffold1420	AUGUSTUS	exon	34853	34922	.	-	.	transcript_id "g3.t1"; gene_id "g3";
scaffold1420	AUGUSTUS	CDS	35112	35167	0.44	-	1	transcript_id "g3.t1"; gene_id "g3";
scaffold1420	AUGUSTUS	exon	35112	35167	.	-	.	transcript_id "g3.t1"; gene_id "g3";
scaffold1420	AUGUSTUS	CDS	35771	37071	0.72	-	0	transcript_id "g3.t1"; gene_id "g3";
scaffold1420	AUGUSTUS	exon	35771	37193	.	-	.	transcript_id "g3.t1"; gene_id "g3";
scaffold1420	AUGUSTUS	start_codon	37069	37071	.	-	0	transcript_id "g3.t1"; gene_id "g3";
scaffold1420	AUGUSTUS	tss	37193	37193	.	-	.	transcript_id "g3.t1"; gene_id "g3";
```
