## Supplementary material for "The *de novo* reference genome and transcriptome assemblies of the wild tomato species *Solanum chilense*": EOG0936076E.gff

```
scaffold1324	AUGUSTUS	gene	260832	267998	0.03	-	.	g4
scaffold1324	AUGUSTUS	transcript	260832	267998	0.03	-	.	g4.t1
scaffold1324	AUGUSTUS	tts	260832	260832	.	-	.	transcript_id "g4.t1"; gene_id "g4";
scaffold1324	AUGUSTUS	exon	260832	261763	.	-	.	transcript_id "g4.t1"; gene_id "g4";
scaffold1324	AUGUSTUS	stop_codon	261319	261321	.	-	0	transcript_id "g4.t1"; gene_id "g4";
scaffold1324	AUGUSTUS	intron	261764	262223	0.99	-	.	transcript_id "g4.t1"; gene_id "g4";
scaffold1324	AUGUSTUS	intron	262269	262397	1	-	.	transcript_id "g4.t1"; gene_id "g4";
scaffold1324	AUGUSTUS	intron	262475	262610	0.98	-	.	transcript_id "g4.t1"; gene_id "g4";
scaffold1324	AUGUSTUS	intron	262728	262820	1	-	.	transcript_id "g4.t1"; gene_id "g4";
scaffold1324	AUGUSTUS	intron	262925	263729	1	-	.	transcript_id "g4.t1"; gene_id "g4";
scaffold1324	AUGUSTUS	intron	263800	264051	1	-	.	transcript_id "g4.t1"; gene_id "g4";
scaffold1324	AUGUSTUS	intron	264150	264338	0.99	-	.	transcript_id "g4.t1"; gene_id "g4";
scaffold1324	AUGUSTUS	intron	264433	265025	0.92	-	.	transcript_id "g4.t1"; gene_id "g4";
scaffold1324	AUGUSTUS	intron	265117	265203	0.97	-	.	transcript_id "g4.t1"; gene_id "g4";
scaffold1324	AUGUSTUS	intron	265297	265698	0.96	-	.	transcript_id "g4.t1"; gene_id "g4";
scaffold1324	AUGUSTUS	intron	266016	267037	0.64	-	.	transcript_id "g4.t1"; gene_id "g4";
scaffold1324	AUGUSTUS	CDS	261319	261763	0.95	-	1	transcript_id "g4.t1"; gene_id "g4";
scaffold1324	AUGUSTUS	CDS	262224	262268	1	-	1	transcript_id "g4.t1"; gene_id "g4";
scaffold1324	AUGUSTUS	exon	262224	262268	.	-	.	transcript_id "g4.t1"; gene_id "g4";
scaffold1324	AUGUSTUS	CDS	262398	262474	0.98	-	0	transcript_id "g4.t1"; gene_id "g4";
scaffold1324	AUGUSTUS	exon	262398	262474	.	-	.	transcript_id "g4.t1"; gene_id "g4";
scaffold1324	AUGUSTUS	CDS	262611	262727	1	-	0	transcript_id "g4.t1"; gene_id "g4";
scaffold1324	AUGUSTUS	exon	262611	262727	.	-	.	transcript_id "g4.t1"; gene_id "g4";
scaffold1324	AUGUSTUS	CDS	262821	262924	1	-	2	transcript_id "g4.t1"; gene_id "g4";
scaffold1324	AUGUSTUS	exon	262821	262924	.	-	.	transcript_id "g4.t1"; gene_id "g4";
scaffold1324	AUGUSTUS	CDS	263730	263799	1	-	0	transcript_id "g4.t1"; gene_id "g4";
scaffold1324	AUGUSTUS	exon	263730	263799	.	-	.	transcript_id "g4.t1"; gene_id "g4";
scaffold1324	AUGUSTUS	CDS	264052	264149	1	-	2	transcript_id "g4.t1"; gene_id "g4";
scaffold1324	AUGUSTUS	exon	264052	264149	.	-	.	transcript_id "g4.t1"; gene_id "g4";
scaffold1324	AUGUSTUS	CDS	264339	264432	0.98	-	0	transcript_id "g4.t1"; gene_id "g4";
scaffold1324	AUGUSTUS	exon	264339	264432	.	-	.	transcript_id "g4.t1"; gene_id "g4";
scaffold1324	AUGUSTUS	CDS	265026	265116	0.99	-	1	transcript_id "g4.t1"; gene_id "g4";
scaffold1324	AUGUSTUS	exon	265026	265116	.	-	.	transcript_id "g4.t1"; gene_id "g4";
scaffold1324	AUGUSTUS	CDS	265204	265296	0.96	-	1	transcript_id "g4.t1"; gene_id "g4";
scaffold1324	AUGUSTUS	exon	265204	265296	.	-	.	transcript_id "g4.t1"; gene_id "g4";
scaffold1324	AUGUSTUS	CDS	265699	266015	0.79	-	0	transcript_id "g4.t1"; gene_id "g4";
scaffold1324	AUGUSTUS	exon	265699	266015	.	-	.	transcript_id "g4.t1"; gene_id "g4";
scaffold1324	AUGUSTUS	CDS	267038	267286	0.96	-	0	transcript_id "g4.t1"; gene_id "g4";
scaffold1324	AUGUSTUS	exon	267038	267332	.	-	.	transcript_id "g4.t1"; gene_id "g4";
scaffold1324	AUGUSTUS	start_codon	267284	267286	.	-	0	transcript_id "g4.t1"; gene_id "g4";
scaffold1324	AUGUSTUS	exon	267687	267998	.	-	.	transcript_id "g4.t1"; gene_id "g4";
scaffold1324	AUGUSTUS	tss	267998	267998	.	-	.	transcript_id "g4.t1"; gene_id "g4";
scaffold1324	AUGUSTUS	protein_match	261322	261357	4.53	-	0	target "unknown_P[1..12]"; target_start 587; transcript_id "g4.t1"; gene_id "g4";
scaffold1324	AUGUSTUS	protein_match	261358	261426	4.34	-	0	target "unknown_O[1..23]"; target_start 564; transcript_id "g4.t1"; gene_id "g4";
scaffold1324	AUGUSTUS	protein_match	261427	261471	5.03	-	0	target "unknown_N[1..15]"; target_start 549; transcript_id "g4.t1"; gene_id "g4";
scaffold1324	AUGUSTUS	protein_match	261478	261540	3.73	-	0	target "unknown_M[1..21]"; target_start 526; transcript_id "g4.t1"; gene_id "g4";
scaffold1324	AUGUSTUS	protein_match	261604	261729	5.85	-	0	target "unknown_K[1..42]"; target_start 463; transcript_id "g4.t1"; gene_id "g4";
scaffold1324	AUGUSTUS	protein_match	262268	262268	1	-	1	target "unknown_I[28..28]"; target_start 409; transcript_id "g4.t1"; gene_id "g4";
scaffold1324	AUGUSTUS	protein_match	262398	262474	7.04	-	0	target "unknown_I[3..28]"; target_start 409; transcript_id "g4.t1"; gene_id "g4";
scaffold1324	AUGUSTUS	protein_match	262611	262616	10.3	-	0	target "unknown_I[1..2]"; target_start 409; transcript_id "g4.t1"; gene_id "g4";
scaffold1324	AUGUSTUS	protein_match	262617	262727	6.57	-	0	target "unknown_H[27..63]"; target_start 346; transcript_id "g4.t1"; gene_id "g4";
scaffold1324	AUGUSTUS	protein_match	262821	262898	6.1	-	0	target "unknown_H[1..26]"; target_start 346; transcript_id "g4.t1"; gene_id "g4";
scaffold1324	AUGUSTUS	protein_match	263731	263799	6.91	-	0	target "unknown_G[1..23]"; target_start 314; transcript_id "g4.t1"; gene_id "g4";
scaffold1324	AUGUSTUS	protein_match	264100	264149	7.49	-	2	target "unknown_F[1..17]"; target_start 281; transcript_id "g4.t1"; gene_id "g4";
scaffold1324	AUGUSTUS	protein_match	264339	264339	1	-	0	target "unknown_F[1..1]"; target_start 281; transcript_id "g4.t1"; gene_id "g4";
scaffold1324	AUGUSTUS	protein_match	264343	264432	7.78	-	0	target "unknown_E[19..48]"; target_start 232; transcript_id "g4.t1"; gene_id "g4";
scaffold1324	AUGUSTUS	protein_match	265026	265079	5.11	-	0	target "unknown_E[1..18]"; target_start 232; transcript_id "g4.t1"; gene_id "g4";
scaffold1324	AUGUSTUS	protein_match	265113	265116	5.45	-	1	target "unknown_D[97..98]"; target_start 123; transcript_id "g4.t1"; gene_id "g4";
scaffold1324	AUGUSTUS	protein_match	265204	265296	10.7	-	1	target "unknown_D[66..97]"; target_start 123; transcript_id "g4.t1"; gene_id "g4";
scaffold1324	AUGUSTUS	protein_match	265699	265895	6.19	-	0	target "unknown_D[1..66]"; target_start 123; transcript_id "g4.t1"; gene_id "g4";
scaffold1324	AUGUSTUS	protein_match	265896	265916	5.28	-	0	target "unknown_C[1..7]"; target_start 116; transcript_id "g4.t1"; gene_id "g4";
scaffold1324	AUGUSTUS	protein_match	265917	265964	7.9	-	0	target "unknown_B[1..16]"; target_start 100; transcript_id "g4.t1"; gene_id "g4";
scaffold1324	AUGUSTUS	protein_match	265977	266009	3.6	-	0	target "unknown_A[1..11]"; target_start 85; transcript_id "g4.t1"; gene_id "g4";
```
