## Supplementary material for "The *de novo* reference genome and transcriptome assemblies of the wild tomato species *Solanum chilense*": EOG0936077B.gff

```
scaffold796	AUGUSTUS	gene	211718	219865	0.01	-	.	g5
scaffold796	AUGUSTUS	transcript	211718	219865	0.01	-	.	g5.t1
scaffold796	AUGUSTUS	tts	211718	211718	.	-	.	transcript_id "g5.t1"; gene_id "g5";
scaffold796	AUGUSTUS	exon	211718	212720	.	-	.	transcript_id "g5.t1"; gene_id "g5";
scaffold796	AUGUSTUS	stop_codon	212625	212627	.	-	0	transcript_id "g5.t1"; gene_id "g5";
scaffold796	AUGUSTUS	intron	212721	213611	0.79	-	.	transcript_id "g5.t1"; gene_id "g5";
scaffold796	AUGUSTUS	intron	213711	213863	0.97	-	.	transcript_id "g5.t1"; gene_id "g5";
scaffold796	AUGUSTUS	intron	213918	214500	0.99	-	.	transcript_id "g5.t1"; gene_id "g5";
scaffold796	AUGUSTUS	intron	214570	215931	0.05	-	.	transcript_id "g5.t1"; gene_id "g5";
scaffold796	AUGUSTUS	intron	216054	216434	0.26	-	.	transcript_id "g5.t1"; gene_id "g5";
scaffold796	AUGUSTUS	intron	216695	217623	0.85	-	.	transcript_id "g5.t1"; gene_id "g5";
scaffold796	AUGUSTUS	intron	217737	218043	1	-	.	transcript_id "g5.t1"; gene_id "g5";
scaffold796	AUGUSTUS	intron	218742	219185	0.18	-	.	transcript_id "g5.t1"; gene_id "g5";
scaffold796	AUGUSTUS	intron	219256	219612	0.9	-	.	transcript_id "g5.t1"; gene_id "g5";
scaffold796	AUGUSTUS	intron	219681	219772	0.7	-	.	transcript_id "g5.t1"; gene_id "g5";
scaffold796	AUGUSTUS	CDS	212625	212720	0.43	-	0	transcript_id "g5.t1"; gene_id "g5";
scaffold796	AUGUSTUS	CDS	213612	213710	1	-	0	transcript_id "g5.t1"; gene_id "g5";
scaffold796	AUGUSTUS	exon	213612	213710	.	-	.	transcript_id "g5.t1"; gene_id "g5";
scaffold796	AUGUSTUS	CDS	213864	213917	0.96	-	0	transcript_id "g5.t1"; gene_id "g5";
scaffold796	AUGUSTUS	exon	213864	213917	.	-	.	transcript_id "g5.t1"; gene_id "g5";
scaffold796	AUGUSTUS	CDS	214501	214569	0.82	-	0	transcript_id "g5.t1"; gene_id "g5";
scaffold796	AUGUSTUS	exon	214501	214569	.	-	.	transcript_id "g5.t1"; gene_id "g5";
scaffold796	AUGUSTUS	CDS	215932	216053	0.99	-	2	transcript_id "g5.t1"; gene_id "g5";
scaffold796	AUGUSTUS	exon	215932	216053	.	-	.	transcript_id "g5.t1"; gene_id "g5";
scaffold796	AUGUSTUS	CDS	216435	216694	0.36	-	1	transcript_id "g5.t1"; gene_id "g5";
scaffold796	AUGUSTUS	exon	216435	216694	.	-	.	transcript_id "g5.t1"; gene_id "g5";
scaffold796	AUGUSTUS	CDS	217624	217736	0.91	-	0	transcript_id "g5.t1"; gene_id "g5";
scaffold796	AUGUSTUS	exon	217624	217736	.	-	.	transcript_id "g5.t1"; gene_id "g5";
scaffold796	AUGUSTUS	CDS	218044	218741	0.18	-	2	transcript_id "g5.t1"; gene_id "g5";
scaffold796	AUGUSTUS	exon	218044	218741	.	-	.	transcript_id "g5.t1"; gene_id "g5";
scaffold796	AUGUSTUS	CDS	219186	219255	0.91	-	0	transcript_id "g5.t1"; gene_id "g5";
scaffold796	AUGUSTUS	exon	219186	219255	.	-	.	transcript_id "g5.t1"; gene_id "g5";
scaffold796	AUGUSTUS	CDS	219613	219680	1	-	2	transcript_id "g5.t1"; gene_id "g5";
scaffold796	AUGUSTUS	exon	219613	219680	.	-	.	transcript_id "g5.t1"; gene_id "g5";
scaffold796	AUGUSTUS	CDS	219773	219806	0.7	-	0	transcript_id "g5.t1"; gene_id "g5";
scaffold796	AUGUSTUS	exon	219773	219865	.	-	.	transcript_id "g5.t1"; gene_id "g5";
scaffold796	AUGUSTUS	start_codon	219804	219806	.	-	0	transcript_id "g5.t1"; gene_id "g5";
scaffold796	AUGUSTUS	tss	219865	219865	.	-	.	transcript_id "g5.t1"; gene_id "g5";
scaffold796	AUGUSTUS	protein_match	212628	212702	8.4	-	0	target "unknown_J[1..25]"; target_start 535; transcript_id "g5.t1"; gene_id "g5";
scaffold796	AUGUSTUS	protein_match	212703	212720	5.65	-	0	target "unknown_I[21..26]"; target_start 509; transcript_id "g5.t1"; gene_id "g5";
scaffold796	AUGUSTUS	protein_match	213612	213671	6.18	-	0	target "unknown_I[1..20]"; target_start 509; transcript_id "g5.t1"; gene_id "g5";
scaffold796	AUGUSTUS	protein_match	213699	213710	2.69	-	0	target "unknown_H[23..26]"; target_start 474; transcript_id "g5.t1"; gene_id "g5";
scaffold796	AUGUSTUS	protein_match	213864	213917	6.27	-	0	target "unknown_H[5..22]"; target_start 474; transcript_id "g5.t1"; gene_id "g5";
scaffold796	AUGUSTUS	protein_match	214501	214512	3.83	-	0	target "unknown_H[1..4]"; target_start 474; transcript_id "g5.t1"; gene_id "g5";
scaffold796	AUGUSTUS	protein_match	214513	214569	5.46	-	0	target "unknown_G[103..121]"; target_start 353; transcript_id "g5.t1"; gene_id "g5";
scaffold796	AUGUSTUS	protein_match	215932	216053	10.2	-	2	target "unknown_G[62..102]"; target_start 353; transcript_id "g5.t1"; gene_id "g5";
scaffold796	AUGUSTUS	protein_match	216435	216618	10.4	-	0	target "unknown_G[1..62]"; target_start 353; transcript_id "g5.t1"; gene_id "g5";
scaffold796	AUGUSTUS	protein_match	216619	216694	7.68	-	1	target "unknown_F[38..63]"; target_start 290; transcript_id "g5.t1"; gene_id "g5";
scaffold796	AUGUSTUS	protein_match	217624	217736	8.67	-	0	target "unknown_F[1..38]"; target_start 290; transcript_id "g5.t1"; gene_id "g5";
scaffold796	AUGUSTUS	protein_match	218044	218091	11.7	-	0	target "unknown_E[1..16]"; target_start 274; transcript_id "g5.t1"; gene_id "g5";
scaffold796	AUGUSTUS	protein_match	218095	218223	7.75	-	0	target "unknown_D[1..43]"; target_start 230; transcript_id "g5.t1"; gene_id "g5";
scaffold796	AUGUSTUS	protein_match	218227	218301	4.63	-	0	target "unknown_C[1..25]"; target_start 204; transcript_id "g5.t1"; gene_id "g5";
scaffold796	AUGUSTUS	protein_match	218338	218583	6.99	-	0	target "unknown_B[1..82]"; target_start 110; transcript_id "g5.t1"; gene_id "g5";
scaffold796	AUGUSTUS	protein_match	218602	218643	4.55	-	0	target "unknown_A[1..14]"; target_start 90; transcript_id "g5.t1"; gene_id "g5";
```
