## Supplementary material for "The *de novo* reference genome and transcriptome assemblies of the wild tomato species *Solanum chilense*": EOG0936077I.gff

```
scaffold3789	AUGUSTUS	gene	61235	69404	0.01	-	.	g4
scaffold3789	AUGUSTUS	transcript	61235	69404	0.01	-	.	g4.t1
scaffold3789	AUGUSTUS	tts	61235	61235	.	-	.	transcript_id "g4.t1"; gene_id "g4";
scaffold3789	AUGUSTUS	exon	61235	61526	.	-	.	transcript_id "g4.t1"; gene_id "g4";
scaffold3789	AUGUSTUS	exon	63432	63564	.	-	.	transcript_id "g4.t1"; gene_id "g4";
scaffold3789	AUGUSTUS	stop_codon	63449	63451	.	-	0	transcript_id "g4.t1"; gene_id "g4";
scaffold3789	AUGUSTUS	intron	63565	63889	0.77	-	.	transcript_id "g4.t1"; gene_id "g4";
scaffold3789	AUGUSTUS	intron	63997	64112	1	-	.	transcript_id "g4.t1"; gene_id "g4";
scaffold3789	AUGUSTUS	intron	64188	64305	1	-	.	transcript_id "g4.t1"; gene_id "g4";
scaffold3789	AUGUSTUS	intron	64415	64491	0.86	-	.	transcript_id "g4.t1"; gene_id "g4";
scaffold3789	AUGUSTUS	intron	64616	64948	0.57	-	.	transcript_id "g4.t1"; gene_id "g4";
scaffold3789	AUGUSTUS	intron	65024	65195	0.87	-	.	transcript_id "g4.t1"; gene_id "g4";
scaffold3789	AUGUSTUS	intron	65376	65815	0.18	-	.	transcript_id "g4.t1"; gene_id "g4";
scaffold3789	AUGUSTUS	intron	65949	66144	0.23	-	.	transcript_id "g4.t1"; gene_id "g4";
scaffold3789	AUGUSTUS	intron	66186	66449	0.73	-	.	transcript_id "g4.t1"; gene_id "g4";
scaffold3789	AUGUSTUS	intron	66516	66648	0.26	-	.	transcript_id "g4.t1"; gene_id "g4";
scaffold3789	AUGUSTUS	intron	66686	66963	0.97	-	.	transcript_id "g4.t1"; gene_id "g4";
scaffold3789	AUGUSTUS	intron	67035	67967	0.22	-	.	transcript_id "g4.t1"; gene_id "g4";
scaffold3789	AUGUSTUS	intron	68025	68158	1	-	.	transcript_id "g4.t1"; gene_id "g4";
scaffold3789	AUGUSTUS	intron	68210	68354	0.75	-	.	transcript_id "g4.t1"; gene_id "g4";
scaffold3789	AUGUSTUS	intron	68421	68506	1	-	.	transcript_id "g4.t1"; gene_id "g4";
scaffold3789	AUGUSTUS	intron	68643	68796	0.27	-	.	transcript_id "g4.t1"; gene_id "g4";
scaffold3789	AUGUSTUS	intron	68828	68904	0.18	-	.	transcript_id "g4.t1"; gene_id "g4";
scaffold3789	AUGUSTUS	CDS	63449	63564	0.77	-	2	transcript_id "g4.t1"; gene_id "g4";
scaffold3789	AUGUSTUS	CDS	63890	63996	1	-	1	transcript_id "g4.t1"; gene_id "g4";
scaffold3789	AUGUSTUS	exon	63890	63996	.	-	.	transcript_id "g4.t1"; gene_id "g4";
scaffold3789	AUGUSTUS	CDS	64113	64187	1	-	1	transcript_id "g4.t1"; gene_id "g4";
scaffold3789	AUGUSTUS	exon	64113	64187	.	-	.	transcript_id "g4.t1"; gene_id "g4";
scaffold3789	AUGUSTUS	CDS	64306	64414	0.87	-	2	transcript_id "g4.t1"; gene_id "g4";
scaffold3789	AUGUSTUS	exon	64306	64414	.	-	.	transcript_id "g4.t1"; gene_id "g4";
scaffold3789	AUGUSTUS	CDS	64492	64615	0.99	-	0	transcript_id "g4.t1"; gene_id "g4";
scaffold3789	AUGUSTUS	exon	64492	64615	.	-	.	transcript_id "g4.t1"; gene_id "g4";
scaffold3789	AUGUSTUS	CDS	64949	65023	0.99	-	0	transcript_id "g4.t1"; gene_id "g4";
scaffold3789	AUGUSTUS	exon	64949	65023	.	-	.	transcript_id "g4.t1"; gene_id "g4";
scaffold3789	AUGUSTUS	CDS	65196	65375	0.78	-	0	transcript_id "g4.t1"; gene_id "g4";
scaffold3789	AUGUSTUS	exon	65196	65375	.	-	.	transcript_id "g4.t1"; gene_id "g4";
scaffold3789	AUGUSTUS	CDS	65816	65948	0.16	-	1	transcript_id "g4.t1"; gene_id "g4";
scaffold3789	AUGUSTUS	exon	65816	65948	.	-	.	transcript_id "g4.t1"; gene_id "g4";
scaffold3789	AUGUSTUS	CDS	66145	66185	0.24	-	0	transcript_id "g4.t1"; gene_id "g4";
scaffold3789	AUGUSTUS	exon	66145	66185	.	-	.	transcript_id "g4.t1"; gene_id "g4";
scaffold3789	AUGUSTUS	CDS	66450	66515	0.85	-	0	transcript_id "g4.t1"; gene_id "g4";
scaffold3789	AUGUSTUS	exon	66450	66515	.	-	.	transcript_id "g4.t1"; gene_id "g4";
scaffold3789	AUGUSTUS	CDS	66649	66685	0.26	-	1	transcript_id "g4.t1"; gene_id "g4";
scaffold3789	AUGUSTUS	exon	66649	66685	.	-	.	transcript_id "g4.t1"; gene_id "g4";
scaffold3789	AUGUSTUS	CDS	66964	67034	0.82	-	0	transcript_id "g4.t1"; gene_id "g4";
scaffold3789	AUGUSTUS	exon	66964	67034	.	-	.	transcript_id "g4.t1"; gene_id "g4";
scaffold3789	AUGUSTUS	CDS	67968	68024	0.96	-	0	transcript_id "g4.t1"; gene_id "g4";
scaffold3789	AUGUSTUS	exon	67968	68024	.	-	.	transcript_id "g4.t1"; gene_id "g4";
scaffold3789	AUGUSTUS	CDS	68159	68209	0.84	-	0	transcript_id "g4.t1"; gene_id "g4";
scaffold3789	AUGUSTUS	exon	68159	68209	.	-	.	transcript_id "g4.t1"; gene_id "g4";
scaffold3789	AUGUSTUS	CDS	68355	68420	0.9	-	0	transcript_id "g4.t1"; gene_id "g4";
scaffold3789	AUGUSTUS	exon	68355	68420	.	-	.	transcript_id "g4.t1"; gene_id "g4";
scaffold3789	AUGUSTUS	CDS	68507	68642	0.38	-	1	transcript_id "g4.t1"; gene_id "g4";
scaffold3789	AUGUSTUS	exon	68507	68642	.	-	.	transcript_id "g4.t1"; gene_id "g4";
scaffold3789	AUGUSTUS	CDS	68797	68827	0.22	-	2	transcript_id "g4.t1"; gene_id "g4";
scaffold3789	AUGUSTUS	exon	68797	68827	.	-	.	transcript_id "g4.t1"; gene_id "g4";
scaffold3789	AUGUSTUS	CDS	68905	68935	0.21	-	0	transcript_id "g4.t1"; gene_id "g4";
scaffold3789	AUGUSTUS	exon	68905	68979	.	-	.	transcript_id "g4.t1"; gene_id "g4";
scaffold3789	AUGUSTUS	start_codon	68933	68935	.	-	0	transcript_id "g4.t1"; gene_id "g4";
scaffold3789	AUGUSTUS	exon	69360	69404	.	-	.	transcript_id "g4.t1"; gene_id "g4";
scaffold3789	AUGUSTUS	tss	69404	69404	.	-	.	transcript_id "g4.t1"; gene_id "g4";
scaffold3789	AUGUSTUS	protein_match	63467	63499	4.47	-	0	target "unknown_I[1..11]"; target_start 485; transcript_id "g4.t1"; gene_id "g4";
scaffold3789	AUGUSTUS	protein_match	63530	63564	6.89	-	2	target "unknown_H[40..51]"; target_start 424; transcript_id "g4.t1"; gene_id "g4";
scaffold3789	AUGUSTUS	protein_match	63890	63996	7.99	-	1	target "unknown_H[4..40]"; target_start 424; transcript_id "g4.t1"; gene_id "g4";
scaffold3789	AUGUSTUS	protein_match	64113	64123	5.84	-	0	target "unknown_H[1..4]"; target_start 424; transcript_id "g4.t1"; gene_id "g4";
scaffold3789	AUGUSTUS	protein_match	64332	64414	9.24	-	2	target "unknown_G[8..35]"; target_start 359; transcript_id "g4.t1"; gene_id "g4";
scaffold3789	AUGUSTUS	protein_match	64492	64513	9.39	-	0	target "unknown_G[1..8]"; target_start 359; transcript_id "g4.t1"; gene_id "g4";
scaffold3789	AUGUSTUS	protein_match	64514	64615	7.31	-	0	target "unknown_F[40..73]"; target_start 286; transcript_id "g4.t1"; gene_id "g4";
scaffold3789	AUGUSTUS	protein_match	64949	65023	6.61	-	0	target "unknown_F[15..39]"; target_start 286; transcript_id "g4.t1"; gene_id "g4";
scaffold3789	AUGUSTUS	protein_match	65196	65237	5.6	-	0	target "unknown_F[1..14]"; target_start 286; transcript_id "g4.t1"; gene_id "g4";
scaffold3789	AUGUSTUS	protein_match	65238	65282	3.53	-	0	target "unknown_E[1..15]"; target_start 271; transcript_id "g4.t1"; gene_id "g4";
scaffold3789	AUGUSTUS	protein_match	65289	65375	4.61	-	0	target "unknown_D[91..119]"; target_start 150; transcript_id "g4.t1"; gene_id "g4";
scaffold3789	AUGUSTUS	protein_match	65816	65948	4.97	-	1	target "unknown_D[46..90]"; target_start 150; transcript_id "g4.t1"; gene_id "g4";
scaffold3789	AUGUSTUS	protein_match	66145	66185	8.08	-	0	target "unknown_D[33..46]"; target_start 150; transcript_id "g4.t1"; gene_id "g4";
scaffold3789	AUGUSTUS	protein_match	66450	66515	9.15	-	0	target "unknown_D[11..32]"; target_start 150; transcript_id "g4.t1"; gene_id "g4";
scaffold3789	AUGUSTUS	protein_match	66649	66678	10.4	-	0	target "unknown_D[1..10]"; target_start 150; transcript_id "g4.t1"; gene_id "g4";
scaffold3789	AUGUSTUS	protein_match	66996	67034	5.81	-	0	target "unknown_B[37..49]"; target_start 88; transcript_id "g4.t1"; gene_id "g4";
scaffold3789	AUGUSTUS	protein_match	67968	68024	5.98	-	0	target "unknown_B[18..36]"; target_start 88; transcript_id "g4.t1"; gene_id "g4";
scaffold3789	AUGUSTUS	protein_match	68159	68209	7.01	-	0	target "unknown_B[1..17]"; target_start 88; transcript_id "g4.t1"; gene_id "g4";
scaffold3789	AUGUSTUS	protein_match	68355	68420	5.8	-	0	target "unknown_A[64..85]"; target_start 3; transcript_id "g4.t1"; gene_id "g4";
scaffold3789	AUGUSTUS	protein_match	68507	68642	7.39	-	1	target "unknown_A[18..63]"; target_start 3; transcript_id "g4.t1"; gene_id "g4";
scaffold3789	AUGUSTUS	protein_match	68797	68827	7.82	-	2	target "unknown_A[8..18]"; target_start 3; transcript_id "g4.t1"; gene_id "g4";
scaffold3789	AUGUSTUS	protein_match	68905	68926	1.47	-	0	target "unknown_A[1..8]"; target_start 3; transcript_id "g4.t1"; gene_id "g4";
```
