## Supplementary material for "The *de novo* reference genome and transcriptome assemblies of the wild tomato species *Solanum chilense*": EOG0936079H.gff

```
scaffold350	AUGUSTUS	gene	104922	115674	0.01	-	.	g4
scaffold350	AUGUSTUS	transcript	104922	115674	0.01	-	.	g4.t1
scaffold350	AUGUSTUS	tts	104922	104922	.	-	.	transcript_id "g4.t1"; gene_id "g4";
scaffold350	AUGUSTUS	exon	104922	105270	.	-	.	transcript_id "g4.t1"; gene_id "g4";
scaffold350	AUGUSTUS	stop_codon	105201	105203	.	-	0	transcript_id "g4.t1"; gene_id "g4";
scaffold350	AUGUSTUS	intron	105271	105362	0.36	-	.	transcript_id "g4.t1"; gene_id "g4";
scaffold350	AUGUSTUS	intron	105413	105532	0.64	-	.	transcript_id "g4.t1"; gene_id "g4";
scaffold350	AUGUSTUS	intron	105584	106085	0.64	-	.	transcript_id "g4.t1"; gene_id "g4";
scaffold350	AUGUSTUS	intron	106198	106341	0.97	-	.	transcript_id "g4.t1"; gene_id "g4";
scaffold350	AUGUSTUS	intron	106420	106941	1	-	.	transcript_id "g4.t1"; gene_id "g4";
scaffold350	AUGUSTUS	intron	109066	109995	1	-	.	transcript_id "g4.t1"; gene_id "g4";
scaffold350	AUGUSTUS	intron	110085	110193	0.93	-	.	transcript_id "g4.t1"; gene_id "g4";
scaffold350	AUGUSTUS	intron	110263	110458	1	-	.	transcript_id "g4.t1"; gene_id "g4";
scaffold350	AUGUSTUS	intron	110809	110976	1	-	.	transcript_id "g4.t1"; gene_id "g4";
scaffold350	AUGUSTUS	intron	111052	112272	0.12	-	.	transcript_id "g4.t1"; gene_id "g4";
scaffold350	AUGUSTUS	intron	112341	113468	0.86	-	.	transcript_id "g4.t1"; gene_id "g4";
scaffold350	AUGUSTUS	intron	113696	115248	0.5	-	.	transcript_id "g4.t1"; gene_id "g4";
scaffold350	AUGUSTUS	CDS	105201	105270	0.36	-	1	transcript_id "g4.t1"; gene_id "g4";
scaffold350	AUGUSTUS	CDS	105363	105412	0.73	-	0	transcript_id "g4.t1"; gene_id "g4";
scaffold350	AUGUSTUS	exon	105363	105412	.	-	.	transcript_id "g4.t1"; gene_id "g4";
scaffold350	AUGUSTUS	CDS	105533	105583	0.64	-	0	transcript_id "g4.t1"; gene_id "g4";
scaffold350	AUGUSTUS	exon	105533	105583	.	-	.	transcript_id "g4.t1"; gene_id "g4";
scaffold350	AUGUSTUS	CDS	106086	106197	0.98	-	1	transcript_id "g4.t1"; gene_id "g4";
scaffold350	AUGUSTUS	exon	106086	106197	.	-	.	transcript_id "g4.t1"; gene_id "g4";
scaffold350	AUGUSTUS	CDS	106342	106419	0.97	-	1	transcript_id "g4.t1"; gene_id "g4";
scaffold350	AUGUSTUS	exon	106342	106419	.	-	.	transcript_id "g4.t1"; gene_id "g4";
scaffold350	AUGUSTUS	CDS	106942	109065	1	-	1	transcript_id "g4.t1"; gene_id "g4";
scaffold350	AUGUSTUS	exon	106942	109065	.	-	.	transcript_id "g4.t1"; gene_id "g4";
scaffold350	AUGUSTUS	CDS	109996	110084	1	-	0	transcript_id "g4.t1"; gene_id "g4";
scaffold350	AUGUSTUS	exon	109996	110084	.	-	.	transcript_id "g4.t1"; gene_id "g4";
scaffold350	AUGUSTUS	CDS	110194	110262	0.93	-	0	transcript_id "g4.t1"; gene_id "g4";
scaffold350	AUGUSTUS	exon	110194	110262	.	-	.	transcript_id "g4.t1"; gene_id "g4";
scaffold350	AUGUSTUS	CDS	110459	110808	1	-	2	transcript_id "g4.t1"; gene_id "g4";
scaffold350	AUGUSTUS	exon	110459	110808	.	-	.	transcript_id "g4.t1"; gene_id "g4";
scaffold350	AUGUSTUS	CDS	110977	111051	1	-	2	transcript_id "g4.t1"; gene_id "g4";
scaffold350	AUGUSTUS	exon	110977	111051	.	-	.	transcript_id "g4.t1"; gene_id "g4";
scaffold350	AUGUSTUS	CDS	112273	112340	1	-	1	transcript_id "g4.t1"; gene_id "g4";
scaffold350	AUGUSTUS	exon	112273	112340	.	-	.	transcript_id "g4.t1"; gene_id "g4";
scaffold350	AUGUSTUS	CDS	113469	113695	0.79	-	0	transcript_id "g4.t1"; gene_id "g4";
scaffold350	AUGUSTUS	exon	113469	113695	.	-	.	transcript_id "g4.t1"; gene_id "g4";
scaffold350	AUGUSTUS	CDS	115249	115620	0.91	-	0	transcript_id "g4.t1"; gene_id "g4";
scaffold350	AUGUSTUS	exon	115249	115674	.	-	.	transcript_id "g4.t1"; gene_id "g4";
scaffold350	AUGUSTUS	start_codon	115618	115620	.	-	0	transcript_id "g4.t1"; gene_id "g4";
scaffold350	AUGUSTUS	tss	115674	115674	.	-	.	transcript_id "g4.t1"; gene_id "g4";
scaffold350	AUGUSTUS	protein_match	105365	105412	5.17	-	0	target "unknown_AT[35..50]"; target_start 1171; transcript_id "g4.t1"; gene_id "g4";
scaffold350	AUGUSTUS	protein_match	105533	105583	7.46	-	0	target "unknown_AT[18..34]"; target_start 1171; transcript_id "g4.t1"; gene_id "g4";
scaffold350	AUGUSTUS	protein_match	106086	106136	4.06	-	0	target "unknown_AT[1..17]"; target_start 1171; transcript_id "g4.t1"; gene_id "g4";
scaffold350	AUGUSTUS	protein_match	106146	106197	5.2	-	1	target "unknown_AS[26..43]"; target_start 1125; transcript_id "g4.t1"; gene_id "g4";
scaffold350	AUGUSTUS	protein_match	106342	106418	7.37	-	0	target "unknown_AS[1..26]"; target_start 1125; transcript_id "g4.t1"; gene_id "g4";
scaffold350	AUGUSTUS	protein_match	106992	107030	3.85	-	0	target "unknown_AR[1..13]"; target_start 1095; transcript_id "g4.t1"; gene_id "g4";
scaffold350	AUGUSTUS	protein_match	107049	107099	3.49	-	0	target "unknown_AQ[1..17]"; target_start 1072; transcript_id "g4.t1"; gene_id "g4";
scaffold350	AUGUSTUS	protein_match	107193	107222	3.78	-	0	target "unknown_AN[1..10]"; target_start 1031; transcript_id "g4.t1"; gene_id "g4";
scaffold350	AUGUSTUS	protein_match	107352	107381	4.29	-	0	target "unknown_AJ[1..10]"; target_start 978; transcript_id "g4.t1"; gene_id "g4";
scaffold350	AUGUSTUS	protein_match	107478	107525	3.28	-	0	target "unknown_AH[1..16]"; target_start 930; transcript_id "g4.t1"; gene_id "g4";
scaffold350	AUGUSTUS	protein_match	107556	107585	4.26	-	0	target "unknown_AG[1..10]"; target_start 910; transcript_id "g4.t1"; gene_id "g4";
scaffold350	AUGUSTUS	protein_match	107601	107651	7	-	0	target "unknown_AF[1..17]"; target_start 888; transcript_id "g4.t1"; gene_id "g4";
scaffold350	AUGUSTUS	protein_match	107700	107750	2.86	-	0	target "unknown_AD[1..17]"; target_start 855; transcript_id "g4.t1"; gene_id "g4";
scaffold350	AUGUSTUS	protein_match	107778	107828	3.07	-	0	target "unknown_AB[1..17]"; target_start 829; transcript_id "g4.t1"; gene_id "g4";
scaffold350	AUGUSTUS	protein_match	107832	107882	3.73	-	0	target "unknown_AA[1..17]"; target_start 811; transcript_id "g4.t1"; gene_id "g4";
scaffold350	AUGUSTUS	protein_match	108213	108296	3.48	-	0	target "unknown_W[1..28]"; target_start 673; transcript_id "g4.t1"; gene_id "g4";
scaffold350	AUGUSTUS	protein_match	108309	108344	3.12	-	0	target "unknown_V[1..12]"; target_start 657; transcript_id "g4.t1"; gene_id "g4";
scaffold350	AUGUSTUS	protein_match	108684	108725	7.11	-	0	target "unknown_Q[1..14]"; target_start 530; transcript_id "g4.t1"; gene_id "g4";
scaffold350	AUGUSTUS	protein_match	108798	108821	8.56	-	0	target "unknown_P[1..8]"; target_start 498; transcript_id "g4.t1"; gene_id "g4";
scaffold350	AUGUSTUS	protein_match	108831	108878	4.86	-	0	target "unknown_O[1..16]"; target_start 479; transcript_id "g4.t1"; gene_id "g4";
scaffold350	AUGUSTUS	protein_match	108879	108911	4.52	-	0	target "unknown_N[1..11]"; target_start 468; transcript_id "g4.t1"; gene_id "g4";
scaffold350	AUGUSTUS	protein_match	110013	110060	5.43	-	0	target "unknown_L[1..16]"; target_start 395; transcript_id "g4.t1"; gene_id "g4";
scaffold350	AUGUSTUS	protein_match	110064	110084	7.54	-	0	target "unknown_K[29..35]"; target_start 359; transcript_id "g4.t1"; gene_id "g4";
scaffold350	AUGUSTUS	protein_match	110194	110262	6.08	-	0	target "unknown_K[6..28]"; target_start 359; transcript_id "g4.t1"; gene_id "g4";
scaffold350	AUGUSTUS	protein_match	110459	110473	5.15	-	0	target "unknown_K[1..5]"; target_start 359; transcript_id "g4.t1"; gene_id "g4";
scaffold350	AUGUSTUS	protein_match	110483	110530	5.25	-	0	target "unknown_J[1..16]"; target_start 340; transcript_id "g4.t1"; gene_id "g4";
scaffold350	AUGUSTUS	protein_match	110612	110668	3.04	-	0	target "unknown_G[1..19]"; target_start 294; transcript_id "g4.t1"; gene_id "g4";
scaffold350	AUGUSTUS	protein_match	110711	110767	4.5	-	0	target "unknown_F[1..19]"; target_start 261; transcript_id "g4.t1"; gene_id "g4";
scaffold350	AUGUSTUS	protein_match	112298	112318	4.76	-	0	target "unknown_C[1..7]"; target_start 207; transcript_id "g4.t1"; gene_id "g4";
scaffold350	AUGUSTUS	protein_match	112340	112340	1	-	1	target "unknown_A[80..80]"; target_start 120; transcript_id "g4.t1"; gene_id "g4";
scaffold350	AUGUSTUS	protein_match	113469	113695	7.23	-	0	target "unknown_A[5..80]"; target_start 120; transcript_id "g4.t1"; gene_id "g4";
scaffold350	AUGUSTUS	protein_match	115249	115260	4.89	-	0	target "unknown_A[1..4]"; target_start 120; transcript_id "g4.t1"; gene_id "g4";
```
