## Supplementary material for "The *de novo* reference genome and transcriptome assemblies of the wild tomato species *Solanum chilense*": EOG0936079P.gff

```
scaffold2585	AUGUSTUS	gene	29067	35640	0.01	-	.	g4
scaffold2585	AUGUSTUS	transcript	29067	35640	0.01	-	.	g4.t1
scaffold2585	AUGUSTUS	tts	29067	29067	.	-	.	transcript_id "g4.t1"; gene_id "g4";
scaffold2585	AUGUSTUS	exon	29067	29421	.	-	.	transcript_id "g4.t1"; gene_id "g4";
scaffold2585	AUGUSTUS	stop_codon	29333	29335	.	-	0	transcript_id "g4.t1"; gene_id "g4";
scaffold2585	AUGUSTUS	intron	29422	29497	0.27	-	.	transcript_id "g4.t1"; gene_id "g4";
scaffold2585	AUGUSTUS	intron	30670	32082	0.08	-	.	transcript_id "g4.t1"; gene_id "g4";
scaffold2585	AUGUSTUS	intron	33315	34614	0.05	-	.	transcript_id "g4.t1"; gene_id "g4";
scaffold2585	AUGUSTUS	intron	34861	35528	0.03	-	.	transcript_id "g4.t1"; gene_id "g4";
scaffold2585	AUGUSTUS	CDS	29333	29421	0.27	-	2	transcript_id "g4.t1"; gene_id "g4";
scaffold2585	AUGUSTUS	CDS	29498	30669	0.08	-	1	transcript_id "g4.t1"; gene_id "g4";
scaffold2585	AUGUSTUS	exon	29498	30669	.	-	.	transcript_id "g4.t1"; gene_id "g4";
scaffold2585	AUGUSTUS	CDS	32083	33314	0.13	-	0	transcript_id "g4.t1"; gene_id "g4";
scaffold2585	AUGUSTUS	exon	32083	33314	.	-	.	transcript_id "g4.t1"; gene_id "g4";
scaffold2585	AUGUSTUS	CDS	34615	34860	0.04	-	0	transcript_id "g4.t1"; gene_id "g4";
scaffold2585	AUGUSTUS	exon	34615	34860	.	-	.	transcript_id "g4.t1"; gene_id "g4";
scaffold2585	AUGUSTUS	CDS	35529	35567	0.04	-	0	transcript_id "g4.t1"; gene_id "g4";
scaffold2585	AUGUSTUS	exon	35529	35640	.	-	.	transcript_id "g4.t1"; gene_id "g4";
scaffold2585	AUGUSTUS	start_codon	35565	35567	.	-	0	transcript_id "g4.t1"; gene_id "g4";
scaffold2585	AUGUSTUS	tss	35640	35640	.	-	.	transcript_id "g4.t1"; gene_id "g4";
```
