## Supplementary material for "The *de novo* reference genome and transcriptome assemblies of the wild tomato species *Solanum chilense*": EOG0936081F.gff

```
scaffold1371	AUGUSTUS	gene	50822	55634	0.01	+	.	g2
scaffold1371	AUGUSTUS	transcript	50822	55634	0.01	+	.	g2.t1
scaffold1371	AUGUSTUS	tss	50822	50822	.	+	.	transcript_id "g2.t1"; gene_id "g2";
scaffold1371	AUGUSTUS	exon	50822	50934	.	+	.	transcript_id "g2.t1"; gene_id "g2";
scaffold1371	AUGUSTUS	exon	53706	55634	.	+	.	transcript_id "g2.t1"; gene_id "g2";
scaffold1371	AUGUSTUS	start_codon	53863	53865	.	+	0	transcript_id "g2.t1"; gene_id "g2";
scaffold1371	AUGUSTUS	CDS	53863	55302	0.62	+	0	transcript_id "g2.t1"; gene_id "g2";
scaffold1371	AUGUSTUS	stop_codon	55300	55302	.	+	0	transcript_id "g2.t1"; gene_id "g2";
scaffold1371	AUGUSTUS	tts	55634	55634	.	+	.	transcript_id "g2.t1"; gene_id "g2";
scaffold1371	AUGUSTUS	protein_match	53875	53991	5.41	+	0	target "unknown_A[1..39]"; target_start 4; transcript_id "g2.t1"; gene_id "g2";
scaffold1371	AUGUSTUS	protein_match	53992	54099	5.51	+	0	target "unknown_B[1..36]"; target_start 43; transcript_id "g2.t1"; gene_id "g2";
scaffold1371	AUGUSTUS	protein_match	54100	54198	5.83	+	0	target "unknown_C[1..33]"; target_start 79; transcript_id "g2.t1"; gene_id "g2";
scaffold1371	AUGUSTUS	protein_match	54199	54369	5.41	+	0	target "unknown_D[1..57]"; target_start 112; transcript_id "g2.t1"; gene_id "g2";
scaffold1371	AUGUSTUS	protein_match	54370	54414	6.77	+	0	target "unknown_E[1..15]"; target_start 169; transcript_id "g2.t1"; gene_id "g2";
scaffold1371	AUGUSTUS	protein_match	54427	54870	6.86	+	0	target "unknown_F[1..148]"; target_start 188; transcript_id "g2.t1"; gene_id "g2";
scaffold1371	AUGUSTUS	protein_match	54901	55020	7.81	+	0	target "unknown_G[1..40]"; target_start 346; transcript_id "g2.t1"; gene_id "g2";
scaffold1371	AUGUSTUS	protein_match	55024	55122	6.16	+	0	target "unknown_H[1..33]"; target_start 387; transcript_id "g2.t1"; gene_id "g2";
scaffold1371	AUGUSTUS	protein_match	55126	55236	6.06	+	0	target "unknown_I[1..37]"; target_start 421; transcript_id "g2.t1"; gene_id "g2";
```
