## Supplementary material for "The *de novo* reference genome and transcriptome assemblies of the wild tomato species *Solanum chilense*": EOG0936082I.gff

```
scaffold93	AUGUSTUS	gene	290954	298948	0.01	-	.	g4
scaffold93	AUGUSTUS	transcript	290954	298948	0.01	-	.	g4.t1
scaffold93	AUGUSTUS	tts	290954	290954	.	-	.	transcript_id "g4.t1"; gene_id "g4";
scaffold93	AUGUSTUS	exon	290954	291257	.	-	.	transcript_id "g4.t1"; gene_id "g4";
scaffold93	AUGUSTUS	stop_codon	291147	291149	.	-	0	transcript_id "g4.t1"; gene_id "g4";
scaffold93	AUGUSTUS	intron	291258	291351	1	-	.	transcript_id "g4.t1"; gene_id "g4";
scaffold93	AUGUSTUS	intron	291429	291931	0.99	-	.	transcript_id "g4.t1"; gene_id "g4";
scaffold93	AUGUSTUS	intron	292054	292143	0.83	-	.	transcript_id "g4.t1"; gene_id "g4";
scaffold93	AUGUSTUS	intron	292326	292415	0.88	-	.	transcript_id "g4.t1"; gene_id "g4";
scaffold93	AUGUSTUS	intron	292527	293235	0.58	-	.	transcript_id "g4.t1"; gene_id "g4";
scaffold93	AUGUSTUS	intron	293284	293632	0.58	-	.	transcript_id "g4.t1"; gene_id "g4";
scaffold93	AUGUSTUS	intron	293773	295913	0.42	-	.	transcript_id "g4.t1"; gene_id "g4";
scaffold93	AUGUSTUS	intron	296052	296133	1	-	.	transcript_id "g4.t1"; gene_id "g4";
scaffold93	AUGUSTUS	intron	296291	297686	0.82	-	.	transcript_id "g4.t1"; gene_id "g4";
scaffold93	AUGUSTUS	intron	297757	298101	0.9	-	.	transcript_id "g4.t1"; gene_id "g4";
scaffold93	AUGUSTUS	intron	298212	298597	0.9	-	.	transcript_id "g4.t1"; gene_id "g4";
scaffold93	AUGUSTUS	CDS	291147	291257	1	-	0	transcript_id "g4.t1"; gene_id "g4";
scaffold93	AUGUSTUS	CDS	291352	291428	0.99	-	2	transcript_id "g4.t1"; gene_id "g4";
scaffold93	AUGUSTUS	exon	291352	291428	.	-	.	transcript_id "g4.t1"; gene_id "g4";
scaffold93	AUGUSTUS	CDS	291932	292053	0.83	-	1	transcript_id "g4.t1"; gene_id "g4";
scaffold93	AUGUSTUS	exon	291932	292053	.	-	.	transcript_id "g4.t1"; gene_id "g4";
scaffold93	AUGUSTUS	CDS	292144	292325	0.77	-	0	transcript_id "g4.t1"; gene_id "g4";
scaffold93	AUGUSTUS	exon	292144	292325	.	-	.	transcript_id "g4.t1"; gene_id "g4";
scaffold93	AUGUSTUS	CDS	292416	292526	0.88	-	0	transcript_id "g4.t1"; gene_id "g4";
scaffold93	AUGUSTUS	exon	292416	292526	.	-	.	transcript_id "g4.t1"; gene_id "g4";
scaffold93	AUGUSTUS	CDS	293236	293283	0.6	-	0	transcript_id "g4.t1"; gene_id "g4";
scaffold93	AUGUSTUS	exon	293236	293283	.	-	.	transcript_id "g4.t1"; gene_id "g4";
scaffold93	AUGUSTUS	CDS	293633	293772	0.92	-	2	transcript_id "g4.t1"; gene_id "g4";
scaffold93	AUGUSTUS	exon	293633	293772	.	-	.	transcript_id "g4.t1"; gene_id "g4";
scaffold93	AUGUSTUS	CDS	295914	296051	0.94	-	2	transcript_id "g4.t1"; gene_id "g4";
scaffold93	AUGUSTUS	exon	295914	296051	.	-	.	transcript_id "g4.t1"; gene_id "g4";
scaffold93	AUGUSTUS	CDS	296134	296290	0.86	-	0	transcript_id "g4.t1"; gene_id "g4";
scaffold93	AUGUSTUS	exon	296134	296290	.	-	.	transcript_id "g4.t1"; gene_id "g4";
scaffold93	AUGUSTUS	CDS	297687	297756	0.99	-	1	transcript_id "g4.t1"; gene_id "g4";
scaffold93	AUGUSTUS	exon	297687	297756	.	-	.	transcript_id "g4.t1"; gene_id "g4";
scaffold93	AUGUSTUS	CDS	298102	298211	0.86	-	0	transcript_id "g4.t1"; gene_id "g4";
scaffold93	AUGUSTUS	exon	298102	298211	.	-	.	transcript_id "g4.t1"; gene_id "g4";
scaffold93	AUGUSTUS	CDS	298598	298813	0.99	-	0	transcript_id "g4.t1"; gene_id "g4";
scaffold93	AUGUSTUS	exon	298598	298948	.	-	.	transcript_id "g4.t1"; gene_id "g4";
scaffold93	AUGUSTUS	start_codon	298811	298813	.	-	0	transcript_id "g4.t1"; gene_id "g4";
scaffold93	AUGUSTUS	tss	298948	298948	.	-	.	transcript_id "g4.t1"; gene_id "g4";
scaffold93	AUGUSTUS	protein_match	291165	291257	9.22	-	0	target "unknown_G[2..32]"; target_start 456; transcript_id "g4.t1"; gene_id "g4";
scaffold93	AUGUSTUS	protein_match	291352	291354	12.4	-	0	target "unknown_G[1..1]"; target_start 456; transcript_id "g4.t1"; gene_id "g4";
scaffold93	AUGUSTUS	protein_match	291355	291428	10	-	2	target "unknown_F[73..97]"; target_start 359; transcript_id "g4.t1"; gene_id "g4";
scaffold93	AUGUSTUS	protein_match	291932	292053	7.86	-	1	target "unknown_F[32..73]"; target_start 359; transcript_id "g4.t1"; gene_id "g4";
scaffold93	AUGUSTUS	protein_match	292144	292238	6.41	-	0	target "unknown_F[1..32]"; target_start 359; transcript_id "g4.t1"; gene_id "g4";
scaffold93	AUGUSTUS	protein_match	292257	292325	9.33	-	0	target "unknown_E[168..190]"; target_start 163; transcript_id "g4.t1"; gene_id "g4";
scaffold93	AUGUSTUS	protein_match	292416	292526	6.87	-	0	target "unknown_E[131..167]"; target_start 163; transcript_id "g4.t1"; gene_id "g4";
scaffold93	AUGUSTUS	protein_match	293236	293283	7.51	-	0	target "unknown_E[115..130]"; target_start 163; transcript_id "g4.t1"; gene_id "g4";
scaffold93	AUGUSTUS	protein_match	293633	293772	9.85	-	2	target "unknown_E[68..114]"; target_start 163; transcript_id "g4.t1"; gene_id "g4";
scaffold93	AUGUSTUS	protein_match	295914	296051	7.77	-	2	target "unknown_E[22..68]"; target_start 163; transcript_id "g4.t1"; gene_id "g4";
scaffold93	AUGUSTUS	protein_match	296134	296197	9.96	-	0	target "unknown_E[1..22]"; target_start 163; transcript_id "g4.t1"; gene_id "g4";
scaffold93	AUGUSTUS	protein_match	296216	296251	4	-	0	target "unknown_D[1..12]"; target_start 145; transcript_id "g4.t1"; gene_id "g4";
scaffold93	AUGUSTUS	protein_match	296270	296290	5.93	-	0	target "unknown_C[12..18]"; target_start 121; transcript_id "g4.t1"; gene_id "g4";
scaffold93	AUGUSTUS	protein_match	297687	297719	4.28	-	0	target "unknown_C[1..11]"; target_start 121; transcript_id "g4.t1"; gene_id "g4";
scaffold93	AUGUSTUS	protein_match	297735	297756	7.56	-	1	target "unknown_B[8..15]"; target_start 101; transcript_id "g4.t1"; gene_id "g4";
scaffold93	AUGUSTUS	protein_match	298102	298124	5.44	-	0	target "unknown_B[1..8]"; target_start 101; transcript_id "g4.t1"; gene_id "g4";
scaffold93	AUGUSTUS	protein_match	298140	298211	9.24	-	0	target "unknown_A[2..25]"; target_start 71; transcript_id "g4.t1"; gene_id "g4";
scaffold93	AUGUSTUS	protein_match	298598	298600	1.54	-	0	target "unknown_A[1..1]"; target_start 71; transcript_id "g4.t1"; gene_id "g4";
```
