## Supplementary material for "The *de novo* reference genome and transcriptome assemblies of the wild tomato species *Solanum chilense*": EOG0936082J.gff

```
scaffold1225	AUGUSTUS	gene	55158	57014	0.01	-	.	g3
scaffold1225	AUGUSTUS	transcript	55158	57014	0.01	-	.	g3.t1
scaffold1225	AUGUSTUS	tts	55158	55158	.	-	.	transcript_id "g3.t1"; gene_id "g3";
scaffold1225	AUGUSTUS	exon	55158	57014	.	-	.	transcript_id "g3.t1"; gene_id "g3";
scaffold1225	AUGUSTUS	stop_codon	55368	55370	.	-	0	transcript_id "g3.t1"; gene_id "g3";
scaffold1225	AUGUSTUS	CDS	55368	56903	0.96	-	0	transcript_id "g3.t1"; gene_id "g3";
scaffold1225	AUGUSTUS	start_codon	56901	56903	.	-	0	transcript_id "g3.t1"; gene_id "g3";
scaffold1225	AUGUSTUS	tss	57014	57014	.	-	.	transcript_id "g3.t1"; gene_id "g3";
scaffold1225	AUGUSTUS	protein_match	55374	55685	5.83	-	0	target "unknown_D[1..104]"; target_start 406; transcript_id "g3.t1"; gene_id "g3";
scaffold1225	AUGUSTUS	protein_match	55686	56213	6.48	-	0	target "unknown_C[1..176]"; target_start 230; transcript_id "g3.t1"; gene_id "g3";
scaffold1225	AUGUSTUS	protein_match	56214	56342	5.91	-	0	target "unknown_B[1..43]"; target_start 187; transcript_id "g3.t1"; gene_id "g3";
scaffold1225	AUGUSTUS	protein_match	56373	56441	4.86	-	0	target "unknown_A[1..23]"; target_start 154; transcript_id "g3.t1"; gene_id "g3";
```
