## Supplementary material for "The *de novo* reference genome and transcriptome assemblies of the wild tomato species *Solanum chilense*": EOG0936082K.gff

```
scaffold9902	AUGUSTUS	gene	1	4401	0.02	-	.	g1
scaffold9902	AUGUSTUS	transcript	1	4401	0.02	-	.	g1.t1
scaffold9902	AUGUSTUS	tts	1	1	.	-	.	transcript_id "g1.t1"; gene_id "g1";
scaffold9902	AUGUSTUS	exon	1	268	.	-	.	transcript_id "g1.t1"; gene_id "g1";
scaffold9902	AUGUSTUS	stop_codon	26	28	.	-	0	transcript_id "g1.t1"; gene_id "g1";
scaffold9902	AUGUSTUS	intron	269	351	1	-	.	transcript_id "g1.t1"; gene_id "g1";
scaffold9902	AUGUSTUS	intron	513	599	0.92	-	.	transcript_id "g1.t1"; gene_id "g1";
scaffold9902	AUGUSTUS	intron	808	2051	0.15	-	.	transcript_id "g1.t1"; gene_id "g1";
scaffold9902	AUGUSTUS	intron	2206	2681	1	-	.	transcript_id "g1.t1"; gene_id "g1";
scaffold9902	AUGUSTUS	intron	2776	2880	0.93	-	.	transcript_id "g1.t1"; gene_id "g1";
scaffold9902	AUGUSTUS	intron	2987	3073	0.52	-	.	transcript_id "g1.t1"; gene_id "g1";
scaffold9902	AUGUSTUS	intron	3149	3360	0.76	-	.	transcript_id "g1.t1"; gene_id "g1";
scaffold9902	AUGUSTUS	intron	3472	3546	0.8	-	.	transcript_id "g1.t1"; gene_id "g1";
scaffold9902	AUGUSTUS	intron	3598	3812	0.72	-	.	transcript_id "g1.t1"; gene_id "g1";
scaffold9902	AUGUSTUS	intron	3891	3962	0.97	-	.	transcript_id "g1.t1"; gene_id "g1";
scaffold9902	AUGUSTUS	intron	4005	4090	0.99	-	.	transcript_id "g1.t1"; gene_id "g1";
scaffold9902	AUGUSTUS	intron	4149	4227	0.96	-	.	transcript_id "g1.t1"; gene_id "g1";
scaffold9902	AUGUSTUS	CDS	26	268	0.81	-	0	transcript_id "g1.t1"; gene_id "g1";
scaffold9902	AUGUSTUS	CDS	352	512	0.99	-	2	transcript_id "g1.t1"; gene_id "g1";
scaffold9902	AUGUSTUS	exon	352	512	.	-	.	transcript_id "g1.t1"; gene_id "g1";
scaffold9902	AUGUSTUS	CDS	600	807	0.78	-	0	transcript_id "g1.t1"; gene_id "g1";
scaffold9902	AUGUSTUS	exon	600	807	.	-	.	transcript_id "g1.t1"; gene_id "g1";
scaffold9902	AUGUSTUS	CDS	2052	2205	0.97	-	1	transcript_id "g1.t1"; gene_id "g1";
scaffold9902	AUGUSTUS	exon	2052	2205	.	-	.	transcript_id "g1.t1"; gene_id "g1";
scaffold9902	AUGUSTUS	CDS	2682	2775	0.93	-	2	transcript_id "g1.t1"; gene_id "g1";
scaffold9902	AUGUSTUS	exon	2682	2775	.	-	.	transcript_id "g1.t1"; gene_id "g1";
scaffold9902	AUGUSTUS	CDS	2881	2986	0.67	-	0	transcript_id "g1.t1"; gene_id "g1";
scaffold9902	AUGUSTUS	exon	2881	2986	.	-	.	transcript_id "g1.t1"; gene_id "g1";
scaffold9902	AUGUSTUS	CDS	3074	3148	0.53	-	0	transcript_id "g1.t1"; gene_id "g1";
scaffold9902	AUGUSTUS	exon	3074	3148	.	-	.	transcript_id "g1.t1"; gene_id "g1";
scaffold9902	AUGUSTUS	CDS	3361	3471	0.8	-	0	transcript_id "g1.t1"; gene_id "g1";
scaffold9902	AUGUSTUS	exon	3361	3471	.	-	.	transcript_id "g1.t1"; gene_id "g1";
scaffold9902	AUGUSTUS	CDS	3547	3597	0.66	-	0	transcript_id "g1.t1"; gene_id "g1";
scaffold9902	AUGUSTUS	exon	3547	3597	.	-	.	transcript_id "g1.t1"; gene_id "g1";
scaffold9902	AUGUSTUS	CDS	3813	3890	0.97	-	0	transcript_id "g1.t1"; gene_id "g1";
scaffold9902	AUGUSTUS	exon	3813	3890	.	-	.	transcript_id "g1.t1"; gene_id "g1";
scaffold9902	AUGUSTUS	CDS	3963	4004	0.99	-	0	transcript_id "g1.t1"; gene_id "g1";
scaffold9902	AUGUSTUS	exon	3963	4004	.	-	.	transcript_id "g1.t1"; gene_id "g1";
scaffold9902	AUGUSTUS	CDS	4091	4148	0.99	-	1	transcript_id "g1.t1"; gene_id "g1";
scaffold9902	AUGUSTUS	exon	4091	4148	.	-	.	transcript_id "g1.t1"; gene_id "g1";
scaffold9902	AUGUSTUS	CDS	4228	4301	0.96	-	0	transcript_id "g1.t1"; gene_id "g1";
scaffold9902	AUGUSTUS	exon	4228	4401	.	-	.	transcript_id "g1.t1"; gene_id "g1";
scaffold9902	AUGUSTUS	start_codon	4299	4301	.	-	0	transcript_id "g1.t1"; gene_id "g1";
scaffold9902	AUGUSTUS	tss	4401	4401	.	-	.	transcript_id "g1.t1"; gene_id "g1";
scaffold9902	AUGUSTUS	protein_match	29	268	7.17	-	0	target "unknown_D[226..305]"; target_start 179; transcript_id "g1.t1"; gene_id "g1";
scaffold9902	AUGUSTUS	protein_match	352	512	8.88	-	2	target "unknown_D[172..225]"; target_start 179; transcript_id "g1.t1"; gene_id "g1";
scaffold9902	AUGUSTUS	protein_match	600	807	8.08	-	0	target "unknown_D[103..172]"; target_start 179; transcript_id "g1.t1"; gene_id "g1";
scaffold9902	AUGUSTUS	protein_match	2052	2205	6.89	-	1	target "unknown_D[51..102]"; target_start 179; transcript_id "g1.t1"; gene_id "g1";
scaffold9902	AUGUSTUS	protein_match	2682	2775	8.8	-	2	target "unknown_D[20..51]"; target_start 179; transcript_id "g1.t1"; gene_id "g1";
scaffold9902	AUGUSTUS	protein_match	2881	2938	9.28	-	0	target "unknown_D[1..20]"; target_start 179; transcript_id "g1.t1"; gene_id "g1";
scaffold9902	AUGUSTUS	protein_match	3074	3148	7.69	-	0	target "unknown_C[35..59]"; target_start 104; transcript_id "g1.t1"; gene_id "g1";
scaffold9902	AUGUSTUS	protein_match	3361	3462	9.15	-	0	target "unknown_C[1..34]"; target_start 104; transcript_id "g1.t1"; gene_id "g1";
scaffold9902	AUGUSTUS	protein_match	3547	3597	4.91	-	0	target "unknown_B[7..23]"; target_start 78; transcript_id "g1.t1"; gene_id "g1";
scaffold9902	AUGUSTUS	protein_match	3813	3830	2.12	-	0	target "unknown_B[1..6]"; target_start 78; transcript_id "g1.t1"; gene_id "g1";
```
