## Supplementary material for "The *de novo* reference genome and transcriptome assemblies of the wild tomato species *Solanum chilense*": EOG0936082Y.gff

```
scaffold2268	AUGUSTUS	gene	33380	42367	0.01	+	.	g5
scaffold2268	AUGUSTUS	transcript	33380	42367	0.01	+	.	g5.t1
scaffold2268	AUGUSTUS	tss	33380	33380	.	+	.	transcript_id "g5.t1"; gene_id "g5";
scaffold2268	AUGUSTUS	exon	33380	33506	.	+	.	transcript_id "g5.t1"; gene_id "g5";
scaffold2268	AUGUSTUS	start_codon	33402	33404	.	+	0	transcript_id "g5.t1"; gene_id "g5";
scaffold2268	AUGUSTUS	intron	33507	33589	0.99	+	.	transcript_id "g5.t1"; gene_id "g5";
scaffold2268	AUGUSTUS	intron	33745	35350	0.99	+	.	transcript_id "g5.t1"; gene_id "g5";
scaffold2268	AUGUSTUS	intron	35526	35650	0.01	+	.	transcript_id "g5.t1"; gene_id "g5";
scaffold2268	AUGUSTUS	intron	35662	36642	0.01	+	.	transcript_id "g5.t1"; gene_id "g5";
scaffold2268	AUGUSTUS	intron	36821	37583	0.89	+	.	transcript_id "g5.t1"; gene_id "g5";
scaffold2268	AUGUSTUS	intron	37665	39032	0.71	+	.	transcript_id "g5.t1"; gene_id "g5";
scaffold2268	AUGUSTUS	intron	39088	39184	0.01	+	.	transcript_id "g5.t1"; gene_id "g5";
scaffold2268	AUGUSTUS	intron	39281	39551	0.98	+	.	transcript_id "g5.t1"; gene_id "g5";
scaffold2268	AUGUSTUS	intron	39651	39738	1	+	.	transcript_id "g5.t1"; gene_id "g5";
scaffold2268	AUGUSTUS	intron	39825	39988	0.98	+	.	transcript_id "g5.t1"; gene_id "g5";
scaffold2268	AUGUSTUS	intron	40076	41635	0.01	+	.	transcript_id "g5.t1"; gene_id "g5";
scaffold2268	AUGUSTUS	intron	41834	42023	0.99	+	.	transcript_id "g5.t1"; gene_id "g5";
scaffold2268	AUGUSTUS	CDS	33402	33506	1	+	0	transcript_id "g5.t1"; gene_id "g5";
scaffold2268	AUGUSTUS	CDS	33590	33744	0.99	+	0	transcript_id "g5.t1"; gene_id "g5";
scaffold2268	AUGUSTUS	exon	33590	33744	.	+	.	transcript_id "g5.t1"; gene_id "g5";
scaffold2268	AUGUSTUS	CDS	35351	35525	0.83	+	1	transcript_id "g5.t1"; gene_id "g5";
scaffold2268	AUGUSTUS	exon	35351	35525	.	+	.	transcript_id "g5.t1"; gene_id "g5";
scaffold2268	AUGUSTUS	CDS	35651	35661	0.01	+	0	transcript_id "g5.t1"; gene_id "g5";
scaffold2268	AUGUSTUS	exon	35651	35661	.	+	.	transcript_id "g5.t1"; gene_id "g5";
scaffold2268	AUGUSTUS	CDS	36643	36820	0.01	+	1	transcript_id "g5.t1"; gene_id "g5";
scaffold2268	AUGUSTUS	exon	36643	36820	.	+	.	transcript_id "g5.t1"; gene_id "g5";
scaffold2268	AUGUSTUS	CDS	37584	37664	0.87	+	0	transcript_id "g5.t1"; gene_id "g5";
scaffold2268	AUGUSTUS	exon	37584	37664	.	+	.	transcript_id "g5.t1"; gene_id "g5";
scaffold2268	AUGUSTUS	CDS	39033	39087	0.01	+	0	transcript_id "g5.t1"; gene_id "g5";
scaffold2268	AUGUSTUS	exon	39033	39087	.	+	.	transcript_id "g5.t1"; gene_id "g5";
scaffold2268	AUGUSTUS	CDS	39185	39280	0.01	+	2	transcript_id "g5.t1"; gene_id "g5";
scaffold2268	AUGUSTUS	exon	39185	39280	.	+	.	transcript_id "g5.t1"; gene_id "g5";
scaffold2268	AUGUSTUS	CDS	39552	39650	1	+	2	transcript_id "g5.t1"; gene_id "g5";
scaffold2268	AUGUSTUS	exon	39552	39650	.	+	.	transcript_id "g5.t1"; gene_id "g5";
scaffold2268	AUGUSTUS	CDS	39739	39824	0.98	+	2	transcript_id "g5.t1"; gene_id "g5";
scaffold2268	AUGUSTUS	exon	39739	39824	.	+	.	transcript_id "g5.t1"; gene_id "g5";
scaffold2268	AUGUSTUS	CDS	39989	40075	0.73	+	0	transcript_id "g5.t1"; gene_id "g5";
scaffold2268	AUGUSTUS	exon	39989	40075	.	+	.	transcript_id "g5.t1"; gene_id "g5";
scaffold2268	AUGUSTUS	CDS	41636	41833	1	+	0	transcript_id "g5.t1"; gene_id "g5";
scaffold2268	AUGUSTUS	exon	41636	41833	.	+	.	transcript_id "g5.t1"; gene_id "g5";
scaffold2268	AUGUSTUS	CDS	42024	42089	0.98	+	0	transcript_id "g5.t1"; gene_id "g5";
scaffold2268	AUGUSTUS	exon	42024	42367	.	+	.	transcript_id "g5.t1"; gene_id "g5";
scaffold2268	AUGUSTUS	stop_codon	42087	42089	.	+	0	transcript_id "g5.t1"; gene_id "g5";
scaffold2268	AUGUSTUS	tts	42367	42367	.	+	.	transcript_id "g5.t1"; gene_id "g5";
scaffold2268	AUGUSTUS	protein_match	33402	33506	9.09	+	0	target "unknown_A[1..35]"; target_start 0; transcript_id "g5.t1"; gene_id "g5";
scaffold2268	AUGUSTUS	protein_match	33590	33744	7.64	+	2	target "unknown_A[36..87]"; target_start 0; transcript_id "g5.t1"; gene_id "g5";
scaffold2268	AUGUSTUS	protein_match	35351	35525	6.82	+	0	target "unknown_A[88..146]"; target_start 0; transcript_id "g5.t1"; gene_id "g5";
scaffold2268	AUGUSTUS	protein_match	35651	35659	0.922	+	0	target "unknown_A[146..148]"; target_start 0; transcript_id "g5.t1"; gene_id "g5";
scaffold2268	AUGUSTUS	protein_match	35660	35661	1	+	0	target "unknown_B[1..1]"; target_start 148; transcript_id "g5.t1"; gene_id "g5";
scaffold2268	AUGUSTUS	protein_match	36643	36820	2.65	+	0	target "unknown_B[2..61]"; target_start 147; transcript_id "g5.t1"; gene_id "g5";
scaffold2268	AUGUSTUS	protein_match	37584	37664	8.12	+	2	target "unknown_B[61..88]"; target_start 147; transcript_id "g5.t1"; gene_id "g5";
scaffold2268	AUGUSTUS	protein_match	39033	39077	7.43	+	0	target "unknown_B[88..102]"; target_start 148; transcript_id "g5.t1"; gene_id "g5";
scaffold2268	AUGUSTUS	protein_match	39190	39280	6.71	+	0	target "unknown_C[1..31]"; target_start 255; transcript_id "g5.t1"; gene_id "g5";
scaffold2268	AUGUSTUS	protein_match	39552	39650	7.89	+	1	target "unknown_C[31..64]"; target_start 254; transcript_id "g5.t1"; gene_id "g5";
scaffold2268	AUGUSTUS	protein_match	39739	39824	9.76	+	1	target "unknown_C[64..93]"; target_start 254; transcript_id "g5.t1"; gene_id "g5";
scaffold2268	AUGUSTUS	protein_match	39989	40075	7.41	+	2	target "unknown_C[93..122]"; target_start 254; transcript_id "g5.t1"; gene_id "g5";
scaffold2268	AUGUSTUS	protein_match	41636	41833	8.3	+	2	target "unknown_C[122..188]"; target_start 254; transcript_id "g5.t1"; gene_id "g5";
scaffold2268	AUGUSTUS	protein_match	42024	42086	7.8	+	0	target "unknown_C[188..208]"; target_start 255; transcript_id "g5.t1"; gene_id "g5";
```
