## Supplementary material for "The *de novo* reference genome and transcriptome assemblies of the wild tomato species *Solanum chilense*": EOG0936083D.gff

```
scaffold849	AUGUSTUS	gene	195141	198095	0.02	-	.	g2
scaffold849	AUGUSTUS	transcript	195141	198095	0.02	-	.	g2.t1
scaffold849	AUGUSTUS	tts	195141	195141	.	-	.	transcript_id "g2.t1"; gene_id "g2";
scaffold849	AUGUSTUS	exon	195141	197163	.	-	.	transcript_id "g2.t1"; gene_id "g2";
scaffold849	AUGUSTUS	stop_codon	195470	195472	.	-	0	transcript_id "g2.t1"; gene_id "g2";
scaffold849	AUGUSTUS	CDS	195470	197155	0.94	-	0	transcript_id "g2.t1"; gene_id "g2";
scaffold849	AUGUSTUS	start_codon	197153	197155	.	-	0	transcript_id "g2.t1"; gene_id "g2";
scaffold849	AUGUSTUS	exon	197945	198095	.	-	.	transcript_id "g2.t1"; gene_id "g2";
scaffold849	AUGUSTUS	tss	198095	198095	.	-	.	transcript_id "g2.t1"; gene_id "g2";
scaffold849	AUGUSTUS	protein_match	195542	196576	5.56	-	0	target "unknown_B[1..345]"; target_start 193; transcript_id "g2.t1"; gene_id "g2";
```
