## Supplementary material for "The *de novo* reference genome and transcriptome assemblies of the wild tomato species *Solanum chilense*": EOG0936083O.gff

```
scaffold43	AUGUSTUS	gene	227333	239407	0.01	+	.	g2
scaffold43	AUGUSTUS	transcript	227333	239407	0.01	+	.	g2.t1
scaffold43	AUGUSTUS	tss	227333	227333	.	+	.	transcript_id "g2.t1"; gene_id "g2";
scaffold43	AUGUSTUS	exon	227333	227654	.	+	.	transcript_id "g2.t1"; gene_id "g2";
scaffold43	AUGUSTUS	start_codon	227415	227417	.	+	0	transcript_id "g2.t1"; gene_id "g2";
scaffold43	AUGUSTUS	intron	227655	228979	0.48	+	.	transcript_id "g2.t1"; gene_id "g2";
scaffold43	AUGUSTUS	intron	229050	230654	0.64	+	.	transcript_id "g2.t1"; gene_id "g2";
scaffold43	AUGUSTUS	intron	230849	231335	1	+	.	transcript_id "g2.t1"; gene_id "g2";
scaffold43	AUGUSTUS	intron	231509	231701	0.98	+	.	transcript_id "g2.t1"; gene_id "g2";
scaffold43	AUGUSTUS	intron	231768	232634	0.42	+	.	transcript_id "g2.t1"; gene_id "g2";
scaffold43	AUGUSTUS	intron	232726	233243	0.38	+	.	transcript_id "g2.t1"; gene_id "g2";
scaffold43	AUGUSTUS	intron	233391	233582	0.95	+	.	transcript_id "g2.t1"; gene_id "g2";
scaffold43	AUGUSTUS	intron	233757	234135	0.97	+	.	transcript_id "g2.t1"; gene_id "g2";
scaffold43	AUGUSTUS	intron	234219	234325	1	+	.	transcript_id "g2.t1"; gene_id "g2";
scaffold43	AUGUSTUS	intron	234525	235353	0.47	+	.	transcript_id "g2.t1"; gene_id "g2";
scaffold43	AUGUSTUS	intron	235476	236170	0.02	+	.	transcript_id "g2.t1"; gene_id "g2";
scaffold43	AUGUSTUS	intron	236238	237061	0.99	+	.	transcript_id "g2.t1"; gene_id "g2";
scaffold43	AUGUSTUS	intron	237113	238157	0.87	+	.	transcript_id "g2.t1"; gene_id "g2";
scaffold43	AUGUSTUS	intron	238211	238296	0.99	+	.	transcript_id "g2.t1"; gene_id "g2";
scaffold43	AUGUSTUS	intron	238508	238626	1	+	.	transcript_id "g2.t1"; gene_id "g2";
scaffold43	AUGUSTUS	intron	238798	239232	0.11	+	.	transcript_id "g2.t1"; gene_id "g2";
scaffold43	AUGUSTUS	CDS	227415	227654	0.57	+	0	transcript_id "g2.t1"; gene_id "g2";
scaffold43	AUGUSTUS	CDS	228980	229049	0.78	+	0	transcript_id "g2.t1"; gene_id "g2";
scaffold43	AUGUSTUS	exon	228980	229049	.	+	.	transcript_id "g2.t1"; gene_id "g2";
scaffold43	AUGUSTUS	CDS	230655	230848	0.91	+	2	transcript_id "g2.t1"; gene_id "g2";
scaffold43	AUGUSTUS	exon	230655	230848	.	+	.	transcript_id "g2.t1"; gene_id "g2";
scaffold43	AUGUSTUS	CDS	231336	231508	0.99	+	0	transcript_id "g2.t1"; gene_id "g2";
scaffold43	AUGUSTUS	exon	231336	231508	.	+	.	transcript_id "g2.t1"; gene_id "g2";
scaffold43	AUGUSTUS	CDS	231702	231767	0.91	+	1	transcript_id "g2.t1"; gene_id "g2";
scaffold43	AUGUSTUS	exon	231702	231767	.	+	.	transcript_id "g2.t1"; gene_id "g2";
scaffold43	AUGUSTUS	CDS	232635	232725	0.34	+	1	transcript_id "g2.t1"; gene_id "g2";
scaffold43	AUGUSTUS	exon	232635	232725	.	+	.	transcript_id "g2.t1"; gene_id "g2";
scaffold43	AUGUSTUS	CDS	233244	233390	0.95	+	0	transcript_id "g2.t1"; gene_id "g2";
scaffold43	AUGUSTUS	exon	233244	233390	.	+	.	transcript_id "g2.t1"; gene_id "g2";
scaffold43	AUGUSTUS	CDS	233583	233756	0.97	+	0	transcript_id "g2.t1"; gene_id "g2";
scaffold43	AUGUSTUS	exon	233583	233756	.	+	.	transcript_id "g2.t1"; gene_id "g2";
scaffold43	AUGUSTUS	CDS	234136	234218	0.97	+	0	transcript_id "g2.t1"; gene_id "g2";
scaffold43	AUGUSTUS	exon	234136	234218	.	+	.	transcript_id "g2.t1"; gene_id "g2";
scaffold43	AUGUSTUS	CDS	234326	234524	1	+	1	transcript_id "g2.t1"; gene_id "g2";
scaffold43	AUGUSTUS	exon	234326	234524	.	+	.	transcript_id "g2.t1"; gene_id "g2";
scaffold43	AUGUSTUS	CDS	235354	235475	0.05	+	0	transcript_id "g2.t1"; gene_id "g2";
scaffold43	AUGUSTUS	exon	235354	235475	.	+	.	transcript_id "g2.t1"; gene_id "g2";
scaffold43	AUGUSTUS	CDS	236171	236237	0.99	+	1	transcript_id "g2.t1"; gene_id "g2";
scaffold43	AUGUSTUS	exon	236171	236237	.	+	.	transcript_id "g2.t1"; gene_id "g2";
scaffold43	AUGUSTUS	CDS	237062	237112	0.99	+	0	transcript_id "g2.t1"; gene_id "g2";
scaffold43	AUGUSTUS	exon	237062	237112	.	+	.	transcript_id "g2.t1"; gene_id "g2";
scaffold43	AUGUSTUS	CDS	238158	238210	0.99	+	0	transcript_id "g2.t1"; gene_id "g2";
scaffold43	AUGUSTUS	exon	238158	238210	.	+	.	transcript_id "g2.t1"; gene_id "g2";
scaffold43	AUGUSTUS	CDS	238297	238507	0.99	+	1	transcript_id "g2.t1"; gene_id "g2";
scaffold43	AUGUSTUS	exon	238297	238507	.	+	.	transcript_id "g2.t1"; gene_id "g2";
scaffold43	AUGUSTUS	CDS	238627	238797	0.97	+	0	transcript_id "g2.t1"; gene_id "g2";
scaffold43	AUGUSTUS	exon	238627	238797	.	+	.	transcript_id "g2.t1"; gene_id "g2";
scaffold43	AUGUSTUS	CDS	239233	239295	0.11	+	0	transcript_id "g2.t1"; gene_id "g2";
scaffold43	AUGUSTUS	exon	239233	239407	.	+	.	transcript_id "g2.t1"; gene_id "g2";
scaffold43	AUGUSTUS	stop_codon	239293	239295	.	+	0	transcript_id "g2.t1"; gene_id "g2";
scaffold43	AUGUSTUS	tts	239407	239407	.	+	.	transcript_id "g2.t1"; gene_id "g2";
scaffold43	AUGUSTUS	protein_match	233280	233333	4.4	+	0	target "unknown_C[1..18]"; target_start 290; transcript_id "g2.t1"; gene_id "g2";
scaffold43	AUGUSTUS	protein_match	233352	233390	3.8	+	0	target "unknown_D[1..13]"; target_start 314; transcript_id "g2.t1"; gene_id "g2";
scaffold43	AUGUSTUS	protein_match	233592	233756	5.92	+	0	target "unknown_E[1..55]"; target_start 330; transcript_id "g2.t1"; gene_id "g2";
scaffold43	AUGUSTUS	protein_match	234136	234218	7.17	+	2	target "unknown_E[56..83]"; target_start 329; transcript_id "g2.t1"; gene_id "g2";
scaffold43	AUGUSTUS	protein_match	234326	234524	8.45	+	0	target "unknown_E[84..150]"; target_start 329; transcript_id "g2.t1"; gene_id "g2";
scaffold43	AUGUSTUS	protein_match	235354	235475	9.17	+	2	target "unknown_E[150..190]"; target_start 329; transcript_id "g2.t1"; gene_id "g2";
scaffold43	AUGUSTUS	protein_match	236171	236237	11.8	+	0	target "unknown_E[191..213]"; target_start 329; transcript_id "g2.t1"; gene_id "g2";
scaffold43	AUGUSTUS	protein_match	237062	237112	7.7	+	2	target "unknown_E[213..230]"; target_start 329; transcript_id "g2.t1"; gene_id "g2";
scaffold43	AUGUSTUS	protein_match	238158	238160	4.49	+	0	target "unknown_E[230..230]"; target_start 330; transcript_id "g2.t1"; gene_id "g2";
scaffold43	AUGUSTUS	protein_match	238301	238363	7.2	+	0	target "unknown_F[1..21]"; target_start 578; transcript_id "g2.t1"; gene_id "g2";
scaffold43	AUGUSTUS	protein_match	238424	238453	8.12	+	0	target "unknown_G[1..10]"; target_start 619; transcript_id "g2.t1"; gene_id "g2";
scaffold43	AUGUSTUS	protein_match	238454	238507	9.47	+	0	target "unknown_H[1..18]"; target_start 629; transcript_id "g2.t1"; gene_id "g2";
scaffold43	AUGUSTUS	protein_match	238627	238797	8.2	+	2	target "unknown_H[19..76]"; target_start 628; transcript_id "g2.t1"; gene_id "g2";
scaffold43	AUGUSTUS	protein_match	239233	239235	8.89	+	0	target "unknown_H[76..76]"; target_start 629; transcript_id "g2.t1"; gene_id "g2";
```
