## Supplementary material for "The *de novo* reference genome and transcriptome assemblies of the wild tomato species *Solanum chilense*": EOG0936084P.gff

```
scaffold4166	AUGUSTUS	gene	84447	88395	0.01	-	.	g3
scaffold4166	AUGUSTUS	transcript	84447	88395	0.01	-	.	g3.t1
scaffold4166	AUGUSTUS	tts	84447	84447	.	-	.	transcript_id "g3.t1"; gene_id "g3";
scaffold4166	AUGUSTUS	exon	84447	84940	.	-	.	transcript_id "g3.t1"; gene_id "g3";
scaffold4166	AUGUSTUS	stop_codon	84665	84667	.	-	0	transcript_id "g3.t1"; gene_id "g3";
scaffold4166	AUGUSTUS	intron	84941	86692	0.55	-	.	transcript_id "g3.t1"; gene_id "g3";
scaffold4166	AUGUSTUS	intron	86772	86877	0.4	-	.	transcript_id "g3.t1"; gene_id "g3";
scaffold4166	AUGUSTUS	CDS	84665	84940	0.7	-	0	transcript_id "g3.t1"; gene_id "g3";
scaffold4166	AUGUSTUS	CDS	86693	86771	0.61	-	1	transcript_id "g3.t1"; gene_id "g3";
scaffold4166	AUGUSTUS	exon	86693	86771	.	-	.	transcript_id "g3.t1"; gene_id "g3";
scaffold4166	AUGUSTUS	CDS	86878	88352	0.41	-	0	transcript_id "g3.t1"; gene_id "g3";
scaffold4166	AUGUSTUS	exon	86878	88395	.	-	.	transcript_id "g3.t1"; gene_id "g3";
scaffold4166	AUGUSTUS	start_codon	88350	88352	.	-	0	transcript_id "g3.t1"; gene_id "g3";
scaffold4166	AUGUSTUS	tss	88395	88395	.	-	.	transcript_id "g3.t1"; gene_id "g3";
scaffold4166	AUGUSTUS	protein_match	86901	86951	5.85	-	0	target "unknown_K[1..17]"; target_start 467; transcript_id "g3.t1"; gene_id "g3";
scaffold4166	AUGUSTUS	protein_match	87039	87122	8.1	-	0	target "unknown_J[1..28]"; target_start 410; transcript_id "g3.t1"; gene_id "g3";
scaffold4166	AUGUSTUS	protein_match	87123	87230	7.78	-	0	target "unknown_I[1..36]"; target_start 374; transcript_id "g3.t1"; gene_id "g3";
scaffold4166	AUGUSTUS	protein_match	87231	87533	7.03	-	0	target "unknown_H[1..101]"; target_start 273; transcript_id "g3.t1"; gene_id "g3";
scaffold4166	AUGUSTUS	protein_match	87534	87593	8.65	-	0	target "unknown_G[1..20]"; target_start 253; transcript_id "g3.t1"; gene_id "g3";
scaffold4166	AUGUSTUS	protein_match	87774	87857	6.14	-	0	target "unknown_F[1..28]"; target_start 165; transcript_id "g3.t1"; gene_id "g3";
scaffold4166	AUGUSTUS	protein_match	87858	87908	6.11	-	0	target "unknown_E[1..17]"; target_start 148; transcript_id "g3.t1"; gene_id "g3";
scaffold4166	AUGUSTUS	protein_match	87909	87983	5.98	-	0	target "unknown_D[1..25]"; target_start 123; transcript_id "g3.t1"; gene_id "g3";
scaffold4166	AUGUSTUS	protein_match	87984	88070	6.01	-	0	target "unknown_C[1..29]"; target_start 94; transcript_id "g3.t1"; gene_id "g3";
scaffold4166	AUGUSTUS	protein_match	88074	88160	6.78	-	0	target "unknown_B[1..29]"; target_start 64; transcript_id "g3.t1"; gene_id "g3";
scaffold4166	AUGUSTUS	protein_match	88185	88250	3.56	-	0	target "unknown_A[1..22]"; target_start 34; transcript_id "g3.t1"; gene_id "g3";
```
