## Supplementary material for "The *de novo* reference genome and transcriptome assemblies of the wild tomato species *Solanum chilense*": EOG0936084R.gff

```
scaffold4140	AUGUSTUS	gene	49713	51996	0.01	+	.	g3
scaffold4140	AUGUSTUS	transcript	49713	51996	0.01	+	.	g3.t1
scaffold4140	AUGUSTUS	tss	49713	49713	.	+	.	transcript_id "g3.t1"; gene_id "g3";
scaffold4140	AUGUSTUS	exon	49713	51996	.	+	.	transcript_id "g3.t1"; gene_id "g3";
scaffold4140	AUGUSTUS	start_codon	49773	49775	.	+	0	transcript_id "g3.t1"; gene_id "g3";
scaffold4140	AUGUSTUS	CDS	49773	51776	0.01	+	0	transcript_id "g3.t1"; gene_id "g3";
scaffold4140	AUGUSTUS	stop_codon	51774	51776	.	+	0	transcript_id "g3.t1"; gene_id "g3";
scaffold4140	AUGUSTUS	tts	51996	51996	.	+	.	transcript_id "g3.t1"; gene_id "g3";
scaffold4140	AUGUSTUS	protein_match	50055	50111	6.96	+	0	target "unknown_A[1..19]"; target_start 94; transcript_id "g3.t1"; gene_id "g3";
scaffold4140	AUGUSTUS	protein_match	50163	50210	4.29	+	0	target "unknown_B[1..16]"; target_start 130; transcript_id "g3.t1"; gene_id "g3";
scaffold4140	AUGUSTUS	protein_match	50220	50270	5.59	+	0	target "unknown_C[1..17]"; target_start 149; transcript_id "g3.t1"; gene_id "g3";
scaffold4140	AUGUSTUS	protein_match	50274	50516	5.33	+	0	target "unknown_D[1..81]"; target_start 167; transcript_id "g3.t1"; gene_id "g3";
scaffold4140	AUGUSTUS	protein_match	50520	51188	6.05	+	0	target "unknown_E[1..223]"; target_start 249; transcript_id "g3.t1"; gene_id "g3";
scaffold4140	AUGUSTUS	protein_match	51192	51605	6.47	+	0	target "unknown_F[1..138]"; target_start 473; transcript_id "g3.t1"; gene_id "g3";
```
