## Supplementary material for "The *de novo* reference genome and transcriptome assemblies of the wild tomato species *Solanum chilense*": EOG0936085E.gff

```
scaffold1294	AUGUSTUS	gene	132817	136815	0.03	+	.	g6
scaffold1294	AUGUSTUS	transcript	132817	136815	0.03	+	.	g6.t1
scaffold1294	AUGUSTUS	tss	132817	132817	.	+	.	transcript_id "g6.t1"; gene_id "g6";
scaffold1294	AUGUSTUS	exon	132817	132910	.	+	.	transcript_id "g6.t1"; gene_id "g6";
scaffold1294	AUGUSTUS	exon	134159	134384	.	+	.	transcript_id "g6.t1"; gene_id "g6";
scaffold1294	AUGUSTUS	exon	134751	136815	.	+	.	transcript_id "g6.t1"; gene_id "g6";
scaffold1294	AUGUSTUS	start_codon	134793	134795	.	+	0	transcript_id "g6.t1"; gene_id "g6";
scaffold1294	AUGUSTUS	CDS	134793	136229	0.06	+	0	transcript_id "g6.t1"; gene_id "g6";
scaffold1294	AUGUSTUS	stop_codon	136227	136229	.	+	0	transcript_id "g6.t1"; gene_id "g6";
scaffold1294	AUGUSTUS	tts	136815	136815	.	+	.	transcript_id "g6.t1"; gene_id "g6";
scaffold1294	AUGUSTUS	protein_match	134889	134930	4.99	+	0	target "unknown_A[1..14]"; target_start 32; transcript_id "g6.t1"; gene_id "g6";
scaffold1294	AUGUSTUS	protein_match	134931	135062	7.43	+	0	target "unknown_B[1..44]"; target_start 46; transcript_id "g6.t1"; gene_id "g6";
scaffold1294	AUGUSTUS	protein_match	135063	136226	7.85	+	0	target "unknown_C[1..388]"; target_start 90; transcript_id "g6.t1"; gene_id "g6";
```
