## Supplementary material for "The *de novo* reference genome and transcriptome assemblies of the wild tomato species *Solanum chilense*": EOG0936086V.gff

```
scaffold3783	AUGUSTUS	gene	49105	54274	0.12	-	.	g4
scaffold3783	AUGUSTUS	transcript	49105	54274	0.12	-	.	g4.t1
scaffold3783	AUGUSTUS	tts	49105	49105	.	-	.	transcript_id "g4.t1"; gene_id "g4";
scaffold3783	AUGUSTUS	exon	49105	50097	.	-	.	transcript_id "g4.t1"; gene_id "g4";
scaffold3783	AUGUSTUS	stop_codon	49835	49837	.	-	0	transcript_id "g4.t1"; gene_id "g4";
scaffold3783	AUGUSTUS	intron	50098	50208	1	-	.	transcript_id "g4.t1"; gene_id "g4";
scaffold3783	AUGUSTUS	intron	50318	51659	0.97	-	.	transcript_id "g4.t1"; gene_id "g4";
scaffold3783	AUGUSTUS	intron	51883	51977	1	-	.	transcript_id "g4.t1"; gene_id "g4";
scaffold3783	AUGUSTUS	intron	52031	52471	0.93	-	.	transcript_id "g4.t1"; gene_id "g4";
scaffold3783	AUGUSTUS	intron	52531	52714	1	-	.	transcript_id "g4.t1"; gene_id "g4";
scaffold3783	AUGUSTUS	intron	52920	53042	0.95	-	.	transcript_id "g4.t1"; gene_id "g4";
scaffold3783	AUGUSTUS	intron	53154	53281	0.72	-	.	transcript_id "g4.t1"; gene_id "g4";
scaffold3783	AUGUSTUS	intron	53426	53848	1	-	.	transcript_id "g4.t1"; gene_id "g4";
scaffold3783	AUGUSTUS	intron	53911	54001	1	-	.	transcript_id "g4.t1"; gene_id "g4";
scaffold3783	AUGUSTUS	CDS	49835	50097	1	-	2	transcript_id "g4.t1"; gene_id "g4";
scaffold3783	AUGUSTUS	CDS	50209	50317	1	-	0	transcript_id "g4.t1"; gene_id "g4";
scaffold3783	AUGUSTUS	exon	50209	50317	.	-	.	transcript_id "g4.t1"; gene_id "g4";
scaffold3783	AUGUSTUS	CDS	51660	51882	1	-	1	transcript_id "g4.t1"; gene_id "g4";
scaffold3783	AUGUSTUS	exon	51660	51882	.	-	.	transcript_id "g4.t1"; gene_id "g4";
scaffold3783	AUGUSTUS	CDS	51978	52030	0.93	-	0	transcript_id "g4.t1"; gene_id "g4";
scaffold3783	AUGUSTUS	exon	51978	52030	.	-	.	transcript_id "g4.t1"; gene_id "g4";
scaffold3783	AUGUSTUS	CDS	52472	52530	1	-	2	transcript_id "g4.t1"; gene_id "g4";
scaffold3783	AUGUSTUS	exon	52472	52530	.	-	.	transcript_id "g4.t1"; gene_id "g4";
scaffold3783	AUGUSTUS	CDS	52715	52919	0.99	-	0	transcript_id "g4.t1"; gene_id "g4";
scaffold3783	AUGUSTUS	exon	52715	52919	.	-	.	transcript_id "g4.t1"; gene_id "g4";
scaffold3783	AUGUSTUS	CDS	53043	53153	0.96	-	0	transcript_id "g4.t1"; gene_id "g4";
scaffold3783	AUGUSTUS	exon	53043	53153	.	-	.	transcript_id "g4.t1"; gene_id "g4";
scaffold3783	AUGUSTUS	CDS	53282	53425	0.74	-	0	transcript_id "g4.t1"; gene_id "g4";
scaffold3783	AUGUSTUS	exon	53282	53425	.	-	.	transcript_id "g4.t1"; gene_id "g4";
scaffold3783	AUGUSTUS	CDS	53849	53910	1	-	2	transcript_id "g4.t1"; gene_id "g4";
scaffold3783	AUGUSTUS	exon	53849	53910	.	-	.	transcript_id "g4.t1"; gene_id "g4";
scaffold3783	AUGUSTUS	CDS	54002	54221	1	-	0	transcript_id "g4.t1"; gene_id "g4";
scaffold3783	AUGUSTUS	exon	54002	54274	.	-	.	transcript_id "g4.t1"; gene_id "g4";
scaffold3783	AUGUSTUS	start_codon	54219	54221	.	-	0	transcript_id "g4.t1"; gene_id "g4";
scaffold3783	AUGUSTUS	tss	54274	54274	.	-	.	transcript_id "g4.t1"; gene_id "g4";
scaffold3783	AUGUSTUS	protein_match	49841	49861	5.87	-	0	target "unknown_I[1..7]"; target_start 474; transcript_id "g4.t1"; gene_id "g4";
scaffold3783	AUGUSTUS	protein_match	49868	49915	8.61	-	0	target "unknown_H[1..16]"; target_start 456; transcript_id "g4.t1"; gene_id "g4";
scaffold3783	AUGUSTUS	protein_match	49916	50002	8.29	-	0	target "unknown_G[1..29]"; target_start 427; transcript_id "g4.t1"; gene_id "g4";
scaffold3783	AUGUSTUS	protein_match	50003	50097	9.43	-	2	target "unknown_F[151..182]"; target_start 245; transcript_id "g4.t1"; gene_id "g4";
scaffold3783	AUGUSTUS	protein_match	50209	50317	8.77	-	0	target "unknown_F[115..151]"; target_start 245; transcript_id "g4.t1"; gene_id "g4";
scaffold3783	AUGUSTUS	protein_match	51660	51882	7.29	-	1	target "unknown_F[40..114]"; target_start 245; transcript_id "g4.t1"; gene_id "g4";
scaffold3783	AUGUSTUS	protein_match	51978	52030	9.83	-	0	target "unknown_F[23..40]"; target_start 245; transcript_id "g4.t1"; gene_id "g4";
scaffold3783	AUGUSTUS	protein_match	52472	52530	11.9	-	2	target "unknown_F[3..22]"; target_start 245; transcript_id "g4.t1"; gene_id "g4";
scaffold3783	AUGUSTUS	protein_match	52715	52721	4.12	-	0	target "unknown_F[1..3]"; target_start 245; transcript_id "g4.t1"; gene_id "g4";
scaffold3783	AUGUSTUS	protein_match	52722	52790	5.84	-	0	target "unknown_E[1..23]"; target_start 222; transcript_id "g4.t1"; gene_id "g4";
scaffold3783	AUGUSTUS	protein_match	52803	52919	7.02	-	0	target "unknown_D[1..39]"; target_start 179; transcript_id "g4.t1"; gene_id "g4";
scaffold3783	AUGUSTUS	protein_match	53100	53153	12	-	0	target "unknown_C[82..99]"; target_start 61; transcript_id "g4.t1"; gene_id "g4";
scaffold3783	AUGUSTUS	protein_match	53282	53425	10.3	-	0	target "unknown_C[34..81]"; target_start 61; transcript_id "g4.t1"; gene_id "g4";
scaffold3783	AUGUSTUS	protein_match	53849	53910	9.54	-	2	target "unknown_C[13..33]"; target_start 61; transcript_id "g4.t1"; gene_id "g4";
scaffold3783	AUGUSTUS	protein_match	54002	54038	7.04	-	0	target "unknown_C[1..13]"; target_start 61; transcript_id "g4.t1"; gene_id "g4";
scaffold3783	AUGUSTUS	protein_match	54177	54221	4.45	-	0	target "unknown_A[1..15]"; target_start 0; transcript_id "g4.t1"; gene_id "g4";
```
