## Supplementary material for "The *de novo* reference genome and transcriptome assemblies of the wild tomato species *Solanum chilense*": EOG0936086W.gff

```
scaffold18825	AUGUSTUS	gene	2466	6241	0.01	-	.	g2
scaffold18825	AUGUSTUS	transcript	2466	6241	0.01	-	.	g2.t1
scaffold18825	AUGUSTUS	tts	2466	2466	.	-	.	transcript_id "g2.t1"; gene_id "g2";
scaffold18825	AUGUSTUS	exon	2466	3038	.	-	.	transcript_id "g2.t1"; gene_id "g2";
scaffold18825	AUGUSTUS	stop_codon	2918	2920	.	-	0	transcript_id "g2.t1"; gene_id "g2";
scaffold18825	AUGUSTUS	intron	3039	3691	0.35	-	.	transcript_id "g2.t1"; gene_id "g2";
scaffold18825	AUGUSTUS	intron	3791	4266	0.54	-	.	transcript_id "g2.t1"; gene_id "g2";
scaffold18825	AUGUSTUS	CDS	2918	3038	0.53	-	1	transcript_id "g2.t1"; gene_id "g2";
scaffold18825	AUGUSTUS	CDS	3692	3790	0.36	-	1	transcript_id "g2.t1"; gene_id "g2";
scaffold18825	AUGUSTUS	exon	3692	3790	.	-	.	transcript_id "g2.t1"; gene_id "g2";
scaffold18825	AUGUSTUS	CDS	4267	6218	0.8	-	0	transcript_id "g2.t1"; gene_id "g2";
scaffold18825	AUGUSTUS	exon	4267	6241	.	-	.	transcript_id "g2.t1"; gene_id "g2";
scaffold18825	AUGUSTUS	start_codon	6216	6218	.	-	0	transcript_id "g2.t1"; gene_id "g2";
scaffold18825	AUGUSTUS	tss	6241	6241	.	-	.	transcript_id "g2.t1"; gene_id "g2";
```
