## Supplementary material for "The *de novo* reference genome and transcriptome assemblies of the wild tomato species *Solanum chilense*": EOG0936087S.gff

```
scaffold1484	AUGUSTUS	gene	34842	66887	0.01	-	.	g3
scaffold1484	AUGUSTUS	transcript	34842	66887	0.01	-	.	g3.t1
scaffold1484	AUGUSTUS	tts	34842	34842	.	-	.	transcript_id "g3.t1"; gene_id "g3";
scaffold1484	AUGUSTUS	exon	34842	35173	.	-	.	transcript_id "g3.t1"; gene_id "g3";
scaffold1484	AUGUSTUS	exon	35803	36346	.	-	.	transcript_id "g3.t1"; gene_id "g3";
scaffold1484	AUGUSTUS	exon	40744	40962	.	-	.	transcript_id "g3.t1"; gene_id "g3";
scaffold1484	AUGUSTUS	stop_codon	40827	40829	.	-	0	transcript_id "g3.t1"; gene_id "g3";
scaffold1484	AUGUSTUS	intron	40963	41033	0.9	-	.	transcript_id "g3.t1"; gene_id "g3";
scaffold1484	AUGUSTUS	intron	41135	41328	0.86	-	.	transcript_id "g3.t1"; gene_id "g3";
scaffold1484	AUGUSTUS	intron	41511	41609	0.98	-	.	transcript_id "g3.t1"; gene_id "g3";
scaffold1484	AUGUSTUS	intron	41800	42050	0.5	-	.	transcript_id "g3.t1"; gene_id "g3";
scaffold1484	AUGUSTUS	intron	42249	42977	0.74	-	.	transcript_id "g3.t1"; gene_id "g3";
scaffold1484	AUGUSTUS	intron	43055	48883	0.01	-	.	transcript_id "g3.t1"; gene_id "g3";
scaffold1484	AUGUSTUS	intron	49017	58836	0.01	-	.	transcript_id "g3.t1"; gene_id "g3";
scaffold1484	AUGUSTUS	intron	58956	63387	0.01	-	.	transcript_id "g3.t1"; gene_id "g3";
scaffold1484	AUGUSTUS	intron	63683	64163	0.01	-	.	transcript_id "g3.t1"; gene_id "g3";
scaffold1484	AUGUSTUS	intron	64181	64369	0.01	-	.	transcript_id "g3.t1"; gene_id "g3";
scaffold1484	AUGUSTUS	intron	64410	65625	0.01	-	.	transcript_id "g3.t1"; gene_id "g3";
scaffold1484	AUGUSTUS	intron	65678	65807	0.01	-	.	transcript_id "g3.t1"; gene_id "g3";
scaffold1484	AUGUSTUS	CDS	40827	40962	0.59	-	1	transcript_id "g3.t1"; gene_id "g3";
scaffold1484	AUGUSTUS	CDS	41034	41134	0.95	-	0	transcript_id "g3.t1"; gene_id "g3";
scaffold1484	AUGUSTUS	exon	41034	41134	.	-	.	transcript_id "g3.t1"; gene_id "g3";
scaffold1484	AUGUSTUS	CDS	41329	41510	0.86	-	2	transcript_id "g3.t1"; gene_id "g3";
scaffold1484	AUGUSTUS	exon	41329	41510	.	-	.	transcript_id "g3.t1"; gene_id "g3";
scaffold1484	AUGUSTUS	CDS	41610	41799	0.52	-	0	transcript_id "g3.t1"; gene_id "g3";
scaffold1484	AUGUSTUS	exon	41610	41799	.	-	.	transcript_id "g3.t1"; gene_id "g3";
scaffold1484	AUGUSTUS	CDS	42051	42248	0.5	-	0	transcript_id "g3.t1"; gene_id "g3";
scaffold1484	AUGUSTUS	exon	42051	42248	.	-	.	transcript_id "g3.t1"; gene_id "g3";
scaffold1484	AUGUSTUS	CDS	42978	43054	0.77	-	2	transcript_id "g3.t1"; gene_id "g3";
scaffold1484	AUGUSTUS	exon	42978	43054	.	-	.	transcript_id "g3.t1"; gene_id "g3";
scaffold1484	AUGUSTUS	CDS	48884	49016	0.01	-	0	transcript_id "g3.t1"; gene_id "g3";
scaffold1484	AUGUSTUS	exon	48884	49016	.	-	.	transcript_id "g3.t1"; gene_id "g3";
scaffold1484	AUGUSTUS	CDS	58837	58955	0.87	-	2	transcript_id "g3.t1"; gene_id "g3";
scaffold1484	AUGUSTUS	exon	58837	58955	.	-	.	transcript_id "g3.t1"; gene_id "g3";
scaffold1484	AUGUSTUS	CDS	63388	63682	0.83	-	0	transcript_id "g3.t1"; gene_id "g3";
scaffold1484	AUGUSTUS	exon	63388	63682	.	-	.	transcript_id "g3.t1"; gene_id "g3";
scaffold1484	AUGUSTUS	CDS	64164	64180	0.01	-	2	transcript_id "g3.t1"; gene_id "g3";
scaffold1484	AUGUSTUS	exon	64164	64180	.	-	.	transcript_id "g3.t1"; gene_id "g3";
scaffold1484	AUGUSTUS	CDS	64370	64409	0.01	-	0	transcript_id "g3.t1"; gene_id "g3";
scaffold1484	AUGUSTUS	exon	64370	64409	.	-	.	transcript_id "g3.t1"; gene_id "g3";
scaffold1484	AUGUSTUS	CDS	65626	65677	0.01	-	1	transcript_id "g3.t1"; gene_id "g3";
scaffold1484	AUGUSTUS	exon	65626	65677	.	-	.	transcript_id "g3.t1"; gene_id "g3";
scaffold1484	AUGUSTUS	CDS	65808	65890	0.01	-	0	transcript_id "g3.t1"; gene_id "g3";
scaffold1484	AUGUSTUS	exon	65808	65956	.	-	.	transcript_id "g3.t1"; gene_id "g3";
scaffold1484	AUGUSTUS	start_codon	65888	65890	.	-	0	transcript_id "g3.t1"; gene_id "g3";
scaffold1484	AUGUSTUS	exon	66610	66887	.	-	.	transcript_id "g3.t1"; gene_id "g3";
scaffold1484	AUGUSTUS	tss	66887	66887	.	-	.	transcript_id "g3.t1"; gene_id "g3";
scaffold1484	AUGUSTUS	protein_match	40857	40961	3.94	-	0	target "unknown_M[1..35]"; target_start 496; transcript_id "g3.t1"; gene_id "g3";
scaffold1484	AUGUSTUS	protein_match	40962	40962	1	-	1	target "unknown_L[9..9]"; target_start 487; transcript_id "g3.t1"; gene_id "g3";
scaffold1484	AUGUSTUS	protein_match	41034	41059	3.91	-	0	target "unknown_L[1..9]"; target_start 487; transcript_id "g3.t1"; gene_id "g3";
scaffold1484	AUGUSTUS	protein_match	41060	41134	2.29	-	0	target "unknown_K[2..26]"; target_start 461; transcript_id "g3.t1"; gene_id "g3";
scaffold1484	AUGUSTUS	protein_match	41329	41331	1.27	-	0	target "unknown_K[1..1]"; target_start 461; transcript_id "g3.t1"; gene_id "g3";
scaffold1484	AUGUSTUS	protein_match	41494	41510	2.29	-	2	target "unknown_J[10..15]"; target_start 392; transcript_id "g3.t1"; gene_id "g3";
scaffold1484	AUGUSTUS	protein_match	41610	41637	7.5	-	0	target "unknown_J[1..10]"; target_start 392; transcript_id "g3.t1"; gene_id "g3";
scaffold1484	AUGUSTUS	protein_match	41641	41796	6.76	-	0	target "unknown_I[1..52]"; target_start 339; transcript_id "g3.t1"; gene_id "g3";
scaffold1484	AUGUSTUS	protein_match	42174	42206	4.04	-	0	target "unknown_H[1..11]"; target_start 286; transcript_id "g3.t1"; gene_id "g3";
scaffold1484	AUGUSTUS	protein_match	42210	42248	7.15	-	0	target "unknown_G[76..88]"; target_start 197; transcript_id "g3.t1"; gene_id "g3";
scaffold1484	AUGUSTUS	protein_match	42978	43054	5.54	-	2	target "unknown_G[50..75]"; target_start 197; transcript_id "g3.t1"; gene_id "g3";
scaffold1484	AUGUSTUS	protein_match	48884	49016	5.71	-	0	target "unknown_G[6..50]"; target_start 197; transcript_id "g3.t1"; gene_id "g3";
scaffold1484	AUGUSTUS	protein_match	58837	58851	1.6	-	0	target "unknown_G[1..5]"; target_start 197; transcript_id "g3.t1"; gene_id "g3";
scaffold1484	AUGUSTUS	protein_match	58855	58955	4.61	-	2	target "unknown_F[1..34]"; target_start 162; transcript_id "g3.t1"; gene_id "g3";
scaffold1484	AUGUSTUS	protein_match	63388	63388	1	-	0	target "unknown_F[1..1]"; target_start 162; transcript_id "g3.t1"; gene_id "g3";
scaffold1484	AUGUSTUS	protein_match	63416	63484	2.47	-	0	target "unknown_E[1..23]"; target_start 130; transcript_id "g3.t1"; gene_id "g3";
scaffold1484	AUGUSTUS	protein_match	63488	63559	1.66	-	0	target "unknown_D[1..24]"; target_start 105; transcript_id "g3.t1"; gene_id "g3";
scaffold1484	AUGUSTUS	protein_match	63572	63646	2.5	-	0	target "unknown_C[1..25]"; target_start 76; transcript_id "g3.t1"; gene_id "g3";
scaffold1484	AUGUSTUS	protein_match	63659	63682	5.75	-	0	target "unknown_B[25..32]"; target_start 40; transcript_id "g3.t1"; gene_id "g3";
scaffold1484	AUGUSTUS	protein_match	64164	64180	0.748	-	2	target "unknown_B[19..24]"; target_start 40; transcript_id "g3.t1"; gene_id "g3";
scaffold1484	AUGUSTUS	protein_match	64370	64409	1.46	-	0	target "unknown_B[6..19]"; target_start 40; transcript_id "g3.t1"; gene_id "g3";
scaffold1484	AUGUSTUS	protein_match	65626	65640	1.25	-	0	target "unknown_B[1..5]"; target_start 40; transcript_id "g3.t1"; gene_id "g3";
scaffold1484	AUGUSTUS	protein_match	65644	65677	1.01	-	1	target "unknown_A[6..17]"; target_start 22; transcript_id "g3.t1"; gene_id "g3";
scaffold1484	AUGUSTUS	protein_match	65808	65824	0.961	-	0	target "unknown_A[1..6]"; target_start 22; transcript_id "g3.t1"; gene_id "g3";
```
