## Supplementary material for "The *de novo* reference genome and transcriptome assemblies of the wild tomato species *Solanum chilense*": EOG0936088K.gff

```
scaffold1669	AUGUSTUS	gene	19651	22333	0.01	+	.	g3
scaffold1669	AUGUSTUS	transcript	19651	22333	0.01	+	.	g3.t1
scaffold1669	AUGUSTUS	tss	19651	19651	.	+	.	transcript_id "g3.t1"; gene_id "g3";
scaffold1669	AUGUSTUS	exon	19651	19727	.	+	.	transcript_id "g3.t1"; gene_id "g3";
scaffold1669	AUGUSTUS	exon	19905	20240	.	+	.	transcript_id "g3.t1"; gene_id "g3";
scaffold1669	AUGUSTUS	start_codon	19932	19934	.	+	0	transcript_id "g3.t1"; gene_id "g3";
scaffold1669	AUGUSTUS	intron	20241	20917	0.01	+	.	transcript_id "g3.t1"; gene_id "g3";
scaffold1669	AUGUSTUS	CDS	19932	20240	0.97	+	0	transcript_id "g3.t1"; gene_id "g3";
scaffold1669	AUGUSTUS	CDS	20918	22174	0.77	+	0	transcript_id "g3.t1"; gene_id "g3";
scaffold1669	AUGUSTUS	exon	20918	22333	.	+	.	transcript_id "g3.t1"; gene_id "g3";
scaffold1669	AUGUSTUS	stop_codon	22172	22174	.	+	0	transcript_id "g3.t1"; gene_id "g3";
scaffold1669	AUGUSTUS	tts	22333	22333	.	+	.	transcript_id "g3.t1"; gene_id "g3";
scaffold1669	AUGUSTUS	protein_match	20049	20174	4.88	+	0	target "unknown_A[1..42]"; target_start 39; transcript_id "g3.t1"; gene_id "g3";
scaffold1669	AUGUSTUS	protein_match	20175	20204	7.58	+	0	target "unknown_B[1..10]"; target_start 81; transcript_id "g3.t1"; gene_id "g3";
scaffold1669	AUGUSTUS	protein_match	20205	20240	7.56	+	0	target "unknown_C[1..12]"; target_start 91; transcript_id "g3.t1"; gene_id "g3";
scaffold1669	AUGUSTUS	protein_match	20918	21160	6.69	+	0	target "unknown_C[13..93]"; target_start 91; transcript_id "g3.t1"; gene_id "g3";
scaffold1669	AUGUSTUS	protein_match	21161	21349	6.01	+	0	target "unknown_D[1..63]"; target_start 184; transcript_id "g3.t1"; gene_id "g3";
scaffold1669	AUGUSTUS	protein_match	21350	21730	5.47	+	0	target "unknown_E[1..127]"; target_start 247; transcript_id "g3.t1"; gene_id "g3";
scaffold1669	AUGUSTUS	protein_match	21731	21832	5.89	+	0	target "unknown_F[1..34]"; target_start 374; transcript_id "g3.t1"; gene_id "g3";
scaffold1669	AUGUSTUS	protein_match	21836	22168	5.41	+	0	target "unknown_G[1..111]"; target_start 409; transcript_id "g3.t1"; gene_id "g3";
```
