## Supplementary material for "The *de novo* reference genome and transcriptome assemblies of the wild tomato species *Solanum chilense*": EOG0936088P.gff

```
scaffold2555	AUGUSTUS	gene	66961	74693	0.01	-	.	g3
scaffold2555	AUGUSTUS	transcript	66961	74693	0.01	-	.	g3.t1
scaffold2555	AUGUSTUS	tts	66961	66961	.	-	.	transcript_id "g3.t1"; gene_id "g3";
scaffold2555	AUGUSTUS	exon	66961	67377	.	-	.	transcript_id "g3.t1"; gene_id "g3";
scaffold2555	AUGUSTUS	stop_codon	67204	67206	.	-	0	transcript_id "g3.t1"; gene_id "g3";
scaffold2555	AUGUSTUS	intron	67378	67979	1	-	.	transcript_id "g3.t1"; gene_id "g3";
scaffold2555	AUGUSTUS	intron	68097	68668	1	-	.	transcript_id "g3.t1"; gene_id "g3";
scaffold2555	AUGUSTUS	intron	68848	71124	0.01	-	.	transcript_id "g3.t1"; gene_id "g3";
scaffold2555	AUGUSTUS	intron	71223	71302	1	-	.	transcript_id "g3.t1"; gene_id "g3";
scaffold2555	AUGUSTUS	intron	71569	72104	1	-	.	transcript_id "g3.t1"; gene_id "g3";
scaffold2555	AUGUSTUS	intron	72261	72372	1	-	.	transcript_id "g3.t1"; gene_id "g3";
scaffold2555	AUGUSTUS	intron	72562	72657	0.97	-	.	transcript_id "g3.t1"; gene_id "g3";
scaffold2555	AUGUSTUS	intron	72772	73294	0.96	-	.	transcript_id "g3.t1"; gene_id "g3";
scaffold2555	AUGUSTUS	intron	73438	74307	0.97	-	.	transcript_id "g3.t1"; gene_id "g3";
scaffold2555	AUGUSTUS	intron	74417	74486	1	-	.	transcript_id "g3.t1"; gene_id "g3";
scaffold2555	AUGUSTUS	CDS	67204	67377	1	-	0	transcript_id "g3.t1"; gene_id "g3";
scaffold2555	AUGUSTUS	CDS	67980	68096	1	-	0	transcript_id "g3.t1"; gene_id "g3";
scaffold2555	AUGUSTUS	exon	67980	68096	.	-	.	transcript_id "g3.t1"; gene_id "g3";
scaffold2555	AUGUSTUS	CDS	68669	68847	0.24	-	2	transcript_id "g3.t1"; gene_id "g3";
scaffold2555	AUGUSTUS	exon	68669	68847	.	-	.	transcript_id "g3.t1"; gene_id "g3";
scaffold2555	AUGUSTUS	CDS	71125	71222	0.59	-	1	transcript_id "g3.t1"; gene_id "g3";
scaffold2555	AUGUSTUS	exon	71125	71222	.	-	.	transcript_id "g3.t1"; gene_id "g3";
scaffold2555	AUGUSTUS	CDS	71303	71568	1	-	0	transcript_id "g3.t1"; gene_id "g3";
scaffold2555	AUGUSTUS	exon	71303	71568	.	-	.	transcript_id "g3.t1"; gene_id "g3";
scaffold2555	AUGUSTUS	CDS	72105	72260	1	-	0	transcript_id "g3.t1"; gene_id "g3";
scaffold2555	AUGUSTUS	exon	72105	72260	.	-	.	transcript_id "g3.t1"; gene_id "g3";
scaffold2555	AUGUSTUS	CDS	72373	72561	0.99	-	0	transcript_id "g3.t1"; gene_id "g3";
scaffold2555	AUGUSTUS	exon	72373	72561	.	-	.	transcript_id "g3.t1"; gene_id "g3";
scaffold2555	AUGUSTUS	CDS	72658	72771	0.97	-	0	transcript_id "g3.t1"; gene_id "g3";
scaffold2555	AUGUSTUS	exon	72658	72771	.	-	.	transcript_id "g3.t1"; gene_id "g3";
scaffold2555	AUGUSTUS	CDS	73295	73437	0.98	-	2	transcript_id "g3.t1"; gene_id "g3";
scaffold2555	AUGUSTUS	exon	73295	73437	.	-	.	transcript_id "g3.t1"; gene_id "g3";
scaffold2555	AUGUSTUS	CDS	74308	74416	0.97	-	0	transcript_id "g3.t1"; gene_id "g3";
scaffold2555	AUGUSTUS	exon	74308	74416	.	-	.	transcript_id "g3.t1"; gene_id "g3";
scaffold2555	AUGUSTUS	CDS	74487	74552	1	-	0	transcript_id "g3.t1"; gene_id "g3";
scaffold2555	AUGUSTUS	exon	74487	74693	.	-	.	transcript_id "g3.t1"; gene_id "g3";
scaffold2555	AUGUSTUS	start_codon	74550	74552	.	-	0	transcript_id "g3.t1"; gene_id "g3";
scaffold2555	AUGUSTUS	tss	74693	74693	.	-	.	transcript_id "g3.t1"; gene_id "g3";
scaffold2555	AUGUSTUS	protein_match	67222	67377	8.68	-	0	target "unknown_I[1..52]"; target_start 479; transcript_id "g3.t1"; gene_id "g3";
scaffold2555	AUGUSTUS	protein_match	67980	68048	7.56	-	0	target "unknown_H[1..23]"; target_start 456; transcript_id "g3.t1"; gene_id "g3";
scaffold2555	AUGUSTUS	protein_match	68061	68096	7.44	-	0	target "unknown_G[2..13]"; target_start 439; transcript_id "g3.t1"; gene_id "g3";
scaffold2555	AUGUSTUS	protein_match	68669	68671	10.2	-	0	target "unknown_G[1..1]"; target_start 439; transcript_id "g3.t1"; gene_id "g3";
scaffold2555	AUGUSTUS	protein_match	68726	68847	8.23	-	2	target "unknown_F[123..163]"; target_start 258; transcript_id "g3.t1"; gene_id "g3";
scaffold2555	AUGUSTUS	protein_match	71125	71222	10.4	-	1	target "unknown_F[90..123]"; target_start 258; transcript_id "g3.t1"; gene_id "g3";
scaffold2555	AUGUSTUS	protein_match	71303	71568	7.74	-	0	target "unknown_F[2..90]"; target_start 258; transcript_id "g3.t1"; gene_id "g3";
scaffold2555	AUGUSTUS	protein_match	72105	72107	6.98	-	0	target "unknown_F[1..1]"; target_start 258; transcript_id "g3.t1"; gene_id "g3";
scaffold2555	AUGUSTUS	protein_match	72108	72260	7.21	-	0	target "unknown_E[64..114]"; target_start 144; transcript_id "g3.t1"; gene_id "g3";
scaffold2555	AUGUSTUS	protein_match	72373	72561	7.56	-	0	target "unknown_E[1..63]"; target_start 144; transcript_id "g3.t1"; gene_id "g3";
scaffold2555	AUGUSTUS	protein_match	72658	72768	7.91	-	0	target "unknown_D[1..37]"; target_start 107; transcript_id "g3.t1"; gene_id "g3";
scaffold2555	AUGUSTUS	protein_match	72769	72771	6.25	-	0	target "unknown_C[58..58]"; target_start 49; transcript_id "g3.t1"; gene_id "g3";
scaffold2555	AUGUSTUS	protein_match	73295	73437	7.08	-	2	target "unknown_C[10..57]"; target_start 49; transcript_id "g3.t1"; gene_id "g3";
scaffold2555	AUGUSTUS	protein_match	74308	74335	6.69	-	0	target "unknown_C[1..10]"; target_start 49; transcript_id "g3.t1"; gene_id "g3";
scaffold2555	AUGUSTUS	protein_match	74499	74540	3.4	-	0	target "unknown_A[1..14]"; target_start 4; transcript_id "g3.t1"; gene_id "g3";
```
