## Supplementary material for "The *de novo* reference genome and transcriptome assemblies of the wild tomato species *Solanum chilense*": EOG0936090G.gff

```
scaffold2131	AUGUSTUS	gene	2176	6770	0.01	+	.	g2
scaffold2131	AUGUSTUS	transcript	2176	6770	0.01	+	.	g2.t1
scaffold2131	AUGUSTUS	tss	2176	2176	.	+	.	transcript_id "g2.t1"; gene_id "g2";
scaffold2131	AUGUSTUS	exon	2176	2730	.	+	.	transcript_id "g2.t1"; gene_id "g2";
scaffold2131	AUGUSTUS	start_codon	2403	2405	.	+	0	transcript_id "g2.t1"; gene_id "g2";
scaffold2131	AUGUSTUS	intron	2731	4677	0.03	+	.	transcript_id "g2.t1"; gene_id "g2";
scaffold2131	AUGUSTUS	intron	4845	5164	1	+	.	transcript_id "g2.t1"; gene_id "g2";
scaffold2131	AUGUSTUS	intron	5465	5564	1	+	.	transcript_id "g2.t1"; gene_id "g2";
scaffold2131	AUGUSTUS	intron	5829	6256	0.92	+	.	transcript_id "g2.t1"; gene_id "g2";
scaffold2131	AUGUSTUS	CDS	2403	2730	0.63	+	0	transcript_id "g2.t1"; gene_id "g2";
scaffold2131	AUGUSTUS	CDS	4678	4844	0.06	+	2	transcript_id "g2.t1"; gene_id "g2";
scaffold2131	AUGUSTUS	exon	4678	4844	.	+	.	transcript_id "g2.t1"; gene_id "g2";
scaffold2131	AUGUSTUS	CDS	5165	5464	1	+	0	transcript_id "g2.t1"; gene_id "g2";
scaffold2131	AUGUSTUS	exon	5165	5464	.	+	.	transcript_id "g2.t1"; gene_id "g2";
scaffold2131	AUGUSTUS	CDS	5565	5828	1	+	0	transcript_id "g2.t1"; gene_id "g2";
scaffold2131	AUGUSTUS	exon	5565	5828	.	+	.	transcript_id "g2.t1"; gene_id "g2";
scaffold2131	AUGUSTUS	CDS	6257	6613	0.59	+	0	transcript_id "g2.t1"; gene_id "g2";
scaffold2131	AUGUSTUS	exon	6257	6770	.	+	.	transcript_id "g2.t1"; gene_id "g2";
scaffold2131	AUGUSTUS	stop_codon	6611	6613	.	+	0	transcript_id "g2.t1"; gene_id "g2";
scaffold2131	AUGUSTUS	tts	6770	6770	.	+	.	transcript_id "g2.t1"; gene_id "g2";
scaffold2131	AUGUSTUS	protein_match	2439	2468	6.24	+	0	target "unknown_A[1..10]"; target_start 12; transcript_id "g2.t1"; gene_id "g2";
scaffold2131	AUGUSTUS	protein_match	2475	2573	6.04	+	0	target "unknown_B[1..33]"; target_start 24; transcript_id "g2.t1"; gene_id "g2";
scaffold2131	AUGUSTUS	protein_match	2598	2675	5.24	+	0	target "unknown_D[1..26]"; target_start 65; transcript_id "g2.t1"; gene_id "g2";
scaffold2131	AUGUSTUS	protein_match	2688	2730	3.52	+	0	target "unknown_E[1..15]"; target_start 95; transcript_id "g2.t1"; gene_id "g2";
scaffold2131	AUGUSTUS	protein_match	4678	4712	8.41	+	2	target "unknown_E[15..26]"; target_start 95; transcript_id "g2.t1"; gene_id "g2";
scaffold2131	AUGUSTUS	protein_match	4740	4844	9.18	+	0	target "unknown_F[1..35]"; target_start 130; transcript_id "g2.t1"; gene_id "g2";
scaffold2131	AUGUSTUS	protein_match	5165	5332	7.34	+	0	target "unknown_F[36..91]"; target_start 130; transcript_id "g2.t1"; gene_id "g2";
scaffold2131	AUGUSTUS	protein_match	5360	5458	7.4	+	0	target "unknown_G[1..33]"; target_start 230; transcript_id "g2.t1"; gene_id "g2";
scaffold2131	AUGUSTUS	protein_match	5565	5828	7.49	+	0	target "unknown_H[1..88]"; target_start 265; transcript_id "g2.t1"; gene_id "g2";
scaffold2131	AUGUSTUS	protein_match	6257	6610	6.2	+	0	target "unknown_H[89..206]"; target_start 265; transcript_id "g2.t1"; gene_id "g2";
```
