## Supplementary material for "The *de novo* reference genome and transcriptome assemblies of the wild tomato species *Solanum chilense*": EOG0936091G.gff

```
scaffold186	AUGUSTUS	gene	83673	99780	0.01	-	.	g2
scaffold186	AUGUSTUS	transcript	83673	99780	0.01	-	.	g2.t1
scaffold186	AUGUSTUS	tts	83673	83673	.	-	.	transcript_id "g2.t1"; gene_id "g2";
scaffold186	AUGUSTUS	exon	83673	83911	.	-	.	transcript_id "g2.t1"; gene_id "g2";
scaffold186	AUGUSTUS	stop_codon	83799	83801	.	-	0	transcript_id "g2.t1"; gene_id "g2";
scaffold186	AUGUSTUS	intron	83912	83975	0.86	-	.	transcript_id "g2.t1"; gene_id "g2";
scaffold186	AUGUSTUS	intron	84078	84342	0.87	-	.	transcript_id "g2.t1"; gene_id "g2";
scaffold186	AUGUSTUS	intron	84471	84546	1	-	.	transcript_id "g2.t1"; gene_id "g2";
scaffold186	AUGUSTUS	intron	84639	84751	0.98	-	.	transcript_id "g2.t1"; gene_id "g2";
scaffold186	AUGUSTUS	intron	84824	84905	0.23	-	.	transcript_id "g2.t1"; gene_id "g2";
scaffold186	AUGUSTUS	intron	84975	89861	0.01	-	.	transcript_id "g2.t1"; gene_id "g2";
scaffold186	AUGUSTUS	intron	89946	90044	0.7	-	.	transcript_id "g2.t1"; gene_id "g2";
scaffold186	AUGUSTUS	intron	90161	98419	0.01	-	.	transcript_id "g2.t1"; gene_id "g2";
scaffold186	AUGUSTUS	intron	98528	98720	0.92	-	.	transcript_id "g2.t1"; gene_id "g2";
scaffold186	AUGUSTUS	intron	98845	98960	1	-	.	transcript_id "g2.t1"; gene_id "g2";
scaffold186	AUGUSTUS	intron	99068	99435	0.85	-	.	transcript_id "g2.t1"; gene_id "g2";
scaffold186	AUGUSTUS	intron	99566	99642	0.94	-	.	transcript_id "g2.t1"; gene_id "g2";
scaffold186	AUGUSTUS	CDS	83799	83911	0.67	-	2	transcript_id "g2.t1"; gene_id "g2";
scaffold186	AUGUSTUS	CDS	83976	84077	0.87	-	2	transcript_id "g2.t1"; gene_id "g2";
scaffold186	AUGUSTUS	exon	83976	84077	.	-	.	transcript_id "g2.t1"; gene_id "g2";
scaffold186	AUGUSTUS	CDS	84343	84470	0.96	-	1	transcript_id "g2.t1"; gene_id "g2";
scaffold186	AUGUSTUS	exon	84343	84470	.	-	.	transcript_id "g2.t1"; gene_id "g2";
scaffold186	AUGUSTUS	CDS	84547	84638	1	-	0	transcript_id "g2.t1"; gene_id "g2";
scaffold186	AUGUSTUS	exon	84547	84638	.	-	.	transcript_id "g2.t1"; gene_id "g2";
scaffold186	AUGUSTUS	CDS	84752	84823	0.8	-	0	transcript_id "g2.t1"; gene_id "g2";
scaffold186	AUGUSTUS	exon	84752	84823	.	-	.	transcript_id "g2.t1"; gene_id "g2";
scaffold186	AUGUSTUS	CDS	84906	84974	0.23	-	0	transcript_id "g2.t1"; gene_id "g2";
scaffold186	AUGUSTUS	exon	84906	84974	.	-	.	transcript_id "g2.t1"; gene_id "g2";
scaffold186	AUGUSTUS	CDS	89862	89945	0.69	-	0	transcript_id "g2.t1"; gene_id "g2";
scaffold186	AUGUSTUS	exon	89862	89945	.	-	.	transcript_id "g2.t1"; gene_id "g2";
scaffold186	AUGUSTUS	CDS	90045	90160	0.73	-	2	transcript_id "g2.t1"; gene_id "g2";
scaffold186	AUGUSTUS	exon	90045	90160	.	-	.	transcript_id "g2.t1"; gene_id "g2";
scaffold186	AUGUSTUS	CDS	98420	98527	0.89	-	2	transcript_id "g2.t1"; gene_id "g2";
scaffold186	AUGUSTUS	exon	98420	98527	.	-	.	transcript_id "g2.t1"; gene_id "g2";
scaffold186	AUGUSTUS	CDS	98721	98844	1	-	0	transcript_id "g2.t1"; gene_id "g2";
scaffold186	AUGUSTUS	exon	98721	98844	.	-	.	transcript_id "g2.t1"; gene_id "g2";
scaffold186	AUGUSTUS	CDS	98961	99067	0.91	-	2	transcript_id "g2.t1"; gene_id "g2";
scaffold186	AUGUSTUS	exon	98961	99067	.	-	.	transcript_id "g2.t1"; gene_id "g2";
scaffold186	AUGUSTUS	CDS	99436	99565	0.94	-	0	transcript_id "g2.t1"; gene_id "g2";
scaffold186	AUGUSTUS	exon	99436	99565	.	-	.	transcript_id "g2.t1"; gene_id "g2";
scaffold186	AUGUSTUS	CDS	99643	99711	0.84	-	0	transcript_id "g2.t1"; gene_id "g2";
scaffold186	AUGUSTUS	exon	99643	99780	.	-	.	transcript_id "g2.t1"; gene_id "g2";
scaffold186	AUGUSTUS	start_codon	99709	99711	.	-	0	transcript_id "g2.t1"; gene_id "g2";
scaffold186	AUGUSTUS	tss	99780	99780	.	-	.	transcript_id "g2.t1"; gene_id "g2";
scaffold186	AUGUSTUS	protein_match	83901	83911	5.66	-	2	target "unknown_D[223..226]"; target_start 178; transcript_id "g2.t1"; gene_id "g2";
scaffold186	AUGUSTUS	protein_match	83976	84077	9.4	-	2	target "unknown_D[189..223]"; target_start 178; transcript_id "g2.t1"; gene_id "g2";
scaffold186	AUGUSTUS	protein_match	84343	84470	8.35	-	1	target "unknown_D[146..189]"; target_start 178; transcript_id "g2.t1"; gene_id "g2";
scaffold186	AUGUSTUS	protein_match	84547	84638	10.2	-	0	target "unknown_D[116..146]"; target_start 178; transcript_id "g2.t1"; gene_id "g2";
scaffold186	AUGUSTUS	protein_match	84752	84823	7.45	-	0	target "unknown_D[92..115]"; target_start 178; transcript_id "g2.t1"; gene_id "g2";
scaffold186	AUGUSTUS	protein_match	84906	84974	6.93	-	0	target "unknown_D[69..91]"; target_start 178; transcript_id "g2.t1"; gene_id "g2";
scaffold186	AUGUSTUS	protein_match	89862	89945	6.05	-	0	target "unknown_D[41..68]"; target_start 178; transcript_id "g2.t1"; gene_id "g2";
scaffold186	AUGUSTUS	protein_match	90045	90160	8.65	-	2	target "unknown_D[2..40]"; target_start 178; transcript_id "g2.t1"; gene_id "g2";
scaffold186	AUGUSTUS	protein_match	98420	98423	2.11	-	0	target "unknown_D[1..2]"; target_start 178; transcript_id "g2.t1"; gene_id "g2";
scaffold186	AUGUSTUS	protein_match	98427	98527	6.49	-	2	target "unknown_C[10..43]"; target_start 134; transcript_id "g2.t1"; gene_id "g2";
scaffold186	AUGUSTUS	protein_match	98721	98748	5.21	-	0	target "unknown_C[1..10]"; target_start 134; transcript_id "g2.t1"; gene_id "g2";
scaffold186	AUGUSTUS	protein_match	98749	98844	6.83	-	0	target "unknown_B[80..111]"; target_start 23; transcript_id "g2.t1"; gene_id "g2";
scaffold186	AUGUSTUS	protein_match	98961	99067	10.4	-	2	target "unknown_B[44..79]"; target_start 23; transcript_id "g2.t1"; gene_id "g2";
scaffold186	AUGUSTUS	protein_match	99436	99565	8.12	-	0	target "unknown_B[1..44]"; target_start 23; transcript_id "g2.t1"; gene_id "g2";
scaffold186	AUGUSTUS	protein_match	99643	99675	5.29	-	0	target "unknown_A[1..11]"; target_start 12; transcript_id "g2.t1"; gene_id "g2";
```
