## Supplementary material for "The *de novo* reference genome and transcriptome assemblies of the wild tomato species *Solanum chilense*": EOG0936092Y.gff

```
scaffold1835	AUGUSTUS	gene	164321	166005	0.12	+	.	g3
scaffold1835	AUGUSTUS	transcript	164321	166005	0.12	+	.	g3.t1
scaffold1835	AUGUSTUS	tss	164321	164321	.	+	.	transcript_id "g3.t1"; gene_id "g3";
scaffold1835	AUGUSTUS	exon	164321	166005	.	+	.	transcript_id "g3.t1"; gene_id "g3";
scaffold1835	AUGUSTUS	start_codon	164415	164417	.	+	0	transcript_id "g3.t1"; gene_id "g3";
scaffold1835	AUGUSTUS	CDS	164415	165809	1	+	0	transcript_id "g3.t1"; gene_id "g3";
scaffold1835	AUGUSTUS	stop_codon	165807	165809	.	+	0	transcript_id "g3.t1"; gene_id "g3";
scaffold1835	AUGUSTUS	tts	166005	166005	.	+	.	transcript_id "g3.t1"; gene_id "g3";
scaffold1835	AUGUSTUS	protein_match	164508	164555	4.98	+	0	target "unknown_B[1..16]"; target_start 31; transcript_id "g3.t1"; gene_id "g3";
scaffold1835	AUGUSTUS	protein_match	164556	164936	9.17	+	0	target "unknown_C[1..127]"; target_start 47; transcript_id "g3.t1"; gene_id "g3";
scaffold1835	AUGUSTUS	protein_match	164943	164996	6.59	+	0	target "unknown_D[1..18]"; target_start 176; transcript_id "g3.t1"; gene_id "g3";
scaffold1835	AUGUSTUS	protein_match	164997	165806	9.72	+	0	target "unknown_E[1..270]"; target_start 194; transcript_id "g3.t1"; gene_id "g3";
```
