## Supplementary material for "The *de novo* reference genome and transcriptome assemblies of the wild tomato species *Solanum chilense*": EOG0936096A.gff

```
scaffold2563	AUGUSTUS	gene	10356	17961	0.01	-	.	g3
scaffold2563	AUGUSTUS	transcript	10356	17961	0.01	-	.	g3.t1
scaffold2563	AUGUSTUS	tts	10356	10356	.	-	.	transcript_id "g3.t1"; gene_id "g3";
scaffold2563	AUGUSTUS	exon	10356	11184	.	-	.	transcript_id "g3.t1"; gene_id "g3";
scaffold2563	AUGUSTUS	stop_codon	10992	10994	.	-	0	transcript_id "g3.t1"; gene_id "g3";
scaffold2563	AUGUSTUS	intron	11185	12097	0.94	-	.	transcript_id "g3.t1"; gene_id "g3";
scaffold2563	AUGUSTUS	intron	12325	13964	0.09	-	.	transcript_id "g3.t1"; gene_id "g3";
scaffold2563	AUGUSTUS	intron	14204	14581	0.89	-	.	transcript_id "g3.t1"; gene_id "g3";
scaffold2563	AUGUSTUS	intron	14661	15192	0.82	-	.	transcript_id "g3.t1"; gene_id "g3";
scaffold2563	AUGUSTUS	intron	15414	15513	0.7	-	.	transcript_id "g3.t1"; gene_id "g3";
scaffold2563	AUGUSTUS	intron	15620	15775	0.9	-	.	transcript_id "g3.t1"; gene_id "g3";
scaffold2563	AUGUSTUS	intron	15876	16381	1	-	.	transcript_id "g3.t1"; gene_id "g3";
scaffold2563	AUGUSTUS	CDS	10992	11184	0.91	-	1	transcript_id "g3.t1"; gene_id "g3";
scaffold2563	AUGUSTUS	CDS	12098	12324	0.53	-	0	transcript_id "g3.t1"; gene_id "g3";
scaffold2563	AUGUSTUS	exon	12098	12324	.	-	.	transcript_id "g3.t1"; gene_id "g3";
scaffold2563	AUGUSTUS	CDS	13965	14203	0.21	-	2	transcript_id "g3.t1"; gene_id "g3";
scaffold2563	AUGUSTUS	exon	13965	14203	.	-	.	transcript_id "g3.t1"; gene_id "g3";
scaffold2563	AUGUSTUS	CDS	14582	14660	0.87	-	0	transcript_id "g3.t1"; gene_id "g3";
scaffold2563	AUGUSTUS	exon	14582	14660	.	-	.	transcript_id "g3.t1"; gene_id "g3";
scaffold2563	AUGUSTUS	CDS	15193	15413	0.7	-	2	transcript_id "g3.t1"; gene_id "g3";
scaffold2563	AUGUSTUS	exon	15193	15413	.	-	.	transcript_id "g3.t1"; gene_id "g3";
scaffold2563	AUGUSTUS	CDS	15514	15619	0.99	-	0	transcript_id "g3.t1"; gene_id "g3";
scaffold2563	AUGUSTUS	exon	15514	15619	.	-	.	transcript_id "g3.t1"; gene_id "g3";
scaffold2563	AUGUSTUS	CDS	15776	15875	0.9	-	1	transcript_id "g3.t1"; gene_id "g3";
scaffold2563	AUGUSTUS	exon	15776	15875	.	-	.	transcript_id "g3.t1"; gene_id "g3";
scaffold2563	AUGUSTUS	CDS	16382	16575	0.68	-	0	transcript_id "g3.t1"; gene_id "g3";
scaffold2563	AUGUSTUS	exon	16382	16629	.	-	.	transcript_id "g3.t1"; gene_id "g3";
scaffold2563	AUGUSTUS	start_codon	16573	16575	.	-	0	transcript_id "g3.t1"; gene_id "g3";
scaffold2563	AUGUSTUS	exon	17900	17961	.	-	.	transcript_id "g3.t1"; gene_id "g3";
scaffold2563	AUGUSTUS	tss	17961	17961	.	-	.	transcript_id "g3.t1"; gene_id "g3";
scaffold2563	AUGUSTUS	protein_match	11001	11069	4.63	-	0	target "unknown_G[1..23]"; target_start 427; transcript_id "g3.t1"; gene_id "g3";
scaffold2563	AUGUSTUS	protein_match	11082	11184	4.15	-	1	target "unknown_F[118..152]"; target_start 271; transcript_id "g3.t1"; gene_id "g3";
scaffold2563	AUGUSTUS	protein_match	12098	12324	7.55	-	0	target "unknown_F[43..118]"; target_start 271; transcript_id "g3.t1"; gene_id "g3";
scaffold2563	AUGUSTUS	protein_match	13965	14090	4.95	-	0	target "unknown_F[1..42]"; target_start 271; transcript_id "g3.t1"; gene_id "g3";
scaffold2563	AUGUSTUS	protein_match	15205	15255	7.13	-	0	target "unknown_D[1..17]"; target_start 186; transcript_id "g3.t1"; gene_id "g3";
scaffold2563	AUGUSTUS	protein_match	15289	15381	8.9	-	0	target "unknown_C[1..31]"; target_start 144; transcript_id "g3.t1"; gene_id "g3";
scaffold2563	AUGUSTUS	protein_match	15397	15413	3.79	-	2	target "unknown_B[78..83]"; target_start 56; transcript_id "g3.t1"; gene_id "g3";
scaffold2563	AUGUSTUS	protein_match	15514	15619	6.41	-	0	target "unknown_B[43..78]"; target_start 56; transcript_id "g3.t1"; gene_id "g3";
scaffold2563	AUGUSTUS	protein_match	15776	15875	7.54	-	1	target "unknown_B[9..42]"; target_start 56; transcript_id "g3.t1"; gene_id "g3";
scaffold2563	AUGUSTUS	protein_match	16382	16407	8.54	-	0	target "unknown_B[1..9]"; target_start 56; transcript_id "g3.t1"; gene_id "g3";
scaffold2563	AUGUSTUS	protein_match	16459	16515	5.98	-	0	target "unknown_A[1..19]"; target_start 20; transcript_id "g3.t1"; gene_id "g3";
```
