## Supplementary material for "The *de novo* reference genome and transcriptome assemblies of the wild tomato species *Solanum chilense*": EOG0936096C.gff

```
scaffold1374	AUGUSTUS	gene	141473	143638	0.06	+	.	g3
scaffold1374	AUGUSTUS	transcript	141473	143638	0.06	+	.	g3.t1
scaffold1374	AUGUSTUS	tss	141473	141473	.	+	.	transcript_id "g3.t1"; gene_id "g3";
scaffold1374	AUGUSTUS	exon	141473	142625	.	+	.	transcript_id "g3.t1"; gene_id "g3";
scaffold1374	AUGUSTUS	start_codon	141668	141670	.	+	0	transcript_id "g3.t1"; gene_id "g3";
scaffold1374	AUGUSTUS	intron	142626	142745	0.99	+	.	transcript_id "g3.t1"; gene_id "g3";
scaffold1374	AUGUSTUS	CDS	141668	142625	0.53	+	0	transcript_id "g3.t1"; gene_id "g3";
scaffold1374	AUGUSTUS	CDS	142746	143416	0.85	+	2	transcript_id "g3.t1"; gene_id "g3";
scaffold1374	AUGUSTUS	exon	142746	143638	.	+	.	transcript_id "g3.t1"; gene_id "g3";
scaffold1374	AUGUSTUS	stop_codon	143414	143416	.	+	0	transcript_id "g3.t1"; gene_id "g3";
scaffold1374	AUGUSTUS	tts	143638	143638	.	+	.	transcript_id "g3.t1"; gene_id "g3";
scaffold1374	AUGUSTUS	protein_match	141788	141817	5.72	+	0	target "unknown_A[1..10]"; target_start 40; transcript_id "g3.t1"; gene_id "g3";
scaffold1374	AUGUSTUS	protein_match	141818	141859	4.08	+	0	target "unknown_B[1..14]"; target_start 50; transcript_id "g3.t1"; gene_id "g3";
scaffold1374	AUGUSTUS	protein_match	141875	142018	4.84	+	0	target "unknown_C[1..48]"; target_start 69; transcript_id "g3.t1"; gene_id "g3";
scaffold1374	AUGUSTUS	protein_match	142079	142168	7.18	+	0	target "unknown_D[1..30]"; target_start 137; transcript_id "g3.t1"; gene_id "g3";
scaffold1374	AUGUSTUS	protein_match	142169	142291	5.06	+	0	target "unknown_E[1..41]"; target_start 167; transcript_id "g3.t1"; gene_id "g3";
scaffold1374	AUGUSTUS	protein_match	142304	142342	4.65	+	0	target "unknown_F[1..13]"; target_start 212; transcript_id "g3.t1"; gene_id "g3";
scaffold1374	AUGUSTUS	protein_match	142358	142606	7.35	+	0	target "unknown_G[1..83]"; target_start 230; transcript_id "g3.t1"; gene_id "g3";
scaffold1374	AUGUSTUS	protein_match	142607	142625	8	+	0	target "unknown_H[1..7]"; target_start 313; transcript_id "g3.t1"; gene_id "g3";
scaffold1374	AUGUSTUS	protein_match	142746	143023	8.76	+	2	target "unknown_H[7..99]"; target_start 313; transcript_id "g3.t1"; gene_id "g3";
scaffold1374	AUGUSTUS	protein_match	143024	143215	7.6	+	0	target "unknown_I[1..64]"; target_start 412; transcript_id "g3.t1"; gene_id "g3";
scaffold1374	AUGUSTUS	protein_match	143216	143320	7.42	+	0	target "unknown_J[1..35]"; target_start 476; transcript_id "g3.t1"; gene_id "g3";
scaffold1374	AUGUSTUS	protein_match	143324	143413	6.29	+	0	target "unknown_K[1..30]"; target_start 512; transcript_id "g3.t1"; gene_id "g3";
```
