## Supplementary material for "The *de novo* reference genome and transcriptome assemblies of the wild tomato species *Solanum chilense*": EOG0936097H.gff

```
scaffold580	AUGUSTUS	gene	68032	71693	0.03	+	.	g3
scaffold580	AUGUSTUS	transcript	68032	71693	0.03	+	.	g3.t1
scaffold580	AUGUSTUS	tss	68032	68032	.	+	.	transcript_id "g3.t1"; gene_id "g3";
scaffold580	AUGUSTUS	exon	68032	68118	.	+	.	transcript_id "g3.t1"; gene_id "g3";
scaffold580	AUGUSTUS	exon	69042	70672	.	+	.	transcript_id "g3.t1"; gene_id "g3";
scaffold580	AUGUSTUS	start_codon	69162	69164	.	+	0	transcript_id "g3.t1"; gene_id "g3";
scaffold580	AUGUSTUS	CDS	69162	70580	0.51	+	0	transcript_id "g3.t1"; gene_id "g3";
scaffold580	AUGUSTUS	stop_codon	70578	70580	.	+	0	transcript_id "g3.t1"; gene_id "g3";
scaffold580	AUGUSTUS	exon	71355	71693	.	+	.	transcript_id "g3.t1"; gene_id "g3";
scaffold580	AUGUSTUS	tts	71693	71693	.	+	.	transcript_id "g3.t1"; gene_id "g3";
scaffold580	AUGUSTUS	protein_match	69591	69623	6.08	+	0	target "unknown_A[1..11]"; target_start 143; transcript_id "g3.t1"; gene_id "g3";
scaffold580	AUGUSTUS	protein_match	69636	69722	6.17	+	0	target "unknown_B[1..29]"; target_start 158; transcript_id "g3.t1"; gene_id "g3";
scaffold580	AUGUSTUS	protein_match	69723	70577	7.34	+	0	target "unknown_C[1..285]"; target_start 187; transcript_id "g3.t1"; gene_id "g3";
```
