## Supplementary material for "The *de novo* reference genome and transcriptome assemblies of the wild tomato species *Solanum chilense*": EOG0936098C.gff

```
scaffold7533	AUGUSTUS	gene	1702	3951	0.16	-	.	g1
scaffold7533	AUGUSTUS	transcript	1702	3951	0.16	-	.	g1.t1
scaffold7533	AUGUSTUS	tts	1702	1702	.	-	.	transcript_id "g1.t1"; gene_id "g1";
scaffold7533	AUGUSTUS	exon	1702	3951	.	-	.	transcript_id "g1.t1"; gene_id "g1";
scaffold7533	AUGUSTUS	stop_codon	2071	2073	.	-	0	transcript_id "g1.t1"; gene_id "g1";
scaffold7533	AUGUSTUS	CDS	2071	3702	0.99	-	0	transcript_id "g1.t1"; gene_id "g1";
scaffold7533	AUGUSTUS	start_codon	3700	3702	.	-	0	transcript_id "g1.t1"; gene_id "g1";
scaffold7533	AUGUSTUS	tss	3951	3951	.	-	.	transcript_id "g1.t1"; gene_id "g1";
scaffold7533	AUGUSTUS	protein_match	2074	2526	7.23	-	0	target "unknown_K[1..151]"; target_start 392; transcript_id "g1.t1"; gene_id "g1";
scaffold7533	AUGUSTUS	protein_match	2530	2565	4.15	-	0	target "unknown_J[1..12]"; target_start 379; transcript_id "g1.t1"; gene_id "g1";
scaffold7533	AUGUSTUS	protein_match	2566	2973	7.32	-	0	target "unknown_I[1..136]"; target_start 243; transcript_id "g1.t1"; gene_id "g1";
scaffold7533	AUGUSTUS	protein_match	3034	3237	6.3	-	0	target "unknown_G[1..68]"; target_start 155; transcript_id "g1.t1"; gene_id "g1";
scaffold7533	AUGUSTUS	protein_match	3244	3369	4.39	-	0	target "unknown_F[1..42]"; target_start 111; transcript_id "g1.t1"; gene_id "g1";
scaffold7533	AUGUSTUS	protein_match	3379	3417	3.41	-	0	target "unknown_E[1..13]"; target_start 95; transcript_id "g1.t1"; gene_id "g1";
scaffold7533	AUGUSTUS	protein_match	3466	3549	3.38	-	0	target "unknown_C[1..28]"; target_start 51; transcript_id "g1.t1"; gene_id "g1";
```
