## Supplementary material for "The *de novo* reference genome and transcriptome assemblies of the wild tomato species *Solanum chilense*": EOG0936098U.gff

```
scaffold300	AUGUSTUS	gene	54673	62526	0.02	+	.	g3
scaffold300	AUGUSTUS	transcript	54673	62526	0.02	+	.	g3.t1
scaffold300	AUGUSTUS	tss	54673	54673	.	+	.	transcript_id "g3.t1"; gene_id "g3";
scaffold300	AUGUSTUS	exon	54673	54916	.	+	.	transcript_id "g3.t1"; gene_id "g3";
scaffold300	AUGUSTUS	start_codon	54807	54809	.	+	0	transcript_id "g3.t1"; gene_id "g3";
scaffold300	AUGUSTUS	intron	54917	56544	0.16	+	.	transcript_id "g3.t1"; gene_id "g3";
scaffold300	AUGUSTUS	intron	56672	57367	0.93	+	.	transcript_id "g3.t1"; gene_id "g3";
scaffold300	AUGUSTUS	intron	57876	57967	1	+	.	transcript_id "g3.t1"; gene_id "g3";
scaffold300	AUGUSTUS	intron	58102	58192	0.95	+	.	transcript_id "g3.t1"; gene_id "g3";
scaffold300	AUGUSTUS	intron	58639	58884	1	+	.	transcript_id "g3.t1"; gene_id "g3";
scaffold300	AUGUSTUS	intron	60010	60446	0.71	+	.	transcript_id "g3.t1"; gene_id "g3";
scaffold300	AUGUSTUS	intron	60600	61330	0.79	+	.	transcript_id "g3.t1"; gene_id "g3";
scaffold300	AUGUSTUS	CDS	54807	54916	1	+	0	transcript_id "g3.t1"; gene_id "g3";
scaffold300	AUGUSTUS	CDS	56545	56671	0.83	+	1	transcript_id "g3.t1"; gene_id "g3";
scaffold300	AUGUSTUS	exon	56545	56671	.	+	.	transcript_id "g3.t1"; gene_id "g3";
scaffold300	AUGUSTUS	CDS	57368	57875	0.99	+	0	transcript_id "g3.t1"; gene_id "g3";
scaffold300	AUGUSTUS	exon	57368	57875	.	+	.	transcript_id "g3.t1"; gene_id "g3";
scaffold300	AUGUSTUS	CDS	57968	58101	0.97	+	2	transcript_id "g3.t1"; gene_id "g3";
scaffold300	AUGUSTUS	exon	57968	58101	.	+	.	transcript_id "g3.t1"; gene_id "g3";
scaffold300	AUGUSTUS	CDS	58193	58638	0.98	+	0	transcript_id "g3.t1"; gene_id "g3";
scaffold300	AUGUSTUS	exon	58193	58638	.	+	.	transcript_id "g3.t1"; gene_id "g3";
scaffold300	AUGUSTUS	CDS	58885	60009	0.77	+	1	transcript_id "g3.t1"; gene_id "g3";
scaffold300	AUGUSTUS	exon	58885	60009	.	+	.	transcript_id "g3.t1"; gene_id "g3";
scaffold300	AUGUSTUS	CDS	60447	60599	0.71	+	1	transcript_id "g3.t1"; gene_id "g3";
scaffold300	AUGUSTUS	exon	60447	60599	.	+	.	transcript_id "g3.t1"; gene_id "g3";
scaffold300	AUGUSTUS	CDS	61331	61781	0.63	+	1	transcript_id "g3.t1"; gene_id "g3";
scaffold300	AUGUSTUS	exon	61331	62526	.	+	.	transcript_id "g3.t1"; gene_id "g3";
scaffold300	AUGUSTUS	stop_codon	61779	61781	.	+	0	transcript_id "g3.t1"; gene_id "g3";
scaffold300	AUGUSTUS	tts	62526	62526	.	+	.	transcript_id "g3.t1"; gene_id "g3";
scaffold300	AUGUSTUS	protein_match	54843	54916	4.5	+	0	target "unknown_A[1..25]"; target_start 12; transcript_id "g3.t1"; gene_id "g3";
scaffold300	AUGUSTUS	protein_match	56545	56545	1	+	1	target "unknown_A[25..25]"; target_start 12; transcript_id "g3.t1"; gene_id "g3";
scaffold300	AUGUSTUS	protein_match	56642	56671	1.61	+	0	target "unknown_C[1..10]"; target_start 69; transcript_id "g3.t1"; gene_id "g3";
scaffold300	AUGUSTUS	protein_match	57368	57529	2.25	+	0	target "unknown_C[11..64]"; target_start 69; transcript_id "g3.t1"; gene_id "g3";
scaffold300	AUGUSTUS	protein_match	57536	57613	3.02	+	0	target "unknown_D[1..26]"; target_start 135; transcript_id "g3.t1"; gene_id "g3";
scaffold300	AUGUSTUS	protein_match	57614	57829	2.98	+	0	target "unknown_E[1..72]"; target_start 161; transcript_id "g3.t1"; gene_id "g3";
scaffold300	AUGUSTUS	protein_match	57839	57875	2.98	+	0	target "unknown_F[1..13]"; target_start 236; transcript_id "g3.t1"; gene_id "g3";
scaffold300	AUGUSTUS	protein_match	57968	58017	4.12	+	2	target "unknown_F[13..29]"; target_start 236; transcript_id "g3.t1"; gene_id "g3";
scaffold300	AUGUSTUS	protein_match	58021	58098	2.68	+	0	target "unknown_G[1..26]"; target_start 266; transcript_id "g3.t1"; gene_id "g3";
scaffold300	AUGUSTUS	protein_match	58322	58348	6.84	+	0	target "unknown_H[1..9]"; target_start 336; transcript_id "g3.t1"; gene_id "g3";
scaffold300	AUGUSTUS	protein_match	58349	58423	3.94	+	0	target "unknown_I[1..25]"; target_start 345; transcript_id "g3.t1"; gene_id "g3";
scaffold300	AUGUSTUS	protein_match	58532	58576	3.66	+	0	target "unknown_K[1..15]"; target_start 406; transcript_id "g3.t1"; gene_id "g3";
scaffold300	AUGUSTUS	protein_match	59441	59707	2.99	+	0	target "unknown_L[1..89]"; target_start 627; transcript_id "g3.t1"; gene_id "g3";
scaffold300	AUGUSTUS	protein_match	59765	59857	2.93	+	0	target "unknown_M[1..31]"; target_start 735; transcript_id "g3.t1"; gene_id "g3";
scaffold300	AUGUSTUS	protein_match	59861	59950	3.64	+	0	target "unknown_N[1..30]"; target_start 767; transcript_id "g3.t1"; gene_id "g3";
scaffold300	AUGUSTUS	protein_match	59954	60007	2.75	+	0	target "unknown_O[1..18]"; target_start 798; transcript_id "g3.t1"; gene_id "g3";
```
