## Supplementary material for "The *de novo* reference genome and transcriptome assemblies of the wild tomato species *Solanum chilense*": EOG0936099K.gff

```
scaffold2621	AUGUSTUS	gene	37625	42400	0.01	+	.	g1
scaffold2621	AUGUSTUS	transcript	37625	42400	0.01	+	.	g1.t1
scaffold2621	AUGUSTUS	tss	37625	37625	.	+	.	transcript_id "g1.t1"; gene_id "g1";
scaffold2621	AUGUSTUS	exon	37625	37949	.	+	.	transcript_id "g1.t1"; gene_id "g1";
scaffold2621	AUGUSTUS	start_codon	37680	37682	.	+	0	transcript_id "g1.t1"; gene_id "g1";
scaffold2621	AUGUSTUS	intron	37950	38025	1	+	.	transcript_id "g1.t1"; gene_id "g1";
scaffold2621	AUGUSTUS	intron	38105	38183	1	+	.	transcript_id "g1.t1"; gene_id "g1";
scaffold2621	AUGUSTUS	intron	38320	38382	0.98	+	.	transcript_id "g1.t1"; gene_id "g1";
scaffold2621	AUGUSTUS	intron	38458	38529	1	+	.	transcript_id "g1.t1"; gene_id "g1";
scaffold2621	AUGUSTUS	intron	38726	39113	1	+	.	transcript_id "g1.t1"; gene_id "g1";
scaffold2621	AUGUSTUS	intron	39183	39750	1	+	.	transcript_id "g1.t1"; gene_id "g1";
scaffold2621	AUGUSTUS	intron	39891	40023	0.99	+	.	transcript_id "g1.t1"; gene_id "g1";
scaffold2621	AUGUSTUS	intron	40147	41083	0.23	+	.	transcript_id "g1.t1"; gene_id "g1";
scaffold2621	AUGUSTUS	intron	41277	41629	0.92	+	.	transcript_id "g1.t1"; gene_id "g1";
scaffold2621	AUGUSTUS	CDS	37680	37949	0.88	+	0	transcript_id "g1.t1"; gene_id "g1";
scaffold2621	AUGUSTUS	CDS	38026	38104	1	+	0	transcript_id "g1.t1"; gene_id "g1";
scaffold2621	AUGUSTUS	exon	38026	38104	.	+	.	transcript_id "g1.t1"; gene_id "g1";
scaffold2621	AUGUSTUS	CDS	38184	38319	1	+	2	transcript_id "g1.t1"; gene_id "g1";
scaffold2621	AUGUSTUS	exon	38184	38319	.	+	.	transcript_id "g1.t1"; gene_id "g1";
scaffold2621	AUGUSTUS	CDS	38383	38457	0.98	+	1	transcript_id "g1.t1"; gene_id "g1";
scaffold2621	AUGUSTUS	exon	38383	38457	.	+	.	transcript_id "g1.t1"; gene_id "g1";
scaffold2621	AUGUSTUS	CDS	38530	38725	1	+	1	transcript_id "g1.t1"; gene_id "g1";
scaffold2621	AUGUSTUS	exon	38530	38725	.	+	.	transcript_id "g1.t1"; gene_id "g1";
scaffold2621	AUGUSTUS	CDS	39114	39182	1	+	0	transcript_id "g1.t1"; gene_id "g1";
scaffold2621	AUGUSTUS	exon	39114	39182	.	+	.	transcript_id "g1.t1"; gene_id "g1";
scaffold2621	AUGUSTUS	CDS	39751	39890	1	+	0	transcript_id "g1.t1"; gene_id "g1";
scaffold2621	AUGUSTUS	exon	39751	39890	.	+	.	transcript_id "g1.t1"; gene_id "g1";
scaffold2621	AUGUSTUS	CDS	40024	40146	0.99	+	1	transcript_id "g1.t1"; gene_id "g1";
scaffold2621	AUGUSTUS	exon	40024	40146	.	+	.	transcript_id "g1.t1"; gene_id "g1";
scaffold2621	AUGUSTUS	CDS	41084	41276	0.24	+	1	transcript_id "g1.t1"; gene_id "g1";
scaffold2621	AUGUSTUS	exon	41084	41276	.	+	.	transcript_id "g1.t1"; gene_id "g1";
scaffold2621	AUGUSTUS	CDS	41630	41803	0.11	+	0	transcript_id "g1.t1"; gene_id "g1";
scaffold2621	AUGUSTUS	exon	41630	42400	.	+	.	transcript_id "g1.t1"; gene_id "g1";
scaffold2621	AUGUSTUS	stop_codon	41801	41803	.	+	0	transcript_id "g1.t1"; gene_id "g1";
scaffold2621	AUGUSTUS	tts	42400	42400	.	+	.	transcript_id "g1.t1"; gene_id "g1";
scaffold2621	AUGUSTUS	protein_match	37686	37724	4.85	+	0	target "unknown_A[1..13]"; target_start 2; transcript_id "g1.t1"; gene_id "g1";
scaffold2621	AUGUSTUS	protein_match	37752	37817	3.6	+	0	target "unknown_B[1..22]"; target_start 24; transcript_id "g1.t1"; gene_id "g1";
scaffold2621	AUGUSTUS	protein_match	37845	37886	3.7	+	0	target "unknown_C[1..14]"; target_start 55; transcript_id "g1.t1"; gene_id "g1";
scaffold2621	AUGUSTUS	protein_match	37908	37949	4.25	+	0	target "unknown_D[1..14]"; target_start 76; transcript_id "g1.t1"; gene_id "g1";
scaffold2621	AUGUSTUS	protein_match	38026	38104	7.92	+	2	target "unknown_D[15..41]"; target_start 75; transcript_id "g1.t1"; gene_id "g1";
scaffold2621	AUGUSTUS	protein_match	38184	38319	8.58	+	1	target "unknown_D[41..86]"; target_start 75; transcript_id "g1.t1"; gene_id "g1";
scaffold2621	AUGUSTUS	protein_match	38383	38457	8.94	+	0	target "unknown_D[87..111]"; target_start 75; transcript_id "g1.t1"; gene_id "g1";
scaffold2621	AUGUSTUS	protein_match	38530	38599	4.41	+	1	target "unknown_D[111..134]"; target_start 76; transcript_id "g1.t1"; gene_id "g1";
scaffold2621	AUGUSTUS	protein_match	38606	38725	6.13	+	0	target "unknown_E[1..40]"; target_start 212; transcript_id "g1.t1"; gene_id "g1";
scaffold2621	AUGUSTUS	protein_match	39114	39182	8.1	+	2	target "unknown_E[41..64]"; target_start 211; transcript_id "g1.t1"; gene_id "g1";
scaffold2621	AUGUSTUS	protein_match	39751	39890	7.64	+	2	target "unknown_E[64..110]"; target_start 211; transcript_id "g1.t1"; gene_id "g1";
scaffold2621	AUGUSTUS	protein_match	40024	40146	9.31	+	0	target "unknown_E[111..151]"; target_start 211; transcript_id "g1.t1"; gene_id "g1";
scaffold2621	AUGUSTUS	protein_match	41084	41276	9.99	+	0	target "unknown_E[152..216]"; target_start 211; transcript_id "g1.t1"; gene_id "g1";
scaffold2621	AUGUSTUS	protein_match	41630	41791	10.8	+	0	target "unknown_E[216..269]"; target_start 212; transcript_id "g1.t1"; gene_id "g1";
```
