## Supplementary material for "The *de novo* reference genome and transcriptome assemblies of the wild tomato species *Solanum chilense*": EOG0936099O.gff

```
scaffold7133	AUGUSTUS	gene	9846	13449	0.01	+	.	g2
scaffold7133	AUGUSTUS	transcript	9846	13449	0.01	+	.	g2.t1
scaffold7133	AUGUSTUS	tss	9846	9846	.	+	.	transcript_id "g2.t1"; gene_id "g2";
scaffold7133	AUGUSTUS	exon	9846	9868	.	+	.	transcript_id "g2.t1"; gene_id "g2";
scaffold7133	AUGUSTUS	exon	10365	10922	.	+	.	transcript_id "g2.t1"; gene_id "g2";
scaffold7133	AUGUSTUS	start_codon	10519	10521	.	+	0	transcript_id "g2.t1"; gene_id "g2";
scaffold7133	AUGUSTUS	intron	10923	11961	0.12	+	.	transcript_id "g2.t1"; gene_id "g2";
scaffold7133	AUGUSTUS	intron	12065	12162	0.99	+	.	transcript_id "g2.t1"; gene_id "g2";
scaffold7133	AUGUSTUS	CDS	10519	10922	0.12	+	0	transcript_id "g2.t1"; gene_id "g2";
scaffold7133	AUGUSTUS	CDS	11962	12064	0.13	+	1	transcript_id "g2.t1"; gene_id "g2";
scaffold7133	AUGUSTUS	exon	11962	12064	.	+	.	transcript_id "g2.t1"; gene_id "g2";
scaffold7133	AUGUSTUS	CDS	12163	13296	0.93	+	0	transcript_id "g2.t1"; gene_id "g2";
scaffold7133	AUGUSTUS	exon	12163	13449	.	+	.	transcript_id "g2.t1"; gene_id "g2";
scaffold7133	AUGUSTUS	stop_codon	13294	13296	.	+	0	transcript_id "g2.t1"; gene_id "g2";
scaffold7133	AUGUSTUS	tts	13449	13449	.	+	.	transcript_id "g2.t1"; gene_id "g2";
scaffold7133	AUGUSTUS	protein_match	10756	10922	8.16	+	0	target "unknown_C[1..56]"; target_start 79; transcript_id "g2.t1"; gene_id "g2";
scaffold7133	AUGUSTUS	protein_match	11962	12064	10.8	+	0	target "unknown_C[57..91]"; target_start 78; transcript_id "g2.t1"; gene_id "g2";
scaffold7133	AUGUSTUS	protein_match	12163	12522	8.82	+	0	target "unknown_C[91..210]"; target_start 79; transcript_id "g2.t1"; gene_id "g2";
scaffold7133	AUGUSTUS	protein_match	12535	12687	7.87	+	0	target "unknown_D[1..51]"; target_start 293; transcript_id "g2.t1"; gene_id "g2";
scaffold7133	AUGUSTUS	protein_match	12694	13293	7.56	+	0	target "unknown_E[1..200]"; target_start 346; transcript_id "g2.t1"; gene_id "g2";
```
