## Supplementary material for "The *de novo* reference genome and transcriptome assemblies of the wild tomato species *Solanum chilense*": EOG09360002.gff

```
scaffold366	AUGUSTUS	gene	236214	258990	0.02	-	.	g4
scaffold366	AUGUSTUS	transcript	236214	258990	0.02	-	.	g4.t1
scaffold366	AUGUSTUS	tts	236214	236214	.	-	.	transcript_id "g4.t1"; gene_id "g4";
scaffold366	AUGUSTUS	exon	236214	237325	.	-	.	transcript_id "g4.t1"; gene_id "g4";
scaffold366	AUGUSTUS	stop_codon	236504	236506	.	-	0	transcript_id "g4.t1"; gene_id "g4";
scaffold366	AUGUSTUS	intron	237326	238549	0.86	-	.	transcript_id "g4.t1"; gene_id "g4";
scaffold366	AUGUSTUS	intron	239057	239774	0.97	-	.	transcript_id "g4.t1"; gene_id "g4";
scaffold366	AUGUSTUS	intron	240801	240898	0.69	-	.	transcript_id "g4.t1"; gene_id "g4";
scaffold366	AUGUSTUS	intron	240959	241076	0.68	-	.	transcript_id "g4.t1"; gene_id "g4";
scaffold366	AUGUSTUS	intron	241221	241923	0.95	-	.	transcript_id "g4.t1"; gene_id "g4";
scaffold366	AUGUSTUS	intron	242329	242916	1	-	.	transcript_id "g4.t1"; gene_id "g4";
scaffold366	AUGUSTUS	intron	243140	243222	1	-	.	transcript_id "g4.t1"; gene_id "g4";
scaffold366	AUGUSTUS	intron	247774	247872	0.98	-	.	transcript_id "g4.t1"; gene_id "g4";
scaffold366	AUGUSTUS	intron	248108	248404	1	-	.	transcript_id "g4.t1"; gene_id "g4";
scaffold366	AUGUSTUS	intron	248586	248686	0.99	-	.	transcript_id "g4.t1"; gene_id "g4";
scaffold366	AUGUSTUS	intron	249305	251970	0.58	-	.	transcript_id "g4.t1"; gene_id "g4";
scaffold366	AUGUSTUS	intron	258060	258151	1	-	.	transcript_id "g4.t1"; gene_id "g4";
scaffold366	AUGUSTUS	intron	258318	258419	0.86	-	.	transcript_id "g4.t1"; gene_id "g4";
scaffold366	AUGUSTUS	intron	258527	258610	1	-	.	transcript_id "g4.t1"; gene_id "g4";
scaffold366	AUGUSTUS	CDS	236504	237325	1	-	0	transcript_id "g4.t1"; gene_id "g4";
scaffold366	AUGUSTUS	CDS	238550	239056	0.94	-	0	transcript_id "g4.t1"; gene_id "g4";
scaffold366	AUGUSTUS	exon	238550	239056	.	-	.	transcript_id "g4.t1"; gene_id "g4";
scaffold366	AUGUSTUS	CDS	239775	240800	1	-	0	transcript_id "g4.t1"; gene_id "g4";
scaffold366	AUGUSTUS	exon	239775	240800	.	-	.	transcript_id "g4.t1"; gene_id "g4";
scaffold366	AUGUSTUS	CDS	240899	240958	0.69	-	0	transcript_id "g4.t1"; gene_id "g4";
scaffold366	AUGUSTUS	exon	240899	240958	.	-	.	transcript_id "g4.t1"; gene_id "g4";
scaffold366	AUGUSTUS	CDS	241077	241220	0.98	-	0	transcript_id "g4.t1"; gene_id "g4";
scaffold366	AUGUSTUS	exon	241077	241220	.	-	.	transcript_id "g4.t1"; gene_id "g4";
scaffold366	AUGUSTUS	CDS	241924	242328	0.97	-	0	transcript_id "g4.t1"; gene_id "g4";
scaffold366	AUGUSTUS	exon	241924	242328	.	-	.	transcript_id "g4.t1"; gene_id "g4";
scaffold366	AUGUSTUS	CDS	242917	243139	1	-	1	transcript_id "g4.t1"; gene_id "g4";
scaffold366	AUGUSTUS	exon	242917	243139	.	-	.	transcript_id "g4.t1"; gene_id "g4";
scaffold366	AUGUSTUS	CDS	243223	247773	0.94	-	1	transcript_id "g4.t1"; gene_id "g4";
scaffold366	AUGUSTUS	exon	243223	247773	.	-	.	transcript_id "g4.t1"; gene_id "g4";
scaffold366	AUGUSTUS	CDS	247873	248107	0.98	-	2	transcript_id "g4.t1"; gene_id "g4";
scaffold366	AUGUSTUS	exon	247873	248107	.	-	.	transcript_id "g4.t1"; gene_id "g4";
scaffold366	AUGUSTUS	CDS	248405	248585	1	-	0	transcript_id "g4.t1"; gene_id "g4";
scaffold366	AUGUSTUS	exon	248405	248585	.	-	.	transcript_id "g4.t1"; gene_id "g4";
scaffold366	AUGUSTUS	CDS	248687	249304	0.58	-	0	transcript_id "g4.t1"; gene_id "g4";
scaffold366	AUGUSTUS	exon	248687	249304	.	-	.	transcript_id "g4.t1"; gene_id "g4";
scaffold366	AUGUSTUS	CDS	251971	258059	0.57	-	2	transcript_id "g4.t1"; gene_id "g4";
scaffold366	AUGUSTUS	exon	251971	258059	.	-	.	transcript_id "g4.t1"; gene_id "g4";
scaffold366	AUGUSTUS	CDS	258152	258317	0.86	-	0	transcript_id "g4.t1"; gene_id "g4";
scaffold366	AUGUSTUS	exon	258152	258317	.	-	.	transcript_id "g4.t1"; gene_id "g4";
scaffold366	AUGUSTUS	CDS	258420	258526	1	-	2	transcript_id "g4.t1"; gene_id "g4";
scaffold366	AUGUSTUS	exon	258420	258526	.	-	.	transcript_id "g4.t1"; gene_id "g4";
scaffold366	AUGUSTUS	CDS	258611	258851	1	-	0	transcript_id "g4.t1"; gene_id "g4";
scaffold366	AUGUSTUS	exon	258611	258990	.	-	.	transcript_id "g4.t1"; gene_id "g4";
scaffold366	AUGUSTUS	start_codon	258849	258851	.	-	0	transcript_id "g4.t1"; gene_id "g4";
scaffold366	AUGUSTUS	tss	258990	258990	.	-	.	transcript_id "g4.t1"; gene_id "g4";
```
