## Supplementary material for "The *de novo* reference genome and transcriptome assemblies of the wild tomato species *Solanum chilense*": EOG09360025.gff

```
scaffold1812	AUGUSTUS	gene	121529	135873	0.01	+	.	g4
scaffold1812	AUGUSTUS	transcript	121529	135873	0.01	+	.	g4.t1
scaffold1812	AUGUSTUS	tss	121529	121529	.	+	.	transcript_id "g4.t1"; gene_id "g4";
scaffold1812	AUGUSTUS	exon	121529	121579	.	+	.	transcript_id "g4.t1"; gene_id "g4";
scaffold1812	AUGUSTUS	exon	121665	121914	.	+	.	transcript_id "g4.t1"; gene_id "g4";
scaffold1812	AUGUSTUS	start_codon	121897	121899	.	+	0	transcript_id "g4.t1"; gene_id "g4";
scaffold1812	AUGUSTUS	intron	121915	123652	0.01	+	.	transcript_id "g4.t1"; gene_id "g4";
scaffold1812	AUGUSTUS	intron	124079	124179	1	+	.	transcript_id "g4.t1"; gene_id "g4";
scaffold1812	AUGUSTUS	intron	124624	124749	0.97	+	.	transcript_id "g4.t1"; gene_id "g4";
scaffold1812	AUGUSTUS	intron	124870	124946	0.98	+	.	transcript_id "g4.t1"; gene_id "g4";
scaffold1812	AUGUSTUS	intron	125430	127139	0.1	+	.	transcript_id "g4.t1"; gene_id "g4";
scaffold1812	AUGUSTUS	intron	127679	129000	0.42	+	.	transcript_id "g4.t1"; gene_id "g4";
scaffold1812	AUGUSTUS	intron	129494	129578	0.99	+	.	transcript_id "g4.t1"; gene_id "g4";
scaffold1812	AUGUSTUS	intron	129648	130400	0.32	+	.	transcript_id "g4.t1"; gene_id "g4";
scaffold1812	AUGUSTUS	intron	130506	130589	1	+	.	transcript_id "g4.t1"; gene_id "g4";
scaffold1812	AUGUSTUS	intron	130815	130885	0.95	+	.	transcript_id "g4.t1"; gene_id "g4";
scaffold1812	AUGUSTUS	intron	131147	131226	0.32	+	.	transcript_id "g4.t1"; gene_id "g4";
scaffold1812	AUGUSTUS	intron	131277	133862	0.01	+	.	transcript_id "g4.t1"; gene_id "g4";
scaffold1812	AUGUSTUS	intron	133973	134044	0.89	+	.	transcript_id "g4.t1"; gene_id "g4";
scaffold1812	AUGUSTUS	intron	134128	135058	0.84	+	.	transcript_id "g4.t1"; gene_id "g4";
scaffold1812	AUGUSTUS	intron	135269	135367	1	+	.	transcript_id "g4.t1"; gene_id "g4";
scaffold1812	AUGUSTUS	CDS	121897	121914	0.01	+	0	transcript_id "g4.t1"; gene_id "g4";
scaffold1812	AUGUSTUS	CDS	123653	124078	0.58	+	0	transcript_id "g4.t1"; gene_id "g4";
scaffold1812	AUGUSTUS	exon	123653	124078	.	+	.	transcript_id "g4.t1"; gene_id "g4";
scaffold1812	AUGUSTUS	CDS	124180	124623	0.97	+	0	transcript_id "g4.t1"; gene_id "g4";
scaffold1812	AUGUSTUS	exon	124180	124623	.	+	.	transcript_id "g4.t1"; gene_id "g4";
scaffold1812	AUGUSTUS	CDS	124750	124869	0.97	+	0	transcript_id "g4.t1"; gene_id "g4";
scaffold1812	AUGUSTUS	exon	124750	124869	.	+	.	transcript_id "g4.t1"; gene_id "g4";
scaffold1812	AUGUSTUS	CDS	124947	125429	0.93	+	0	transcript_id "g4.t1"; gene_id "g4";
scaffold1812	AUGUSTUS	exon	124947	125429	.	+	.	transcript_id "g4.t1"; gene_id "g4";
scaffold1812	AUGUSTUS	CDS	127140	127678	0.2	+	0	transcript_id "g4.t1"; gene_id "g4";
scaffold1812	AUGUSTUS	exon	127140	127678	.	+	.	transcript_id "g4.t1"; gene_id "g4";
scaffold1812	AUGUSTUS	CDS	129001	129493	0.94	+	1	transcript_id "g4.t1"; gene_id "g4";
scaffold1812	AUGUSTUS	exon	129001	129493	.	+	.	transcript_id "g4.t1"; gene_id "g4";
scaffold1812	AUGUSTUS	CDS	129579	129647	0.8	+	0	transcript_id "g4.t1"; gene_id "g4";
scaffold1812	AUGUSTUS	exon	129579	129647	.	+	.	transcript_id "g4.t1"; gene_id "g4";
scaffold1812	AUGUSTUS	CDS	130401	130505	1	+	0	transcript_id "g4.t1"; gene_id "g4";
scaffold1812	AUGUSTUS	exon	130401	130505	.	+	.	transcript_id "g4.t1"; gene_id "g4";
scaffold1812	AUGUSTUS	CDS	130590	130814	0.95	+	0	transcript_id "g4.t1"; gene_id "g4";
scaffold1812	AUGUSTUS	exon	130590	130814	.	+	.	transcript_id "g4.t1"; gene_id "g4";
scaffold1812	AUGUSTUS	CDS	130886	131146	0.35	+	0	transcript_id "g4.t1"; gene_id "g4";
scaffold1812	AUGUSTUS	exon	130886	131146	.	+	.	transcript_id "g4.t1"; gene_id "g4";
scaffold1812	AUGUSTUS	CDS	131227	131276	0.06	+	0	transcript_id "g4.t1"; gene_id "g4";
scaffold1812	AUGUSTUS	exon	131227	131276	.	+	.	transcript_id "g4.t1"; gene_id "g4";
scaffold1812	AUGUSTUS	CDS	133863	133972	0.65	+	1	transcript_id "g4.t1"; gene_id "g4";
scaffold1812	AUGUSTUS	exon	133863	133972	.	+	.	transcript_id "g4.t1"; gene_id "g4";
scaffold1812	AUGUSTUS	CDS	134045	134127	0.89	+	2	transcript_id "g4.t1"; gene_id "g4";
scaffold1812	AUGUSTUS	exon	134045	134127	.	+	.	transcript_id "g4.t1"; gene_id "g4";
scaffold1812	AUGUSTUS	CDS	135059	135268	0.99	+	0	transcript_id "g4.t1"; gene_id "g4";
scaffold1812	AUGUSTUS	exon	135059	135268	.	+	.	transcript_id "g4.t1"; gene_id "g4";
scaffold1812	AUGUSTUS	CDS	135368	135538	1	+	0	transcript_id "g4.t1"; gene_id "g4";
scaffold1812	AUGUSTUS	exon	135368	135873	.	+	.	transcript_id "g4.t1"; gene_id "g4";
scaffold1812	AUGUSTUS	stop_codon	135536	135538	.	+	0	transcript_id "g4.t1"; gene_id "g4";
scaffold1812	AUGUSTUS	tts	135873	135873	.	+	.	transcript_id "g4.t1"; gene_id "g4";
scaffold1812	AUGUSTUS	protein_match	121897	121914	2.82	+	0	target "unknown_A[1..6]"; target_start 0; transcript_id "g4.t1"; gene_id "g4";
scaffold1812	AUGUSTUS	protein_match	123653	123796	7.53	+	0	target "unknown_A[7..54]"; target_start 0; transcript_id "g4.t1"; gene_id "g4";
scaffold1812	AUGUSTUS	protein_match	123800	123871	4.17	+	0	target "unknown_B[1..24]"; target_start 55; transcript_id "g4.t1"; gene_id "g4";
scaffold1812	AUGUSTUS	protein_match	123908	124078	5.75	+	0	target "unknown_D[1..57]"; target_start 91; transcript_id "g4.t1"; gene_id "g4";
scaffold1812	AUGUSTUS	protein_match	124180	124227	7.31	+	0	target "unknown_D[58..73]"; target_start 91; transcript_id "g4.t1"; gene_id "g4";
scaffold1812	AUGUSTUS	protein_match	124243	124536	4.89	+	0	target "unknown_E[1..98]"; target_start 169; transcript_id "g4.t1"; gene_id "g4";
scaffold1812	AUGUSTUS	protein_match	124540	124623	5.15	+	0	target "unknown_F[1..28]"; target_start 268; transcript_id "g4.t1"; gene_id "g4";
scaffold1812	AUGUSTUS	protein_match	124750	124869	8.23	+	2	target "unknown_F[29..69]"; target_start 267; transcript_id "g4.t1"; gene_id "g4";
scaffold1812	AUGUSTUS	protein_match	124947	125174	6.92	+	0	target "unknown_F[69..144]"; target_start 268; transcript_id "g4.t1"; gene_id "g4";
scaffold1812	AUGUSTUS	protein_match	125205	125339	7.61	+	0	target "unknown_H[1..45]"; target_start 422; transcript_id "g4.t1"; gene_id "g4";
scaffold1812	AUGUSTUS	protein_match	125355	125393	2.79	+	0	target "unknown_I[1..13]"; target_start 472; transcript_id "g4.t1"; gene_id "g4";
scaffold1812	AUGUSTUS	protein_match	125415	125429	11.8	+	0	target "unknown_J[1..5]"; target_start 492; transcript_id "g4.t1"; gene_id "g4";
scaffold1812	AUGUSTUS	protein_match	127140	127547	7.69	+	0	target "unknown_J[6..141]"; target_start 492; transcript_id "g4.t1"; gene_id "g4";
scaffold1812	AUGUSTUS	protein_match	127551	127678	6.98	+	0	target "unknown_K[1..43]"; target_start 634; transcript_id "g4.t1"; gene_id "g4";
scaffold1812	AUGUSTUS	protein_match	129001	129148	8.71	+	1	target "unknown_K[43..92]"; target_start 634; transcript_id "g4.t1"; gene_id "g4";
scaffold1812	AUGUSTUS	protein_match	129152	129493	7.77	+	0	target "unknown_L[1..114]"; target_start 727; transcript_id "g4.t1"; gene_id "g4";
scaffold1812	AUGUSTUS	protein_match	129579	129647	10.5	+	0	target "unknown_L[115..137]"; target_start 727; transcript_id "g4.t1"; gene_id "g4";
scaffold1812	AUGUSTUS	protein_match	130401	130505	8.71	+	0	target "unknown_M[1..35]"; target_start 864; transcript_id "g4.t1"; gene_id "g4";
scaffold1812	AUGUSTUS	protein_match	130590	130769	8.44	+	0	target "unknown_M[36..95]"; target_start 864; transcript_id "g4.t1"; gene_id "g4";
scaffold1812	AUGUSTUS	protein_match	130776	130814	5.32	+	0	target "unknown_N[1..13]"; target_start 961; transcript_id "g4.t1"; gene_id "g4";
scaffold1812	AUGUSTUS	protein_match	130886	130996	5.02	+	0	target "unknown_N[14..50]"; target_start 961; transcript_id "g4.t1"; gene_id "g4";
scaffold1812	AUGUSTUS	protein_match	131006	131086	7.55	+	0	target "unknown_O[1..27]"; target_start 1014; transcript_id "g4.t1"; gene_id "g4";
scaffold1812	AUGUSTUS	protein_match	131087	131146	7.3	+	0	target "unknown_P[1..20]"; target_start 1041; transcript_id "g4.t1"; gene_id "g4";
scaffold1812	AUGUSTUS	protein_match	131227	131276	8.55	+	2	target "unknown_P[21..37]"; target_start 1040; transcript_id "g4.t1"; gene_id "g4";
scaffold1812	AUGUSTUS	protein_match	133863	133972	9.68	+	0	target "unknown_P[38..74]"; target_start 1040; transcript_id "g4.t1"; gene_id "g4";
scaffold1812	AUGUSTUS	protein_match	134045	134127	11.6	+	2	target "unknown_P[74..101]"; target_start 1041; transcript_id "g4.t1"; gene_id "g4";
scaffold1812	AUGUSTUS	protein_match	135059	135262	9.55	+	0	target "unknown_Q[1..68]"; target_start 1142; transcript_id "g4.t1"; gene_id "g4";
scaffold1812	AUGUSTUS	protein_match	135410	135535	6.86	+	0	target "unknown_R[1..42]"; target_start 1226; transcript_id "g4.t1"; gene_id "g4";
```
