## Supplementary material for "The *de novo* reference genome and transcriptome assemblies of the wild tomato species *Solanum chilense*": EOG09360091.gff

```
scaffold6230	AUGUSTUS	gene	38599	47792	0.01	-	.	g3
scaffold6230	AUGUSTUS	transcript	38599	47792	0.01	-	.	g3.t1
scaffold6230	AUGUSTUS	tts	38599	38599	.	-	.	transcript_id "g3.t1"; gene_id "g3";
scaffold6230	AUGUSTUS	exon	38599	38932	.	-	.	transcript_id "g3.t1"; gene_id "g3";
scaffold6230	AUGUSTUS	stop_codon	38756	38758	.	-	0	transcript_id "g3.t1"; gene_id "g3";
scaffold6230	AUGUSTUS	intron	38933	39042	1	-	.	transcript_id "g3.t1"; gene_id "g3";
scaffold6230	AUGUSTUS	intron	39143	39223	0.99	-	.	transcript_id "g3.t1"; gene_id "g3";
scaffold6230	AUGUSTUS	intron	39472	40048	0.99	-	.	transcript_id "g3.t1"; gene_id "g3";
scaffold6230	AUGUSTUS	intron	43217	43298	0.74	-	.	transcript_id "g3.t1"; gene_id "g3";
scaffold6230	AUGUSTUS	intron	43476	43724	0.78	-	.	transcript_id "g3.t1"; gene_id "g3";
scaffold6230	AUGUSTUS	intron	43831	45496	0.12	-	.	transcript_id "g3.t1"; gene_id "g3";
scaffold6230	AUGUSTUS	intron	45577	46370	0.98	-	.	transcript_id "g3.t1"; gene_id "g3";
scaffold6230	AUGUSTUS	intron	46532	46638	0.93	-	.	transcript_id "g3.t1"; gene_id "g3";
scaffold6230	AUGUSTUS	intron	46685	46893	0.77	-	.	transcript_id "g3.t1"; gene_id "g3";
scaffold6230	AUGUSTUS	intron	47017	47363	0.96	-	.	transcript_id "g3.t1"; gene_id "g3";
scaffold6230	AUGUSTUS	CDS	38756	38932	0.99	-	0	transcript_id "g3.t1"; gene_id "g3";
scaffold6230	AUGUSTUS	CDS	39043	39142	0.99	-	1	transcript_id "g3.t1"; gene_id "g3";
scaffold6230	AUGUSTUS	exon	39043	39142	.	-	.	transcript_id "g3.t1"; gene_id "g3";
scaffold6230	AUGUSTUS	CDS	39224	39471	1	-	0	transcript_id "g3.t1"; gene_id "g3";
scaffold6230	AUGUSTUS	exon	39224	39471	.	-	.	transcript_id "g3.t1"; gene_id "g3";
scaffold6230	AUGUSTUS	CDS	40049	43216	0.68	-	0	transcript_id "g3.t1"; gene_id "g3";
scaffold6230	AUGUSTUS	exon	40049	43216	.	-	.	transcript_id "g3.t1"; gene_id "g3";
scaffold6230	AUGUSTUS	CDS	43299	43475	1	-	0	transcript_id "g3.t1"; gene_id "g3";
scaffold6230	AUGUSTUS	exon	43299	43475	.	-	.	transcript_id "g3.t1"; gene_id "g3";
scaffold6230	AUGUSTUS	CDS	43725	43830	0.97	-	1	transcript_id "g3.t1"; gene_id "g3";
scaffold6230	AUGUSTUS	exon	43725	43830	.	-	.	transcript_id "g3.t1"; gene_id "g3";
scaffold6230	AUGUSTUS	CDS	45497	45576	0.98	-	0	transcript_id "g3.t1"; gene_id "g3";
scaffold6230	AUGUSTUS	exon	45497	45576	.	-	.	transcript_id "g3.t1"; gene_id "g3";
scaffold6230	AUGUSTUS	CDS	46371	46531	0.94	-	2	transcript_id "g3.t1"; gene_id "g3";
scaffold6230	AUGUSTUS	exon	46371	46531	.	-	.	transcript_id "g3.t1"; gene_id "g3";
scaffold6230	AUGUSTUS	CDS	46639	46684	0.96	-	0	transcript_id "g3.t1"; gene_id "g3";
scaffold6230	AUGUSTUS	exon	46639	46684	.	-	.	transcript_id "g3.t1"; gene_id "g3";
scaffold6230	AUGUSTUS	CDS	46894	47016	0.81	-	0	transcript_id "g3.t1"; gene_id "g3";
scaffold6230	AUGUSTUS	exon	46894	47016	.	-	.	transcript_id "g3.t1"; gene_id "g3";
scaffold6230	AUGUSTUS	CDS	47364	47597	0.1	-	0	transcript_id "g3.t1"; gene_id "g3";
scaffold6230	AUGUSTUS	exon	47364	47792	.	-	.	transcript_id "g3.t1"; gene_id "g3";
scaffold6230	AUGUSTUS	start_codon	47595	47597	.	-	0	transcript_id "g3.t1"; gene_id "g3";
scaffold6230	AUGUSTUS	tss	47792	47792	.	-	.	transcript_id "g3.t1"; gene_id "g3";
scaffold6230	AUGUSTUS	protein_match	38912	38932	4.69	-	0	target "unknown_AB[21..27]"; target_start 1461; transcript_id "g3.t1"; gene_id "g3";
scaffold6230	AUGUSTUS	protein_match	39043	39102	7.35	-	0	target "unknown_AB[1..20]"; target_start 1461; transcript_id "g3.t1"; gene_id "g3";
scaffold6230	AUGUSTUS	protein_match	39103	39142	8.45	-	1	target "unknown_AA[55..68]"; target_start 1393; transcript_id "g3.t1"; gene_id "g3";
scaffold6230	AUGUSTUS	protein_match	39224	39387	7.28	-	0	target "unknown_AA[1..55]"; target_start 1393; transcript_id "g3.t1"; gene_id "g3";
scaffold6230	AUGUSTUS	protein_match	39442	39471	6.46	-	0	target "unknown_Y[1..10]"; target_start 1365; transcript_id "g3.t1"; gene_id "g3";
scaffold6230	AUGUSTUS	protein_match	40049	40141	8.52	-	0	target "unknown_X[1..31]"; target_start 1334; transcript_id "g3.t1"; gene_id "g3";
scaffold6230	AUGUSTUS	protein_match	40145	40417	7.73	-	0	target "unknown_W[1..91]"; target_start 1242; transcript_id "g3.t1"; gene_id "g3";
scaffold6230	AUGUSTUS	protein_match	40421	40531	5.91	-	0	target "unknown_V[1..37]"; target_start 1204; transcript_id "g3.t1"; gene_id "g3";
scaffold6230	AUGUSTUS	protein_match	40535	40834	8.12	-	0	target "unknown_U[1..100]"; target_start 1103; transcript_id "g3.t1"; gene_id "g3";
scaffold6230	AUGUSTUS	protein_match	40883	40921	4.13	-	0	target "unknown_S[1..13]"; target_start 1074; transcript_id "g3.t1"; gene_id "g3";
scaffold6230	AUGUSTUS	protein_match	40934	40969	4.41	-	0	target "unknown_R[1..12]"; target_start 1058; transcript_id "g3.t1"; gene_id "g3";
scaffold6230	AUGUSTUS	protein_match	41078	41116	4.78	-	0	target "unknown_Q[1..13]"; target_start 1009; transcript_id "g3.t1"; gene_id "g3";
scaffold6230	AUGUSTUS	protein_match	41192	41230	5.36	-	0	target "unknown_P[1..13]"; target_start 971; transcript_id "g3.t1"; gene_id "g3";
scaffold6230	AUGUSTUS	protein_match	41237	41281	5.37	-	0	target "unknown_O[1..15]"; target_start 954; transcript_id "g3.t1"; gene_id "g3";
scaffold6230	AUGUSTUS	protein_match	41561	41656	5.08	-	0	target "unknown_K[1..32]"; target_start 829; transcript_id "g3.t1"; gene_id "g3";
scaffold6230	AUGUSTUS	protein_match	41783	42214	8.51	-	0	target "unknown_J[1..144]"; target_start 643; transcript_id "g3.t1"; gene_id "g3";
scaffold6230	AUGUSTUS	protein_match	42263	42718	8.05	-	0	target "unknown_I[1..152]"; target_start 475; transcript_id "g3.t1"; gene_id "g3";
scaffold6230	AUGUSTUS	protein_match	42722	42850	5.4	-	0	target "unknown_H[1..43]"; target_start 431; transcript_id "g3.t1"; gene_id "g3";
scaffold6230	AUGUSTUS	protein_match	43064	43108	2.68	-	0	target "unknown_F[1..15]"; target_start 345; transcript_id "g3.t1"; gene_id "g3";
scaffold6230	AUGUSTUS	protein_match	43145	43216	4.68	-	0	target "unknown_E[1..24]"; target_start 309; transcript_id "g3.t1"; gene_id "g3";
scaffold6230	AUGUSTUS	protein_match	43299	43475	7.98	-	0	target "unknown_D[1..59]"; target_start 250; transcript_id "g3.t1"; gene_id "g3";
scaffold6230	AUGUSTUS	protein_match	43725	43830	9.39	-	1	target "unknown_C[27..62]"; target_start 188; transcript_id "g3.t1"; gene_id "g3";
scaffold6230	AUGUSTUS	protein_match	45497	45576	9.14	-	0	target "unknown_C[1..27]"; target_start 188; transcript_id "g3.t1"; gene_id "g3";
scaffold6230	AUGUSTUS	protein_match	46371	46531	12.2	-	2	target "unknown_B[89..142]"; target_start 46; transcript_id "g3.t1"; gene_id "g3";
scaffold6230	AUGUSTUS	protein_match	46639	46684	8.21	-	0	target "unknown_B[74..89]"; target_start 46; transcript_id "g3.t1"; gene_id "g3";
scaffold6230	AUGUSTUS	protein_match	46894	47016	10.6	-	0	target "unknown_B[33..73]"; target_start 46; transcript_id "g3.t1"; gene_id "g3";
scaffold6230	AUGUSTUS	protein_match	47364	47459	7.1	-	0	target "unknown_B[1..32]"; target_start 46; transcript_id "g3.t1"; gene_id "g3";
scaffold6230	AUGUSTUS	protein_match	47460	47486	5.73	-	0	target "unknown_A[1..9]"; target_start 37; transcript_id "g3.t1"; gene_id "g3";
```
