## Supplementary material for "The *de novo* reference genome and transcriptome assemblies of the wild tomato species *Solanum chilense*": EOG09360146.gff

```
scaffold43	AUGUSTUS	gene	73414	76957	0.03	+	.	g2
scaffold43	AUGUSTUS	transcript	73414	76957	0.03	+	.	g2.t1
scaffold43	AUGUSTUS	tss	73414	73414	.	+	.	transcript_id "g2.t1"; gene_id "g2";
scaffold43	AUGUSTUS	exon	73414	76957	.	+	.	transcript_id "g2.t1"; gene_id "g2";
scaffold43	AUGUSTUS	start_codon	73454	73456	.	+	0	transcript_id "g2.t1"; gene_id "g2";
scaffold43	AUGUSTUS	CDS	73454	76396	0.67	+	0	transcript_id "g2.t1"; gene_id "g2";
scaffold43	AUGUSTUS	stop_codon	76394	76396	.	+	0	transcript_id "g2.t1"; gene_id "g2";
scaffold43	AUGUSTUS	tts	76957	76957	.	+	.	transcript_id "g2.t1"; gene_id "g2";
scaffold43	AUGUSTUS	protein_match	73982	74053	5.27	+	0	target "unknown_A[1..24]"; target_start 176; transcript_id "g2.t1"; gene_id "g2";
scaffold43	AUGUSTUS	protein_match	74069	74635	6.48	+	0	target "unknown_B[1..189]"; target_start 205; transcript_id "g2.t1"; gene_id "g2";
scaffold43	AUGUSTUS	protein_match	74756	74941	8.04	+	0	target "unknown_C[1..62]"; target_start 434; transcript_id "g2.t1"; gene_id "g2";
scaffold43	AUGUSTUS	protein_match	75023	75253	6.56	+	0	target "unknown_D[1..77]"; target_start 523; transcript_id "g2.t1"; gene_id "g2";
scaffold43	AUGUSTUS	protein_match	75254	75301	3.44	+	0	target "unknown_E[1..16]"; target_start 600; transcript_id "g2.t1"; gene_id "g2";
scaffold43	AUGUSTUS	protein_match	75305	75490	7.52	+	0	target "unknown_F[1..62]"; target_start 617; transcript_id "g2.t1"; gene_id "g2";
scaffold43	AUGUSTUS	protein_match	75617	76144	6.14	+	0	target "unknown_G[1..176]"; target_start 721; transcript_id "g2.t1"; gene_id "g2";
scaffold43	AUGUSTUS	protein_match	76157	76369	4.26	+	0	target "unknown_H[1..71]"; target_start 901; transcript_id "g2.t1"; gene_id "g2";
```
