## Supplementary material for "The *de novo* reference genome and transcriptome assemblies of the wild tomato species *Solanum chilense*": EOG09360155.gff

```
scaffold3018	AUGUSTUS	gene	94300	108126	0.01	-	.	g2
scaffold3018	AUGUSTUS	transcript	94300	108126	0.01	-	.	g2.t1
scaffold3018	AUGUSTUS	tts	94300	94300	.	-	.	transcript_id "g2.t1"; gene_id "g2";
scaffold3018	AUGUSTUS	exon	94300	94417	.	-	.	transcript_id "g2.t1"; gene_id "g2";
scaffold3018	AUGUSTUS	stop_codon	94336	94338	.	-	0	transcript_id "g2.t1"; gene_id "g2";
scaffold3018	AUGUSTUS	intron	94418	94492	0.97	-	.	transcript_id "g2.t1"; gene_id "g2";
scaffold3018	AUGUSTUS	intron	94639	95951	0.65	-	.	transcript_id "g2.t1"; gene_id "g2";
scaffold3018	AUGUSTUS	intron	96543	96634	1	-	.	transcript_id "g2.t1"; gene_id "g2";
scaffold3018	AUGUSTUS	intron	96700	98567	0.2	-	.	transcript_id "g2.t1"; gene_id "g2";
scaffold3018	AUGUSTUS	intron	98637	98711	0.95	-	.	transcript_id "g2.t1"; gene_id "g2";
scaffold3018	AUGUSTUS	intron	98818	98901	0.98	-	.	transcript_id "g2.t1"; gene_id "g2";
scaffold3018	AUGUSTUS	intron	98960	99425	0.79	-	.	transcript_id "g2.t1"; gene_id "g2";
scaffold3018	AUGUSTUS	intron	99542	99647	0.67	-	.	transcript_id "g2.t1"; gene_id "g2";
scaffold3018	AUGUSTUS	intron	99708	100145	0.95	-	.	transcript_id "g2.t1"; gene_id "g2";
scaffold3018	AUGUSTUS	intron	100233	101166	0.53	-	.	transcript_id "g2.t1"; gene_id "g2";
scaffold3018	AUGUSTUS	intron	101236	101314	0.99	-	.	transcript_id "g2.t1"; gene_id "g2";
scaffold3018	AUGUSTUS	intron	101423	101505	0.97	-	.	transcript_id "g2.t1"; gene_id "g2";
scaffold3018	AUGUSTUS	intron	101598	101706	0.84	-	.	transcript_id "g2.t1"; gene_id "g2";
scaffold3018	AUGUSTUS	intron	101862	101953	1	-	.	transcript_id "g2.t1"; gene_id "g2";
scaffold3018	AUGUSTUS	intron	102096	102229	0.93	-	.	transcript_id "g2.t1"; gene_id "g2";
scaffold3018	AUGUSTUS	intron	102276	102409	1	-	.	transcript_id "g2.t1"; gene_id "g2";
scaffold3018	AUGUSTUS	intron	102538	103037	0.68	-	.	transcript_id "g2.t1"; gene_id "g2";
scaffold3018	AUGUSTUS	intron	103215	103500	0.99	-	.	transcript_id "g2.t1"; gene_id "g2";
scaffold3018	AUGUSTUS	intron	103658	103784	0.98	-	.	transcript_id "g2.t1"; gene_id "g2";
scaffold3018	AUGUSTUS	intron	103933	104005	1	-	.	transcript_id "g2.t1"; gene_id "g2";
scaffold3018	AUGUSTUS	intron	104088	107144	0.01	-	.	transcript_id "g2.t1"; gene_id "g2";
scaffold3018	AUGUSTUS	intron	107294	107490	0.87	-	.	transcript_id "g2.t1"; gene_id "g2";
scaffold3018	AUGUSTUS	intron	107748	107937	0.66	-	.	transcript_id "g2.t1"; gene_id "g2";
scaffold3018	AUGUSTUS	intron	107991	108085	0.01	-	.	transcript_id "g2.t1"; gene_id "g2";
scaffold3018	AUGUSTUS	CDS	94336	94417	0.87	-	1	transcript_id "g2.t1"; gene_id "g2";
scaffold3018	AUGUSTUS	CDS	94493	94638	0.98	-	0	transcript_id "g2.t1"; gene_id "g2";
scaffold3018	AUGUSTUS	exon	94493	94638	.	-	.	transcript_id "g2.t1"; gene_id "g2";
scaffold3018	AUGUSTUS	CDS	95952	96542	0.94	-	0	transcript_id "g2.t1"; gene_id "g2";
scaffold3018	AUGUSTUS	exon	95952	96542	.	-	.	transcript_id "g2.t1"; gene_id "g2";
scaffold3018	AUGUSTUS	CDS	96635	96699	0.98	-	2	transcript_id "g2.t1"; gene_id "g2";
scaffold3018	AUGUSTUS	exon	96635	96699	.	-	.	transcript_id "g2.t1"; gene_id "g2";
scaffold3018	AUGUSTUS	CDS	98568	98636	0.26	-	2	transcript_id "g2.t1"; gene_id "g2";
scaffold3018	AUGUSTUS	exon	98568	98636	.	-	.	transcript_id "g2.t1"; gene_id "g2";
scaffold3018	AUGUSTUS	CDS	98712	98817	0.98	-	0	transcript_id "g2.t1"; gene_id "g2";
scaffold3018	AUGUSTUS	exon	98712	98817	.	-	.	transcript_id "g2.t1"; gene_id "g2";
scaffold3018	AUGUSTUS	CDS	98902	98959	0.94	-	1	transcript_id "g2.t1"; gene_id "g2";
scaffold3018	AUGUSTUS	exon	98902	98959	.	-	.	transcript_id "g2.t1"; gene_id "g2";
scaffold3018	AUGUSTUS	CDS	99426	99541	0.68	-	0	transcript_id "g2.t1"; gene_id "g2";
scaffold3018	AUGUSTUS	exon	99426	99541	.	-	.	transcript_id "g2.t1"; gene_id "g2";
scaffold3018	AUGUSTUS	CDS	99648	99707	0.72	-	0	transcript_id "g2.t1"; gene_id "g2";
scaffold3018	AUGUSTUS	exon	99648	99707	.	-	.	transcript_id "g2.t1"; gene_id "g2";
scaffold3018	AUGUSTUS	CDS	100146	100232	0.99	-	0	transcript_id "g2.t1"; gene_id "g2";
scaffold3018	AUGUSTUS	exon	100146	100232	.	-	.	transcript_id "g2.t1"; gene_id "g2";
scaffold3018	AUGUSTUS	CDS	101167	101235	0.76	-	0	transcript_id "g2.t1"; gene_id "g2";
scaffold3018	AUGUSTUS	exon	101167	101235	.	-	.	transcript_id "g2.t1"; gene_id "g2";
scaffold3018	AUGUSTUS	CDS	101315	101422	0.98	-	0	transcript_id "g2.t1"; gene_id "g2";
scaffold3018	AUGUSTUS	exon	101315	101422	.	-	.	transcript_id "g2.t1"; gene_id "g2";
scaffold3018	AUGUSTUS	CDS	101506	101597	0.92	-	2	transcript_id "g2.t1"; gene_id "g2";
scaffold3018	AUGUSTUS	exon	101506	101597	.	-	.	transcript_id "g2.t1"; gene_id "g2";
scaffold3018	AUGUSTUS	CDS	101707	101861	0.89	-	1	transcript_id "g2.t1"; gene_id "g2";
scaffold3018	AUGUSTUS	exon	101707	101861	.	-	.	transcript_id "g2.t1"; gene_id "g2";
scaffold3018	AUGUSTUS	CDS	101954	102095	0.97	-	2	transcript_id "g2.t1"; gene_id "g2";
scaffold3018	AUGUSTUS	exon	101954	102095	.	-	.	transcript_id "g2.t1"; gene_id "g2";
scaffold3018	AUGUSTUS	CDS	102230	102275	0.94	-	0	transcript_id "g2.t1"; gene_id "g2";
scaffold3018	AUGUSTUS	exon	102230	102275	.	-	.	transcript_id "g2.t1"; gene_id "g2";
scaffold3018	AUGUSTUS	CDS	102410	102537	0.68	-	2	transcript_id "g2.t1"; gene_id "g2";
scaffold3018	AUGUSTUS	exon	102410	102537	.	-	.	transcript_id "g2.t1"; gene_id "g2";
scaffold3018	AUGUSTUS	CDS	103038	103214	0.98	-	2	transcript_id "g2.t1"; gene_id "g2";
scaffold3018	AUGUSTUS	exon	103038	103214	.	-	.	transcript_id "g2.t1"; gene_id "g2";
scaffold3018	AUGUSTUS	CDS	103501	103657	0.98	-	0	transcript_id "g2.t1"; gene_id "g2";
scaffold3018	AUGUSTUS	exon	103501	103657	.	-	.	transcript_id "g2.t1"; gene_id "g2";
scaffold3018	AUGUSTUS	CDS	103785	103932	0.98	-	1	transcript_id "g2.t1"; gene_id "g2";
scaffold3018	AUGUSTUS	exon	103785	103932	.	-	.	transcript_id "g2.t1"; gene_id "g2";
scaffold3018	AUGUSTUS	CDS	104006	104087	0.1	-	2	transcript_id "g2.t1"; gene_id "g2";
scaffold3018	AUGUSTUS	exon	104006	104087	.	-	.	transcript_id "g2.t1"; gene_id "g2";
scaffold3018	AUGUSTUS	CDS	107145	107293	0.36	-	1	transcript_id "g2.t1"; gene_id "g2";
scaffold3018	AUGUSTUS	exon	107145	107293	.	-	.	transcript_id "g2.t1"; gene_id "g2";
scaffold3018	AUGUSTUS	CDS	107491	107747	0.81	-	0	transcript_id "g2.t1"; gene_id "g2";
scaffold3018	AUGUSTUS	exon	107491	107747	.	-	.	transcript_id "g2.t1"; gene_id "g2";
scaffold3018	AUGUSTUS	CDS	107938	107990	0.01	-	2	transcript_id "g2.t1"; gene_id "g2";
scaffold3018	AUGUSTUS	exon	107938	107990	.	-	.	transcript_id "g2.t1"; gene_id "g2";
scaffold3018	AUGUSTUS	CDS	108086	108104	0.01	-	0	transcript_id "g2.t1"; gene_id "g2";
scaffold3018	AUGUSTUS	exon	108086	108126	.	-	.	transcript_id "g2.t1"; gene_id "g2";
scaffold3018	AUGUSTUS	start_codon	108102	108104	.	-	0	transcript_id "g2.t1"; gene_id "g2";
scaffold3018	AUGUSTUS	tss	108126	108126	.	-	.	transcript_id "g2.t1"; gene_id "g2";
scaffold3018	AUGUSTUS	protein_match	98749	98817	6.18	-	0	target "unknown_P[21..43]"; target_start 681; transcript_id "g2.t1"; gene_id "g2";
scaffold3018	AUGUSTUS	protein_match	98902	98959	5.17	-	1	target "unknown_P[1..20]"; target_start 681; transcript_id "g2.t1"; gene_id "g2";
scaffold3018	AUGUSTUS	protein_match	99426	99427	1	-	0	target "unknown_P[1..1]"; target_start 681; transcript_id "g2.t1"; gene_id "g2";
scaffold3018	AUGUSTUS	protein_match	99509	99526	7.56	-	0	target "unknown_O[1..6]"; target_start 648; transcript_id "g2.t1"; gene_id "g2";
scaffold3018	AUGUSTUS	protein_match	99666	99707	5.84	-	0	target "unknown_N[30..43]"; target_start 594; transcript_id "g2.t1"; gene_id "g2";
scaffold3018	AUGUSTUS	protein_match	100146	100232	8.01	-	0	target "unknown_N[1..29]"; target_start 594; transcript_id "g2.t1"; gene_id "g2";
scaffold3018	AUGUSTUS	protein_match	101315	101401	7.96	-	0	target "unknown_M[1..29]"; target_start 542; transcript_id "g2.t1"; gene_id "g2";
scaffold3018	AUGUSTUS	protein_match	101411	101422	1.82	-	0	target "unknown_L[69..72]"; target_start 467; transcript_id "g2.t1"; gene_id "g2";
scaffold3018	AUGUSTUS	protein_match	101506	101597	8.42	-	2	target "unknown_L[38..68]"; target_start 467; transcript_id "g2.t1"; gene_id "g2";
scaffold3018	AUGUSTUS	protein_match	101707	101818	7.85	-	0	target "unknown_L[1..38]"; target_start 467; transcript_id "g2.t1"; gene_id "g2";
scaffold3018	AUGUSTUS	protein_match	102025	102095	8.76	-	2	target "unknown_K[4..27]"; target_start 402; transcript_id "g2.t1"; gene_id "g2";
scaffold3018	AUGUSTUS	protein_match	102230	102239	2.43	-	0	target "unknown_K[1..4]"; target_start 402; transcript_id "g2.t1"; gene_id "g2";
scaffold3018	AUGUSTUS	protein_match	102258	102275	5.53	-	0	target "unknown_J[34..39]"; target_start 357; transcript_id "g2.t1"; gene_id "g2";
scaffold3018	AUGUSTUS	protein_match	102410	102508	5.36	-	0	target "unknown_J[1..33]"; target_start 357; transcript_id "g2.t1"; gene_id "g2";
scaffold3018	AUGUSTUS	protein_match	102530	102537	1.58	-	2	target "unknown_I[43..45]"; target_start 305; transcript_id "g2.t1"; gene_id "g2";
scaffold3018	AUGUSTUS	protein_match	103038	103164	6.51	-	0	target "unknown_I[1..43]"; target_start 305; transcript_id "g2.t1"; gene_id "g2";
scaffold3018	AUGUSTUS	protein_match	103168	103214	6.22	-	2	target "unknown_H[1..16]"; target_start 288; transcript_id "g2.t1"; gene_id "g2";
scaffold3018	AUGUSTUS	protein_match	103501	103501	1	-	0	target "unknown_H[1..1]"; target_start 288; transcript_id "g2.t1"; gene_id "g2";
scaffold3018	AUGUSTUS	protein_match	103502	103546	6.62	-	0	target "unknown_G[1..15]"; target_start 273; transcript_id "g2.t1"; gene_id "g2";
scaffold3018	AUGUSTUS	protein_match	103547	103657	5.78	-	0	target "unknown_F[18..54]"; target_start 219; transcript_id "g2.t1"; gene_id "g2";
scaffold3018	AUGUSTUS	protein_match	103785	103835	6.87	-	0	target "unknown_F[1..17]"; target_start 219; transcript_id "g2.t1"; gene_id "g2";
scaffold3018	AUGUSTUS	protein_match	103836	103932	9.19	-	1	target "unknown_E[4..36]"; target_start 183; transcript_id "g2.t1"; gene_id "g2";
scaffold3018	AUGUSTUS	protein_match	104006	104016	3.23	-	0	target "unknown_E[1..4]"; target_start 183; transcript_id "g2.t1"; gene_id "g2";
scaffold3018	AUGUSTUS	protein_match	104017	104087	6.75	-	2	target "unknown_D[10..33]"; target_start 150; transcript_id "g2.t1"; gene_id "g2";
scaffold3018	AUGUSTUS	protein_match	107145	107172	5.82	-	0	target "unknown_D[1..10]"; target_start 150; transcript_id "g2.t1"; gene_id "g2";
scaffold3018	AUGUSTUS	protein_match	107182	107293	8.76	-	1	target "unknown_C[20..57]"; target_start 90; transcript_id "g2.t1"; gene_id "g2";
scaffold3018	AUGUSTUS	protein_match	107491	107549	7.31	-	0	target "unknown_C[1..20]"; target_start 90; transcript_id "g2.t1"; gene_id "g2";
scaffold3018	AUGUSTUS	protein_match	107634	107747	5.17	-	0	target "unknown_B[2..39]"; target_start 23; transcript_id "g2.t1"; gene_id "g2";
scaffold3018	AUGUSTUS	protein_match	107938	107940	3.74	-	0	target "unknown_B[1..1]"; target_start 23; transcript_id "g2.t1"; gene_id "g2";
scaffold3018	AUGUSTUS	protein_match	107983	107990	0.582	-	2	target "unknown_A[7..9]"; target_start 0; transcript_id "g2.t1"; gene_id "g2";
scaffold3018	AUGUSTUS	protein_match	108086	108104	1.31	-	0	target "unknown_A[1..7]"; target_start 0; transcript_id "g2.t1"; gene_id "g2";
```
