## Supplementary material for "The *de novo* reference genome and transcriptome assemblies of the wild tomato species *Solanum chilense*": EOG09360199.gff

```
scaffold7639	AUGUSTUS	gene	28837	32450	0.01	-	.	g2
scaffold7639	AUGUSTUS	transcript	28837	32450	0.01	-	.	g2.t1
scaffold7639	AUGUSTUS	tts	28837	28837	.	-	.	transcript_id "g2.t1"; gene_id "g2";
scaffold7639	AUGUSTUS	exon	28837	29170	.	-	.	transcript_id "g2.t1"; gene_id "g2";
scaffold7639	AUGUSTUS	exon	29807	32301	.	-	.	transcript_id "g2.t1"; gene_id "g2";
scaffold7639	AUGUSTUS	stop_codon	29818	29820	.	-	0	transcript_id "g2.t1"; gene_id "g2";
scaffold7639	AUGUSTUS	intron	32302	32369	0.01	-	.	transcript_id "g2.t1"; gene_id "g2";
scaffold7639	AUGUSTUS	CDS	29818	32301	0.01	-	0	transcript_id "g2.t1"; gene_id "g2";
scaffold7639	AUGUSTUS	CDS	32370	32378	0.01	-	0	transcript_id "g2.t1"; gene_id "g2";
scaffold7639	AUGUSTUS	exon	32370	32450	.	-	.	transcript_id "g2.t1"; gene_id "g2";
scaffold7639	AUGUSTUS	start_codon	32376	32378	.	-	0	transcript_id "g2.t1"; gene_id "g2";
scaffold7639	AUGUSTUS	tss	32450	32450	.	-	.	transcript_id "g2.t1"; gene_id "g2";
scaffold7639	AUGUSTUS	protein_match	29920	29961	5.54	-	0	target "unknown_C[1..14]"; target_start 783; transcript_id "g2.t1"; gene_id "g2";
scaffold7639	AUGUSTUS	protein_match	29962	31893	8.03	-	0	target "unknown_B[1..644]"; target_start 139; transcript_id "g2.t1"; gene_id "g2";
scaffold7639	AUGUSTUS	protein_match	31894	32064	5.47	-	0	target "unknown_A[1..57]"; target_start 82; transcript_id "g2.t1"; gene_id "g2";
```
