## Supplementary material for "The *de novo* reference genome and transcriptome assemblies of the wild tomato species *Solanum chilense*": EOG09360205.gff

```
scaffold1572	AUGUSTUS	gene	27267	30911	0.15	+	.	g1
scaffold1572	AUGUSTUS	transcript	27267	30911	0.15	+	.	g1.t1
scaffold1572	AUGUSTUS	tss	27267	27267	.	+	.	transcript_id "g1.t1"; gene_id "g1";
scaffold1572	AUGUSTUS	exon	27267	30911	.	+	.	transcript_id "g1.t1"; gene_id "g1";
scaffold1572	AUGUSTUS	start_codon	27744	27746	.	+	0	transcript_id "g1.t1"; gene_id "g1";
scaffold1572	AUGUSTUS	CDS	27744	30278	0.92	+	0	transcript_id "g1.t1"; gene_id "g1";
scaffold1572	AUGUSTUS	stop_codon	30276	30278	.	+	0	transcript_id "g1.t1"; gene_id "g1";
scaffold1572	AUGUSTUS	tts	30911	30911	.	+	.	transcript_id "g1.t1"; gene_id "g1";
scaffold1572	AUGUSTUS	protein_match	28146	28283	5.52	+	0	target "unknown_A[1..46]"; target_start 134; transcript_id "g1.t1"; gene_id "g1";
scaffold1572	AUGUSTUS	protein_match	28284	28379	6.84	+	0	target "unknown_B[1..32]"; target_start 180; transcript_id "g1.t1"; gene_id "g1";
scaffold1572	AUGUSTUS	protein_match	28383	28646	5.29	+	0	target "unknown_C[1..88]"; target_start 213; transcript_id "g1.t1"; gene_id "g1";
scaffold1572	AUGUSTUS	protein_match	28653	28835	7.22	+	0	target "unknown_D[1..61]"; target_start 303; transcript_id "g1.t1"; gene_id "g1";
scaffold1572	AUGUSTUS	protein_match	28836	29075	5.76	+	0	target "unknown_E[1..80]"; target_start 364; transcript_id "g1.t1"; gene_id "g1";
scaffold1572	AUGUSTUS	protein_match	29139	29345	5.91	+	0	target "unknown_G[1..69]"; target_start 465; transcript_id "g1.t1"; gene_id "g1";
scaffold1572	AUGUSTUS	protein_match	29346	30047	6.91	+	0	target "unknown_H[1..234]"; target_start 534; transcript_id "g1.t1"; gene_id "g1";
scaffold1572	AUGUSTUS	protein_match	30048	30107	8.71	+	0	target "unknown_I[1..20]"; target_start 768; transcript_id "g1.t1"; gene_id "g1";
scaffold1572	AUGUSTUS	protein_match	30108	30134	6.68	+	0	target "unknown_J[1..9]"; target_start 788; transcript_id "g1.t1"; gene_id "g1";
scaffold1572	AUGUSTUS	protein_match	30138	30167	9.7	+	0	target "unknown_K[1..10]"; target_start 798; transcript_id "g1.t1"; gene_id "g1";
scaffold1572	AUGUSTUS	protein_match	30168	30212	5.1	+	0	target "unknown_L[1..15]"; target_start 808; transcript_id "g1.t1"; gene_id "g1";
```
