## Supplementary material for "The *de novo* reference genome and transcriptome assemblies of the wild tomato species *Solanum chilense*": EOG09360236.gff

```
scaffold2836	AUGUSTUS	gene	21158	31430	0.01	+	.	g4
scaffold2836	AUGUSTUS	transcript	21158	31430	0.01	+	.	g4.t1
scaffold2836	AUGUSTUS	tss	21158	21158	.	+	.	transcript_id "g4.t1"; gene_id "g4";
scaffold2836	AUGUSTUS	exon	21158	21226	.	+	.	transcript_id "g4.t1"; gene_id "g4";
scaffold2836	AUGUSTUS	exon	22790	22841	.	+	.	transcript_id "g4.t1"; gene_id "g4";
scaffold2836	AUGUSTUS	start_codon	22820	22822	.	+	0	transcript_id "g4.t1"; gene_id "g4";
scaffold2836	AUGUSTUS	intron	22842	23172	0.87	+	.	transcript_id "g4.t1"; gene_id "g4";
scaffold2836	AUGUSTUS	intron	23248	23371	0.38	+	.	transcript_id "g4.t1"; gene_id "g4";
scaffold2836	AUGUSTUS	intron	23497	23689	0.94	+	.	transcript_id "g4.t1"; gene_id "g4";
scaffold2836	AUGUSTUS	intron	24014	24110	0.8	+	.	transcript_id "g4.t1"; gene_id "g4";
scaffold2836	AUGUSTUS	intron	24204	24601	0.97	+	.	transcript_id "g4.t1"; gene_id "g4";
scaffold2836	AUGUSTUS	intron	24695	24776	1	+	.	transcript_id "g4.t1"; gene_id "g4";
scaffold2836	AUGUSTUS	intron	24879	26456	0.89	+	.	transcript_id "g4.t1"; gene_id "g4";
scaffold2836	AUGUSTUS	intron	26507	27207	0.37	+	.	transcript_id "g4.t1"; gene_id "g4";
scaffold2836	AUGUSTUS	intron	27943	28550	0.99	+	.	transcript_id "g4.t1"; gene_id "g4";
scaffold2836	AUGUSTUS	intron	28679	28758	1	+	.	transcript_id "g4.t1"; gene_id "g4";
scaffold2836	AUGUSTUS	intron	28833	28911	0.99	+	.	transcript_id "g4.t1"; gene_id "g4";
scaffold2836	AUGUSTUS	intron	29107	29199	0.51	+	.	transcript_id "g4.t1"; gene_id "g4";
scaffold2836	AUGUSTUS	intron	29353	30450	0.77	+	.	transcript_id "g4.t1"; gene_id "g4";
scaffold2836	AUGUSTUS	intron	30661	30855	1	+	.	transcript_id "g4.t1"; gene_id "g4";
scaffold2836	AUGUSTUS	CDS	22820	22841	0.87	+	0	transcript_id "g4.t1"; gene_id "g4";
scaffold2836	AUGUSTUS	CDS	23173	23247	0.99	+	2	transcript_id "g4.t1"; gene_id "g4";
scaffold2836	AUGUSTUS	exon	23173	23247	.	+	.	transcript_id "g4.t1"; gene_id "g4";
scaffold2836	AUGUSTUS	CDS	23372	23496	0.37	+	2	transcript_id "g4.t1"; gene_id "g4";
scaffold2836	AUGUSTUS	exon	23372	23496	.	+	.	transcript_id "g4.t1"; gene_id "g4";
scaffold2836	AUGUSTUS	CDS	23690	24013	0.79	+	0	transcript_id "g4.t1"; gene_id "g4";
scaffold2836	AUGUSTUS	exon	23690	24013	.	+	.	transcript_id "g4.t1"; gene_id "g4";
scaffold2836	AUGUSTUS	CDS	24111	24203	1	+	0	transcript_id "g4.t1"; gene_id "g4";
scaffold2836	AUGUSTUS	exon	24111	24203	.	+	.	transcript_id "g4.t1"; gene_id "g4";
scaffold2836	AUGUSTUS	CDS	24602	24694	0.97	+	0	transcript_id "g4.t1"; gene_id "g4";
scaffold2836	AUGUSTUS	exon	24602	24694	.	+	.	transcript_id "g4.t1"; gene_id "g4";
scaffold2836	AUGUSTUS	CDS	24777	24878	1	+	0	transcript_id "g4.t1"; gene_id "g4";
scaffold2836	AUGUSTUS	exon	24777	24878	.	+	.	transcript_id "g4.t1"; gene_id "g4";
scaffold2836	AUGUSTUS	CDS	26457	26506	1	+	0	transcript_id "g4.t1"; gene_id "g4";
scaffold2836	AUGUSTUS	exon	26457	26506	.	+	.	transcript_id "g4.t1"; gene_id "g4";
scaffold2836	AUGUSTUS	CDS	27208	27942	0.99	+	1	transcript_id "g4.t1"; gene_id "g4";
scaffold2836	AUGUSTUS	exon	27208	27942	.	+	.	transcript_id "g4.t1"; gene_id "g4";
scaffold2836	AUGUSTUS	CDS	28551	28678	1	+	1	transcript_id "g4.t1"; gene_id "g4";
scaffold2836	AUGUSTUS	exon	28551	28678	.	+	.	transcript_id "g4.t1"; gene_id "g4";
scaffold2836	AUGUSTUS	CDS	28759	28832	1	+	2	transcript_id "g4.t1"; gene_id "g4";
scaffold2836	AUGUSTUS	exon	28759	28832	.	+	.	transcript_id "g4.t1"; gene_id "g4";
scaffold2836	AUGUSTUS	CDS	28912	29106	0.76	+	0	transcript_id "g4.t1"; gene_id "g4";
scaffold2836	AUGUSTUS	exon	28912	29106	.	+	.	transcript_id "g4.t1"; gene_id "g4";
scaffold2836	AUGUSTUS	CDS	29200	29352	0.46	+	0	transcript_id "g4.t1"; gene_id "g4";
scaffold2836	AUGUSTUS	exon	29200	29352	.	+	.	transcript_id "g4.t1"; gene_id "g4";
scaffold2836	AUGUSTUS	CDS	30451	30660	0.99	+	0	transcript_id "g4.t1"; gene_id "g4";
scaffold2836	AUGUSTUS	exon	30451	30660	.	+	.	transcript_id "g4.t1"; gene_id "g4";
scaffold2836	AUGUSTUS	CDS	30856	31242	1	+	0	transcript_id "g4.t1"; gene_id "g4";
scaffold2836	AUGUSTUS	exon	30856	31430	.	+	.	transcript_id "g4.t1"; gene_id "g4";
scaffold2836	AUGUSTUS	stop_codon	31240	31242	.	+	0	transcript_id "g4.t1"; gene_id "g4";
scaffold2836	AUGUSTUS	tts	31430	31430	.	+	.	transcript_id "g4.t1"; gene_id "g4";
scaffold2836	AUGUSTUS	protein_match	23855	23896	5.32	+	0	target "unknown_B[1..14]"; target_start 129; transcript_id "g4.t1"; gene_id "g4";
scaffold2836	AUGUSTUS	protein_match	23927	23956	4.7	+	0	target "unknown_C[1..10]"; target_start 153; transcript_id "g4.t1"; gene_id "g4";
scaffold2836	AUGUSTUS	protein_match	23960	24013	5.26	+	0	target "unknown_D[1..18]"; target_start 164; transcript_id "g4.t1"; gene_id "g4";
scaffold2836	AUGUSTUS	protein_match	24111	24203	8.68	+	2	target "unknown_D[19..50]"; target_start 163; transcript_id "g4.t1"; gene_id "g4";
scaffold2836	AUGUSTUS	protein_match	24602	24637	6.48	+	0	target "unknown_D[50..61]"; target_start 164; transcript_id "g4.t1"; gene_id "g4";
scaffold2836	AUGUSTUS	protein_match	24638	24694	4.32	+	0	target "unknown_E[1..19]"; target_start 225; transcript_id "g4.t1"; gene_id "g4";
scaffold2836	AUGUSTUS	protein_match	24777	24806	3.89	+	0	target "unknown_E[20..29]"; target_start 225; transcript_id "g4.t1"; gene_id "g4";
scaffold2836	AUGUSTUS	protein_match	24810	24878	4.84	+	0	target "unknown_F[1..23]"; target_start 255; transcript_id "g4.t1"; gene_id "g4";
scaffold2836	AUGUSTUS	protein_match	26457	26465	5.21	+	0	target "unknown_F[24..26]"; target_start 255; transcript_id "g4.t1"; gene_id "g4";
scaffold2836	AUGUSTUS	protein_match	26469	26506	7.06	+	0	target "unknown_G[1..13]"; target_start 282; transcript_id "g4.t1"; gene_id "g4";
scaffold2836	AUGUSTUS	protein_match	27208	27319	3.73	+	1	target "unknown_G[13..50]"; target_start 282; transcript_id "g4.t1"; gene_id "g4";
scaffold2836	AUGUSTUS	protein_match	27527	27613	5.95	+	0	target "unknown_J[1..29]"; target_start 401; transcript_id "g4.t1"; gene_id "g4";
scaffold2836	AUGUSTUS	protein_match	27707	27748	4.37	+	0	target "unknown_K[1..14]"; target_start 461; transcript_id "g4.t1"; gene_id "g4";
scaffold2836	AUGUSTUS	protein_match	27752	27937	8.47	+	0	target "unknown_L[1..62]"; target_start 476; transcript_id "g4.t1"; gene_id "g4";
scaffold2836	AUGUSTUS	protein_match	27938	27942	11.4	+	0	target "unknown_M[1..2]"; target_start 538; transcript_id "g4.t1"; gene_id "g4";
scaffold2836	AUGUSTUS	protein_match	28551	28653	7.02	+	1	target "unknown_M[2..36]"; target_start 538; transcript_id "g4.t1"; gene_id "g4";
scaffold2836	AUGUSTUS	protein_match	28770	28832	7.93	+	0	target "unknown_N[1..21]"; target_start 586; transcript_id "g4.t1"; gene_id "g4";
scaffold2836	AUGUSTUS	protein_match	28912	28917	11.5	+	0	target "unknown_N[22..23]"; target_start 586; transcript_id "g4.t1"; gene_id "g4";
scaffold2836	AUGUSTUS	protein_match	28918	28953	6.1	+	0	target "unknown_O[1..12]"; target_start 609; transcript_id "g4.t1"; gene_id "g4";
scaffold2836	AUGUSTUS	protein_match	28954	29019	7.45	+	0	target "unknown_P[1..22]"; target_start 621; transcript_id "g4.t1"; gene_id "g4";
scaffold2836	AUGUSTUS	protein_match	29029	29106	7.72	+	0	target "unknown_Q[1..26]"; target_start 646; transcript_id "g4.t1"; gene_id "g4";
scaffold2836	AUGUSTUS	protein_match	29200	29250	3.57	+	0	target "unknown_Q[27..43]"; target_start 646; transcript_id "g4.t1"; gene_id "g4";
scaffold2836	AUGUSTUS	protein_match	29272	29352	6.99	+	0	target "unknown_R[1..27]"; target_start 696; transcript_id "g4.t1"; gene_id "g4";
scaffold2836	AUGUSTUS	protein_match	30451	30660	8.51	+	2	target "unknown_R[28..98]"; target_start 695; transcript_id "g4.t1"; gene_id "g4";
scaffold2836	AUGUSTUS	protein_match	30856	31032	4.96	+	0	target "unknown_R[98..156]"; target_start 696; transcript_id "g4.t1"; gene_id "g4";
scaffold2836	AUGUSTUS	protein_match	31129	31239	6.94	+	0	target "unknown_S[1..37]"; target_start 884; transcript_id "g4.t1"; gene_id "g4";
```
