## Supplementary material for "The *de novo* reference genome and transcriptome assemblies of the wild tomato species *Solanum chilense*": EOG09360254.gff

```
scaffold2183	AUGUSTUS	gene	2816	7239	0.04	+	.	g2
scaffold2183	AUGUSTUS	transcript	2816	7239	0.04	+	.	g2.t1
scaffold2183	AUGUSTUS	tss	2816	2816	.	+	.	transcript_id "g2.t1"; gene_id "g2";
scaffold2183	AUGUSTUS	exon	2816	5432	.	+	.	transcript_id "g2.t1"; gene_id "g2";
scaffold2183	AUGUSTUS	start_codon	2897	2899	.	+	0	transcript_id "g2.t1"; gene_id "g2";
scaffold2183	AUGUSTUS	intron	5433	5584	0.47	+	.	transcript_id "g2.t1"; gene_id "g2";
scaffold2183	AUGUSTUS	intron	5657	5811	0.51	+	.	transcript_id "g2.t1"; gene_id "g2";
scaffold2183	AUGUSTUS	intron	5885	6386	0.34	+	.	transcript_id "g2.t1"; gene_id "g2";
scaffold2183	AUGUSTUS	CDS	2897	5432	0.7	+	0	transcript_id "g2.t1"; gene_id "g2";
scaffold2183	AUGUSTUS	CDS	5585	5656	0.47	+	2	transcript_id "g2.t1"; gene_id "g2";
scaffold2183	AUGUSTUS	exon	5585	5656	.	+	.	transcript_id "g2.t1"; gene_id "g2";
scaffold2183	AUGUSTUS	CDS	5812	5884	0.69	+	2	transcript_id "g2.t1"; gene_id "g2";
scaffold2183	AUGUSTUS	exon	5812	5884	.	+	.	transcript_id "g2.t1"; gene_id "g2";
scaffold2183	AUGUSTUS	CDS	6387	6447	0.35	+	1	transcript_id "g2.t1"; gene_id "g2";
scaffold2183	AUGUSTUS	exon	6387	7239	.	+	.	transcript_id "g2.t1"; gene_id "g2";
scaffold2183	AUGUSTUS	stop_codon	6445	6447	.	+	0	transcript_id "g2.t1"; gene_id "g2";
scaffold2183	AUGUSTUS	tts	7239	7239	.	+	.	transcript_id "g2.t1"; gene_id "g2";
scaffold2183	AUGUSTUS	protein_match	3071	3319	4.62	+	0	target "unknown_B[1..83]"; target_start 58; transcript_id "g2.t1"; gene_id "g2";
scaffold2183	AUGUSTUS	protein_match	3323	3532	5.95	+	0	target "unknown_C[1..70]"; target_start 142; transcript_id "g2.t1"; gene_id "g2";
scaffold2183	AUGUSTUS	protein_match	3533	3583	4.57	+	0	target "unknown_D[1..17]"; target_start 212; transcript_id "g2.t1"; gene_id "g2";
scaffold2183	AUGUSTUS	protein_match	3584	4072	5.64	+	0	target "unknown_E[1..163]"; target_start 229; transcript_id "g2.t1"; gene_id "g2";
scaffold2183	AUGUSTUS	protein_match	4073	4216	3.84	+	0	target "unknown_F[1..48]"; target_start 392; transcript_id "g2.t1"; gene_id "g2";
scaffold2183	AUGUSTUS	protein_match	4235	4990	5.63	+	0	target "unknown_G[1..252]"; target_start 446; transcript_id "g2.t1"; gene_id "g2";
scaffold2183	AUGUSTUS	protein_match	4991	5200	5.97	+	0	target "unknown_H[1..70]"; target_start 698; transcript_id "g2.t1"; gene_id "g2";
```
