## Supplementary material for "The *de novo* reference genome and transcriptome assemblies of the wild tomato species *Solanum chilense*": EOG09360296.gff

```
scaffold4280	AUGUSTUS	gene	51216	70638	0.01	+	.	g3
scaffold4280	AUGUSTUS	transcript	51216	70638	0.01	+	.	g3.t1
scaffold4280	AUGUSTUS	tss	51216	51216	.	+	.	transcript_id "g3.t1"; gene_id "g3";
scaffold4280	AUGUSTUS	exon	51216	51371	.	+	.	transcript_id "g3.t1"; gene_id "g3";
scaffold4280	AUGUSTUS	start_codon	51318	51320	.	+	0	transcript_id "g3.t1"; gene_id "g3";
scaffold4280	AUGUSTUS	intron	51372	51449	1	+	.	transcript_id "g3.t1"; gene_id "g3";
scaffold4280	AUGUSTUS	intron	51591	51681	1	+	.	transcript_id "g3.t1"; gene_id "g3";
scaffold4280	AUGUSTUS	intron	51840	52665	0.25	+	.	transcript_id "g3.t1"; gene_id "g3";
scaffold4280	AUGUSTUS	intron	52722	53825	0.13	+	.	transcript_id "g3.t1"; gene_id "g3";
scaffold4280	AUGUSTUS	intron	53949	54150	0.99	+	.	transcript_id "g3.t1"; gene_id "g3";
scaffold4280	AUGUSTUS	intron	54282	54383	1	+	.	transcript_id "g3.t1"; gene_id "g3";
scaffold4280	AUGUSTUS	intron	54625	58783	0.02	+	.	transcript_id "g3.t1"; gene_id "g3";
scaffold4280	AUGUSTUS	intron	58932	60225	0.29	+	.	transcript_id "g3.t1"; gene_id "g3";
scaffold4280	AUGUSTUS	intron	60467	60738	0.98	+	.	transcript_id "g3.t1"; gene_id "g3";
scaffold4280	AUGUSTUS	intron	60896	61033	0.98	+	.	transcript_id "g3.t1"; gene_id "g3";
scaffold4280	AUGUSTUS	intron	61103	62023	0.93	+	.	transcript_id "g3.t1"; gene_id "g3";
scaffold4280	AUGUSTUS	intron	62150	62272	1	+	.	transcript_id "g3.t1"; gene_id "g3";
scaffold4280	AUGUSTUS	intron	62326	62818	0.97	+	.	transcript_id "g3.t1"; gene_id "g3";
scaffold4280	AUGUSTUS	intron	62926	65206	0.01	+	.	transcript_id "g3.t1"; gene_id "g3";
scaffold4280	AUGUSTUS	intron	65262	65370	0.1	+	.	transcript_id "g3.t1"; gene_id "g3";
scaffold4280	AUGUSTUS	intron	65471	65833	0.95	+	.	transcript_id "g3.t1"; gene_id "g3";
scaffold4280	AUGUSTUS	intron	65946	66713	0.99	+	.	transcript_id "g3.t1"; gene_id "g3";
scaffold4280	AUGUSTUS	intron	66835	68675	0.87	+	.	transcript_id "g3.t1"; gene_id "g3";
scaffold4280	AUGUSTUS	intron	68736	68825	1	+	.	transcript_id "g3.t1"; gene_id "g3";
scaffold4280	AUGUSTUS	intron	68932	69018	1	+	.	transcript_id "g3.t1"; gene_id "g3";
scaffold4280	AUGUSTUS	intron	69115	69914	0.17	+	.	transcript_id "g3.t1"; gene_id "g3";
scaffold4280	AUGUSTUS	intron	69997	70077	1	+	.	transcript_id "g3.t1"; gene_id "g3";
scaffold4280	AUGUSTUS	intron	70144	70257	1	+	.	transcript_id "g3.t1"; gene_id "g3";
scaffold4280	AUGUSTUS	CDS	51318	51371	1	+	0	transcript_id "g3.t1"; gene_id "g3";
scaffold4280	AUGUSTUS	CDS	51450	51590	1	+	0	transcript_id "g3.t1"; gene_id "g3";
scaffold4280	AUGUSTUS	exon	51450	51590	.	+	.	transcript_id "g3.t1"; gene_id "g3";
scaffold4280	AUGUSTUS	CDS	51682	51839	0.92	+	0	transcript_id "g3.t1"; gene_id "g3";
scaffold4280	AUGUSTUS	exon	51682	51839	.	+	.	transcript_id "g3.t1"; gene_id "g3";
scaffold4280	AUGUSTUS	CDS	52666	52721	0.15	+	1	transcript_id "g3.t1"; gene_id "g3";
scaffold4280	AUGUSTUS	exon	52666	52721	.	+	.	transcript_id "g3.t1"; gene_id "g3";
scaffold4280	AUGUSTUS	CDS	53826	53948	0.99	+	2	transcript_id "g3.t1"; gene_id "g3";
scaffold4280	AUGUSTUS	exon	53826	53948	.	+	.	transcript_id "g3.t1"; gene_id "g3";
scaffold4280	AUGUSTUS	CDS	54151	54281	0.99	+	2	transcript_id "g3.t1"; gene_id "g3";
scaffold4280	AUGUSTUS	exon	54151	54281	.	+	.	transcript_id "g3.t1"; gene_id "g3";
scaffold4280	AUGUSTUS	CDS	54384	54624	0.82	+	0	transcript_id "g3.t1"; gene_id "g3";
scaffold4280	AUGUSTUS	exon	54384	54624	.	+	.	transcript_id "g3.t1"; gene_id "g3";
scaffold4280	AUGUSTUS	CDS	58784	58931	1	+	2	transcript_id "g3.t1"; gene_id "g3";
scaffold4280	AUGUSTUS	exon	58784	58931	.	+	.	transcript_id "g3.t1"; gene_id "g3";
scaffold4280	AUGUSTUS	CDS	60226	60466	0.99	+	1	transcript_id "g3.t1"; gene_id "g3";
scaffold4280	AUGUSTUS	exon	60226	60466	.	+	.	transcript_id "g3.t1"; gene_id "g3";
scaffold4280	AUGUSTUS	CDS	60739	60895	0.99	+	0	transcript_id "g3.t1"; gene_id "g3";
scaffold4280	AUGUSTUS	exon	60739	60895	.	+	.	transcript_id "g3.t1"; gene_id "g3";
scaffold4280	AUGUSTUS	CDS	61034	61102	0.93	+	2	transcript_id "g3.t1"; gene_id "g3";
scaffold4280	AUGUSTUS	exon	61034	61102	.	+	.	transcript_id "g3.t1"; gene_id "g3";
scaffold4280	AUGUSTUS	CDS	62024	62149	1	+	2	transcript_id "g3.t1"; gene_id "g3";
scaffold4280	AUGUSTUS	exon	62024	62149	.	+	.	transcript_id "g3.t1"; gene_id "g3";
scaffold4280	AUGUSTUS	CDS	62273	62325	1	+	2	transcript_id "g3.t1"; gene_id "g3";
scaffold4280	AUGUSTUS	exon	62273	62325	.	+	.	transcript_id "g3.t1"; gene_id "g3";
scaffold4280	AUGUSTUS	CDS	62819	62925	0.02	+	0	transcript_id "g3.t1"; gene_id "g3";
scaffold4280	AUGUSTUS	exon	62819	62925	.	+	.	transcript_id "g3.t1"; gene_id "g3";
scaffold4280	AUGUSTUS	CDS	65207	65261	0.1	+	1	transcript_id "g3.t1"; gene_id "g3";
scaffold4280	AUGUSTUS	exon	65207	65261	.	+	.	transcript_id "g3.t1"; gene_id "g3";
scaffold4280	AUGUSTUS	CDS	65371	65470	0.94	+	0	transcript_id "g3.t1"; gene_id "g3";
scaffold4280	AUGUSTUS	exon	65371	65470	.	+	.	transcript_id "g3.t1"; gene_id "g3";
scaffold4280	AUGUSTUS	CDS	65834	65945	1	+	2	transcript_id "g3.t1"; gene_id "g3";
scaffold4280	AUGUSTUS	exon	65834	65945	.	+	.	transcript_id "g3.t1"; gene_id "g3";
scaffold4280	AUGUSTUS	CDS	66714	66834	1	+	1	transcript_id "g3.t1"; gene_id "g3";
scaffold4280	AUGUSTUS	exon	66714	66834	.	+	.	transcript_id "g3.t1"; gene_id "g3";
scaffold4280	AUGUSTUS	CDS	68676	68735	1	+	0	transcript_id "g3.t1"; gene_id "g3";
scaffold4280	AUGUSTUS	exon	68676	68735	.	+	.	transcript_id "g3.t1"; gene_id "g3";
scaffold4280	AUGUSTUS	CDS	68826	68931	1	+	0	transcript_id "g3.t1"; gene_id "g3";
scaffold4280	AUGUSTUS	exon	68826	68931	.	+	.	transcript_id "g3.t1"; gene_id "g3";
scaffold4280	AUGUSTUS	CDS	69019	69114	0.98	+	2	transcript_id "g3.t1"; gene_id "g3";
scaffold4280	AUGUSTUS	exon	69019	69114	.	+	.	transcript_id "g3.t1"; gene_id "g3";
scaffold4280	AUGUSTUS	CDS	69915	69996	0.92	+	2	transcript_id "g3.t1"; gene_id "g3";
scaffold4280	AUGUSTUS	exon	69915	69996	.	+	.	transcript_id "g3.t1"; gene_id "g3";
scaffold4280	AUGUSTUS	CDS	70078	70143	1	+	1	transcript_id "g3.t1"; gene_id "g3";
scaffold4280	AUGUSTUS	exon	70078	70143	.	+	.	transcript_id "g3.t1"; gene_id "g3";
scaffold4280	AUGUSTUS	CDS	70258	70462	1	+	1	transcript_id "g3.t1"; gene_id "g3";
scaffold4280	AUGUSTUS	exon	70258	70638	.	+	.	transcript_id "g3.t1"; gene_id "g3";
scaffold4280	AUGUSTUS	stop_codon	70460	70462	.	+	0	transcript_id "g3.t1"; gene_id "g3";
scaffold4280	AUGUSTUS	tts	70638	70638	.	+	.	transcript_id "g3.t1"; gene_id "g3";
scaffold4280	AUGUSTUS	protein_match	51318	51371	3.95	+	0	target "unknown_A[1..18]"; target_start 0; transcript_id "g3.t1"; gene_id "g3";
scaffold4280	AUGUSTUS	protein_match	51450	51491	8.54	+	0	target "unknown_A[19..32]"; target_start 0; transcript_id "g3.t1"; gene_id "g3";
scaffold4280	AUGUSTUS	protein_match	51543	51590	5.79	+	0	target "unknown_C[1..16]"; target_start 49; transcript_id "g3.t1"; gene_id "g3";
scaffold4280	AUGUSTUS	protein_match	51682	51839	7.44	+	2	target "unknown_C[17..69]"; target_start 48; transcript_id "g3.t1"; gene_id "g3";
scaffold4280	AUGUSTUS	protein_match	52666	52721	9.22	+	0	target "unknown_C[70..88]"; target_start 48; transcript_id "g3.t1"; gene_id "g3";
scaffold4280	AUGUSTUS	protein_match	53826	53948	7.4	+	1	target "unknown_C[88..129]"; target_start 48; transcript_id "g3.t1"; gene_id "g3";
scaffold4280	AUGUSTUS	protein_match	54151	54263	7.08	+	2	target "unknown_C[129..166]"; target_start 49; transcript_id "g3.t1"; gene_id "g3";
scaffold4280	AUGUSTUS	protein_match	54279	54281	9.47	+	0	target "unknown_D[1..1]"; target_start 220; transcript_id "g3.t1"; gene_id "g3";
scaffold4280	AUGUSTUS	protein_match	54384	54623	8.56	+	0	target "unknown_D[2..81]"; target_start 220; transcript_id "g3.t1"; gene_id "g3";
scaffold4280	AUGUSTUS	protein_match	58789	58863	5.52	+	0	target "unknown_E[1..25]"; target_start 303; transcript_id "g3.t1"; gene_id "g3";
scaffold4280	AUGUSTUS	protein_match	58870	58931	7.02	+	0	target "unknown_F[1..21]"; target_start 330; transcript_id "g3.t1"; gene_id "g3";
scaffold4280	AUGUSTUS	protein_match	60226	60424	10.3	+	1	target "unknown_F[21..87]"; target_start 330; transcript_id "g3.t1"; gene_id "g3";
scaffold4280	AUGUSTUS	protein_match	60742	60895	8.2	+	0	target "unknown_G[1..52]"; target_start 432; transcript_id "g3.t1"; gene_id "g3";
scaffold4280	AUGUSTUS	protein_match	61034	61092	9.11	+	2	target "unknown_G[52..71]"; target_start 432; transcript_id "g3.t1"; gene_id "g3";
scaffold4280	AUGUSTUS	protein_match	62029	62149	10.5	+	0	target "unknown_H[1..41]"; target_start 508; transcript_id "g3.t1"; gene_id "g3";
scaffold4280	AUGUSTUS	protein_match	62273	62325	10.4	+	1	target "unknown_H[41..59]"; target_start 507; transcript_id "g3.t1"; gene_id "g3";
scaffold4280	AUGUSTUS	protein_match	62819	62925	9.99	+	2	target "unknown_H[59..94]"; target_start 507; transcript_id "g3.t1"; gene_id "g3";
scaffold4280	AUGUSTUS	protein_match	65207	65261	6.97	+	0	target "unknown_H[95..113]"; target_start 507; transcript_id "g3.t1"; gene_id "g3";
scaffold4280	AUGUSTUS	protein_match	65371	65470	9.92	+	2	target "unknown_H[113..146]"; target_start 507; transcript_id "g3.t1"; gene_id "g3";
scaffold4280	AUGUSTUS	protein_match	65834	65945	9.98	+	1	target "unknown_H[146..183]"; target_start 507; transcript_id "g3.t1"; gene_id "g3";
scaffold4280	AUGUSTUS	protein_match	66714	66834	7.37	+	0	target "unknown_H[184..224]"; target_start 507; transcript_id "g3.t1"; gene_id "g3";
scaffold4280	AUGUSTUS	protein_match	68676	68735	12.7	+	2	target "unknown_H[224..244]"; target_start 507; transcript_id "g3.t1"; gene_id "g3";
scaffold4280	AUGUSTUS	protein_match	68826	68931	10.7	+	2	target "unknown_H[244..279]"; target_start 507; transcript_id "g3.t1"; gene_id "g3";
scaffold4280	AUGUSTUS	protein_match	69019	69114	6.7	+	1	target "unknown_H[279..311]"; target_start 507; transcript_id "g3.t1"; gene_id "g3";
scaffold4280	AUGUSTUS	protein_match	69915	69996	10.5	+	1	target "unknown_H[311..338]"; target_start 507; transcript_id "g3.t1"; gene_id "g3";
scaffold4280	AUGUSTUS	protein_match	70078	70143	10.1	+	0	target "unknown_H[339..360]"; target_start 507; transcript_id "g3.t1"; gene_id "g3";
scaffold4280	AUGUSTUS	protein_match	70258	70303	7.47	+	1	target "unknown_H[360..375]"; target_start 508; transcript_id "g3.t1"; gene_id "g3";
scaffold4280	AUGUSTUS	protein_match	70304	70408	6.93	+	0	target "unknown_I[1..35]"; target_start 883; transcript_id "g3.t1"; gene_id "g3";
```
