## Supplementary material for "The *de novo* reference genome and transcriptome assemblies of the wild tomato species *Solanum chilense*": EOG09360300.gff

```
scaffold5254	AUGUSTUS	gene	23066	25671	0.04	-	.	g1
scaffold5254	AUGUSTUS	transcript	23066	25671	0.04	-	.	g1.t1
scaffold5254	AUGUSTUS	tts	23066	23066	.	-	.	transcript_id "g1.t1"; gene_id "g1";
scaffold5254	AUGUSTUS	exon	23066	25671	.	-	.	transcript_id "g1.t1"; gene_id "g1";
scaffold5254	AUGUSTUS	stop_codon	23266	23268	.	-	0	transcript_id "g1.t1"; gene_id "g1";
scaffold5254	AUGUSTUS	CDS	23266	25251	0.55	-	0	transcript_id "g1.t1"; gene_id "g1";
scaffold5254	AUGUSTUS	start_codon	25249	25251	.	-	0	transcript_id "g1.t1"; gene_id "g1";
scaffold5254	AUGUSTUS	tss	25671	25671	.	-	.	transcript_id "g1.t1"; gene_id "g1";
scaffold5254	AUGUSTUS	protein_match	23272	23751	9.16	-	0	target "unknown_F[1..160]"; target_start 500; transcript_id "g1.t1"; gene_id "g1";
scaffold5254	AUGUSTUS	protein_match	23752	23850	8.13	-	0	target "unknown_E[1..33]"; target_start 467; transcript_id "g1.t1"; gene_id "g1";
scaffold5254	AUGUSTUS	protein_match	23860	24264	6.62	-	0	target "unknown_D[1..135]"; target_start 329; transcript_id "g1.t1"; gene_id "g1";
scaffold5254	AUGUSTUS	protein_match	24265	24381	7.04	-	0	target "unknown_C[1..39]"; target_start 290; transcript_id "g1.t1"; gene_id "g1";
scaffold5254	AUGUSTUS	protein_match	24382	24483	7.58	-	0	target "unknown_B[1..34]"; target_start 256; transcript_id "g1.t1"; gene_id "g1";
scaffold5254	AUGUSTUS	protein_match	24484	24597	7.65	-	0	target "unknown_A[1..38]"; target_start 218; transcript_id "g1.t1"; gene_id "g1";
```
