## Supplementary material for "The *de novo* reference genome and transcriptome assemblies of the wild tomato species *Solanum chilense*": EOG09360317.gff

```
scaffold1762	AUGUSTUS	gene	68931	79553	0.02	-	.	g3
scaffold1762	AUGUSTUS	transcript	68931	79553	0.02	-	.	g3.t1
scaffold1762	AUGUSTUS	tts	68931	68931	.	-	.	transcript_id "g3.t1"; gene_id "g3";
scaffold1762	AUGUSTUS	exon	68931	69186	.	-	.	transcript_id "g3.t1"; gene_id "g3";
scaffold1762	AUGUSTUS	stop_codon	69085	69087	.	-	0	transcript_id "g3.t1"; gene_id "g3";
scaffold1762	AUGUSTUS	intron	69187	69662	0.98	-	.	transcript_id "g3.t1"; gene_id "g3";
scaffold1762	AUGUSTUS	intron	69717	70500	0.8	-	.	transcript_id "g3.t1"; gene_id "g3";
scaffold1762	AUGUSTUS	intron	70562	70654	0.99	-	.	transcript_id "g3.t1"; gene_id "g3";
scaffold1762	AUGUSTUS	intron	70756	70924	1	-	.	transcript_id "g3.t1"; gene_id "g3";
scaffold1762	AUGUSTUS	intron	71046	71287	1	-	.	transcript_id "g3.t1"; gene_id "g3";
scaffold1762	AUGUSTUS	intron	71414	72504	0.93	-	.	transcript_id "g3.t1"; gene_id "g3";
scaffold1762	AUGUSTUS	intron	72627	72708	0.98	-	.	transcript_id "g3.t1"; gene_id "g3";
scaffold1762	AUGUSTUS	intron	72778	72879	0.98	-	.	transcript_id "g3.t1"; gene_id "g3";
scaffold1762	AUGUSTUS	intron	72955	73061	1	-	.	transcript_id "g3.t1"; gene_id "g3";
scaffold1762	AUGUSTUS	intron	73172	73269	1	-	.	transcript_id "g3.t1"; gene_id "g3";
scaffold1762	AUGUSTUS	intron	73331	73547	0.87	-	.	transcript_id "g3.t1"; gene_id "g3";
scaffold1762	AUGUSTUS	intron	73587	74799	0.28	-	.	transcript_id "g3.t1"; gene_id "g3";
scaffold1762	AUGUSTUS	intron	74867	74951	0.82	-	.	transcript_id "g3.t1"; gene_id "g3";
scaffold1762	AUGUSTUS	intron	75041	75130	1	-	.	transcript_id "g3.t1"; gene_id "g3";
scaffold1762	AUGUSTUS	intron	75227	75956	0.97	-	.	transcript_id "g3.t1"; gene_id "g3";
scaffold1762	AUGUSTUS	intron	76029	76726	0.93	-	.	transcript_id "g3.t1"; gene_id "g3";
scaffold1762	AUGUSTUS	intron	76878	76962	0.99	-	.	transcript_id "g3.t1"; gene_id "g3";
scaffold1762	AUGUSTUS	intron	77085	77623	0.48	-	.	transcript_id "g3.t1"; gene_id "g3";
scaffold1762	AUGUSTUS	intron	77846	79099	1	-	.	transcript_id "g3.t1"; gene_id "g3";
scaffold1762	AUGUSTUS	CDS	69085	69186	1	-	0	transcript_id "g3.t1"; gene_id "g3";
scaffold1762	AUGUSTUS	CDS	69663	69716	1	-	0	transcript_id "g3.t1"; gene_id "g3";
scaffold1762	AUGUSTUS	exon	69663	69716	.	-	.	transcript_id "g3.t1"; gene_id "g3";
scaffold1762	AUGUSTUS	CDS	70501	70561	0.92	-	1	transcript_id "g3.t1"; gene_id "g3";
scaffold1762	AUGUSTUS	exon	70501	70561	.	-	.	transcript_id "g3.t1"; gene_id "g3";
scaffold1762	AUGUSTUS	CDS	70655	70755	1	-	0	transcript_id "g3.t1"; gene_id "g3";
scaffold1762	AUGUSTUS	exon	70655	70755	.	-	.	transcript_id "g3.t1"; gene_id "g3";
scaffold1762	AUGUSTUS	CDS	70925	71045	1	-	1	transcript_id "g3.t1"; gene_id "g3";
scaffold1762	AUGUSTUS	exon	70925	71045	.	-	.	transcript_id "g3.t1"; gene_id "g3";
scaffold1762	AUGUSTUS	CDS	71288	71413	1	-	1	transcript_id "g3.t1"; gene_id "g3";
scaffold1762	AUGUSTUS	exon	71288	71413	.	-	.	transcript_id "g3.t1"; gene_id "g3";
scaffold1762	AUGUSTUS	CDS	72505	72626	0.99	-	0	transcript_id "g3.t1"; gene_id "g3";
scaffold1762	AUGUSTUS	exon	72505	72626	.	-	.	transcript_id "g3.t1"; gene_id "g3";
scaffold1762	AUGUSTUS	CDS	72709	72777	0.98	-	0	transcript_id "g3.t1"; gene_id "g3";
scaffold1762	AUGUSTUS	exon	72709	72777	.	-	.	transcript_id "g3.t1"; gene_id "g3";
scaffold1762	AUGUSTUS	CDS	72880	72954	1	-	0	transcript_id "g3.t1"; gene_id "g3";
scaffold1762	AUGUSTUS	exon	72880	72954	.	-	.	transcript_id "g3.t1"; gene_id "g3";
scaffold1762	AUGUSTUS	CDS	73062	73171	1	-	2	transcript_id "g3.t1"; gene_id "g3";
scaffold1762	AUGUSTUS	exon	73062	73171	.	-	.	transcript_id "g3.t1"; gene_id "g3";
scaffold1762	AUGUSTUS	CDS	73270	73330	0.98	-	0	transcript_id "g3.t1"; gene_id "g3";
scaffold1762	AUGUSTUS	exon	73270	73330	.	-	.	transcript_id "g3.t1"; gene_id "g3";
scaffold1762	AUGUSTUS	CDS	73548	73586	0.27	-	0	transcript_id "g3.t1"; gene_id "g3";
scaffold1762	AUGUSTUS	exon	73548	73586	.	-	.	transcript_id "g3.t1"; gene_id "g3";
scaffold1762	AUGUSTUS	CDS	74800	74866	0.37	-	1	transcript_id "g3.t1"; gene_id "g3";
scaffold1762	AUGUSTUS	exon	74800	74866	.	-	.	transcript_id "g3.t1"; gene_id "g3";
scaffold1762	AUGUSTUS	CDS	74952	75040	0.98	-	0	transcript_id "g3.t1"; gene_id "g3";
scaffold1762	AUGUSTUS	exon	74952	75040	.	-	.	transcript_id "g3.t1"; gene_id "g3";
scaffold1762	AUGUSTUS	CDS	75131	75226	1	-	0	transcript_id "g3.t1"; gene_id "g3";
scaffold1762	AUGUSTUS	exon	75131	75226	.	-	.	transcript_id "g3.t1"; gene_id "g3";
scaffold1762	AUGUSTUS	CDS	75957	76028	0.98	-	0	transcript_id "g3.t1"; gene_id "g3";
scaffold1762	AUGUSTUS	exon	75957	76028	.	-	.	transcript_id "g3.t1"; gene_id "g3";
scaffold1762	AUGUSTUS	CDS	76727	76877	0.99	-	1	transcript_id "g3.t1"; gene_id "g3";
scaffold1762	AUGUSTUS	exon	76727	76877	.	-	.	transcript_id "g3.t1"; gene_id "g3";
scaffold1762	AUGUSTUS	CDS	76963	77084	0.9	-	0	transcript_id "g3.t1"; gene_id "g3";
scaffold1762	AUGUSTUS	exon	76963	77084	.	-	.	transcript_id "g3.t1"; gene_id "g3";
scaffold1762	AUGUSTUS	CDS	77624	77845	1	-	0	transcript_id "g3.t1"; gene_id "g3";
scaffold1762	AUGUSTUS	exon	77624	77845	.	-	.	transcript_id "g3.t1"; gene_id "g3";
scaffold1762	AUGUSTUS	CDS	79100	79522	1	-	0	transcript_id "g3.t1"; gene_id "g3";
scaffold1762	AUGUSTUS	exon	79100	79553	.	-	.	transcript_id "g3.t1"; gene_id "g3";
scaffold1762	AUGUSTUS	start_codon	79520	79522	.	-	0	transcript_id "g3.t1"; gene_id "g3";
scaffold1762	AUGUSTUS	tss	79553	79553	.	-	.	transcript_id "g3.t1"; gene_id "g3";
scaffold1762	AUGUSTUS	protein_match	69088	69177	5.24	-	0	target "unknown_D[1..30]"; target_start 730; transcript_id "g3.t1"; gene_id "g3";
scaffold1762	AUGUSTUS	protein_match	69178	69186	9.36	-	0	target "unknown_C[19..21]"; target_start 709; transcript_id "g3.t1"; gene_id "g3";
scaffold1762	AUGUSTUS	protein_match	69663	69716	10.3	-	0	target "unknown_C[1..18]"; target_start 709; transcript_id "g3.t1"; gene_id "g3";
scaffold1762	AUGUSTUS	protein_match	70501	70561	8.12	-	1	target "unknown_B[120..140]"; target_start 569; transcript_id "g3.t1"; gene_id "g3";
scaffold1762	AUGUSTUS	protein_match	70655	70755	9.43	-	0	target "unknown_B[87..120]"; target_start 569; transcript_id "g3.t1"; gene_id "g3";
scaffold1762	AUGUSTUS	protein_match	70925	71045	9.52	-	1	target "unknown_B[46..86]"; target_start 569; transcript_id "g3.t1"; gene_id "g3";
scaffold1762	AUGUSTUS	protein_match	71288	71413	7.42	-	1	target "unknown_B[4..46]"; target_start 569; transcript_id "g3.t1"; gene_id "g3";
scaffold1762	AUGUSTUS	protein_match	72505	72515	6.72	-	0	target "unknown_B[1..4]"; target_start 569; transcript_id "g3.t1"; gene_id "g3";
scaffold1762	AUGUSTUS	protein_match	72516	72626	9.71	-	0	target "unknown_A[476..512]"; target_start 57; transcript_id "g3.t1"; gene_id "g3";
scaffold1762	AUGUSTUS	protein_match	72709	72777	11.8	-	0	target "unknown_A[453..475]"; target_start 57; transcript_id "g3.t1"; gene_id "g3";
scaffold1762	AUGUSTUS	protein_match	72880	72954	10.3	-	0	target "unknown_A[428..452]"; target_start 57; transcript_id "g3.t1"; gene_id "g3";
scaffold1762	AUGUSTUS	protein_match	73062	73171	10.8	-	2	target "unknown_A[391..427]"; target_start 57; transcript_id "g3.t1"; gene_id "g3";
scaffold1762	AUGUSTUS	protein_match	73270	73330	11.5	-	0	target "unknown_A[371..391]"; target_start 57; transcript_id "g3.t1"; gene_id "g3";
scaffold1762	AUGUSTUS	protein_match	73548	73586	11.7	-	0	target "unknown_A[358..370]"; target_start 57; transcript_id "g3.t1"; gene_id "g3";
scaffold1762	AUGUSTUS	protein_match	74800	74866	10.6	-	1	target "unknown_A[335..357]"; target_start 57; transcript_id "g3.t1"; gene_id "g3";
scaffold1762	AUGUSTUS	protein_match	74952	75040	8.42	-	0	target "unknown_A[306..335]"; target_start 57; transcript_id "g3.t1"; gene_id "g3";
scaffold1762	AUGUSTUS	protein_match	75131	75226	7.71	-	0	target "unknown_A[274..305]"; target_start 57; transcript_id "g3.t1"; gene_id "g3";
scaffold1762	AUGUSTUS	protein_match	75957	76028	9.3	-	0	target "unknown_A[250..273]"; target_start 57; transcript_id "g3.t1"; gene_id "g3";
scaffold1762	AUGUSTUS	protein_match	76727	76877	6.41	-	1	target "unknown_A[199..249]"; target_start 57; transcript_id "g3.t1"; gene_id "g3";
scaffold1762	AUGUSTUS	protein_match	76963	77084	8.29	-	0	target "unknown_A[159..199]"; target_start 57; transcript_id "g3.t1"; gene_id "g3";
scaffold1762	AUGUSTUS	protein_match	77624	77845	11.2	-	0	target "unknown_A[85..158]"; target_start 57; transcript_id "g3.t1"; gene_id "g3";
scaffold1762	AUGUSTUS	protein_match	79100	79351	9.59	-	0	target "unknown_A[1..84]"; target_start 57; transcript_id "g3.t1"; gene_id "g3";
```
