## Supplementary material for "The *de novo* reference genome and transcriptome assemblies of the wild tomato species *Solanum chilense*": EOG09360353.gff

```
scaffold5407	AUGUSTUS	gene	5736	12748	0.01	+	.	g3
scaffold5407	AUGUSTUS	transcript	5736	12748	0.01	+	.	g3.t1
scaffold5407	AUGUSTUS	tss	5736	5736	.	+	.	transcript_id "g3.t1"; gene_id "g3";
scaffold5407	AUGUSTUS	exon	5736	5946	.	+	.	transcript_id "g3.t1"; gene_id "g3";
scaffold5407	AUGUSTUS	start_codon	5873	5875	.	+	0	transcript_id "g3.t1"; gene_id "g3";
scaffold5407	AUGUSTUS	intron	5947	6043	1	+	.	transcript_id "g3.t1"; gene_id "g3";
scaffold5407	AUGUSTUS	intron	8381	9512	0.51	+	.	transcript_id "g3.t1"; gene_id "g3";
scaffold5407	AUGUSTUS	intron	9665	10222	0.43	+	.	transcript_id "g3.t1"; gene_id "g3";
scaffold5407	AUGUSTUS	intron	10268	10347	0.55	+	.	transcript_id "g3.t1"; gene_id "g3";
scaffold5407	AUGUSTUS	intron	10390	11435	0.25	+	.	transcript_id "g3.t1"; gene_id "g3";
scaffold5407	AUGUSTUS	intron	11538	11635	0.97	+	.	transcript_id "g3.t1"; gene_id "g3";
scaffold5407	AUGUSTUS	intron	11737	11837	0.97	+	.	transcript_id "g3.t1"; gene_id "g3";
scaffold5407	AUGUSTUS	intron	12032	12208	0.87	+	.	transcript_id "g3.t1"; gene_id "g3";
scaffold5407	AUGUSTUS	CDS	5873	5946	0.99	+	0	transcript_id "g3.t1"; gene_id "g3";
scaffold5407	AUGUSTUS	CDS	6044	8380	0.57	+	1	transcript_id "g3.t1"; gene_id "g3";
scaffold5407	AUGUSTUS	exon	6044	8380	.	+	.	transcript_id "g3.t1"; gene_id "g3";
scaffold5407	AUGUSTUS	CDS	9513	9664	0.92	+	1	transcript_id "g3.t1"; gene_id "g3";
scaffold5407	AUGUSTUS	exon	9513	9664	.	+	.	transcript_id "g3.t1"; gene_id "g3";
scaffold5407	AUGUSTUS	CDS	10223	10267	0.59	+	2	transcript_id "g3.t1"; gene_id "g3";
scaffold5407	AUGUSTUS	exon	10223	10267	.	+	.	transcript_id "g3.t1"; gene_id "g3";
scaffold5407	AUGUSTUS	CDS	10348	10389	0.27	+	2	transcript_id "g3.t1"; gene_id "g3";
scaffold5407	AUGUSTUS	exon	10348	10389	.	+	.	transcript_id "g3.t1"; gene_id "g3";
scaffold5407	AUGUSTUS	CDS	11436	11537	0.98	+	2	transcript_id "g3.t1"; gene_id "g3";
scaffold5407	AUGUSTUS	exon	11436	11537	.	+	.	transcript_id "g3.t1"; gene_id "g3";
scaffold5407	AUGUSTUS	CDS	11636	11736	0.94	+	2	transcript_id "g3.t1"; gene_id "g3";
scaffold5407	AUGUSTUS	exon	11636	11736	.	+	.	transcript_id "g3.t1"; gene_id "g3";
scaffold5407	AUGUSTUS	CDS	11838	12031	0.95	+	0	transcript_id "g3.t1"; gene_id "g3";
scaffold5407	AUGUSTUS	exon	11838	12031	.	+	.	transcript_id "g3.t1"; gene_id "g3";
scaffold5407	AUGUSTUS	CDS	12209	12611	0.89	+	1	transcript_id "g3.t1"; gene_id "g3";
scaffold5407	AUGUSTUS	exon	12209	12748	.	+	.	transcript_id "g3.t1"; gene_id "g3";
scaffold5407	AUGUSTUS	stop_codon	12609	12611	.	+	0	transcript_id "g3.t1"; gene_id "g3";
scaffold5407	AUGUSTUS	tts	12748	12748	.	+	.	transcript_id "g3.t1"; gene_id "g3";
scaffold5407	AUGUSTUS	protein_match	6327	6377	4.71	+	0	target "unknown_B[1..17]"; target_start 119; transcript_id "g3.t1"; gene_id "g3";
scaffold5407	AUGUSTUS	protein_match	6387	6434	5.04	+	0	target "unknown_C[1..16]"; target_start 139; transcript_id "g3.t1"; gene_id "g3";
scaffold5407	AUGUSTUS	protein_match	6450	6497	4.38	+	0	target "unknown_D[1..16]"; target_start 160; transcript_id "g3.t1"; gene_id "g3";
scaffold5407	AUGUSTUS	protein_match	6501	7403	5.67	+	0	target "unknown_E[1..301]"; target_start 177; transcript_id "g3.t1"; gene_id "g3";
scaffold5407	AUGUSTUS	protein_match	7407	7907	6.98	+	0	target "unknown_F[1..167]"; target_start 479; transcript_id "g3.t1"; gene_id "g3";
scaffold5407	AUGUSTUS	protein_match	7911	8225	6.88	+	0	target "unknown_G[1..105]"; target_start 647; transcript_id "g3.t1"; gene_id "g3";
scaffold5407	AUGUSTUS	protein_match	8250	8285	5.51	+	0	target "unknown_H[1..12]"; target_start 760; transcript_id "g3.t1"; gene_id "g3";
scaffold5407	AUGUSTUS	protein_match	8286	8309	8.14	+	0	target "unknown_I[1..8]"; target_start 772; transcript_id "g3.t1"; gene_id "g3";
```
