## Supplementary material for "The *de novo* reference genome and transcriptome assemblies of the wild tomato species *Solanum chilense*": EOG09360358.gff

```
scaffold2247	AUGUSTUS	gene	66546	74458	0.01	+	.	g2
scaffold2247	AUGUSTUS	transcript	66546	74458	0.01	+	.	g2.t1
scaffold2247	AUGUSTUS	tss	66546	66546	.	+	.	transcript_id "g2.t1"; gene_id "g2";
scaffold2247	AUGUSTUS	exon	66546	66661	.	+	.	transcript_id "g2.t1"; gene_id "g2";
scaffold2247	AUGUSTUS	start_codon	66599	66601	.	+	0	transcript_id "g2.t1"; gene_id "g2";
scaffold2247	AUGUSTUS	intron	66662	66810	0.99	+	.	transcript_id "g2.t1"; gene_id "g2";
scaffold2247	AUGUSTUS	intron	66970	67460	0.75	+	.	transcript_id "g2.t1"; gene_id "g2";
scaffold2247	AUGUSTUS	intron	67713	67816	0.93	+	.	transcript_id "g2.t1"; gene_id "g2";
scaffold2247	AUGUSTUS	intron	67937	68294	1	+	.	transcript_id "g2.t1"; gene_id "g2";
scaffold2247	AUGUSTUS	intron	68376	69850	0.83	+	.	transcript_id "g2.t1"; gene_id "g2";
scaffold2247	AUGUSTUS	intron	69947	70432	0.44	+	.	transcript_id "g2.t1"; gene_id "g2";
scaffold2247	AUGUSTUS	intron	70529	70804	1	+	.	transcript_id "g2.t1"; gene_id "g2";
scaffold2247	AUGUSTUS	intron	70859	70950	1	+	.	transcript_id "g2.t1"; gene_id "g2";
scaffold2247	AUGUSTUS	intron	71155	71683	0.58	+	.	transcript_id "g2.t1"; gene_id "g2";
scaffold2247	AUGUSTUS	intron	71810	72123	1	+	.	transcript_id "g2.t1"; gene_id "g2";
scaffold2247	AUGUSTUS	intron	72190	73042	0.96	+	.	transcript_id "g2.t1"; gene_id "g2";
scaffold2247	AUGUSTUS	intron	73343	73536	0.88	+	.	transcript_id "g2.t1"; gene_id "g2";
scaffold2247	AUGUSTUS	intron	74003	74077	0.94	+	.	transcript_id "g2.t1"; gene_id "g2";
scaffold2247	AUGUSTUS	CDS	66599	66661	1	+	0	transcript_id "g2.t1"; gene_id "g2";
scaffold2247	AUGUSTUS	CDS	66811	66969	0.99	+	0	transcript_id "g2.t1"; gene_id "g2";
scaffold2247	AUGUSTUS	exon	66811	66969	.	+	.	transcript_id "g2.t1"; gene_id "g2";
scaffold2247	AUGUSTUS	CDS	67461	67712	0.93	+	0	transcript_id "g2.t1"; gene_id "g2";
scaffold2247	AUGUSTUS	exon	67461	67712	.	+	.	transcript_id "g2.t1"; gene_id "g2";
scaffold2247	AUGUSTUS	CDS	67817	67936	1	+	0	transcript_id "g2.t1"; gene_id "g2";
scaffold2247	AUGUSTUS	exon	67817	67936	.	+	.	transcript_id "g2.t1"; gene_id "g2";
scaffold2247	AUGUSTUS	CDS	68295	68375	1	+	0	transcript_id "g2.t1"; gene_id "g2";
scaffold2247	AUGUSTUS	exon	68295	68375	.	+	.	transcript_id "g2.t1"; gene_id "g2";
scaffold2247	AUGUSTUS	CDS	69851	69946	1	+	0	transcript_id "g2.t1"; gene_id "g2";
scaffold2247	AUGUSTUS	exon	69851	69946	.	+	.	transcript_id "g2.t1"; gene_id "g2";
scaffold2247	AUGUSTUS	CDS	70433	70528	0.84	+	0	transcript_id "g2.t1"; gene_id "g2";
scaffold2247	AUGUSTUS	exon	70433	70528	.	+	.	transcript_id "g2.t1"; gene_id "g2";
scaffold2247	AUGUSTUS	CDS	70805	70858	1	+	0	transcript_id "g2.t1"; gene_id "g2";
scaffold2247	AUGUSTUS	exon	70805	70858	.	+	.	transcript_id "g2.t1"; gene_id "g2";
scaffold2247	AUGUSTUS	CDS	70951	71154	0.62	+	0	transcript_id "g2.t1"; gene_id "g2";
scaffold2247	AUGUSTUS	exon	70951	71154	.	+	.	transcript_id "g2.t1"; gene_id "g2";
scaffold2247	AUGUSTUS	CDS	71684	71809	0.95	+	0	transcript_id "g2.t1"; gene_id "g2";
scaffold2247	AUGUSTUS	exon	71684	71809	.	+	.	transcript_id "g2.t1"; gene_id "g2";
scaffold2247	AUGUSTUS	CDS	72124	72189	1	+	0	transcript_id "g2.t1"; gene_id "g2";
scaffold2247	AUGUSTUS	exon	72124	72189	.	+	.	transcript_id "g2.t1"; gene_id "g2";
scaffold2247	AUGUSTUS	CDS	73043	73342	0.88	+	0	transcript_id "g2.t1"; gene_id "g2";
scaffold2247	AUGUSTUS	exon	73043	73342	.	+	.	transcript_id "g2.t1"; gene_id "g2";
scaffold2247	AUGUSTUS	CDS	73537	74002	0.94	+	0	transcript_id "g2.t1"; gene_id "g2";
scaffold2247	AUGUSTUS	exon	73537	74002	.	+	.	transcript_id "g2.t1"; gene_id "g2";
scaffold2247	AUGUSTUS	CDS	74078	74178	0.94	+	2	transcript_id "g2.t1"; gene_id "g2";
scaffold2247	AUGUSTUS	exon	74078	74458	.	+	.	transcript_id "g2.t1"; gene_id "g2";
scaffold2247	AUGUSTUS	stop_codon	74176	74178	.	+	0	transcript_id "g2.t1"; gene_id "g2";
scaffold2247	AUGUSTUS	tts	74458	74458	.	+	.	transcript_id "g2.t1"; gene_id "g2";
scaffold2247	AUGUSTUS	protein_match	67578	67613	7.39	+	0	target "unknown_A[1..12]"; target_start 113; transcript_id "g2.t1"; gene_id "g2";
scaffold2247	AUGUSTUS	protein_match	67623	67712	11.1	+	0	target "unknown_B[1..30]"; target_start 128; transcript_id "g2.t1"; gene_id "g2";
scaffold2247	AUGUSTUS	protein_match	67817	67936	10.6	+	0	target "unknown_B[31..70]"; target_start 128; transcript_id "g2.t1"; gene_id "g2";
scaffold2247	AUGUSTUS	protein_match	68298	68330	5.59	+	0	target "unknown_C[1..11]"; target_start 199; transcript_id "g2.t1"; gene_id "g2";
scaffold2247	AUGUSTUS	protein_match	68343	68375	7.56	+	0	target "unknown_D[1..11]"; target_start 214; transcript_id "g2.t1"; gene_id "g2";
scaffold2247	AUGUSTUS	protein_match	69851	69859	7.41	+	0	target "unknown_D[12..14]"; target_start 214; transcript_id "g2.t1"; gene_id "g2";
scaffold2247	AUGUSTUS	protein_match	69863	69946	7.39	+	0	target "unknown_E[1..28]"; target_start 229; transcript_id "g2.t1"; gene_id "g2";
scaffold2247	AUGUSTUS	protein_match	70433	70456	5.72	+	0	target "unknown_E[29..36]"; target_start 229; transcript_id "g2.t1"; gene_id "g2";
scaffold2247	AUGUSTUS	protein_match	70457	70528	8.53	+	0	target "unknown_F[1..24]"; target_start 265; transcript_id "g2.t1"; gene_id "g2";
scaffold2247	AUGUSTUS	protein_match	70951	71028	8.11	+	0	target "unknown_G[1..26]"; target_start 307; transcript_id "g2.t1"; gene_id "g2";
scaffold2247	AUGUSTUS	protein_match	71029	71154	5.6	+	0	target "unknown_H[1..42]"; target_start 333; transcript_id "g2.t1"; gene_id "g2";
scaffold2247	AUGUSTUS	protein_match	71684	71800	9.72	+	0	target "unknown_I[1..39]"; target_start 375; transcript_id "g2.t1"; gene_id "g2";
scaffold2247	AUGUSTUS	protein_match	71801	71809	9.37	+	0	target "unknown_J[1..3]"; target_start 414; transcript_id "g2.t1"; gene_id "g2";
scaffold2247	AUGUSTUS	protein_match	72124	72189	10.6	+	0	target "unknown_J[4..25]"; target_start 414; transcript_id "g2.t1"; gene_id "g2";
scaffold2247	AUGUSTUS	protein_match	73043	73060	7.57	+	0	target "unknown_K[1..6]"; target_start 439; transcript_id "g2.t1"; gene_id "g2";
scaffold2247	AUGUSTUS	protein_match	73061	73198	9.28	+	0	target "unknown_L[1..46]"; target_start 445; transcript_id "g2.t1"; gene_id "g2";
scaffold2247	AUGUSTUS	protein_match	73199	73228	6.82	+	0	target "unknown_M[1..10]"; target_start 491; transcript_id "g2.t1"; gene_id "g2";
scaffold2247	AUGUSTUS	protein_match	73232	73300	7.92	+	0	target "unknown_N[1..23]"; target_start 502; transcript_id "g2.t1"; gene_id "g2";
scaffold2247	AUGUSTUS	protein_match	73304	73342	9.58	+	0	target "unknown_O[1..13]"; target_start 526; transcript_id "g2.t1"; gene_id "g2";
scaffold2247	AUGUSTUS	protein_match	73537	73647	8.47	+	0	target "unknown_O[14..50]"; target_start 526; transcript_id "g2.t1"; gene_id "g2";
scaffold2247	AUGUSTUS	protein_match	73651	73983	7.4	+	0	target "unknown_P[1..111]"; target_start 577; transcript_id "g2.t1"; gene_id "g2";
```
