## Supplementary material for "The *de novo* reference genome and transcriptome assemblies of the wild tomato species *Solanum chilense*": EOG09360383.gff

```
scaffold320	AUGUSTUS	gene	89495	132669	0.01	+	.	g1
scaffold320	AUGUSTUS	transcript	89495	132669	0.01	+	.	g1.t1
scaffold320	AUGUSTUS	tss	89495	89495	.	+	.	transcript_id "g1.t1"; gene_id "g1";
scaffold320	AUGUSTUS	exon	89495	89579	.	+	.	transcript_id "g1.t1"; gene_id "g1";
scaffold320	AUGUSTUS	start_codon	89565	89567	.	+	0	transcript_id "g1.t1"; gene_id "g1";
scaffold320	AUGUSTUS	intron	89580	89978	0.01	+	.	transcript_id "g1.t1"; gene_id "g1";
scaffold320	AUGUSTUS	intron	90170	99381	0.01	+	.	transcript_id "g1.t1"; gene_id "g1";
scaffold320	AUGUSTUS	intron	99605	99739	0.78	+	.	transcript_id "g1.t1"; gene_id "g1";
scaffold320	AUGUSTUS	intron	99827	104635	0.01	+	.	transcript_id "g1.t1"; gene_id "g1";
scaffold320	AUGUSTUS	intron	104806	106468	0.25	+	.	transcript_id "g1.t1"; gene_id "g1";
scaffold320	AUGUSTUS	intron	106612	111887	0.01	+	.	transcript_id "g1.t1"; gene_id "g1";
scaffold320	AUGUSTUS	intron	112063	112134	0.86	+	.	transcript_id "g1.t1"; gene_id "g1";
scaffold320	AUGUSTUS	intron	112730	113319	0.01	+	.	transcript_id "g1.t1"; gene_id "g1";
scaffold320	AUGUSTUS	intron	113433	126776	0.01	+	.	transcript_id "g1.t1"; gene_id "g1";
scaffold320	AUGUSTUS	intron	127021	127910	0.04	+	.	transcript_id "g1.t1"; gene_id "g1";
scaffold320	AUGUSTUS	CDS	89565	89579	0.01	+	0	transcript_id "g1.t1"; gene_id "g1";
scaffold320	AUGUSTUS	CDS	89979	90169	0.01	+	0	transcript_id "g1.t1"; gene_id "g1";
scaffold320	AUGUSTUS	exon	89979	90169	.	+	.	transcript_id "g1.t1"; gene_id "g1";
scaffold320	AUGUSTUS	CDS	99382	99604	0.22	+	1	transcript_id "g1.t1"; gene_id "g1";
scaffold320	AUGUSTUS	exon	99382	99604	.	+	.	transcript_id "g1.t1"; gene_id "g1";
scaffold320	AUGUSTUS	CDS	99740	99826	0.1	+	0	transcript_id "g1.t1"; gene_id "g1";
scaffold320	AUGUSTUS	exon	99740	99826	.	+	.	transcript_id "g1.t1"; gene_id "g1";
scaffold320	AUGUSTUS	CDS	104636	104805	0.59	+	0	transcript_id "g1.t1"; gene_id "g1";
scaffold320	AUGUSTUS	exon	104636	104805	.	+	.	transcript_id "g1.t1"; gene_id "g1";
scaffold320	AUGUSTUS	CDS	106469	106611	0.37	+	1	transcript_id "g1.t1"; gene_id "g1";
scaffold320	AUGUSTUS	exon	106469	106611	.	+	.	transcript_id "g1.t1"; gene_id "g1";
scaffold320	AUGUSTUS	CDS	111888	112062	0.1	+	2	transcript_id "g1.t1"; gene_id "g1";
scaffold320	AUGUSTUS	exon	111888	112062	.	+	.	transcript_id "g1.t1"; gene_id "g1";
scaffold320	AUGUSTUS	CDS	112135	112729	0.05	+	1	transcript_id "g1.t1"; gene_id "g1";
scaffold320	AUGUSTUS	exon	112135	112729	.	+	.	transcript_id "g1.t1"; gene_id "g1";
scaffold320	AUGUSTUS	CDS	113320	113432	0.01	+	0	transcript_id "g1.t1"; gene_id "g1";
scaffold320	AUGUSTUS	exon	113320	113432	.	+	.	transcript_id "g1.t1"; gene_id "g1";
scaffold320	AUGUSTUS	CDS	126777	127020	0.87	+	1	transcript_id "g1.t1"; gene_id "g1";
scaffold320	AUGUSTUS	exon	126777	127020	.	+	.	transcript_id "g1.t1"; gene_id "g1";
scaffold320	AUGUSTUS	CDS	127911	128180	0.84	+	0	transcript_id "g1.t1"; gene_id "g1";
scaffold320	AUGUSTUS	exon	127911	128187	.	+	.	transcript_id "g1.t1"; gene_id "g1";
scaffold320	AUGUSTUS	stop_codon	128178	128180	.	+	0	transcript_id "g1.t1"; gene_id "g1";
scaffold320	AUGUSTUS	exon	130764	131342	.	+	.	transcript_id "g1.t1"; gene_id "g1";
scaffold320	AUGUSTUS	exon	132371	132669	.	+	.	transcript_id "g1.t1"; gene_id "g1";
scaffold320	AUGUSTUS	tts	132669	132669	.	+	.	transcript_id "g1.t1"; gene_id "g1";
scaffold320	AUGUSTUS	protein_match	89571	89579	1.12	+	0	target "unknown_A[1..3]"; target_start 2; transcript_id "g1.t1"; gene_id "g1";
scaffold320	AUGUSTUS	protein_match	89979	90008	1.31	+	0	target "unknown_A[4..13]"; target_start 2; transcript_id "g1.t1"; gene_id "g1";
scaffold320	AUGUSTUS	protein_match	90096	90169	2.73	+	0	target "unknown_C[1..25]"; target_start 44; transcript_id "g1.t1"; gene_id "g1";
scaffold320	AUGUSTUS	protein_match	99382	99382	1	+	1	target "unknown_C[25..25]"; target_start 44; transcript_id "g1.t1"; gene_id "g1";
scaffold320	AUGUSTUS	protein_match	99383	99508	3.98	+	0	target "unknown_D[1..42]"; target_start 69; transcript_id "g1.t1"; gene_id "g1";
scaffold320	AUGUSTUS	protein_match	99509	99604	6.04	+	0	target "unknown_E[1..32]"; target_start 111; transcript_id "g1.t1"; gene_id "g1";
scaffold320	AUGUSTUS	protein_match	99740	99748	0.663	+	0	target "unknown_E[33..35]"; target_start 111; transcript_id "g1.t1"; gene_id "g1";
scaffold320	AUGUSTUS	protein_match	99815	99826	7.36	+	0	target "unknown_F[1..4]"; target_start 168; transcript_id "g1.t1"; gene_id "g1";
scaffold320	AUGUSTUS	protein_match	104636	104805	6.31	+	2	target "unknown_F[5..61]"; target_start 167; transcript_id "g1.t1"; gene_id "g1";
scaffold320	AUGUSTUS	protein_match	106469	106502	2.5	+	1	target "unknown_F[61..72]"; target_start 168; transcript_id "g1.t1"; gene_id "g1";
scaffold320	AUGUSTUS	protein_match	106506	106611	4.65	+	0	target "unknown_G[1..36]"; target_start 241; transcript_id "g1.t1"; gene_id "g1";
scaffold320	AUGUSTUS	protein_match	111888	111892	7.16	+	2	target "unknown_G[36..37]"; target_start 241; transcript_id "g1.t1"; gene_id "g1";
scaffold320	AUGUSTUS	protein_match	111893	111940	3.88	+	0	target "unknown_H[1..16]"; target_start 278; transcript_id "g1.t1"; gene_id "g1";
scaffold320	AUGUSTUS	protein_match	111986	112062	7.81	+	0	target "unknown_I[1..26]"; target_start 309; transcript_id "g1.t1"; gene_id "g1";
scaffold320	AUGUSTUS	protein_match	112135	112213	6.44	+	1	target "unknown_I[26..52]"; target_start 309; transcript_id "g1.t1"; gene_id "g1";
scaffold320	AUGUSTUS	protein_match	112223	112447	3.9	+	0	target "unknown_J[1..75]"; target_start 364; transcript_id "g1.t1"; gene_id "g1";
scaffold320	AUGUSTUS	protein_match	112487	112576	1.66	+	0	target "unknown_L[1..30]"; target_start 452; transcript_id "g1.t1"; gene_id "g1";
scaffold320	AUGUSTUS	protein_match	112580	112729	4.49	+	0	target "unknown_M[1..50]"; target_start 483; transcript_id "g1.t1"; gene_id "g1";
scaffold320	AUGUSTUS	protein_match	113320	113432	3.46	+	2	target "unknown_M[51..88]"; target_start 482; transcript_id "g1.t1"; gene_id "g1";
scaffold320	AUGUSTUS	protein_match	126777	126876	3.4	+	1	target "unknown_M[88..121]"; target_start 483; transcript_id "g1.t1"; gene_id "g1";
scaffold320	AUGUSTUS	protein_match	126928	127020	4.96	+	0	target "unknown_N[1..31]"; target_start 621; transcript_id "g1.t1"; gene_id "g1";
scaffold320	AUGUSTUS	protein_match	127911	128126	4.39	+	0	target "unknown_N[32..103]"; target_start 621; transcript_id "g1.t1"; gene_id "g1";
```
