## Supplementary material for "The *de novo* reference genome and transcriptome assemblies of the wild tomato species *Solanum chilense*": EOG09360391.gff

```
scaffold854	AUGUSTUS	gene	57516	62348	0.04	+	.	g3
scaffold854	AUGUSTUS	transcript	57516	62348	0.04	+	.	g3.t1
scaffold854	AUGUSTUS	tss	57516	57516	.	+	.	transcript_id "g3.t1"; gene_id "g3";
scaffold854	AUGUSTUS	exon	57516	58205	.	+	.	transcript_id "g3.t1"; gene_id "g3";
scaffold854	AUGUSTUS	start_codon	57600	57602	.	+	0	transcript_id "g3.t1"; gene_id "g3";
scaffold854	AUGUSTUS	intron	58206	59056	0.94	+	.	transcript_id "g3.t1"; gene_id "g3";
scaffold854	AUGUSTUS	intron	59282	59743	1	+	.	transcript_id "g3.t1"; gene_id "g3";
scaffold854	AUGUSTUS	intron	60005	60091	1	+	.	transcript_id "g3.t1"; gene_id "g3";
scaffold854	AUGUSTUS	intron	61062	61364	0.69	+	.	transcript_id "g3.t1"; gene_id "g3";
scaffold854	AUGUSTUS	intron	61505	61899	0.85	+	.	transcript_id "g3.t1"; gene_id "g3";
scaffold854	AUGUSTUS	CDS	57600	58205	0.27	+	0	transcript_id "g3.t1"; gene_id "g3";
scaffold854	AUGUSTUS	CDS	59057	59281	1	+	0	transcript_id "g3.t1"; gene_id "g3";
scaffold854	AUGUSTUS	exon	59057	59281	.	+	.	transcript_id "g3.t1"; gene_id "g3";
scaffold854	AUGUSTUS	CDS	59744	60004	1	+	0	transcript_id "g3.t1"; gene_id "g3";
scaffold854	AUGUSTUS	exon	59744	60004	.	+	.	transcript_id "g3.t1"; gene_id "g3";
scaffold854	AUGUSTUS	CDS	60092	61061	1	+	0	transcript_id "g3.t1"; gene_id "g3";
scaffold854	AUGUSTUS	exon	60092	61061	.	+	.	transcript_id "g3.t1"; gene_id "g3";
scaffold854	AUGUSTUS	CDS	61365	61504	0.69	+	2	transcript_id "g3.t1"; gene_id "g3";
scaffold854	AUGUSTUS	exon	61365	61504	.	+	.	transcript_id "g3.t1"; gene_id "g3";
scaffold854	AUGUSTUS	CDS	61900	62193	1	+	0	transcript_id "g3.t1"; gene_id "g3";
scaffold854	AUGUSTUS	exon	61900	62348	.	+	.	transcript_id "g3.t1"; gene_id "g3";
scaffold854	AUGUSTUS	stop_codon	62191	62193	.	+	0	transcript_id "g3.t1"; gene_id "g3";
scaffold854	AUGUSTUS	tts	62348	62348	.	+	.	transcript_id "g3.t1"; gene_id "g3";
scaffold854	AUGUSTUS	protein_match	57903	57941	3.12	+	0	target "unknown_B[1..13]"; target_start 101; transcript_id "g3.t1"; gene_id "g3";
scaffold854	AUGUSTUS	protein_match	57948	58205	6.96	+	0	target "unknown_C[1..86]"; target_start 116; transcript_id "g3.t1"; gene_id "g3";
scaffold854	AUGUSTUS	protein_match	59084	59281	7.7	+	0	target "unknown_D[1..66]"; target_start 211; transcript_id "g3.t1"; gene_id "g3";
scaffold854	AUGUSTUS	protein_match	59744	59857	7.32	+	0	target "unknown_D[67..104]"; target_start 211; transcript_id "g3.t1"; gene_id "g3";
scaffold854	AUGUSTUS	protein_match	59867	60001	7.8	+	0	target "unknown_E[1..45]"; target_start 318; transcript_id "g3.t1"; gene_id "g3";
scaffold854	AUGUSTUS	protein_match	60002	60004	14.5	+	0	target "unknown_F[1..1]"; target_start 363; transcript_id "g3.t1"; gene_id "g3";
scaffold854	AUGUSTUS	protein_match	60092	60259	7.38	+	0	target "unknown_F[2..57]"; target_start 363; transcript_id "g3.t1"; gene_id "g3";
scaffold854	AUGUSTUS	protein_match	60284	60445	6.74	+	0	target "unknown_G[1..54]"; target_start 428; transcript_id "g3.t1"; gene_id "g3";
scaffold854	AUGUSTUS	protein_match	60458	60661	8.15	+	0	target "unknown_H[1..68]"; target_start 486; transcript_id "g3.t1"; gene_id "g3";
scaffold854	AUGUSTUS	protein_match	60680	60742	5.28	+	0	target "unknown_I[1..21]"; target_start 560; transcript_id "g3.t1"; gene_id "g3";
scaffold854	AUGUSTUS	protein_match	60893	60967	4.8	+	0	target "unknown_J[1..25]"; target_start 631; transcript_id "g3.t1"; gene_id "g3";
scaffold854	AUGUSTUS	protein_match	61385	61504	6.4	+	0	target "unknown_M[1..40]"; target_start 694; transcript_id "g3.t1"; gene_id "g3";
scaffold854	AUGUSTUS	protein_match	61900	62151	7.62	+	0	target "unknown_M[41..124]"; target_start 694; transcript_id "g3.t1"; gene_id "g3";
scaffold854	AUGUSTUS	protein_match	62152	62184	8.57	+	0	target "unknown_N[1..11]"; target_start 818; transcript_id "g3.t1"; gene_id "g3";
```
