## Supplementary material for "The *de novo* reference genome and transcriptome assemblies of the wild tomato species *Solanum chilense*": EOG09360394.gff

```
scaffold2745	AUGUSTUS	gene	2176	53241	0.01	-	.	g1
scaffold2745	AUGUSTUS	transcript	2176	53241	0.01	-	.	g1.t1
scaffold2745	AUGUSTUS	exon	2176	2673	.	-	.	transcript_id "g1.t1"; gene_id "g1";
scaffold2745	AUGUSTUS	exon	8660	9540	.	-	.	transcript_id "g1.t1"; gene_id "g1";
scaffold2745	AUGUSTUS	stop_codon	9115	9117	.	-	0	transcript_id "g1.t1"; gene_id "g1";
scaffold2745	AUGUSTUS	intron	9541	10756	0.95	-	.	transcript_id "g1.t1"; gene_id "g1";
scaffold2745	AUGUSTUS	intron	10956	11733	0.74	-	.	transcript_id "g1.t1"; gene_id "g1";
scaffold2745	AUGUSTUS	intron	11805	12263	0.95	-	.	transcript_id "g1.t1"; gene_id "g1";
scaffold2745	AUGUSTUS	intron	12377	20248	0.01	-	.	transcript_id "g1.t1"; gene_id "g1";
scaffold2745	AUGUSTUS	intron	20343	34012	0.01	-	.	transcript_id "g1.t1"; gene_id "g1";
scaffold2745	AUGUSTUS	intron	34079	34233	0.98	-	.	transcript_id "g1.t1"; gene_id "g1";
scaffold2745	AUGUSTUS	intron	34397	34480	1	-	.	transcript_id "g1.t1"; gene_id "g1";
scaffold2745	AUGUSTUS	intron	34588	36244	0.79	-	.	transcript_id "g1.t1"; gene_id "g1";
scaffold2745	AUGUSTUS	intron	36446	37320	0.36	-	.	transcript_id "g1.t1"; gene_id "g1";
scaffold2745	AUGUSTUS	intron	37447	37527	0.84	-	.	transcript_id "g1.t1"; gene_id "g1";
scaffold2745	AUGUSTUS	intron	37633	37791	0.99	-	.	transcript_id "g1.t1"; gene_id "g1";
scaffold2745	AUGUSTUS	intron	37936	47363	0.01	-	.	transcript_id "g1.t1"; gene_id "g1";
scaffold2745	AUGUSTUS	intron	47417	47599	0.04	-	.	transcript_id "g1.t1"; gene_id "g1";
scaffold2745	AUGUSTUS	intron	47754	48881	0.95	-	.	transcript_id "g1.t1"; gene_id "g1";
scaffold2745	AUGUSTUS	intron	49058	52801	0.01	-	.	transcript_id "g1.t1"; gene_id "g1";
scaffold2745	AUGUSTUS	CDS	9115	9540	0.92	-	0	transcript_id "g1.t1"; gene_id "g1";
scaffold2745	AUGUSTUS	CDS	10757	10955	0.93	-	1	transcript_id "g1.t1"; gene_id "g1";
scaffold2745	AUGUSTUS	exon	10757	10955	.	-	.	transcript_id "g1.t1"; gene_id "g1";
scaffold2745	AUGUSTUS	CDS	11734	11804	0.93	-	0	transcript_id "g1.t1"; gene_id "g1";
scaffold2745	AUGUSTUS	exon	11734	11804	.	-	.	transcript_id "g1.t1"; gene_id "g1";
scaffold2745	AUGUSTUS	CDS	12264	12376	0.96	-	2	transcript_id "g1.t1"; gene_id "g1";
scaffold2745	AUGUSTUS	exon	12264	12376	.	-	.	transcript_id "g1.t1"; gene_id "g1";
scaffold2745	AUGUSTUS	CDS	20249	20342	0.03	-	0	transcript_id "g1.t1"; gene_id "g1";
scaffold2745	AUGUSTUS	exon	20249	20342	.	-	.	transcript_id "g1.t1"; gene_id "g1";
scaffold2745	AUGUSTUS	CDS	34013	34078	0.95	-	0	transcript_id "g1.t1"; gene_id "g1";
scaffold2745	AUGUSTUS	exon	34013	34078	.	-	.	transcript_id "g1.t1"; gene_id "g1";
scaffold2745	AUGUSTUS	CDS	34234	34396	1	-	1	transcript_id "g1.t1"; gene_id "g1";
scaffold2745	AUGUSTUS	exon	34234	34396	.	-	.	transcript_id "g1.t1"; gene_id "g1";
scaffold2745	AUGUSTUS	CDS	34481	34587	1	-	0	transcript_id "g1.t1"; gene_id "g1";
scaffold2745	AUGUSTUS	exon	34481	34587	.	-	.	transcript_id "g1.t1"; gene_id "g1";
scaffold2745	AUGUSTUS	CDS	36245	36445	0.98	-	0	transcript_id "g1.t1"; gene_id "g1";
scaffold2745	AUGUSTUS	exon	36245	36445	.	-	.	transcript_id "g1.t1"; gene_id "g1";
scaffold2745	AUGUSTUS	CDS	37321	37446	0.99	-	0	transcript_id "g1.t1"; gene_id "g1";
scaffold2745	AUGUSTUS	exon	37321	37446	.	-	.	transcript_id "g1.t1"; gene_id "g1";
scaffold2745	AUGUSTUS	CDS	37528	37632	0.85	-	0	transcript_id "g1.t1"; gene_id "g1";
scaffold2745	AUGUSTUS	exon	37528	37632	.	-	.	transcript_id "g1.t1"; gene_id "g1";
scaffold2745	AUGUSTUS	CDS	37792	37935	0.91	-	0	transcript_id "g1.t1"; gene_id "g1";
scaffold2745	AUGUSTUS	exon	37792	37935	.	-	.	transcript_id "g1.t1"; gene_id "g1";
scaffold2745	AUGUSTUS	CDS	47364	47416	0.03	-	2	transcript_id "g1.t1"; gene_id "g1";
scaffold2745	AUGUSTUS	exon	47364	47416	.	-	.	transcript_id "g1.t1"; gene_id "g1";
scaffold2745	AUGUSTUS	CDS	47600	47753	0.04	-	0	transcript_id "g1.t1"; gene_id "g1";
scaffold2745	AUGUSTUS	exon	47600	47753	.	-	.	transcript_id "g1.t1"; gene_id "g1";
scaffold2745	AUGUSTUS	CDS	48882	49057	0.83	-	2	transcript_id "g1.t1"; gene_id "g1";
scaffold2745	AUGUSTUS	exon	48882	49057	.	-	.	transcript_id "g1.t1"; gene_id "g1";
scaffold2745	AUGUSTUS	CDS	52802	53138	0.83	-	0	transcript_id "g1.t1"; gene_id "g1";
scaffold2745	AUGUSTUS	exon	52802	53241	.	-	.	transcript_id "g1.t1"; gene_id "g1";
scaffold2745	AUGUSTUS	start_codon	53136	53138	.	-	0	transcript_id "g1.t1"; gene_id "g1";
scaffold2745	AUGUSTUS	tss	53241	53241	.	-	.	transcript_id "g1.t1"; gene_id "g1";
scaffold2745	AUGUSTUS	protein_match	9136	9348	2.45	-	0	target "unknown_J[1..71]"; target_start 767; transcript_id "g1.t1"; gene_id "g1";
scaffold2745	AUGUSTUS	protein_match	9409	9540	2.93	-	0	target "unknown_I[37..80]"; target_start 667; transcript_id "g1.t1"; gene_id "g1";
scaffold2745	AUGUSTUS	protein_match	10757	10864	4.17	-	0	target "unknown_I[1..36]"; target_start 667; transcript_id "g1.t1"; gene_id "g1";
scaffold2745	AUGUSTUS	protein_match	11736	11804	4.43	-	0	target "unknown_H[39..61]"; target_start 575; transcript_id "g1.t1"; gene_id "g1";
scaffold2745	AUGUSTUS	protein_match	12264	12376	6.65	-	2	target "unknown_H[1..38]"; target_start 575; transcript_id "g1.t1"; gene_id "g1";
scaffold2745	AUGUSTUS	protein_match	20249	20249	1	-	0	target "unknown_H[1..1]"; target_start 575; transcript_id "g1.t1"; gene_id "g1";
scaffold2745	AUGUSTUS	protein_match	20250	20342	8.14	-	0	target "unknown_G[132..162]"; target_start 413; transcript_id "g1.t1"; gene_id "g1";
scaffold2745	AUGUSTUS	protein_match	34013	34078	4.94	-	0	target "unknown_G[110..131]"; target_start 413; transcript_id "g1.t1"; gene_id "g1";
scaffold2745	AUGUSTUS	protein_match	34234	34396	6.29	-	1	target "unknown_G[55..109]"; target_start 413; transcript_id "g1.t1"; gene_id "g1";
scaffold2745	AUGUSTUS	protein_match	34481	34587	7.29	-	0	target "unknown_G[20..55]"; target_start 413; transcript_id "g1.t1"; gene_id "g1";
scaffold2745	AUGUSTUS	protein_match	36245	36301	1.95	-	0	target "unknown_G[1..19]"; target_start 413; transcript_id "g1.t1"; gene_id "g1";
scaffold2745	AUGUSTUS	protein_match	36320	36445	4.8	-	0	target "unknown_F[42..83]"; target_start 324; transcript_id "g1.t1"; gene_id "g1";
scaffold2745	AUGUSTUS	protein_match	37321	37443	5.81	-	0	target "unknown_F[1..41]"; target_start 324; transcript_id "g1.t1"; gene_id "g1";
scaffold2745	AUGUSTUS	protein_match	37585	37632	5.4	-	0	target "unknown_E[98..113]"; target_start 191; transcript_id "g1.t1"; gene_id "g1";
scaffold2745	AUGUSTUS	protein_match	37792	37935	6.16	-	0	target "unknown_E[50..97]"; target_start 191; transcript_id "g1.t1"; gene_id "g1";
scaffold2745	AUGUSTUS	protein_match	47364	47416	8.19	-	2	target "unknown_E[32..49]"; target_start 191; transcript_id "g1.t1"; gene_id "g1";
scaffold2745	AUGUSTUS	protein_match	47600	47693	3.65	-	0	target "unknown_E[1..32]"; target_start 191; transcript_id "g1.t1"; gene_id "g1";
scaffold2745	AUGUSTUS	protein_match	47706	47753	3.9	-	0	target "unknown_D[33..48]"; target_start 139; transcript_id "g1.t1"; gene_id "g1";
scaffold2745	AUGUSTUS	protein_match	48882	48977	4.32	-	0	target "unknown_D[1..32]"; target_start 139; transcript_id "g1.t1"; gene_id "g1";
scaffold2745	AUGUSTUS	protein_match	48987	49057	6.06	-	2	target "unknown_C[2..25]"; target_start 111; transcript_id "g1.t1"; gene_id "g1";
scaffold2745	AUGUSTUS	protein_match	52802	52805	10.9	-	0	target "unknown_C[1..2]"; target_start 111; transcript_id "g1.t1"; gene_id "g1";
scaffold2745	AUGUSTUS	protein_match	52806	52853	2.1	-	0	target "unknown_B[1..16]"; target_start 95; transcript_id "g1.t1"; gene_id "g1";
scaffold2745	AUGUSTUS	protein_match	52908	53018	2.62	-	0	target "unknown_A[1..37]"; target_start 40; transcript_id "g1.t1"; gene_id "g1";
```
