## Supplementary material for "The *de novo* reference genome and transcriptome assemblies of the wild tomato species *Solanum chilense*": EOG09360424.gff

```
scaffold2147	AUGUSTUS	gene	7221	10501	0.04	-	.	g4
scaffold2147	AUGUSTUS	transcript	7221	10501	0.04	-	.	g4.t1
scaffold2147	AUGUSTUS	tts	7221	7221	.	-	.	transcript_id "g4.t1"; gene_id "g4";
scaffold2147	AUGUSTUS	exon	7221	7539	.	-	.	transcript_id "g4.t1"; gene_id "g4";
scaffold2147	AUGUSTUS	exon	8098	10501	.	-	.	transcript_id "g4.t1"; gene_id "g4";
scaffold2147	AUGUSTUS	stop_codon	8223	8225	.	-	0	transcript_id "g4.t1"; gene_id "g4";
scaffold2147	AUGUSTUS	CDS	8223	10397	0.67	-	0	transcript_id "g4.t1"; gene_id "g4";
scaffold2147	AUGUSTUS	start_codon	10395	10397	.	-	0	transcript_id "g4.t1"; gene_id "g4";
scaffold2147	AUGUSTUS	tss	10501	10501	.	-	.	transcript_id "g4.t1"; gene_id "g4";
scaffold2147	AUGUSTUS	protein_match	8244	9044	6.18	-	0	target "unknown_L[1..267]"; target_start 451; transcript_id "g4.t1"; gene_id "g4";
scaffold2147	AUGUSTUS	protein_match	9150	9620	5.27	-	0	target "unknown_K[1..157]"; target_start 259; transcript_id "g4.t1"; gene_id "g4";
scaffold2147	AUGUSTUS	protein_match	9630	9707	5.26	-	0	target "unknown_J[1..26]"; target_start 230; transcript_id "g4.t1"; gene_id "g4";
scaffold2147	AUGUSTUS	protein_match	9720	9767	5.02	-	0	target "unknown_I[1..16]"; target_start 210; transcript_id "g4.t1"; gene_id "g4";
scaffold2147	AUGUSTUS	protein_match	9783	9857	5.34	-	0	target "unknown_H[1..25]"; target_start 180; transcript_id "g4.t1"; gene_id "g4";
scaffold2147	AUGUSTUS	protein_match	9879	10007	5.04	-	0	target "unknown_G[1..43]"; target_start 130; transcript_id "g4.t1"; gene_id "g4";
scaffold2147	AUGUSTUS	protein_match	10062	10091	5.61	-	0	target "unknown_E[1..10]"; target_start 102; transcript_id "g4.t1"; gene_id "g4";
scaffold2147	AUGUSTUS	protein_match	10116	10142	7.32	-	0	target "unknown_C[1..9]"; target_start 85; transcript_id "g4.t1"; gene_id "g4";
scaffold2147	AUGUSTUS	protein_match	10200	10319	3.72	-	0	target "unknown_A[1..40]"; target_start 26; transcript_id "g4.t1"; gene_id "g4";
```
