## Supplementary material for "The *de novo* reference genome and transcriptome assemblies of the wild tomato species *Solanum chilense*": EOG09360439.gff

```
scaffold2242	AUGUSTUS	gene	73546	89175	0.01	+	.	g2
scaffold2242	AUGUSTUS	transcript	73546	89175	0.01	+	.	g2.t1
scaffold2242	AUGUSTUS	tss	73546	73546	.	+	.	transcript_id "g2.t1"; gene_id "g2";
scaffold2242	AUGUSTUS	exon	73546	74157	.	+	.	transcript_id "g2.t1"; gene_id "g2";
scaffold2242	AUGUSTUS	start_codon	73819	73821	.	+	0	transcript_id "g2.t1"; gene_id "g2";
scaffold2242	AUGUSTUS	intron	74158	75877	0.33	+	.	transcript_id "g2.t1"; gene_id "g2";
scaffold2242	AUGUSTUS	intron	76000	76981	0.86	+	.	transcript_id "g2.t1"; gene_id "g2";
scaffold2242	AUGUSTUS	intron	77130	77362	0.9	+	.	transcript_id "g2.t1"; gene_id "g2";
scaffold2242	AUGUSTUS	intron	77501	77726	0.29	+	.	transcript_id "g2.t1"; gene_id "g2";
scaffold2242	AUGUSTUS	intron	77823	77900	0.6	+	.	transcript_id "g2.t1"; gene_id "g2";
scaffold2242	AUGUSTUS	intron	77961	80632	0.09	+	.	transcript_id "g2.t1"; gene_id "g2";
scaffold2242	AUGUSTUS	intron	80726	80803	1	+	.	transcript_id "g2.t1"; gene_id "g2";
scaffold2242	AUGUSTUS	intron	80916	82566	0.41	+	.	transcript_id "g2.t1"; gene_id "g2";
scaffold2242	AUGUSTUS	intron	82672	83580	0.98	+	.	transcript_id "g2.t1"; gene_id "g2";
scaffold2242	AUGUSTUS	intron	83718	83832	0.99	+	.	transcript_id "g2.t1"; gene_id "g2";
scaffold2242	AUGUSTUS	intron	84068	84156	0.9	+	.	transcript_id "g2.t1"; gene_id "g2";
scaffold2242	AUGUSTUS	intron	84315	84414	0.9	+	.	transcript_id "g2.t1"; gene_id "g2";
scaffold2242	AUGUSTUS	intron	84532	85098	0.8	+	.	transcript_id "g2.t1"; gene_id "g2";
scaffold2242	AUGUSTUS	intron	85342	85450	0.99	+	.	transcript_id "g2.t1"; gene_id "g2";
scaffold2242	AUGUSTUS	intron	85547	88270	0.81	+	.	transcript_id "g2.t1"; gene_id "g2";
scaffold2242	AUGUSTUS	CDS	73819	74157	0.97	+	0	transcript_id "g2.t1"; gene_id "g2";
scaffold2242	AUGUSTUS	CDS	75878	75999	0.86	+	0	transcript_id "g2.t1"; gene_id "g2";
scaffold2242	AUGUSTUS	exon	75878	75999	.	+	.	transcript_id "g2.t1"; gene_id "g2";
scaffold2242	AUGUSTUS	CDS	76982	77129	0.82	+	1	transcript_id "g2.t1"; gene_id "g2";
scaffold2242	AUGUSTUS	exon	76982	77129	.	+	.	transcript_id "g2.t1"; gene_id "g2";
scaffold2242	AUGUSTUS	CDS	77363	77500	0.68	+	0	transcript_id "g2.t1"; gene_id "g2";
scaffold2242	AUGUSTUS	exon	77363	77500	.	+	.	transcript_id "g2.t1"; gene_id "g2";
scaffold2242	AUGUSTUS	CDS	77727	77822	0.3	+	0	transcript_id "g2.t1"; gene_id "g2";
scaffold2242	AUGUSTUS	exon	77727	77822	.	+	.	transcript_id "g2.t1"; gene_id "g2";
scaffold2242	AUGUSTUS	CDS	77901	77960	0.87	+	0	transcript_id "g2.t1"; gene_id "g2";
scaffold2242	AUGUSTUS	exon	77901	77960	.	+	.	transcript_id "g2.t1"; gene_id "g2";
scaffold2242	AUGUSTUS	CDS	80633	80725	0.17	+	0	transcript_id "g2.t1"; gene_id "g2";
scaffold2242	AUGUSTUS	exon	80633	80725	.	+	.	transcript_id "g2.t1"; gene_id "g2";
scaffold2242	AUGUSTUS	CDS	80804	80915	0.43	+	0	transcript_id "g2.t1"; gene_id "g2";
scaffold2242	AUGUSTUS	exon	80804	80915	.	+	.	transcript_id "g2.t1"; gene_id "g2";
scaffold2242	AUGUSTUS	CDS	82567	82671	0.98	+	2	transcript_id "g2.t1"; gene_id "g2";
scaffold2242	AUGUSTUS	exon	82567	82671	.	+	.	transcript_id "g2.t1"; gene_id "g2";
scaffold2242	AUGUSTUS	CDS	83581	83717	0.98	+	2	transcript_id "g2.t1"; gene_id "g2";
scaffold2242	AUGUSTUS	exon	83581	83717	.	+	.	transcript_id "g2.t1"; gene_id "g2";
scaffold2242	AUGUSTUS	CDS	83833	84067	0.99	+	0	transcript_id "g2.t1"; gene_id "g2";
scaffold2242	AUGUSTUS	exon	83833	84067	.	+	.	transcript_id "g2.t1"; gene_id "g2";
scaffold2242	AUGUSTUS	CDS	84157	84314	0.9	+	2	transcript_id "g2.t1"; gene_id "g2";
scaffold2242	AUGUSTUS	exon	84157	84314	.	+	.	transcript_id "g2.t1"; gene_id "g2";
scaffold2242	AUGUSTUS	CDS	84415	84531	0.9	+	0	transcript_id "g2.t1"; gene_id "g2";
scaffold2242	AUGUSTUS	exon	84415	84531	.	+	.	transcript_id "g2.t1"; gene_id "g2";
scaffold2242	AUGUSTUS	CDS	85099	85341	0.99	+	0	transcript_id "g2.t1"; gene_id "g2";
scaffold2242	AUGUSTUS	exon	85099	85341	.	+	.	transcript_id "g2.t1"; gene_id "g2";
scaffold2242	AUGUSTUS	CDS	85451	85546	0.97	+	0	transcript_id "g2.t1"; gene_id "g2";
scaffold2242	AUGUSTUS	exon	85451	85546	.	+	.	transcript_id "g2.t1"; gene_id "g2";
scaffold2242	AUGUSTUS	CDS	88271	88495	0.4	+	0	transcript_id "g2.t1"; gene_id "g2";
scaffold2242	AUGUSTUS	exon	88271	89175	.	+	.	transcript_id "g2.t1"; gene_id "g2";
scaffold2242	AUGUSTUS	stop_codon	88493	88495	.	+	0	transcript_id "g2.t1"; gene_id "g2";
scaffold2242	AUGUSTUS	tts	89175	89175	.	+	.	transcript_id "g2.t1"; gene_id "g2";
scaffold2242	AUGUSTUS	protein_match	74116	74157	3.64	+	0	target "unknown_A[1..14]"; target_start 99; transcript_id "g2.t1"; gene_id "g2";
scaffold2242	AUGUSTUS	protein_match	75878	75999	9.68	+	2	target "unknown_A[15..55]"; target_start 98; transcript_id "g2.t1"; gene_id "g2";
scaffold2242	AUGUSTUS	protein_match	76982	77129	10.1	+	0	target "unknown_A[56..105]"; target_start 98; transcript_id "g2.t1"; gene_id "g2";
scaffold2242	AUGUSTUS	protein_match	77363	77500	8.67	+	2	target "unknown_A[105..151]"; target_start 98; transcript_id "g2.t1"; gene_id "g2";
scaffold2242	AUGUSTUS	protein_match	77727	77822	10.6	+	2	target "unknown_A[151..183]"; target_start 98; transcript_id "g2.t1"; gene_id "g2";
scaffold2242	AUGUSTUS	protein_match	77901	77960	7.33	+	2	target "unknown_A[183..203]"; target_start 98; transcript_id "g2.t1"; gene_id "g2";
scaffold2242	AUGUSTUS	protein_match	80633	80725	9.37	+	2	target "unknown_A[203..234]"; target_start 98; transcript_id "g2.t1"; gene_id "g2";
scaffold2242	AUGUSTUS	protein_match	80804	80911	9.59	+	0	target "unknown_A[234..269]"; target_start 99; transcript_id "g2.t1"; gene_id "g2";
scaffold2242	AUGUSTUS	protein_match	80915	80915	1	+	0	target "unknown_B[1..1]"; target_start 369; transcript_id "g2.t1"; gene_id "g2";
scaffold2242	AUGUSTUS	protein_match	82567	82671	9.09	+	1	target "unknown_B[1..36]"; target_start 368; transcript_id "g2.t1"; gene_id "g2";
scaffold2242	AUGUSTUS	protein_match	83581	83717	8.91	+	2	target "unknown_B[36..81]"; target_start 369; transcript_id "g2.t1"; gene_id "g2";
scaffold2242	AUGUSTUS	protein_match	83833	83961	6.65	+	0	target "unknown_C[1..43]"; target_start 450; transcript_id "g2.t1"; gene_id "g2";
scaffold2242	AUGUSTUS	protein_match	83968	84063	3.77	+	0	target "unknown_D[1..32]"; target_start 495; transcript_id "g2.t1"; gene_id "g2";
scaffold2242	AUGUSTUS	protein_match	84162	84239	6.06	+	0	target "unknown_E[1..26]"; target_start 530; transcript_id "g2.t1"; gene_id "g2";
scaffold2242	AUGUSTUS	protein_match	84243	84299	4.28	+	0	target "unknown_F[1..19]"; target_start 557; transcript_id "g2.t1"; gene_id "g2";
scaffold2242	AUGUSTUS	protein_match	84300	84314	4.88	+	0	target "unknown_G[1..5]"; target_start 576; transcript_id "g2.t1"; gene_id "g2";
scaffold2242	AUGUSTUS	protein_match	84415	84423	4.42	+	0	target "unknown_G[6..8]"; target_start 576; transcript_id "g2.t1"; gene_id "g2";
scaffold2242	AUGUSTUS	protein_match	84430	84462	4.56	+	0	target "unknown_H[1..11]"; target_start 586; transcript_id "g2.t1"; gene_id "g2";
scaffold2242	AUGUSTUS	protein_match	84463	84531	5.76	+	0	target "unknown_I[1..23]"; target_start 597; transcript_id "g2.t1"; gene_id "g2";
scaffold2242	AUGUSTUS	protein_match	85099	85188	6.05	+	0	target "unknown_I[24..53]"; target_start 597; transcript_id "g2.t1"; gene_id "g2";
scaffold2242	AUGUSTUS	protein_match	85189	85341	6.22	+	0	target "unknown_J[1..51]"; target_start 650; transcript_id "g2.t1"; gene_id "g2";
scaffold2242	AUGUSTUS	protein_match	85451	85546	4.34	+	2	target "unknown_J[52..84]"; target_start 649; transcript_id "g2.t1"; gene_id "g2";
scaffold2242	AUGUSTUS	protein_match	88271	88273	2.22	+	0	target "unknown_J[84..84]"; target_start 650; transcript_id "g2.t1"; gene_id "g2";
```
