## Supplementary material for "The *de novo* reference genome and transcriptome assemblies of the wild tomato species *Solanum chilense*": EOG09360525.gff

```
scaffold458	AUGUSTUS	gene	104897	112262	0.01	+	.	g3
scaffold458	AUGUSTUS	transcript	104897	112262	0.01	+	.	g3.t1
scaffold458	AUGUSTUS	tss	104897	104897	.	+	.	transcript_id "g3.t1"; gene_id "g3";
scaffold458	AUGUSTUS	exon	104897	104971	.	+	.	transcript_id "g3.t1"; gene_id "g3";
scaffold458	AUGUSTUS	exon	105190	105438	.	+	.	transcript_id "g3.t1"; gene_id "g3";
scaffold458	AUGUSTUS	start_codon	105214	105216	.	+	0	transcript_id "g3.t1"; gene_id "g3";
scaffold458	AUGUSTUS	intron	105439	105527	0.98	+	.	transcript_id "g3.t1"; gene_id "g3";
scaffold458	AUGUSTUS	intron	105661	106456	0.94	+	.	transcript_id "g3.t1"; gene_id "g3";
scaffold458	AUGUSTUS	intron	106546	107090	0.87	+	.	transcript_id "g3.t1"; gene_id "g3";
scaffold458	AUGUSTUS	intron	107149	107387	0.69	+	.	transcript_id "g3.t1"; gene_id "g3";
scaffold458	AUGUSTUS	intron	107544	107768	0.89	+	.	transcript_id "g3.t1"; gene_id "g3";
scaffold458	AUGUSTUS	intron	107918	108078	0.02	+	.	transcript_id "g3.t1"; gene_id "g3";
scaffold458	AUGUSTUS	intron	108199	108897	0.93	+	.	transcript_id "g3.t1"; gene_id "g3";
scaffold458	AUGUSTUS	intron	109112	109202	1	+	.	transcript_id "g3.t1"; gene_id "g3";
scaffold458	AUGUSTUS	intron	109306	109683	0.67	+	.	transcript_id "g3.t1"; gene_id "g3";
scaffold458	AUGUSTUS	intron	109732	110264	0.71	+	.	transcript_id "g3.t1"; gene_id "g3";
scaffold458	AUGUSTUS	intron	110311	110934	0.07	+	.	transcript_id "g3.t1"; gene_id "g3";
scaffold458	AUGUSTUS	intron	111123	111280	0.97	+	.	transcript_id "g3.t1"; gene_id "g3";
scaffold458	AUGUSTUS	intron	111444	112037	0.15	+	.	transcript_id "g3.t1"; gene_id "g3";
scaffold458	AUGUSTUS	CDS	105214	105438	0.94	+	0	transcript_id "g3.t1"; gene_id "g3";
scaffold458	AUGUSTUS	CDS	105528	105660	0.99	+	0	transcript_id "g3.t1"; gene_id "g3";
scaffold458	AUGUSTUS	exon	105528	105660	.	+	.	transcript_id "g3.t1"; gene_id "g3";
scaffold458	AUGUSTUS	CDS	106457	106545	0.93	+	2	transcript_id "g3.t1"; gene_id "g3";
scaffold458	AUGUSTUS	exon	106457	106545	.	+	.	transcript_id "g3.t1"; gene_id "g3";
scaffold458	AUGUSTUS	CDS	107091	107148	0.99	+	0	transcript_id "g3.t1"; gene_id "g3";
scaffold458	AUGUSTUS	exon	107091	107148	.	+	.	transcript_id "g3.t1"; gene_id "g3";
scaffold458	AUGUSTUS	CDS	107388	107543	0.64	+	2	transcript_id "g3.t1"; gene_id "g3";
scaffold458	AUGUSTUS	exon	107388	107543	.	+	.	transcript_id "g3.t1"; gene_id "g3";
scaffold458	AUGUSTUS	CDS	107769	107917	0.58	+	2	transcript_id "g3.t1"; gene_id "g3";
scaffold458	AUGUSTUS	exon	107769	107917	.	+	.	transcript_id "g3.t1"; gene_id "g3";
scaffold458	AUGUSTUS	CDS	108079	108198	0.02	+	0	transcript_id "g3.t1"; gene_id "g3";
scaffold458	AUGUSTUS	exon	108079	108198	.	+	.	transcript_id "g3.t1"; gene_id "g3";
scaffold458	AUGUSTUS	CDS	108898	109111	1	+	0	transcript_id "g3.t1"; gene_id "g3";
scaffold458	AUGUSTUS	exon	108898	109111	.	+	.	transcript_id "g3.t1"; gene_id "g3";
scaffold458	AUGUSTUS	CDS	109203	109305	0.92	+	2	transcript_id "g3.t1"; gene_id "g3";
scaffold458	AUGUSTUS	exon	109203	109305	.	+	.	transcript_id "g3.t1"; gene_id "g3";
scaffold458	AUGUSTUS	CDS	109684	109731	0.72	+	1	transcript_id "g3.t1"; gene_id "g3";
scaffold458	AUGUSTUS	exon	109684	109731	.	+	.	transcript_id "g3.t1"; gene_id "g3";
scaffold458	AUGUSTUS	CDS	110265	110310	0.98	+	1	transcript_id "g3.t1"; gene_id "g3";
scaffold458	AUGUSTUS	exon	110265	110310	.	+	.	transcript_id "g3.t1"; gene_id "g3";
scaffold458	AUGUSTUS	CDS	110935	111122	0.96	+	0	transcript_id "g3.t1"; gene_id "g3";
scaffold458	AUGUSTUS	exon	110935	111122	.	+	.	transcript_id "g3.t1"; gene_id "g3";
scaffold458	AUGUSTUS	CDS	111281	111443	0.6	+	1	transcript_id "g3.t1"; gene_id "g3";
scaffold458	AUGUSTUS	exon	111281	111443	.	+	.	transcript_id "g3.t1"; gene_id "g3";
scaffold458	AUGUSTUS	CDS	112038	112097	0.18	+	0	transcript_id "g3.t1"; gene_id "g3";
scaffold458	AUGUSTUS	exon	112038	112262	.	+	.	transcript_id "g3.t1"; gene_id "g3";
scaffold458	AUGUSTUS	stop_codon	112095	112097	.	+	0	transcript_id "g3.t1"; gene_id "g3";
scaffold458	AUGUSTUS	tts	112262	112262	.	+	.	transcript_id "g3.t1"; gene_id "g3";
scaffold458	AUGUSTUS	protein_match	105540	105660	7.19	+	0	target "unknown_A[1..41]"; target_start 79; transcript_id "g3.t1"; gene_id "g3";
scaffold458	AUGUSTUS	protein_match	106457	106545	9.45	+	1	target "unknown_A[41..71]"; target_start 78; transcript_id "g3.t1"; gene_id "g3";
scaffold458	AUGUSTUS	protein_match	107091	107111	9	+	0	target "unknown_A[71..77]"; target_start 79; transcript_id "g3.t1"; gene_id "g3";
scaffold458	AUGUSTUS	protein_match	107127	107148	9.57	+	0	target "unknown_B[1..8]"; target_start 161; transcript_id "g3.t1"; gene_id "g3";
scaffold458	AUGUSTUS	protein_match	107388	107389	1	+	2	target "unknown_B[8..8]"; target_start 161; transcript_id "g3.t1"; gene_id "g3";
scaffold458	AUGUSTUS	protein_match	107402	107543	10.7	+	0	target "unknown_C[1..48]"; target_start 173; transcript_id "g3.t1"; gene_id "g3";
scaffold458	AUGUSTUS	protein_match	107769	107779	4.56	+	2	target "unknown_C[48..51]"; target_start 173; transcript_id "g3.t1"; gene_id "g3";
scaffold458	AUGUSTUS	protein_match	107780	107917	9.55	+	0	target "unknown_D[1..46]"; target_start 224; transcript_id "g3.t1"; gene_id "g3";
scaffold458	AUGUSTUS	protein_match	108079	108198	11.5	+	2	target "unknown_D[47..87]"; target_start 223; transcript_id "g3.t1"; gene_id "g3";
scaffold458	AUGUSTUS	protein_match	108898	109110	8.25	+	0	target "unknown_D[87..157]"; target_start 224; transcript_id "g3.t1"; gene_id "g3";
scaffold458	AUGUSTUS	protein_match	109111	109111	1	+	0	target "unknown_E[1..1]"; target_start 381; transcript_id "g3.t1"; gene_id "g3";
scaffold458	AUGUSTUS	protein_match	109203	109305	9.36	+	1	target "unknown_E[1..35]"; target_start 380; transcript_id "g3.t1"; gene_id "g3";
scaffold458	AUGUSTUS	protein_match	109684	109731	12.3	+	0	target "unknown_E[36..51]"; target_start 380; transcript_id "g3.t1"; gene_id "g3";
scaffold458	AUGUSTUS	protein_match	110265	110310	10.5	+	0	target "unknown_E[52..67]"; target_start 380; transcript_id "g3.t1"; gene_id "g3";
scaffold458	AUGUSTUS	protein_match	110935	111122	9.82	+	2	target "unknown_E[67..129]"; target_start 380; transcript_id "g3.t1"; gene_id "g3";
scaffold458	AUGUSTUS	protein_match	111281	111443	11.1	+	0	target "unknown_E[130..184]"; target_start 380; transcript_id "g3.t1"; gene_id "g3";
scaffold458	AUGUSTUS	protein_match	112038	112088	4.5	+	0	target "unknown_E[184..200]"; target_start 381; transcript_id "g3.t1"; gene_id "g3";
```
