## Supplementary material for "The *de novo* reference genome and transcriptome assemblies of the wild tomato species *Solanum chilense*": EOG09360541.gff

```
scaffold1423	AUGUSTUS	gene	5676	9064	0.16	+	.	g2
scaffold1423	AUGUSTUS	transcript	5676	9064	0.16	+	.	g2.t1
scaffold1423	AUGUSTUS	tss	5676	5676	.	+	.	transcript_id "g2.t1"; gene_id "g2";
scaffold1423	AUGUSTUS	exon	5676	9064	.	+	.	transcript_id "g2.t1"; gene_id "g2";
scaffold1423	AUGUSTUS	start_codon	5905	5907	.	+	0	transcript_id "g2.t1"; gene_id "g2";
scaffold1423	AUGUSTUS	CDS	5905	8100	0.98	+	0	transcript_id "g2.t1"; gene_id "g2";
scaffold1423	AUGUSTUS	stop_codon	8098	8100	.	+	0	transcript_id "g2.t1"; gene_id "g2";
scaffold1423	AUGUSTUS	tts	9064	9064	.	+	.	transcript_id "g2.t1"; gene_id "g2";
scaffold1423	AUGUSTUS	protein_match	6085	6198	7.18	+	0	target "unknown_D[1..38]"; target_start 60; transcript_id "g2.t1"; gene_id "g2";
scaffold1423	AUGUSTUS	protein_match	6199	6336	6.67	+	0	target "unknown_E[1..46]"; target_start 98; transcript_id "g2.t1"; gene_id "g2";
scaffold1423	AUGUSTUS	protein_match	6409	6933	6.84	+	0	target "unknown_F[1..175]"; target_start 168; transcript_id "g2.t1"; gene_id "g2";
scaffold1423	AUGUSTUS	protein_match	6934	7089	5.58	+	0	target "unknown_G[1..52]"; target_start 343; transcript_id "g2.t1"; gene_id "g2";
scaffold1423	AUGUSTUS	protein_match	7090	7221	6.59	+	0	target "unknown_H[1..44]"; target_start 395; transcript_id "g2.t1"; gene_id "g2";
scaffold1423	AUGUSTUS	protein_match	7225	7635	6.65	+	0	target "unknown_I[1..137]"; target_start 440; transcript_id "g2.t1"; gene_id "g2";
scaffold1423	AUGUSTUS	protein_match	7636	8052	6.32	+	0	target "unknown_J[1..139]"; target_start 577; transcript_id "g2.t1"; gene_id "g2";
```
