## Supplementary material for "The *de novo* reference genome and transcriptome assemblies of the wild tomato species *Solanum chilense*": EOG09360557.gff

```
scaffold1144	AUGUSTUS	gene	85590	97753	0.01	+	.	g4
scaffold1144	AUGUSTUS	transcript	85590	97753	0.01	+	.	g4.t1
scaffold1144	AUGUSTUS	tss	85590	85590	.	+	.	transcript_id "g4.t1"; gene_id "g4";
scaffold1144	AUGUSTUS	exon	85590	86202	.	+	.	transcript_id "g4.t1"; gene_id "g4";
scaffold1144	AUGUSTUS	start_codon	86124	86126	.	+	0	transcript_id "g4.t1"; gene_id "g4";
scaffold1144	AUGUSTUS	intron	86203	86388	0.77	+	.	transcript_id "g4.t1"; gene_id "g4";
scaffold1144	AUGUSTUS	intron	86430	86533	0.79	+	.	transcript_id "g4.t1"; gene_id "g4";
scaffold1144	AUGUSTUS	intron	86604	86949	0.31	+	.	transcript_id "g4.t1"; gene_id "g4";
scaffold1144	AUGUSTUS	intron	87078	87337	0.99	+	.	transcript_id "g4.t1"; gene_id "g4";
scaffold1144	AUGUSTUS	intron	87456	87563	0.93	+	.	transcript_id "g4.t1"; gene_id "g4";
scaffold1144	AUGUSTUS	intron	87743	89192	0.14	+	.	transcript_id "g4.t1"; gene_id "g4";
scaffold1144	AUGUSTUS	intron	89276	89354	0.94	+	.	transcript_id "g4.t1"; gene_id "g4";
scaffold1144	AUGUSTUS	intron	89540	90111	0.98	+	.	transcript_id "g4.t1"; gene_id "g4";
scaffold1144	AUGUSTUS	intron	90174	90343	1	+	.	transcript_id "g4.t1"; gene_id "g4";
scaffold1144	AUGUSTUS	intron	90453	90560	0.92	+	.	transcript_id "g4.t1"; gene_id "g4";
scaffold1144	AUGUSTUS	intron	90678	90936	0.9	+	.	transcript_id "g4.t1"; gene_id "g4";
scaffold1144	AUGUSTUS	intron	91057	91194	0.95	+	.	transcript_id "g4.t1"; gene_id "g4";
scaffold1144	AUGUSTUS	intron	91316	91397	1	+	.	transcript_id "g4.t1"; gene_id "g4";
scaffold1144	AUGUSTUS	intron	91555	92387	0.01	+	.	transcript_id "g4.t1"; gene_id "g4";
scaffold1144	AUGUSTUS	intron	92461	96761	0.01	+	.	transcript_id "g4.t1"; gene_id "g4";
scaffold1144	AUGUSTUS	intron	96890	97468	0.01	+	.	transcript_id "g4.t1"; gene_id "g4";
scaffold1144	AUGUSTUS	CDS	86124	86202	0.58	+	0	transcript_id "g4.t1"; gene_id "g4";
scaffold1144	AUGUSTUS	CDS	86389	86429	0.8	+	2	transcript_id "g4.t1"; gene_id "g4";
scaffold1144	AUGUSTUS	exon	86389	86429	.	+	.	transcript_id "g4.t1"; gene_id "g4";
scaffold1144	AUGUSTUS	CDS	86534	86603	0.39	+	0	transcript_id "g4.t1"; gene_id "g4";
scaffold1144	AUGUSTUS	exon	86534	86603	.	+	.	transcript_id "g4.t1"; gene_id "g4";
scaffold1144	AUGUSTUS	CDS	86950	87077	0.75	+	2	transcript_id "g4.t1"; gene_id "g4";
scaffold1144	AUGUSTUS	exon	86950	87077	.	+	.	transcript_id "g4.t1"; gene_id "g4";
scaffold1144	AUGUSTUS	CDS	87338	87455	0.92	+	0	transcript_id "g4.t1"; gene_id "g4";
scaffold1144	AUGUSTUS	exon	87338	87455	.	+	.	transcript_id "g4.t1"; gene_id "g4";
scaffold1144	AUGUSTUS	CDS	87564	87742	0.93	+	2	transcript_id "g4.t1"; gene_id "g4";
scaffold1144	AUGUSTUS	exon	87564	87742	.	+	.	transcript_id "g4.t1"; gene_id "g4";
scaffold1144	AUGUSTUS	CDS	89193	89275	0.92	+	0	transcript_id "g4.t1"; gene_id "g4";
scaffold1144	AUGUSTUS	exon	89193	89275	.	+	.	transcript_id "g4.t1"; gene_id "g4";
scaffold1144	AUGUSTUS	CDS	89355	89539	0.92	+	1	transcript_id "g4.t1"; gene_id "g4";
scaffold1144	AUGUSTUS	exon	89355	89539	.	+	.	transcript_id "g4.t1"; gene_id "g4";
scaffold1144	AUGUSTUS	CDS	90112	90173	1	+	2	transcript_id "g4.t1"; gene_id "g4";
scaffold1144	AUGUSTUS	exon	90112	90173	.	+	.	transcript_id "g4.t1"; gene_id "g4";
scaffold1144	AUGUSTUS	CDS	90344	90452	1	+	0	transcript_id "g4.t1"; gene_id "g4";
scaffold1144	AUGUSTUS	exon	90344	90452	.	+	.	transcript_id "g4.t1"; gene_id "g4";
scaffold1144	AUGUSTUS	CDS	90561	90677	0.91	+	2	transcript_id "g4.t1"; gene_id "g4";
scaffold1144	AUGUSTUS	exon	90561	90677	.	+	.	transcript_id "g4.t1"; gene_id "g4";
scaffold1144	AUGUSTUS	CDS	90937	91056	0.98	+	2	transcript_id "g4.t1"; gene_id "g4";
scaffold1144	AUGUSTUS	exon	90937	91056	.	+	.	transcript_id "g4.t1"; gene_id "g4";
scaffold1144	AUGUSTUS	CDS	91195	91315	0.96	+	2	transcript_id "g4.t1"; gene_id "g4";
scaffold1144	AUGUSTUS	exon	91195	91315	.	+	.	transcript_id "g4.t1"; gene_id "g4";
scaffold1144	AUGUSTUS	CDS	91398	91554	0.03	+	1	transcript_id "g4.t1"; gene_id "g4";
scaffold1144	AUGUSTUS	exon	91398	91554	.	+	.	transcript_id "g4.t1"; gene_id "g4";
scaffold1144	AUGUSTUS	CDS	92388	92460	0.01	+	0	transcript_id "g4.t1"; gene_id "g4";
scaffold1144	AUGUSTUS	exon	92388	92460	.	+	.	transcript_id "g4.t1"; gene_id "g4";
scaffold1144	AUGUSTUS	CDS	96762	96889	0.01	+	2	transcript_id "g4.t1"; gene_id "g4";
scaffold1144	AUGUSTUS	exon	96762	96889	.	+	.	transcript_id "g4.t1"; gene_id "g4";
scaffold1144	AUGUSTUS	CDS	97469	97591	1	+	0	transcript_id "g4.t1"; gene_id "g4";
scaffold1144	AUGUSTUS	exon	97469	97753	.	+	.	transcript_id "g4.t1"; gene_id "g4";
scaffold1144	AUGUSTUS	stop_codon	97589	97591	.	+	0	transcript_id "g4.t1"; gene_id "g4";
scaffold1144	AUGUSTUS	tts	97753	97753	.	+	.	transcript_id "g4.t1"; gene_id "g4";
scaffold1144	AUGUSTUS	protein_match	87015	87077	9.21	+	0	target "unknown_A[1..21]"; target_start 85; transcript_id "g4.t1"; gene_id "g4";
scaffold1144	AUGUSTUS	protein_match	87338	87455	7.07	+	2	target "unknown_A[22..61]"; target_start 84; transcript_id "g4.t1"; gene_id "g4";
scaffold1144	AUGUSTUS	protein_match	87564	87742	9.87	+	1	target "unknown_A[61..121]"; target_start 84; transcript_id "g4.t1"; gene_id "g4";
scaffold1144	AUGUSTUS	protein_match	89193	89275	11.4	+	2	target "unknown_A[121..148]"; target_start 84; transcript_id "g4.t1"; gene_id "g4";
scaffold1144	AUGUSTUS	protein_match	89355	89430	12.9	+	1	target "unknown_A[148..173]"; target_start 85; transcript_id "g4.t1"; gene_id "g4";
scaffold1144	AUGUSTUS	protein_match	89431	89514	8.49	+	0	target "unknown_B[1..28]"; target_start 258; transcript_id "g4.t1"; gene_id "g4";
scaffold1144	AUGUSTUS	protein_match	90395	90442	7.78	+	0	target "unknown_C[1..16]"; target_start 332; transcript_id "g4.t1"; gene_id "g4";
scaffold1144	AUGUSTUS	protein_match	90452	90452	1	+	0	target "unknown_D[1..1]"; target_start 351; transcript_id "g4.t1"; gene_id "g4";
scaffold1144	AUGUSTUS	protein_match	90561	90677	10.4	+	1	target "unknown_D[1..40]"; target_start 350; transcript_id "g4.t1"; gene_id "g4";
scaffold1144	AUGUSTUS	protein_match	90937	91056	9.12	+	1	target "unknown_D[40..80]"; target_start 350; transcript_id "g4.t1"; gene_id "g4";
scaffold1144	AUGUSTUS	protein_match	91195	91241	5.92	+	2	target "unknown_D[80..95]"; target_start 351; transcript_id "g4.t1"; gene_id "g4";
scaffold1144	AUGUSTUS	protein_match	91242	91315	7.09	+	0	target "unknown_E[1..25]"; target_start 446; transcript_id "g4.t1"; gene_id "g4";
scaffold1144	AUGUSTUS	protein_match	91398	91509	8.31	+	1	target "unknown_E[25..62]"; target_start 446; transcript_id "g4.t1"; gene_id "g4";
scaffold1144	AUGUSTUS	protein_match	92460	92460	1	+	0	target "unknown_F[1..1]"; target_start 547; transcript_id "g4.t1"; gene_id "g4";
scaffold1144	AUGUSTUS	protein_match	96762	96889	7.53	+	1	target "unknown_F[1..44]"; target_start 546; transcript_id "g4.t1"; gene_id "g4";
scaffold1144	AUGUSTUS	protein_match	97469	97471	9.07	+	0	target "unknown_F[44..44]"; target_start 547; transcript_id "g4.t1"; gene_id "g4";
scaffold1144	AUGUSTUS	protein_match	97472	97588	8.04	+	0	target "unknown_G[1..39]"; target_start 591; transcript_id "g4.t1"; gene_id "g4";
```
