## Supplementary material for "The *de novo* reference genome and transcriptome assemblies of the wild tomato species *Solanum chilense*": EOG09360558.gff

```
scaffold269	AUGUSTUS	gene	230381	236967	0.01	+	.	g2
scaffold269	AUGUSTUS	transcript	230381	236967	0.01	+	.	g2.t1
scaffold269	AUGUSTUS	tss	230381	230381	.	+	.	transcript_id "g2.t1"; gene_id "g2";
scaffold269	AUGUSTUS	exon	230381	230568	.	+	.	transcript_id "g2.t1"; gene_id "g2";
scaffold269	AUGUSTUS	exon	233246	233297	.	+	.	transcript_id "g2.t1"; gene_id "g2";
scaffold269	AUGUSTUS	start_codon	233251	233253	.	+	0	transcript_id "g2.t1"; gene_id "g2";
scaffold269	AUGUSTUS	intron	233298	233387	1	+	.	transcript_id "g2.t1"; gene_id "g2";
scaffold269	AUGUSTUS	intron	233462	233526	0.94	+	.	transcript_id "g2.t1"; gene_id "g2";
scaffold269	AUGUSTUS	intron	233658	233834	0.99	+	.	transcript_id "g2.t1"; gene_id "g2";
scaffold269	AUGUSTUS	intron	233959	234254	1	+	.	transcript_id "g2.t1"; gene_id "g2";
scaffold269	AUGUSTUS	intron	234746	234867	0.87	+	.	transcript_id "g2.t1"; gene_id "g2";
scaffold269	AUGUSTUS	intron	235633	235913	0.42	+	.	transcript_id "g2.t1"; gene_id "g2";
scaffold269	AUGUSTUS	intron	236031	236412	0.85	+	.	transcript_id "g2.t1"; gene_id "g2";
scaffold269	AUGUSTUS	intron	236481	236550	1	+	.	transcript_id "g2.t1"; gene_id "g2";
scaffold269	AUGUSTUS	CDS	233251	233297	0.7	+	0	transcript_id "g2.t1"; gene_id "g2";
scaffold269	AUGUSTUS	CDS	233388	233461	0.99	+	1	transcript_id "g2.t1"; gene_id "g2";
scaffold269	AUGUSTUS	exon	233388	233461	.	+	.	transcript_id "g2.t1"; gene_id "g2";
scaffold269	AUGUSTUS	CDS	233527	233657	0.94	+	2	transcript_id "g2.t1"; gene_id "g2";
scaffold269	AUGUSTUS	exon	233527	233657	.	+	.	transcript_id "g2.t1"; gene_id "g2";
scaffold269	AUGUSTUS	CDS	233835	233958	1	+	0	transcript_id "g2.t1"; gene_id "g2";
scaffold269	AUGUSTUS	exon	233835	233958	.	+	.	transcript_id "g2.t1"; gene_id "g2";
scaffold269	AUGUSTUS	CDS	234255	234745	1	+	2	transcript_id "g2.t1"; gene_id "g2";
scaffold269	AUGUSTUS	exon	234255	234745	.	+	.	transcript_id "g2.t1"; gene_id "g2";
scaffold269	AUGUSTUS	CDS	234868	235632	0.54	+	0	transcript_id "g2.t1"; gene_id "g2";
scaffold269	AUGUSTUS	exon	234868	235632	.	+	.	transcript_id "g2.t1"; gene_id "g2";
scaffold269	AUGUSTUS	CDS	235914	236030	0.56	+	0	transcript_id "g2.t1"; gene_id "g2";
scaffold269	AUGUSTUS	exon	235914	236030	.	+	.	transcript_id "g2.t1"; gene_id "g2";
scaffold269	AUGUSTUS	CDS	236413	236480	1	+	0	transcript_id "g2.t1"; gene_id "g2";
scaffold269	AUGUSTUS	exon	236413	236480	.	+	.	transcript_id "g2.t1"; gene_id "g2";
scaffold269	AUGUSTUS	CDS	236551	236650	0.98	+	1	transcript_id "g2.t1"; gene_id "g2";
scaffold269	AUGUSTUS	exon	236551	236967	.	+	.	transcript_id "g2.t1"; gene_id "g2";
scaffold269	AUGUSTUS	stop_codon	236648	236650	.	+	0	transcript_id "g2.t1"; gene_id "g2";
scaffold269	AUGUSTUS	tts	236967	236967	.	+	.	transcript_id "g2.t1"; gene_id "g2";
scaffold269	AUGUSTUS	protein_match	233413	233460	3.06	+	0	target "unknown_A[1..16]"; target_start 24; transcript_id "g2.t1"; gene_id "g2";
scaffold269	AUGUSTUS	protein_match	233461	233461	1	+	0	target "unknown_B[1..1]"; target_start 40; transcript_id "g2.t1"; gene_id "g2";
scaffold269	AUGUSTUS	protein_match	233527	233657	4.88	+	1	target "unknown_B[1..45]"; target_start 39; transcript_id "g2.t1"; gene_id "g2";
scaffold269	AUGUSTUS	protein_match	233835	233885	3.88	+	0	target "unknown_B[45..61]"; target_start 40; transcript_id "g2.t1"; gene_id "g2";
scaffold269	AUGUSTUS	protein_match	234293	234343	3.18	+	0	target "unknown_C[1..17]"; target_start 138; transcript_id "g2.t1"; gene_id "g2";
scaffold269	AUGUSTUS	protein_match	234683	234745	4.21	+	0	target "unknown_E[1..21]"; target_start 268; transcript_id "g2.t1"; gene_id "g2";
scaffold269	AUGUSTUS	protein_match	234868	234873	1.87	+	0	target "unknown_E[22..23]"; target_start 268; transcript_id "g2.t1"; gene_id "g2";
scaffold269	AUGUSTUS	protein_match	236437	236469	3.42	+	0	target "unknown_L[1..11]"; target_start 591; transcript_id "g2.t1"; gene_id "g2";
```
