## Supplementary material for "The *de novo* reference genome and transcriptome assemblies of the wild tomato species *Solanum chilense*": EOG09360604.gff

```
scaffold2434	AUGUSTUS	gene	63508	65471	0.02	-	.	g3
scaffold2434	AUGUSTUS	transcript	63508	65471	0.02	-	.	g3.t1
scaffold2434	AUGUSTUS	tts	63508	63508	.	-	.	transcript_id "g3.t1"; gene_id "g3";
scaffold2434	AUGUSTUS	exon	63508	65471	.	-	.	transcript_id "g3.t1"; gene_id "g3";
scaffold2434	AUGUSTUS	stop_codon	63701	63703	.	-	0	transcript_id "g3.t1"; gene_id "g3";
scaffold2434	AUGUSTUS	CDS	63701	65398	0.71	-	0	transcript_id "g3.t1"; gene_id "g3";
scaffold2434	AUGUSTUS	start_codon	65396	65398	.	-	0	transcript_id "g3.t1"; gene_id "g3";
scaffold2434	AUGUSTUS	tss	65471	65471	.	-	.	transcript_id "g3.t1"; gene_id "g3";
scaffold2434	AUGUSTUS	protein_match	63770	64258	5.43	-	0	target "unknown_K[1..163]"; target_start 380; transcript_id "g3.t1"; gene_id "g3";
scaffold2434	AUGUSTUS	protein_match	64295	64606	5.04	-	0	target "unknown_I[1..104]"; target_start 264; transcript_id "g3.t1"; gene_id "g3";
scaffold2434	AUGUSTUS	protein_match	64607	64777	5.3	-	0	target "unknown_H[1..57]"; target_start 207; transcript_id "g3.t1"; gene_id "g3";
scaffold2434	AUGUSTUS	protein_match	64787	64849	4.94	-	0	target "unknown_G[1..21]"; target_start 183; transcript_id "g3.t1"; gene_id "g3";
scaffold2434	AUGUSTUS	protein_match	64850	64903	3.66	-	0	target "unknown_F[1..18]"; target_start 165; transcript_id "g3.t1"; gene_id "g3";
scaffold2434	AUGUSTUS	protein_match	64910	65020	5.84	-	0	target "unknown_E[1..37]"; target_start 126; transcript_id "g3.t1"; gene_id "g3";
scaffold2434	AUGUSTUS	protein_match	65036	65134	6.17	-	0	target "unknown_D[1..33]"; target_start 88; transcript_id "g3.t1"; gene_id "g3";
scaffold2434	AUGUSTUS	protein_match	65135	65257	5.16	-	0	target "unknown_C[1..41]"; target_start 47; transcript_id "g3.t1"; gene_id "g3";
scaffold2434	AUGUSTUS	protein_match	65258	65320	4.03	-	0	target "unknown_B[1..21]"; target_start 26; transcript_id "g3.t1"; gene_id "g3";
```
