## Supplementary material for "The *de novo* reference genome and transcriptome assemblies of the wild tomato species *Solanum chilense*": EOG09360607.gff

```
scaffold9837	AUGUSTUS	gene	11891	13741	0.38	-	.	g2
scaffold9837	AUGUSTUS	transcript	11891	13741	0.38	-	.	g2.t1
scaffold9837	AUGUSTUS	tts	11891	11891	.	-	.	transcript_id "g2.t1"; gene_id "g2";
scaffold9837	AUGUSTUS	exon	11891	13741	.	-	.	transcript_id "g2.t1"; gene_id "g2";
scaffold9837	AUGUSTUS	stop_codon	12071	12073	.	-	0	transcript_id "g2.t1"; gene_id "g2";
scaffold9837	AUGUSTUS	CDS	12071	13690	0.81	-	0	transcript_id "g2.t1"; gene_id "g2";
scaffold9837	AUGUSTUS	start_codon	13688	13690	.	-	0	transcript_id "g2.t1"; gene_id "g2";
scaffold9837	AUGUSTUS	tss	13741	13741	.	-	.	transcript_id "g2.t1"; gene_id "g2";
scaffold9837	AUGUSTUS	protein_match	12125	12571	7.45	-	0	target "unknown_F[1..149]"; target_start 373; transcript_id "g2.t1"; gene_id "g2";
scaffold9837	AUGUSTUS	protein_match	12572	12619	4.93	-	0	target "unknown_E[1..16]"; target_start 357; transcript_id "g2.t1"; gene_id "g2";
scaffold9837	AUGUSTUS	protein_match	12623	12745	7.27	-	0	target "unknown_D[1..41]"; target_start 315; transcript_id "g2.t1"; gene_id "g2";
scaffold9837	AUGUSTUS	protein_match	12767	13369	6.55	-	0	target "unknown_B[1..201]"; target_start 107; transcript_id "g2.t1"; gene_id "g2";
scaffold9837	AUGUSTUS	protein_match	13370	13585	6.04	-	0	target "unknown_A[1..72]"; target_start 35; transcript_id "g2.t1"; gene_id "g2";
```
