## Supplementary material for "The *de novo* reference genome and transcriptome assemblies of the wild tomato species *Solanum chilense*": EOG09360640.gff

```
scaffold20011	AUGUSTUS	gene	110	2033	0.2	+	.	g1
scaffold20011	AUGUSTUS	transcript	110	2033	0.2	+	.	g1.t1
scaffold20011	AUGUSTUS	exon	110	1712	.	+	.	transcript_id "g1.t1"; gene_id "g1";
scaffold20011	AUGUSTUS	start_codon	113	115	.	+	0	transcript_id "g1.t1"; gene_id "g1";
scaffold20011	AUGUSTUS	intron	1713	1814	1	+	.	transcript_id "g1.t1"; gene_id "g1";
scaffold20011	AUGUSTUS	CDS	113	1712	0.32	+	0	transcript_id "g1.t1"; gene_id "g1";
scaffold20011	AUGUSTUS	CDS	1815	1909	0.97	+	2	transcript_id "g1.t1"; gene_id "g1";
scaffold20011	AUGUSTUS	exon	1815	2033	.	+	.	transcript_id "g1.t1"; gene_id "g1";
scaffold20011	AUGUSTUS	stop_codon	1907	1909	.	+	0	transcript_id "g1.t1"; gene_id "g1";
scaffold20011	AUGUSTUS	tts	2033	2033	.	+	.	transcript_id "g1.t1"; gene_id "g1";
scaffold20011	AUGUSTUS	protein_match	113	349	9.33	+	0	target "unknown_A[1..79]"; target_start 0; transcript_id "g1.t1"; gene_id "g1";
scaffold20011	AUGUSTUS	protein_match	350	1009	10.1	+	0	target "unknown_B[1..220]"; target_start 79; transcript_id "g1.t1"; gene_id "g1";
scaffold20011	AUGUSTUS	protein_match	1010	1069	6.56	+	0	target "unknown_C[1..20]"; target_start 299; transcript_id "g1.t1"; gene_id "g1";
scaffold20011	AUGUSTUS	protein_match	1070	1114	6.4	+	0	target "unknown_D[1..15]"; target_start 319; transcript_id "g1.t1"; gene_id "g1";
scaffold20011	AUGUSTUS	protein_match	1115	1681	8.8	+	0	target "unknown_E[1..189]"; target_start 334; transcript_id "g1.t1"; gene_id "g1";
```
