## Supplementary material for "The *de novo* reference genome and transcriptome assemblies of the wild tomato species *Solanum chilense*": EOG09360676.gff

```
scaffold385	AUGUSTUS	gene	38131	41356	0.04	+	.	g3
scaffold385	AUGUSTUS	transcript	38131	41356	0.04	+	.	g3.t1
scaffold385	AUGUSTUS	tss	38131	38131	.	+	.	transcript_id "g3.t1"; gene_id "g3";
scaffold385	AUGUSTUS	exon	38131	38748	.	+	.	transcript_id "g3.t1"; gene_id "g3";
scaffold385	AUGUSTUS	start_codon	38197	38199	.	+	0	transcript_id "g3.t1"; gene_id "g3";
scaffold385	AUGUSTUS	intron	38749	39529	1	+	.	transcript_id "g3.t1"; gene_id "g3";
scaffold385	AUGUSTUS	intron	39722	39983	0.45	+	.	transcript_id "g3.t1"; gene_id "g3";
scaffold385	AUGUSTUS	intron	40353	40454	0.99	+	.	transcript_id "g3.t1"; gene_id "g3";
scaffold385	AUGUSTUS	intron	40587	40671	1	+	.	transcript_id "g3.t1"; gene_id "g3";
scaffold385	AUGUSTUS	intron	40848	40939	1	+	.	transcript_id "g3.t1"; gene_id "g3";
scaffold385	AUGUSTUS	CDS	38197	38748	1	+	0	transcript_id "g3.t1"; gene_id "g3";
scaffold385	AUGUSTUS	CDS	39530	39721	0.45	+	0	transcript_id "g3.t1"; gene_id "g3";
scaffold385	AUGUSTUS	exon	39530	39721	.	+	.	transcript_id "g3.t1"; gene_id "g3";
scaffold385	AUGUSTUS	CDS	39984	40352	0.6	+	0	transcript_id "g3.t1"; gene_id "g3";
scaffold385	AUGUSTUS	exon	39984	40352	.	+	.	transcript_id "g3.t1"; gene_id "g3";
scaffold385	AUGUSTUS	CDS	40455	40586	0.99	+	0	transcript_id "g3.t1"; gene_id "g3";
scaffold385	AUGUSTUS	exon	40455	40586	.	+	.	transcript_id "g3.t1"; gene_id "g3";
scaffold385	AUGUSTUS	CDS	40672	40847	1	+	0	transcript_id "g3.t1"; gene_id "g3";
scaffold385	AUGUSTUS	exon	40672	40847	.	+	.	transcript_id "g3.t1"; gene_id "g3";
scaffold385	AUGUSTUS	CDS	40940	41063	0.83	+	1	transcript_id "g3.t1"; gene_id "g3";
scaffold385	AUGUSTUS	exon	40940	41356	.	+	.	transcript_id "g3.t1"; gene_id "g3";
scaffold385	AUGUSTUS	stop_codon	41061	41063	.	+	0	transcript_id "g3.t1"; gene_id "g3";
scaffold385	AUGUSTUS	tts	41356	41356	.	+	.	transcript_id "g3.t1"; gene_id "g3";
```
