## Supplementary material for "The *de novo* reference genome and transcriptome assemblies of the wild tomato species *Solanum chilense*": EOG09360677.gff

```
scaffold1639	AUGUSTUS	gene	45992	58969	0.01	+	.	g6
scaffold1639	AUGUSTUS	transcript	45992	58969	0.01	+	.	g6.t1
scaffold1639	AUGUSTUS	tss	45992	45992	.	+	.	transcript_id "g6.t1"; gene_id "g6";
scaffold1639	AUGUSTUS	exon	45992	46018	.	+	.	transcript_id "g6.t1"; gene_id "g6";
scaffold1639	AUGUSTUS	exon	51511	51877	.	+	.	transcript_id "g6.t1"; gene_id "g6";
scaffold1639	AUGUSTUS	start_codon	51530	51532	.	+	0	transcript_id "g6.t1"; gene_id "g6";
scaffold1639	AUGUSTUS	intron	51878	52347	0.72	+	.	transcript_id "g6.t1"; gene_id "g6";
scaffold1639	AUGUSTUS	intron	52426	52561	0.92	+	.	transcript_id "g6.t1"; gene_id "g6";
scaffold1639	AUGUSTUS	intron	52783	53711	0.51	+	.	transcript_id "g6.t1"; gene_id "g6";
scaffold1639	AUGUSTUS	intron	53805	54274	0.84	+	.	transcript_id "g6.t1"; gene_id "g6";
scaffold1639	AUGUSTUS	intron	54359	54512	0.83	+	.	transcript_id "g6.t1"; gene_id "g6";
scaffold1639	AUGUSTUS	intron	54627	54794	1	+	.	transcript_id "g6.t1"; gene_id "g6";
scaffold1639	AUGUSTUS	intron	54901	54982	1	+	.	transcript_id "g6.t1"; gene_id "g6";
scaffold1639	AUGUSTUS	intron	55046	55135	0.97	+	.	transcript_id "g6.t1"; gene_id "g6";
scaffold1639	AUGUSTUS	intron	55190	55505	0.81	+	.	transcript_id "g6.t1"; gene_id "g6";
scaffold1639	AUGUSTUS	intron	55564	56075	0.91	+	.	transcript_id "g6.t1"; gene_id "g6";
scaffold1639	AUGUSTUS	intron	56153	57291	0.95	+	.	transcript_id "g6.t1"; gene_id "g6";
scaffold1639	AUGUSTUS	intron	57363	57904	0.2	+	.	transcript_id "g6.t1"; gene_id "g6";
scaffold1639	AUGUSTUS	intron	57963	58159	0.97	+	.	transcript_id "g6.t1"; gene_id "g6";
scaffold1639	AUGUSTUS	intron	58220	58510	0.95	+	.	transcript_id "g6.t1"; gene_id "g6";
scaffold1639	AUGUSTUS	intron	58574	58643	0.98	+	.	transcript_id "g6.t1"; gene_id "g6";
scaffold1639	AUGUSTUS	CDS	51530	51877	0.82	+	0	transcript_id "g6.t1"; gene_id "g6";
scaffold1639	AUGUSTUS	CDS	52348	52425	0.92	+	0	transcript_id "g6.t1"; gene_id "g6";
scaffold1639	AUGUSTUS	exon	52348	52425	.	+	.	transcript_id "g6.t1"; gene_id "g6";
scaffold1639	AUGUSTUS	CDS	52562	52782	0.99	+	0	transcript_id "g6.t1"; gene_id "g6";
scaffold1639	AUGUSTUS	exon	52562	52782	.	+	.	transcript_id "g6.t1"; gene_id "g6";
scaffold1639	AUGUSTUS	CDS	53712	53804	0.99	+	1	transcript_id "g6.t1"; gene_id "g6";
scaffold1639	AUGUSTUS	exon	53712	53804	.	+	.	transcript_id "g6.t1"; gene_id "g6";
scaffold1639	AUGUSTUS	CDS	54275	54358	0.85	+	1	transcript_id "g6.t1"; gene_id "g6";
scaffold1639	AUGUSTUS	exon	54275	54358	.	+	.	transcript_id "g6.t1"; gene_id "g6";
scaffold1639	AUGUSTUS	CDS	54513	54626	0.94	+	1	transcript_id "g6.t1"; gene_id "g6";
scaffold1639	AUGUSTUS	exon	54513	54626	.	+	.	transcript_id "g6.t1"; gene_id "g6";
scaffold1639	AUGUSTUS	CDS	54795	54900	1	+	1	transcript_id "g6.t1"; gene_id "g6";
scaffold1639	AUGUSTUS	exon	54795	54900	.	+	.	transcript_id "g6.t1"; gene_id "g6";
scaffold1639	AUGUSTUS	CDS	54983	55045	1	+	0	transcript_id "g6.t1"; gene_id "g6";
scaffold1639	AUGUSTUS	exon	54983	55045	.	+	.	transcript_id "g6.t1"; gene_id "g6";
scaffold1639	AUGUSTUS	CDS	55136	55189	0.97	+	0	transcript_id "g6.t1"; gene_id "g6";
scaffold1639	AUGUSTUS	exon	55136	55189	.	+	.	transcript_id "g6.t1"; gene_id "g6";
scaffold1639	AUGUSTUS	CDS	55506	55563	0.94	+	0	transcript_id "g6.t1"; gene_id "g6";
scaffold1639	AUGUSTUS	exon	55506	55563	.	+	.	transcript_id "g6.t1"; gene_id "g6";
scaffold1639	AUGUSTUS	CDS	56076	56152	0.96	+	2	transcript_id "g6.t1"; gene_id "g6";
scaffold1639	AUGUSTUS	exon	56076	56152	.	+	.	transcript_id "g6.t1"; gene_id "g6";
scaffold1639	AUGUSTUS	CDS	57292	57362	0.2	+	0	transcript_id "g6.t1"; gene_id "g6";
scaffold1639	AUGUSTUS	exon	57292	57362	.	+	.	transcript_id "g6.t1"; gene_id "g6";
scaffold1639	AUGUSTUS	CDS	57905	57962	0.97	+	1	transcript_id "g6.t1"; gene_id "g6";
scaffold1639	AUGUSTUS	exon	57905	57962	.	+	.	transcript_id "g6.t1"; gene_id "g6";
scaffold1639	AUGUSTUS	CDS	58160	58219	1	+	0	transcript_id "g6.t1"; gene_id "g6";
scaffold1639	AUGUSTUS	exon	58160	58219	.	+	.	transcript_id "g6.t1"; gene_id "g6";
scaffold1639	AUGUSTUS	CDS	58511	58573	0.95	+	0	transcript_id "g6.t1"; gene_id "g6";
scaffold1639	AUGUSTUS	exon	58511	58573	.	+	.	transcript_id "g6.t1"; gene_id "g6";
scaffold1639	AUGUSTUS	CDS	58644	58766	0.97	+	0	transcript_id "g6.t1"; gene_id "g6";
scaffold1639	AUGUSTUS	exon	58644	58969	.	+	.	transcript_id "g6.t1"; gene_id "g6";
scaffold1639	AUGUSTUS	stop_codon	58764	58766	.	+	0	transcript_id "g6.t1"; gene_id "g6";
scaffold1639	AUGUSTUS	tts	58969	58969	.	+	.	transcript_id "g6.t1"; gene_id "g6";
scaffold1639	AUGUSTUS	protein_match	51641	51703	4.91	+	0	target "unknown_A[1..21]"; target_start 37; transcript_id "g6.t1"; gene_id "g6";
scaffold1639	AUGUSTUS	protein_match	51704	51877	8.87	+	0	target "unknown_B[1..58]"; target_start 58; transcript_id "g6.t1"; gene_id "g6";
scaffold1639	AUGUSTUS	protein_match	52348	52425	10.1	+	2	target "unknown_B[59..85]"; target_start 57; transcript_id "g6.t1"; gene_id "g6";
scaffold1639	AUGUSTUS	protein_match	52562	52782	9.1	+	2	target "unknown_B[85..158]"; target_start 57; transcript_id "g6.t1"; gene_id "g6";
scaffold1639	AUGUSTUS	protein_match	53712	53804	9.78	+	0	target "unknown_B[159..189]"; target_start 57; transcript_id "g6.t1"; gene_id "g6";
scaffold1639	AUGUSTUS	protein_match	54275	54358	8.53	+	0	target "unknown_B[190..217]"; target_start 57; transcript_id "g6.t1"; gene_id "g6";
scaffold1639	AUGUSTUS	protein_match	54513	54570	8.42	+	1	target "unknown_B[217..236]"; target_start 58; transcript_id "g6.t1"; gene_id "g6";
scaffold1639	AUGUSTUS	protein_match	54577	54626	8.07	+	0	target "unknown_C[1..17]"; target_start 296; transcript_id "g6.t1"; gene_id "g6";
scaffold1639	AUGUSTUS	protein_match	54795	54885	8.11	+	1	target "unknown_C[17..47]"; target_start 296; transcript_id "g6.t1"; gene_id "g6";
scaffold1639	AUGUSTUS	protein_match	55025	55045	5.79	+	0	target "unknown_E[1..7]"; target_start 362; transcript_id "g6.t1"; gene_id "g6";
scaffold1639	AUGUSTUS	protein_match	55136	55189	9	+	2	target "unknown_E[8..26]"; target_start 361; transcript_id "g6.t1"; gene_id "g6";
scaffold1639	AUGUSTUS	protein_match	55506	55563	11.1	+	2	target "unknown_E[26..45]"; target_start 361; transcript_id "g6.t1"; gene_id "g6";
scaffold1639	AUGUSTUS	protein_match	56076	56152	8.61	+	1	target "unknown_E[45..71]"; target_start 361; transcript_id "g6.t1"; gene_id "g6";
scaffold1639	AUGUSTUS	protein_match	57292	57362	7.41	+	2	target "unknown_E[71..94]"; target_start 361; transcript_id "g6.t1"; gene_id "g6";
scaffold1639	AUGUSTUS	protein_match	57905	57932	2.08	+	1	target "unknown_E[94..103]"; target_start 362; transcript_id "g6.t1"; gene_id "g6";
scaffold1639	AUGUSTUS	protein_match	57933	57962	4.53	+	0	target "unknown_F[1..10]"; target_start 465; transcript_id "g6.t1"; gene_id "g6";
scaffold1639	AUGUSTUS	protein_match	58160	58219	6.88	+	2	target "unknown_F[11..31]"; target_start 464; transcript_id "g6.t1"; gene_id "g6";
scaffold1639	AUGUSTUS	protein_match	58511	58573	13.6	+	2	target "unknown_F[31..52]"; target_start 464; transcript_id "g6.t1"; gene_id "g6";
scaffold1639	AUGUSTUS	protein_match	58644	58763	9.22	+	0	target "unknown_F[52..91]"; target_start 465; transcript_id "g6.t1"; gene_id "g6";
```
