## Supplementary material for "The *de novo* reference genome and transcriptome assemblies of the wild tomato species *Solanum chilense*": EOG09360679.gff

```
scaffold2994	AUGUSTUS	gene	55156	61595	0.01	-	.	g4
scaffold2994	AUGUSTUS	transcript	55156	61595	0.01	-	.	g4.t1
scaffold2994	AUGUSTUS	tts	55156	55156	.	-	.	transcript_id "g4.t1"; gene_id "g4";
scaffold2994	AUGUSTUS	exon	55156	55778	.	-	.	transcript_id "g4.t1"; gene_id "g4";
scaffold2994	AUGUSTUS	stop_codon	55589	55591	.	-	0	transcript_id "g4.t1"; gene_id "g4";
scaffold2994	AUGUSTUS	intron	55779	55973	0.96	-	.	transcript_id "g4.t1"; gene_id "g4";
scaffold2994	AUGUSTUS	intron	56096	56190	1	-	.	transcript_id "g4.t1"; gene_id "g4";
scaffold2994	AUGUSTUS	intron	56326	56392	0.64	-	.	transcript_id "g4.t1"; gene_id "g4";
scaffold2994	AUGUSTUS	intron	56454	57332	0.55	-	.	transcript_id "g4.t1"; gene_id "g4";
scaffold2994	AUGUSTUS	intron	57491	57557	1	-	.	transcript_id "g4.t1"; gene_id "g4";
scaffold2994	AUGUSTUS	intron	57648	57730	1	-	.	transcript_id "g4.t1"; gene_id "g4";
scaffold2994	AUGUSTUS	intron	57803	57895	1	-	.	transcript_id "g4.t1"; gene_id "g4";
scaffold2994	AUGUSTUS	intron	58000	58910	0.21	-	.	transcript_id "g4.t1"; gene_id "g4";
scaffold2994	AUGUSTUS	intron	58999	59080	0.86	-	.	transcript_id "g4.t1"; gene_id "g4";
scaffold2994	AUGUSTUS	intron	59186	60668	0.7	-	.	transcript_id "g4.t1"; gene_id "g4";
scaffold2994	AUGUSTUS	intron	60760	60881	0.66	-	.	transcript_id "g4.t1"; gene_id "g4";
scaffold2994	AUGUSTUS	intron	61040	61284	0.15	-	.	transcript_id "g4.t1"; gene_id "g4";
scaffold2994	AUGUSTUS	intron	61397	61473	0.89	-	.	transcript_id "g4.t1"; gene_id "g4";
scaffold2994	AUGUSTUS	CDS	55589	55778	0.61	-	1	transcript_id "g4.t1"; gene_id "g4";
scaffold2994	AUGUSTUS	CDS	55974	56095	0.97	-	0	transcript_id "g4.t1"; gene_id "g4";
scaffold2994	AUGUSTUS	exon	55974	56095	.	-	.	transcript_id "g4.t1"; gene_id "g4";
scaffold2994	AUGUSTUS	CDS	56191	56325	0.64	-	0	transcript_id "g4.t1"; gene_id "g4";
scaffold2994	AUGUSTUS	exon	56191	56325	.	-	.	transcript_id "g4.t1"; gene_id "g4";
scaffold2994	AUGUSTUS	CDS	56393	56453	0.63	-	1	transcript_id "g4.t1"; gene_id "g4";
scaffold2994	AUGUSTUS	exon	56393	56453	.	-	.	transcript_id "g4.t1"; gene_id "g4";
scaffold2994	AUGUSTUS	CDS	57333	57490	0.99	-	0	transcript_id "g4.t1"; gene_id "g4";
scaffold2994	AUGUSTUS	exon	57333	57490	.	-	.	transcript_id "g4.t1"; gene_id "g4";
scaffold2994	AUGUSTUS	CDS	57558	57647	1	-	0	transcript_id "g4.t1"; gene_id "g4";
scaffold2994	AUGUSTUS	exon	57558	57647	.	-	.	transcript_id "g4.t1"; gene_id "g4";
scaffold2994	AUGUSTUS	CDS	57731	57802	1	-	0	transcript_id "g4.t1"; gene_id "g4";
scaffold2994	AUGUSTUS	exon	57731	57802	.	-	.	transcript_id "g4.t1"; gene_id "g4";
scaffold2994	AUGUSTUS	CDS	57896	57999	0.59	-	2	transcript_id "g4.t1"; gene_id "g4";
scaffold2994	AUGUSTUS	exon	57896	57999	.	-	.	transcript_id "g4.t1"; gene_id "g4";
scaffold2994	AUGUSTUS	CDS	58911	58998	0.83	-	0	transcript_id "g4.t1"; gene_id "g4";
scaffold2994	AUGUSTUS	exon	58911	58998	.	-	.	transcript_id "g4.t1"; gene_id "g4";
scaffold2994	AUGUSTUS	CDS	59081	59185	0.78	-	0	transcript_id "g4.t1"; gene_id "g4";
scaffold2994	AUGUSTUS	exon	59081	59185	.	-	.	transcript_id "g4.t1"; gene_id "g4";
scaffold2994	AUGUSTUS	CDS	60669	60759	0.92	-	1	transcript_id "g4.t1"; gene_id "g4";
scaffold2994	AUGUSTUS	exon	60669	60759	.	-	.	transcript_id "g4.t1"; gene_id "g4";
scaffold2994	AUGUSTUS	CDS	60882	61039	0.25	-	0	transcript_id "g4.t1"; gene_id "g4";
scaffold2994	AUGUSTUS	exon	60882	61039	.	-	.	transcript_id "g4.t1"; gene_id "g4";
scaffold2994	AUGUSTUS	CDS	61285	61396	0.25	-	1	transcript_id "g4.t1"; gene_id "g4";
scaffold2994	AUGUSTUS	exon	61285	61396	.	-	.	transcript_id "g4.t1"; gene_id "g4";
scaffold2994	AUGUSTUS	CDS	61474	61547	0.81	-	0	transcript_id "g4.t1"; gene_id "g4";
scaffold2994	AUGUSTUS	exon	61474	61595	.	-	.	transcript_id "g4.t1"; gene_id "g4";
scaffold2994	AUGUSTUS	start_codon	61545	61547	.	-	0	transcript_id "g4.t1"; gene_id "g4";
scaffold2994	AUGUSTUS	tss	61595	61595	.	-	.	transcript_id "g4.t1"; gene_id "g4";
```
