## Supplementary material for "The *de novo* reference genome and transcriptome assemblies of the wild tomato species *Solanum chilense*": EOG09360720.gff

```
scaffold728	AUGUSTUS	gene	300173	305449	0.01	-	.	g3
scaffold728	AUGUSTUS	transcript	300173	305449	0.01	-	.	g3.t1
scaffold728	AUGUSTUS	tts	300173	300173	.	-	.	transcript_id "g3.t1"; gene_id "g3";
scaffold728	AUGUSTUS	exon	300173	300437	.	-	.	transcript_id "g3.t1"; gene_id "g3";
scaffold728	AUGUSTUS	stop_codon	300383	300385	.	-	0	transcript_id "g3.t1"; gene_id "g3";
scaffold728	AUGUSTUS	intron	300438	300551	0.1	-	.	transcript_id "g3.t1"; gene_id "g3";
scaffold728	AUGUSTUS	intron	300702	300795	0.96	-	.	transcript_id "g3.t1"; gene_id "g3";
scaffold728	AUGUSTUS	intron	300894	301003	0.96	-	.	transcript_id "g3.t1"; gene_id "g3";
scaffold728	AUGUSTUS	intron	301145	301471	1	-	.	transcript_id "g3.t1"; gene_id "g3";
scaffold728	AUGUSTUS	intron	301637	301736	0.95	-	.	transcript_id "g3.t1"; gene_id "g3";
scaffold728	AUGUSTUS	intron	301914	302578	1	-	.	transcript_id "g3.t1"; gene_id "g3";
scaffold728	AUGUSTUS	intron	302760	303381	0.92	-	.	transcript_id "g3.t1"; gene_id "g3";
scaffold728	AUGUSTUS	intron	303428	304126	0.18	-	.	transcript_id "g3.t1"; gene_id "g3";
scaffold728	AUGUSTUS	intron	304191	304279	1	-	.	transcript_id "g3.t1"; gene_id "g3";
scaffold728	AUGUSTUS	intron	304303	304579	0.99	-	.	transcript_id "g3.t1"; gene_id "g3";
scaffold728	AUGUSTUS	intron	304653	304743	0.75	-	.	transcript_id "g3.t1"; gene_id "g3";
scaffold728	AUGUSTUS	intron	304876	304973	0.99	-	.	transcript_id "g3.t1"; gene_id "g3";
scaffold728	AUGUSTUS	intron	305061	305209	1	-	.	transcript_id "g3.t1"; gene_id "g3";
scaffold728	AUGUSTUS	CDS	300383	300437	0.1	-	1	transcript_id "g3.t1"; gene_id "g3";
scaffold728	AUGUSTUS	CDS	300552	300701	0.1	-	1	transcript_id "g3.t1"; gene_id "g3";
scaffold728	AUGUSTUS	exon	300552	300701	.	-	.	transcript_id "g3.t1"; gene_id "g3";
scaffold728	AUGUSTUS	CDS	300796	300893	0.96	-	0	transcript_id "g3.t1"; gene_id "g3";
scaffold728	AUGUSTUS	exon	300796	300893	.	-	.	transcript_id "g3.t1"; gene_id "g3";
scaffold728	AUGUSTUS	CDS	301004	301144	0.96	-	0	transcript_id "g3.t1"; gene_id "g3";
scaffold728	AUGUSTUS	exon	301004	301144	.	-	.	transcript_id "g3.t1"; gene_id "g3";
scaffold728	AUGUSTUS	CDS	301472	301636	0.95	-	0	transcript_id "g3.t1"; gene_id "g3";
scaffold728	AUGUSTUS	exon	301472	301636	.	-	.	transcript_id "g3.t1"; gene_id "g3";
scaffold728	AUGUSTUS	CDS	301737	301913	1	-	0	transcript_id "g3.t1"; gene_id "g3";
scaffold728	AUGUSTUS	exon	301737	301913	.	-	.	transcript_id "g3.t1"; gene_id "g3";
scaffold728	AUGUSTUS	CDS	302579	302759	1	-	1	transcript_id "g3.t1"; gene_id "g3";
scaffold728	AUGUSTUS	exon	302579	302759	.	-	.	transcript_id "g3.t1"; gene_id "g3";
scaffold728	AUGUSTUS	CDS	303382	303427	0.82	-	2	transcript_id "g3.t1"; gene_id "g3";
scaffold728	AUGUSTUS	exon	303382	303427	.	-	.	transcript_id "g3.t1"; gene_id "g3";
scaffold728	AUGUSTUS	CDS	304127	304190	1	-	0	transcript_id "g3.t1"; gene_id "g3";
scaffold728	AUGUSTUS	exon	304127	304190	.	-	.	transcript_id "g3.t1"; gene_id "g3";
scaffold728	AUGUSTUS	CDS	304280	304302	1	-	2	transcript_id "g3.t1"; gene_id "g3";
scaffold728	AUGUSTUS	exon	304280	304302	.	-	.	transcript_id "g3.t1"; gene_id "g3";
scaffold728	AUGUSTUS	CDS	304580	304652	0.99	-	0	transcript_id "g3.t1"; gene_id "g3";
scaffold728	AUGUSTUS	exon	304580	304652	.	-	.	transcript_id "g3.t1"; gene_id "g3";
scaffold728	AUGUSTUS	CDS	304744	304875	0.75	-	0	transcript_id "g3.t1"; gene_id "g3";
scaffold728	AUGUSTUS	exon	304744	304875	.	-	.	transcript_id "g3.t1"; gene_id "g3";
scaffold728	AUGUSTUS	CDS	304974	305060	0.99	-	0	transcript_id "g3.t1"; gene_id "g3";
scaffold728	AUGUSTUS	exon	304974	305060	.	-	.	transcript_id "g3.t1"; gene_id "g3";
scaffold728	AUGUSTUS	CDS	305210	305347	1	-	0	transcript_id "g3.t1"; gene_id "g3";
scaffold728	AUGUSTUS	exon	305210	305449	.	-	.	transcript_id "g3.t1"; gene_id "g3";
scaffold728	AUGUSTUS	start_codon	305345	305347	.	-	0	transcript_id "g3.t1"; gene_id "g3";
scaffold728	AUGUSTUS	tss	305449	305449	.	-	.	transcript_id "g3.t1"; gene_id "g3";
scaffold728	AUGUSTUS	protein_match	300386	300430	8.02	-	0	target "unknown_E[1..15]"; target_start 494; transcript_id "g3.t1"; gene_id "g3";
scaffold728	AUGUSTUS	protein_match	300434	300437	9.59	-	1	target "unknown_D[130..131]"; target_start 362; transcript_id "g3.t1"; gene_id "g3";
scaffold728	AUGUSTUS	protein_match	300552	300701	10.9	-	1	target "unknown_D[80..130]"; target_start 362; transcript_id "g3.t1"; gene_id "g3";
scaffold728	AUGUSTUS	protein_match	300796	300893	9.57	-	0	target "unknown_D[48..80]"; target_start 362; transcript_id "g3.t1"; gene_id "g3";
scaffold728	AUGUSTUS	protein_match	301004	301144	7.75	-	0	target "unknown_D[1..47]"; target_start 362; transcript_id "g3.t1"; gene_id "g3";
scaffold728	AUGUSTUS	protein_match	301487	301627	7.06	-	0	target "unknown_C[1..47]"; target_start 310; transcript_id "g3.t1"; gene_id "g3";
scaffold728	AUGUSTUS	protein_match	301628	301636	7.05	-	0	target "unknown_B[164..166]"; target_start 144; transcript_id "g3.t1"; gene_id "g3";
scaffold728	AUGUSTUS	protein_match	301737	301913	9.52	-	0	target "unknown_B[105..163]"; target_start 144; transcript_id "g3.t1"; gene_id "g3";
scaffold728	AUGUSTUS	protein_match	302579	302759	8.85	-	1	target "unknown_B[44..104]"; target_start 144; transcript_id "g3.t1"; gene_id "g3";
scaffold728	AUGUSTUS	protein_match	303382	303427	15.1	-	2	target "unknown_B[29..44]"; target_start 144; transcript_id "g3.t1"; gene_id "g3";
scaffold728	AUGUSTUS	protein_match	304127	304190	10.9	-	0	target "unknown_B[8..29]"; target_start 144; transcript_id "g3.t1"; gene_id "g3";
scaffold728	AUGUSTUS	protein_match	304280	304300	13.8	-	0	target "unknown_B[1..7]"; target_start 144; transcript_id "g3.t1"; gene_id "g3";
scaffold728	AUGUSTUS	protein_match	304301	304302	1	-	2	target "unknown_A[99..99]"; target_start 45; transcript_id "g3.t1"; gene_id "g3";
scaffold728	AUGUSTUS	protein_match	304580	304652	10.6	-	0	target "unknown_A[75..99]"; target_start 45; transcript_id "g3.t1"; gene_id "g3";
scaffold728	AUGUSTUS	protein_match	304744	304875	8.74	-	0	target "unknown_A[31..74]"; target_start 45; transcript_id "g3.t1"; gene_id "g3";
scaffold728	AUGUSTUS	protein_match	304974	305060	6.7	-	0	target "unknown_A[2..30]"; target_start 45; transcript_id "g3.t1"; gene_id "g3";
scaffold728	AUGUSTUS	protein_match	305210	305212	11	-	0	target "unknown_A[1..1]"; target_start 45; transcript_id "g3.t1"; gene_id "g3";
```
