## Supplementary material for "The *de novo* reference genome and transcriptome assemblies of the wild tomato species *Solanum chilense*": EOG09360725.gff

```
scaffold746	AUGUSTUS	gene	87192	99019	0.01	+	.	g3
scaffold746	AUGUSTUS	transcript	87192	99019	0.01	+	.	g3.t1
scaffold746	AUGUSTUS	tss	87192	87192	.	+	.	transcript_id "g3.t1"; gene_id "g3";
scaffold746	AUGUSTUS	exon	87192	87368	.	+	.	transcript_id "g3.t1"; gene_id "g3";
scaffold746	AUGUSTUS	exon	89966	90480	.	+	.	transcript_id "g3.t1"; gene_id "g3";
scaffold746	AUGUSTUS	start_codon	89996	89998	.	+	0	transcript_id "g3.t1"; gene_id "g3";
scaffold746	AUGUSTUS	intron	90481	94528	0.01	+	.	transcript_id "g3.t1"; gene_id "g3";
scaffold746	AUGUSTUS	intron	94695	94915	0.96	+	.	transcript_id "g3.t1"; gene_id "g3";
scaffold746	AUGUSTUS	intron	95040	95185	1	+	.	transcript_id "g3.t1"; gene_id "g3";
scaffold746	AUGUSTUS	intron	95299	95397	1	+	.	transcript_id "g3.t1"; gene_id "g3";
scaffold746	AUGUSTUS	intron	95758	95841	0.99	+	.	transcript_id "g3.t1"; gene_id "g3";
scaffold746	AUGUSTUS	intron	96079	96170	0.99	+	.	transcript_id "g3.t1"; gene_id "g3";
scaffold746	AUGUSTUS	intron	96261	97091	0.99	+	.	transcript_id "g3.t1"; gene_id "g3";
scaffold746	AUGUSTUS	intron	97143	97403	0.64	+	.	transcript_id "g3.t1"; gene_id "g3";
scaffold746	AUGUSTUS	intron	97623	98537	0.69	+	.	transcript_id "g3.t1"; gene_id "g3";
scaffold746	AUGUSTUS	CDS	89996	90480	0.62	+	0	transcript_id "g3.t1"; gene_id "g3";
scaffold746	AUGUSTUS	CDS	94529	94694	0.96	+	1	transcript_id "g3.t1"; gene_id "g3";
scaffold746	AUGUSTUS	exon	94529	94694	.	+	.	transcript_id "g3.t1"; gene_id "g3";
scaffold746	AUGUSTUS	CDS	94916	95039	0.98	+	0	transcript_id "g3.t1"; gene_id "g3";
scaffold746	AUGUSTUS	exon	94916	95039	.	+	.	transcript_id "g3.t1"; gene_id "g3";
scaffold746	AUGUSTUS	CDS	95186	95298	1	+	2	transcript_id "g3.t1"; gene_id "g3";
scaffold746	AUGUSTUS	exon	95186	95298	.	+	.	transcript_id "g3.t1"; gene_id "g3";
scaffold746	AUGUSTUS	CDS	95398	95757	1	+	0	transcript_id "g3.t1"; gene_id "g3";
scaffold746	AUGUSTUS	exon	95398	95757	.	+	.	transcript_id "g3.t1"; gene_id "g3";
scaffold746	AUGUSTUS	CDS	95842	96078	0.97	+	0	transcript_id "g3.t1"; gene_id "g3";
scaffold746	AUGUSTUS	exon	95842	96078	.	+	.	transcript_id "g3.t1"; gene_id "g3";
scaffold746	AUGUSTUS	CDS	96171	96260	1	+	0	transcript_id "g3.t1"; gene_id "g3";
scaffold746	AUGUSTUS	exon	96171	96260	.	+	.	transcript_id "g3.t1"; gene_id "g3";
scaffold746	AUGUSTUS	CDS	97092	97142	1	+	0	transcript_id "g3.t1"; gene_id "g3";
scaffold746	AUGUSTUS	exon	97092	97142	.	+	.	transcript_id "g3.t1"; gene_id "g3";
scaffold746	AUGUSTUS	CDS	97404	97622	0.6	+	0	transcript_id "g3.t1"; gene_id "g3";
scaffold746	AUGUSTUS	exon	97404	97622	.	+	.	transcript_id "g3.t1"; gene_id "g3";
scaffold746	AUGUSTUS	CDS	98538	98810	0.6	+	0	transcript_id "g3.t1"; gene_id "g3";
scaffold746	AUGUSTUS	exon	98538	99019	.	+	.	transcript_id "g3.t1"; gene_id "g3";
scaffold746	AUGUSTUS	stop_codon	98808	98810	.	+	0	transcript_id "g3.t1"; gene_id "g3";
scaffold746	AUGUSTUS	tts	99019	99019	.	+	.	transcript_id "g3.t1"; gene_id "g3";
scaffold746	AUGUSTUS	protein_match	90368	90480	7.96	+	0	target "unknown_E[1..38]"; target_start 124; transcript_id "g3.t1"; gene_id "g3";
scaffold746	AUGUSTUS	protein_match	94529	94676	6.2	+	1	target "unknown_E[38..87]"; target_start 124; transcript_id "g3.t1"; gene_id "g3";
scaffold746	AUGUSTUS	protein_match	94677	94694	9.46	+	0	target "unknown_F[1..6]"; target_start 211; transcript_id "g3.t1"; gene_id "g3";
scaffold746	AUGUSTUS	protein_match	94916	95032	8.2	+	0	target "unknown_F[7..45]"; target_start 211; transcript_id "g3.t1"; gene_id "g3";
scaffold746	AUGUSTUS	protein_match	95218	95253	6.18	+	0	target "unknown_H[1..12]"; target_start 269; transcript_id "g3.t1"; gene_id "g3";
scaffold746	AUGUSTUS	protein_match	95254	95283	6.65	+	0	target "unknown_I[1..10]"; target_start 281; transcript_id "g3.t1"; gene_id "g3";
scaffold746	AUGUSTUS	protein_match	95284	95298	5.21	+	0	target "unknown_J[1..5]"; target_start 291; transcript_id "g3.t1"; gene_id "g3";
scaffold746	AUGUSTUS	protein_match	95398	95442	4.76	+	0	target "unknown_J[6..20]"; target_start 291; transcript_id "g3.t1"; gene_id "g3";
scaffold746	AUGUSTUS	protein_match	95452	95526	6.66	+	0	target "unknown_K[1..25]"; target_start 314; transcript_id "g3.t1"; gene_id "g3";
scaffold746	AUGUSTUS	protein_match	95668	95757	4.75	+	0	target "unknown_L[1..30]"; target_start 386; transcript_id "g3.t1"; gene_id "g3";
scaffold746	AUGUSTUS	protein_match	95842	95865	7.49	+	0	target "unknown_M[1..8]"; target_start 416; transcript_id "g3.t1"; gene_id "g3";
scaffold746	AUGUSTUS	protein_match	95869	95916	7.13	+	0	target "unknown_N[1..16]"; target_start 425; transcript_id "g3.t1"; gene_id "g3";
scaffold746	AUGUSTUS	protein_match	96034	96078	6.06	+	0	target "unknown_P[1..15]"; target_start 480; transcript_id "g3.t1"; gene_id "g3";
scaffold746	AUGUSTUS	protein_match	96171	96260	6.65	+	2	target "unknown_P[16..46]"; target_start 479; transcript_id "g3.t1"; gene_id "g3";
scaffold746	AUGUSTUS	protein_match	97092	97097	5.47	+	0	target "unknown_P[46..47]"; target_start 480; transcript_id "g3.t1"; gene_id "g3";
scaffold746	AUGUSTUS	protein_match	98625	98717	3.15	+	0	target "unknown_R[1..31]"; target_start 644; transcript_id "g3.t1"; gene_id "g3";
scaffold746	AUGUSTUS	protein_match	98769	98807	5.61	+	0	target "unknown_T[1..13]"; target_start 692; transcript_id "g3.t1"; gene_id "g3";
```
