## Supplementary material for "The *de novo* reference genome and transcriptome assemblies of the wild tomato species *Solanum chilense*": EOG09360748.gff

```
scaffold5951	AUGUSTUS	gene	24865	33922	0.01	+	.	g5
scaffold5951	AUGUSTUS	transcript	24865	33922	0.01	+	.	g5.t1
scaffold5951	AUGUSTUS	tss	24865	24865	.	+	.	transcript_id "g5.t1"; gene_id "g5";
scaffold5951	AUGUSTUS	exon	24865	25214	.	+	.	transcript_id "g5.t1"; gene_id "g5";
scaffold5951	AUGUSTUS	start_codon	24887	24889	.	+	0	transcript_id "g5.t1"; gene_id "g5";
scaffold5951	AUGUSTUS	intron	25215	27448	0.33	+	.	transcript_id "g5.t1"; gene_id "g5";
scaffold5951	AUGUSTUS	intron	27601	28626	0.27	+	.	transcript_id "g5.t1"; gene_id "g5";
scaffold5951	AUGUSTUS	intron	28681	28900	0.39	+	.	transcript_id "g5.t1"; gene_id "g5";
scaffold5951	AUGUSTUS	intron	29150	30325	0.44	+	.	transcript_id "g5.t1"; gene_id "g5";
scaffold5951	AUGUSTUS	intron	30461	31441	0.88	+	.	transcript_id "g5.t1"; gene_id "g5";
scaffold5951	AUGUSTUS	intron	31622	32580	0.94	+	.	transcript_id "g5.t1"; gene_id "g5";
scaffold5951	AUGUSTUS	intron	32743	33245	0.83	+	.	transcript_id "g5.t1"; gene_id "g5";
scaffold5951	AUGUSTUS	CDS	24887	25214	0.11	+	0	transcript_id "g5.t1"; gene_id "g5";
scaffold5951	AUGUSTUS	CDS	27449	27600	0.97	+	2	transcript_id "g5.t1"; gene_id "g5";
scaffold5951	AUGUSTUS	exon	27449	27600	.	+	.	transcript_id "g5.t1"; gene_id "g5";
scaffold5951	AUGUSTUS	CDS	28627	28680	0.55	+	0	transcript_id "g5.t1"; gene_id "g5";
scaffold5951	AUGUSTUS	exon	28627	28680	.	+	.	transcript_id "g5.t1"; gene_id "g5";
scaffold5951	AUGUSTUS	CDS	28901	29149	0.6	+	0	transcript_id "g5.t1"; gene_id "g5";
scaffold5951	AUGUSTUS	exon	28901	29149	.	+	.	transcript_id "g5.t1"; gene_id "g5";
scaffold5951	AUGUSTUS	CDS	30326	30460	0.47	+	0	transcript_id "g5.t1"; gene_id "g5";
scaffold5951	AUGUSTUS	exon	30326	30460	.	+	.	transcript_id "g5.t1"; gene_id "g5";
scaffold5951	AUGUSTUS	CDS	31442	31621	0.92	+	0	transcript_id "g5.t1"; gene_id "g5";
scaffold5951	AUGUSTUS	exon	31442	31621	.	+	.	transcript_id "g5.t1"; gene_id "g5";
scaffold5951	AUGUSTUS	CDS	32581	32742	1	+	0	transcript_id "g5.t1"; gene_id "g5";
scaffold5951	AUGUSTUS	exon	32581	32742	.	+	.	transcript_id "g5.t1"; gene_id "g5";
scaffold5951	AUGUSTUS	CDS	33246	33644	0.99	+	0	transcript_id "g5.t1"; gene_id "g5";
scaffold5951	AUGUSTUS	exon	33246	33922	.	+	.	transcript_id "g5.t1"; gene_id "g5";
scaffold5951	AUGUSTUS	stop_codon	33642	33644	.	+	0	transcript_id "g5.t1"; gene_id "g5";
scaffold5951	AUGUSTUS	tts	33922	33922	.	+	.	transcript_id "g5.t1"; gene_id "g5";
scaffold5951	AUGUSTUS	protein_match	27493	27600	6.71	+	0	target "unknown_C[1..36]"; target_start 124; transcript_id "g5.t1"; gene_id "g5";
scaffold5951	AUGUSTUS	protein_match	28901	29005	5.15	+	0	target "unknown_D[1..35]"; target_start 178; transcript_id "g5.t1"; gene_id "g5";
scaffold5951	AUGUSTUS	protein_match	29012	29149	6.7	+	0	target "unknown_E[1..46]"; target_start 215; transcript_id "g5.t1"; gene_id "g5";
scaffold5951	AUGUSTUS	protein_match	30326	30460	6.28	+	0	target "unknown_F[1..45]"; target_start 261; transcript_id "g5.t1"; gene_id "g5";
scaffold5951	AUGUSTUS	protein_match	31442	31564	9.38	+	0	target "unknown_F[46..86]"; target_start 261; transcript_id "g5.t1"; gene_id "g5";
scaffold5951	AUGUSTUS	protein_match	31565	31621	4.77	+	0	target "unknown_G[1..19]"; target_start 347; transcript_id "g5.t1"; gene_id "g5";
scaffold5951	AUGUSTUS	protein_match	32581	32742	9.05	+	2	target "unknown_G[20..74]"; target_start 346; transcript_id "g5.t1"; gene_id "g5";
scaffold5951	AUGUSTUS	protein_match	33246	33272	4.6	+	0	target "unknown_G[74..82]"; target_start 347; transcript_id "g5.t1"; gene_id "g5";
scaffold5951	AUGUSTUS	protein_match	33276	33353	8.58	+	0	target "unknown_H[1..26]"; target_start 430; transcript_id "g5.t1"; gene_id "g5";
scaffold5951	AUGUSTUS	protein_match	33354	33398	5.41	+	0	target "unknown_I[1..15]"; target_start 456; transcript_id "g5.t1"; gene_id "g5";
scaffold5951	AUGUSTUS	protein_match	33399	33563	5.67	+	0	target "unknown_J[1..55]"; target_start 471; transcript_id "g5.t1"; gene_id "g5";
scaffold5951	AUGUSTUS	protein_match	33564	33611	3.25	+	0	target "unknown_K[1..16]"; target_start 526; transcript_id "g5.t1"; gene_id "g5";
```
