## Supplementary material for "The *de novo* reference genome and transcriptome assemblies of the wild tomato species *Solanum chilense*": EOG09360784.gff

```
scaffold1273	AUGUSTUS	gene	151272	155597	0.03	+	.	g3
scaffold1273	AUGUSTUS	transcript	151272	155597	0.03	+	.	g3.t1
scaffold1273	AUGUSTUS	tss	151272	151272	.	+	.	transcript_id "g3.t1"; gene_id "g3";
scaffold1273	AUGUSTUS	exon	151272	153489	.	+	.	transcript_id "g3.t1"; gene_id "g3";
scaffold1273	AUGUSTUS	start_codon	151688	151690	.	+	0	transcript_id "g3.t1"; gene_id "g3";
scaffold1273	AUGUSTUS	CDS	151688	153346	0.22	+	0	transcript_id "g3.t1"; gene_id "g3";
scaffold1273	AUGUSTUS	stop_codon	153344	153346	.	+	0	transcript_id "g3.t1"; gene_id "g3";
scaffold1273	AUGUSTUS	exon	153855	154373	.	+	.	transcript_id "g3.t1"; gene_id "g3";
scaffold1273	AUGUSTUS	exon	155388	155597	.	+	.	transcript_id "g3.t1"; gene_id "g3";
scaffold1273	AUGUSTUS	tts	155597	155597	.	+	.	transcript_id "g3.t1"; gene_id "g3";
scaffold1273	AUGUSTUS	protein_match	152129	152182	3.44	+	0	target "unknown_A[1..18]"; target_start 147; transcript_id "g3.t1"; gene_id "g3";
scaffold1273	AUGUSTUS	protein_match	152219	152314	4.54	+	0	target "unknown_B[1..32]"; target_start 177; transcript_id "g3.t1"; gene_id "g3";
scaffold1273	AUGUSTUS	protein_match	152327	152953	6.06	+	0	target "unknown_C[1..209]"; target_start 213; transcript_id "g3.t1"; gene_id "g3";
scaffold1273	AUGUSTUS	protein_match	152957	153157	7.42	+	0	target "unknown_D[1..67]"; target_start 423; transcript_id "g3.t1"; gene_id "g3";
scaffold1273	AUGUSTUS	protein_match	153221	153277	4.16	+	0	target "unknown_E[1..19]"; target_start 511; transcript_id "g3.t1"; gene_id "g3";
```
