## Supplementary material for "The *de novo* reference genome and transcriptome assemblies of the wild tomato species *Solanum chilense*": EOG09360803.gff

```
scaffold4605	AUGUSTUS	gene	1696	7051	0.01	-	.	g1
scaffold4605	AUGUSTUS	transcript	1696	7051	0.01	-	.	g1.t1
scaffold4605	AUGUSTUS	tts	1696	1696	.	-	.	transcript_id "g1.t1"; gene_id "g1";
scaffold4605	AUGUSTUS	exon	1696	1960	.	-	.	transcript_id "g1.t1"; gene_id "g1";
scaffold4605	AUGUSTUS	exon	3650	4090	.	-	.	transcript_id "g1.t1"; gene_id "g1";
scaffold4605	AUGUSTUS	exon	4285	6300	.	-	.	transcript_id "g1.t1"; gene_id "g1";
scaffold4605	AUGUSTUS	stop_codon	4814	4816	.	-	0	transcript_id "g1.t1"; gene_id "g1";
scaffold4605	AUGUSTUS	intron	6301	6739	0.42	-	.	transcript_id "g1.t1"; gene_id "g1";
scaffold4605	AUGUSTUS	CDS	4814	6300	0.17	-	2	transcript_id "g1.t1"; gene_id "g1";
scaffold4605	AUGUSTUS	CDS	6740	6848	0.91	-	0	transcript_id "g1.t1"; gene_id "g1";
scaffold4605	AUGUSTUS	exon	6740	7051	.	-	.	transcript_id "g1.t1"; gene_id "g1";
scaffold4605	AUGUSTUS	start_codon	6846	6848	.	-	0	transcript_id "g1.t1"; gene_id "g1";
scaffold4605	AUGUSTUS	tss	7051	7051	.	-	.	transcript_id "g1.t1"; gene_id "g1";
scaffold4605	AUGUSTUS	protein_match	4826	5071	5.95	-	0	target "unknown_F[1..82]"; target_start 446; transcript_id "g1.t1"; gene_id "g1";
scaffold4605	AUGUSTUS	protein_match	5075	5149	5	-	0	target "unknown_E[1..25]"; target_start 420; transcript_id "g1.t1"; gene_id "g1";
scaffold4605	AUGUSTUS	protein_match	5153	5245	5.85	-	0	target "unknown_D[1..31]"; target_start 388; transcript_id "g1.t1"; gene_id "g1";
scaffold4605	AUGUSTUS	protein_match	5258	5977	6.94	-	0	target "unknown_C[1..240]"; target_start 144; transcript_id "g1.t1"; gene_id "g1";
scaffold4605	AUGUSTUS	protein_match	5987	6040	7.03	-	0	target "unknown_B[1..18]"; target_start 123; transcript_id "g1.t1"; gene_id "g1";
scaffold4605	AUGUSTUS	protein_match	6056	6103	3.52	-	0	target "unknown_A[1..16]"; target_start 102; transcript_id "g1.t1"; gene_id "g1";
```
