## Supplementary material for "The *de novo* reference genome and transcriptome assemblies of the wild tomato species *Solanum chilense*": EOG09360806.gff

```
scaffold1347	AUGUSTUS	gene	22471	27966	0.02	-	.	g4
scaffold1347	AUGUSTUS	transcript	22471	27966	0.02	-	.	g4.t1
scaffold1347	AUGUSTUS	tts	22471	22471	.	-	.	transcript_id "g4.t1"; gene_id "g4";
scaffold1347	AUGUSTUS	exon	22471	24558	.	-	.	transcript_id "g4.t1"; gene_id "g4";
scaffold1347	AUGUSTUS	stop_codon	22623	22625	.	-	0	transcript_id "g4.t1"; gene_id "g4";
scaffold1347	AUGUSTUS	CDS	22623	24389	0.92	-	0	transcript_id "g4.t1"; gene_id "g4";
scaffold1347	AUGUSTUS	start_codon	24387	24389	.	-	0	transcript_id "g4.t1"; gene_id "g4";
scaffold1347	AUGUSTUS	exon	27603	27966	.	-	.	transcript_id "g4.t1"; gene_id "g4";
scaffold1347	AUGUSTUS	tss	27966	27966	.	-	.	transcript_id "g4.t1"; gene_id "g4";
scaffold1347	AUGUSTUS	protein_match	22665	22697	4.74	-	0	target "unknown_C[1..11]"; target_start 564; transcript_id "g4.t1"; gene_id "g4";
scaffold1347	AUGUSTUS	protein_match	22698	23504	5.89	-	0	target "unknown_B[1..269]"; target_start 295; transcript_id "g4.t1"; gene_id "g4";
scaffold1347	AUGUSTUS	protein_match	23508	23933	6.37	-	0	target "unknown_A[1..142]"; target_start 152; transcript_id "g4.t1"; gene_id "g4";
```
