## Supplementary material for "The *de novo* reference genome and transcriptome assemblies of the wild tomato species *Solanum chilense*": EOG09360829.gff

```
scaffold4209	AUGUSTUS	gene	16396	30303	0.01	+	.	g2
scaffold4209	AUGUSTUS	transcript	16396	30303	0.01	+	.	g2.t1
scaffold4209	AUGUSTUS	tss	16396	16396	.	+	.	transcript_id "g2.t1"; gene_id "g2";
scaffold4209	AUGUSTUS	exon	16396	16495	.	+	.	transcript_id "g2.t1"; gene_id "g2";
scaffold4209	AUGUSTUS	start_codon	16426	16428	.	+	0	transcript_id "g2.t1"; gene_id "g2";
scaffold4209	AUGUSTUS	intron	16496	16579	0.99	+	.	transcript_id "g2.t1"; gene_id "g2";
scaffold4209	AUGUSTUS	intron	16644	17538	1	+	.	transcript_id "g2.t1"; gene_id "g2";
scaffold4209	AUGUSTUS	intron	17648	18796	0.61	+	.	transcript_id "g2.t1"; gene_id "g2";
scaffold4209	AUGUSTUS	intron	18860	19423	0.7	+	.	transcript_id "g2.t1"; gene_id "g2";
scaffold4209	AUGUSTUS	intron	19522	20539	0.73	+	.	transcript_id "g2.t1"; gene_id "g2";
scaffold4209	AUGUSTUS	intron	20607	20728	0.78	+	.	transcript_id "g2.t1"; gene_id "g2";
scaffold4209	AUGUSTUS	intron	20801	21744	0.75	+	.	transcript_id "g2.t1"; gene_id "g2";
scaffold4209	AUGUSTUS	intron	21907	22744	0.85	+	.	transcript_id "g2.t1"; gene_id "g2";
scaffold4209	AUGUSTUS	intron	22819	22921	0.72	+	.	transcript_id "g2.t1"; gene_id "g2";
scaffold4209	AUGUSTUS	intron	23020	24055	0.27	+	.	transcript_id "g2.t1"; gene_id "g2";
scaffold4209	AUGUSTUS	intron	24164	25941	0.26	+	.	transcript_id "g2.t1"; gene_id "g2";
scaffold4209	AUGUSTUS	intron	26040	26354	1	+	.	transcript_id "g2.t1"; gene_id "g2";
scaffold4209	AUGUSTUS	intron	26493	27118	0.98	+	.	transcript_id "g2.t1"; gene_id "g2";
scaffold4209	AUGUSTUS	intron	27167	27571	0.01	+	.	transcript_id "g2.t1"; gene_id "g2";
scaffold4209	AUGUSTUS	intron	27687	28522	0.01	+	.	transcript_id "g2.t1"; gene_id "g2";
scaffold4209	AUGUSTUS	intron	28624	30047	0.34	+	.	transcript_id "g2.t1"; gene_id "g2";
scaffold4209	AUGUSTUS	CDS	16426	16495	0.99	+	0	transcript_id "g2.t1"; gene_id "g2";
scaffold4209	AUGUSTUS	CDS	16580	16643	1	+	2	transcript_id "g2.t1"; gene_id "g2";
scaffold4209	AUGUSTUS	exon	16580	16643	.	+	.	transcript_id "g2.t1"; gene_id "g2";
scaffold4209	AUGUSTUS	CDS	17539	17647	1	+	1	transcript_id "g2.t1"; gene_id "g2";
scaffold4209	AUGUSTUS	exon	17539	17647	.	+	.	transcript_id "g2.t1"; gene_id "g2";
scaffold4209	AUGUSTUS	CDS	18797	18859	1	+	0	transcript_id "g2.t1"; gene_id "g2";
scaffold4209	AUGUSTUS	exon	18797	18859	.	+	.	transcript_id "g2.t1"; gene_id "g2";
scaffold4209	AUGUSTUS	CDS	19424	19521	0.81	+	0	transcript_id "g2.t1"; gene_id "g2";
scaffold4209	AUGUSTUS	exon	19424	19521	.	+	.	transcript_id "g2.t1"; gene_id "g2";
scaffold4209	AUGUSTUS	CDS	20540	20606	0.8	+	1	transcript_id "g2.t1"; gene_id "g2";
scaffold4209	AUGUSTUS	exon	20540	20606	.	+	.	transcript_id "g2.t1"; gene_id "g2";
scaffold4209	AUGUSTUS	CDS	20729	20800	0.8	+	0	transcript_id "g2.t1"; gene_id "g2";
scaffold4209	AUGUSTUS	exon	20729	20800	.	+	.	transcript_id "g2.t1"; gene_id "g2";
scaffold4209	AUGUSTUS	CDS	21745	21906	0.85	+	0	transcript_id "g2.t1"; gene_id "g2";
scaffold4209	AUGUSTUS	exon	21745	21906	.	+	.	transcript_id "g2.t1"; gene_id "g2";
scaffold4209	AUGUSTUS	CDS	22745	22818	0.74	+	0	transcript_id "g2.t1"; gene_id "g2";
scaffold4209	AUGUSTUS	exon	22745	22818	.	+	.	transcript_id "g2.t1"; gene_id "g2";
scaffold4209	AUGUSTUS	CDS	22922	23019	0.6	+	1	transcript_id "g2.t1"; gene_id "g2";
scaffold4209	AUGUSTUS	exon	22922	23019	.	+	.	transcript_id "g2.t1"; gene_id "g2";
scaffold4209	AUGUSTUS	CDS	24056	24163	0.37	+	2	transcript_id "g2.t1"; gene_id "g2";
scaffold4209	AUGUSTUS	exon	24056	24163	.	+	.	transcript_id "g2.t1"; gene_id "g2";
scaffold4209	AUGUSTUS	CDS	25942	26039	0.28	+	2	transcript_id "g2.t1"; gene_id "g2";
scaffold4209	AUGUSTUS	exon	25942	26039	.	+	.	transcript_id "g2.t1"; gene_id "g2";
scaffold4209	AUGUSTUS	CDS	26355	26492	1	+	0	transcript_id "g2.t1"; gene_id "g2";
scaffold4209	AUGUSTUS	exon	26355	26492	.	+	.	transcript_id "g2.t1"; gene_id "g2";
scaffold4209	AUGUSTUS	CDS	27119	27166	0.01	+	0	transcript_id "g2.t1"; gene_id "g2";
scaffold4209	AUGUSTUS	exon	27119	27166	.	+	.	transcript_id "g2.t1"; gene_id "g2";
scaffold4209	AUGUSTUS	CDS	27572	27686	0.01	+	0	transcript_id "g2.t1"; gene_id "g2";
scaffold4209	AUGUSTUS	exon	27572	27686	.	+	.	transcript_id "g2.t1"; gene_id "g2";
scaffold4209	AUGUSTUS	CDS	28523	28623	0.7	+	2	transcript_id "g2.t1"; gene_id "g2";
scaffold4209	AUGUSTUS	exon	28523	28623	.	+	.	transcript_id "g2.t1"; gene_id "g2";
scaffold4209	AUGUSTUS	CDS	30048	30134	0.94	+	0	transcript_id "g2.t1"; gene_id "g2";
scaffold4209	AUGUSTUS	exon	30048	30303	.	+	.	transcript_id "g2.t1"; gene_id "g2";
scaffold4209	AUGUSTUS	stop_codon	30132	30134	.	+	0	transcript_id "g2.t1"; gene_id "g2";
scaffold4209	AUGUSTUS	tts	30303	30303	.	+	.	transcript_id "g2.t1"; gene_id "g2";
scaffold4209	AUGUSTUS	protein_match	17564	17626	3.84	+	0	target "unknown_A[1..21]"; target_start 53; transcript_id "g2.t1"; gene_id "g2";
scaffold4209	AUGUSTUS	protein_match	17630	17647	8.1	+	0	target "unknown_B[1..6]"; target_start 75; transcript_id "g2.t1"; gene_id "g2";
scaffold4209	AUGUSTUS	protein_match	18797	18859	2.97	+	0	target "unknown_B[7..27]"; target_start 75; transcript_id "g2.t1"; gene_id "g2";
scaffold4209	AUGUSTUS	protein_match	19424	19453	4.8	+	0	target "unknown_C[1..10]"; target_start 102; transcript_id "g2.t1"; gene_id "g2";
scaffold4209	AUGUSTUS	protein_match	19460	19521	2.91	+	0	target "unknown_D[1..21]"; target_start 114; transcript_id "g2.t1"; gene_id "g2";
scaffold4209	AUGUSTUS	protein_match	20540	20606	2.63	+	0	target "unknown_D[22..44]"; target_start 113; transcript_id "g2.t1"; gene_id "g2";
scaffold4209	AUGUSTUS	protein_match	20729	20740	7.34	+	0	target "unknown_D[44..47]"; target_start 114; transcript_id "g2.t1"; gene_id "g2";
scaffold4209	AUGUSTUS	protein_match	20762	20800	1.97	+	0	target "unknown_F[1..13]"; target_start 168; transcript_id "g2.t1"; gene_id "g2";
scaffold4209	AUGUSTUS	protein_match	21745	21906	4.54	+	2	target "unknown_F[14..68]"; target_start 167; transcript_id "g2.t1"; gene_id "g2";
scaffold4209	AUGUSTUS	protein_match	22745	22786	3.28	+	0	target "unknown_F[68..81]"; target_start 168; transcript_id "g2.t1"; gene_id "g2";
scaffold4209	AUGUSTUS	protein_match	22787	22818	3	+	0	target "unknown_G[1..11]"; target_start 249; transcript_id "g2.t1"; gene_id "g2";
scaffold4209	AUGUSTUS	protein_match	22922	23018	4.56	+	1	target "unknown_G[11..43]"; target_start 249; transcript_id "g2.t1"; gene_id "g2";
scaffold4209	AUGUSTUS	protein_match	24058	24096	2.35	+	0	target "unknown_H[1..13]"; target_start 293; transcript_id "g2.t1"; gene_id "g2";
scaffold4209	AUGUSTUS	protein_match	24100	24163	4.57	+	0	target "unknown_I[1..22]"; target_start 307; transcript_id "g2.t1"; gene_id "g2";
scaffold4209	AUGUSTUS	protein_match	25942	25943	1	+	2	target "unknown_I[22..22]"; target_start 307; transcript_id "g2.t1"; gene_id "g2";
scaffold4209	AUGUSTUS	protein_match	25977	26039	3.61	+	0	target "unknown_J[1..21]"; target_start 340; transcript_id "g2.t1"; gene_id "g2";
scaffold4209	AUGUSTUS	protein_match	26355	26423	3.59	+	0	target "unknown_J[22..44]"; target_start 340; transcript_id "g2.t1"; gene_id "g2";
scaffold4209	AUGUSTUS	protein_match	26424	26492	4.54	+	0	target "unknown_K[1..23]"; target_start 384; transcript_id "g2.t1"; gene_id "g2";
scaffold4209	AUGUSTUS	protein_match	27119	27163	5.45	+	0	target "unknown_K[24..38]"; target_start 384; transcript_id "g2.t1"; gene_id "g2";
scaffold4209	AUGUSTUS	protein_match	27164	27166	6.67	+	0	target "unknown_L[1..1]"; target_start 422; transcript_id "g2.t1"; gene_id "g2";
scaffold4209	AUGUSTUS	protein_match	27572	27686	4.78	+	2	target "unknown_L[2..40]"; target_start 421; transcript_id "g2.t1"; gene_id "g2";
scaffold4209	AUGUSTUS	protein_match	28523	28578	4.54	+	2	target "unknown_L[40..58]"; target_start 422; transcript_id "g2.t1"; gene_id "g2";
scaffold4209	AUGUSTUS	protein_match	28588	28623	1.55	+	0	target "unknown_M[1..12]"; target_start 483; transcript_id "g2.t1"; gene_id "g2";
scaffold4209	AUGUSTUS	protein_match	30048	30089	3.57	+	0	target "unknown_M[13..26]"; target_start 483; transcript_id "g2.t1"; gene_id "g2";
scaffold4209	AUGUSTUS	protein_match	30090	30131	3.21	+	0	target "unknown_N[1..14]"; target_start 509; transcript_id "g2.t1"; gene_id "g2";
```
