## Supplementary material for "The *de novo* reference genome and transcriptome assemblies of the wild tomato species *Solanum chilense*": EOG09360843.gff

```
scaffold2699	AUGUSTUS	gene	19394	24740	0.01	-	.	g3
scaffold2699	AUGUSTUS	transcript	19394	24740	0.01	-	.	g3.t1
scaffold2699	AUGUSTUS	tts	19394	19394	.	-	.	transcript_id "g3.t1"; gene_id "g3";
scaffold2699	AUGUSTUS	exon	19394	19736	.	-	.	transcript_id "g3.t1"; gene_id "g3";
scaffold2699	AUGUSTUS	exon	20104	22145	.	-	.	transcript_id "g3.t1"; gene_id "g3";
scaffold2699	AUGUSTUS	stop_codon	20592	20594	.	-	0	transcript_id "g3.t1"; gene_id "g3";
scaffold2699	AUGUSTUS	CDS	20592	22097	0.85	-	0	transcript_id "g3.t1"; gene_id "g3";
scaffold2699	AUGUSTUS	start_codon	22095	22097	.	-	0	transcript_id "g3.t1"; gene_id "g3";
scaffold2699	AUGUSTUS	exon	24703	24740	.	-	.	transcript_id "g3.t1"; gene_id "g3";
scaffold2699	AUGUSTUS	tss	24740	24740	.	-	.	transcript_id "g3.t1"; gene_id "g3";
scaffold2699	AUGUSTUS	protein_match	20712	20984	5.25	-	0	target "unknown_G[1..91]"; target_start 371; transcript_id "g3.t1"; gene_id "g3";
scaffold2699	AUGUSTUS	protein_match	21006	21047	8.74	-	0	target "unknown_F[1..14]"; target_start 350; transcript_id "g3.t1"; gene_id "g3";
scaffold2699	AUGUSTUS	protein_match	21048	21344	6.69	-	0	target "unknown_E[1..99]"; target_start 251; transcript_id "g3.t1"; gene_id "g3";
scaffold2699	AUGUSTUS	protein_match	21375	21545	5.78	-	0	target "unknown_D[1..57]"; target_start 184; transcript_id "g3.t1"; gene_id "g3";
scaffold2699	AUGUSTUS	protein_match	21546	21653	4.99	-	0	target "unknown_C[1..36]"; target_start 148; transcript_id "g3.t1"; gene_id "g3";
scaffold2699	AUGUSTUS	protein_match	21699	21791	4.28	-	0	target "unknown_B[1..31]"; target_start 102; transcript_id "g3.t1"; gene_id "g3";
```
