## Supplementary material for "The *de novo* reference genome and transcriptome assemblies of the wild tomato species *Solanum chilense*": EOG09360877.gff

```
scaffold2860	AUGUSTUS	gene	31105	34526	0.01	-	.	g4
scaffold2860	AUGUSTUS	transcript	31105	34526	0.01	-	.	g4.t1
scaffold2860	AUGUSTUS	tts	31105	31105	.	-	.	transcript_id "g4.t1"; gene_id "g4";
scaffold2860	AUGUSTUS	exon	31105	31152	.	-	.	transcript_id "g4.t1"; gene_id "g4";
scaffold2860	AUGUSTUS	stop_codon	31138	31140	.	-	0	transcript_id "g4.t1"; gene_id "g4";
scaffold2860	AUGUSTUS	intron	31153	31643	0.01	-	.	transcript_id "g4.t1"; gene_id "g4";
scaffold2860	AUGUSTUS	intron	31663	31800	0.02	-	.	transcript_id "g4.t1"; gene_id "g4";
scaffold2860	AUGUSTUS	intron	32532	33503	0.93	-	.	transcript_id "g4.t1"; gene_id "g4";
scaffold2860	AUGUSTUS	CDS	31138	31152	0.01	-	0	transcript_id "g4.t1"; gene_id "g4";
scaffold2860	AUGUSTUS	CDS	31644	31662	0.01	-	1	transcript_id "g4.t1"; gene_id "g4";
scaffold2860	AUGUSTUS	exon	31644	31662	.	-	.	transcript_id "g4.t1"; gene_id "g4";
scaffold2860	AUGUSTUS	CDS	31801	32531	0.03	-	0	transcript_id "g4.t1"; gene_id "g4";
scaffold2860	AUGUSTUS	exon	31801	32531	.	-	.	transcript_id "g4.t1"; gene_id "g4";
scaffold2860	AUGUSTUS	CDS	33504	34241	0.96	-	0	transcript_id "g4.t1"; gene_id "g4";
scaffold2860	AUGUSTUS	exon	33504	34526	.	-	.	transcript_id "g4.t1"; gene_id "g4";
scaffold2860	AUGUSTUS	start_codon	34239	34241	.	-	0	transcript_id "g4.t1"; gene_id "g4";
scaffold2860	AUGUSTUS	tss	34526	34526	.	-	.	transcript_id "g4.t1"; gene_id "g4";
scaffold2860	AUGUSTUS	protein_match	31147	31152	0.53	-	0	target "unknown_C[160..161]"; target_start 337; transcript_id "g4.t1"; gene_id "g4";
scaffold2860	AUGUSTUS	protein_match	31644	31662	2.12	-	1	target "unknown_C[153..159]"; target_start 337; transcript_id "g4.t1"; gene_id "g4";
scaffold2860	AUGUSTUS	protein_match	31801	32258	6.78	-	0	target "unknown_C[1..153]"; target_start 337; transcript_id "g4.t1"; gene_id "g4";
scaffold2860	AUGUSTUS	protein_match	32259	32531	5.72	-	0	target "unknown_B[20..110]"; target_start 227; transcript_id "g4.t1"; gene_id "g4";
scaffold2860	AUGUSTUS	protein_match	33504	33560	7.98	-	0	target "unknown_B[1..19]"; target_start 227; transcript_id "g4.t1"; gene_id "g4";
scaffold2860	AUGUSTUS	protein_match	33567	33755	6.29	-	0	target "unknown_A[1..63]"; target_start 162; transcript_id "g4.t1"; gene_id "g4";
```
