## Supplementary material for "The *de novo* reference genome and transcriptome assemblies of the wild tomato species *Solanum chilense*": EOG09360916.gff

```
scaffold18897	AUGUSTUS	gene	658	2031	0.18	-	.	g1
scaffold18897	AUGUSTUS	transcript	658	2031	0.18	-	.	g1.t1
scaffold18897	AUGUSTUS	tts	658	658	.	-	.	transcript_id "g1.t1"; gene_id "g1";
scaffold18897	AUGUSTUS	exon	658	2031	.	-	.	transcript_id "g1.t1"; gene_id "g1";
scaffold18897	AUGUSTUS	stop_codon	877	879	.	-	0	transcript_id "g1.t1"; gene_id "g1";
scaffold18897	AUGUSTUS	CDS	877	1818	0.96	-	0	transcript_id "g1.t1"; gene_id "g1";
scaffold18897	AUGUSTUS	start_codon	1816	1818	.	-	0	transcript_id "g1.t1"; gene_id "g1";
scaffold18897	AUGUSTUS	tss	2031	2031	.	-	.	transcript_id "g1.t1"; gene_id "g1";
```
