## Supplementary material for "The *de novo* reference genome and transcriptome assemblies of the wild tomato species *Solanum chilense*": EOG09360945.gff

```
scaffold954	AUGUSTUS	gene	57115	67009	0.01	-	.	g2
scaffold954	AUGUSTUS	transcript	57115	67009	0.01	-	.	g2.t1
scaffold954	AUGUSTUS	tts	57115	57115	.	-	.	transcript_id "g2.t1"; gene_id "g2";
scaffold954	AUGUSTUS	exon	57115	57391	.	-	.	transcript_id "g2.t1"; gene_id "g2";
scaffold954	AUGUSTUS	stop_codon	57284	57286	.	-	0	transcript_id "g2.t1"; gene_id "g2";
scaffold954	AUGUSTUS	intron	57392	57485	1	-	.	transcript_id "g2.t1"; gene_id "g2";
scaffold954	AUGUSTUS	intron	57555	58265	0.89	-	.	transcript_id "g2.t1"; gene_id "g2";
scaffold954	AUGUSTUS	intron	58353	58507	0.97	-	.	transcript_id "g2.t1"; gene_id "g2";
scaffold954	AUGUSTUS	intron	58661	58772	1	-	.	transcript_id "g2.t1"; gene_id "g2";
scaffold954	AUGUSTUS	intron	58908	59346	0.25	-	.	transcript_id "g2.t1"; gene_id "g2";
scaffold954	AUGUSTUS	intron	59509	59589	1	-	.	transcript_id "g2.t1"; gene_id "g2";
scaffold954	AUGUSTUS	intron	59836	61248	0.15	-	.	transcript_id "g2.t1"; gene_id "g2";
scaffold954	AUGUSTUS	intron	61292	61460	0.35	-	.	transcript_id "g2.t1"; gene_id "g2";
scaffold954	AUGUSTUS	intron	61525	61652	0.99	-	.	transcript_id "g2.t1"; gene_id "g2";
scaffold954	AUGUSTUS	intron	61759	62361	0.93	-	.	transcript_id "g2.t1"; gene_id "g2";
scaffold954	AUGUSTUS	intron	62479	63982	0.72	-	.	transcript_id "g2.t1"; gene_id "g2";
scaffold954	AUGUSTUS	intron	64064	64162	0.99	-	.	transcript_id "g2.t1"; gene_id "g2";
scaffold954	AUGUSTUS	intron	64206	64407	0.94	-	.	transcript_id "g2.t1"; gene_id "g2";
scaffold954	AUGUSTUS	intron	64470	65233	0.05	-	.	transcript_id "g2.t1"; gene_id "g2";
scaffold954	AUGUSTUS	intron	65321	65415	0.98	-	.	transcript_id "g2.t1"; gene_id "g2";
scaffold954	AUGUSTUS	intron	65463	65608	0.63	-	.	transcript_id "g2.t1"; gene_id "g2";
scaffold954	AUGUSTUS	intron	65742	66419	0.97	-	.	transcript_id "g2.t1"; gene_id "g2";
scaffold954	AUGUSTUS	intron	66489	66583	0.99	-	.	transcript_id "g2.t1"; gene_id "g2";
scaffold954	AUGUSTUS	intron	66671	66820	0.99	-	.	transcript_id "g2.t1"; gene_id "g2";
scaffold954	AUGUSTUS	CDS	57284	57391	0.95	-	0	transcript_id "g2.t1"; gene_id "g2";
scaffold954	AUGUSTUS	CDS	57486	57554	1	-	0	transcript_id "g2.t1"; gene_id "g2";
scaffold954	AUGUSTUS	exon	57486	57554	.	-	.	transcript_id "g2.t1"; gene_id "g2";
scaffold954	AUGUSTUS	CDS	58266	58352	0.97	-	0	transcript_id "g2.t1"; gene_id "g2";
scaffold954	AUGUSTUS	exon	58266	58352	.	-	.	transcript_id "g2.t1"; gene_id "g2";
scaffold954	AUGUSTUS	CDS	58508	58660	1	-	0	transcript_id "g2.t1"; gene_id "g2";
scaffold954	AUGUSTUS	exon	58508	58660	.	-	.	transcript_id "g2.t1"; gene_id "g2";
scaffold954	AUGUSTUS	CDS	58773	58907	0.3	-	0	transcript_id "g2.t1"; gene_id "g2";
scaffold954	AUGUSTUS	exon	58773	58907	.	-	.	transcript_id "g2.t1"; gene_id "g2";
scaffold954	AUGUSTUS	CDS	59347	59508	1	-	0	transcript_id "g2.t1"; gene_id "g2";
scaffold954	AUGUSTUS	exon	59347	59508	.	-	.	transcript_id "g2.t1"; gene_id "g2";
scaffold954	AUGUSTUS	CDS	59590	59835	1	-	0	transcript_id "g2.t1"; gene_id "g2";
scaffold954	AUGUSTUS	exon	59590	59835	.	-	.	transcript_id "g2.t1"; gene_id "g2";
scaffold954	AUGUSTUS	CDS	61249	61291	0.27	-	1	transcript_id "g2.t1"; gene_id "g2";
scaffold954	AUGUSTUS	exon	61249	61291	.	-	.	transcript_id "g2.t1"; gene_id "g2";
scaffold954	AUGUSTUS	CDS	61461	61524	0.99	-	2	transcript_id "g2.t1"; gene_id "g2";
scaffold954	AUGUSTUS	exon	61461	61524	.	-	.	transcript_id "g2.t1"; gene_id "g2";
scaffold954	AUGUSTUS	CDS	61653	61758	0.93	-	0	transcript_id "g2.t1"; gene_id "g2";
scaffold954	AUGUSTUS	exon	61653	61758	.	-	.	transcript_id "g2.t1"; gene_id "g2";
scaffold954	AUGUSTUS	CDS	62362	62478	0.94	-	0	transcript_id "g2.t1"; gene_id "g2";
scaffold954	AUGUSTUS	exon	62362	62478	.	-	.	transcript_id "g2.t1"; gene_id "g2";
scaffold954	AUGUSTUS	CDS	63983	64063	0.95	-	0	transcript_id "g2.t1"; gene_id "g2";
scaffold954	AUGUSTUS	exon	63983	64063	.	-	.	transcript_id "g2.t1"; gene_id "g2";
scaffold954	AUGUSTUS	CDS	64163	64205	0.99	-	1	transcript_id "g2.t1"; gene_id "g2";
scaffold954	AUGUSTUS	exon	64163	64205	.	-	.	transcript_id "g2.t1"; gene_id "g2";
scaffold954	AUGUSTUS	CDS	64408	64469	0.94	-	0	transcript_id "g2.t1"; gene_id "g2";
scaffold954	AUGUSTUS	exon	64408	64469	.	-	.	transcript_id "g2.t1"; gene_id "g2";
scaffold954	AUGUSTUS	CDS	65234	65320	0.99	-	0	transcript_id "g2.t1"; gene_id "g2";
scaffold954	AUGUSTUS	exon	65234	65320	.	-	.	transcript_id "g2.t1"; gene_id "g2";
scaffold954	AUGUSTUS	CDS	65416	65462	0.99	-	2	transcript_id "g2.t1"; gene_id "g2";
scaffold954	AUGUSTUS	exon	65416	65462	.	-	.	transcript_id "g2.t1"; gene_id "g2";
scaffold954	AUGUSTUS	CDS	65609	65741	0.63	-	0	transcript_id "g2.t1"; gene_id "g2";
scaffold954	AUGUSTUS	exon	65609	65741	.	-	.	transcript_id "g2.t1"; gene_id "g2";
scaffold954	AUGUSTUS	CDS	66420	66488	0.98	-	0	transcript_id "g2.t1"; gene_id "g2";
scaffold954	AUGUSTUS	exon	66420	66488	.	-	.	transcript_id "g2.t1"; gene_id "g2";
scaffold954	AUGUSTUS	CDS	66584	66670	1	-	0	transcript_id "g2.t1"; gene_id "g2";
scaffold954	AUGUSTUS	exon	66584	66670	.	-	.	transcript_id "g2.t1"; gene_id "g2";
scaffold954	AUGUSTUS	CDS	66821	66952	0.99	-	0	transcript_id "g2.t1"; gene_id "g2";
scaffold954	AUGUSTUS	exon	66821	67009	.	-	.	transcript_id "g2.t1"; gene_id "g2";
scaffold954	AUGUSTUS	start_codon	66950	66952	.	-	0	transcript_id "g2.t1"; gene_id "g2";
scaffold954	AUGUSTUS	tss	67009	67009	.	-	.	transcript_id "g2.t1"; gene_id "g2";
scaffold954	AUGUSTUS	protein_match	57341	57391	7.12	-	0	target "unknown_J[24..40]"; target_start 618; transcript_id "g2.t1"; gene_id "g2";
scaffold954	AUGUSTUS	protein_match	57486	57554	9.69	-	0	target "unknown_J[1..23]"; target_start 618; transcript_id "g2.t1"; gene_id "g2";
scaffold954	AUGUSTUS	protein_match	58266	58352	12.6	-	0	target "unknown_I[44..72]"; target_start 546; transcript_id "g2.t1"; gene_id "g2";
scaffold954	AUGUSTUS	protein_match	58508	58636	6.9	-	0	target "unknown_I[1..43]"; target_start 546; transcript_id "g2.t1"; gene_id "g2";
scaffold954	AUGUSTUS	protein_match	58860	58907	6.96	-	0	target "unknown_E[61..76]"; target_start 433; transcript_id "g2.t1"; gene_id "g2";
scaffold954	AUGUSTUS	protein_match	59347	59508	9.51	-	0	target "unknown_E[7..60]"; target_start 433; transcript_id "g2.t1"; gene_id "g2";
scaffold954	AUGUSTUS	protein_match	59590	59607	3.18	-	0	target "unknown_E[1..6]"; target_start 433; transcript_id "g2.t1"; gene_id "g2";
scaffold954	AUGUSTUS	protein_match	59650	59715	3.51	-	0	target "unknown_C[1..22]"; target_start 397; transcript_id "g2.t1"; gene_id "g2";
scaffold954	AUGUSTUS	protein_match	59833	59835	2.26	-	0	target "unknown_B[94..94]"; target_start 264; transcript_id "g2.t1"; gene_id "g2";
scaffold954	AUGUSTUS	protein_match	61249	61291	6.88	-	1	target "unknown_B[79..93]"; target_start 264; transcript_id "g2.t1"; gene_id "g2";
scaffold954	AUGUSTUS	protein_match	61461	61524	10.2	-	2	target "unknown_B[58..79]"; target_start 264; transcript_id "g2.t1"; gene_id "g2";
scaffold954	AUGUSTUS	protein_match	61653	61758	9.82	-	0	target "unknown_B[23..58]"; target_start 264; transcript_id "g2.t1"; gene_id "g2";
scaffold954	AUGUSTUS	protein_match	62362	62427	10.8	-	0	target "unknown_B[1..22]"; target_start 264; transcript_id "g2.t1"; gene_id "g2";
scaffold954	AUGUSTUS	protein_match	62443	62478	9.61	-	0	target "unknown_A[248..259]"; target_start 0; transcript_id "g2.t1"; gene_id "g2";
scaffold954	AUGUSTUS	protein_match	63983	64063	11.4	-	0	target "unknown_A[221..247]"; target_start 0; transcript_id "g2.t1"; gene_id "g2";
scaffold954	AUGUSTUS	protein_match	64163	64205	11.5	-	1	target "unknown_A[206..220]"; target_start 0; transcript_id "g2.t1"; gene_id "g2";
scaffold954	AUGUSTUS	protein_match	64408	64469	9.98	-	0	target "unknown_A[186..206]"; target_start 0; transcript_id "g2.t1"; gene_id "g2";
scaffold954	AUGUSTUS	protein_match	65234	65320	10.7	-	0	target "unknown_A[157..185]"; target_start 0; transcript_id "g2.t1"; gene_id "g2";
scaffold954	AUGUSTUS	protein_match	65416	65462	13.7	-	2	target "unknown_A[141..156]"; target_start 0; transcript_id "g2.t1"; gene_id "g2";
scaffold954	AUGUSTUS	protein_match	65609	65741	11	-	0	target "unknown_A[97..141]"; target_start 0; transcript_id "g2.t1"; gene_id "g2";
scaffold954	AUGUSTUS	protein_match	66420	66488	8.64	-	0	target "unknown_A[74..96]"; target_start 0; transcript_id "g2.t1"; gene_id "g2";
scaffold954	AUGUSTUS	protein_match	66584	66670	9.67	-	0	target "unknown_A[45..73]"; target_start 0; transcript_id "g2.t1"; gene_id "g2";
scaffold954	AUGUSTUS	protein_match	66821	66952	8.63	-	0	target "unknown_A[1..44]"; target_start 0; transcript_id "g2.t1"; gene_id "g2";
```
