## Supplementary material for "The *de novo* reference genome and transcriptome assemblies of the wild tomato species *Solanum chilense*": EOG09360A0R.out.1

```
# Please cite: Mario Stanke, Mark Diekhans, Robert Baertsch, David Haussler (2008),
# Using native and syntenically mapped cDNA alignments to improve de novo gene finding
# Bioinformatics 24: 637-644, doi 10.1093/bioinformatics/btn013
# No extrinsic information on sequences given.
# Using protein profile unknown
# --[0..54]--> unknown_A (9) <--[7..12]--> unknown_B (244) <--[21..35]--> unknown_E (63) <--[0..2]--> unknown_F (17) <--[0..23]--
# arabidopsis version. Using default transition matrix.
# We have hints for 0 sequences and for 0 of the sequences in the input set.
#
# ----- prediction on sequence number 1 (length = 37493, name = scaffold698) -----
#
# Constraints/Hints:
# (none)
# Predicted genes for sequence number 1 on both strands
# start gene g1
scaffold698	AUGUSTUS	gene	42111	45846	0.05	+	.	g1
scaffold698	AUGUSTUS	transcript	42111	45846	0.05	+	.	g1.t1
scaffold698	AUGUSTUS	intron	42111	43057	0.49	+	.	transcript_id "g1.t1"; gene_id "g1";
scaffold698	AUGUSTUS	intron	43217	43365	1	+	.	transcript_id "g1.t1"; gene_id "g1";
scaffold698	AUGUSTUS	intron	43423	43506	1	+	.	transcript_id "g1.t1"; gene_id "g1";
scaffold698	AUGUSTUS	intron	43548	43957	0.97	+	.	transcript_id "g1.t1"; gene_id "g1";
scaffold698	AUGUSTUS	intron	44272	44379	0.43	+	.	transcript_id "g1.t1"; gene_id "g1";
scaffold698	AUGUSTUS	intron	44532	44911	0.99	+	.	transcript_id "g1.t1"; gene_id "g1";
scaffold698	AUGUSTUS	CDS	43058	43216	0.93	+	0	transcript_id "g1.t1"; gene_id "g1";
scaffold698	AUGUSTUS	exon	43058	43216	.	+	.	transcript_id "g1.t1"; gene_id "g1";
scaffold698	AUGUSTUS	CDS	43366	43422	1	+	0	transcript_id "g1.t1"; gene_id "g1";
scaffold698	AUGUSTUS	exon	43366	43422	.	+	.	transcript_id "g1.t1"; gene_id "g1";
scaffold698	AUGUSTUS	CDS	43507	43547	1	+	0	transcript_id "g1.t1"; gene_id "g1";
scaffold698	AUGUSTUS	exon	43507	43547	.	+	.	transcript_id "g1.t1"; gene_id "g1";
scaffold698	AUGUSTUS	CDS	43958	44271	0.42	+	1	transcript_id "g1.t1"; gene_id "g1";
scaffold698	AUGUSTUS	exon	43958	44271	.	+	.	transcript_id "g1.t1"; gene_id "g1";
scaffold698	AUGUSTUS	CDS	44380	44531	0.45	+	2	transcript_id "g1.t1"; gene_id "g1";
scaffold698	AUGUSTUS	exon	44380	44531	.	+	.	transcript_id "g1.t1"; gene_id "g1";
scaffold698	AUGUSTUS	CDS	44912	45367	0.51	+	0	transcript_id "g1.t1"; gene_id "g1";
scaffold698	AUGUSTUS	exon	44912	45456	.	+	.	transcript_id "g1.t1"; gene_id "g1";
scaffold698	AUGUSTUS	stop_codon	45365	45367	.	+	0	transcript_id "g1.t1"; gene_id "g1";
scaffold698	AUGUSTUS	exon	45584	45846	.	+	.	transcript_id "g1.t1"; gene_id "g1";
scaffold698	AUGUSTUS	tts	45846	45846	.	+	.	transcript_id "g1.t1"; gene_id "g1";
# coding sequence = [gtaggtgtcaccgttgcagctcgtaaatatgaccttgattctgctgcaccttttcaagcatcagatattatgaatctcc
# aaccagtggtgaagcattctatcccagttagttcagaagctaaggaccttgttgaaacaggaaaggctcaattagctgagggtttgcttagtgaggcc
# tacactttattttccgaagcattcacaatacttcagcaggtgacgggtccgatgcaccgggaagttgccaattgttgtcgttatggaaacatggctct
# tttctatcatggtcttaaccaaacagaacttgcattgaggcatatgtcacgggccttgcttcttcttggcttgtcatcaggtcctgatcatccggatg
# ttgccgcaacatttataaatgttgcaatgatgtaccaagatattggaaagatggatacagcacttcgttatctccaagaagcattgaaaaagaatgaa
# cggttgcttggagaggaacatattcagactgctgtttgttatcatgctctggcaattgcgttcaactgtatgggtgctttcaagctttcgcaccaggc
# atccaaacagctgggagaggaggattcaaggacacgcgattctcagaactggatgaaaacatttaagatgcgtgagctgcagatgaatgcgcaaaagc
# agaaaggtcaatctctgaatgtggcttctgcacagaaggcttatgatattttaaaggctcatcctagcttgttacacgcatttcaagctgccgctgga
# ggtactggtattggtggaatgaaccaatcattaagttctgcagtacttggtgatgggcttcctcggggaagaggagttgatgaaagagctgcacgagc
# tgctgctgaagtacggaaaaaagctgcagcaaggggtcttcttgtacgtcccagtggtgttcctgcatcatctttacctcctcttacccagctactca
# atgtaataaattctggcacaacaccggatgctgcaaatcctagtggaactaatgaagaaaagaaagaagcaaacagtaattcttctaatggatctgga
# gatgcgcaagcagacctatccaaagcaggggaacaagatcaaactcctgttggtttagggacaggtttaggggcgttggataccaagaagcaaaaatc
# aaaagtgaaagctgcgtcttga]
# protein sequence = [VGVTVAARKYDLDSAAPFQASDIMNLQPVVKHSIPVSSEAKDLVETGKAQLAEGLLSEAYTLFSEAFTILQQVTGPMH
# REVANCCRYGNMALFYHGLNQTELALRHMSRALLLLGLSSGPDHPDVAATFINVAMMYQDIGKMDTALRYLQEALKKNERLLGEEHIQTAVCYHALAI
# AFNCMGAFKLSHQASKQLGEEDSRTRDSQNWMKTFKMRELQMNAQKQKGQSLNVASAQKAYDILKAHPSLLHAFQAAAGGTGIGGMNQSLSSAVLGDG
# LPRGRGVDERAARAAAEVRKKAAARGLLVRPSGVPASSLPPLTQLLNVINSGTTPDAANPSGTNEEKKEANSNSSNGSGDAQADLSKAGEQDQTPVGL
# GTGLGALDTKKQKSKVKAAS]
# end gene g1
###
# start gene g2
scaffold698	AUGUSTUS	gene	49179	53991	0.01	-	.	g2
scaffold698	AUGUSTUS	transcript	49179	53991	0.01	-	.	g2.t1
scaffold698	AUGUSTUS	tts	49179	49179	.	-	.	transcript_id "g2.t1"; gene_id "g2";
scaffold698	AUGUSTUS	exon	49179	49637	.	-	.	transcript_id "g2.t1"; gene_id "g2";
scaffold698	AUGUSTUS	stop_codon	49541	49543	.	-	0	transcript_id "g2.t1"; gene_id "g2";
scaffold698	AUGUSTUS	intron	49638	49836	1	-	.	transcript_id "g2.t1"; gene_id "g2";
scaffold698	AUGUSTUS	intron	49904	50202	0.99	-	.	transcript_id "g2.t1"; gene_id "g2";
scaffold698	AUGUSTUS	intron	50252	51318	0.91	-	.	transcript_id "g2.t1"; gene_id "g2";
scaffold698	AUGUSTUS	intron	51376	51944	0.95	-	.	transcript_id "g2.t1"; gene_id "g2";
scaffold698	AUGUSTUS	intron	52017	52111	0.96	-	.	transcript_id "g2.t1"; gene_id "g2";
scaffold698	AUGUSTUS	intron	52204	52905	1	-	.	transcript_id "g2.t1"; gene_id "g2";
scaffold698	AUGUSTUS	intron	52979	53627	0.97	-	.	transcript_id "g2.t1"; gene_id "g2";
scaffold698	AUGUSTUS	intron	53703	53820	0.01	-	.	transcript_id "g2.t1"; gene_id "g2";
scaffold698	AUGUSTUS	intron	53875	53943	0.01	-	.	transcript_id "g2.t1"; gene_id "g2";
scaffold698	AUGUSTUS	CDS	49541	49637	0.94	-	1	transcript_id "g2.t1"; gene_id "g2";
scaffold698	AUGUSTUS	CDS	49837	49903	0.99	-	2	transcript_id "g2.t1"; gene_id "g2";
scaffold698	AUGUSTUS	exon	49837	49903	.	-	.	transcript_id "g2.t1"; gene_id "g2";
scaffold698	AUGUSTUS	CDS	50203	50251	1	-	0	transcript_id "g2.t1"; gene_id "g2";
scaffold698	AUGUSTUS	exon	50203	50251	.	-	.	transcript_id "g2.t1"; gene_id "g2";
scaffold698	AUGUSTUS	CDS	51319	51375	1	-	0	transcript_id "g2.t1"; gene_id "g2";
scaffold698	AUGUSTUS	exon	51319	51375	.	-	.	transcript_id "g2.t1"; gene_id "g2";
scaffold698	AUGUSTUS	CDS	51945	52016	1	-	0	transcript_id "g2.t1"; gene_id "g2";
scaffold698	AUGUSTUS	exon	51945	52016	.	-	.	transcript_id "g2.t1"; gene_id "g2";
scaffold698	AUGUSTUS	CDS	52112	52203	0.96	-	2	transcript_id "g2.t1"; gene_id "g2";
scaffold698	AUGUSTUS	exon	52112	52203	.	-	.	transcript_id "g2.t1"; gene_id "g2";
scaffold698	AUGUSTUS	CDS	52906	52978	1	-	0	transcript_id "g2.t1"; gene_id "g2";
scaffold698	AUGUSTUS	exon	52906	52978	.	-	.	transcript_id "g2.t1"; gene_id "g2";
scaffold698	AUGUSTUS	CDS	53628	53702	0.97	-	0	transcript_id "g2.t1"; gene_id "g2";
scaffold698	AUGUSTUS	exon	53628	53702	.	-	.	transcript_id "g2.t1"; gene_id "g2";
scaffold698	AUGUSTUS	CDS	53821	53874	0.01	-	0	transcript_id "g2.t1"; gene_id "g2";
scaffold698	AUGUSTUS	exon	53821	53874	.	-	.	transcript_id "g2.t1"; gene_id "g2";
scaffold698	AUGUSTUS	CDS	53944	53949	0.01	-	0	transcript_id "g2.t1"; gene_id "g2";
scaffold698	AUGUSTUS	exon	53944	53991	.	-	.	transcript_id "g2.t1"; gene_id "g2";
scaffold698	AUGUSTUS	start_codon	53947	53949	.	-	0	transcript_id "g2.t1"; gene_id "g2";
scaffold698	AUGUSTUS	tss	53991	53991	.	-	.	transcript_id "g2.t1"; gene_id "g2";
# coding sequence = [atgttagtggaagtggtgtgccccctggcactaaacctgaaacttgtaggcgctgcaaagtcaatctcgcaaactggtc
# ctttcacacttcagacgacttgtccttcatgcaaaggaacagggaaaatcgtatcgagtttctgcaagtcttgcaaaggaaaccgtgtactacgagga
# ccaaagacagtgaaagtggatatcatgcctggagttgacactgacgagacgctcaaggtgtatggaagtggtggagcagatcctgaaggcaatcgacc
# tggagatctttacgttgttcttaaggtcagagaagaccctgttttccggagagaaggctctgatattcatgtagatgctgttttgagtatcacccagg
# caatcttgggaggaacaatccaagtcccaactctgacaggagatgttgttgttaaggttcgttctggcactcaacctggccaaaaggttgtccttaaa
# aagaaaggaataaaaggacggaattcctactcatttggggatcagtttgttcacttcaatgtcagcattcccacgaatttgacaccaagacagcgtca
# attgattgaagagtttgccaaggaggagcaaggggagtatgataaaggggccgcagcaggagcctcgaggtga]
# protein sequence = [MLVEVVCPLALNLKLVGAAKSISQTGPFTLQTTCPSCKGTGKIVSSFCKSCKGNRVLRGPKTVKVDIMPGVDTDETLK
# VYGSGGADPEGNRPGDLYVVLKVREDPVFRREGSDIHVDAVLSITQAILGGTIQVPTLTGDVVVKVRSGTQPGQKVVLKKKGIKGRNSYSFGDQFVHF
# NVSIPTNLTPRQRQLIEEFAKEEQGEYDKGAAAGASR]
# end gene g2
###
# start gene g3
scaffold698	AUGUSTUS	gene	54138	61561	0.01	-	.	g3
scaffold698	AUGUSTUS	transcript	54138	61561	0.01	-	.	g3.t1
scaffold698	AUGUSTUS	tts	54138	54138	.	-	.	transcript_id "g3.t1"; gene_id "g3";
scaffold698	AUGUSTUS	exon	54138	54381	.	-	.	transcript_id "g3.t1"; gene_id "g3";
scaffold698	AUGUSTUS	stop_codon	54327	54329	.	-	0	transcript_id "g3.t1"; gene_id "g3";
scaffold698	AUGUSTUS	intron	54382	55264	0.01	-	.	transcript_id "g3.t1"; gene_id "g3";
scaffold698	AUGUSTUS	intron	55337	55988	0.01	-	.	transcript_id "g3.t1"; gene_id "g3";
scaffold698	AUGUSTUS	intron	56029	57062	0.01	-	.	transcript_id "g3.t1"; gene_id "g3";
scaffold698	AUGUSTUS	intron	57078	57180	0.01	-	.	transcript_id "g3.t1"; gene_id "g3";
scaffold698	AUGUSTUS	intron	57216	59947	0.01	-	.	transcript_id "g3.t1"; gene_id "g3";
scaffold698	AUGUSTUS	intron	59966	60301	0.01	-	.	transcript_id "g3.t1"; gene_id "g3";
scaffold698	AUGUSTUS	CDS	54327	54381	0.01	-	1	transcript_id "g3.t1"; gene_id "g3";
scaffold698	AUGUSTUS	CDS	55265	55336	0.01	-	1	transcript_id "g3.t1"; gene_id "g3";
scaffold698	AUGUSTUS	exon	55265	55336	.	-	.	transcript_id "g3.t1"; gene_id "g3";
scaffold698	AUGUSTUS	CDS	55989	56028	0.01	-	2	transcript_id "g3.t1"; gene_id "g3";
scaffold698	AUGUSTUS	exon	55989	56028	.	-	.	transcript_id "g3.t1"; gene_id "g3";
scaffold698	AUGUSTUS	CDS	57063	57077	0.01	-	2	transcript_id "g3.t1"; gene_id "g3";
scaffold698	AUGUSTUS	exon	57063	57077	.	-	.	transcript_id "g3.t1"; gene_id "g3";
scaffold698	AUGUSTUS	CDS	57181	57215	0.01	-	1	transcript_id "g3.t1"; gene_id "g3";
scaffold698	AUGUSTUS	exon	57181	57215	.	-	.	transcript_id "g3.t1"; gene_id "g3";
scaffold698	AUGUSTUS	CDS	59948	59965	0.01	-	1	transcript_id "g3.t1"; gene_id "g3";
scaffold698	AUGUSTUS	exon	59948	59965	.	-	.	transcript_id "g3.t1"; gene_id "g3";
scaffold698	AUGUSTUS	CDS	60302	61326	0.01	-	0	transcript_id "g3.t1"; gene_id "g3";
scaffold698	AUGUSTUS	exon	60302	61561	.	-	.	transcript_id "g3.t1"; gene_id "g3";
scaffold698	AUGUSTUS	start_codon	61324	61326	.	-	0	transcript_id "g3.t1"; gene_id "g3";
scaffold698	AUGUSTUS	tss	61561	61561	.	-	.	transcript_id "g3.t1"; gene_id "g3";
scaffold698	AUGUSTUS	protein_match	54348	54381	1.26	-	1	target "unknown_F[6..17]"; target_start 396; transcript_id "g3.t1"; gene_id "g3";
scaffold698	AUGUSTUS	protein_match	55265	55281	0.857	-	0	target "unknown_F[1..6]"; target_start 396; transcript_id "g3.t1"; gene_id "g3";
scaffold698	AUGUSTUS	protein_match	55288	55336	1.45	-	1	target "unknown_E[47..63]"; target_start 331; transcript_id "g3.t1"; gene_id "g3";
scaffold698	AUGUSTUS	protein_match	55989	56028	1.4	-	2	target "unknown_E[34..47]"; target_start 331; transcript_id "g3.t1"; gene_id "g3";
scaffold698	AUGUSTUS	protein_match	57063	57077	0.624	-	2	target "unknown_E[29..34]"; target_start 331; transcript_id "g3.t1"; gene_id "g3";
scaffold698	AUGUSTUS	protein_match	57181	57215	0.999	-	1	target "unknown_E[17..29]"; target_start 331; transcript_id "g3.t1"; gene_id "g3";
scaffold698	AUGUSTUS	protein_match	59948	59965	0.927	-	1	target "unknown_E[11..17]"; target_start 331; transcript_id "g3.t1"; gene_id "g3";
scaffold698	AUGUSTUS	protein_match	60302	60333	1.42	-	0	target "unknown_E[1..11]"; target_start 331; transcript_id "g3.t1"; gene_id "g3";
scaffold698	AUGUSTUS	protein_match	60415	61146	3.3	-	0	target "unknown_B[1..244]"; target_start 60; transcript_id "g3.t1"; gene_id "g3";
scaffold698	AUGUSTUS	protein_match	61180	61206	6.21	-	0	target "unknown_A[1..9]"; target_start 40; transcript_id "g3.t1"; gene_id "g3";
# coding sequence = [atgggggattgggtgattggagcgttgatcaatttgttaggaagcattttcatcaactttggaaccaatctacttaaat
# tagctcatgatgagagaaatttaagggctaggatgaagcccattatatactttcaagcatggagaattggtattctcttcttcacaataggaaattgt
# ctcaatttcatttcatttggttatgctgctcaatcacttctagcagctttaggatctattcagttcatttcaaacatcggattcgcgtacttagtgtt
# gaacaaaacagtgaaaatcaaattattgttagccactgcttttgttgtttctggaaacattttccttgtagcttttggtaatcatcagtcccctgttt
# acacaacagagcaattgggtgaaaattacacaaacaatgtgtttctcgtgtactgtatcggtttggtcttagttgttgttttccatcattcaatttac
# aaaagaggaaaagggcaaatgctggttccgttttcatatgcagttgtttctggtgcaattggatcgtgttcagtattgttcgcgaaatctctttcaaa
# catattgagattgtcaatgtcatcgactcatgatggtgatggtggtgatagtggtggtggtggttattcaacattgctcaacgggttcacgtattcaa
# tccttttgatgtttataagtacaggtggattttggatggcgaggttaaatgaagggctatcgcgatttgatgcaatacttatcgtacctatgtttcaa
# atcgcttggacgtttttctcaatctgtactggatttgtctactttgaggaatacaaggtgtttgatgctttaagaacaaccatgttcgtttttggaat
# gatttctgtgtttattggcatttatttgctagcaccagaggatgatgaagtattgaaggatggttctttagcagtactcaaaacttcgaattcatcgc
# aggatgttgagagattgttcatatcatctgatcaaattagagatatagagatcatttggacgagttcagcctttactttcctccagtgtagaatgaga
# tctgttattatgtatgctaggctatggtctagttgtactagccactttggagaagatttttgctctataaagaaattattggttgtgtttttgctaaa
# cagtatcacagccggcattagagtgtgtgcgcacctgattgccaaacagttccgattgaactatccttcatggaagctgttcaggggtgctctaagac
# tataa]
# protein sequence = [MGDWVIGALINLLGSIFINFGTNLLKLAHDERNLRARMKPIIYFQAWRIGILFFTIGNCLNFISFGYAAQSLLAALGS
# IQFISNIGFAYLVLNKTVKIKLLLATAFVVSGNIFLVAFGNHQSPVYTTEQLGENYTNNVFLVYCIGLVLVVVFHHSIYKRGKGQMLVPFSYAVVSGA
# IGSCSVLFAKSLSNILRLSMSSTHDGDGGDSGGGGYSTLLNGFTYSILLMFISTGGFWMARLNEGLSRFDAILIVPMFQIAWTFFSICTGFVYFEEYK
# VFDALRTTMFVFGMISVFIGIYLLAPEDDEVLKDGSLAVLKTSNSSQDVERLFISSDQIRDIEIIWTSSAFTFLQCRMRSVIMYARLWSSCTSHFGED
# FCSIKKLLVVFLLNSITAGIRVCAHLIAKQFRLNYPSWKLFRGALRL]
# sequence of block unknown_F   396 [HLIAKQFRLNYPSWKLF] 413
# sequence of block unknown_E   331 [QIRDIEIIWTSSAFTFLQCRMRSVIMYARLWSSCTSHFGEDFCSIKKLLVVFLLNSITAGIRV] 394
# sequence of block unknown_B    60 [NFISFGYAAQSLLAALGSIQFISNIGFAYLVLNKTVKIKLLLATAFVVSGNIFLVAFGNHQSPVYTTEQLGENYTNNVFLVYCIGLVLVVVFHHSIYKRGKGQMLVPFSYAVVSGAIGSCSVLFAKSLSNILRLSMSSTHDGDGGDSGGGGYSTLLNGFTYSILLMFISTGGFWMARLNEGLSRFDAILIVPMFQIAWTFFSICTGFVYFEEYKVFDALRTTMFVFGMISVFIGIYLLAPEDDE] 304
# sequence of block unknown_A    40 [IIYFQAWRI] 49
# end gene g3
###
# start gene g4
scaffold698	AUGUSTUS	gene	66196	70498	0.17	+	.	g4
scaffold698	AUGUSTUS	transcript	66196	70498	0.17	+	.	g4.t1
scaffold698	AUGUSTUS	tss	66196	66196	.	+	.	transcript_id "g4.t1"; gene_id "g4";
scaffold698	AUGUSTUS	exon	66196	66318	.	+	.	transcript_id "g4.t1"; gene_id "g4";
scaffold698	AUGUSTUS	exon	67055	70498	.	+	.	transcript_id "g4.t1"; gene_id "g4";
scaffold698	AUGUSTUS	start_codon	67101	67103	.	+	0	transcript_id "g4.t1"; gene_id "g4";
scaffold698	AUGUSTUS	CDS	67101	70364	0.99	+	0	transcript_id "g4.t1"; gene_id "g4";
scaffold698	AUGUSTUS	stop_codon	70362	70364	.	+	0	transcript_id "g4.t1"; gene_id "g4";
scaffold698	AUGUSTUS	tts	70498	70498	.	+	.	transcript_id "g4.t1"; gene_id "g4";
# coding sequence = [atgaagttaatagtagaagtaatagatgcttatgatcttatgccaaaagatggtgaaggatcagtaagtgcatttgtag
# aagttgattttgaaaaccaacttagcaaaactagaactgtcccaaaaaatctcaacccaacttggaaccataaactcattttccatctcgacgatata
# aagaatcatcgatacaaatacattgatgtttctgtgtatcatgagagaaggcctattccagggagaaactttcttggaagggtgagaattccttgctc
# aaatatagtcaagaaaggggaagaagtttatcaaagattccaacttgaaaagaaatggttttcctcatttgttaaaggagagattggcctcaaaatat
# atatttcatcaccatctgatccaaatttatatcctaaaaaatctcctagtccttcaaatatcccgtccatcgaaaatccagaacagttagataatcca
# ccaccttcacttcctgcttctgaagtttctactcttgatactcctaaagatagtaacagttcagaagtacaaaacactgaaaacactgcaatttctgg
# tgctgatcagtcttcaagctttgctgtagtagaaaaaactggtcatcttactccaagtgagcaggacacagaatcagttgagcacattgaagaaacct
# ctcaatttgtattcaagcatcaagctatgcagcaaccagtcatatcaataaggaagagaccaggtttccaaccaacaatgcagcatggggtagaccac
# ccccgagctattcctagccacccaggtgtccaactgccaatgcatcatcaagtagaccacccccgagctattcatggccacccaggtgcccaaccgcc
# aatgcagtatcaagtagcccaaccccgagctatgcataaccaccctaaagatgactatgagctgaaggacacgaatcctcagcttggggagcaatggc
# cacgtgttggaggttacggaggaagaggatggatgaacagtgatagacatgcaagcacatacgaccttgtggagcagatgttttatctttacgttcga
# gtggttaagtccaaagatcttcaaccaagtgtactcaccggtagctgtgacccatatgtggaggtgaagatggggaattacaaaggacggacaaagca
# ttttgataagaaaatgaatgctgagtggaaccaggtatttgctttctctaaagatcgaattcagtcttcagttcttgaagtttatgtgaaggataaag
# atatgatgggaagagatgataatcttggaaaggtggtttttgacttgaatgaggtcccaacaagagttcctcctgatagtcccctggctcctcaatgg
# tacagactggaggatcgacgaggagaaggaaaaataagaggggagatcatgcttgctgtttggatgggaacacaagcagatgaagcattttcagatgc
# ctggcatgccgatgctgcctttgttcatggagagggggtaatgagcgtcaggtccaaagtttatgtctctccaaaactttggtacgtgagagtaaatg
# ttattgaagctcaagacatcatcccgaatgaccagagccgtctccctgaagtttttgtgaaagcccaggtgggaaatcaagtgctcaaaaccgatata
# tgccctgctcgaacagcaaatccaatgtggaatgaggatttggtttttgtagctgctgagccttttgaggagcagctagtcctcagcattgaggaccg
# tgttcacccaatgaaagatgagattcttggaaagataagtttcccactcaacacattcgagaagaggcttgatcacaggccagtccattctcgctggt
# tcaaccttgagaagtttggttttggttccttggaagttgacaggaggaaagagctcaagttttcaagcagagttcacctcagagtatgccttgaaggg
# ggatatcacgtgctggatgaatcaaccatgtacataagtgatcaaaggccaacagcacgacagctgtggaaaccaccggtgggaatattggaagttgg
# catattaggtgcagaagggcttcttccgatgaagatgaaggacagcagaggaagcacagatgcctattgtgtggctaaatatggtcagaaatgggtaa
# ggacaagaaccattcttgacactttcagccccaaatggaatgagcaatacacttgggaagtttatgatccttccacagttatcacattgggtgtcttt
# gataactgtcatttgggggttgagaagcaagggactggagcagcacgagactcacgcatagggaaggtacgtatcagattatcaacgttagaatctca
# tcgaatttacactcactcttatccccttcttgttctgcacccatcaggggttaagaaaatgggggaactccaattagcagtaagattcacaagcctct
# ctttagccaacatgattcatacttatggccaccctttgcttcccaaaatgcactacctttatccctttactgtcaaccaagtagacaacttgaggtac
# caagctatgagcattgttgctgttagacttgctagagctgaaccaccactcaggaaagaagttgtagagtacatgctagatgtggattcccacatgtg
# gagtatgagaagaagcaaggctaatttctttaggatcatgtcacttctttcaggcttaatctctgttaatcgatggtttggtgatatatgtcactgga
# aaaatccagtcacctcagtcttggttcacatcctcttcctgatactgatctggtatccggagttgattcttccaactctgtttctctatatgttcctc
# attggactgtggaactaccggttccggccaaggcaccctcctcacatggacactaagctttcatgggctgaaacagctcaccctgatgagcttgatga
# agaatttgacacgtttccaacgtctagaccccatgacattgttcgaatgaggtatgataggctgagaagtgtggctgggaggattcagaccgtggtcg
# gtgacatagcaacacaaggagagaggctgcagggggtgctaagctggagagatccaagagcaacaagcttgtttatcatgttcagtctttttgctgca
# gttatgctttatgtgactcccttcagagtggtggctttagttgctgggttgtatatgttgaggcaccccaggttcagaagcaagatgccttctgttcc
# cagcaacttcttcaagagattaccagccagaacagatagcatgctatga]
# protein sequence = [MKLIVEVIDAYDLMPKDGEGSVSAFVEVDFENQLSKTRTVPKNLNPTWNHKLIFHLDDIKNHRYKYIDVSVYHERRPI
# PGRNFLGRVRIPCSNIVKKGEEVYQRFQLEKKWFSSFVKGEIGLKIYISSPSDPNLYPKKSPSPSNIPSIENPEQLDNPPPSLPASEVSTLDTPKDSN
# SSEVQNTENTAISGADQSSSFAVVEKTGHLTPSEQDTESVEHIEETSQFVFKHQAMQQPVISIRKRPGFQPTMQHGVDHPRAIPSHPGVQLPMHHQVD
# HPRAIHGHPGAQPPMQYQVAQPRAMHNHPKDDYELKDTNPQLGEQWPRVGGYGGRGWMNSDRHASTYDLVEQMFYLYVRVVKSKDLQPSVLTGSCDPY
# VEVKMGNYKGRTKHFDKKMNAEWNQVFAFSKDRIQSSVLEVYVKDKDMMGRDDNLGKVVFDLNEVPTRVPPDSPLAPQWYRLEDRRGEGKIRGEIMLA
# VWMGTQADEAFSDAWHADAAFVHGEGVMSVRSKVYVSPKLWYVRVNVIEAQDIIPNDQSRLPEVFVKAQVGNQVLKTDICPARTANPMWNEDLVFVAA
# EPFEEQLVLSIEDRVHPMKDEILGKISFPLNTFEKRLDHRPVHSRWFNLEKFGFGSLEVDRRKELKFSSRVHLRVCLEGGYHVLDESTMYISDQRPTA
# RQLWKPPVGILEVGILGAEGLLPMKMKDSRGSTDAYCVAKYGQKWVRTRTILDTFSPKWNEQYTWEVYDPSTVITLGVFDNCHLGVEKQGTGAARDSR
# IGKVRIRLSTLESHRIYTHSYPLLVLHPSGVKKMGELQLAVRFTSLSLANMIHTYGHPLLPKMHYLYPFTVNQVDNLRYQAMSIVAVRLARAEPPLRK
# EVVEYMLDVDSHMWSMRRSKANFFRIMSLLSGLISVNRWFGDICHWKNPVTSVLVHILFLILIWYPELILPTLFLYMFLIGLWNYRFRPRHPPHMDTK
# LSWAETAHPDELDEEFDTFPTSRPHDIVRMRYDRLRSVAGRIQTVVGDIATQGERLQGVLSWRDPRATSLFIMFSLFAAVMLYVTPFRVVALVAGLYM
# LRHPRFRSKMPSVPSNFFKRLPARTDSML]
# end gene g4
###
# start gene g5
scaffold698	AUGUSTUS	gene	70525	79603	0.01	-	.	g5
scaffold698	AUGUSTUS	transcript	70525	79603	0.01	-	.	g5.t1
scaffold698	AUGUSTUS	tts	70525	70525	.	-	.	transcript_id "g5.t1"; gene_id "g5";
scaffold698	AUGUSTUS	exon	70525	71500	.	-	.	transcript_id "g5.t1"; gene_id "g5";
scaffold698	AUGUSTUS	stop_codon	71087	71089	.	-	0	transcript_id "g5.t1"; gene_id "g5";
scaffold698	AUGUSTUS	intron	71501	71990	0.92	-	.	transcript_id "g5.t1"; gene_id "g5";
scaffold698	AUGUSTUS	intron	72318	72468	0.95	-	.	transcript_id "g5.t1"; gene_id "g5";
scaffold698	AUGUSTUS	intron	72682	73230	0.94	-	.	transcript_id "g5.t1"; gene_id "g5";
scaffold698	AUGUSTUS	intron	73372	73446	1	-	.	transcript_id "g5.t1"; gene_id "g5";
scaffold698	AUGUSTUS	intron	73576	73987	1	-	.	transcript_id "g5.t1"; gene_id "g5";
scaffold698	AUGUSTUS	intron	74064	74141	1	-	.	transcript_id "g5.t1"; gene_id "g5";
scaffold698	AUGUSTUS	intron	74246	74536	0.47	-	.	transcript_id "g5.t1"; gene_id "g5";
scaffold698	AUGUSTUS	intron	74576	74655	0.3	-	.	transcript_id "g5.t1"; gene_id "g5";
scaffold698	AUGUSTUS	intron	74723	74822	0.74	-	.	transcript_id "g5.t1"; gene_id "g5";
scaffold698	AUGUSTUS	intron	74897	75017	0.55	-	.	transcript_id "g5.t1"; gene_id "g5";
scaffold698	AUGUSTUS	intron	75093	75187	1	-	.	transcript_id "g5.t1"; gene_id "g5";
scaffold698	AUGUSTUS	intron	75353	75488	1	-	.	transcript_id "g5.t1"; gene_id "g5";
scaffold698	AUGUSTUS	intron	75654	75727	0.98	-	.	transcript_id "g5.t1"; gene_id "g5";
scaffold698	AUGUSTUS	intron	75970	76364	0.55	-	.	transcript_id "g5.t1"; gene_id "g5";
scaffold698	AUGUSTUS	intron	76497	76608	0.66	-	.	transcript_id "g5.t1"; gene_id "g5";
scaffold698	AUGUSTUS	intron	76689	76780	0.99	-	.	transcript_id "g5.t1"; gene_id "g5";
scaffold698	AUGUSTUS	intron	76907	77016	0.47	-	.	transcript_id "g5.t1"; gene_id "g5";
scaffold698	AUGUSTUS	intron	77045	77267	0.26	-	.	transcript_id "g5.t1"; gene_id "g5";
scaffold698	AUGUSTUS	intron	77384	77895	0.36	-	.	transcript_id "g5.t1"; gene_id "g5";
scaffold698	AUGUSTUS	intron	77947	78671	0.17	-	.	transcript_id "g5.t1"; gene_id "g5";
scaffold698	AUGUSTUS	intron	78716	78784	0.17	-	.	transcript_id "g5.t1"; gene_id "g5";
scaffold698	AUGUSTUS	intron	78901	79603	0.35	-	.	transcript_id "g5.t1"; gene_id "g5";
scaffold698	AUGUSTUS	CDS	71087	71500	0.95	-	0	transcript_id "g5.t1"; gene_id "g5";
scaffold698	AUGUSTUS	CDS	71991	72317	0.77	-	0	transcript_id "g5.t1"; gene_id "g5";
scaffold698	AUGUSTUS	exon	71991	72317	.	-	.	transcript_id "g5.t1"; gene_id "g5";
scaffold698	AUGUSTUS	CDS	72469	72681	0.95	-	0	transcript_id "g5.t1"; gene_id "g5";
scaffold698	AUGUSTUS	exon	72469	72681	.	-	.	transcript_id "g5.t1"; gene_id "g5";
scaffold698	AUGUSTUS	CDS	73231	73371	1	-	0	transcript_id "g5.t1"; gene_id "g5";
scaffold698	AUGUSTUS	exon	73231	73371	.	-	.	transcript_id "g5.t1"; gene_id "g5";
scaffold698	AUGUSTUS	CDS	73447	73575	1	-	0	transcript_id "g5.t1"; gene_id "g5";
scaffold698	AUGUSTUS	exon	73447	73575	.	-	.	transcript_id "g5.t1"; gene_id "g5";
scaffold698	AUGUSTUS	CDS	73988	74063	1	-	1	transcript_id "g5.t1"; gene_id "g5";
scaffold698	AUGUSTUS	exon	73988	74063	.	-	.	transcript_id "g5.t1"; gene_id "g5";
scaffold698	AUGUSTUS	CDS	74142	74245	1	-	0	transcript_id "g5.t1"; gene_id "g5";
scaffold698	AUGUSTUS	exon	74142	74245	.	-	.	transcript_id "g5.t1"; gene_id "g5";
scaffold698	AUGUSTUS	CDS	74537	74575	0.46	-	0	transcript_id "g5.t1"; gene_id "g5";
scaffold698	AUGUSTUS	exon	74537	74575	.	-	.	transcript_id "g5.t1"; gene_id "g5";
scaffold698	AUGUSTUS	CDS	74656	74722	0.31	-	1	transcript_id "g5.t1"; gene_id "g5";
scaffold698	AUGUSTUS	exon	74656	74722	.	-	.	transcript_id "g5.t1"; gene_id "g5";
scaffold698	AUGUSTUS	CDS	74823	74896	0.55	-	0	transcript_id "g5.t1"; gene_id "g5";
scaffold698	AUGUSTUS	exon	74823	74896	.	-	.	transcript_id "g5.t1"; gene_id "g5";
scaffold698	AUGUSTUS	CDS	75018	75092	0.81	-	0	transcript_id "g5.t1"; gene_id "g5";
scaffold698	AUGUSTUS	exon	75018	75092	.	-	.	transcript_id "g5.t1"; gene_id "g5";
scaffold698	AUGUSTUS	CDS	75188	75352	1	-	0	transcript_id "g5.t1"; gene_id "g5";
scaffold698	AUGUSTUS	exon	75188	75352	.	-	.	transcript_id "g5.t1"; gene_id "g5";
scaffold698	AUGUSTUS	CDS	75489	75653	1	-	0	transcript_id "g5.t1"; gene_id "g5";
scaffold698	AUGUSTUS	exon	75489	75653	.	-	.	transcript_id "g5.t1"; gene_id "g5";
scaffold698	AUGUSTUS	CDS	75728	75969	0.71	-	2	transcript_id "g5.t1"; gene_id "g5";
scaffold698	AUGUSTUS	exon	75728	75969	.	-	.	transcript_id "g5.t1"; gene_id "g5";
scaffold698	AUGUSTUS	CDS	76365	76496	0.66	-	2	transcript_id "g5.t1"; gene_id "g5";
scaffold698	AUGUSTUS	exon	76365	76496	.	-	.	transcript_id "g5.t1"; gene_id "g5";
scaffold698	AUGUSTUS	CDS	76609	76688	0.99	-	1	transcript_id "g5.t1"; gene_id "g5";
scaffold698	AUGUSTUS	exon	76609	76688	.	-	.	transcript_id "g5.t1"; gene_id "g5";
scaffold698	AUGUSTUS	CDS	76781	76906	0.51	-	1	transcript_id "g5.t1"; gene_id "g5";
scaffold698	AUGUSTUS	exon	76781	76906	.	-	.	transcript_id "g5.t1"; gene_id "g5";
scaffold698	AUGUSTUS	CDS	77017	77044	0.47	-	2	transcript_id "g5.t1"; gene_id "g5";
scaffold698	AUGUSTUS	exon	77017	77044	.	-	.	transcript_id "g5.t1"; gene_id "g5";
scaffold698	AUGUSTUS	CDS	77268	77383	0.13	-	1	transcript_id "g5.t1"; gene_id "g5";
scaffold698	AUGUSTUS	exon	77268	77383	.	-	.	transcript_id "g5.t1"; gene_id "g5";
scaffold698	AUGUSTUS	CDS	77896	77946	0.19	-	1	transcript_id "g5.t1"; gene_id "g5";
scaffold698	AUGUSTUS	exon	77896	77946	.	-	.	transcript_id "g5.t1"; gene_id "g5";
scaffold698	AUGUSTUS	CDS	78672	78715	0.17	-	0	transcript_id "g5.t1"; gene_id "g5";
scaffold698	AUGUSTUS	exon	78672	78715	.	-	.	transcript_id "g5.t1"; gene_id "g5";
scaffold698	AUGUSTUS	CDS	78785	78900	0.39	-	2	transcript_id "g5.t1"; gene_id "g5";
scaffold698	AUGUSTUS	exon	78785	78900	.	-	.	transcript_id "g5.t1"; gene_id "g5";
# coding sequence = [tgacagacgtcaagaaggctattgaaaaaaatgctcccaaacagattggcttgactattgagagcatgttgaagactgg
# gagattggctacacaatcaggtcttgatttgcagcaggcaagcaccgataactctttattgaaaaacaactgtgaatcccatttggagtatgtagatg
# atcctatagtggttacagatatcctaggtcctttgggcatgggggtgggggagtgtgaaggtgggtacaacaacaacatacccaatgtaatcccgcga
# gtgagattcgagatggttagactgtacgcagacctacacctaccttgtggagaagatagcacagttcttacagaatggagagctggaatgactgtcca
# ggcagaaaagttaaatttcctccgttttctttcacattttcgagcggttcatcgaggtgcctcatttgctggtcttcgtactacaagtgtgcggaagt
# tgttacctgaatcttggggtttcctttgtcctgttcacacacctgatggggagccatgtgggttgcttaatcatatgactgcatcttgccatgtcgct
# tttgctcccattgtccaagaaacattttttttcttggccagtttgagaagtgacagactgacagtgttcctcatgttctgcattcacaagaaattttc
# ttcttatcatattgattctgccataggcataacctcatactatgattcaaagggcaatgttaaagacttcttcaaaatgcggatgtccatattgaatg
# tgctgattgcaattggaatgacaccatcatcaccaaagcttgtgcaagctggtcctcctgaattgctgtctgtcctactggatggtcgtattgcgggc
# tatataccatcggatttaattgaaaaagctgttacccacttgcggagattgaaattgtcatcaacatcatcgattccagttgatttggaggttggata
# catccctttgagcatgaatggagcatatccaggcctatatctgttcacatctccttctaggtttgttcgtcctgtaagaaacatctctgcgcctgctg
# aggagggcaatgatcttgaactcattggaccctttgaacaggtgtatatggagataagctgcccggatggtggagatggaggaaggaaaaccttattc
# cctgccacacatcgagaaattcatccaactaatattttgagtgttgttggcaatcttacaccttggtctgatcataatcagagtccacgtaatatgta
# tcaatgtcagatgggtaaacaaacaatgggtttctcctcacaagcattaaattgtcgtgctgatcaaaagttatatcaccttcagaatttggtgcttg
# ggccagcacatctgtgtagtttttctggtggaaggaatgttgaggcagaaagacaagagatctatgctatgtattatgttatatttcaaattgatgct
# catgttcttgctgtttcagtgaccaaggatcaagcaagcattcagctgaaagattctctgggacagtggactcctcaaaccccaattgtacgcacaaa
# agcttatgagaagtactgtgttgatgattatccattaggaacaaatgcaattgtggcagttttggcttattcaggatatgacatggaagacgctatgg
# tcttaaataaatcatctgtagatcgtggtatgtgtcatgggcatatataccagacagaaaccattgacttgactgagcaaagcgccaaatctgatcgt
# gctcagagattgtttagaagaagcaatttggataagtcgtctcatcagctgattgattctgatggtcttccatacgtgggacagaggattaatccaaa
# tgagccatattgtagcatttacaatgaaataaccagtcagacaactagtatgaagttgaagggttcggagcctgttgttgttgattatgttgctgtcg
# atgtgaaaaataaagcacatctgcagaaggcgaatatacgttttaggcgctccaggaatcctgtaattggtgataaatttagcagccgacatgggcaa
# aagggtgtttgctctcaattatggcctgatgttgatatgcccttctcagcagttacaggaatgaggccagatcttattattaatcctcatgctttccc
# ttcaaggatgacaattgctatgctgttggagtcaattgctgctaagatatctctcgcttatggaatctatggttcatctagcttgacatggatgatca
# caagaatttatatatatgctatcttcgagcagggaggtgctttgcatgggaagtttgttgatgcaacgccgttctctaacacaatgaaggaatcagaa
# tcggaatccagttcactggtggatgaccttggttccatgttagcggtttgtggcttcaatcaccatggtacggaagtactatatagtggagtatatgg
# gacagaactgacttgtcgaatatttattggacctgtttattatcagcgtctgcgacacatggtttctgataaatttcaggtccgttctactggacagg
# tagaccatatcactcggcagcctatcaaggggagaaagcgtggtggaggtgtccgctttggtgaaatggaacgagattcactccttgctcatggagca
# gcatatttgctgcatgatagactccatacaagctcagatcatcacattgcagatgtgtgctctgaatgtggaagtgtcctaacatcatctgttattca
# gccgccaaaacgagcagtgcaagcaattctgaaacagctacctgctagagaacccaaaaaggttacttgtgtcgcttgtcgttcaagtaaaggaatgg
# agactgttgctatgccttatgtgtttaaatatttagcggctgaactggcagccatgaacatcaagatgaccctcaaactaagtaatgaggctggagct
# tga]
# protein sequence = [TDVKKAIEKNAPKQIGLTIESMLKTGRLATQSGLDLQQASTDNSLLKNNCESHLEYVDDPIVVTDILGPLGMGVGECE
# GGYNNNIPNVIPRVRFEMVRLYADLHLPCGEDSTVLTEWRAGMTVQAEKLNFLRFLSHFRAVHRGASFAGLRTTSVRKLLPESWGFLCPVHTPDGEPC
# GLLNHMTASCHVAFAPIVQETFFFLASLRSDRLTVFLMFCIHKKFSSYHIDSAIGITSYYDSKGNVKDFFKMRMSILNVLIAIGMTPSSPKLVQAGPP
# ELLSVLLDGRIAGYIPSDLIEKAVTHLRRLKLSSTSSIPVDLEVGYIPLSMNGAYPGLYLFTSPSRFVRPVRNISAPAEEGNDLELIGPFEQVYMEIS
# CPDGGDGGRKTLFPATHREIHPTNILSVVGNLTPWSDHNQSPRNMYQCQMGKQTMGFSSQALNCRADQKLYHLQNLVLGPAHLCSFSGGRNVEAERQE
# IYAMYYVIFQIDAHVLAVSVTKDQASIQLKDSLGQWTPQTPIVRTKAYEKYCVDDYPLGTNAIVAVLAYSGYDMEDAMVLNKSSVDRGMCHGHIYQTE
# TIDLTEQSAKSDRAQRLFRRSNLDKSSHQLIDSDGLPYVGQRINPNEPYCSIYNEITSQTTSMKLKGSEPVVVDYVAVDVKNKAHLQKANIRFRRSRN
# PVIGDKFSSRHGQKGVCSQLWPDVDMPFSAVTGMRPDLIINPHAFPSRMTIAMLLESIAAKISLAYGIYGSSSLTWMITRIYIYAIFEQGGALHGKFV
# DATPFSNTMKESESESSSLVDDLGSMLAVCGFNHHGTEVLYSGVYGTELTCRIFIGPVYYQRLRHMVSDKFQVRSTGQVDHITRQPIKGRKRGGGVRF
# GEMERDSLLAHGAAYLLHDRLHTSSDHHIADVCSECGSVLTSSVIQPPKRAVQAILKQLPAREPKKVTCVACRSSKGMETVAMPYVFKYLAAELAAMN
# IKMTLKLSNEAGA]
# end gene g5
###
# command line:
# augustus --codingseq=1 --proteinprofile=/home/pgsb/tetiana.nosenko/lineages/embryophyta_odb9/prfl/EOG09360A0R.prfl --predictionStart=42111 --predictionEnd=79603 --species=arabidopsis ./tmp/scaffold698Schil_BUSCO_geno_206160443_.temp
```
