## Supplementary material for "The *de novo* reference genome and transcriptome assemblies of the wild tomato species *Solanum chilense*": EOG09360A2C.out.1

```
# Please cite: Mario Stanke, Mark Diekhans, Robert Baertsch, David Haussler (2008),
# Using native and syntenically mapped cDNA alignments to improve de novo gene finding
# Bioinformatics 24: 637-644, doi 10.1093/bioinformatics/btn013
# No extrinsic information on sequences given.
# Using protein profile unknown
# --[20..68]--> unknown_B (238) <--[0..6]--> unknown_C (81) <--[0..34]--> unknown_D (40) <--[0..2]--> unknown_E (11) <--[0..12]--> unknown_F (17) <--[0..2]--> unknown_G (23) <--[0..18]--> unknown_H (13) <--[0..4]--
# arabidopsis version. Using default transition matrix.
# We have hints for 0 sequences and for 0 of the sequences in the input set.
#
# ----- prediction on sequence number 1 (length = 36974, name = scaffold4162) -----
#
# Constraints/Hints:
# (none)
# Predicted genes for sequence number 1 on both strands
# start gene g1
scaffold4162	AUGUSTUS	gene	32902	34409	0.18	-	.	g1
scaffold4162	AUGUSTUS	transcript	32902	34409	0.18	-	.	g1.t1
scaffold4162	AUGUSTUS	tts	32902	32902	.	-	.	transcript_id "g1.t1"; gene_id "g1";
scaffold4162	AUGUSTUS	exon	32902	33772	.	-	.	transcript_id "g1.t1"; gene_id "g1";
scaffold4162	AUGUSTUS	stop_codon	33731	33733	.	-	0	transcript_id "g1.t1"; gene_id "g1";
scaffold4162	AUGUSTUS	intron	33773	34085	0.94	-	.	transcript_id "g1.t1"; gene_id "g1";
scaffold4162	AUGUSTUS	intron	34155	34259	0.99	-	.	transcript_id "g1.t1"; gene_id "g1";
scaffold4162	AUGUSTUS	CDS	33731	33772	0.94	-	0	transcript_id "g1.t1"; gene_id "g1";
scaffold4162	AUGUSTUS	CDS	34086	34154	0.98	-	0	transcript_id "g1.t1"; gene_id "g1";
scaffold4162	AUGUSTUS	exon	34086	34154	.	-	.	transcript_id "g1.t1"; gene_id "g1";
scaffold4162	AUGUSTUS	CDS	34260	34361	1	-	0	transcript_id "g1.t1"; gene_id "g1";
scaffold4162	AUGUSTUS	exon	34260	34409	.	-	.	transcript_id "g1.t1"; gene_id "g1";
scaffold4162	AUGUSTUS	start_codon	34359	34361	.	-	0	transcript_id "g1.t1"; gene_id "g1";
scaffold4162	AUGUSTUS	tss	34409	34409	.	-	.	transcript_id "g1.t1"; gene_id "g1";
# coding sequence = [atggagaaaacgaaggaagaaattgcaggaacaaggcagacgaatttgaaaactgcatttgagcttggaattcactctt
# tgttaacttcatgttctaaagagggattttgtaaagctttccctaattttgctccagcagaagttgaacgccttcatcggttgttcattcaggtgatt
# acttctttgcatgaggatatagaggtatgctattag]
# protein sequence = [MEKTKEEIAGTRQTNLKTAFELGIHSLLTSCSKEGFCKAFPNFAPAEVERLHRLFIQVITSLHEDIEVCY]
# end gene g1
###
# start gene g2
scaffold4162	AUGUSTUS	gene	49644	52332	0.06	+	.	g2
scaffold4162	AUGUSTUS	transcript	49644	52332	0.06	+	.	g2.t1
scaffold4162	AUGUSTUS	tss	49644	49644	.	+	.	transcript_id "g2.t1"; gene_id "g2";
scaffold4162	AUGUSTUS	exon	49644	49716	.	+	.	transcript_id "g2.t1"; gene_id "g2";
scaffold4162	AUGUSTUS	start_codon	49710	49712	.	+	0	transcript_id "g2.t1"; gene_id "g2";
scaffold4162	AUGUSTUS	intron	49717	49792	0.28	+	.	transcript_id "g2.t1"; gene_id "g2";
scaffold4162	AUGUSTUS	intron	50127	50199	1	+	.	transcript_id "g2.t1"; gene_id "g2";
scaffold4162	AUGUSTUS	intron	50417	50491	1	+	.	transcript_id "g2.t1"; gene_id "g2";
scaffold4162	AUGUSTUS	intron	51030	51108	1	+	.	transcript_id "g2.t1"; gene_id "g2";
scaffold4162	AUGUSTUS	intron	51208	51429	0.99	+	.	transcript_id "g2.t1"; gene_id "g2";
scaffold4162	AUGUSTUS	CDS	49710	49716	0.28	+	0	transcript_id "g2.t1"; gene_id "g2";
scaffold4162	AUGUSTUS	CDS	49793	50126	0.99	+	2	transcript_id "g2.t1"; gene_id "g2";
scaffold4162	AUGUSTUS	exon	49793	50126	.	+	.	transcript_id "g2.t1"; gene_id "g2";
scaffold4162	AUGUSTUS	CDS	50200	50416	1	+	1	transcript_id "g2.t1"; gene_id "g2";
scaffold4162	AUGUSTUS	exon	50200	50416	.	+	.	transcript_id "g2.t1"; gene_id "g2";
scaffold4162	AUGUSTUS	CDS	50492	51029	1	+	0	transcript_id "g2.t1"; gene_id "g2";
scaffold4162	AUGUSTUS	exon	50492	51029	.	+	.	transcript_id "g2.t1"; gene_id "g2";
scaffold4162	AUGUSTUS	CDS	51109	51207	1	+	2	transcript_id "g2.t1"; gene_id "g2";
scaffold4162	AUGUSTUS	exon	51109	51207	.	+	.	transcript_id "g2.t1"; gene_id "g2";
scaffold4162	AUGUSTUS	CDS	51430	51686	0.99	+	2	transcript_id "g2.t1"; gene_id "g2";
scaffold4162	AUGUSTUS	exon	51430	52332	.	+	.	transcript_id "g2.t1"; gene_id "g2";
scaffold4162	AUGUSTUS	stop_codon	51684	51686	.	+	0	transcript_id "g2.t1"; gene_id "g2";
scaffold4162	AUGUSTUS	tts	52332	52332	.	+	.	transcript_id "g2.t1"; gene_id "g2";
scaffold4162	AUGUSTUS	protein_match	49906	50126	8.81	+	0	target "unknown_B[1..74]"; target_start 40; transcript_id "g2.t1"; gene_id "g2";
scaffold4162	AUGUSTUS	protein_match	50200	50416	9.38	+	0	target "unknown_B[75..147]"; target_start 39; transcript_id "g2.t1"; gene_id "g2";
scaffold4162	AUGUSTUS	protein_match	50492	50767	9.59	+	0	target "unknown_B[147..238]"; target_start 40; transcript_id "g2.t1"; gene_id "g2";
scaffold4162	AUGUSTUS	protein_match	50786	51028	9.86	+	0	target "unknown_C[1..81]"; target_start 284; transcript_id "g2.t1"; gene_id "g2";
scaffold4162	AUGUSTUS	protein_match	51029	51029	1	+	0	target "unknown_D[1..1]"; target_start 365; transcript_id "g2.t1"; gene_id "g2";
scaffold4162	AUGUSTUS	protein_match	51109	51207	11.2	+	1	target "unknown_D[1..34]"; target_start 364; transcript_id "g2.t1"; gene_id "g2";
scaffold4162	AUGUSTUS	protein_match	51430	51449	8.91	+	2	target "unknown_D[34..40]"; target_start 365; transcript_id "g2.t1"; gene_id "g2";
scaffold4162	AUGUSTUS	protein_match	51450	51482	6.01	+	0	target "unknown_E[1..11]"; target_start 405; transcript_id "g2.t1"; gene_id "g2";
scaffold4162	AUGUSTUS	protein_match	51516	51566	7.03	+	0	target "unknown_F[1..17]"; target_start 427; transcript_id "g2.t1"; gene_id "g2";
scaffold4162	AUGUSTUS	protein_match	51567	51635	6.03	+	0	target "unknown_G[1..23]"; target_start 444; transcript_id "g2.t1"; gene_id "g2";
scaffold4162	AUGUSTUS	protein_match	51636	51674	4.79	+	0	target "unknown_H[1..13]"; target_start 467; transcript_id "g2.t1"; gene_id "g2";
# coding sequence = [atgagctgtgatgcgtatggaacaaagtatttcgagattaaaacaaagccaagtcaattgaagctttcgtttagctata
# gagcaagagcaaaggcagctcttaatcctcgttcgagttctgttgaaatccctcgccagtggtacaatctagttgcagaccttccaatcaaaccacct
# ccaccgttgcatcccaagacgtttcagcctatcaaaccggaggatttatctccgcttttctgtgatgagttgattaaacaggaggcaagcatcgacca
# gtttattgatataccggaagaagttttagacgtctacagtctttggcgcccaacccctttgattagagcaaagaggttggaaaaactgcttgatacac
# ccgcacgaatatattacaagtatgaaggtggtagccccgcgggatcgcacaagcccaactctgctgttcctcaggcctggtacaataaaatggggaat
# gttaaaaatgtggttacagagaccggggcaggtcaatgggggagcgcgttgtcgtttgcttgcagcttatttggtctcaattgtgaggtatggcaagt
# tcgagcttcgtttgatcagaaaccttatcgtaaaatgatgatgcaaacttggggtgcgaaggtgcatccttctccttccgaccttacagaggctggtc
# ggactattctgcaaatggatccttcaagtccaggaagtttaggaatagctatttcagaggctgtggaggttgcagcgaagaatgcggacaccaagtat
# tgtttgggaagtgttctgaatcatgttttgttacatcagaccgttatcggtgaggagtgtataaaacagatggaggatttcggagagacaccagatgt
# gatcatcggttgcacgggaggtggatctaattttgcaggacttgctttcccgtttatccgggagaagcttaaggggagaattaaccctcttattagag
# cggttgaacctacagcttgcccctcgttgacgaaaggtgtatatgcttacgactatggagacaccgcaggcatgactcctttaatgaaaatgcataca
# cttggtcatgacttcataccggatcccatccattccgggggtctccgttaccacggcatggcaccattgatatcacacgtctatgaactcggattcat
# ggaagcaatatcaattccgcagattgaatgtttccaaggtgctattcagtttgcgaggtctgaggggttgataccagcaccagaaccaacgcatgcta
# tagccgctactataagggaagctctaagatgtaaagagactggagaatcgaaagttatactcatggcaatgtgtggacatggacattttgatttgtca
# tcttacgataagtatttgcagggaagcttggttgatttgtcattctcagaagagaaaataaaagcttcactcgcgaaaataccacaaacagtatcata
# a]
# protein sequence = [MSCDAYGTKYFEIKTKPSQLKLSFSYRARAKAALNPRSSSVEIPRQWYNLVADLPIKPPPPLHPKTFQPIKPEDLSPL
# FCDELIKQEASIDQFIDIPEEVLDVYSLWRPTPLIRAKRLEKLLDTPARIYYKYEGGSPAGSHKPNSAVPQAWYNKMGNVKNVVTETGAGQWGSALSF
# ACSLFGLNCEVWQVRASFDQKPYRKMMMQTWGAKVHPSPSDLTEAGRTILQMDPSSPGSLGIAISEAVEVAAKNADTKYCLGSVLNHVLLHQTVIGEE
# CIKQMEDFGETPDVIIGCTGGGSNFAGLAFPFIREKLKGRINPLIRAVEPTACPSLTKGVYAYDYGDTAGMTPLMKMHTLGHDFIPDPIHSGGLRYHG
# MAPLISHVYELGFMEAISIPQIECFQGAIQFARSEGLIPAPEPTHAIAATIREALRCKETGESKVILMAMCGHGHFDLSSYDKYLQGSLVDLSFSEEK
# IKASLAKIPQTVS]
# sequence of block unknown_B    40 [VEIPRQWYNLVADLPIKPPPPLHPKTFQPIKPEDLSPLFCDELIKQEASIDQFIDIPEEVLDVYSLWRPTPLIRAKRLEKLLDTPARIYYKYEGGSPAGSHKPNSAVPQAWYNKMGNVKNVVTETGAGQWGSALSFACSLFGLNCEVWQVRASFDQKPYRKMMMQTWGAKVHPSPSDLTEAGRTILQMDPSSPGSLGIAISEAVEVAAKNADTKYCLGSVLNHVLLHQTVIGEECIKQ] 278
# sequence of block unknown_C   284 [TPDVIIGCTGGGSNFAGLAFPFIREKLKGRINPLIRAVEPTACPSLTKGVYAYDYGDTAGMTPLMKMHTLGHDFIPDPIHS] 365
# sequence of block unknown_D   365 [GGLRYHGMAPLISHVYELGFMEAISIPQIECFQGAIQFAR] 405
# sequence of block unknown_E   405 [SEGLIPAPEPT] 416
# sequence of block unknown_F   427 [RCKETGESKVILMAMCG] 444
# sequence of block unknown_G   444 [HGHFDLSSYDKYLQGSLVDLSFS] 467
# sequence of block unknown_H   467 [EEKIKASLAKIPQ] 480
# end gene g2
###
# command line:
# augustus --codingseq=1 --proteinprofile=/home/pgsb/tetiana.nosenko/lineages/embryophyta_odb9/prfl/EOG09360A2C.prfl --predictionStart=31629 --predictionEnd=69954 --species=arabidopsis ./tmp/scaffold4162Schil_BUSCO_geno_206160443_.temp
```
