## Supplementary material for "The *de novo* reference genome and transcriptome assemblies of the wild tomato species *Solanum chilense*": EOG09360A2I.out.1

```
# Please cite: Mario Stanke, Mark Diekhans, Robert Baertsch, David Haussler (2008),
# Using native and syntenically mapped cDNA alignments to improve de novo gene finding
# Bioinformatics 24: 637-644, doi 10.1093/bioinformatics/btn013
# No extrinsic information on sequences given.
# Using protein profile unknown
# --[20..106]--> unknown_B (12) <--[0..4]--> unknown_C (54) <--[0..23]--> unknown_D (89) <--[0..1]--> unknown_E (27) <--[1..2]--> unknown_F (36) <--[0..3]--> unknown_G (35) <--[0..1]--> unknown_H (118) <--[0..8]--
# arabidopsis version. Using default transition matrix.
# We have hints for 0 sequences and for 0 of the sequences in the input set.
#
# ----- prediction on sequence number 1 (length = 39701, name = scaffold3218) -----
#
# Constraints/Hints:
# (none)
# Predicted genes for sequence number 1 on both strands
# start gene g1
scaffold3218	AUGUSTUS	gene	8577	12670	0.1	+	.	g1
scaffold3218	AUGUSTUS	transcript	8577	12670	0.1	+	.	g1.t1
scaffold3218	AUGUSTUS	intron	9500	9712	1	+	.	transcript_id "g1.t1"; gene_id "g1";
scaffold3218	AUGUSTUS	intron	9986	10200	0.99	+	.	transcript_id "g1.t1"; gene_id "g1";
scaffold3218	AUGUSTUS	intron	10411	10909	1	+	.	transcript_id "g1.t1"; gene_id "g1";
scaffold3218	AUGUSTUS	intron	11068	11468	0.93	+	.	transcript_id "g1.t1"; gene_id "g1";
scaffold3218	AUGUSTUS	CDS	8577	9499	0.69	+	2	transcript_id "g1.t1"; gene_id "g1";
scaffold3218	AUGUSTUS	exon	8577	9499	.	+	.	transcript_id "g1.t1"; gene_id "g1";
scaffold3218	AUGUSTUS	CDS	9713	9985	0.99	+	0	transcript_id "g1.t1"; gene_id "g1";
scaffold3218	AUGUSTUS	exon	9713	9985	.	+	.	transcript_id "g1.t1"; gene_id "g1";
scaffold3218	AUGUSTUS	CDS	10201	10410	1	+	0	transcript_id "g1.t1"; gene_id "g1";
scaffold3218	AUGUSTUS	exon	10201	10410	.	+	.	transcript_id "g1.t1"; gene_id "g1";
scaffold3218	AUGUSTUS	CDS	10910	11067	1	+	0	transcript_id "g1.t1"; gene_id "g1";
scaffold3218	AUGUSTUS	exon	10910	11067	.	+	.	transcript_id "g1.t1"; gene_id "g1";
scaffold3218	AUGUSTUS	CDS	11469	11817	1	+	1	transcript_id "g1.t1"; gene_id "g1";
scaffold3218	AUGUSTUS	exon	11469	12670	.	+	.	transcript_id "g1.t1"; gene_id "g1";
scaffold3218	AUGUSTUS	stop_codon	11815	11817	.	+	0	transcript_id "g1.t1"; gene_id "g1";
scaffold3218	AUGUSTUS	tts	12670	12670	.	+	.	transcript_id "g1.t1"; gene_id "g1";
# coding sequence = [tccagataataggagatcatatgcgtgcagttgtttatctgatatctgatggtgtcaacccatcaaatattggtagagg
# gtatgtggtacgtcgcctcattagaagggttgttcgaacaggcaggttacttggtgtaaagggagatgggatgggtgatcttcaaggagcatttttgc
# ctattcttgccaaaaaggtgattgaactaagcagcaatattgatgctgatgtgaagacaagatcatcccgcatacttgaggaattgagaagggaggag
# cttcgttttgtcttgactctagaaaggggagaaaaacttcttgagcagatgctggcagatgcattattaaatattcagggaactgagactgcaccctg
# tctgtcgggcaaggatgcattcatattgtatgacacctatggatttccagtggagataacaaaggaagttgctgaagaacgtggaatcagtatagata
# tgaatagctttgacatagaaatggagaagcaaagacagctatctcaggctgcacatgatacagttaaactagcagttgaaaatggtgcaaaccatgct
# gaagatatccctgatactgagtttcttggctacaatactctccattccaaggcagtggttgagggtttgttggtaaatggtagtcctgtagcacaagt
# ctccaaaggaggtgaagttgaaattttgctgaacaggactccattttatgccgagtcgggaggccaaattggggataacggttttctatacatgatgg
# aggctgaaaatggacagaaagctattgtagaaataaaagatgtccaaaaatctatgggtaatatatttgtccataaagggacaatcacagaaggtact
# atagaggttggccgagaagtagaagctgctgttgatgcaaacttgagacagcgggctaaggttcaccatacagctactcatttacttcaatcagcact
# caaaagagtaattggtcaggaaacatctcaagcaggatcaatggttgcttttgatcgtcttagatttgacttcaacttccatcgatctcttcaagaca
# aggaactcgaagaaatcgaaggtttgataaaccaatggattggcgatggcacaattctggaaacaaaagtcatgtctttgactgacgcaaaaggagct
# ggggcggttgctatgtttggagaaaaatatggagaacaggtacgcgtagttgaagttcctggcgtgtcgatggaattatgtggtggcacccatgtcag
# caatactgctgagatacgtggcttcaaaatcatatcagagcagggcattgcatcgggaataaggcgaattgaagctgtagctggagatgctttcattg
# agtatgtccttacaagagataactacatgaagcagctatgctccactctcaaagtaaaagcagaagaagtaactggcagggtagacgggcttttggaa
# gaattacgattgacaagaaatgaagtttcagctgctcgggcaaaagcagcaatctataaggcatcaacacttgctagcagagcgtttactattggaac
# ttcaaaaagtattaggctcctagttgagttcatggatgatattgatgccgattcacttaagagtgctgcagaatatctggtggattctttgaaggatc
# cagcagctgtggttctaggatcatgcccaggagaaggaaaagttagccttgttgttgctctaacaccaggagttgttaatctcggaattaaagccggt
# gaagttataaagcctctagctaaatcatgtggtggaggagggggtggtcggcctaatttcgctcaagcaggtgggaggaaaccagagaacttgctagg
# cgctcttgaagaagctcgtgaacagcttaaaaatctgcttgaaaaatgttgtctaatgatagcatcatga]
# protein sequence = [QIIGDHMRAVVYLISDGVNPSNIGRGYVVRRLIRRVVRTGRLLGVKGDGMGDLQGAFLPILAKKVIELSSNIDADVKT
# RSSRILEELRREELRFVLTLERGEKLLEQMLADALLNIQGTETAPCLSGKDAFILYDTYGFPVEITKEVAEERGISIDMNSFDIEMEKQRQLSQAAHD
# TVKLAVENGANHAEDIPDTEFLGYNTLHSKAVVEGLLVNGSPVAQVSKGGEVEILLNRTPFYAESGGQIGDNGFLYMMEAENGQKAIVEIKDVQKSMG
# NIFVHKGTITEGTIEVGREVEAAVDANLRQRAKVHHTATHLLQSALKRVIGQETSQAGSMVAFDRLRFDFNFHRSLQDKELEEIEGLINQWIGDGTIL
# ETKVMSLTDAKGAGAVAMFGEKYGEQVRVVEVPGVSMELCGGTHVSNTAEIRGFKIISEQGIASGIRRIEAVAGDAFIEYVLTRDNYMKQLCSTLKVK
# AEEVTGRVDGLLEELRLTRNEVSAARAKAAIYKASTLASRAFTIGTSKSIRLLVEFMDDIDADSLKSAAEYLVDSLKDPAAVVLGSCPGEGKVSLVVA
# LTPGVVNLGIKAGEVIKPLAKSCGGGGGGRPNFAQAGGRKPENLLGALEEAREQLKNLLEKCCLMIAS]
# end gene g1
###
# start gene g2
scaffold3218	AUGUSTUS	gene	18012	19530	0.44	+	.	g2
scaffold3218	AUGUSTUS	transcript	18012	19530	0.44	+	.	g2.t1
scaffold3218	AUGUSTUS	tss	18012	18012	.	+	.	transcript_id "g2.t1"; gene_id "g2";
scaffold3218	AUGUSTUS	exon	18012	18165	.	+	.	transcript_id "g2.t1"; gene_id "g2";
scaffold3218	AUGUSTUS	start_codon	18054	18056	.	+	0	transcript_id "g2.t1"; gene_id "g2";
scaffold3218	AUGUSTUS	intron	18166	18244	1	+	.	transcript_id "g2.t1"; gene_id "g2";
scaffold3218	AUGUSTUS	intron	18355	18438	0.99	+	.	transcript_id "g2.t1"; gene_id "g2";
scaffold3218	AUGUSTUS	intron	18618	18973	1	+	.	transcript_id "g2.t1"; gene_id "g2";
scaffold3218	AUGUSTUS	intron	19107	19187	1	+	.	transcript_id "g2.t1"; gene_id "g2";
scaffold3218	AUGUSTUS	CDS	18054	18165	1	+	0	transcript_id "g2.t1"; gene_id "g2";
scaffold3218	AUGUSTUS	CDS	18245	18354	1	+	2	transcript_id "g2.t1"; gene_id "g2";
scaffold3218	AUGUSTUS	exon	18245	18354	.	+	.	transcript_id "g2.t1"; gene_id "g2";
scaffold3218	AUGUSTUS	CDS	18439	18617	0.99	+	0	transcript_id "g2.t1"; gene_id "g2";
scaffold3218	AUGUSTUS	exon	18439	18617	.	+	.	transcript_id "g2.t1"; gene_id "g2";
scaffold3218	AUGUSTUS	CDS	18974	19106	1	+	1	transcript_id "g2.t1"; gene_id "g2";
scaffold3218	AUGUSTUS	exon	18974	19106	.	+	.	transcript_id "g2.t1"; gene_id "g2";
scaffold3218	AUGUSTUS	CDS	19188	19439	1	+	0	transcript_id "g2.t1"; gene_id "g2";
scaffold3218	AUGUSTUS	exon	19188	19530	.	+	.	transcript_id "g2.t1"; gene_id "g2";
scaffold3218	AUGUSTUS	stop_codon	19437	19439	.	+	0	transcript_id "g2.t1"; gene_id "g2";
scaffold3218	AUGUSTUS	tts	19530	19530	.	+	.	transcript_id "g2.t1"; gene_id "g2";
# coding sequence = [atgtctctcttcttccttgtcttgcttcttttcgtttcttcagttacagcctgtgatcgctgtgttcaccaatccaaag
# ttgcttatttttccagttcttccgctcttctctcgggtgcttgtggttatggaaatttagcaataggattcaatggaggtcgacttgccgctgctgtt
# cctaaactttacgataatggtgctggttgtggtgcttgttatcagataagatgtaaggacccaaaaatttgttcaaaacacggaacaactgtgatggt
# tactgatctaaatacgaataaccagactgattttgtcatcagtagcagagcttttatggctatggccattgagggaaaagctcaagatgttcacaaat
# tgggaattgccgatgttgaatacaaaagagttccttgtgactacaaaggcaagaatttggctgttcgagtagatgaatcaagccagaagccgcattac
# ctagcaattagcatcttctaccagggtggtcaaactgaaattgtcagtgttgatgttgctcaggttggatcgtcgaactggaacttcttgagccgaaa
# ccacggagcaatttgggatacaagcagagtgccaagtggggcattgcaatttaggtttgtagtgacagcagggtacgatggcaagtggatttgggcta
# aatcagtgctgccatcagattggaaaaatggggtggtttatgatactggacttcaaatcactgacattgctcaagaaggttgttccccatgtgatgat
# ggaagttggaaacttaattag]
# protein sequence = [MSLFFLVLLLFVSSVTACDRCVHQSKVAYFSSSSALLSGACGYGNLAIGFNGGRLAAAVPKLYDNGAGCGACYQIRCK
# DPKICSKHGTTVMVTDLNTNNQTDFVISSRAFMAMAIEGKAQDVHKLGIADVEYKRVPCDYKGKNLAVRVDESSQKPHYLAISIFYQGGQTEIVSVDV
# AQVGSSNWNFLSRNHGAIWDTSRVPSGALQFRFVVTAGYDGKWIWAKSVLPSDWKNGVVYDTGLQITDIAQEGCSPCDDGSWKLN]
# end gene g2
###
# start gene g3
scaffold3218	AUGUSTUS	gene	20031	22477	0.09	-	.	g3
scaffold3218	AUGUSTUS	transcript	20031	22477	0.09	-	.	g3.t1
scaffold3218	AUGUSTUS	tts	20031	20031	.	-	.	transcript_id "g3.t1"; gene_id "g3";
scaffold3218	AUGUSTUS	exon	20031	20195	.	-	.	transcript_id "g3.t1"; gene_id "g3";
scaffold3218	AUGUSTUS	stop_codon	20178	20180	.	-	0	transcript_id "g3.t1"; gene_id "g3";
scaffold3218	AUGUSTUS	intron	20196	20291	0.6	-	.	transcript_id "g3.t1"; gene_id "g3";
scaffold3218	AUGUSTUS	intron	20445	20833	1	-	.	transcript_id "g3.t1"; gene_id "g3";
scaffold3218	AUGUSTUS	intron	20965	21054	1	-	.	transcript_id "g3.t1"; gene_id "g3";
scaffold3218	AUGUSTUS	intron	21145	21686	0.73	-	.	transcript_id "g3.t1"; gene_id "g3";
scaffold3218	AUGUSTUS	intron	21755	21887	0.98	-	.	transcript_id "g3.t1"; gene_id "g3";
scaffold3218	AUGUSTUS	intron	21952	22031	1	-	.	transcript_id "g3.t1"; gene_id "g3";
scaffold3218	AUGUSTUS	CDS	20178	20195	0.6	-	0	transcript_id "g3.t1"; gene_id "g3";
scaffold3218	AUGUSTUS	CDS	20292	20444	0.63	-	0	transcript_id "g3.t1"; gene_id "g3";
scaffold3218	AUGUSTUS	exon	20292	20444	.	-	.	transcript_id "g3.t1"; gene_id "g3";
scaffold3218	AUGUSTUS	CDS	20834	20964	1	-	2	transcript_id "g3.t1"; gene_id "g3";
scaffold3218	AUGUSTUS	exon	20834	20964	.	-	.	transcript_id "g3.t1"; gene_id "g3";
scaffold3218	AUGUSTUS	CDS	21055	21144	1	-	2	transcript_id "g3.t1"; gene_id "g3";
scaffold3218	AUGUSTUS	exon	21055	21144	.	-	.	transcript_id "g3.t1"; gene_id "g3";
scaffold3218	AUGUSTUS	CDS	21687	21754	0.89	-	1	transcript_id "g3.t1"; gene_id "g3";
scaffold3218	AUGUSTUS	exon	21687	21754	.	-	.	transcript_id "g3.t1"; gene_id "g3";
scaffold3218	AUGUSTUS	CDS	21888	21951	0.99	-	2	transcript_id "g3.t1"; gene_id "g3";
scaffold3218	AUGUSTUS	exon	21888	21951	.	-	.	transcript_id "g3.t1"; gene_id "g3";
scaffold3218	AUGUSTUS	CDS	22032	22233	1	-	0	transcript_id "g3.t1"; gene_id "g3";
scaffold3218	AUGUSTUS	exon	22032	22477	.	-	.	transcript_id "g3.t1"; gene_id "g3";
scaffold3218	AUGUSTUS	start_codon	22231	22233	.	-	0	transcript_id "g3.t1"; gene_id "g3";
scaffold3218	AUGUSTUS	tss	22477	22477	.	-	.	transcript_id "g3.t1"; gene_id "g3";
# coding sequence = [atggatgagaaagatttggaaattgaggaaacaagtccaggagatgaagctgtgcgaaaagttaaaaagaagaagaagg
# tgaatgcggaaaagcgtggagtttgtcacgtaagtagagtaccgcctcgtatggaccacgtgaaacttcgccaggttctttctcagcttggagaaatt
# cagagaatatatcttgtacctgaagctgctgctgctcaaatgaatcggaaacgggcaggtggattccgagggcaagcattttcagaagggtgggttga
# gtttacgaaaaagagtgttgccaaaagagtcgcaaatatgttgaatggtcaacagatgggtggaaggaaaaggtcatcattctattatgacatttgga
# atgtcaagtacttgtctaaaatcaaatgggatgatgttactgatgaaatcgcacaaaggcatgcagttcgtgagcagaaactagctttggagctttct
# gctgctaagagggagcgtgatttctaccttacacaagttgataaatctcgtgctttaagttctattgaagaacgaatgaagaagaagcaaaaggtgca
# acaagaatctggggtaatttctgatttcccaagtgatcagtttgcaccaaaggtgatacgacaatttccccagaaaaaacctgtggcagatcaagctg
# ggaaaatcaagcctagtttgtcaaaggacattttggccggagtatttggtggtcaatga]
# protein sequence = [MDEKDLEIEETSPGDEAVRKVKKKKKVNAEKRGVCHVSRVPPRMDHVKLRQVLSQLGEIQRIYLVPEAAAAQMNRKRA
# GGFRGQAFSEGWVEFTKKSVAKRVANMLNGQQMGGRKRSSFYYDIWNVKYLSKIKWDDVTDEIAQRHAVREQKLALELSAAKRERDFYLTQVDKSRAL
# SSIEERMKKKQKVQQESGVISDFPSDQFAPKVIRQFPQKKPVADQAGKIKPSLSKDILAGVFGGQ]
# end gene g3
###
# start gene g4
scaffold3218	AUGUSTUS	gene	26293	31987	0.01	-	.	g4
scaffold3218	AUGUSTUS	transcript	26293	31987	0.01	-	.	g4.t1
scaffold3218	AUGUSTUS	tts	26293	26293	.	-	.	transcript_id "g4.t1"; gene_id "g4";
scaffold3218	AUGUSTUS	exon	26293	26513	.	-	.	transcript_id "g4.t1"; gene_id "g4";
scaffold3218	AUGUSTUS	stop_codon	26430	26432	.	-	0	transcript_id "g4.t1"; gene_id "g4";
scaffold3218	AUGUSTUS	intron	26514	26853	0.27	-	.	transcript_id "g4.t1"; gene_id "g4";
scaffold3218	AUGUSTUS	intron	26956	27064	0.98	-	.	transcript_id "g4.t1"; gene_id "g4";
scaffold3218	AUGUSTUS	intron	27143	27222	1	-	.	transcript_id "g4.t1"; gene_id "g4";
scaffold3218	AUGUSTUS	intron	27289	27595	0.99	-	.	transcript_id "g4.t1"; gene_id "g4";
scaffold3218	AUGUSTUS	intron	27690	28313	1	-	.	transcript_id "g4.t1"; gene_id "g4";
scaffold3218	AUGUSTUS	intron	28391	30173	0.02	-	.	transcript_id "g4.t1"; gene_id "g4";
scaffold3218	AUGUSTUS	intron	30381	30475	0.99	-	.	transcript_id "g4.t1"; gene_id "g4";
scaffold3218	AUGUSTUS	intron	30594	31003	0.9	-	.	transcript_id "g4.t1"; gene_id "g4";
scaffold3218	AUGUSTUS	intron	31102	31185	0.83	-	.	transcript_id "g4.t1"; gene_id "g4";
scaffold3218	AUGUSTUS	intron	31252	31339	0.67	-	.	transcript_id "g4.t1"; gene_id "g4";
scaffold3218	AUGUSTUS	intron	31503	31592	1	-	.	transcript_id "g4.t1"; gene_id "g4";
scaffold3218	AUGUSTUS	intron	31729	31794	0.77	-	.	transcript_id "g4.t1"; gene_id "g4";
scaffold3218	AUGUSTUS	CDS	26430	26513	0.45	-	0	transcript_id "g4.t1"; gene_id "g4";
scaffold3218	AUGUSTUS	CDS	26854	26955	0.98	-	0	transcript_id "g4.t1"; gene_id "g4";
scaffold3218	AUGUSTUS	exon	26854	26955	.	-	.	transcript_id "g4.t1"; gene_id "g4";
scaffold3218	AUGUSTUS	CDS	27065	27142	0.99	-	0	transcript_id "g4.t1"; gene_id "g4";
scaffold3218	AUGUSTUS	exon	27065	27142	.	-	.	transcript_id "g4.t1"; gene_id "g4";
scaffold3218	AUGUSTUS	CDS	27223	27288	0.99	-	0	transcript_id "g4.t1"; gene_id "g4";
scaffold3218	AUGUSTUS	exon	27223	27288	.	-	.	transcript_id "g4.t1"; gene_id "g4";
scaffold3218	AUGUSTUS	CDS	27596	27689	0.99	-	1	transcript_id "g4.t1"; gene_id "g4";
scaffold3218	AUGUSTUS	exon	27596	27689	.	-	.	transcript_id "g4.t1"; gene_id "g4";
scaffold3218	AUGUSTUS	CDS	28314	28390	1	-	0	transcript_id "g4.t1"; gene_id "g4";
scaffold3218	AUGUSTUS	exon	28314	28390	.	-	.	transcript_id "g4.t1"; gene_id "g4";
scaffold3218	AUGUSTUS	CDS	30174	30380	0.95	-	0	transcript_id "g4.t1"; gene_id "g4";
scaffold3218	AUGUSTUS	exon	30174	30380	.	-	.	transcript_id "g4.t1"; gene_id "g4";
scaffold3218	AUGUSTUS	CDS	30476	30593	0.98	-	1	transcript_id "g4.t1"; gene_id "g4";
scaffold3218	AUGUSTUS	exon	30476	30593	.	-	.	transcript_id "g4.t1"; gene_id "g4";
scaffold3218	AUGUSTUS	CDS	31004	31101	0.94	-	0	transcript_id "g4.t1"; gene_id "g4";
scaffold3218	AUGUSTUS	exon	31004	31101	.	-	.	transcript_id "g4.t1"; gene_id "g4";
scaffold3218	AUGUSTUS	CDS	31186	31251	0.83	-	0	transcript_id "g4.t1"; gene_id "g4";
scaffold3218	AUGUSTUS	exon	31186	31251	.	-	.	transcript_id "g4.t1"; gene_id "g4";
scaffold3218	AUGUSTUS	CDS	31340	31502	0.74	-	1	transcript_id "g4.t1"; gene_id "g4";
scaffold3218	AUGUSTUS	exon	31340	31502	.	-	.	transcript_id "g4.t1"; gene_id "g4";
scaffold3218	AUGUSTUS	CDS	31593	31728	0.77	-	2	transcript_id "g4.t1"; gene_id "g4";
scaffold3218	AUGUSTUS	exon	31593	31728	.	-	.	transcript_id "g4.t1"; gene_id "g4";
scaffold3218	AUGUSTUS	CDS	31795	31819	0.85	-	0	transcript_id "g4.t1"; gene_id "g4";
scaffold3218	AUGUSTUS	exon	31795	31987	.	-	.	transcript_id "g4.t1"; gene_id "g4";
scaffold3218	AUGUSTUS	start_codon	31817	31819	.	-	0	transcript_id "g4.t1"; gene_id "g4";
scaffold3218	AUGUSTUS	tss	31987	31987	.	-	.	transcript_id "g4.t1"; gene_id "g4";
scaffold3218	AUGUSTUS	protein_match	26433	26513	5.73	-	0	target "unknown_H[92..118]"; target_start 319; transcript_id "g4.t1"; gene_id "g4";
scaffold3218	AUGUSTUS	protein_match	26854	26955	7.8	-	0	target "unknown_H[58..91]"; target_start 319; transcript_id "g4.t1"; gene_id "g4";
scaffold3218	AUGUSTUS	protein_match	27065	27142	7.2	-	0	target "unknown_H[32..57]"; target_start 319; transcript_id "g4.t1"; gene_id "g4";
scaffold3218	AUGUSTUS	protein_match	27223	27288	8.45	-	0	target "unknown_H[10..31]"; target_start 319; transcript_id "g4.t1"; gene_id "g4";
scaffold3218	AUGUSTUS	protein_match	27596	27622	6.32	-	0	target "unknown_H[1..9]"; target_start 319; transcript_id "g4.t1"; gene_id "g4";
scaffold3218	AUGUSTUS	protein_match	27626	27689	6.87	-	1	target "unknown_G[14..35]"; target_start 283; transcript_id "g4.t1"; gene_id "g4";
scaffold3218	AUGUSTUS	protein_match	28314	28354	6.6	-	0	target "unknown_G[1..14]"; target_start 283; transcript_id "g4.t1"; gene_id "g4";
scaffold3218	AUGUSTUS	protein_match	28355	28390	5.08	-	0	target "unknown_F[25..36]"; target_start 247; transcript_id "g4.t1"; gene_id "g4";
scaffold3218	AUGUSTUS	protein_match	30174	30245	7.79	-	0	target "unknown_F[1..24]"; target_start 247; transcript_id "g4.t1"; gene_id "g4";
scaffold3218	AUGUSTUS	protein_match	30249	30329	6.27	-	0	target "unknown_E[1..27]"; target_start 219; transcript_id "g4.t1"; gene_id "g4";
scaffold3218	AUGUSTUS	protein_match	30330	30380	6.38	-	0	target "unknown_D[73..89]"; target_start 130; transcript_id "g4.t1"; gene_id "g4";
scaffold3218	AUGUSTUS	protein_match	30476	30593	7.99	-	1	target "unknown_D[33..72]"; target_start 130; transcript_id "g4.t1"; gene_id "g4";
scaffold3218	AUGUSTUS	protein_match	31004	31101	7.07	-	0	target "unknown_D[1..33]"; target_start 130; transcript_id "g4.t1"; gene_id "g4";
scaffold3218	AUGUSTUS	protein_match	31340	31501	7.92	-	0	target "unknown_C[1..54]"; target_start 54; transcript_id "g4.t1"; gene_id "g4";
scaffold3218	AUGUSTUS	protein_match	31502	31502	1	-	1	target "unknown_B[12..12]"; target_start 42; transcript_id "g4.t1"; gene_id "g4";
scaffold3218	AUGUSTUS	protein_match	31593	31627	4.59	-	0	target "unknown_B[1..12]"; target_start 42; transcript_id "g4.t1"; gene_id "g4";
# coding sequence = [atgaagctcctcagaaccctctctgcacccaaaaatctactcattcgaagaatagggcatcgatactttgcggccacac
# cggaagagtacgccaacagaaactatgccaacaatgagtccgaatataccactgttattaactctattactgctcagagaaagaatttcttgttgaga
# gatgtttatgatgacatgttgctcgatggaataaagccagagagagatacatttcattcacttcttattggaaccatgaaaggtgctcgcttgcaaga
# tgctttctttttccgtgaagagatgaaagctatgggcttcgtacctgatgtttctttgtacaatttcttgatatctacctgtggaaaatgcaaaaatt
# ctgaacaagcaataagcatcttggaagaaatgaagagatttgaagtcaagcctactggacaaacctatatctgtctcctcaatgcatttgcaatgact
# ggtcgggtagatagagtgtatgcaattgttcgggacatgactgctgctggtcttggtctgaataaattctgctatgctggacttatagctgctcacaa
# gaataaggaacctgtcacagatgatgtagcttccaagattattgagctagttgagcagtccaagggttggtcagcagttgaagctcctggtgacattc
# ctattaggtcgatgatgggcatctctcaagaagaactttacaatattccaactgctgaatatgtttaccggcgtggatttttagataaggaattgacg
# gtttatcatgttgcttttcatgcctgtgcagacctaaaaagtgtggagtcgatcgatgcacttcatgagatgcttatcaaggatggtaaaacacctga
# tgtgttcattttgatgcaaaccatgaggtgttatcttcaatctggggacctacaacgtggtcggaaaatttttgaggactacatgagttcgggaaaac
# cacctatggttgaattctatatgacacttgttgaaggagcaatggtcggttacactcctgaagggatgcaactcgctcaagagacactggtaaatatg
# agctccaggaacttcttcctggatcctaaaatgggaagtgatctccttcttgttgctgcgggtgaaaagacaggtggatatactgttgccaatctgat
# atgggacatgatgcaagctcgtaaaatgacaccatcatttcctggtgttcaagcatattatgatggcttgaaggttcgggagataccagctgatgatc
# caagactgaaactagtttctcaaacctacattaatttgagaaagaggtttggtgggtga]
# protein sequence = [MKLLRTLSAPKNLLIRRIGHRYFAATPEEYANRNYANNESEYTTVINSITAQRKNFLLRDVYDDMLLDGIKPERDTFH
# SLLIGTMKGARLQDAFFFREEMKAMGFVPDVSLYNFLISTCGKCKNSEQAISILEEMKRFEVKPTGQTYICLLNAFAMTGRVDRVYAIVRDMTAAGLG
# LNKFCYAGLIAAHKNKEPVTDDVASKIIELVEQSKGWSAVEAPGDIPIRSMMGISQEELYNIPTAEYVYRRGFLDKELTVYHVAFHACADLKSVESID
# ALHEMLIKDGKTPDVFILMQTMRCYLQSGDLQRGRKIFEDYMSSGKPPMVEFYMTLVEGAMVGYTPEGMQLAQETLVNMSSRNFFLDPKMGSDLLLVA
# AGEKTGGYTVANLIWDMMQARKMTPSFPGVQAYYDGLKVREIPADDPRLKLVSQTYINLRKRFGG]
# sequence of block unknown_H   319 [KPPMVEFYMTLVEGAMVGYTPEGMQLAQETLVNMSSRNFFLDPKMGSDLLLVAAGEKTGGYTVANLIWDMMQARKMTPSFPGVQAYYDGLKVREIPADDPRLKLVSQTYINLRKRFGG] 437
# sequence of block unknown_G   283 [GKTPDVFILMQTMRCYLQSGDLQRGRKIFEDYMSS] 318
# sequence of block unknown_F   247 [GFLDKELTVYHVAFHACADLKSVESIDALHEMLIKD] 283
# sequence of block unknown_E   219 [GDIPIRSMMGISQEELYNIPTAEYVYR] 246
# sequence of block unknown_D   130 [ILEEMKRFEVKPTGQTYICLLNAFAMTGRVDRVYAIVRDMTAAGLGLNKFCYAGLIAAHKNKEPVTDDVASKIIELVEQSKGWSAVEAP] 219
# sequence of block unknown_C    54 [NFLLRDVYDDMLLDGIKPERDTFHSLLIGTMKGARLQDAFFFREEMKAMGFVPD] 108
# sequence of block unknown_B    42 [TTVINSITAQRK] 54
# end gene g4
###
# start gene g5
scaffold3218	AUGUSTUS	gene	38749	39637	0.46	-	.	g5
scaffold3218	AUGUSTUS	transcript	38749	39637	0.46	-	.	g5.t1
scaffold3218	AUGUSTUS	tts	38749	38749	.	-	.	transcript_id "g5.t1"; gene_id "g5";
scaffold3218	AUGUSTUS	exon	38749	39113	.	-	.	transcript_id "g5.t1"; gene_id "g5";
scaffold3218	AUGUSTUS	stop_codon	39034	39036	.	-	0	transcript_id "g5.t1"; gene_id "g5";
scaffold3218	AUGUSTUS	intron	39114	39439	0.86	-	.	transcript_id "g5.t1"; gene_id "g5";
scaffold3218	AUGUSTUS	CDS	39034	39113	0.68	-	2	transcript_id "g5.t1"; gene_id "g5";
scaffold3218	AUGUSTUS	CDS	39440	39584	0.67	-	0	transcript_id "g5.t1"; gene_id "g5";
scaffold3218	AUGUSTUS	exon	39440	39637	.	-	.	transcript_id "g5.t1"; gene_id "g5";
scaffold3218	AUGUSTUS	start_codon	39582	39584	.	-	0	transcript_id "g5.t1"; gene_id "g5";
scaffold3218	AUGUSTUS	tss	39637	39637	.	-	.	transcript_id "g5.t1"; gene_id "g5";
# coding sequence = [atggctcctcgctcttgggcatttttcagttggaccgagactactcagtggaatatgagaagagtctgtttggtgatgc
# aagtcattgaaactgctgattgcctgggaccagacctgcctgagaggagagatataatactcgtaagacatggcacagccttggctcacataggatat
# gatcttgacaggagggtgtggaggttgaggattaggatcaaaggttag]
# protein sequence = [MAPRSWAFFSWTETTQWNMRRVCLVMQVIETADCLGPDLPERRDIILVRHGTALAHIGYDLDRRVWRLRIRIKG]
# end gene g5
###
# start gene g6
scaffold3218	AUGUSTUS	gene	40171	42877	0.09	-	.	g6
scaffold3218	AUGUSTUS	transcript	40171	42877	0.09	-	.	g6.t1
scaffold3218	AUGUSTUS	tts	40171	40171	.	-	.	transcript_id "g6.t1"; gene_id "g6";
scaffold3218	AUGUSTUS	exon	40171	42512	.	-	.	transcript_id "g6.t1"; gene_id "g6";
scaffold3218	AUGUSTUS	stop_codon	40376	40378	.	-	0	transcript_id "g6.t1"; gene_id "g6";
scaffold3218	AUGUSTUS	CDS	40376	42400	0.54	-	0	transcript_id "g6.t1"; gene_id "g6";
scaffold3218	AUGUSTUS	start_codon	42398	42400	.	-	0	transcript_id "g6.t1"; gene_id "g6";
scaffold3218	AUGUSTUS	exon	42798	42877	.	-	.	transcript_id "g6.t1"; gene_id "g6";
scaffold3218	AUGUSTUS	tss	42877	42877	.	-	.	transcript_id "g6.t1"; gene_id "g6";
# coding sequence = [atggcagtgagaagaaaaatgtcgtgcgccaaaaccatccgccgtctccggcatcagccccgccgcaaggacgaacttg
# tttcccttgtcaaggatgatccgttggaaatcctatctaatctatggatcaaaagtttttctcaaccgcaaaaacccttcactaacctcactggcttt
# ctctcaaaacttgatctctgggtcctcgcttaccaacgcacatatgctcatctcactggttctttcccccctcggaatgctatccaatctcatgttct
# atcggacctcttatccctccggaatgcagttatccatggaaagttcctttggcatacaaaaatccatcaatatattcgtggccctaacgaaaaaccca
# ttactgagcagctttccaggaatcagctccaatctatactctcatccaaaacgccgccctttcaggatgttgtcgtacaacaagctttacttatgata
# gttgaacccatttttgagcctaggttttcatcaaagtctcatgcttttcgccctggaaggaatccccatactgttattaggaccattagaagtaattt
# tgctggttatttgtggtttctgaaaggtgatattactgaggtttttcataacgttgatgttgatgttgttatggctagtctcgaaaaggctatcaagg
# ataagaaggtgttgaacttgataaagtcagggttgaatgctcgtcgatgtggagaggagggtgaagaacaagaagaagatagcaggaagagaaagaag
# gggcggacaaaaaagaggattttaaatgagaatgagcccaagccagacccgtattggttaaggacattctttgagtttgctccacaggaggcttctaa
# gatacccagttatggtggctgtggaattcttagtcctctgttggctaatgtatgtcttaatgagcttgatcatatgatggaacagaaaatagttgagt
# tctttaggccgtgtgagcgagacaccatatggaaatattctatggatgatgcttgtcataatccagcttggcctgagtttgttccttcaagtggaaaa
# gagaagacgaggaagatggattttataaggtttgggggtcatttcttggttgggattcgagggcctagacaagatgctgtggaaatgaggaaagagat
# aatcgaattttgtgagagaattttcggggtcaggttggacaattcaaaaatagagattgagcatatttctaggggaattcagttcctggatcatatta
# tttgtcgtcgtgttatttatccaactctacgttacacagccagtggtggtaatatagtgagcgagaaaggtataggtactttgctttcagtctctgct
# agcttgcaacaatgtattcaccagtttcgaaagctcaagcttgtgaaaggtgataaggatccagagccactgccttgcacacctatgctttactctgg
# ccaagctcacactaattctcaaatgaacaaattccttgagacaatggctgattggttcagatatgcagataatcggagaaaagttgttggcttttgtg
# catatgtggttcgtagctctctggctaagttatatgctgctaggtataggctgaaatctcgtgccaaggtttataagattgcctcgcgtgatttaagc
# agtccattgagggagcacaccaacaattctgcacctgagtattcagatctcttgaggatgggacttgttgatgctattgaaggtgttcggttttccca
# catgtcttcaatcccgtcatgtgattacactccatttccaaggaattggatccctgatcatgagaaggtgttgcatgagtatatcaacttacaggacc
# ccaagtttttctgccagctccacaagtcagttaaacagcatggtatgtgttttcctcaagatgagatatctcatattgtgtggcagtataagactctt
# ggggtgcgaagcttgtcgcagaggttatgtgatgacaagaggatggaaaatgcttatgacaaagtaatggtggcatcatcatga]
# protein sequence = [MAVRRKMSCAKTIRRLRHQPRRKDELVSLVKDDPLEILSNLWIKSFSQPQKPFTNLTGFLSKLDLWVLAYQRTYAHLT
# GSFPPRNAIQSHVLSDLLSLRNAVIHGKFLWHTKIHQYIRGPNEKPITEQLSRNQLQSILSSKTPPFQDVVVQQALLMIVEPIFEPRFSSKSHAFRPG
# RNPHTVIRTIRSNFAGYLWFLKGDITEVFHNVDVDVVMASLEKAIKDKKVLNLIKSGLNARRCGEEGEEQEEDSRKRKKGRTKKRILNENEPKPDPYW
# LRTFFEFAPQEASKIPSYGGCGILSPLLANVCLNELDHMMEQKIVEFFRPCERDTIWKYSMDDACHNPAWPEFVPSSGKEKTRKMDFIRFGGHFLVGI
# RGPRQDAVEMRKEIIEFCERIFGVRLDNSKIEIEHISRGIQFLDHIICRRVIYPTLRYTASGGNIVSEKGIGTLLSVSASLQQCIHQFRKLKLVKGDK
# DPEPLPCTPMLYSGQAHTNSQMNKFLETMADWFRYADNRRKVVGFCAYVVRSSLAKLYAARYRLKSRAKVYKIASRDLSSPLREHTNNSAPEYSDLLR
# MGLVDAIEGVRFSHMSSIPSCDYTPFPRNWIPDHEKVLHEYINLQDPKFFCQLHKSVKQHGMCFPQDEISHIVWQYKTLGVRSLSQRLCDDKRMENAY
# DKVMVASS]
# end gene g6
###
# start gene g7
scaffold3218	AUGUSTUS	gene	43087	48207	0.03	-	.	g7
scaffold3218	AUGUSTUS	transcript	43087	48207	0.03	-	.	g7.t1
scaffold3218	AUGUSTUS	tts	43087	43087	.	-	.	transcript_id "g7.t1"; gene_id "g7";
scaffold3218	AUGUSTUS	exon	43087	43393	.	-	.	transcript_id "g7.t1"; gene_id "g7";
scaffold3218	AUGUSTUS	exon	43977	44847	.	-	.	transcript_id "g7.t1"; gene_id "g7";
scaffold3218	AUGUSTUS	stop_codon	44121	44123	.	-	0	transcript_id "g7.t1"; gene_id "g7";
scaffold3218	AUGUSTUS	intron	44848	45905	0.86	-	.	transcript_id "g7.t1"; gene_id "g7";
scaffold3218	AUGUSTUS	intron	46130	47835	0.54	-	.	transcript_id "g7.t1"; gene_id "g7";
scaffold3218	AUGUSTUS	CDS	44121	44847	0.57	-	1	transcript_id "g7.t1"; gene_id "g7";
scaffold3218	AUGUSTUS	CDS	45906	46129	1	-	0	transcript_id "g7.t1"; gene_id "g7";
scaffold3218	AUGUSTUS	exon	45906	46129	.	-	.	transcript_id "g7.t1"; gene_id "g7";
scaffold3218	AUGUSTUS	CDS	47836	48057	0.9	-	0	transcript_id "g7.t1"; gene_id "g7";
scaffold3218	AUGUSTUS	exon	47836	48207	.	-	.	transcript_id "g7.t1"; gene_id "g7";
scaffold3218	AUGUSTUS	start_codon	48055	48057	.	-	0	transcript_id "g7.t1"; gene_id "g7";
scaffold3218	AUGUSTUS	tss	48207	48207	.	-	.	transcript_id "g7.t1"; gene_id "g7";
# coding sequence = [atggctgctttacgacgatatggtggtttcggtttgaattttgtttggttgttgcttgctgctcggcgtgggttggagg
# ggtattcatggtcactgatttggggtctgattttgtcttcgttttctggaagatggaggttagttcaatggtcgatggctaatggtgaaatgggtctg
# gttcgtggaggtgttttcggcggtgttttggtggtgccgagctggtctgaggagaagataagggtgcttcatgaaaggaaatctgaaaagctgaagag
# actagatcaaaagggtgctgaggctcacaaggttgacatgacaaggcaattggttagaagtctctccacaaaaattagaattgcgattcaggttgtcg
# ataagatctctgagaagataaacaagatgagggatgaagagttatggccgcaactgaatgtacttattcaggggttaagtaaaatgtggaaaggcatg
# cttgagtgtcatcgtaaccaatgccaggctattggagaagccaaaagattagatgccattgcatctcacaaacacttgagtgatgctcatcttgaagc
# cactctgcagcttgaacatgagcttttgaactggactttgagattctcttgctgggtgaatgcacagaaaggctatgtgagagcactaaacacttggc
# tcatgaaatgtcttctgtatgtgcccgaggaaacagccgatggaagagttcccttttctccaggcagaattggtgctcccccaatttttgtcatctgt
# aatcagtggtcacaaaccattgaaggagtttctgagaaagaggttattgactgtatgcgagatttcgcatcaaatgtccttcaactctgggagcgaga
# taagcatgaaatgcggcaaaggatgatggtgcacaaggatatggagagaaaagtgaagaaccttgagagggaggatcagaagatacaaaaggggattc
# atgcactggacaaaagaatagtactcatttctggggatgaaactggtctctcattaaataggcatgtcgtttaccagagtgacacaagcaaaaatagt
# agccttcaggtcggtctgagacatatttttgaggccatggaaaggtttactgccaaatccttgaaggtgtatgaggaacttcttcaacgcattgaaga
# ggatgatctggcttaa]
# protein sequence = [MAALRRYGGFGLNFVWLLLAARRGLEGYSWSLIWGLILSSFSGRWRLVQWSMANGEMGLVRGGVFGGVLVVPSWSEEK
# IRVLHERKSEKLKRLDQKGAEAHKVDMTRQLVRSLSTKIRIAIQVVDKISEKINKMRDEELWPQLNVLIQGLSKMWKGMLECHRNQCQAIGEAKRLDA
# IASHKHLSDAHLEATLQLEHELLNWTLRFSCWVNAQKGYVRALNTWLMKCLLYVPEETADGRVPFSPGRIGAPPIFVICNQWSQTIEGVSEKEVIDCM
# RDFASNVLQLWERDKHEMRQRMMVHKDMERKVKNLEREDQKIQKGIHALDKRIVLISGDETGLSLNRHVVYQSDTSKNSSLQVGLRHIFEAMERFTAK
# SLKVYEELLQRIEEDDLA]
# end gene g7
###
# command line:
# augustus --codingseq=1 --proteinprofile=/home/pgsb/tetiana.nosenko/lineages/embryophyta_odb9/prfl/EOG09360A2I.prfl --predictionStart=8577 --predictionEnd=49976 --species=arabidopsis ./tmp/scaffold3218Schil_BUSCO_geno_206160443_.temp
```
