## Supplementary material for "The *de novo* reference genome and transcriptome assemblies of the wild tomato species *Solanum chilense*": EOG09360A2I.out.2

```
# Please cite: Mario Stanke, Mark Diekhans, Robert Baertsch, David Haussler (2008),
# Using native and syntenically mapped cDNA alignments to improve de novo gene finding
# Bioinformatics 24: 637-644, doi 10.1093/bioinformatics/btn013
# No extrinsic information on sequences given.
# Using protein profile unknown
# --[20..106]--> unknown_B (12) <--[0..4]--> unknown_C (54) <--[0..23]--> unknown_D (89) <--[0..1]--> unknown_E (27) <--[1..2]--> unknown_F (36) <--[0..3]--> unknown_G (35) <--[0..1]--> unknown_H (118) <--[0..8]--
# arabidopsis version. Using default transition matrix.
# We have hints for 0 sequences and for 0 of the sequences in the input set.
#
# ----- prediction on sequence number 1 (length = 37346, name = scaffold2358) -----
#
# Constraints/Hints:
# (none)
# Predicted genes for sequence number 1 on both strands
# start gene g1
scaffold2358	AUGUSTUS	gene	33280	44510	0.01	-	.	g1
scaffold2358	AUGUSTUS	transcript	33280	44510	0.01	-	.	g1.t1
scaffold2358	AUGUSTUS	tts	33280	33280	.	-	.	transcript_id "g1.t1"; gene_id "g1";
scaffold2358	AUGUSTUS	exon	33280	33807	.	-	.	transcript_id "g1.t1"; gene_id "g1";
scaffold2358	AUGUSTUS	stop_codon	33685	33687	.	-	0	transcript_id "g1.t1"; gene_id "g1";
scaffold2358	AUGUSTUS	intron	33808	33892	0.99	-	.	transcript_id "g1.t1"; gene_id "g1";
scaffold2358	AUGUSTUS	intron	33929	34012	0.99	-	.	transcript_id "g1.t1"; gene_id "g1";
scaffold2358	AUGUSTUS	intron	34113	34714	1	-	.	transcript_id "g1.t1"; gene_id "g1";
scaffold2358	AUGUSTUS	intron	34829	35100	0.96	-	.	transcript_id "g1.t1"; gene_id "g1";
scaffold2358	AUGUSTUS	intron	35172	35365	0.92	-	.	transcript_id "g1.t1"; gene_id "g1";
scaffold2358	AUGUSTUS	intron	35436	36750	0.54	-	.	transcript_id "g1.t1"; gene_id "g1";
scaffold2358	AUGUSTUS	intron	36877	37563	0.87	-	.	transcript_id "g1.t1"; gene_id "g1";
scaffold2358	AUGUSTUS	intron	37639	38926	0.71	-	.	transcript_id "g1.t1"; gene_id "g1";
scaffold2358	AUGUSTUS	intron	39053	39215	1	-	.	transcript_id "g1.t1"; gene_id "g1";
scaffold2358	AUGUSTUS	intron	39398	39636	0.71	-	.	transcript_id "g1.t1"; gene_id "g1";
scaffold2358	AUGUSTUS	intron	39691	40250	0.69	-	.	transcript_id "g1.t1"; gene_id "g1";
scaffold2358	AUGUSTUS	intron	40334	40576	0.99	-	.	transcript_id "g1.t1"; gene_id "g1";
scaffold2358	AUGUSTUS	intron	40623	40897	0.88	-	.	transcript_id "g1.t1"; gene_id "g1";
scaffold2358	AUGUSTUS	intron	40938	41151	0.98	-	.	transcript_id "g1.t1"; gene_id "g1";
scaffold2358	AUGUSTUS	intron	41219	41777	0.98	-	.	transcript_id "g1.t1"; gene_id "g1";
scaffold2358	AUGUSTUS	intron	41834	41928	1	-	.	transcript_id "g1.t1"; gene_id "g1";
scaffold2358	AUGUSTUS	intron	42003	42107	1	-	.	transcript_id "g1.t1"; gene_id "g1";
scaffold2358	AUGUSTUS	intron	42243	42583	0.49	-	.	transcript_id "g1.t1"; gene_id "g1";
scaffold2358	AUGUSTUS	intron	42676	42836	0.28	-	.	transcript_id "g1.t1"; gene_id "g1";
scaffold2358	AUGUSTUS	intron	42885	42985	0.47	-	.	transcript_id "g1.t1"; gene_id "g1";
scaffold2358	AUGUSTUS	intron	43035	44206	0.39	-	.	transcript_id "g1.t1"; gene_id "g1";
scaffold2358	AUGUSTUS	CDS	33685	33807	0.97	-	0	transcript_id "g1.t1"; gene_id "g1";
scaffold2358	AUGUSTUS	CDS	33893	33928	0.99	-	0	transcript_id "g1.t1"; gene_id "g1";
scaffold2358	AUGUSTUS	exon	33893	33928	.	-	.	transcript_id "g1.t1"; gene_id "g1";
scaffold2358	AUGUSTUS	CDS	34013	34112	1	-	1	transcript_id "g1.t1"; gene_id "g1";
scaffold2358	AUGUSTUS	exon	34013	34112	.	-	.	transcript_id "g1.t1"; gene_id "g1";
scaffold2358	AUGUSTUS	CDS	34715	34828	1	-	1	transcript_id "g1.t1"; gene_id "g1";
scaffold2358	AUGUSTUS	exon	34715	34828	.	-	.	transcript_id "g1.t1"; gene_id "g1";
scaffold2358	AUGUSTUS	CDS	35101	35171	0.93	-	0	transcript_id "g1.t1"; gene_id "g1";
scaffold2358	AUGUSTUS	exon	35101	35171	.	-	.	transcript_id "g1.t1"; gene_id "g1";
scaffold2358	AUGUSTUS	CDS	35366	35435	0.96	-	1	transcript_id "g1.t1"; gene_id "g1";
scaffold2358	AUGUSTUS	exon	35366	35435	.	-	.	transcript_id "g1.t1"; gene_id "g1";
scaffold2358	AUGUSTUS	CDS	36751	36876	0.99	-	1	transcript_id "g1.t1"; gene_id "g1";
scaffold2358	AUGUSTUS	exon	36751	36876	.	-	.	transcript_id "g1.t1"; gene_id "g1";
scaffold2358	AUGUSTUS	CDS	37564	37638	0.84	-	1	transcript_id "g1.t1"; gene_id "g1";
scaffold2358	AUGUSTUS	exon	37564	37638	.	-	.	transcript_id "g1.t1"; gene_id "g1";
scaffold2358	AUGUSTUS	CDS	38927	39052	0.99	-	1	transcript_id "g1.t1"; gene_id "g1";
scaffold2358	AUGUSTUS	exon	38927	39052	.	-	.	transcript_id "g1.t1"; gene_id "g1";
scaffold2358	AUGUSTUS	CDS	39216	39397	1	-	0	transcript_id "g1.t1"; gene_id "g1";
scaffold2358	AUGUSTUS	exon	39216	39397	.	-	.	transcript_id "g1.t1"; gene_id "g1";
scaffold2358	AUGUSTUS	CDS	39637	39690	0.76	-	0	transcript_id "g1.t1"; gene_id "g1";
scaffold2358	AUGUSTUS	exon	39637	39690	.	-	.	transcript_id "g1.t1"; gene_id "g1";
scaffold2358	AUGUSTUS	CDS	40251	40333	0.91	-	2	transcript_id "g1.t1"; gene_id "g1";
scaffold2358	AUGUSTUS	exon	40251	40333	.	-	.	transcript_id "g1.t1"; gene_id "g1";
scaffold2358	AUGUSTUS	CDS	40577	40622	0.96	-	0	transcript_id "g1.t1"; gene_id "g1";
scaffold2358	AUGUSTUS	exon	40577	40622	.	-	.	transcript_id "g1.t1"; gene_id "g1";
scaffold2358	AUGUSTUS	CDS	40898	40937	0.88	-	1	transcript_id "g1.t1"; gene_id "g1";
scaffold2358	AUGUSTUS	exon	40898	40937	.	-	.	transcript_id "g1.t1"; gene_id "g1";
scaffold2358	AUGUSTUS	CDS	41152	41218	0.99	-	2	transcript_id "g1.t1"; gene_id "g1";
scaffold2358	AUGUSTUS	exon	41152	41218	.	-	.	transcript_id "g1.t1"; gene_id "g1";
scaffold2358	AUGUSTUS	CDS	41778	41833	1	-	1	transcript_id "g1.t1"; gene_id "g1";
scaffold2358	AUGUSTUS	exon	41778	41833	.	-	.	transcript_id "g1.t1"; gene_id "g1";
scaffold2358	AUGUSTUS	CDS	41929	42002	1	-	0	transcript_id "g1.t1"; gene_id "g1";
scaffold2358	AUGUSTUS	exon	41929	42002	.	-	.	transcript_id "g1.t1"; gene_id "g1";
scaffold2358	AUGUSTUS	CDS	42108	42242	0.98	-	0	transcript_id "g1.t1"; gene_id "g1";
scaffold2358	AUGUSTUS	exon	42108	42242	.	-	.	transcript_id "g1.t1"; gene_id "g1";
scaffold2358	AUGUSTUS	CDS	42584	42675	0.31	-	2	transcript_id "g1.t1"; gene_id "g1";
scaffold2358	AUGUSTUS	exon	42584	42675	.	-	.	transcript_id "g1.t1"; gene_id "g1";
scaffold2358	AUGUSTUS	CDS	42837	42884	0.44	-	2	transcript_id "g1.t1"; gene_id "g1";
scaffold2358	AUGUSTUS	exon	42837	42884	.	-	.	transcript_id "g1.t1"; gene_id "g1";
scaffold2358	AUGUSTUS	CDS	42986	43034	0.46	-	0	transcript_id "g1.t1"; gene_id "g1";
scaffold2358	AUGUSTUS	exon	42986	43034	.	-	.	transcript_id "g1.t1"; gene_id "g1";
scaffold2358	AUGUSTUS	CDS	44207	44452	0.9	-	0	transcript_id "g1.t1"; gene_id "g1";
scaffold2358	AUGUSTUS	exon	44207	44510	.	-	.	transcript_id "g1.t1"; gene_id "g1";
scaffold2358	AUGUSTUS	start_codon	44450	44452	.	-	0	transcript_id "g1.t1"; gene_id "g1";
scaffold2358	AUGUSTUS	tss	44510	44510	.	-	.	transcript_id "g1.t1"; gene_id "g1";
# coding sequence = [atgagggaagaggaaattgagaggctaagaggtgtggtgagggattgtgtgagtaaacatttgtattcatcagctatct
# tctttgctgataaagtagctgcaattacttctgacccagctgacatatacatgcaagcacaagctttgtatcttggtcgacactatcgacgtgctttt
# caccttcttaatgcttctcaaatcgtccttcgtgacctccgcttccgatacctcgctgccaagtgcctttgttacagttgcaacactgcagaacacaa
# aagatttaactcaacacatggtttagtgcttcaccttgcttgggcagtgcttcagtgcaaacacaaagaatcccgtgctttgtgtgtagtgcttaaag
# ttagacatttgtgcttcttttcactttttgccattgataacatggctgcctacttgggcaaggaagaactgaaggagtgggatcaatgccttctaatg
# ctgggtgatgctaaagtggatgaacatggtaatattactgatacaagagagttcaacagcatgtacttggacaaggatggtgaagatcgtgaaataaa
# tattttatcagcaatctgctttttgaggggaaaggcatatgaagcgttggagaatcgtgcacaggctcgactatggggtaaggtctgcgtacactcta
# ccctcctagatcccacttttgtgatttcacaagcatctgtgatcatcagtgatctcatctccttacctctcattccttgctttcttgtgcatagaatt
# aggtataaagctgctatcaaggctgatccattgtgttatgaggcattggaatgtctgatagagaatcacatgctcacttgtgatgaaggggcagttgg
# ctgcttgtgttgcttaggcagtatctatgtaggccccaagactaagggatccacttcaccacctataagctcgtttggtcctgaagatgggtggctct
# cttcattctattcttgtttgataaagaagtatgataaagaaaatgtggtggaagctaaatttagagagctggaacagagtggacctaatacaaagctt
# tcggacaaatctgttttgtgtacgcttaaatccaacactgatcttttagcctgcaaagctgagtattatcatcaatgcggtgaatatcagaaatgctt
# tgaactaacatctgaattgcttgaaaaggatccgttccacctcaagtgtaccctggtgcacttagcagcagcaatggagttgggacattccaatgagc
# tgtatcttatggcttgcaatttagtgaaggattatcctcaaaaggctctgtcatggtttgcagttggttgctactactattgtatcaagaaatatgac
# caagcacgccgctattttagtaaggcaacaagcttagatggaacgtttgcttcagcttggataggatatggaaatgcttatgcagctcaagaagaagg
# tgaccaggcaatgtcagcttaccgcactgctgctagattatttcctgggtaccatttgcctactttgtacattggaatggaatatatgcgtactcaca
# gctttaaactggctgagcaggcaaagtcaatatgcccctcagatccacttgtatataatgaacttggagttgttgcttatcatatgaaggagtataag
# aaagcagtgcggtggtttgagaaaacattgtctcacattccatcttccttaagtgagatgtgggaatcaacagtaatcaatcttgctcatgccctcag
# aaaattaaagaggtacaacgaggcaatcgcatattatgagagagcccttgcattgtctacaagaagtctaagtacttacgctggtcttgcatacactt
# atcatctccagaataattacacatcagctattacatactatcacaaggcgttgtggttcaaaccagacgatcaattctgcacagaaatgttaacttta
# gctcttgttgatgaaagccgccatggaattgacccaatagttgaatctcgttctggtggtctgtttacgtaa]
# protein sequence = [MREEEIERLRGVVRDCVSKHLYSSAIFFADKVAAITSDPADIYMQAQALYLGRHYRRAFHLLNASQIVLRDLRFRYLA
# AKCLCYSCNTAEHKRFNSTHGLVLHLAWAVLQCKHKESRALCVVLKVRHLCFFSLFAIDNMAAYLGKEELKEWDQCLLMLGDAKVDEHGNITDTREFN
# SMYLDKDGEDREINILSAICFLRGKAYEALENRAQARLWGKVCVHSTLLDPTFVISQASVIISDLISLPLIPCFLVHRIRYKAAIKADPLCYEALECL
# IENHMLTCDEGAVGCLCCLGSIYVGPKTKGSTSPPISSFGPEDGWLSSFYSCLIKKYDKENVVEAKFRELEQSGPNTKLSDKSVLCTLKSNTDLLACK
# AEYYHQCGEYQKCFELTSELLEKDPFHLKCTLVHLAAAMELGHSNELYLMACNLVKDYPQKALSWFAVGCYYYCIKKYDQARRYFSKATSLDGTFASA
# WIGYGNAYAAQEEGDQAMSAYRTAARLFPGYHLPTLYIGMEYMRTHSFKLAEQAKSICPSDPLVYNELGVVAYHMKEYKKAVRWFEKTLSHIPSSLSE
# MWESTVINLAHALRKLKRYNEAIAYYERALALSTRSLSTYAGLAYTYHLQNNYTSAITYYHKALWFKPDDQFCTEMLTLALVDESRHGIDPIVESRSG
# GLFT]
# end gene g1
###
# start gene g2
scaffold2358	AUGUSTUS	gene	45475	47580	0.09	+	.	g2
scaffold2358	AUGUSTUS	transcript	45475	47580	0.09	+	.	g2.t1
scaffold2358	AUGUSTUS	tss	45475	45475	.	+	.	transcript_id "g2.t1"; gene_id "g2";
scaffold2358	AUGUSTUS	exon	45475	47580	.	+	.	transcript_id "g2.t1"; gene_id "g2";
scaffold2358	AUGUSTUS	start_codon	45618	45620	.	+	0	transcript_id "g2.t1"; gene_id "g2";
scaffold2358	AUGUSTUS	CDS	45618	47030	0.98	+	0	transcript_id "g2.t1"; gene_id "g2";
scaffold2358	AUGUSTUS	stop_codon	47028	47030	.	+	0	transcript_id "g2.t1"; gene_id "g2";
scaffold2358	AUGUSTUS	tts	47580	47580	.	+	.	transcript_id "g2.t1"; gene_id "g2";
# coding sequence = [atggagaaagtgaaaaaggtatcatctttcagtctctcttctctacttcgccagcaaaaagatgctaaaatcgcccttc
# aactcttccttaatcctaatcccagccatggaagcaacaaaactactaaaccctttcgttattctccactctgttatgatctcatcatctgcaagctc
# ggcagagctaaactctttcaagaaatggaaaaaatcatcgataaattgagacaggacactcgagtttctctcaacgaagttgttttctgcaatgttat
# ttctttctatggaagagcacatttacctgataaggctcttcatatgtataatgaaataccctcgtttcgctgctatagaagtataaaatctgttaata
# gcttgttgaatgcacttttagcttgtaaagaatacagcaagattggtgaaatgttaaacaactttgaaaattacgcaaccccagatgtttgtacgttt
# aatatattgatgaatgcgtgttgtttgtgtggtgatttgggtggtgcacgggaggtgtttgatgaaatgcgtgagagaggaattcagccaaatgtggt
# gacttttgggacgttgattaatgggctttgtgtgaatcgagaattaaacgaggcgtttaggatgaaaaagattatggagagagattttaagttgaagc
# ctaatgctttcgtgtatgtcgcgttgattaaaggactttgtaaggttgatgatttggacgcggcagttaagatgaaggaggagatgttgagaaagaaa
# gtggaattggattcagctgtgtattctactttgattagtgcgtattttagggttggtcgaagggatgaagttcatggtttgttgacggagatggaaat
# gaatggatgcaaatgtgatacggttactttcaatgcattaatgcatggttattgtcaggagaaagactttgattctgcatttaaggttctggatgaga
# tggaagggaaggggtgtaaacctgatgtgattagttgcaatgtgataattcggggcctttgtgatgacgggaaattaagagaagctagtgaactcttg
# gatgatatgccaagacgaaggtgtaaacccgatgtggtaagttataggatatatcttgacgggctctgtaaagtgaagcagtttaaggaagctgcagt
# tatattacatgagatggttttcaaaggatatattcctcgtgatacaagtttgtgtaagttattcaacgggctaattcaagaaggagatagagaatcat
# tactgagagcactggataatatggcctctgtaaattgtattagtaaagaagtgtgggaaatggtcatttccatgatgtgccaacaagataacttgtct
# agtgcatctgctctagtaggaatgctaacgaacgatggagtaaacaaattctccttgtaa]
# protein sequence = [MEKVKKVSSFSLSSLLRQQKDAKIALQLFLNPNPSHGSNKTTKPFRYSPLCYDLIICKLGRAKLFQEMEKIIDKLRQD
# TRVSLNEVVFCNVISFYGRAHLPDKALHMYNEIPSFRCYRSIKSVNSLLNALLACKEYSKIGEMLNNFENYATPDVCTFNILMNACCLCGDLGGAREV
# FDEMRERGIQPNVVTFGTLINGLCVNRELNEAFRMKKIMERDFKLKPNAFVYVALIKGLCKVDDLDAAVKMKEEMLRKKVELDSAVYSTLISAYFRVG
# RRDEVHGLLTEMEMNGCKCDTVTFNALMHGYCQEKDFDSAFKVLDEMEGKGCKPDVISCNVIIRGLCDDGKLREASELLDDMPRRRCKPDVVSYRIYL
# DGLCKVKQFKEAAVILHEMVFKGYIPRDTSLCKLFNGLIQEGDRESLLRALDNMASVNCISKEVWEMVISMMCQQDNLSSASALVGMLTNDGVNKFSL]
# end gene g2
###
# start gene g3
scaffold2358	AUGUSTUS	gene	52155	52942	0.16	+	.	g3
scaffold2358	AUGUSTUS	transcript	52155	52942	0.16	+	.	g3.t1
scaffold2358	AUGUSTUS	tss	52155	52155	.	+	.	transcript_id "g3.t1"; gene_id "g3";
scaffold2358	AUGUSTUS	exon	52155	52942	.	+	.	transcript_id "g3.t1"; gene_id "g3";
scaffold2358	AUGUSTUS	start_codon	52324	52326	.	+	0	transcript_id "g3.t1"; gene_id "g3";
scaffold2358	AUGUSTUS	CDS	52324	52503	0.75	+	0	transcript_id "g3.t1"; gene_id "g3";
scaffold2358	AUGUSTUS	stop_codon	52501	52503	.	+	0	transcript_id "g3.t1"; gene_id "g3";
scaffold2358	AUGUSTUS	tts	52942	52942	.	+	.	transcript_id "g3.t1"; gene_id "g3";
# coding sequence = [atgaaggagaagaacattgttccttctcatgatgttagtgtactcatgaattcccttcaaaaaggcgatgttccgcctt
# cttctcctagtgataaaggccatgcgaagcttgttaacttcaagcattttaatggtgatcacaatatggagtcggttcctagccctggaattggtaat
# tga]
# protein sequence = [MKEKNIVPSHDVSVLMNSLQKGDVPPSSPSDKGHAKLVNFKHFNGDHNMESVPSPGIGN]
# end gene g3
###
# start gene g4
scaffold2358	AUGUSTUS	gene	57779	64680	0.11	-	.	g4
scaffold2358	AUGUSTUS	transcript	57779	64680	0.11	-	.	g4.t1
scaffold2358	AUGUSTUS	tts	57779	57779	.	-	.	transcript_id "g4.t1"; gene_id "g4";
scaffold2358	AUGUSTUS	exon	57779	58368	.	-	.	transcript_id "g4.t1"; gene_id "g4";
scaffold2358	AUGUSTUS	stop_codon	57946	57948	.	-	0	transcript_id "g4.t1"; gene_id "g4";
scaffold2358	AUGUSTUS	intron	58369	58451	1	-	.	transcript_id "g4.t1"; gene_id "g4";
scaffold2358	AUGUSTUS	intron	58603	58730	1	-	.	transcript_id "g4.t1"; gene_id "g4";
scaffold2358	AUGUSTUS	intron	58969	59054	1	-	.	transcript_id "g4.t1"; gene_id "g4";
scaffold2358	AUGUSTUS	intron	59266	59441	1	-	.	transcript_id "g4.t1"; gene_id "g4";
scaffold2358	AUGUSTUS	intron	59561	59888	0.82	-	.	transcript_id "g4.t1"; gene_id "g4";
scaffold2358	AUGUSTUS	intron	60033	60112	0.9	-	.	transcript_id "g4.t1"; gene_id "g4";
scaffold2358	AUGUSTUS	intron	60309	60426	0.99	-	.	transcript_id "g4.t1"; gene_id "g4";
scaffold2358	AUGUSTUS	intron	60795	60976	1	-	.	transcript_id "g4.t1"; gene_id "g4";
scaffold2358	AUGUSTUS	intron	61027	61123	0.95	-	.	transcript_id "g4.t1"; gene_id "g4";
scaffold2358	AUGUSTUS	intron	61166	61393	0.6	-	.	transcript_id "g4.t1"; gene_id "g4";
scaffold2358	AUGUSTUS	intron	61454	61828	0.44	-	.	transcript_id "g4.t1"; gene_id "g4";
scaffold2358	AUGUSTUS	intron	61898	62557	0.99	-	.	transcript_id "g4.t1"; gene_id "g4";
scaffold2358	AUGUSTUS	intron	62627	62724	1	-	.	transcript_id "g4.t1"; gene_id "g4";
scaffold2358	AUGUSTUS	intron	62797	62972	0.95	-	.	transcript_id "g4.t1"; gene_id "g4";
scaffold2358	AUGUSTUS	intron	63045	63175	1	-	.	transcript_id "g4.t1"; gene_id "g4";
scaffold2358	AUGUSTUS	intron	63248	63319	0.92	-	.	transcript_id "g4.t1"; gene_id "g4";
scaffold2358	AUGUSTUS	intron	63392	63660	1	-	.	transcript_id "g4.t1"; gene_id "g4";
scaffold2358	AUGUSTUS	intron	63733	63824	1	-	.	transcript_id "g4.t1"; gene_id "g4";
scaffold2358	AUGUSTUS	intron	63897	63986	0.99	-	.	transcript_id "g4.t1"; gene_id "g4";
scaffold2358	AUGUSTUS	intron	64056	64279	0.99	-	.	transcript_id "g4.t1"; gene_id "g4";
scaffold2358	AUGUSTUS	intron	64352	64559	0.87	-	.	transcript_id "g4.t1"; gene_id "g4";
scaffold2358	AUGUSTUS	CDS	57946	58368	1	-	0	transcript_id "g4.t1"; gene_id "g4";
scaffold2358	AUGUSTUS	CDS	58452	58602	1	-	1	transcript_id "g4.t1"; gene_id "g4";
scaffold2358	AUGUSTUS	exon	58452	58602	.	-	.	transcript_id "g4.t1"; gene_id "g4";
scaffold2358	AUGUSTUS	CDS	58731	58968	1	-	2	transcript_id "g4.t1"; gene_id "g4";
scaffold2358	AUGUSTUS	exon	58731	58968	.	-	.	transcript_id "g4.t1"; gene_id "g4";
scaffold2358	AUGUSTUS	CDS	59055	59265	1	-	0	transcript_id "g4.t1"; gene_id "g4";
scaffold2358	AUGUSTUS	exon	59055	59265	.	-	.	transcript_id "g4.t1"; gene_id "g4";
scaffold2358	AUGUSTUS	CDS	59442	59560	0.82	-	2	transcript_id "g4.t1"; gene_id "g4";
scaffold2358	AUGUSTUS	exon	59442	59560	.	-	.	transcript_id "g4.t1"; gene_id "g4";
scaffold2358	AUGUSTUS	CDS	59889	60032	0.99	-	2	transcript_id "g4.t1"; gene_id "g4";
scaffold2358	AUGUSTUS	exon	59889	60032	.	-	.	transcript_id "g4.t1"; gene_id "g4";
scaffold2358	AUGUSTUS	CDS	60113	60308	0.9	-	0	transcript_id "g4.t1"; gene_id "g4";
scaffold2358	AUGUSTUS	exon	60113	60308	.	-	.	transcript_id "g4.t1"; gene_id "g4";
scaffold2358	AUGUSTUS	CDS	60427	60794	0.99	-	2	transcript_id "g4.t1"; gene_id "g4";
scaffold2358	AUGUSTUS	exon	60427	60794	.	-	.	transcript_id "g4.t1"; gene_id "g4";
scaffold2358	AUGUSTUS	CDS	60977	61026	1	-	1	transcript_id "g4.t1"; gene_id "g4";
scaffold2358	AUGUSTUS	exon	60977	61026	.	-	.	transcript_id "g4.t1"; gene_id "g4";
scaffold2358	AUGUSTUS	CDS	61124	61165	0.95	-	1	transcript_id "g4.t1"; gene_id "g4";
scaffold2358	AUGUSTUS	exon	61124	61165	.	-	.	transcript_id "g4.t1"; gene_id "g4";
scaffold2358	AUGUSTUS	CDS	61394	61453	0.63	-	1	transcript_id "g4.t1"; gene_id "g4";
scaffold2358	AUGUSTUS	exon	61394	61453	.	-	.	transcript_id "g4.t1"; gene_id "g4";
scaffold2358	AUGUSTUS	CDS	61829	61897	0.99	-	1	transcript_id "g4.t1"; gene_id "g4";
scaffold2358	AUGUSTUS	exon	61829	61897	.	-	.	transcript_id "g4.t1"; gene_id "g4";
scaffold2358	AUGUSTUS	CDS	62558	62626	1	-	1	transcript_id "g4.t1"; gene_id "g4";
scaffold2358	AUGUSTUS	exon	62558	62626	.	-	.	transcript_id "g4.t1"; gene_id "g4";
scaffold2358	AUGUSTUS	CDS	62725	62796	0.95	-	1	transcript_id "g4.t1"; gene_id "g4";
scaffold2358	AUGUSTUS	exon	62725	62796	.	-	.	transcript_id "g4.t1"; gene_id "g4";
scaffold2358	AUGUSTUS	CDS	62973	63044	1	-	1	transcript_id "g4.t1"; gene_id "g4";
scaffold2358	AUGUSTUS	exon	62973	63044	.	-	.	transcript_id "g4.t1"; gene_id "g4";
scaffold2358	AUGUSTUS	CDS	63176	63247	0.92	-	1	transcript_id "g4.t1"; gene_id "g4";
scaffold2358	AUGUSTUS	exon	63176	63247	.	-	.	transcript_id "g4.t1"; gene_id "g4";
scaffold2358	AUGUSTUS	CDS	63320	63391	1	-	1	transcript_id "g4.t1"; gene_id "g4";
scaffold2358	AUGUSTUS	exon	63320	63391	.	-	.	transcript_id "g4.t1"; gene_id "g4";
scaffold2358	AUGUSTUS	CDS	63661	63732	1	-	1	transcript_id "g4.t1"; gene_id "g4";
scaffold2358	AUGUSTUS	exon	63661	63732	.	-	.	transcript_id "g4.t1"; gene_id "g4";
scaffold2358	AUGUSTUS	CDS	63825	63896	0.99	-	1	transcript_id "g4.t1"; gene_id "g4";
scaffold2358	AUGUSTUS	exon	63825	63896	.	-	.	transcript_id "g4.t1"; gene_id "g4";
scaffold2358	AUGUSTUS	CDS	63987	64055	0.99	-	1	transcript_id "g4.t1"; gene_id "g4";
scaffold2358	AUGUSTUS	exon	63987	64055	.	-	.	transcript_id "g4.t1"; gene_id "g4";
scaffold2358	AUGUSTUS	CDS	64280	64351	0.92	-	1	transcript_id "g4.t1"; gene_id "g4";
scaffold2358	AUGUSTUS	exon	64280	64351	.	-	.	transcript_id "g4.t1"; gene_id "g4";
scaffold2358	AUGUSTUS	CDS	64560	64648	0.77	-	0	transcript_id "g4.t1"; gene_id "g4";
scaffold2358	AUGUSTUS	exon	64560	64680	.	-	.	transcript_id "g4.t1"; gene_id "g4";
scaffold2358	AUGUSTUS	start_codon	64646	64648	.	-	0	transcript_id "g4.t1"; gene_id "g4";
scaffold2358	AUGUSTUS	tss	64680	64680	.	-	.	transcript_id "g4.t1"; gene_id "g4";
# coding sequence = [atgacggatcctacttatgataaaattatgagcaacataacatgtgattgttcattcaatagcagctcagtttgccatg
# ttgtaacaatccaactgaaaggtcttaatatgacgggaattctacctccagaaattgcaaatcttactcatctgcgagaattagatctgtctcgtaat
# tacttaaatggatcgattccctcaagttatggccagcttcgtctcactattttatcactcttgggtaaccgtatcaatgggcagattcccgaggagtt
# aggtgacatttccacactggaacaactaaatttggaaaataatctacttgaaggacctcttcctccaaaacttggtagtttgagccgcctgaaagaac
# tgtttctgtctgccaataatctcaatggaactatacctgagaacttcagcaatcttaagaacatgacagactttaggatagatgggaatagcatttct
# ggaaccataccagattttattggcaattggaccaacatggatagattagacattcagggaacgtcaatggagggacctattcctgctacaatatccca
# gttggtaaatatgaccgagttgagaatatctgatttgagaggagaaccaatgcaattcccaaatcttacagccttgacgaagatgagaaggctgactt
# tgagaaattgctcaattttcggtcctattccgatatatgtaggtgccatgcctttgaagcttttggacttgagcaacaacatgctgaatggtacaatc
# ccaggtgcatttgagcagatggattttgataacatggatatgtcatacaacaatttcacacaaatatctactccagtatgcgattcctctaccttaaa
# cttagctgccagctactccgatacaatgaacaacaccacggatgcctggtgttctatgaaacccctcatttgtcccacagacacgaaatatacttcac
# tattcataaactgcggaggacctagaacttcatttgagggaaataattatgaggcagacacgaccaatagaggtccgtcatatttttcttcgccctct
# gacagatgggctttcagcagttcaggactgtacgtgggtcttcaagatgccagttatattgcatcaaatacattttcactggatgtgtccggtcctga
# cttctacaatacagcacgccttgcccctaattccctcaaatattatgggctttgcctacaaggaggtagctacagagtgcgccttcactttgctgaaa
# taatgttttctaatgactcaacatatagcagcctaggaaggcggatatttgatgtagcaatacaagggagagtagttttgagggatttcaacattatg
# gaggaagctaacggcgttgggaaagtcattaccaaggactttcctaatgttactgttagtagcactctggagattcacttgtattggaccgggaaggg
# gactaacgctattccagacagaggtgtatatggaccactgatttcagctatcacagtgacaccaaactttagagttgacactggtagtggcttacctg
# ttggagctgttatcggcattgtactcgcttcaattgtagtggttctgctagttttatttgctctgtggaagaaaggcatttttggagggaaaaataat
# caagaagaattagaactcagagcccttgatttacaaacaggtcattttagacttagacaaattaaagctgctactaataactttgatcctgccaacaa
# aattggtgaaggagggtttggaccagtttacaagggtgtactcgctgatggtgccatcatagctgttaagcagctgtcttccaagtcgaagcaaggaa
# atcgtgaatttgtcaatgagataggcatgatttcagctctacaacacccaaaccttgtcaagctttacggttgttgcatagaagggaaccagttatta
# gtgatatacgaatacatggaaaataactgtcttgctcgagctctctttggccgtgacgatcagagattaaacatagactgggcaaccagaaaaaggat
# atgctcaggaatagcaaaagggttagcttaccttcatgaagaatcaaggttgaaaatcgtccatagagatataaagtgtacgaatgtgcttcttgata
# aggatctgaacgcgaagatttcagattttggattggctaaattagatgaagaagagaacactcatattagcacccgaattgctggaacagtaggttat
# atggctccggagtatgcaatgagaggctacttgacagataaagctgatgtttatagctttggagttgttttattagagattgtcagtgggaaaagcaa
# cacaaactacagaccaaaagaggaatttgtttaccttcttgactgggcttacgtcctacaagaacagggaaatctgttagaactagtggatccacgtc
# tcggtaccaattactccaaaaaagaggcaatgcggatgataaatgtgtctcttttgtgcacgaatccctctcctactctccgaccatccatgtcttct
# gtagtgagtatgctcgaaggaaaactccccgtgcaagcaccaataatcaaacgtactacatcagacgatgaaatgagatttaaatcgttcgagaagct
# ttcacatgacagtcaaacaacacaagtatcaacatactctcaggacagtcaaggacaaaatatgaatgcaccttggagtgattcttcagtctcagtat
# ctgtacctggtaaagatgaaaatgctacttccacaagtaggcttcttccagatctttataatgtaaacttggattga]
# protein sequence = [MTDPTYDKIMSNITCDCSFNSSSVCHVVTIQLKGLNMTGILPPEIANLTHLRELDLSRNYLNGSIPSSYGQLRLTILS
# LLGNRINGQIPEELGDISTLEQLNLENNLLEGPLPPKLGSLSRLKELFLSANNLNGTIPENFSNLKNMTDFRIDGNSISGTIPDFIGNWTNMDRLDIQ
# GTSMEGPIPATISQLVNMTELRISDLRGEPMQFPNLTALTKMRRLTLRNCSIFGPIPIYVGAMPLKLLDLSNNMLNGTIPGAFEQMDFDNMDMSYNNF
# TQISTPVCDSSTLNLAASYSDTMNNTTDAWCSMKPLICPTDTKYTSLFINCGGPRTSFEGNNYEADTTNRGPSYFSSPSDRWAFSSSGLYVGLQDASY
# IASNTFSLDVSGPDFYNTARLAPNSLKYYGLCLQGGSYRVRLHFAEIMFSNDSTYSSLGRRIFDVAIQGRVVLRDFNIMEEANGVGKVITKDFPNVTV
# SSTLEIHLYWTGKGTNAIPDRGVYGPLISAITVTPNFRVDTGSGLPVGAVIGIVLASIVVVLLVLFALWKKGIFGGKNNQEELELRALDLQTGHFRLR
# QIKAATNNFDPANKIGEGGFGPVYKGVLADGAIIAVKQLSSKSKQGNREFVNEIGMISALQHPNLVKLYGCCIEGNQLLVIYEYMENNCLARALFGRD
# DQRLNIDWATRKRICSGIAKGLAYLHEESRLKIVHRDIKCTNVLLDKDLNAKISDFGLAKLDEEENTHISTRIAGTVGYMAPEYAMRGYLTDKADVYS
# FGVVLLEIVSGKSNTNYRPKEEFVYLLDWAYVLQEQGNLLELVDPRLGTNYSKKEAMRMINVSLLCTNPSPTLRPSMSSVVSMLEGKLPVQAPIIKRT
# TSDDEMRFKSFEKLSHDSQTTQVSTYSQDSQGQNMNAPWSDSSVSVSVPGKDENATSTSRLLPDLYNVNLD]
# end gene g4
###
# command line:
# augustus --codingseq=1 --proteinprofile=/home/pgsb/tetiana.nosenko/lineages/embryophyta_odb9/prfl/EOG09360A2I.prfl --predictionStart=27860 --predictionEnd=65205 --species=arabidopsis ./tmp/scaffold2358Schil_BUSCO_geno_206160443_.temp
```
