## Supplementary material for "The *de novo* reference genome and transcriptome assemblies of the wild tomato species *Solanum chilense*": EOG09360A5W.out.1

```
# Please cite: Mario Stanke, Mark Diekhans, Robert Baertsch, David Haussler (2008),
# Using native and syntenically mapped cDNA alignments to improve de novo gene finding
# Bioinformatics 24: 637-644, doi 10.1093/bioinformatics/btn013
# No extrinsic information on sequences given.
# Using protein profile unknown
# --[0..53]--> unknown_A (21) <--[0..1]--> unknown_B (13) <--[12..116]--> unknown_C (92) <--[0..1]--> unknown_D (232) <--[0..8]--> unknown_E (11) <--[0..67]--
# arabidopsis version. Using default transition matrix.
# We have hints for 0 sequences and for 0 of the sequences in the input set.
#
# ----- prediction on sequence number 1 (length = 37806, name = scaffold3663) -----
#
# Constraints/Hints:
# (none)
# Predicted genes for sequence number 1 on both strands
# start gene g1
scaffold3663	AUGUSTUS	gene	33427	38600	0.06	+	.	g1
scaffold3663	AUGUSTUS	transcript	33427	38600	0.06	+	.	g1.t1
scaffold3663	AUGUSTUS	intron	33427	34372	0.33	+	.	transcript_id "g1.t1"; gene_id "g1";
scaffold3663	AUGUSTUS	intron	34913	35035	1	+	.	transcript_id "g1.t1"; gene_id "g1";
scaffold3663	AUGUSTUS	intron	35193	35260	1	+	.	transcript_id "g1.t1"; gene_id "g1";
scaffold3663	AUGUSTUS	intron	35417	37414	0.95	+	.	transcript_id "g1.t1"; gene_id "g1";
scaffold3663	AUGUSTUS	CDS	34373	34912	0.35	+	2	transcript_id "g1.t1"; gene_id "g1";
scaffold3663	AUGUSTUS	exon	34373	34912	.	+	.	transcript_id "g1.t1"; gene_id "g1";
scaffold3663	AUGUSTUS	CDS	35036	35192	1	+	2	transcript_id "g1.t1"; gene_id "g1";
scaffold3663	AUGUSTUS	exon	35036	35192	.	+	.	transcript_id "g1.t1"; gene_id "g1";
scaffold3663	AUGUSTUS	CDS	35261	35416	0.99	+	1	transcript_id "g1.t1"; gene_id "g1";
scaffold3663	AUGUSTUS	exon	35261	35416	.	+	.	transcript_id "g1.t1"; gene_id "g1";
scaffold3663	AUGUSTUS	CDS	37415	37907	1	+	1	transcript_id "g1.t1"; gene_id "g1";
scaffold3663	AUGUSTUS	exon	37415	38600	.	+	.	transcript_id "g1.t1"; gene_id "g1";
scaffold3663	AUGUSTUS	stop_codon	37905	37907	.	+	0	transcript_id "g1.t1"; gene_id "g1";
scaffold3663	AUGUSTUS	tts	38600	38600	.	+	.	transcript_id "g1.t1"; gene_id "g1";
# coding sequence = [gttccaaccaacagcaaagtaaacctctgattcaagttcaagatcgatatctttctcaatcattagcaccttcagctct
# tgttgaaaccgagatgcctgattcaaaagagctgagtctacctgcacctgttagtttagaagcctcgtcaattagtacttctgctgctgcaactgata
# atgaggaaataaatcagagaggtcaatcaaatacaagctcgcaagggtcacatgctgagaataaagatgtatcatcggtaacagctgagagatcatca
# gaagatgggtataactggagaaagtatggccagaaacttgttaaaggaagtgaattcccaaggagctactacaaatgtacatacccaaactgtgaagt
# taaaaagatatttgagcgctctcctgatggacaaataacagagattgtgtataaaggttcccatgatcatccgaaaccccagcccagccgtaggttta
# ctcctggtgtgcttacttccatccaagaagacagaggtgagagagatgcatgcctcactggccaagaagacaaattcaacaccaatgcccagactagt
# aacactgagcccggcggtaatccactatcacctcgacaagcaggtgatgatggtcttgaaggtacagtgtctcagttgcatagtgctaatgatcagat
# ggacgaggatgatccatttgcaaaaagaaggaaaatggatggtggcatggatattacaccaattgttaagcctatccgggaaccacgtgttgttgttc
# aaactgtgagtgaagttgatatattggatgatggatacaggtggcggaaatatggtcaaaaggtggtccgtggtaatcctaatcccaggagttattac
# aagtgcaccaatgctggatgccctgtcaggaaacacgtggagagggcatcccatgatcccaaatctgtaattactacatatgaggggaaacacaatca
# cgatgtaccagcagctaggactaataaccatgaaatggcaggatcagcatctgtaactgggggttcaagggtcaggacggaagagaatggctcagtta
# gcttgaatctaggtgttggtattggttatggtatggagaataggcgcaatggacaactgcacacactgcctgcagaaactgcacataggcaagttcag
# gtttcaagttctagtatgatgttagtacagccagctacagttgcggcatgctacaacattgtaaatggtggaatgagccggtttggaactatggaaaa
# tcgtgttcagggcactggctttgagactctgcccttgcaatcatctgctcaatgtcctcaaaactatggaaggatacttttgggcccgtga]
# protein sequence = [SNQQQSKPLIQVQDRYLSQSLAPSALVETEMPDSKELSLPAPVSLEASSISTSAAATDNEEINQRGQSNTSSQGSHAE
# NKDVSSVTAERSSEDGYNWRKYGQKLVKGSEFPRSYYKCTYPNCEVKKIFERSPDGQITEIVYKGSHDHPKPQPSRRFTPGVLTSIQEDRGERDACLT
# GQEDKFNTNAQTSNTEPGGNPLSPRQAGDDGLEGTVSQLHSANDQMDEDDPFAKRRKMDGGMDITPIVKPIREPRVVVQTVSEVDILDDGYRWRKYGQ
# KVVRGNPNPRSYYKCTNAGCPVRKHVERASHDPKSVITTYEGKHNHDVPAARTNNHEMAGSASVTGGSRVRTEENGSVSLNLGVGIGYGMENRRNGQL
# HTLPAETAHRQVQVSSSSMMLVQPATVAACYNIVNGGMSRFGTMENRVQGTGFETLPLQSSAQCPQNYGRILLGP]
# end gene g1
###
# start gene g2
scaffold3663	AUGUSTUS	gene	45615	47197	0.08	-	.	g2
scaffold3663	AUGUSTUS	transcript	45615	47197	0.08	-	.	g2.t1
scaffold3663	AUGUSTUS	tts	45615	45615	.	-	.	transcript_id "g2.t1"; gene_id "g2";
scaffold3663	AUGUSTUS	exon	45615	45767	.	-	.	transcript_id "g2.t1"; gene_id "g2";
scaffold3663	AUGUSTUS	stop_codon	45721	45723	.	-	0	transcript_id "g2.t1"; gene_id "g2";
scaffold3663	AUGUSTUS	intron	45768	46009	0.41	-	.	transcript_id "g2.t1"; gene_id "g2";
scaffold3663	AUGUSTUS	intron	46092	46180	0.43	-	.	transcript_id "g2.t1"; gene_id "g2";
scaffold3663	AUGUSTUS	intron	46231	46960	0.85	-	.	transcript_id "g2.t1"; gene_id "g2";
scaffold3663	AUGUSTUS	CDS	45721	45767	0.41	-	2	transcript_id "g2.t1"; gene_id "g2";
scaffold3663	AUGUSTUS	CDS	46010	46091	0.38	-	0	transcript_id "g2.t1"; gene_id "g2";
scaffold3663	AUGUSTUS	exon	46010	46091	.	-	.	transcript_id "g2.t1"; gene_id "g2";
scaffold3663	AUGUSTUS	CDS	46181	46230	0.43	-	2	transcript_id "g2.t1"; gene_id "g2";
scaffold3663	AUGUSTUS	exon	46181	46230	.	-	.	transcript_id "g2.t1"; gene_id "g2";
scaffold3663	AUGUSTUS	CDS	46961	47156	0.88	-	0	transcript_id "g2.t1"; gene_id "g2";
scaffold3663	AUGUSTUS	exon	46961	47197	.	-	.	transcript_id "g2.t1"; gene_id "g2";
scaffold3663	AUGUSTUS	start_codon	47154	47156	.	-	0	transcript_id "g2.t1"; gene_id "g2";
scaffold3663	AUGUSTUS	tss	47197	47197	.	-	.	transcript_id "g2.t1"; gene_id "g2";
# coding sequence = [atggctactccattggcgcctcttcatggattcaattcaccagcaattccattaaacaagcaaagccagctccctattc
# ttatgaaaaggaacaagcaattaagcaaaccaatcaacgccgttgcggccaccgatataattacttcagatccaactcaggtggaaatcacttggcaa
# attgttgctggatctttggcgggtgtgacaccatttgtagttgctggagtggagttcagcaaaagaattgtaaaacagaggaaatgtgaagtttgtgg
# gggttcaggacttgttcttaagaacaaattttataagagatgtcctaattgtgggggatttcttccttggcagtcttggagaagattcttcactggtt
# aa]
# protein sequence = [MATPLAPLHGFNSPAIPLNKQSQLPILMKRNKQLSKPINAVAATDIITSDPTQVEITWQIVAGSLAGVTPFVVAGVEF
# SKRIVKQRKCEVCGGSGLVLKNKFYKRCPNCGGFLPWQSWRRFFTG]
# end gene g2
###
# start gene g3
scaffold3663	AUGUSTUS	gene	49532	53811	0.01	+	.	g3
scaffold3663	AUGUSTUS	transcript	49532	53811	0.01	+	.	g3.t1
scaffold3663	AUGUSTUS	tss	49532	49532	.	+	.	transcript_id "g3.t1"; gene_id "g3";
scaffold3663	AUGUSTUS	exon	49532	49597	.	+	.	transcript_id "g3.t1"; gene_id "g3";
scaffold3663	AUGUSTUS	exon	50404	50602	.	+	.	transcript_id "g3.t1"; gene_id "g3";
scaffold3663	AUGUSTUS	start_codon	50405	50407	.	+	0	transcript_id "g3.t1"; gene_id "g3";
scaffold3663	AUGUSTUS	intron	50603	51254	1	+	.	transcript_id "g3.t1"; gene_id "g3";
scaffold3663	AUGUSTUS	intron	51334	51403	1	+	.	transcript_id "g3.t1"; gene_id "g3";
scaffold3663	AUGUSTUS	intron	51479	51609	0.99	+	.	transcript_id "g3.t1"; gene_id "g3";
scaffold3663	AUGUSTUS	intron	51624	51700	0.96	+	.	transcript_id "g3.t1"; gene_id "g3";
scaffold3663	AUGUSTUS	intron	52394	52643	0.98	+	.	transcript_id "g3.t1"; gene_id "g3";
scaffold3663	AUGUSTUS	intron	52887	53074	0.01	+	.	transcript_id "g3.t1"; gene_id "g3";
scaffold3663	AUGUSTUS	intron	53097	53478	0.01	+	.	transcript_id "g3.t1"; gene_id "g3";
scaffold3663	AUGUSTUS	intron	53526	53615	0.01	+	.	transcript_id "g3.t1"; gene_id "g3";
scaffold3663	AUGUSTUS	CDS	50405	50602	0.45	+	0	transcript_id "g3.t1"; gene_id "g3";
scaffold3663	AUGUSTUS	CDS	51255	51333	1	+	0	transcript_id "g3.t1"; gene_id "g3";
scaffold3663	AUGUSTUS	exon	51255	51333	.	+	.	transcript_id "g3.t1"; gene_id "g3";
scaffold3663	AUGUSTUS	CDS	51404	51478	0.99	+	2	transcript_id "g3.t1"; gene_id "g3";
scaffold3663	AUGUSTUS	exon	51404	51478	.	+	.	transcript_id "g3.t1"; gene_id "g3";
scaffold3663	AUGUSTUS	CDS	51610	51623	0.99	+	2	transcript_id "g3.t1"; gene_id "g3";
scaffold3663	AUGUSTUS	exon	51610	51623	.	+	.	transcript_id "g3.t1"; gene_id "g3";
scaffold3663	AUGUSTUS	CDS	51701	52393	0.95	+	0	transcript_id "g3.t1"; gene_id "g3";
scaffold3663	AUGUSTUS	exon	51701	52393	.	+	.	transcript_id "g3.t1"; gene_id "g3";
scaffold3663	AUGUSTUS	CDS	52644	52886	0.01	+	0	transcript_id "g3.t1"; gene_id "g3";
scaffold3663	AUGUSTUS	exon	52644	52886	.	+	.	transcript_id "g3.t1"; gene_id "g3";
scaffold3663	AUGUSTUS	CDS	53075	53096	0.01	+	0	transcript_id "g3.t1"; gene_id "g3";
scaffold3663	AUGUSTUS	exon	53075	53096	.	+	.	transcript_id "g3.t1"; gene_id "g3";
scaffold3663	AUGUSTUS	CDS	53479	53525	0.01	+	2	transcript_id "g3.t1"; gene_id "g3";
scaffold3663	AUGUSTUS	exon	53479	53525	.	+	.	transcript_id "g3.t1"; gene_id "g3";
scaffold3663	AUGUSTUS	CDS	53616	53630	0.01	+	0	transcript_id "g3.t1"; gene_id "g3";
scaffold3663	AUGUSTUS	exon	53616	53811	.	+	.	transcript_id "g3.t1"; gene_id "g3";
scaffold3663	AUGUSTUS	stop_codon	53628	53630	.	+	0	transcript_id "g3.t1"; gene_id "g3";
scaffold3663	AUGUSTUS	tts	53811	53811	.	+	.	transcript_id "g3.t1"; gene_id "g3";
scaffold3663	AUGUSTUS	protein_match	50450	50512	5.57	+	0	target "unknown_A[1..21]"; target_start 15; transcript_id "g3.t1"; gene_id "g3";
scaffold3663	AUGUSTUS	protein_match	50516	50554	3.89	+	0	target "unknown_B[1..13]"; target_start 37; transcript_id "g3.t1"; gene_id "g3";
scaffold3663	AUGUSTUS	protein_match	51701	51976	4.67	+	0	target "unknown_C[1..92]"; target_start 122; transcript_id "g3.t1"; gene_id "g3";
scaffold3663	AUGUSTUS	protein_match	51980	52393	6.24	+	0	target "unknown_D[1..138]"; target_start 215; transcript_id "g3.t1"; gene_id "g3";
scaffold3663	AUGUSTUS	protein_match	52644	52886	7.35	+	2	target "unknown_D[139..220]"; target_start 214; transcript_id "g3.t1"; gene_id "g3";
scaffold3663	AUGUSTUS	protein_match	53075	53096	0.814	+	2	target "unknown_D[220..227]"; target_start 214; transcript_id "g3.t1"; gene_id "g3";
scaffold3663	AUGUSTUS	protein_match	53479	53495	0.866	+	2	target "unknown_D[227..232]"; target_start 215; transcript_id "g3.t1"; gene_id "g3";
scaffold3663	AUGUSTUS	protein_match	53502	53525	2.03	+	0	target "unknown_E[1..8]"; target_start 449; transcript_id "g3.t1"; gene_id "g3";
scaffold3663	AUGUSTUS	protein_match	53616	53624	0.9	+	0	target "unknown_E[9..11]"; target_start 449; transcript_id "g3.t1"; gene_id "g3";
# coding sequence = [atgtctaatcgaaagagctgcttcttcaagtttagtagaatttgtgttgtttcttctcatacaaatcccaaaattctca
# agcctaatcgaaagtctaggtatggccagccgttatcgacttatgactctgactccgatgatgatgatgatgatgatagttttgaagatgaagacgac
# gacgacgtttcatcttctgatgatgaatctctagatgtgagagtttctgcccaggatcggcaacgcctgaagtttcagaatgcaacacacatcagacg
# agacagtcatcgccattcagaaggaggatcgaatgcaaagttgggacaccggcggcaaactcctgagataacccaagattgcagagaaaaggaggcaa
# gggtaagcttggctaaggacagatttagtcatcttgcagaggaactggatctcgatgagagatggtatccacttcttgattatctaagtacctttgga
# tttaaggactctcacttcatccagatgtatgaacggcacatgccttcccttcaaataaataagagttctgcacaggaaaggttggagttcttgttgag
# tgtcggtgtcaaacataaagacatcaggaagataatattgaggcagcctcagcttcttgagtatactgtggaaaacaatctgaaatcccatgttacat
# tcttaactagtttgggtatcccagactcaagaatcgggcagataattactgcaactccgtctcttttttcctatagtgtggaaaattcattaaaaccc
# actgtgacttacttgcttgaggaggtcggtatcgagaagaatgacctggctaaagttgtgcagttaagccctcaaattctggtgcagcggattaacac
# ttcatggacagcccgcttcaattttctcaccagagaattggatgcacccagagatagtattgtcaaaatggttaggaagcatcctcaattacttcact
# acagcatagaggatggattgcttccccgaattaacttttttaggagcatcggaatgcgcaattcagagatagtgaaagtgctaactagcattacacag
# gtcttctctctatcacttgaggggaatctgaaacctaagtacagctacttggtcaatgaacttggcaatgaagtgcgatcattaactaaatatcctat
# gtacctaagcttgtcgctggatcagagaattaggcctcgccatatgtttttggtttctctaaagagggctcccaagggaccatttccattaagttcac
# tggtcccaactgatgaatctttttgtcagcagtgggcaaggactagcgtaaaccagcatctgtatttacttaaaaaggcagctttggagacacttttg
# tttagtgagaaaatctcatgcaaaaacttgtaa]
# protein sequence = [MSNRKSCFFKFSRICVVSSHTNPKILKPNRKSRYGQPLSTYDSDSDDDDDDDSFEDEDDDDVSSSDDESLDVRVSAQD
# RQRLKFQNATHIRRDSHRHSEGGSNAKLGHRRQTPEITQDCREKEARVSLAKDRFSHLAEELDLDERWYPLLDYLSTFGFKDSHFIQMYERHMPSLQI
# NKSSAQERLEFLLSVGVKHKDIRKIILRQPQLLEYTVENNLKSHVTFLTSLGIPDSRIGQIITATPSLFSYSVENSLKPTVTYLLEEVGIEKNDLAKV
# VQLSPQILVQRINTSWTARFNFLTRELDAPRDSIVKMVRKHPQLLHYSIEDGLLPRINFFRSIGMRNSEIVKVLTSITQVFSLSLEGNLKPKYSYLVN
# ELGNEVRSLTKYPMYLSLSLDQRIRPRHMFLVSLKRAPKGPFPLSSLVPTDESFCQQWARTSVNQHLYLLKKAALETLLFSEKISCKNL]
# sequence of block unknown_A    15 [VVSSHTNPKILKPNRKSRYGQ] 36
# sequence of block unknown_B    37 [LSTYDSDSDDDDD] 50
# sequence of block unknown_C   122 [EARVSLAKDRFSHLAEELDLDERWYPLLDYLSTFGFKDSHFIQMYERHMPSLQINKSSAQERLEFLLSVGVKHKDIRKIILRQPQLLEYTVE] 214
# sequence of block unknown_D   215 [NLKSHVTFLTSLGIPDSRIGQIITATPSLFSYSVENSLKPTVTYLLEEVGIEKNDLAKVVQLSPQILVQRINTSWTARFNFLTRELDAPRDSIVKMVRKHPQLLHYSIEDGLLPRINFFRSIGMRNSEIVKVLTSITQVFSLSLEGNLKPKYSYLVNELGNEVRSLTKYPMYLSLSLDQRIRPRHMFLVSLKRAPKGPFPLSSLVPTDESFCQQWARTSVNQHLYLLKKAAL] 447
# sequence of block unknown_E   449 [LLFSEKISCKN] 460
# end gene g3
###
# start gene g4
scaffold3663	AUGUSTUS	gene	57702	61412	0.58	+	.	g4
scaffold3663	AUGUSTUS	transcript	57702	61412	0.58	+	.	g4.t1
scaffold3663	AUGUSTUS	tss	57702	57702	.	+	.	transcript_id "g4.t1"; gene_id "g4";
scaffold3663	AUGUSTUS	exon	57702	57764	.	+	.	transcript_id "g4.t1"; gene_id "g4";
scaffold3663	AUGUSTUS	exon	59841	61412	.	+	.	transcript_id "g4.t1"; gene_id "g4";
scaffold3663	AUGUSTUS	start_codon	59886	59888	.	+	0	transcript_id "g4.t1"; gene_id "g4";
scaffold3663	AUGUSTUS	CDS	59886	61295	1	+	0	transcript_id "g4.t1"; gene_id "g4";
scaffold3663	AUGUSTUS	stop_codon	61293	61295	.	+	0	transcript_id "g4.t1"; gene_id "g4";
scaffold3663	AUGUSTUS	tts	61412	61412	.	+	.	transcript_id "g4.t1"; gene_id "g4";
# coding sequence = [atggcccagtctggtagaaaaaccgaaaaacttgacataaattgggaacgagcatttgatctttatctaaatgtagtcg
# catgtgacaatgagcttttatgggtccaagctacaactaagcttgccaaattgtcgaaacacgcgcctgaggatctcttagcacgcacgatccctgtc
# cttgtagagcttcttagaaggatcccttccactgatctgagtccttcaattcaggaagccgctgctcactgcttgaaatgtgttgcttgtcgagggga
# aggtagattggctgtacttattggtgaatcaggtgccatcccttctcttttgagtttattattgcatgctgatgggagtttgcgaagggttttattga
# aatgccttagaaatagtgtcacgtttgctgcttataaccgtgagattgtagttagacatggtgggctggaaatcattctcaatttgttgaatacctgc
# tcggatgatctaaagcgatacttactagaaattctcagtgcattggctcttctgagagaagttaggaggaccattttgacttccaggggtgttagttt
# tcttgttgaagctgctagacgtggcagcattgtatctagatgtagagctgctcaggcaattgggctgcttggattggtcaagagagcaaggcgcacgc
# ttgttgactcgggtacattttcagtgcttctagaactacttcaggttggggatacttcaactaaagtcgtagctgctaatgcacttggtgtgatctca
# tctcatgttgattacattagaccccttgctaatgctggagctattcctctttacgctgagcttatgcaaggagctgatcccatgggtaaggagattgc
# agaggatgttttttgcattctagcagtggtagaagagaatggtgtagcaattgttgaacacttggttagaatccttagaggagatagtgccgaatcta
# aagctgctgctgctgatgtattatgggatctcgcaggttacaagcatttgccatcagttgtgcgaaattcaggtgcaattcctattctagttcagttg
# ttggaagacgaaaatattgatgtccgggagaaggtttctggagctatcactcagttgagttacaatgaagctgatagagctgctcttgcaaattctgg
# agctattccacgattagtagatatgttacaggatgagtcggaggaaatgagagacaatgctgcagaagctcttgtcaatttctcagaggatccgtcgc
# taggtgatagaatatcagatgtgttaaatagtccttctttccaaaatatgcaagaaagactgacgcaaattcgtgcttcagatgcttatttggctgca
# tctcttagacatatgaacactgagcaattaactatggaccctgctgctcttatctga]
# protein sequence = [MAQSGRKTEKLDINWERAFDLYLNVVACDNELLWVQATTKLAKLSKHAPEDLLARTIPVLVELLRRIPSTDLSPSIQE
# AAAHCLKCVACRGEGRLAVLIGESGAIPSLLSLLLHADGSLRRVLLKCLRNSVTFAAYNREIVVRHGGLEIILNLLNTCSDDLKRYLLEILSALALLR
# EVRRTILTSRGVSFLVEAARRGSIVSRCRAAQAIGLLGLVKRARRTLVDSGTFSVLLELLQVGDTSTKVVAANALGVISSHVDYIRPLANAGAIPLYA
# ELMQGADPMGKEIAEDVFCILAVVEENGVAIVEHLVRILRGDSAESKAAAADVLWDLAGYKHLPSVVRNSGAIPILVQLLEDENIDVREKVSGAITQL
# SYNEADRAALANSGAIPRLVDMLQDESEEMRDNAAEALVNFSEDPSLGDRISDVLNSPSFQNMQERLTQIRASDAYLAASLRHMNTEQLTMDPAALI]
# end gene g4
###
# start gene g5
scaffold3663	AUGUSTUS	gene	61451	62027	0.42	-	.	g5
scaffold3663	AUGUSTUS	transcript	61451	62027	0.42	-	.	g5.t1
scaffold3663	AUGUSTUS	tts	61451	61451	.	-	.	transcript_id "g5.t1"; gene_id "g5";
scaffold3663	AUGUSTUS	exon	61451	61700	.	-	.	transcript_id "g5.t1"; gene_id "g5";
scaffold3663	AUGUSTUS	stop_codon	61558	61560	.	-	0	transcript_id "g5.t1"; gene_id "g5";
scaffold3663	AUGUSTUS	intron	61701	61771	0.97	-	.	transcript_id "g5.t1"; gene_id "g5";
scaffold3663	AUGUSTUS	intron	61851	61953	0.93	-	.	transcript_id "g5.t1"; gene_id "g5";
scaffold3663	AUGUSTUS	CDS	61558	61700	0.99	-	2	transcript_id "g5.t1"; gene_id "g5";
scaffold3663	AUGUSTUS	CDS	61772	61850	0.95	-	0	transcript_id "g5.t1"; gene_id "g5";
scaffold3663	AUGUSTUS	exon	61772	61850	.	-	.	transcript_id "g5.t1"; gene_id "g5";
scaffold3663	AUGUSTUS	CDS	61954	61959	0.83	-	0	transcript_id "g5.t1"; gene_id "g5";
scaffold3663	AUGUSTUS	exon	61954	62027	.	-	.	transcript_id "g5.t1"; gene_id "g5";
scaffold3663	AUGUSTUS	start_codon	61957	61959	.	-	0	transcript_id "g5.t1"; gene_id "g5";
scaffold3663	AUGUSTUS	tss	62027	62027	.	-	.	transcript_id "g5.t1"; gene_id "g5";
# coding sequence = [atgatgcaaaaaattgtcataagagtacatcataagtgcaagaaatgtcaatcaaaagccttgatgattgctgctatgt
# caactggagtcaactcggtggcattagaaggggagaagaaagataaagtagtgataataggagaagcagtagatgcagcaggtattaccagtttattg
# aggaagaaggtcggccatgccagcctggagcttgtcgatgaagtcaagtga]
# protein sequence = [MMQKIVIRVHHKCKKCQSKALMIAAMSTGVNSVALEGEKKDKVVIIGEAVDAAGITSLLRKKVGHASLELVDEVK]
# end gene g5
###
# start gene g6
scaffold3663	AUGUSTUS	gene	65562	70837	0.01	-	.	g6
scaffold3663	AUGUSTUS	transcript	65562	70837	0.01	-	.	g6.t1
scaffold3663	AUGUSTUS	tts	65562	65562	.	-	.	transcript_id "g6.t1"; gene_id "g6";
scaffold3663	AUGUSTUS	exon	65562	66830	.	-	.	transcript_id "g6.t1"; gene_id "g6";
scaffold3663	AUGUSTUS	stop_codon	66102	66104	.	-	0	transcript_id "g6.t1"; gene_id "g6";
scaffold3663	AUGUSTUS	intron	66831	68138	0.93	-	.	transcript_id "g6.t1"; gene_id "g6";
scaffold3663	AUGUSTUS	intron	68335	68414	0.99	-	.	transcript_id "g6.t1"; gene_id "g6";
scaffold3663	AUGUSTUS	CDS	66102	66830	0.42	-	0	transcript_id "g6.t1"; gene_id "g6";
scaffold3663	AUGUSTUS	CDS	68139	68334	0.99	-	1	transcript_id "g6.t1"; gene_id "g6";
scaffold3663	AUGUSTUS	exon	68139	68334	.	-	.	transcript_id "g6.t1"; gene_id "g6";
scaffold3663	AUGUSTUS	CDS	68415	68572	0.99	-	0	transcript_id "g6.t1"; gene_id "g6";
scaffold3663	AUGUSTUS	exon	68415	68598	.	-	.	transcript_id "g6.t1"; gene_id "g6";
scaffold3663	AUGUSTUS	start_codon	68570	68572	.	-	0	transcript_id "g6.t1"; gene_id "g6";
scaffold3663	AUGUSTUS	exon	70770	70837	.	-	.	transcript_id "g6.t1"; gene_id "g6";
scaffold3663	AUGUSTUS	tss	70837	70837	.	-	.	transcript_id "g6.t1"; gene_id "g6";
# coding sequence = [atgaatttgggcgatcttaataaggtatgggaaatcagagctttgaagcgtaaagcgaaaaatgaagaagcgaacaaga
# ttcttgagaaaattgctaaacaggttcagcccattatgcgtaaacataactggagagttaaacttctatctgaattttgcccaaaaagagcagcgctt
# ttgggattgaatgtaggagcagggatacatgtaaagctgaggcttcgaagaccgaacaatgatgaggaattttatccttacaatgaagttttggatac
# tatgcttcatgaactttgccataatgctcatggtccgcacaatgctagtttttacaaactatgggatgaacttagaaaggaatgtgaagatttaattg
# ctaaagggataagtggcacaggagaagggtttgatctccatggaagacaattaggaggccgtcacccacagccatccatgtcgtctcttcggcaaact
# gctgcagctgctgctgaaaatcgagcacgtcttaaatccttgctaccatctgggcctagacgcctgggtggtgaccattctattaagtctgcacttac
# tccaattcaagctgcagcaatggctgcagaaaggagattacaggataatatttggtgtggttctgaattgtgtgaactatcagacttagttgaaacat
# ctgatgcattacctgagactttaccactagggcatacttctgatagatccaagctctctaatgggtttgattcactgtcttccaaggtaacatctcga
# aaaagaagtcgagaatcagattctgtatcatcctcaaagtccttgcatggccatactgtgactaagccagtatctaagcccctgtctaaccatgataa
# ggaaattgctcacagagttggtcaggcagaagggaaatctcagaatgtggcatcaagaggttatacagagtcttttattgatttaactggcaatgctt
# cgagttctacatcaatacatggccatgatgacttacagagtctcaatgaatcaatgatgtgggagtgtttaatgtgcacactgttgaacccagtatgc
# ttttcccttcttagtttaatctga]
# protein sequence = [MNLGDLNKVWEIRALKRKAKNEEANKILEKIAKQVQPIMRKHNWRVKLLSEFCPKRAALLGLNVGAGIHVKLRLRRPN
# NDEEFYPYNEVLDTMLHELCHNAHGPHNASFYKLWDELRKECEDLIAKGISGTGEGFDLHGRQLGGRHPQPSMSSLRQTAAAAAENRARLKSLLPSGP
# RRLGGDHSIKSALTPIQAAAMAAERRLQDNIWCGSELCELSDLVETSDALPETLPLGHTSDRSKLSNGFDSLSSKVTSRKRSRESDSVSSSKSLHGHT
# VTKPVSKPLSNHDKEIAHRVGQAEGKSQNVASRGYTESFIDLTGNASSSTSIHGHDDLQSLNESMMWECLMCTLLNPVCFSLLSLI]
# end gene g6
###
# command line:
# augustus --codingseq=1 --proteinprofile=/home/pgsb/tetiana.nosenko/lineages/embryophyta_odb9/prfl/EOG09360A5W.prfl --predictionStart=33427 --predictionEnd=71232 --species=arabidopsis ./tmp/scaffold3663Schil_BUSCO_geno_206160443_.temp
```
