## Supplementary material for "The *de novo* reference genome and transcriptome assemblies of the wild tomato species *Solanum chilense*": EOG09360A5W.out.2

```
# Please cite: Mario Stanke, Mark Diekhans, Robert Baertsch, David Haussler (2008),
# Using native and syntenically mapped cDNA alignments to improve de novo gene finding
# Bioinformatics 24: 637-644, doi 10.1093/bioinformatics/btn013
# No extrinsic information on sequences given.
# Using protein profile unknown
# --[0..53]--> unknown_A (21) <--[0..1]--> unknown_B (13) <--[12..116]--> unknown_C (92) <--[0..1]--> unknown_D (232) <--[0..8]--> unknown_E (11) <--[0..67]--
# arabidopsis version. Using default transition matrix.
# We have hints for 0 sequences and for 0 of the sequences in the input set.
#
# ----- prediction on sequence number 1 (length = 20342, name = scaffold7508) -----
#
# Constraints/Hints:
# (none)
# Predicted genes for sequence number 1 on both strands
# start gene g1
scaffold7508	AUGUSTUS	gene	1693	4561	0.01	-	.	g1
scaffold7508	AUGUSTUS	transcript	1693	4561	0.01	-	.	g1.t1
scaffold7508	AUGUSTUS	exon	1693	1951	.	-	.	transcript_id "g1.t1"; gene_id "g1";
scaffold7508	AUGUSTUS	exon	2892	3523	.	-	.	transcript_id "g1.t1"; gene_id "g1";
scaffold7508	AUGUSTUS	stop_codon	3432	3434	.	-	0	transcript_id "g1.t1"; gene_id "g1";
scaffold7508	AUGUSTUS	intron	3524	3600	0.35	-	.	transcript_id "g1.t1"; gene_id "g1";
scaffold7508	AUGUSTUS	intron	3665	3799	0.48	-	.	transcript_id "g1.t1"; gene_id "g1";
scaffold7508	AUGUSTUS	CDS	3432	3523	0.35	-	2	transcript_id "g1.t1"; gene_id "g1";
scaffold7508	AUGUSTUS	CDS	3601	3664	0.44	-	0	transcript_id "g1.t1"; gene_id "g1";
scaffold7508	AUGUSTUS	exon	3601	3664	.	-	.	transcript_id "g1.t1"; gene_id "g1";
scaffold7508	AUGUSTUS	CDS	3800	4372	0.38	-	0	transcript_id "g1.t1"; gene_id "g1";
scaffold7508	AUGUSTUS	exon	3800	4561	.	-	.	transcript_id "g1.t1"; gene_id "g1";
scaffold7508	AUGUSTUS	start_codon	4370	4372	.	-	0	transcript_id "g1.t1"; gene_id "g1";
scaffold7508	AUGUSTUS	tss	4561	4561	.	-	.	transcript_id "g1.t1"; gene_id "g1";
# coding sequence = [atgtgcccagaaattttaacctccggaatttcaaccacccttcgtcccgccgtcacttttttactccgggaagctcttg
# ttaccggagaaaaacttccgggtgttctccgtagacgacccctactactcacaaagtgtgtagaaaagaatctccgaccgaccctttacttcttacag
# agtactattggtattgaagatgtttcgaaatgtgcgactttgctttcttgttcagtggagactaagtttatacctcgattggattacttacagagaat
# tgggttttcgaggagagatgcaaaagtgatgtttaggaggtttccttcgttgttttgttacagtatagaggagaatttggagccgaaattcgattact
# ttgtggtggaaatgggaagggagttgaaggaattgattgtgtttcctcagtatttctcgtttagtttagagaataggataaagccaaggcacaagatg
# tgtgttgagaaaggtgtgtgcttgtcattgcctgtgatgttgaagtcccacgaatcgcgatttcgtgataggttggaagtttgttgtagctcgtctat
# gccgaatcttgttagctacatggtaagtgaggattcacagctgatcacaacttgcttgcgatcaaaactattgattaaggtcgttcctaatataagtc
# gaacacaggttgctgaatgcagagtccagagtgctaatcactatactgttgagtcaagttaa]
# protein sequence = [MCPEILTSGISTTLRPAVTFLLREALVTGEKLPGVLRRRPLLLTKCVEKNLRPTLYFLQSTIGIEDVSKCATLLSCSV
# ETKFIPRLDYLQRIGFSRRDAKVMFRRFPSLFCYSIEENLEPKFDYFVVEMGRELKELIVFPQYFSFSLENRIKPRHKMCVEKGVCLSLPVMLKSHES
# RFRDRLEVCCSSSMPNLVSYMVSEDSQLITTCLRSKLLIKVVPNISRTQVAECRVQSANHYTVESS]
# end gene g1
###
# start gene g2
scaffold7508	AUGUSTUS	gene	9296	12770	0.02	+	.	g2
scaffold7508	AUGUSTUS	transcript	9296	12770	0.02	+	.	g2.t1
scaffold7508	AUGUSTUS	tss	9296	9296	.	+	.	transcript_id "g2.t1"; gene_id "g2";
scaffold7508	AUGUSTUS	exon	9296	9547	.	+	.	transcript_id "g2.t1"; gene_id "g2";
scaffold7508	AUGUSTUS	start_codon	9338	9340	.	+	0	transcript_id "g2.t1"; gene_id "g2";
scaffold7508	AUGUSTUS	intron	9548	10676	0.65	+	.	transcript_id "g2.t1"; gene_id "g2";
scaffold7508	AUGUSTUS	intron	10752	11330	0.98	+	.	transcript_id "g2.t1"; gene_id "g2";
scaffold7508	AUGUSTUS	intron	11413	11517	0.57	+	.	transcript_id "g2.t1"; gene_id "g2";
scaffold7508	AUGUSTUS	intron	11598	12467	0.62	+	.	transcript_id "g2.t1"; gene_id "g2";
scaffold7508	AUGUSTUS	CDS	9338	9547	0.95	+	0	transcript_id "g2.t1"; gene_id "g2";
scaffold7508	AUGUSTUS	CDS	10677	10751	0.96	+	0	transcript_id "g2.t1"; gene_id "g2";
scaffold7508	AUGUSTUS	exon	10677	10751	.	+	.	transcript_id "g2.t1"; gene_id "g2";
scaffold7508	AUGUSTUS	CDS	11331	11412	0.57	+	0	transcript_id "g2.t1"; gene_id "g2";
scaffold7508	AUGUSTUS	exon	11331	11412	.	+	.	transcript_id "g2.t1"; gene_id "g2";
scaffold7508	AUGUSTUS	CDS	11518	11597	0.96	+	2	transcript_id "g2.t1"; gene_id "g2";
scaffold7508	AUGUSTUS	exon	11518	11597	.	+	.	transcript_id "g2.t1"; gene_id "g2";
scaffold7508	AUGUSTUS	CDS	12468	12599	0.94	+	0	transcript_id "g2.t1"; gene_id "g2";
scaffold7508	AUGUSTUS	exon	12468	12770	.	+	.	transcript_id "g2.t1"; gene_id "g2";
scaffold7508	AUGUSTUS	stop_codon	12597	12599	.	+	0	transcript_id "g2.t1"; gene_id "g2";
scaffold7508	AUGUSTUS	tts	12770	12770	.	+	.	transcript_id "g2.t1"; gene_id "g2";
# coding sequence = [atggcttccattgttacttctactgctcttctttcttcatcaaaccctagggtttttgcttctgcttctgcttcttctg
# ctttgctcaaattgccttcgttttctcagtcagcaattgttccttcttcttcatcattcaatggactccgcagctgcaacacttcagtttctcgtatc
# aacaaatcccgatccttcgtcgttcgtgcctctagtgaagtccctcttgttggaaataaagcaccagattttgaggctgaggctgtttttgatcaaga
# gttcatcaaggtcaaactttctgagtatattgggaagaaatacgtgattctctttttctaccctctggacttcacttttgtttgcccgacagagatta
# ctgctttcagcgatcgttatgaagaatttaagaacgtgaacacagaaatattgggtgtctcgatagacagtgtgttctctcaccttgcctgggtccaa
# actgataggaagactggtggacttggtgatctgaattatccattgatttcagatgtgacaaagtcaatttcaaaatcttacaatgtgctgataccgga
# tcaggtatga]
# protein sequence = [MASIVTSTALLSSSNPRVFASASASSALLKLPSFSQSAIVPSSSSFNGLRSCNTSVSRINKSRSFVVRASSEVPLVGN
# KAPDFEAEAVFDQEFIKVKLSEYIGKKYVILFFYPLDFTFVCPTEITAFSDRYEEFKNVNTEILGVSIDSVFSHLAWVQTDRKTGGLGDLNYPLISDV
# TKSISKSYNVLIPDQV]
# end gene g2
###
# command line:
# augustus --codingseq=1 --proteinprofile=/home/pgsb/tetiana.nosenko/lineages/embryophyta_odb9/prfl/EOG09360A5W.prfl --predictionStart=0 --predictionEnd=22811 --species=arabidopsis ./tmp/scaffold7508Schil_BUSCO_geno_206160443_.temp
```
