## Supplementary material for "The *de novo* reference genome and transcriptome assemblies of the wild tomato species *Solanum chilense*": EOG09360A7J.out.1

```
# Please cite: Mario Stanke, Mark Diekhans, Robert Baertsch, David Haussler (2008),
# Using native and syntenically mapped cDNA alignments to improve de novo gene finding
# Bioinformatics 24: 637-644, doi 10.1093/bioinformatics/btn013
# No extrinsic information on sequences given.
# Using protein profile unknown
# --[0..120]--> unknown_A (43) <--[0..4]--> unknown_B (74) <--[1..5]--> unknown_C (311) <--[0..38]--
# arabidopsis version. Using default transition matrix.
# We have hints for 0 sequences and for 0 of the sequences in the input set.
#
# ----- prediction on sequence number 1 (length = 37781, name = scaffold299) -----
#
# Constraints/Hints:
# (none)
# Predicted genes for sequence number 1 on both strands
# start gene g1
scaffold299	AUGUSTUS	gene	19011	19406	0.13	+	.	g1
scaffold299	AUGUSTUS	transcript	19011	19406	0.13	+	.	g1.t1
scaffold299	AUGUSTUS	tss	19011	19011	.	+	.	transcript_id "g1.t1"; gene_id "g1";
scaffold299	AUGUSTUS	exon	19011	19406	.	+	.	transcript_id "g1.t1"; gene_id "g1";
scaffold299	AUGUSTUS	start_codon	19064	19066	.	+	0	transcript_id "g1.t1"; gene_id "g1";
scaffold299	AUGUSTUS	CDS	19064	19276	0.84	+	0	transcript_id "g1.t1"; gene_id "g1";
scaffold299	AUGUSTUS	stop_codon	19274	19276	.	+	0	transcript_id "g1.t1"; gene_id "g1";
scaffold299	AUGUSTUS	tts	19406	19406	.	+	.	transcript_id "g1.t1"; gene_id "g1";
# coding sequence = [atggatgcccttgtagctgcttggctccccggtactgaaggacaaggcgttactgacgctttatttggcgattatggct
# ttactggtaaactcgcccggacatggttcaagtcagttgatcagctccctatgaactttgatgattcacacaatgatcctttgtttcattttggattt
# ggacttacaactaagccagtgaaagccaactactaa]
# protein sequence = [MDALVAAWLPGTEGQGVTDALFGDYGFTGKLARTWFKSVDQLPMNFDDSHNDPLFHFGFGLTTKPVKANY]
# end gene g1
###
# start gene g2
scaffold299	AUGUSTUS	gene	21491	27232	0.2	+	.	g2
scaffold299	AUGUSTUS	transcript	21491	27232	0.2	+	.	g2.t1
scaffold299	AUGUSTUS	tss	21491	21491	.	+	.	transcript_id "g2.t1"; gene_id "g2";
scaffold299	AUGUSTUS	exon	21491	21946	.	+	.	transcript_id "g2.t1"; gene_id "g2";
scaffold299	AUGUSTUS	start_codon	21510	21512	.	+	0	transcript_id "g2.t1"; gene_id "g2";
scaffold299	AUGUSTUS	intron	21947	22883	0.99	+	.	transcript_id "g2.t1"; gene_id "g2";
scaffold299	AUGUSTUS	intron	22975	23060	1	+	.	transcript_id "g2.t1"; gene_id "g2";
scaffold299	AUGUSTUS	intron	23204	23772	0.99	+	.	transcript_id "g2.t1"; gene_id "g2";
scaffold299	AUGUSTUS	intron	24017	24474	0.58	+	.	transcript_id "g2.t1"; gene_id "g2";
scaffold299	AUGUSTUS	intron	24580	25265	0.52	+	.	transcript_id "g2.t1"; gene_id "g2";
scaffold299	AUGUSTUS	intron	25449	26158	0.94	+	.	transcript_id "g2.t1"; gene_id "g2";
scaffold299	AUGUSTUS	intron	26364	26451	0.99	+	.	transcript_id "g2.t1"; gene_id "g2";
scaffold299	AUGUSTUS	CDS	21510	21946	0.93	+	0	transcript_id "g2.t1"; gene_id "g2";
scaffold299	AUGUSTUS	CDS	22884	22974	1	+	1	transcript_id "g2.t1"; gene_id "g2";
scaffold299	AUGUSTUS	exon	22884	22974	.	+	.	transcript_id "g2.t1"; gene_id "g2";
scaffold299	AUGUSTUS	CDS	23061	23203	1	+	0	transcript_id "g2.t1"; gene_id "g2";
scaffold299	AUGUSTUS	exon	23061	23203	.	+	.	transcript_id "g2.t1"; gene_id "g2";
scaffold299	AUGUSTUS	CDS	23773	24016	0.81	+	1	transcript_id "g2.t1"; gene_id "g2";
scaffold299	AUGUSTUS	exon	23773	24016	.	+	.	transcript_id "g2.t1"; gene_id "g2";
scaffold299	AUGUSTUS	CDS	24475	24579	0.51	+	0	transcript_id "g2.t1"; gene_id "g2";
scaffold299	AUGUSTUS	exon	24475	24579	.	+	.	transcript_id "g2.t1"; gene_id "g2";
scaffold299	AUGUSTUS	CDS	25266	25448	0.57	+	0	transcript_id "g2.t1"; gene_id "g2";
scaffold299	AUGUSTUS	exon	25266	25448	.	+	.	transcript_id "g2.t1"; gene_id "g2";
scaffold299	AUGUSTUS	CDS	26159	26363	1	+	0	transcript_id "g2.t1"; gene_id "g2";
scaffold299	AUGUSTUS	exon	26159	26363	.	+	.	transcript_id "g2.t1"; gene_id "g2";
scaffold299	AUGUSTUS	CDS	26452	26951	0.78	+	2	transcript_id "g2.t1"; gene_id "g2";
scaffold299	AUGUSTUS	exon	26452	27232	.	+	.	transcript_id "g2.t1"; gene_id "g2";
scaffold299	AUGUSTUS	stop_codon	26949	26951	.	+	0	transcript_id "g2.t1"; gene_id "g2";
scaffold299	AUGUSTUS	tts	27232	27232	.	+	.	transcript_id "g2.t1"; gene_id "g2";
# coding sequence = [atgaaatcaagaatctcaatcactttattgggacttgtgctactattctcaacatgggaatcatgtatggcacaagtag
# gagattacttggtctacaaggatcccaacaagccaataaacgcgcgaataaaggatctaatgagtcgaatgacgttgtctgagaaaatcggacaaatg
# actcaactcgagaggaaaaacatgacaactgacatcgtgaaaaattacgcgatagggagtttactaagtggtggtggaagtgtgccaaaacctgaagc
# aacagctcgagaatggattgacatggtgaacaattttcaaagaggagcattgtctagtaggttagggatacctatgatatatggaattgatgctgttc
# atggacataataatgtttataaagctactatttttcctcataatattggacttggtgcaactagagatcccgaacttgtgaaaagaattggtgtagca
# acagcccttgaagttagagctactggaattccttatgcctttgctccatgcattgcggtatgtagagacccaaggtggggtaggtgctatgagagtta
# tagtgaggatccacaaattgtgaaacaaatgactgaaattatacctggtttacaaggggacttacctaaaaatgtagtaggcattccttatgttggtg
# gaaaggaaaaggtagtggcatgtgcaaaacactttgttggagatggtggcacaacaaaagggataaatgagaacaacacagtggctgattggcacaaa
# ttgttaagcattcacatgcctggttattatcattcaatcatcaagggagtttctactattatggtttcatattcaagtttgaatggagttaaaatgca
# tgcaaatcatgatcttgttaccaagttcctcaagggcacactaaatttcagaggatttgttatctcagattggcaaggaattgacagaattacttcac
# cacctcattcaaattatacacactcagtgttggctggggttcaagctgggattgatatgatcatggtccctttgaactatacagaattcattgataca
# ttaacctttttggtgaaaaataattttatccccatgaccagaattgatgatgctgtgaggaggatcttgagagtcaaattcaccttgggtctatttga
# gaatcctttggctgattataaactagttaaacacgtcggaagccaggcacatagagaattagcaagagaagcagttagaaaatcacttgtattattga
# agaatggggcaaatgctaatgaccctatactacctttacctaaaaaggcatcaagaatattagtagctggaagccatgccaataacttgggctatcaa
# tgtggtggttggacaattacatggcaaggagttgaaggaaacaatgtcacaacaggtactactatcttggatgctataacagctagcgttgattcaaa
# cacagaagtggtgtatagtgagagccctacaacagagtttgtaaagtcgaacaacttttcatactcgattgttgtagtaggtgagttaccttatgcag
# aaacagcaggagacagtatgaatttgacgattactaagggaggtatcgacacaatgagcaatgtatgtggcaacacaaagtgtgttgtggtgttaata
# tcaggcaggccattagttgtgcagccatatttgagcaacattgatggacttgttgctgcatggttgcctggatctgagggacaaggtgtggctgatgt
# gttgtttggtgattatgagtttagaggaaagttgtcaagaagttggtttaagagtgtggatcaattgccaatgaatgttggtgataaagattatgatc
# cactttatccttatggatttgggcttactacaactaaagttcaagatcaagtagcttctagatag]
# protein sequence = [MKSRISITLLGLVLLFSTWESCMAQVGDYLVYKDPNKPINARIKDLMSRMTLSEKIGQMTQLERKNMTTDIVKNYAIG
# SLLSGGGSVPKPEATAREWIDMVNNFQRGALSSRLGIPMIYGIDAVHGHNNVYKATIFPHNIGLGATRDPELVKRIGVATALEVRATGIPYAFAPCIA
# VCRDPRWGRCYESYSEDPQIVKQMTEIIPGLQGDLPKNVVGIPYVGGKEKVVACAKHFVGDGGTTKGINENNTVADWHKLLSIHMPGYYHSIIKGVST
# IMVSYSSLNGVKMHANHDLVTKFLKGTLNFRGFVISDWQGIDRITSPPHSNYTHSVLAGVQAGIDMIMVPLNYTEFIDTLTFLVKNNFIPMTRIDDAV
# RRILRVKFTLGLFENPLADYKLVKHVGSQAHRELAREAVRKSLVLLKNGANANDPILPLPKKASRILVAGSHANNLGYQCGGWTITWQGVEGNNVTTG
# TTILDAITASVDSNTEVVYSESPTTEFVKSNNFSYSIVVVGELPYAETAGDSMNLTITKGGIDTMSNVCGNTKCVVVLISGRPLVVQPYLSNIDGLVA
# AWLPGSEGQGVADVLFGDYEFRGKLSRSWFKSVDQLPMNVGDKDYDPLYPYGFGLTTTKVQDQVASR]
# end gene g2
###
# start gene g3
scaffold299	AUGUSTUS	gene	28293	30916	0.19	-	.	g3
scaffold299	AUGUSTUS	transcript	28293	30916	0.19	-	.	g3.t1
scaffold299	AUGUSTUS	tts	28293	28293	.	-	.	transcript_id "g3.t1"; gene_id "g3";
scaffold299	AUGUSTUS	exon	28293	30916	.	-	.	transcript_id "g3.t1"; gene_id "g3";
scaffold299	AUGUSTUS	stop_codon	29257	29259	.	-	0	transcript_id "g3.t1"; gene_id "g3";
scaffold299	AUGUSTUS	CDS	29257	30870	1	-	0	transcript_id "g3.t1"; gene_id "g3";
scaffold299	AUGUSTUS	start_codon	30868	30870	.	-	0	transcript_id "g3.t1"; gene_id "g3";
scaffold299	AUGUSTUS	tss	30916	30916	.	-	.	transcript_id "g3.t1"; gene_id "g3";
# coding sequence = [atgggtaggctttcctccgccgtagaaatccccgacgacaggcatcggagccaccgtaacggtgacggcggccggtact
# cacctcagcggagctcgcactacgacaatcgacgtcgatatcgaagtcctagtcgtagccgtagtcctatcagaaaccgaaaccgaaaccgtagcctg
# agccgaagtgttagcgggagtcggagtcggagtcggagtccggcttatagtccatatagaggccagcaagcgtcacatatcaatggacgaagcaaccg
# gcgatcgttttctccagatcgttcgtaccgtagaacaagccctacgaatgaacctcctaggagatttggacgggggcagaaaccttaccttgatcgag
# atcataagagtggaagaactgcagattctgattcggatgaagagcttaaaggtttgagttttgaagagtaccggaggctaaaacgtcagaaattgagg
# aaacagttgaagaattgtatttggaattgctcaccaagtccacctaggaaagaaaatgagccggaatatgaagaacctgatgaaattgcagaaaaaat
# cgaagacgagatggtaaagaaggaggatggatccaaaaaggatgtgaagaggtcaaaaactaagtcttccggaagtgagcccgattccgaatctgaat
# cagatgcatcggattctgactcagaggcttcagattctgaaccgaggaaatctaggaagaggaagaaatccagctctaaacgtaggggtaggagatcg
# cgaaggaagagtgtgagtgaatcggaggaagagtctgctgatgattcatcatcagaagaagaaaggaacaaaagaaggaaaaagtcgaggagaaaaga
# gagtagcaggagacataaaaggggtagtagtagcaggaagaaaagaagcaaaaggaaaagctattcaagtgagagtgagagtaaaagcaagagcgaaa
# gcgaagacggtgaaattgatgattctgatgctagtaagaagcaaaagagtgctttgaagagtaaaagaaagaaggaagaggatagtgacataccagag
# aagagcttggagttgagtgatgatgctggaattgatgagacaaaggctgatgaagcaatgatagatgaagttaatggtgaggtgcttgaatttaaaga
# acttattgaggcaaggaagaggagtaattttgaagatgaggccccagttggtccaatgcccttgccaagggctgaaggacatatcagctatggtgggg
# cacttaggcctggtgaaggtgatgctattgcccaatatgttcagcaagggaagcgtattccacgtagaggtgaagtgggtctttctgctgatgagatt
# tcgaaattcgagggtcttggctatgtgatgagtggtagtaggcatcaaagaatgaatgctattcgtatcagaaaggaaaaccaagtttacagtgcaga
# agacaagcgagcgttggccatgtttaactatgaggagaaggctaagcgtgagcagaaggttatggctgatttgcagcgccttgtgcaacgccacattg
# gtcaggatactgaaacttctcacgatccgtttggagggaagtctacagaagcagctgatgattga]
# protein sequence = [MGRLSSAVEIPDDRHRSHRNGDGGRYSPQRSSHYDNRRRYRSPSRSRSPIRNRNRNRSLSRSVSGSRSRSRSPAYSPY
# RGQQASHINGRSNRRSFSPDRSYRRTSPTNEPPRRFGRGQKPYLDRDHKSGRTADSDSDEELKGLSFEEYRRLKRQKLRKQLKNCIWNCSPSPPRKEN
# EPEYEEPDEIAEKIEDEMVKKEDGSKKDVKRSKTKSSGSEPDSESESDASDSDSEASDSEPRKSRKRKKSSSKRRGRRSRRKSVSESEEESADDSSSE
# EERNKRRKKSRRKESSRRHKRGSSSRKKRSKRKSYSSESESKSKSESEDGEIDDSDASKKQKSALKSKRKKEEDSDIPEKSLELSDDAGIDETKADEA
# MIDEVNGEVLEFKELIEARKRSNFEDEAPVGPMPLPRAEGHISYGGALRPGEGDAIAQYVQQGKRIPRRGEVGLSADEISKFEGLGYVMSGSRHQRMN
# AIRIRKENQVYSAEDKRALAMFNYEEKAKREQKVMADLQRLVQRHIGQDTETSHDPFGGKSTEAADD]
# end gene g3
###
# start gene g4
scaffold299	AUGUSTUS	gene	33681	35391	0.1	+	.	g4
scaffold299	AUGUSTUS	transcript	33681	35391	0.1	+	.	g4.t1
scaffold299	AUGUSTUS	tss	33681	33681	.	+	.	transcript_id "g4.t1"; gene_id "g4";
scaffold299	AUGUSTUS	exon	33681	35391	.	+	.	transcript_id "g4.t1"; gene_id "g4";
scaffold299	AUGUSTUS	start_codon	33714	33716	.	+	0	transcript_id "g4.t1"; gene_id "g4";
scaffold299	AUGUSTUS	CDS	33714	35216	0.75	+	0	transcript_id "g4.t1"; gene_id "g4";
scaffold299	AUGUSTUS	stop_codon	35214	35216	.	+	0	transcript_id "g4.t1"; gene_id "g4";
scaffold299	AUGUSTUS	tts	35391	35391	.	+	.	transcript_id "g4.t1"; gene_id "g4";
scaffold299	AUGUSTUS	protein_match	33879	34007	5.59	+	0	target "unknown_A[1..43]"; target_start 55; transcript_id "g4.t1"; gene_id "g4";
scaffold299	AUGUSTUS	protein_match	34020	34241	6.56	+	0	target "unknown_B[1..74]"; target_start 102; transcript_id "g4.t1"; gene_id "g4";
scaffold299	AUGUSTUS	protein_match	34245	35177	7.43	+	0	target "unknown_C[1..311]"; target_start 177; transcript_id "g4.t1"; gene_id "g4";
# coding sequence = [atggctcgaattttctgctacaagaatctctctattgcttttcaattgaaaaggccaacgacccattttcatccttctt
# ctctccattctcaatcctcagctcctatagacaaagaagttgaaaccctttaccgtatcataacaataacacagacaccagaaggactgaaacaagca
# ctgaaatcatcacaaatcaaattatcaaacgacttaatcgacaaagttctcaaaagggtacgtttttctcattcaaacccattacaagctttagagtt
# ctttaaatatgcagataagcgaaaggggttttaccatactggtttttctttagataccattttgtatgtacttggtaggaatcgtaaattcgataaga
# tttgggaggttttagtggaaatgaagagaaaagatcaatctttgataacccccagaacagttcaagttgttttaggtagagttgctaaggtttgctct
# gttagagaaactgttgagtctttttggggttttaagagactgttgaatgagtttggtgttgattgttttaatgcattgttgagggctttgtgtcagga
# gaagagtatgagtgatgctaggaatgtgtatcataggttgaagtacaagtttaggccaaataaccagacatttaatatacttttgtctggttggaagt
# cctcggaggatgcggaggttttctttaaggagatgagggatttgggcgttgaaccggatgttgtttcgtttaattgcttggtggatgtgtattgtaaa
# gggagagagatggagaaggcttttagggtggtggaggagatgagggagaaggatattattcctgatgtgataacttatacaagtttaattggagggtt
# ggggctggttggacaacctgataaggcgaggcacattttgaaggagatgagggagtatggatgttatccggatgcggctgcttataatgctgcggtta
# ggaacttctgcattgcgaagaggatcggggatgcatacagtttgatggatgagatggttagaaatggtttgagccccaatgccactacttataatgtg
# ttcttaaggtcatttttttggataaatgatttgaaaagttcgtggactttgtaccagaggatgaaggagactgcatgcttaccgagtacacagtcatg
# tatgtttctgatcaggttgagcaggagacatgagaaagtggagatggcacttgagttgtgggatgacatgatggagagaggatttggctcatatattt
# tggtctctgatgttttgtttgatttgctctgtgatttgggaaagctggcggaggcagaaagatgtttcttgcaaatggtaaataaagggcaaaaacca
# agtaatgtttcctttaggaggatcaaggtgcttatggaattggctaataaacaggaggctcttaagcttttgtcagaaaagatggctgcttttcgttc
# ctccacacaactgatccaacacgataaagtggaatacgaacaatcaagttga]
# protein sequence = [MARIFCYKNLSIAFQLKRPTTHFHPSSLHSQSSAPIDKEVETLYRIITITQTPEGLKQALKSSQIKLSNDLIDKVLKR
# VRFSHSNPLQALEFFKYADKRKGFYHTGFSLDTILYVLGRNRKFDKIWEVLVEMKRKDQSLITPRTVQVVLGRVAKVCSVRETVESFWGFKRLLNEFG
# VDCFNALLRALCQEKSMSDARNVYHRLKYKFRPNNQTFNILLSGWKSSEDAEVFFKEMRDLGVEPDVVSFNCLVDVYCKGREMEKAFRVVEEMREKDI
# IPDVITYTSLIGGLGLVGQPDKARHILKEMREYGCYPDAAAYNAAVRNFCIAKRIGDAYSLMDEMVRNGLSPNATTYNVFLRSFFWINDLKSSWTLYQ
# RMKETACLPSTQSCMFLIRLSRRHEKVEMALELWDDMMERGFGSYILVSDVLFDLLCDLGKLAEAERCFLQMVNKGQKPSNVSFRRIKVLMELANKQE
# ALKLLSEKMAAFRSSTQLIQHDKVEYEQSS]
# sequence of block unknown_A    55 [LKQALKSSQIKLSNDLIDKVLKRVRFSHSNPLQALEFFKYADK] 98
# sequence of block unknown_B   102 [YHTGFSLDTILYVLGRNRKFDKIWEVLVEMKRKDQSLITPRTVQVVLGRVAKVCSVRETVESFWGFKRLLNEFG] 176
# sequence of block unknown_C   177 [DCFNALLRALCQEKSMSDARNVYHRLKYKFRPNNQTFNILLSGWKSSEDAEVFFKEMRDLGVEPDVVSFNCLVDVYCKGREMEKAFRVVEEMREKDIIPDVITYTSLIGGLGLVGQPDKARHILKEMREYGCYPDAAAYNAAVRNFCIAKRIGDAYSLMDEMVRNGLSPNATTYNVFLRSFFWINDLKSSWTLYQRMKETACLPSTQSCMFLIRLSRRHEKVEMALELWDDMMERGFGSYILVSDVLFDLLCDLGKLAEAERCFLQMVNKGQKPSNVSFRRIKVLMELANKQEALKLLSEKMAAFRSSTQL] 488
# end gene g4
###
# start gene g5
scaffold299	AUGUSTUS	gene	38087	50866	0.01	-	.	g5
scaffold299	AUGUSTUS	transcript	38087	50866	0.01	-	.	g5.t1
scaffold299	AUGUSTUS	tts	38087	38087	.	-	.	transcript_id "g5.t1"; gene_id "g5";
scaffold299	AUGUSTUS	exon	38087	38473	.	-	.	transcript_id "g5.t1"; gene_id "g5";
scaffold299	AUGUSTUS	stop_codon	38378	38380	.	-	0	transcript_id "g5.t1"; gene_id "g5";
scaffold299	AUGUSTUS	intron	38474	39030	0.43	-	.	transcript_id "g5.t1"; gene_id "g5";
scaffold299	AUGUSTUS	intron	39193	39416	0.97	-	.	transcript_id "g5.t1"; gene_id "g5";
scaffold299	AUGUSTUS	intron	39472	39602	0.99	-	.	transcript_id "g5.t1"; gene_id "g5";
scaffold299	AUGUSTUS	intron	39868	39981	1	-	.	transcript_id "g5.t1"; gene_id "g5";
scaffold299	AUGUSTUS	intron	40193	40318	0.72	-	.	transcript_id "g5.t1"; gene_id "g5";
scaffold299	AUGUSTUS	intron	40499	40612	0.93	-	.	transcript_id "g5.t1"; gene_id "g5";
scaffold299	AUGUSTUS	intron	40711	41567	0.84	-	.	transcript_id "g5.t1"; gene_id "g5";
scaffold299	AUGUSTUS	intron	41635	42135	0.88	-	.	transcript_id "g5.t1"; gene_id "g5";
scaffold299	AUGUSTUS	intron	42203	42523	0.9	-	.	transcript_id "g5.t1"; gene_id "g5";
scaffold299	AUGUSTUS	intron	42614	43662	0.65	-	.	transcript_id "g5.t1"; gene_id "g5";
scaffold299	AUGUSTUS	intron	43776	44568	0.75	-	.	transcript_id "g5.t1"; gene_id "g5";
scaffold299	AUGUSTUS	intron	44614	46096	0.23	-	.	transcript_id "g5.t1"; gene_id "g5";
scaffold299	AUGUSTUS	intron	46205	46401	0.91	-	.	transcript_id "g5.t1"; gene_id "g5";
scaffold299	AUGUSTUS	intron	46453	47217	0.28	-	.	transcript_id "g5.t1"; gene_id "g5";
scaffold299	AUGUSTUS	intron	47416	47615	1	-	.	transcript_id "g5.t1"; gene_id "g5";
scaffold299	AUGUSTUS	intron	47706	49975	0.23	-	.	transcript_id "g5.t1"; gene_id "g5";
scaffold299	AUGUSTUS	CDS	38378	38473	0.5	-	0	transcript_id "g5.t1"; gene_id "g5";
scaffold299	AUGUSTUS	CDS	39031	39192	0.94	-	0	transcript_id "g5.t1"; gene_id "g5";
scaffold299	AUGUSTUS	exon	39031	39192	.	-	.	transcript_id "g5.t1"; gene_id "g5";
scaffold299	AUGUSTUS	CDS	39417	39471	0.99	-	1	transcript_id "g5.t1"; gene_id "g5";
scaffold299	AUGUSTUS	exon	39417	39471	.	-	.	transcript_id "g5.t1"; gene_id "g5";
scaffold299	AUGUSTUS	CDS	39603	39867	0.97	-	2	transcript_id "g5.t1"; gene_id "g5";
scaffold299	AUGUSTUS	exon	39603	39867	.	-	.	transcript_id "g5.t1"; gene_id "g5";
scaffold299	AUGUSTUS	CDS	39982	40192	0.93	-	0	transcript_id "g5.t1"; gene_id "g5";
scaffold299	AUGUSTUS	exon	39982	40192	.	-	.	transcript_id "g5.t1"; gene_id "g5";
scaffold299	AUGUSTUS	CDS	40319	40498	0.71	-	0	transcript_id "g5.t1"; gene_id "g5";
scaffold299	AUGUSTUS	exon	40319	40498	.	-	.	transcript_id "g5.t1"; gene_id "g5";
scaffold299	AUGUSTUS	CDS	40613	40710	0.87	-	2	transcript_id "g5.t1"; gene_id "g5";
scaffold299	AUGUSTUS	exon	40613	40710	.	-	.	transcript_id "g5.t1"; gene_id "g5";
scaffold299	AUGUSTUS	CDS	41568	41634	0.89	-	0	transcript_id "g5.t1"; gene_id "g5";
scaffold299	AUGUSTUS	exon	41568	41634	.	-	.	transcript_id "g5.t1"; gene_id "g5";
scaffold299	AUGUSTUS	CDS	42136	42202	0.99	-	1	transcript_id "g5.t1"; gene_id "g5";
scaffold299	AUGUSTUS	exon	42136	42202	.	-	.	transcript_id "g5.t1"; gene_id "g5";
scaffold299	AUGUSTUS	CDS	42524	42613	0.7	-	1	transcript_id "g5.t1"; gene_id "g5";
scaffold299	AUGUSTUS	exon	42524	42613	.	-	.	transcript_id "g5.t1"; gene_id "g5";
scaffold299	AUGUSTUS	CDS	43663	43775	0.66	-	0	transcript_id "g5.t1"; gene_id "g5";
scaffold299	AUGUSTUS	exon	43663	43775	.	-	.	transcript_id "g5.t1"; gene_id "g5";
scaffold299	AUGUSTUS	CDS	44569	44613	0.76	-	0	transcript_id "g5.t1"; gene_id "g5";
scaffold299	AUGUSTUS	exon	44569	44613	.	-	.	transcript_id "g5.t1"; gene_id "g5";
scaffold299	AUGUSTUS	CDS	46097	46204	0.8	-	0	transcript_id "g5.t1"; gene_id "g5";
scaffold299	AUGUSTUS	exon	46097	46204	.	-	.	transcript_id "g5.t1"; gene_id "g5";
scaffold299	AUGUSTUS	CDS	46402	46452	0.58	-	0	transcript_id "g5.t1"; gene_id "g5";
scaffold299	AUGUSTUS	exon	46402	46452	.	-	.	transcript_id "g5.t1"; gene_id "g5";
scaffold299	AUGUSTUS	CDS	47218	47415	0.99	-	0	transcript_id "g5.t1"; gene_id "g5";
scaffold299	AUGUSTUS	exon	47218	47415	.	-	.	transcript_id "g5.t1"; gene_id "g5";
scaffold299	AUGUSTUS	CDS	47616	47705	0.99	-	0	transcript_id "g5.t1"; gene_id "g5";
scaffold299	AUGUSTUS	exon	47616	47705	.	-	.	transcript_id "g5.t1"; gene_id "g5";
scaffold299	AUGUSTUS	CDS	49976	50182	0.8	-	0	transcript_id "g5.t1"; gene_id "g5";
scaffold299	AUGUSTUS	exon	49976	50183	.	-	.	transcript_id "g5.t1"; gene_id "g5";
scaffold299	AUGUSTUS	start_codon	50180	50182	.	-	0	transcript_id "g5.t1"; gene_id "g5";
scaffold299	AUGUSTUS	exon	50634	50866	.	-	.	transcript_id "g5.t1"; gene_id "g5";
scaffold299	AUGUSTUS	tss	50866	50866	.	-	.	transcript_id "g5.t1"; gene_id "g5";
# coding sequence = [atggctgatgatatggtcattcattttgcatccaattcttctaaccaatctgaccagtctttgcctacaaaaattgcga
# aacttgaggcaagaatggtggggaaagcttcatctgttacatctcaagctaattcctggtcttccccagctatgtttgagaatgttgctgagcctgcc
# accgtctctagtgattcagatgatgatgataacggagtggaatatctcatacaagcaaacactcagaagcggcgcaaacttgaagacgatgacagctc
# aacttcgtttgaccatgtggagacagcagctgatacagggaaaaagatggtagagaatacagaaacaagcaaagtggcttcagatgggaatagacgaa
# aacaaagccgtagtaggggacaaactaattctggtagagggcgtggttcccgagttggtgatcagaccaggttacaagcagtttctgcgtcaaatggt
# ctgttcgagaactcttacaagaaggatagtttgcctaaagagcaacttgggcataatggacagactgcatcagaagaggagatcacttctttacgggc
# aaaaattgtggctttggaggaagagcttaggaaatcccatcaagaggccacagattatcagtatcggtgtcaacagctggaaaaggagctgaaggatc
# ttaaagattacgagcagcagacaaagccaaagagaacgaaaataatgtccgagttgctaatatctgtttcaaaagctgagagacaagaggctcggatg
# aaagtgcgccaggaatcattgagactgggcaatgtgggagtaatcagagatatggccagaaatgaagatattcaggttaaggtggaagtggcctccat
# atgtcaagaggagatgcatagacgccccagtgaggatgtagctggaaccattatatctgaggcctgggaagatgggcaagcactaaaggacctgaatg
# ctcaacttagaaacttattagaaacaaaagaagctattgaacggcagcgtaaattgttgaagaaacgacaaccagataaaagtgatggaggagatgtg
# gatggaggtttgcaggaagaagattctttcattcaggatgaaatctacaaatctcgtttaactagcatcaaacgagaggaggatatgataatgcgtga
# gagagatcggtatgaactagagaaaggaaggctcattcgtgaaatgaaacgcatacgtgatgaagacggttctcgttttaacaattttcagattttga
# accaccgatatgccctcttaaaccttcttgggaaaggaggatttagtgaggtctataaggcttttgacttggtagatcatagatatgttgcatgtaag
# ctacatggactaaatgctcagtggagcgaagagaagaagcaaagttatatacgacatgcaatcagggagtacaacatccacaagactttggtgcacca
# tcacattgtgcggctttgggacatttttgagatagatcacaacacattttgcactgtgttggagtactgtagtgggaaggaccttgatgcagttctca
# aagcaacacctgtgttgccagaaagggaagcaagaatcatcattgtgcaggtttttcaaggccttatttacttgaataaaaagtcacagaggatcatc
# cattatgatctgaagccagggaatgttctatttgatgagcttggtgttgctaaagttaccgattttggtctaagcaagatagtggaagatgatgtcgg
# atcccagggtatggaactcacatcccagggagcgggaacgtactggtatctacctcccgaatgctttgagctaagcaagacacctcttatatcctcga
# gagttgatgtctggtcagctggtattttgttgtaccaaatgctgtttggtaaacgcccctttgggcacgaccaaacacaagagagaatactaagggag
# gacacaattattaaagcaagaaaggtcgagttccctacaagaccagctgtctctaatgaggcaaaggagtttattcgtcgttgtttaacatataatca
# agctgagaggccagatgttttgactatcgcccaagacccttacttgacatacacaaagaaatga]
# protein sequence = [MADDMVIHFASNSSNQSDQSLPTKIAKLEARMVGKASSVTSQANSWSSPAMFENVAEPATVSSDSDDDDNGVEYLIQA
# NTQKRRKLEDDDSSTSFDHVETAADTGKKMVENTETSKVASDGNRRKQSRSRGQTNSGRGRGSRVGDQTRLQAVSASNGLFENSYKKDSLPKEQLGHN
# GQTASEEEITSLRAKIVALEEELRKSHQEATDYQYRCQQLEKELKDLKDYEQQTKPKRTKIMSELLISVSKAERQEARMKVRQESLRLGNVGVIRDMA
# RNEDIQVKVEVASICQEEMHRRPSEDVAGTIISEAWEDGQALKDLNAQLRNLLETKEAIERQRKLLKKRQPDKSDGGDVDGGLQEEDSFIQDEIYKSR
# LTSIKREEDMIMRERDRYELEKGRLIREMKRIRDEDGSRFNNFQILNHRYALLNLLGKGGFSEVYKAFDLVDHRYVACKLHGLNAQWSEEKKQSYIRH
# AIREYNIHKTLVHHHIVRLWDIFEIDHNTFCTVLEYCSGKDLDAVLKATPVLPEREARIIIVQVFQGLIYLNKKSQRIIHYDLKPGNVLFDELGVAKV
# TDFGLSKIVEDDVGSQGMELTSQGAGTYWYLPPECFELSKTPLISSRVDVWSAGILLYQMLFGKRPFGHDQTQERILREDTIIKARKVEFPTRPAVSN
# EAKEFIRRCLTYNQAERPDVLTIAQDPYLTYTKK]
# end gene g5
###
# command line:
# augustus --codingseq=1 --proteinprofile=/home/pgsb/tetiana.nosenko/lineages/embryophyta_odb9/prfl/EOG09360A7J.prfl --predictionStart=15656 --predictionEnd=53436 --species=arabidopsis ./tmp/scaffold299Schil_BUSCO_geno_206160443_.temp
```
