## Supplementary material for "The *de novo* reference genome and transcriptome assemblies of the wild tomato species *Solanum chilense*": EOG09360A7J.out.2

```
# Please cite: Mario Stanke, Mark Diekhans, Robert Baertsch, David Haussler (2008),
# Using native and syntenically mapped cDNA alignments to improve de novo gene finding
# Bioinformatics 24: 637-644, doi 10.1093/bioinformatics/btn013
# No extrinsic information on sequences given.
# Using protein profile unknown
# --[0..120]--> unknown_A (43) <--[0..4]--> unknown_B (74) <--[1..5]--> unknown_C (311) <--[0..38]--
# arabidopsis version. Using default transition matrix.
# We have hints for 0 sequences and for 0 of the sequences in the input set.
#
# ----- prediction on sequence number 1 (length = 19743, name = scaffold7681) -----
#
# Constraints/Hints:
# (none)
# Predicted genes for sequence number 1 on both strands
# start gene g1
scaffold7681	AUGUSTUS	gene	4012	5301	0.02	-	.	g1
scaffold7681	AUGUSTUS	transcript	4012	5301	0.02	-	.	g1.t1
scaffold7681	AUGUSTUS	tts	4012	4012	.	-	.	transcript_id "g1.t1"; gene_id "g1";
scaffold7681	AUGUSTUS	exon	4012	4607	.	-	.	transcript_id "g1.t1"; gene_id "g1";
scaffold7681	AUGUSTUS	stop_codon	4568	4570	.	-	0	transcript_id "g1.t1"; gene_id "g1";
scaffold7681	AUGUSTUS	intron	4608	4697	0.85	-	.	transcript_id "g1.t1"; gene_id "g1";
scaffold7681	AUGUSTUS	intron	4871	5012	0.51	-	.	transcript_id "g1.t1"; gene_id "g1";
scaffold7681	AUGUSTUS	intron	5110	5199	0.43	-	.	transcript_id "g1.t1"; gene_id "g1";
scaffold7681	AUGUSTUS	CDS	4568	4607	0.85	-	1	transcript_id "g1.t1"; gene_id "g1";
scaffold7681	AUGUSTUS	CDS	4698	4870	0.48	-	0	transcript_id "g1.t1"; gene_id "g1";
scaffold7681	AUGUSTUS	exon	4698	4870	.	-	.	transcript_id "g1.t1"; gene_id "g1";
scaffold7681	AUGUSTUS	CDS	5013	5109	0.25	-	1	transcript_id "g1.t1"; gene_id "g1";
scaffold7681	AUGUSTUS	exon	5013	5109	.	-	.	transcript_id "g1.t1"; gene_id "g1";
scaffold7681	AUGUSTUS	CDS	5200	5261	0.41	-	0	transcript_id "g1.t1"; gene_id "g1";
scaffold7681	AUGUSTUS	exon	5200	5301	.	-	.	transcript_id "g1.t1"; gene_id "g1";
scaffold7681	AUGUSTUS	start_codon	5259	5261	.	-	0	transcript_id "g1.t1"; gene_id "g1";
scaffold7681	AUGUSTUS	tss	5301	5301	.	-	.	transcript_id "g1.t1"; gene_id "g1";
# coding sequence = [atgtcattgtcaaaacttttcaaagcaaagggtgtcttggatatcacaatggtgtttctgctctggggcaaagggagga
# tagggtcatcggctataatggtgctgaaggaattgattacccataggattcaggctggggctaaagggaggtcttggcagagtgtgtgttgtggggca
# ctggctggtgtaatatcagcttcactaacaatgcttttagatgtggtgaagactaggtcgatgactcaatttgattctgaacctgccaataaggttga
# tgtcgctatggttactggcgtcttggctactgttagacagatattgaaaggagaaaggtgtacaattttggatcagtatctgaagcataaggagtga]
# protein sequence = [MSLSKLFKAKGVLDITMVFLLWGKGRIGSSAIMVLKELITHRIQAGAKGRSWQSVCCGALAGVISASLTMLLDVVKTR
# SMTQFDSEPANKVDVAMVTGVLATVRQILKGERCTILDQYLKHKE]
# end gene g1
###
# start gene g2
scaffold7681	AUGUSTUS	gene	5552	9031	0.19	-	.	g2
scaffold7681	AUGUSTUS	transcript	5552	9031	0.19	-	.	g2.t1
scaffold7681	AUGUSTUS	tts	5552	5552	.	-	.	transcript_id "g2.t1"; gene_id "g2";
scaffold7681	AUGUSTUS	exon	5552	5830	.	-	.	transcript_id "g2.t1"; gene_id "g2";
scaffold7681	AUGUSTUS	exon	7207	9031	.	-	.	transcript_id "g2.t1"; gene_id "g2";
scaffold7681	AUGUSTUS	stop_codon	7366	7368	.	-	0	transcript_id "g2.t1"; gene_id "g2";
scaffold7681	AUGUSTUS	CDS	7366	8619	0.71	-	0	transcript_id "g2.t1"; gene_id "g2";
scaffold7681	AUGUSTUS	start_codon	8617	8619	.	-	0	transcript_id "g2.t1"; gene_id "g2";
scaffold7681	AUGUSTUS	tss	9031	9031	.	-	.	transcript_id "g2.t1"; gene_id "g2";
# coding sequence = [atggcaacttggatttatgtgaaaaccccaagaaatgggtacttgagtttatgtgatgcaatgtttgattttcatcttg
# tgcgaaggttttctctctggtcaatgaagaaagatccagatcttgaagctgcattacatagaaatcgtagatgggtagttaataatcagattaagaac
# attattatgagatgtcctgaccaggttgcatcagtaaagtatctgcagaagaagtttaagactcttgatcttcaaggcaaagctttaaattggcttaa
# aaaatacccttgttgctttgaagtctaccttgagaatgacgagtattattgtgggatgactaagagaatgatgtttttggctcaagaggaagagtctg
# taaaggatatgcaagaaccgttatacgcagaccgattagctaagttgttgatgatgacccgtgatcaaaggttaaatgttatgaaacttaatgaacta
# aggagaaattttggatttcctgatgattatttgctcagaattgtacctaagtaccctcaaatatttagagttgttaaccacactgggagacggagttc
# gatggagatagagctcacagcctggaatcctgatttagctatttctgcaatcgaaacaatggctaaaagggatggtcgagagccatgctttccgtgct
# cgttgcctccaacttgggtcaaatcattggaaaggtttgaagattttaattctactccatatatttcaccttattcaggatttgatggtttagtggag
# ggttcaaaggaaatggacaagagaacagtggggttggtgcatgaattgttgtcattgaccttgtggaagagagcatcaattttcaaactgggccattt
# tagaagagaattttgtctaccagagaaattaaatgttcttctgctcaaacatcctggaatattctatgtttctaacaaataccagatctatacagttc
# tcctgcgggaagcatataatgggtctgaactgatcgaaaaggatcctcttcttgttgtcaaggagaagtttggtgaattgatgcaggagggactccat
# gaatataatcgcagacattatctattaaatttggagaagaagaggaacagaggcatgataatgccaaagccagagaaaaggaggaaccaaagcgacga
# aacatcggaacaagagggaggagatctaggtggcatatttgatccggaagagagaaagcggttttacaaagttctgtttgatgacaatactccataa]
# protein sequence = [MATWIYVKTPRNGYLSLCDAMFDFHLVRRFSLWSMKKDPDLEAALHRNRRWVVNNQIKNIIMRCPDQVASVKYLQKKF
# KTLDLQGKALNWLKKYPCCFEVYLENDEYYCGMTKRMMFLAQEEESVKDMQEPLYADRLAKLLMMTRDQRLNVMKLNELRRNFGFPDDYLLRIVPKYP
# QIFRVVNHTGRRSSMEIELTAWNPDLAISAIETMAKRDGREPCFPCSLPPTWVKSLERFEDFNSTPYISPYSGFDGLVEGSKEMDKRTVGLVHELLSL
# TLWKRASIFKLGHFRREFCLPEKLNVLLLKHPGIFYVSNKYQIYTVLLREAYNGSELIEKDPLLVVKEKFGELMQEGLHEYNRRHYLLNLEKKRNRGM
# IMPKPEKRRNQSDETSEQEGGDLGGIFDPEERKRFYKVLFDDNTP]
# end gene g2
###
# start gene g3
scaffold7681	AUGUSTUS	gene	10118	12051	0.06	-	.	g3
scaffold7681	AUGUSTUS	transcript	10118	12051	0.06	-	.	g3.t1
scaffold7681	AUGUSTUS	tts	10118	10118	.	-	.	transcript_id "g3.t1"; gene_id "g3";
scaffold7681	AUGUSTUS	exon	10118	10342	.	-	.	transcript_id "g3.t1"; gene_id "g3";
scaffold7681	AUGUSTUS	stop_codon	10199	10201	.	-	0	transcript_id "g3.t1"; gene_id "g3";
scaffold7681	AUGUSTUS	intron	10343	10936	0.99	-	.	transcript_id "g3.t1"; gene_id "g3";
scaffold7681	AUGUSTUS	intron	11013	11093	0.79	-	.	transcript_id "g3.t1"; gene_id "g3";
scaffold7681	AUGUSTUS	intron	11203	11360	0.59	-	.	transcript_id "g3.t1"; gene_id "g3";
scaffold7681	AUGUSTUS	intron	11449	11523	0.98	-	.	transcript_id "g3.t1"; gene_id "g3";
scaffold7681	AUGUSTUS	intron	11590	11675	0.23	-	.	transcript_id "g3.t1"; gene_id "g3";
scaffold7681	AUGUSTUS	CDS	10199	10342	0.99	-	0	transcript_id "g3.t1"; gene_id "g3";
scaffold7681	AUGUSTUS	CDS	10937	11012	0.79	-	1	transcript_id "g3.t1"; gene_id "g3";
scaffold7681	AUGUSTUS	exon	10937	11012	.	-	.	transcript_id "g3.t1"; gene_id "g3";
scaffold7681	AUGUSTUS	CDS	11094	11202	0.59	-	2	transcript_id "g3.t1"; gene_id "g3";
scaffold7681	AUGUSTUS	exon	11094	11202	.	-	.	transcript_id "g3.t1"; gene_id "g3";
scaffold7681	AUGUSTUS	CDS	11361	11448	0.99	-	0	transcript_id "g3.t1"; gene_id "g3";
scaffold7681	AUGUSTUS	exon	11361	11448	.	-	.	transcript_id "g3.t1"; gene_id "g3";
scaffold7681	AUGUSTUS	CDS	11524	11589	0.84	-	0	transcript_id "g3.t1"; gene_id "g3";
scaffold7681	AUGUSTUS	exon	11524	11589	.	-	.	transcript_id "g3.t1"; gene_id "g3";
scaffold7681	AUGUSTUS	CDS	11676	11711	0.22	-	0	transcript_id "g3.t1"; gene_id "g3";
scaffold7681	AUGUSTUS	exon	11676	11736	.	-	.	transcript_id "g3.t1"; gene_id "g3";
scaffold7681	AUGUSTUS	start_codon	11709	11711	.	-	0	transcript_id "g3.t1"; gene_id "g3";
scaffold7681	AUGUSTUS	exon	11822	11871	.	-	.	transcript_id "g3.t1"; gene_id "g3";
scaffold7681	AUGUSTUS	exon	11984	12051	.	-	.	transcript_id "g3.t1"; gene_id "g3";
scaffold7681	AUGUSTUS	tss	12051	12051	.	-	.	transcript_id "g3.t1"; gene_id "g3";
# coding sequence = [atgcacagtaatggaatggttaatttacttaacaaattctttgagatgcaacatattgatgctcttaggtctctcggat
# atatacacaaggctggtcagcaggtttgttattcggttaagtccttaaactcgtcttttgtagaagtaactttgatagcttaccttcatatgggacac
# tttgccattgcagtagttcttgaatggctgtttggagttataaagtacgtggataggggttctggtgtaaggttagataggtgggagggaggaagaaa
# gatgtctagtggttacatctttgggagcgcaaagagaatgcttgtggtgggaaggagggaagtgttctgtaaggaacgggagaacggcaaccttggca
# tggttgaggtaactcacaggcttaccaatgacagctccactattctgttgtcagatgagttgaactctatactaagagatttattatcgaccttgtca
# caagaacacaatgctcttattatagaaacaatgcatgagcctagttag]
# protein sequence = [MHSNGMVNLLNKFFEMQHIDALRSLGYIHKAGQQVCYSVKSLNSSFVEVTLIAYLHMGHFAIAVVLEWLFGVIKYVDR
# GSGVRLDRWEGGRKMSSGYIFGSAKRMLVVGRREVFCKERENGNLGMVEVTHRLTNDSSTILLSDELNSILRDLLSTLSQEHNALIIETMHEPS]
# end gene g3
###
# start gene g4
scaffold7681	AUGUSTUS	gene	12103	15111	0.06	-	.	g4
scaffold7681	AUGUSTUS	transcript	12103	15111	0.06	-	.	g4.t1
scaffold7681	AUGUSTUS	tts	12103	12103	.	-	.	transcript_id "g4.t1"; gene_id "g4";
scaffold7681	AUGUSTUS	exon	12103	14650	.	-	.	transcript_id "g4.t1"; gene_id "g4";
scaffold7681	AUGUSTUS	stop_codon	13039	13041	.	-	0	transcript_id "g4.t1"; gene_id "g4";
scaffold7681	AUGUSTUS	CDS	13039	14553	1	-	0	transcript_id "g4.t1"; gene_id "g4";
scaffold7681	AUGUSTUS	start_codon	14551	14553	.	-	0	transcript_id "g4.t1"; gene_id "g4";
scaffold7681	AUGUSTUS	exon	15000	15111	.	-	.	transcript_id "g4.t1"; gene_id "g4";
scaffold7681	AUGUSTUS	tss	15111	15111	.	-	.	transcript_id "g4.t1"; gene_id "g4";
# coding sequence = [atggtggttgtgatttctactcgaatagataaatttggccaagttgtgcgagttgttggacagcgctttttgtcaagca
# gtttggttcattctgtttcagaaacaaaagatgaagttgaaacaattgctagaatcatcaatgaccacccttttcctgttaagcctctgcaaccaacg
# cttaaacgtcatgtctcttcgagtatcctgtctaccatgtttgttgaaaatgtcattggtcgcctatttgcggcacatgcaaatggtcttaaagcata
# tgaattttttgagttctgcctcaaccatcctgagtatagtccaacctctgatgcatttgagaagacacttcacgtactagcaagaatgcgatactttg
# ataagggttgggaactaatgaagaaaattcaacagctacaaccgtcgttgctcacccttaagtcattgagcatcatgctatcaagaatagcaaaatac
# cagtcctatgaagatacccttgaagcatttgagaagatggagcagcatttattccctgggaagaaatttggcaccgaagagttcaatattcttcttcg
# agcattttgctcacaaaggcagatgaaagaagctcgttcagtattcaacaaactccattctaggttcccacctgataccaagacaatgaatatcttgc
# ttttggggttcaaggaatcaggggatattactgccgtagagttattttaccatgagatggttaaaagaggttttaagcttaattctgtaacatacagt
# ataagaattgatgcatactgcaagaaaggtcgctttggtgatgcgttgaagctgtttgaagaaatggatagggtaaattgcttgcctacagtagaaac
# aataacaactttgattcatggagcagggattgctcgtaatataagtaaagctaaggaactcttcaatgaactattcaagagaaattttcaaccagaca
# ctggagcctataatgcccttttgagttctcttaccaaatccagggatgtcaaatctgcagcagtcttaatggatgagatggaagagaaaaatattgag
# ttcgacaatgtaacttaccacactatgttgtggggattgataagatcaaatgatgttggtggtgtcattggtctttacgaaaggatggttaacaaaaa
# tttcttgcccaaggcacgtactgttgtgatgctgatgaaattcttttgtgaaaaccagagagttgatctgggtttgagcttatggaattacctgatga
# ataaagggcactgtccacactgccattctttagaaattctggtcacaggattgtgctctcgtgggagagttgaagaagcatttgagtgctctgagcaa
# atgttgaagaggggtaggcacatgagcgagctagtgtttcagatgttgaagaggtttctcttacagctgggagaggaggaaaagttacagaagctcta
# ccaaatgacaaagagattagaaatgatattgcctcctaatggacaaactattggaacagcctag]
# protein sequence = [MVVVISTRIDKFGQVVRVVGQRFLSSSLVHSVSETKDEVETIARIINDHPFPVKPLQPTLKRHVSSSILSTMFVENVI
# GRLFAAHANGLKAYEFFEFCLNHPEYSPTSDAFEKTLHVLARMRYFDKGWELMKKIQQLQPSLLTLKSLSIMLSRIAKYQSYEDTLEAFEKMEQHLFP
# GKKFGTEEFNILLRAFCSQRQMKEARSVFNKLHSRFPPDTKTMNILLLGFKESGDITAVELFYHEMVKRGFKLNSVTYSIRIDAYCKKGRFGDALKLF
# EEMDRVNCLPTVETITTLIHGAGIARNISKAKELFNELFKRNFQPDTGAYNALLSSLTKSRDVKSAAVLMDEMEEKNIEFDNVTYHTMLWGLIRSNDV
# GGVIGLYERMVNKNFLPKARTVVMLMKFFCENQRVDLGLSLWNYLMNKGHCPHCHSLEILVTGLCSRGRVEEAFECSEQMLKRGRHMSELVFQMLKRF
# LLQLGEEEKLQKLYQMTKRLEMILPPNGQTIGTA]
# end gene g4
###
# command line:
# augustus --codingseq=1 --proteinprofile=/home/pgsb/tetiana.nosenko/lineages/embryophyta_odb9/prfl/EOG09360A7J.prfl --predictionStart=0 --predictionEnd=32542 --species=arabidopsis ./tmp/scaffold7681Schil_BUSCO_geno_206160443_.temp
```
