## Supplementary material for "The *de novo* reference genome and transcriptome assemblies of the wild tomato species *Solanum chilense*": EOG09360A7L.out.1

```
# Please cite: Mario Stanke, Mark Diekhans, Robert Baertsch, David Haussler (2008),
# Using native and syntenically mapped cDNA alignments to improve de novo gene finding
# Bioinformatics 24: 637-644, doi 10.1093/bioinformatics/btn013
# No extrinsic information on sequences given.
# Using protein profile unknown
# --[0..5]--> unknown_A (68) <--[0..2]--> unknown_B (15) <--[0..1]--> unknown_C (23) <--[3..11]--> unknown_D (59) <--[6..43]--> unknown_E (24) <--[4..9]--> unknown_F (21) <--[0..1]--> unknown_G (14) <--[0..2]--> unknown_H (157) <--[14..20]--> unknown_J (22) <--[0..1]--
# arabidopsis version. Using default transition matrix.
# We have hints for 0 sequences and for 0 of the sequences in the input set.
#
# ----- prediction on sequence number 1 (length = 39289, name = scaffold2046) -----
#
# Constraints/Hints:
# (none)
# Predicted genes for sequence number 1 on both strands
# start gene g1
scaffold2046	AUGUSTUS	gene	13904	18662	0.05	+	.	g1
scaffold2046	AUGUSTUS	transcript	13904	18662	0.05	+	.	g1.t1
scaffold2046	AUGUSTUS	tss	13904	13904	.	+	.	transcript_id "g1.t1"; gene_id "g1";
scaffold2046	AUGUSTUS	exon	13904	14136	.	+	.	transcript_id "g1.t1"; gene_id "g1";
scaffold2046	AUGUSTUS	exon	14867	15418	.	+	.	transcript_id "g1.t1"; gene_id "g1";
scaffold2046	AUGUSTUS	start_codon	14926	14928	.	+	0	transcript_id "g1.t1"; gene_id "g1";
scaffold2046	AUGUSTUS	intron	15419	16679	0.37	+	.	transcript_id "g1.t1"; gene_id "g1";
scaffold2046	AUGUSTUS	intron	16742	16989	0.7	+	.	transcript_id "g1.t1"; gene_id "g1";
scaffold2046	AUGUSTUS	intron	17078	17177	0.99	+	.	transcript_id "g1.t1"; gene_id "g1";
scaffold2046	AUGUSTUS	intron	17288	17484	0.87	+	.	transcript_id "g1.t1"; gene_id "g1";
scaffold2046	AUGUSTUS	intron	17549	17654	1	+	.	transcript_id "g1.t1"; gene_id "g1";
scaffold2046	AUGUSTUS	intron	17720	17807	1	+	.	transcript_id "g1.t1"; gene_id "g1";
scaffold2046	AUGUSTUS	intron	17874	18252	0.88	+	.	transcript_id "g1.t1"; gene_id "g1";
scaffold2046	AUGUSTUS	intron	18360	18474	0.69	+	.	transcript_id "g1.t1"; gene_id "g1";
scaffold2046	AUGUSTUS	CDS	14926	15418	0.21	+	0	transcript_id "g1.t1"; gene_id "g1";
scaffold2046	AUGUSTUS	CDS	16680	16741	0.7	+	2	transcript_id "g1.t1"; gene_id "g1";
scaffold2046	AUGUSTUS	exon	16680	16741	.	+	.	transcript_id "g1.t1"; gene_id "g1";
scaffold2046	AUGUSTUS	CDS	16990	17077	1	+	0	transcript_id "g1.t1"; gene_id "g1";
scaffold2046	AUGUSTUS	exon	16990	17077	.	+	.	transcript_id "g1.t1"; gene_id "g1";
scaffold2046	AUGUSTUS	CDS	17178	17287	0.86	+	2	transcript_id "g1.t1"; gene_id "g1";
scaffold2046	AUGUSTUS	exon	17178	17287	.	+	.	transcript_id "g1.t1"; gene_id "g1";
scaffold2046	AUGUSTUS	CDS	17485	17548	1	+	0	transcript_id "g1.t1"; gene_id "g1";
scaffold2046	AUGUSTUS	exon	17485	17548	.	+	.	transcript_id "g1.t1"; gene_id "g1";
scaffold2046	AUGUSTUS	CDS	17655	17719	1	+	2	transcript_id "g1.t1"; gene_id "g1";
scaffold2046	AUGUSTUS	exon	17655	17719	.	+	.	transcript_id "g1.t1"; gene_id "g1";
scaffold2046	AUGUSTUS	CDS	17808	17873	1	+	0	transcript_id "g1.t1"; gene_id "g1";
scaffold2046	AUGUSTUS	exon	17808	17873	.	+	.	transcript_id "g1.t1"; gene_id "g1";
scaffold2046	AUGUSTUS	CDS	18253	18359	0.69	+	0	transcript_id "g1.t1"; gene_id "g1";
scaffold2046	AUGUSTUS	exon	18253	18359	.	+	.	transcript_id "g1.t1"; gene_id "g1";
scaffold2046	AUGUSTUS	CDS	18475	18508	0.69	+	1	transcript_id "g1.t1"; gene_id "g1";
scaffold2046	AUGUSTUS	exon	18475	18662	.	+	.	transcript_id "g1.t1"; gene_id "g1";
scaffold2046	AUGUSTUS	stop_codon	18506	18508	.	+	0	transcript_id "g1.t1"; gene_id "g1";
scaffold2046	AUGUSTUS	tts	18662	18662	.	+	.	transcript_id "g1.t1"; gene_id "g1";
# coding sequence = [atggatagacatgtatcaaaaggtagtaattttcaaatcccagcaagttcctatagtgcatttgggattctcacattaa
# caacatggctagttttctatgatcgagtcctcgtgccctggatctccaggttcacgaggaaaccaagaggtctcagcttcaaacaacgcatgggaata
# ggtttgttgctttcctgtgcggcccaggctgtggccgcactggtggaaagggagagacgttcgcgagccctagaccaggggctcgcgaaccatccagt
# cttacaagtggacatgtcagcaatgtggctagttccacaacattgtttgacaggactagctgaggcgttcaacgcgattggacaaatagaattttatt
# attcacaatttcctaagagtatggctagtgttggtgtggcattgttttcattagggatgggatttgggaatttggttggaagtttaattgtggaaatt
# gttgatcatgttacaagtaaaggtgatggagctgttggaaagacatgtatgttaatttgttacactaataacagatttcccactgattatattcctac
# tgtgtttgataattttagtgctaatgtgtctatggatggaaaaattgtgaatttgggattatgggacactgcaggtcaagaagattatagcagattaa
# ggccattaagctatagatgtgcagatgtatttgtattagctttctctttaatcagtagagcaagctatgaaaatgttttaaaaaagtggatgcctgaa
# ctacgtcgttttgcacctgatgttccgattgtacttgttggaacaaagttagatcttcgagatgacaacggatatctagctgatcatatggactcaaa
# tatcattacgcctgcccaaggtgaggagctaaggaaacaaatcggtgctgcagcttatgtagaatgcagctctaagacacaacagaatgtgaaagctg
# ttttcgatactgcaatcaaggttgtgcttcaacctcctaggaggatggaagttacaagtaagaaaaggcacagaagcacaggctgctcaattgtgggg
# atcgtatgtggaggctgtgctgctgtttag]
# protein sequence = [MDRHVSKGSNFQIPASSYSAFGILTLTTWLVFYDRVLVPWISRFTRKPRGLSFKQRMGIGLLLSCAAQAVAALVERER
# RSRALDQGLANHPVLQVDMSAMWLVPQHCLTGLAEAFNAIGQIEFYYSQFPKSMASVGVALFSLGMGFGNLVGSLIVEIVDHVTSKGDGAVGKTCMLI
# CYTNNRFPTDYIPTVFDNFSANVSMDGKIVNLGLWDTAGQEDYSRLRPLSYRCADVFVLAFSLISRASYENVLKKWMPELRRFAPDVPIVLVGTKLDL
# RDDNGYLADHMDSNIITPAQGEELRKQIGAAAYVECSSKTQQNVKAVFDTAIKVVLQPPRRMEVTSKKRHRSTGCSIVGIVCGGCAAV]
# end gene g1
###
# start gene g2
scaffold2046	AUGUSTUS	gene	19404	23113	0.01	+	.	g2
scaffold2046	AUGUSTUS	transcript	19404	23113	0.01	+	.	g2.t1
scaffold2046	AUGUSTUS	tss	19404	19404	.	+	.	transcript_id "g2.t1"; gene_id "g2";
scaffold2046	AUGUSTUS	exon	19404	19515	.	+	.	transcript_id "g2.t1"; gene_id "g2";
scaffold2046	AUGUSTUS	exon	20102	20610	.	+	.	transcript_id "g2.t1"; gene_id "g2";
scaffold2046	AUGUSTUS	start_codon	20125	20127	.	+	0	transcript_id "g2.t1"; gene_id "g2";
scaffold2046	AUGUSTUS	intron	20611	21956	0.28	+	.	transcript_id "g2.t1"; gene_id "g2";
scaffold2046	AUGUSTUS	CDS	20125	20610	1	+	0	transcript_id "g2.t1"; gene_id "g2";
scaffold2046	AUGUSTUS	CDS	21957	22883	0.98	+	0	transcript_id "g2.t1"; gene_id "g2";
scaffold2046	AUGUSTUS	exon	21957	23113	.	+	.	transcript_id "g2.t1"; gene_id "g2";
scaffold2046	AUGUSTUS	stop_codon	22881	22883	.	+	0	transcript_id "g2.t1"; gene_id "g2";
scaffold2046	AUGUSTUS	tts	23113	23113	.	+	.	transcript_id "g2.t1"; gene_id "g2";
scaffold2046	AUGUSTUS	protein_match	20128	20331	6.39	+	0	target "unknown_A[1..68]"; target_start 1; transcript_id "g2.t1"; gene_id "g2";
scaffold2046	AUGUSTUS	protein_match	20332	20376	8.35	+	0	target "unknown_B[1..15]"; target_start 69; transcript_id "g2.t1"; gene_id "g2";
scaffold2046	AUGUSTUS	protein_match	20377	20445	5.69	+	0	target "unknown_C[1..23]"; target_start 84; transcript_id "g2.t1"; gene_id "g2";
scaffold2046	AUGUSTUS	protein_match	20458	20610	7.98	+	0	target "unknown_D[1..51]"; target_start 111; transcript_id "g2.t1"; gene_id "g2";
scaffold2046	AUGUSTUS	protein_match	21957	21980	5	+	0	target "unknown_D[52..59]"; target_start 111; transcript_id "g2.t1"; gene_id "g2";
scaffold2046	AUGUSTUS	protein_match	22092	22163	3.27	+	0	target "unknown_E[1..24]"; target_start 207; transcript_id "g2.t1"; gene_id "g2";
scaffold2046	AUGUSTUS	protein_match	22185	22247	5.92	+	0	target "unknown_F[1..21]"; target_start 238; transcript_id "g2.t1"; gene_id "g2";
scaffold2046	AUGUSTUS	protein_match	22248	22289	4.74	+	0	target "unknown_G[1..14]"; target_start 259; transcript_id "g2.t1"; gene_id "g2";
scaffold2046	AUGUSTUS	protein_match	22293	22763	6.89	+	0	target "unknown_H[1..157]"; target_start 274; transcript_id "g2.t1"; gene_id "g2";
scaffold2046	AUGUSTUS	protein_match	22812	22877	6.62	+	0	target "unknown_J[1..22]"; target_start 447; transcript_id "g2.t1"; gene_id "g2";
# coding sequence = [atggatcctccatcaacgaagagctggagcatccatacccgaaaagagatcaccgtcaaatacgaaatcttcaaccgga
# tcggcgccggagcatattccgatgtatacaaagctcgaaggagatcggattctgtcaccgtcgctctgaaagaaatccacgattatcaatctgcggct
# cgggaaatcgaagcgttacagacgcttcagcattgtccaaacgtcgtcgttttacatgagtatttctggagggaggatgaagatgcggtgcttgtatt
# ggagtatttgcatacagatttggattgtcttattaaggaagcgaagagatgggaaaagggattgagtttaggggagattaagaggtggatgatgcaga
# ttttatgtggagttgatgcttgtcaccggaattcgattgtacatagagatttgaagccctcgaatttgttgatttcttctgatgggatcctcaaattg
# gctgattttggacaggctaggatactactggcccccgggtttgtagctaatgacaatcaacagccgtatgtacaaagcactccttatcagggaactgt
# ggctggtccatcacatttcaaacacatatcagatgtgtcttctgaaggaggtgtatttattgaagatccaggatctacggttcaagcagcccgtcttg
# gagaatcagatgagcttagattcaggcccttcgatgacactgataaagatagtaatattcaagatggggacacttcctgtctagctaccggaaccatg
# agttatgttgaggaagatctcttaccaggcacatattcgtatgatgttgacgatggtgagcaggattgttttcctccacttacatcttgtgttggaac
# tcgttggtacagggcacctgagctactctacggatccactaggtatgggccagagattgatttgtggtcactaggctgtatttttgcagaggttttgc
# gtttggagccactttttcctggaaatgctgatattgatcaaataggcagaattttaagtgttctggggaacttatctgaagaagtctggcctggttgt
# gcggatcttcctgattacaagcttatgtcattcggtaaagtagataagccaattggcttagaagcatgtctatccaacaggtcaaatgatgaaattct
# tctcgtcaaaaagttgctatgttatgacccggctggtagagctactgcaatggaattactccacgacaagtatctaaacgaagatcccttgccagtcc
# catcgtctgaattgaggattccctccaaacacagctctgaaaatgatgattcacctgatgaatttcatagagatctgaactccgactcagactttgat
# gattttggcccaacgaaggtttcaaccacggatcatggtttctcaattcagttttcttga]
# protein sequence = [MDPPSTKSWSIHTRKEITVKYEIFNRIGAGAYSDVYKARRRSDSVTVALKEIHDYQSAAREIEALQTLQHCPNVVVLH
# EYFWREDEDAVLVLEYLHTDLDCLIKEAKRWEKGLSLGEIKRWMMQILCGVDACHRNSIVHRDLKPSNLLISSDGILKLADFGQARILLAPGFVANDN
# QQPYVQSTPYQGTVAGPSHFKHISDVSSEGGVFIEDPGSTVQAARLGESDELRFRPFDDTDKDSNIQDGDTSCLATGTMSYVEEDLLPGTYSYDVDDG
# EQDCFPPLTSCVGTRWYRAPELLYGSTRYGPEIDLWSLGCIFAEVLRLEPLFPGNADIDQIGRILSVLGNLSEEVWPGCADLPDYKLMSFGKVDKPIG
# LEACLSNRSNDEILLVKKLLCYDPAGRATAMELLHDKYLNEDPLPVPSSELRIPSKHSSENDDSPDEFHRDLNSDSDFDDFGPTKVSTTDHGFSIQFS]
# sequence of block unknown_A     1 [DPPSTKSWSIHTRKEITVKYEIFNRIGAGAYSDVYKARRRSDSVTVALKEIHDYQSAAREIEALQTLQ] 69
# sequence of block unknown_B    69 [HCPNVVVLHEYFWRE] 84
# sequence of block unknown_C    84 [DEDAVLVLEYLHTDLDCLIKEAK] 107
# sequence of block unknown_D   111 [GLSLGEIKRWMMQILCGVDACHRNSIVHRDLKPSNLLISSDGILKLADFGQARILLAPG] 170
# sequence of block unknown_E   207 [VFIEDPGSTVQAARLGESDELRFR] 231
# sequence of block unknown_F   238 [DSNIQDGDTSCLATGTMSYVE] 259
# sequence of block unknown_G   259 [EDLLPGTYSYDVDD] 273
# sequence of block unknown_H   274 [EQDCFPPLTSCVGTRWYRAPELLYGSTRYGPEIDLWSLGCIFAEVLRLEPLFPGNADIDQIGRILSVLGNLSEEVWPGCADLPDYKLMSFGKVDKPIGLEACLSNRSNDEILLVKKLLCYDPAGRATAMELLHDKYLNEDPLPVPSSELRIPSKHSS] 431
# sequence of block unknown_J   447 [SDFDDFGPTKVSTTDHGFSIQF] 469
# end gene g2
###
# start gene g3
scaffold2046	AUGUSTUS	gene	25864	36222	0.01	+	.	g3
scaffold2046	AUGUSTUS	transcript	25864	36222	0.01	+	.	g3.t1
scaffold2046	AUGUSTUS	tss	25864	25864	.	+	.	transcript_id "g3.t1"; gene_id "g3";
scaffold2046	AUGUSTUS	exon	25864	26464	.	+	.	transcript_id "g3.t1"; gene_id "g3";
scaffold2046	AUGUSTUS	start_codon	26112	26114	.	+	0	transcript_id "g3.t1"; gene_id "g3";
scaffold2046	AUGUSTUS	intron	26465	26852	0.59	+	.	transcript_id "g3.t1"; gene_id "g3";
scaffold2046	AUGUSTUS	intron	26919	27522	0.24	+	.	transcript_id "g3.t1"; gene_id "g3";
scaffold2046	AUGUSTUS	intron	27634	29875	0.67	+	.	transcript_id "g3.t1"; gene_id "g3";
scaffold2046	AUGUSTUS	intron	30054	30561	0.97	+	.	transcript_id "g3.t1"; gene_id "g3";
scaffold2046	AUGUSTUS	intron	30626	30712	0.54	+	.	transcript_id "g3.t1"; gene_id "g3";
scaffold2046	AUGUSTUS	intron	30919	31367	1	+	.	transcript_id "g3.t1"; gene_id "g3";
scaffold2046	AUGUSTUS	intron	31469	31542	0.77	+	.	transcript_id "g3.t1"; gene_id "g3";
scaffold2046	AUGUSTUS	intron	31638	33873	0.14	+	.	transcript_id "g3.t1"; gene_id "g3";
scaffold2046	AUGUSTUS	intron	34297	35770	0.71	+	.	transcript_id "g3.t1"; gene_id "g3";
scaffold2046	AUGUSTUS	CDS	26112	26464	0.96	+	0	transcript_id "g3.t1"; gene_id "g3";
scaffold2046	AUGUSTUS	CDS	26853	26918	0.44	+	1	transcript_id "g3.t1"; gene_id "g3";
scaffold2046	AUGUSTUS	exon	26853	26918	.	+	.	transcript_id "g3.t1"; gene_id "g3";
scaffold2046	AUGUSTUS	CDS	27523	27633	0.66	+	1	transcript_id "g3.t1"; gene_id "g3";
scaffold2046	AUGUSTUS	exon	27523	27633	.	+	.	transcript_id "g3.t1"; gene_id "g3";
scaffold2046	AUGUSTUS	CDS	29876	30053	1	+	1	transcript_id "g3.t1"; gene_id "g3";
scaffold2046	AUGUSTUS	exon	29876	30053	.	+	.	transcript_id "g3.t1"; gene_id "g3";
scaffold2046	AUGUSTUS	CDS	30562	30625	0.53	+	0	transcript_id "g3.t1"; gene_id "g3";
scaffold2046	AUGUSTUS	exon	30562	30625	.	+	.	transcript_id "g3.t1"; gene_id "g3";
scaffold2046	AUGUSTUS	CDS	30713	30918	0.54	+	2	transcript_id "g3.t1"; gene_id "g3";
scaffold2046	AUGUSTUS	exon	30713	30918	.	+	.	transcript_id "g3.t1"; gene_id "g3";
scaffold2046	AUGUSTUS	CDS	31368	31468	0.81	+	0	transcript_id "g3.t1"; gene_id "g3";
scaffold2046	AUGUSTUS	exon	31368	31468	.	+	.	transcript_id "g3.t1"; gene_id "g3";
scaffold2046	AUGUSTUS	CDS	31543	31637	0.74	+	1	transcript_id "g3.t1"; gene_id "g3";
scaffold2046	AUGUSTUS	exon	31543	31637	.	+	.	transcript_id "g3.t1"; gene_id "g3";
scaffold2046	AUGUSTUS	CDS	33874	34296	0.94	+	2	transcript_id "g3.t1"; gene_id "g3";
scaffold2046	AUGUSTUS	exon	33874	34296	.	+	.	transcript_id "g3.t1"; gene_id "g3";
scaffold2046	AUGUSTUS	CDS	35771	36021	0.83	+	2	transcript_id "g3.t1"; gene_id "g3";
scaffold2046	AUGUSTUS	exon	35771	36222	.	+	.	transcript_id "g3.t1"; gene_id "g3";
scaffold2046	AUGUSTUS	stop_codon	36019	36021	.	+	0	transcript_id "g3.t1"; gene_id "g3";
scaffold2046	AUGUSTUS	tts	36222	36222	.	+	.	transcript_id "g3.t1"; gene_id "g3";
# coding sequence = [atggagaagagtgaaggaggggattcattccctccaaacaagggacaatcggaggttgttgtatcttctacggtgggta
# caggagtggattttccggcgaagaagctggcaaggcagctggatttcacggtgtttggacaatctccggcggccgccgttacggctgtgacggagcag
# agtcagaagattcagccgttagtaatgacgacgtcaggtacacaaatcgtaccggtgaagctaacgacggtgcaaaggccacaattacagccgccacc
# acagccgcagcaacatatggtgttgatgccgatgaaacaaacggcggtgcctccggctcatccttcagtacgacctccgttagtgtcagataaaaagg
# atagagatgagctttttttcttgtatccctgtggagacggggatatgaaaccagaatctccaagagcacgtccgaggcaaagtgctagtgaagtaaaa
# gatggtactcctaaaaagcaaaagcagtgcaactgcaaacactctcgatgtctaaagttgtattgtgaatgctttgcatctggagtatactgtgatgg
# gtgcaattgtaacaattgtcataacaatgttgaaaatgagcctgctaggcgcgaagcagtagaagctactttagagcgtaatccacatgcattcaggc
# ctaaaattgccagcagtcctcatggagctcgagataataaggaggaagctggggatggcttagtcttggcaaagcataataaaggatgccactgcaag
# aaatcaggaagtgaagagaggcaggctctttttcatggagatcatgcaaacaatatggcatatctccaacaggcggcaaatgctgcaatcacaggtgc
# cattggatcttctggttatggatctcctccagtgaataagaaaagaaagggccaggaactgttctttgggtcaacaattaaggaccctattcacaggc
# atggacaactccaacaggggaaccatattaaatcttctgtcctaccttcattatcttcaagtcctggtccatgtgttggaaatgctgcgacagtgggt
# ccttccaagtttacttacaggtctctgctggaagacctcatccaaccgcaggacttgaaggaactttgctcagttttagttgtatattcaggagaagc
# agcgaagatgctggcagatgaaaaggatgcttcaaaaaaacaggctgaggggcagacacaagcttcccttgcttcgtcaactcaggagcaagtacaga
# accagaaagattctggttctgagaaggatatgcttgattgttcttcgagtggggaccagggtgagaaaatcagcatgaaagagtctagtttggatggt
# gctgatgtatcaaaaagaaggccaatgtctcctgggacattagcactaatgtgtgatgaatcagataccatgtttgcagctgccattacttcccctga
# tgatctagcaactcttggatgtaatacatcctctcaattgccccatgggcagggcatgacggagacatatgcagaacaggaaaggattgtattgacaa
# aatttcgtgattgtcttaataggcttgtcactctaggagaaataaaagaaaaaaaatgttcttcaatggtgcggggtattgacttcgttgatcaaaag
# gatatgattggtaatggttttactacgactgaaacgaggattcaacatgattcttttaacaaaggtgtttccaattctcctattccgcagccaagaac
# aactcagatgtttagttcagtagcaacaactgctaataataacgcgcttcctaaagttcatcatcgtccagatgagaatggggatgtcaagccaacaa
# tctga]
# protein sequence = [MEKSEGGDSFPPNKGQSEVVVSSTVGTGVDFPAKKLARQLDFTVFGQSPAAAVTAVTEQSQKIQPLVMTTSGTQIVPV
# KLTTVQRPQLQPPPQPQQHMVLMPMKQTAVPPAHPSVRPPLVSDKKDRDELFFLYPCGDGDMKPESPRARPRQSASEVKDGTPKKQKQCNCKHSRCLK
# LYCECFASGVYCDGCNCNNCHNNVENEPARREAVEATLERNPHAFRPKIASSPHGARDNKEEAGDGLVLAKHNKGCHCKKSGSEERQALFHGDHANNM
# AYLQQAANAAITGAIGSSGYGSPPVNKKRKGQELFFGSTIKDPIHRHGQLQQGNHIKSSVLPSLSSSPGPCVGNAATVGPSKFTYRSLLEDLIQPQDL
# KELCSVLVVYSGEAAKMLADEKDASKKQAEGQTQASLASSTQEQVQNQKDSGSEKDMLDCSSSGDQGEKISMKESSLDGADVSKRRPMSPGTLALMCD
# ESDTMFAAAITSPDDLATLGCNTSSQLPHGQGMTETYAEQERIVLTKFRDCLNRLVTLGEIKEKKCSSMVRGIDFVDQKDMIGNGFTTTETRIQHDSF
# NKGVSNSPIPQPRTTQMFSSVATTANNNALPKVHHRPDENGDVKPTI]
# end gene g3
###
# start gene g4
scaffold2046	AUGUSTUS	gene	37339	41109	0.1	-	.	g4
scaffold2046	AUGUSTUS	transcript	37339	41109	0.1	-	.	g4.t1
scaffold2046	AUGUSTUS	tts	37339	37339	.	-	.	transcript_id "g4.t1"; gene_id "g4";
scaffold2046	AUGUSTUS	exon	37339	37560	.	-	.	transcript_id "g4.t1"; gene_id "g4";
scaffold2046	AUGUSTUS	stop_codon	37516	37518	.	-	0	transcript_id "g4.t1"; gene_id "g4";
scaffold2046	AUGUSTUS	intron	37561	38074	0.93	-	.	transcript_id "g4.t1"; gene_id "g4";
scaffold2046	AUGUSTUS	intron	38214	38588	0.99	-	.	transcript_id "g4.t1"; gene_id "g4";
scaffold2046	AUGUSTUS	intron	38738	38856	1	-	.	transcript_id "g4.t1"; gene_id "g4";
scaffold2046	AUGUSTUS	intron	38979	39052	0.95	-	.	transcript_id "g4.t1"; gene_id "g4";
scaffold2046	AUGUSTUS	intron	39175	39423	0.87	-	.	transcript_id "g4.t1"; gene_id "g4";
scaffold2046	AUGUSTUS	intron	39471	39621	0.86	-	.	transcript_id "g4.t1"; gene_id "g4";
scaffold2046	AUGUSTUS	intron	39638	39750	0.79	-	.	transcript_id "g4.t1"; gene_id "g4";
scaffold2046	AUGUSTUS	intron	40006	40657	0.99	-	.	transcript_id "g4.t1"; gene_id "g4";
scaffold2046	AUGUSTUS	intron	40822	41003	1	-	.	transcript_id "g4.t1"; gene_id "g4";
scaffold2046	AUGUSTUS	CDS	37516	37560	0.99	-	0	transcript_id "g4.t1"; gene_id "g4";
scaffold2046	AUGUSTUS	CDS	38075	38213	0.99	-	1	transcript_id "g4.t1"; gene_id "g4";
scaffold2046	AUGUSTUS	exon	38075	38213	.	-	.	transcript_id "g4.t1"; gene_id "g4";
scaffold2046	AUGUSTUS	CDS	38589	38737	0.99	-	0	transcript_id "g4.t1"; gene_id "g4";
scaffold2046	AUGUSTUS	exon	38589	38737	.	-	.	transcript_id "g4.t1"; gene_id "g4";
scaffold2046	AUGUSTUS	CDS	38857	38978	1	-	2	transcript_id "g4.t1"; gene_id "g4";
scaffold2046	AUGUSTUS	exon	38857	38978	.	-	.	transcript_id "g4.t1"; gene_id "g4";
scaffold2046	AUGUSTUS	CDS	39053	39174	0.93	-	1	transcript_id "g4.t1"; gene_id "g4";
scaffold2046	AUGUSTUS	exon	39053	39174	.	-	.	transcript_id "g4.t1"; gene_id "g4";
scaffold2046	AUGUSTUS	CDS	39424	39470	0.87	-	0	transcript_id "g4.t1"; gene_id "g4";
scaffold2046	AUGUSTUS	exon	39424	39470	.	-	.	transcript_id "g4.t1"; gene_id "g4";
scaffold2046	AUGUSTUS	CDS	39622	39637	0.79	-	1	transcript_id "g4.t1"; gene_id "g4";
scaffold2046	AUGUSTUS	exon	39622	39637	.	-	.	transcript_id "g4.t1"; gene_id "g4";
scaffold2046	AUGUSTUS	CDS	39751	40005	0.93	-	1	transcript_id "g4.t1"; gene_id "g4";
scaffold2046	AUGUSTUS	exon	39751	40005	.	-	.	transcript_id "g4.t1"; gene_id "g4";
scaffold2046	AUGUSTUS	CDS	40658	40821	0.99	-	0	transcript_id "g4.t1"; gene_id "g4";
scaffold2046	AUGUSTUS	exon	40658	40821	.	-	.	transcript_id "g4.t1"; gene_id "g4";
scaffold2046	AUGUSTUS	CDS	41004	41060	0.74	-	0	transcript_id "g4.t1"; gene_id "g4";
scaffold2046	AUGUSTUS	exon	41004	41109	.	-	.	transcript_id "g4.t1"; gene_id "g4";
scaffold2046	AUGUSTUS	start_codon	41058	41060	.	-	0	transcript_id "g4.t1"; gene_id "g4";
scaffold2046	AUGUSTUS	tss	41109	41109	.	-	.	transcript_id "g4.t1"; gene_id "g4";
# coding sequence = [atggttaaaggtgtactggattactcagaatttaaggatgtggatatggtcattgaggctgtcattgaaaatgttcctc
# taaaacaacaaatcttcattgatattgagaagatttgtcctccccactgtattttggcatccaatacatctactatcgacctcaacgtaatcgggcaa
# aagacgagctctcaagatcggattataggagcccactttttcagtcctgctcatgtgatgcctctgctagagataatccggacggagaagacatctgc
# ccaagcaatcctcgatctcatggctgttggcaaaacaataaagaaagtacctgttgtagtgggaaactgtacgggttttgctgtcaataggacattct
# ttccatatgcccagagtgcacaatttctcgcgaatcttggagtggatgtctacaggattgatgcacaaatcattaactttggtctccccatcggtcca
# ttccacttcaagataattaatttgtggcatctggcattggtattgggtggtagtgcagatggtgatgggcttcaggatttagctggatatggagttgc
# tattgcaacagggaaagagtatagttcggcttttcctgatagaatatttatgtctccactgcttgaccttctaataaaaagtggtcgaaatggtaaaa
# ataatggaaaaggatactacatttacaagaagggagagaagccaagacctgatccttcagttcttccaattattgaggagtccagaaggctcactaat
# attatgcctggaggaaagccaatatctatcactgatcaagaaattgttgagatgatactctttcccgttgtgaacgaggcatgtcgtgttttggatga
# gggggtagtagttcgagcatcagaccttgatgtcgcttctgtacttggaatgagttttccatcttacagaggtggcattgttttctggggagatactg
# ttggggctggtcatatatataaaagtctccgcaagtggtcagaagtatatggtaatttcttcaagccatcaaagttcttggaagagagagcagcaaag
# ggcattcccttgagcgctcctgttgctacatcttcgacatcaaggtcacgcatgtag]
# protein sequence = [MVKGVLDYSEFKDVDMVIEAVIENVPLKQQIFIDIEKICPPHCILASNTSTIDLNVIGQKTSSQDRIIGAHFFSPAHV
# MPLLEIIRTEKTSAQAILDLMAVGKTIKKVPVVVGNCTGFAVNRTFFPYAQSAQFLANLGVDVYRIDAQIINFGLPIGPFHFKIINLWHLALVLGGSA
# DGDGLQDLAGYGVAIATGKEYSSAFPDRIFMSPLLDLLIKSGRNGKNNGKGYYIYKKGEKPRPDPSVLPIIEESRRLTNIMPGGKPISITDQEIVEMI
# LFPVVNEACRVLDEGVVVRASDLDVASVLGMSFPSYRGGIVFWGDTVGAGHIYKSLRKWSEVYGNFFKPSKFLEERAAKGIPLSAPVATSSTSRSRM]
# end gene g4
###
# command line:
# augustus --codingseq=1 --proteinprofile=/home/pgsb/tetiana.nosenko/lineages/embryophyta_odb9/prfl/EOG09360A7L.prfl --predictionStart=1869 --predictionEnd=41157 --species=arabidopsis ./tmp/scaffold2046Schil_BUSCO_geno_206160443_.temp
```
