## Supplementary material for "The *de novo* reference genome and transcriptome assemblies of the wild tomato species *Solanum chilense*": EOG09360A7L.out.3

```
# Please cite: Mario Stanke, Mark Diekhans, Robert Baertsch, David Haussler (2008),
# Using native and syntenically mapped cDNA alignments to improve de novo gene finding
# Bioinformatics 24: 637-644, doi 10.1093/bioinformatics/btn013
# No extrinsic information on sequences given.
# Using protein profile unknown
# --[0..5]--> unknown_A (68) <--[0..2]--> unknown_B (15) <--[0..1]--> unknown_C (23) <--[3..11]--> unknown_D (59) <--[6..43]--> unknown_E (24) <--[4..9]--> unknown_F (21) <--[0..1]--> unknown_G (14) <--[0..2]--> unknown_H (157) <--[14..20]--> unknown_J (22) <--[0..1]--
# arabidopsis version. Using default transition matrix.
# We have hints for 0 sequences and for 0 of the sequences in the input set.
#
# ----- prediction on sequence number 1 (length = 37391, name = scaffold1364) -----
#
# Constraints/Hints:
# (none)
# Predicted genes for sequence number 1 on both strands
# start gene g1
scaffold1364	AUGUSTUS	gene	121187	123550	0.14	-	.	g1
scaffold1364	AUGUSTUS	transcript	121187	123550	0.14	-	.	g1.t1
scaffold1364	AUGUSTUS	tts	121187	121187	.	-	.	transcript_id "g1.t1"; gene_id "g1";
scaffold1364	AUGUSTUS	exon	121187	121485	.	-	.	transcript_id "g1.t1"; gene_id "g1";
scaffold1364	AUGUSTUS	stop_codon	121323	121325	.	-	0	transcript_id "g1.t1"; gene_id "g1";
scaffold1364	AUGUSTUS	intron	121486	121690	0.5	-	.	transcript_id "g1.t1"; gene_id "g1";
scaffold1364	AUGUSTUS	intron	121849	122530	0.82	-	.	transcript_id "g1.t1"; gene_id "g1";
scaffold1364	AUGUSTUS	intron	122609	122778	0.9	-	.	transcript_id "g1.t1"; gene_id "g1";
scaffold1364	AUGUSTUS	intron	122954	123102	0.66	-	.	transcript_id "g1.t1"; gene_id "g1";
scaffold1364	AUGUSTUS	intron	123336	123464	0.82	-	.	transcript_id "g1.t1"; gene_id "g1";
scaffold1364	AUGUSTUS	CDS	121323	121485	0.68	-	1	transcript_id "g1.t1"; gene_id "g1";
scaffold1364	AUGUSTUS	CDS	121691	121848	0.5	-	0	transcript_id "g1.t1"; gene_id "g1";
scaffold1364	AUGUSTUS	exon	121691	121848	.	-	.	transcript_id "g1.t1"; gene_id "g1";
scaffold1364	AUGUSTUS	CDS	122531	122608	0.9	-	0	transcript_id "g1.t1"; gene_id "g1";
scaffold1364	AUGUSTUS	exon	122531	122608	.	-	.	transcript_id "g1.t1"; gene_id "g1";
scaffold1364	AUGUSTUS	CDS	122779	122953	0.63	-	1	transcript_id "g1.t1"; gene_id "g1";
scaffold1364	AUGUSTUS	exon	122779	122953	.	-	.	transcript_id "g1.t1"; gene_id "g1";
scaffold1364	AUGUSTUS	CDS	123103	123335	0.84	-	0	transcript_id "g1.t1"; gene_id "g1";
scaffold1364	AUGUSTUS	exon	123103	123335	.	-	.	transcript_id "g1.t1"; gene_id "g1";
scaffold1364	AUGUSTUS	CDS	123465	123485	0.85	-	0	transcript_id "g1.t1"; gene_id "g1";
scaffold1364	AUGUSTUS	exon	123465	123550	.	-	.	transcript_id "g1.t1"; gene_id "g1";
scaffold1364	AUGUSTUS	start_codon	123483	123485	.	-	0	transcript_id "g1.t1"; gene_id "g1";
scaffold1364	AUGUSTUS	tss	123550	123550	.	-	.	transcript_id "g1.t1"; gene_id "g1";
# coding sequence = [atgtcttggtcgtcccttcatcttgagttgtcatcttaccatctaaaggatgtggctcatgtccgatatactcaatgca
# aagagaacaggggtacagatgcaactcttataacttgggaatgctttggtgagacctttctggacaggtgtttcctaaaggaattgagggaggcgaaa
# gctcagaagttcatgaatttgaggcaagataacatgacagtccaagagtatagactcaagttcacccaactctccaggcaaatatgcttagggtacaa
# tctaaggagaataataaggcctgaacatgaaactgtgattattctcaatagaaaccgggtggtggaaatcgctcgtgatttcagcagaagtcttcagc
# tccagcacaatcatcatctagtgtttcatcctctatgttctgaaatgatcaaaaagggtcgaggaggtaaaatagtagagctcagtctacaacttctc
# cagtaccagcaccaacaggtcacccgactcagcatgtctattcttgttcctccatataaaatggctccatctgaggttaaggaattgataaagaagtt
# gaaagaccttctagataagggcttcatcatacctaatacttccccatgggatgcactagtgttgttcttgaagaataatgattgttctctcgggattt
# atgacatttggactaaccaagctcctgcagctttcatggatttgatgagtagagtgttcaagcagcatttgcacttattcattatcgtctttattgat
# gatatcctcatttactataggaatgaggaagaacatgtgaatcatttaggggttgtcctgtaa]
# protein sequence = [MSWSSLHLELSSYHLKDVAHVRYTQCKENRGTDATLITWECFGETFLDRCFLKELREAKAQKFMNLRQDNMTVQEYRL
# KFTQLSRQICLGYNLRRIIRPEHETVIILNRNRVVEIARDFSRSLQLQHNHHLVFHPLCSEMIKKGRGGKIVELSLQLLQYQHQQVTRLSMSILVPPY
# KMAPSEVKELIKKLKDLLDKGFIIPNTSPWDALVLFLKNNDCSLGIYDIWTNQAPAAFMDLMSRVFKQHLHLFIIVFIDDILIYYRNEEEHVNHLGVV
# L]
# end gene g1
###
# start gene g2
scaffold1364	AUGUSTUS	gene	135975	138496	0.01	+	.	g2
scaffold1364	AUGUSTUS	transcript	135975	138496	0.01	+	.	g2.t1
scaffold1364	AUGUSTUS	tss	135975	135975	.	+	.	transcript_id "g2.t1"; gene_id "g2";
scaffold1364	AUGUSTUS	exon	135975	136056	.	+	.	transcript_id "g2.t1"; gene_id "g2";
scaffold1364	AUGUSTUS	exon	137063	137266	.	+	.	transcript_id "g2.t1"; gene_id "g2";
scaffold1364	AUGUSTUS	start_codon	137083	137085	.	+	0	transcript_id "g2.t1"; gene_id "g2";
scaffold1364	AUGUSTUS	intron	137267	137362	0.49	+	.	transcript_id "g2.t1"; gene_id "g2";
scaffold1364	AUGUSTUS	CDS	137083	137266	0.48	+	0	transcript_id "g2.t1"; gene_id "g2";
scaffold1364	AUGUSTUS	CDS	137363	138312	0.65	+	2	transcript_id "g2.t1"; gene_id "g2";
scaffold1364	AUGUSTUS	exon	137363	138496	.	+	.	transcript_id "g2.t1"; gene_id "g2";
scaffold1364	AUGUSTUS	stop_codon	138310	138312	.	+	0	transcript_id "g2.t1"; gene_id "g2";
scaffold1364	AUGUSTUS	tts	138496	138496	.	+	.	transcript_id "g2.t1"; gene_id "g2";
# coding sequence = [atggcttccgtgggcttagcacctacatcgggtttgagagaatccagtggccataatgctggggtagataggttgcctg
# aggagatgaatgacatgagaatcagggatgataaggaaatggaagcagcaattgttgacggtaatgggactgagacaggccacataatagtgacaact
# attggtgagactggtgaaactgttgctataaaaaaggttcttcaagataaaagatataagaaccgagagttgcagacaatgcgccttcttgaccaccc
# taatgttgtgtctctcaaacactgcttcttttccacaactgacaaggatgaactgtatcttaacttggttcttgagtatgtacctgaaaccgttcacc
# gtgttatcaaacactacaataagctgaatcaaaggatgccgttgatactcgtgaagctttatacatatcagattttcagggcattgtcttacatacac
# cgcactattggagtgtgccacagggacattaaacctcagaatcttttggtgaatccacatacccaccaggttaaattatgcgattttgggagtgccaa
# agttctggttaaaggagaaccaaatatttcttacatctgctctaggtattatcgagcacctgagctcatatttggtgcaacagagtacactactgcta
# tagatgtttggtctgctggctgtgtcctagctgagctacttcttggtcagccattatttccaggtgaaagtggagttgatcagcttgttgagatcatt
# aaggttttaggcactcctacaagggaagaaattaaatgtatgaatcccaactataatgagttcaaatttcctcaaattaaagctcatccatggcacaa
# gatatttcataagcgcatgcctccagaagcagttgatctggtctcaagactgcttcagtactctcctaacttgcgctgtgctgctttggatgccttgg
# ttcacccattttttgacgagcttcgtgatcccaatacacgcttgcctaatggacgctttcttcctcccttgtttaacttcaaggctcatgagttgaag
# aatgtgcacgcagagatattactgaagttggttccagagcacgccagaaaacagtgcccttcccttgggttatga]
# protein sequence = [MASVGLAPTSGLRESSGHNAGVDRLPEEMNDMRIRDDKEMEAAIVDGNGTETGHIIVTTIGETGETVAIKKVLQDKRY
# KNRELQTMRLLDHPNVVSLKHCFFSTTDKDELYLNLVLEYVPETVHRVIKHYNKLNQRMPLILVKLYTYQIFRALSYIHRTIGVCHRDIKPQNLLVNP
# HTHQVKLCDFGSAKVLVKGEPNISYICSRYYRAPELIFGATEYTTAIDVWSAGCVLAELLLGQPLFPGESGVDQLVEIIKVLGTPTREEIKCMNPNYN
# EFKFPQIKAHPWHKIFHKRMPPEAVDLVSRLLQYSPNLRCAALDALVHPFFDELRDPNTRLPNGRFLPPLFNFKAHELKNVHAEILLKLVPEHARKQC
# PSLGL]
# end gene g2
###
# start gene g3
scaffold1364	AUGUSTUS	gene	138968	139890	0.05	-	.	g3
scaffold1364	AUGUSTUS	transcript	138968	139890	0.05	-	.	g3.t1
scaffold1364	AUGUSTUS	tts	138968	138968	.	-	.	transcript_id "g3.t1"; gene_id "g3";
scaffold1364	AUGUSTUS	exon	138968	139209	.	-	.	transcript_id "g3.t1"; gene_id "g3";
scaffold1364	AUGUSTUS	stop_codon	139132	139134	.	-	0	transcript_id "g3.t1"; gene_id "g3";
scaffold1364	AUGUSTUS	intron	139210	139282	0.54	-	.	transcript_id "g3.t1"; gene_id "g3";
scaffold1364	AUGUSTUS	intron	139401	139608	0.54	-	.	transcript_id "g3.t1"; gene_id "g3";
scaffold1364	AUGUSTUS	CDS	139132	139209	0.61	-	0	transcript_id "g3.t1"; gene_id "g3";
scaffold1364	AUGUSTUS	CDS	139283	139400	0.5	-	1	transcript_id "g3.t1"; gene_id "g3";
scaffold1364	AUGUSTUS	exon	139283	139400	.	-	.	transcript_id "g3.t1"; gene_id "g3";
scaffold1364	AUGUSTUS	CDS	139609	139835	0.53	-	0	transcript_id "g3.t1"; gene_id "g3";
scaffold1364	AUGUSTUS	exon	139609	139890	.	-	.	transcript_id "g3.t1"; gene_id "g3";
scaffold1364	AUGUSTUS	start_codon	139833	139835	.	-	0	transcript_id "g3.t1"; gene_id "g3";
scaffold1364	AUGUSTUS	tss	139890	139890	.	-	.	transcript_id "g3.t1"; gene_id "g3";
# coding sequence = [atgtgtacaaagaccccttccttcaaggattgtcagagtgtagacttgatgaaactcaatgagaggcttgaagtactcc
# ttcttccacctttgcagtttcagattttcaaatttaataaagaagagatgaaggaaaattttggtctcattggtgtggaagaatttgtagacagtaaa
# atttgcattaagaaaacagtaatcgagaacggaaaagaaatgcaacaatgggcttcgagcttgatcttgaatcttgtagtcttgttcttgatttgtag
# atttgattataaacttggtatggagttgaacttgatgatcttgatgttgaacttaatcttggattcaaggggctttgagcttgatcttgaatatggtg
# ttcctgatcttgatcgtcttgatcttgaacttgatcttgatcgttcttga]
# protein sequence = [MCTKTPSFKDCQSVDLMKLNERLEVLLLPPLQFQIFKFNKEEMKENFGLIGVEEFVDSKICIKKTVIENGKEMQQWAS
# SLILNLVVLFLICRFDYKLGMELNLMILMLNLILDSRGFELDLEYGVPDLDRLDLELDLDRS]
# end gene g3
###
# start gene g4
scaffold1364	AUGUSTUS	gene	150453	155070	0.01	-	.	g4
scaffold1364	AUGUSTUS	transcript	150453	155070	0.01	-	.	g4.t1
scaffold1364	AUGUSTUS	tts	150453	150453	.	-	.	transcript_id "g4.t1"; gene_id "g4";
scaffold1364	AUGUSTUS	exon	150453	150669	.	-	.	transcript_id "g4.t1"; gene_id "g4";
scaffold1364	AUGUSTUS	exon	151012	151119	.	-	.	transcript_id "g4.t1"; gene_id "g4";
scaffold1364	AUGUSTUS	exon	153051	153293	.	-	.	transcript_id "g4.t1"; gene_id "g4";
scaffold1364	AUGUSTUS	stop_codon	153080	153082	.	-	0	transcript_id "g4.t1"; gene_id "g4";
scaffold1364	AUGUSTUS	intron	153294	153386	0.5	-	.	transcript_id "g4.t1"; gene_id "g4";
scaffold1364	AUGUSTUS	intron	153489	153921	0.68	-	.	transcript_id "g4.t1"; gene_id "g4";
scaffold1364	AUGUSTUS	intron	153981	154278	0.35	-	.	transcript_id "g4.t1"; gene_id "g4";
scaffold1364	AUGUSTUS	intron	154642	154740	0.45	-	.	transcript_id "g4.t1"; gene_id "g4";
scaffold1364	AUGUSTUS	CDS	153080	153293	0.47	-	1	transcript_id "g4.t1"; gene_id "g4";
scaffold1364	AUGUSTUS	CDS	153387	153488	0.92	-	1	transcript_id "g4.t1"; gene_id "g4";
scaffold1364	AUGUSTUS	exon	153387	153488	.	-	.	transcript_id "g4.t1"; gene_id "g4";
scaffold1364	AUGUSTUS	CDS	153922	153980	0.69	-	0	transcript_id "g4.t1"; gene_id "g4";
scaffold1364	AUGUSTUS	exon	153922	153980	.	-	.	transcript_id "g4.t1"; gene_id "g4";
scaffold1364	AUGUSTUS	CDS	154279	154641	0.15	-	0	transcript_id "g4.t1"; gene_id "g4";
scaffold1364	AUGUSTUS	exon	154279	154641	.	-	.	transcript_id "g4.t1"; gene_id "g4";
scaffold1364	AUGUSTUS	CDS	154741	154995	0.57	-	0	transcript_id "g4.t1"; gene_id "g4";
scaffold1364	AUGUSTUS	exon	154741	155070	.	-	.	transcript_id "g4.t1"; gene_id "g4";
scaffold1364	AUGUSTUS	start_codon	154993	154995	.	-	0	transcript_id "g4.t1"; gene_id "g4";
scaffold1364	AUGUSTUS	tss	155070	155070	.	-	.	transcript_id "g4.t1"; gene_id "g4";
# coding sequence = [atgggtattcaagcaaagcgtacaataaaaacccttgaatatatgcttagggaatgcatcgttgattttaaagggagtt
# gggatagacaattacctttggtggagtttgcctacaacaatagttttcattcttccatttccatagctccctataaagccttgaatggtaggaggtgt
# aggtctcctattggatggttggaagtgggtgagccatcgcttcttggtcccgaattgatttataagactttggaaaaggtgtatttaaaaatttcacg
# gatgaaagaggtggttagattttgcaagaaaaggaaattgattctccgttatgtgggtccctatgaaatcttgcaaagggttgttaaggttgcctatg
# aattgaaactttctagtgaattggcttcggttcatcctgttttccatatttctatgttgaaaaagagtatctgtgatcccgagtccattattcctatt
# gagggttttggtgtgaagaataacctatcttatgaggaggttccggttcaaattcttgataggcaagtcaagaagtttaggaataaagaagtggtttc
# tataaaggtgttatggaaaaatcatctagttgagagtgcaaaatgggagctcataagtgttgtgagaaggaaatgtatcatgataaagtcttttgagc
# cttatgtgtgtgtacgactccccaaggaacaaccaatggacattaaggaggacccttacagtttcatgcagcactgcctcgaagtgtgcaccaacggg
# acaaacgacagactatggagtgcggagatgccggctacgttccgtatgtggatcgacggggcatcggtgccaccgtcgtatcatactttgaaaattgt
# agaaaatcctaacgtgcaccagtatcagaccaatcttactgatgtccaacacggacaatcggtggaccggcgatccgtcgatcaaggtctcatcgatg
# gggtctacgaattctggcaagttttaaattaa]
# protein sequence = [MGIQAKRTIKTLEYMLRECIVDFKGSWDRQLPLVEFAYNNSFHSSISIAPYKALNGRRCRSPIGWLEVGEPSLLGPEL
# IYKTLEKVYLKISRMKEVVRFCKKRKLILRYVGPYEILQRVVKVAYELKLSSELASVHPVFHISMLKKSICDPESIIPIEGFGVKNNLSYEEVPVQIL
# DRQVKKFRNKEVVSIKVLWKNHLVESAKWELISVVRRKCIMIKSFEPYVCVRLPKEQPMDIKEDPYSFMQHCLEVCTNGTNDRLWSAEMPATFRMWID
# GASVPPSYHTLKIVENPNVHQYQTNLTDVQHGQSVDRRSVDQGLIDGVYEFWQVLN]
# end gene g4
###
# command line:
# augustus --codingseq=1 --proteinprofile=/home/pgsb/tetiana.nosenko/lineages/embryophyta_odb9/prfl/EOG09360A7L.prfl --predictionStart=119040 --predictionEnd=156430 --species=arabidopsis ./tmp/scaffold1364Schil_BUSCO_geno_206160443_.temp
```
