## Supplementary material for "The *de novo* reference genome and transcriptome assemblies of the wild tomato species *Solanum chilense*": EOG09360A7W.out.1

```
# Please cite: Mario Stanke, Mark Diekhans, Robert Baertsch, David Haussler (2008),
# Using native and syntenically mapped cDNA alignments to improve de novo gene finding
# Bioinformatics 24: 637-644, doi 10.1093/bioinformatics/btn013
# No extrinsic information on sequences given.
# Using protein profile unknown
# --[7..46]--> unknown_A (12) <--[0..3]--> unknown_B (111) <--[0..1]--> unknown_C (60) <--[0..1]--> unknown_D (201) <--[0..7]--> unknown_E (9) <--[3..66]--
# arabidopsis version. Using default transition matrix.
# We have hints for 0 sequences and for 0 of the sequences in the input set.
#
# ----- prediction on sequence number 1 (length = 27246, name = scaffold6205) -----
#
# Constraints/Hints:
# (none)
# Predicted genes for sequence number 1 on both strands
# start gene g1
scaffold6205	AUGUSTUS	gene	8083	14262	0.05	-	.	g1
scaffold6205	AUGUSTUS	transcript	8083	14262	0.05	-	.	g1.t1
scaffold6205	AUGUSTUS	tts	8083	8083	.	-	.	transcript_id "g1.t1"; gene_id "g1";
scaffold6205	AUGUSTUS	exon	8083	8754	.	-	.	transcript_id "g1.t1"; gene_id "g1";
scaffold6205	AUGUSTUS	stop_codon	8414	8416	.	-	0	transcript_id "g1.t1"; gene_id "g1";
scaffold6205	AUGUSTUS	intron	8755	8902	0.8	-	.	transcript_id "g1.t1"; gene_id "g1";
scaffold6205	AUGUSTUS	intron	8952	10103	0.95	-	.	transcript_id "g1.t1"; gene_id "g1";
scaffold6205	AUGUSTUS	intron	10262	10395	0.96	-	.	transcript_id "g1.t1"; gene_id "g1";
scaffold6205	AUGUSTUS	intron	10497	11232	0.9	-	.	transcript_id "g1.t1"; gene_id "g1";
scaffold6205	AUGUSTUS	intron	11382	11454	1	-	.	transcript_id "g1.t1"; gene_id "g1";
scaffold6205	AUGUSTUS	intron	11606	12370	1	-	.	transcript_id "g1.t1"; gene_id "g1";
scaffold6205	AUGUSTUS	intron	12525	12726	0.98	-	.	transcript_id "g1.t1"; gene_id "g1";
scaffold6205	AUGUSTUS	intron	12827	13856	0.96	-	.	transcript_id "g1.t1"; gene_id "g1";
scaffold6205	AUGUSTUS	CDS	8414	8754	0.81	-	2	transcript_id "g1.t1"; gene_id "g1";
scaffold6205	AUGUSTUS	CDS	8903	8951	0.8	-	0	transcript_id "g1.t1"; gene_id "g1";
scaffold6205	AUGUSTUS	exon	8903	8951	.	-	.	transcript_id "g1.t1"; gene_id "g1";
scaffold6205	AUGUSTUS	CDS	10104	10261	0.99	-	2	transcript_id "g1.t1"; gene_id "g1";
scaffold6205	AUGUSTUS	exon	10104	10261	.	-	.	transcript_id "g1.t1"; gene_id "g1";
scaffold6205	AUGUSTUS	CDS	10396	10496	0.96	-	1	transcript_id "g1.t1"; gene_id "g1";
scaffold6205	AUGUSTUS	exon	10396	10496	.	-	.	transcript_id "g1.t1"; gene_id "g1";
scaffold6205	AUGUSTUS	CDS	11233	11381	0.99	-	0	transcript_id "g1.t1"; gene_id "g1";
scaffold6205	AUGUSTUS	exon	11233	11381	.	-	.	transcript_id "g1.t1"; gene_id "g1";
scaffold6205	AUGUSTUS	CDS	11455	11605	1	-	1	transcript_id "g1.t1"; gene_id "g1";
scaffold6205	AUGUSTUS	exon	11455	11605	.	-	.	transcript_id "g1.t1"; gene_id "g1";
scaffold6205	AUGUSTUS	CDS	12371	12524	1	-	2	transcript_id "g1.t1"; gene_id "g1";
scaffold6205	AUGUSTUS	exon	12371	12524	.	-	.	transcript_id "g1.t1"; gene_id "g1";
scaffold6205	AUGUSTUS	CDS	12727	12826	0.98	-	0	transcript_id "g1.t1"; gene_id "g1";
scaffold6205	AUGUSTUS	exon	12727	12826	.	-	.	transcript_id "g1.t1"; gene_id "g1";
scaffold6205	AUGUSTUS	CDS	13857	14087	0.97	-	0	transcript_id "g1.t1"; gene_id "g1";
scaffold6205	AUGUSTUS	exon	13857	14262	.	-	.	transcript_id "g1.t1"; gene_id "g1";
scaffold6205	AUGUSTUS	start_codon	14085	14087	.	-	0	transcript_id "g1.t1"; gene_id "g1";
scaffold6205	AUGUSTUS	tss	14262	14262	.	-	.	transcript_id "g1.t1"; gene_id "g1";
# coding sequence = [atggtgttagcagaattaggtgggagcatatcgcgtgctctccagcagatgagcaatgctacaattattgatgagaaag
# ttctgaacgaatgcctcaatgaaatcactcgtgctcttcttcaagctgatgttcagtttaagcttgttcgtgatatgaccactaatattaagaaaatt
# gtcaaccttgacgatcttgctgctggacataacaagcgtaggatcatccaacaggcggtttttaatgagctctgcaaaatattggatcctgggaagcc
# ttcttttacaccgaaaaaagggaaacccagtattgtcatgtttgttggtttgcaagggtctggaaagacaacaacatgtacaaagtatgcatattacc
# accagaaaaaaggttggaaaccagctttagtgtgtgctgatacatttagagctggtgctttcgatcaattgaagcagaatgcaacaaaagccaagata
# cccttttatgggagctacacggagtcagaccctgtgaaaatagcagttgatggtgttgaaacatttaagaaggaaaattgtgatttaataattgttga
# tacaagtggacgccacaaacaagaagctgctctttttgaagagatgcgacaagttgctgaagcaacgaaaccagatcttgtgatttttgttatggata
# gcagtattggtcaagctgcctttgatcaagctcaagcatttaagcaaagtgttgcagttggagctgtaattgttactaagatggatggtcatgcaaaa
# ggaggtggtgccctcagtgcagttgctgcaacaaaaagtcccgtcatttttattggaactggtgaacacatggatgagtttgaagtttttgatgttaa
# gccatttgtcagccgtcttttaggcatgggtgattggtctgggttcatggacaagatacatgaggttgtcccgatggatcaacagcctgaacttcttc
# agaagctatcggaaggacattttaccttgaggattatgtatgagcaatttcagaacatacttaaaatgggccccattggccaggttttttccatgctt
# ccaggattcagtgcagagttgatgccaaaaggacaattggatagttccaaccctaagcttatgaccgactcccgaattatgcggatagctaggggttc
# cggccgccaagtgcatgaggtaatggatatgatggaggaatacaaacgactggctaagatatggagtaagatgaagggacttaagattccaaagaagg
# gagagatgagcgccttgtctcgaaacatgaatgcacaacacatgagcaaagtcttgcctccccagatgttgaaacaaataggcggtatgggtggtttg
# cagaacttgatgaagcaaatgggttctgccaaggacatgatgggtggtatgggtggtatgtttggtggtggagacaagtaa]
# protein sequence = [MVLAELGGSISRALQQMSNATIIDEKVLNECLNEITRALLQADVQFKLVRDMTTNIKKIVNLDDLAAGHNKRRIIQQA
# VFNELCKILDPGKPSFTPKKGKPSIVMFVGLQGSGKTTTCTKYAYYHQKKGWKPALVCADTFRAGAFDQLKQNATKAKIPFYGSYTESDPVKIAVDGV
# ETFKKENCDLIIVDTSGRHKQEAALFEEMRQVAEATKPDLVIFVMDSSIGQAAFDQAQAFKQSVAVGAVIVTKMDGHAKGGGALSAVAATKSPVIFIG
# TGEHMDEFEVFDVKPFVSRLLGMGDWSGFMDKIHEVVPMDQQPELLQKLSEGHFTLRIMYEQFQNILKMGPIGQVFSMLPGFSAELMPKGQLDSSNPK
# LMTDSRIMRIARGSGRQVHEVMDMMEEYKRLAKIWSKMKGLKIPKKGEMSALSRNMNAQHMSKVLPPQMLKQIGGMGGLQNLMKQMGSAKDMMGGMGG
# MFGGGDK]
# end gene g1
###
# start gene g2
scaffold6205	AUGUSTUS	gene	15696	21312	0.03	-	.	g2
scaffold6205	AUGUSTUS	transcript	15696	21312	0.03	-	.	g2.t1
scaffold6205	AUGUSTUS	tts	15696	15696	.	-	.	transcript_id "g2.t1"; gene_id "g2";
scaffold6205	AUGUSTUS	exon	15696	16032	.	-	.	transcript_id "g2.t1"; gene_id "g2";
scaffold6205	AUGUSTUS	stop_codon	15940	15942	.	-	0	transcript_id "g2.t1"; gene_id "g2";
scaffold6205	AUGUSTUS	intron	16033	16113	0.55	-	.	transcript_id "g2.t1"; gene_id "g2";
scaffold6205	AUGUSTUS	intron	16217	17245	0.3	-	.	transcript_id "g2.t1"; gene_id "g2";
scaffold6205	AUGUSTUS	intron	17386	17801	0.61	-	.	transcript_id "g2.t1"; gene_id "g2";
scaffold6205	AUGUSTUS	intron	17976	18283	0.9	-	.	transcript_id "g2.t1"; gene_id "g2";
scaffold6205	AUGUSTUS	intron	18505	20110	0.33	-	.	transcript_id "g2.t1"; gene_id "g2";
scaffold6205	AUGUSTUS	intron	20229	21038	0.74	-	.	transcript_id "g2.t1"; gene_id "g2";
scaffold6205	AUGUSTUS	CDS	15940	16032	0.75	-	0	transcript_id "g2.t1"; gene_id "g2";
scaffold6205	AUGUSTUS	CDS	16114	16216	0.55	-	1	transcript_id "g2.t1"; gene_id "g2";
scaffold6205	AUGUSTUS	exon	16114	16216	.	-	.	transcript_id "g2.t1"; gene_id "g2";
scaffold6205	AUGUSTUS	CDS	17246	17385	0.33	-	0	transcript_id "g2.t1"; gene_id "g2";
scaffold6205	AUGUSTUS	exon	17246	17385	.	-	.	transcript_id "g2.t1"; gene_id "g2";
scaffold6205	AUGUSTUS	CDS	17802	17975	0.83	-	0	transcript_id "g2.t1"; gene_id "g2";
scaffold6205	AUGUSTUS	exon	17802	17975	.	-	.	transcript_id "g2.t1"; gene_id "g2";
scaffold6205	AUGUSTUS	CDS	18284	18504	1	-	2	transcript_id "g2.t1"; gene_id "g2";
scaffold6205	AUGUSTUS	exon	18284	18504	.	-	.	transcript_id "g2.t1"; gene_id "g2";
scaffold6205	AUGUSTUS	CDS	20111	20228	0.85	-	0	transcript_id "g2.t1"; gene_id "g2";
scaffold6205	AUGUSTUS	exon	20111	20228	.	-	.	transcript_id "g2.t1"; gene_id "g2";
scaffold6205	AUGUSTUS	CDS	21039	21206	1	-	0	transcript_id "g2.t1"; gene_id "g2";
scaffold6205	AUGUSTUS	exon	21039	21312	.	-	.	transcript_id "g2.t1"; gene_id "g2";
scaffold6205	AUGUSTUS	start_codon	21204	21206	.	-	0	transcript_id "g2.t1"; gene_id "g2";
scaffold6205	AUGUSTUS	tss	21312	21312	.	-	.	transcript_id "g2.t1"; gene_id "g2";
# coding sequence = [atggctgcaattatttgccgcaagagatccttcttcgaagatttacaatcaccatcgccgatttcagcatcatctccgg
# tttcaaagaagcttcgttcttcttgctacagcacctcttcaattcttttcgatcagctgagagctttatttccacatattcatactcagctacttgag
# aaagcattggaagaatctggcaatgacctggatgctgctattaggagtctgcatgagctatgcatcggatattcagatggaaagtcggatacagaaga
# gatcgaaaatggtatgaagcctaccactgggccggctgctcagtcagaagatccttcagctgaaaacaaatttcctgccaatggtgtagaatgggtgg
# attgttttgtgcgggaaatgatgactgctacaagcatagatgatgccagggctcgagctactagactgttggagagcttagagaaatgcattagctca
# cgtgcaggtgctgaggcagctcaaaattttcacaaggaaaatataatgttgaaagcgcaaatagaaatgcttcgtaaagatgatgccattctcaagag
# ggcagtggtcattcaacatgaacgtcagaaagagtatgatgaaaggagccaggaagtgcagcaattaaagcaactgattgctcagggtaaagagcaat
# taagaactcttgagagcgtcgatacccttgccaacaacaacaacataccaagtgaaatcccacaagtggtgtttgggaaggtagagtatacactagag
# agcttttccgaaagaccctcggctcaagtgcaactttggtacccttgcctaattctttgcggcaagctcagcaaagcaactctcttcttggattcaaa
# tcagatgtgttctaatgtgccgaatgttgaaagaaagaatggagcattccttctggcacttggcatgccagcttgtaccgatgattccaaagacgctg
# tacaccggggacatcatccaaatttccaatatgaaggtctaaaatcgtcaagctga]
# protein sequence = [MAAIICRKRSFFEDLQSPSPISASSPVSKKLRSSCYSTSSILFDQLRALFPHIHTQLLEKALEESGNDLDAAIRSLHE
# LCIGYSDGKSDTEEIENGMKPTTGPAAQSEDPSAENKFPANGVEWVDCFVREMMTATSIDDARARATRLLESLEKCISSRAGAEAAQNFHKENIMLKA
# QIEMLRKDDAILKRAVVIQHERQKEYDERSQEVQQLKQLIAQGKEQLRTLESVDTLANNNNIPSEIPQVVFGKVEYTLESFSERPSAQVQLWYPCLIL
# CGKLSKATLFLDSNQMCSNVPNVERKNGAFLLALGMPACTDDSKDAVHRGHHPNFQYEGLKSSS]
# end gene g2
###
# start gene g3
scaffold6205	AUGUSTUS	gene	22823	24402	0.29	-	.	g3
scaffold6205	AUGUSTUS	transcript	22823	24402	0.29	-	.	g3.t1
scaffold6205	AUGUSTUS	tts	22823	22823	.	-	.	transcript_id "g3.t1"; gene_id "g3";
scaffold6205	AUGUSTUS	exon	22823	24402	.	-	.	transcript_id "g3.t1"; gene_id "g3";
scaffold6205	AUGUSTUS	stop_codon	22914	22916	.	-	0	transcript_id "g3.t1"; gene_id "g3";
scaffold6205	AUGUSTUS	CDS	22914	24293	0.82	-	0	transcript_id "g3.t1"; gene_id "g3";
scaffold6205	AUGUSTUS	start_codon	24291	24293	.	-	0	transcript_id "g3.t1"; gene_id "g3";
scaffold6205	AUGUSTUS	tss	24402	24402	.	-	.	transcript_id "g3.t1"; gene_id "g3";
scaffold6205	AUGUSTUS	protein_match	23061	23087	5	-	0	target "unknown_E[1..9]"; target_start 402; transcript_id "g3.t1"; gene_id "g3";
scaffold6205	AUGUSTUS	protein_match	23109	23711	5.8	-	0	target "unknown_D[1..201]"; target_start 194; transcript_id "g3.t1"; gene_id "g3";
scaffold6205	AUGUSTUS	protein_match	23715	23894	6.22	-	0	target "unknown_C[1..60]"; target_start 133; transcript_id "g3.t1"; gene_id "g3";
scaffold6205	AUGUSTUS	protein_match	23895	24227	8.57	-	0	target "unknown_B[1..111]"; target_start 22; transcript_id "g3.t1"; gene_id "g3";
scaffold6205	AUGUSTUS	protein_match	24237	24272	8.43	-	0	target "unknown_A[1..12]"; target_start 7; transcript_id "g3.t1"; gene_id "g3";
# coding sequence = [atgtcggattccggtgcaccttctgctctagtcgatgctccacaaaccggcttctcgatgaataacaatcgtgcacgaa
# ctgatcctcgtgagcaagaagccgtttacgacattatgagggctacggggaacgattgggccaccgatatccctgatgtttgtcgtggtcgatggcat
# ggtattgagtgcatgccggataatgacaatgtgtaccacgttgtctcactttccttcggtgcattgtccgatgacacagcgtttcctacgtgtgactc
# aactcattccttcatttcaccttcagttaggaaacttccacaccttcggattttgttcttctatcgttgctttagtaacaatcctcagcccattccac
# gatttttagcccaattacggcccactttacaaacactagttttaagggaaaatgggttcacagggcccattcctaatgaattgggtaacctaacccgt
# ttgagagttctagatcttcacaaaaacaatcttaatggttcaataccaatctctctgggtcgaatcaccggtttgtggtcattagatttgagtgacaa
# caaactaaccggttctattccgagtttaactttccctcagttaaatatcttggacctcaaccaaaatcaccttacgagttcaattccatccacactca
# tgagctgtcattcgcttataaagcttgacctaagccgtaatcgcctctctggttcaatacctgactcgatccacaacttaaacaatctcatccttttg
# gatttaagctacaatagtctaacaagcccattcccaatgtcgctcaagaaattgaattctctacaaaccttagtcttgaatggaaatccaatggactc
# agctactctaccggataacacattcgatggtttcaacagcttaatgattttagggttatcaaacatgaatcttcaaggtccaataccaaattcactag
# gccgattacctaagctacgagtccttcatctcgatgggaacaagttaaatagctcgatcccatcgagttttggtaatttaaataacataagtgagctt
# aggctaaataataacatgttgagtggtcctattccatttaaaagagacatggtttggagaatgagaaggaaaatgaagctttcaaataatgatgggct
# ttgttacaataaagaaaatgggcttggagatgatttagagacattgttggattcagggattggacattgtggggactctaaaacagtgccaataaaaa
# cagtacaacacatttcaacaatcgacagagcaagttttgtaacatcaaatagcaacaaattattatcgtctcttggatgcttcctttggtcaccttta
# gtttttgttctagtttgtttgttgtga]
# protein sequence = [MSDSGAPSALVDAPQTGFSMNNNRARTDPREQEAVYDIMRATGNDWATDIPDVCRGRWHGIECMPDNDNVYHVVSLSF
# GALSDDTAFPTCDSTHSFISPSVRKLPHLRILFFYRCFSNNPQPIPRFLAQLRPTLQTLVLRENGFTGPIPNELGNLTRLRVLDLHKNNLNGSIPISL
# GRITGLWSLDLSDNKLTGSIPSLTFPQLNILDLNQNHLTSSIPSTLMSCHSLIKLDLSRNRLSGSIPDSIHNLNNLILLDLSYNSLTSPFPMSLKKLN
# SLQTLVLNGNPMDSATLPDNTFDGFNSLMILGLSNMNLQGPIPNSLGRLPKLRVLHLDGNKLNSSIPSSFGNLNNISELRLNNNMLSGPIPFKRDMVW
# RMRRKMKLSNNDGLCYNKENGLGDDLETLLDSGIGHCGDSKTVPIKTVQHISTIDRASFVTSNSNKLLSSLGCFLWSPLVFVLVCLL]
# sequence of block unknown_E   402 [DSGIGHCGD] 411
# sequence of block unknown_D   194 [SIPSLTFPQLNILDLNQNHLTSSIPSTLMSCHSLIKLDLSRNRLSGSIPDSIHNLNNLILLDLSYNSLTSPFPMSLKKLNSLQTLVLNGNPMDSATLPDNTFDGFNSLMILGLSNMNLQGPIPNSLGRLPKLRVLHLDGNKLNSSIPSSFGNLNNISELRLNNNMLSGPIPFKRDMVWRMRRKMKLSNNDGLCYNKENGLG] 395
# sequence of block unknown_C   133 [LQTLVLRENGFTGPIPNELGNLTRLRVLDLHKNNLNGSIPISLGRITGLWSLDLSDNKLT] 193
# sequence of block unknown_B    22 [NRARTDPREQEAVYDIMRATGNDWATDIPDVCRGRWHGIECMPDNDNVYHVVSLSFGALSDDTAFPTCDSTHSFISPSVRKLPHLRILFFYRCFSNNPQPIPRFLAQLRPT] 133
# sequence of block unknown_A     7 [SALVDAPQTGFS] 19
# end gene g3
###
# start gene g4
scaffold6205	AUGUSTUS	gene	28376	30292	0.14	-	.	g4
scaffold6205	AUGUSTUS	transcript	28376	30292	0.14	-	.	g4.t1
scaffold6205	AUGUSTUS	tts	28376	28376	.	-	.	transcript_id "g4.t1"; gene_id "g4";
scaffold6205	AUGUSTUS	exon	28376	28758	.	-	.	transcript_id "g4.t1"; gene_id "g4";
scaffold6205	AUGUSTUS	stop_codon	28639	28641	.	-	0	transcript_id "g4.t1"; gene_id "g4";
scaffold6205	AUGUSTUS	intron	28759	28837	0.99	-	.	transcript_id "g4.t1"; gene_id "g4";
scaffold6205	AUGUSTUS	intron	28949	29032	0.96	-	.	transcript_id "g4.t1"; gene_id "g4";
scaffold6205	AUGUSTUS	intron	29138	29400	0.67	-	.	transcript_id "g4.t1"; gene_id "g4";
scaffold6205	AUGUSTUS	intron	29514	29613	1	-	.	transcript_id "g4.t1"; gene_id "g4";
scaffold6205	AUGUSTUS	intron	29728	29845	0.98	-	.	transcript_id "g4.t1"; gene_id "g4";
scaffold6205	AUGUSTUS	intron	29925	30003	0.68	-	.	transcript_id "g4.t1"; gene_id "g4";
scaffold6205	AUGUSTUS	CDS	28639	28758	0.99	-	0	transcript_id "g4.t1"; gene_id "g4";
scaffold6205	AUGUSTUS	CDS	28838	28948	0.97	-	0	transcript_id "g4.t1"; gene_id "g4";
scaffold6205	AUGUSTUS	exon	28838	28948	.	-	.	transcript_id "g4.t1"; gene_id "g4";
scaffold6205	AUGUSTUS	CDS	29033	29137	0.71	-	0	transcript_id "g4.t1"; gene_id "g4";
scaffold6205	AUGUSTUS	exon	29033	29137	.	-	.	transcript_id "g4.t1"; gene_id "g4";
scaffold6205	AUGUSTUS	CDS	29401	29513	0.93	-	2	transcript_id "g4.t1"; gene_id "g4";
scaffold6205	AUGUSTUS	exon	29401	29513	.	-	.	transcript_id "g4.t1"; gene_id "g4";
scaffold6205	AUGUSTUS	CDS	29614	29727	0.98	-	2	transcript_id "g4.t1"; gene_id "g4";
scaffold6205	AUGUSTUS	exon	29614	29727	.	-	.	transcript_id "g4.t1"; gene_id "g4";
scaffold6205	AUGUSTUS	CDS	29846	29924	0.91	-	0	transcript_id "g4.t1"; gene_id "g4";
scaffold6205	AUGUSTUS	exon	29846	29924	.	-	.	transcript_id "g4.t1"; gene_id "g4";
scaffold6205	AUGUSTUS	CDS	30004	30090	0.43	-	0	transcript_id "g4.t1"; gene_id "g4";
scaffold6205	AUGUSTUS	exon	30004	30292	.	-	.	transcript_id "g4.t1"; gene_id "g4";
scaffold6205	AUGUSTUS	start_codon	30088	30090	.	-	0	transcript_id "g4.t1"; gene_id "g4";
scaffold6205	AUGUSTUS	tss	30292	30292	.	-	.	transcript_id "g4.t1"; gene_id "g4";
# coding sequence = [atgcagagactaagggacattccactgaaccatgccacagctgcattcgttctctcactcacttcactcatttcttctt
# ccctgcacggagagagactgaagcttttttacaatccagctgcaagcaatatggtacctaatgaagattttggaatcgcgtttaatggaggttttaac
# cagcctatcatgtgtggtggtgagcctaggataatgctcgagaaaatcagaggaaaagccgaccctcctatttatacgattcagttgtgtattcccaa
# gcatgctcttagtttgatcttctcgttcacaaatggaaccgaatgggatggtccctatagactacaatttcaagtccccaaggcttggagaaataaac
# cgactgaattcttcactgaggtcgtcctaactggttcacaagggattccttgttacctgtcatgtactagggtatcagagcctaagctagtgatgcta
# tcggccactggacttttgacatctaggggtcttacacaggagttgagccaggagggtgcctgtgacagggcaatcttcccggactcgagtatcttgat
# cacaagatgtgctatggttggtaacttgaatgtggatggaggtgatcgttgcaatcttgatctagtaccgggatgcattgatccagattctccccagt
# ataatccactagccaatgtagatgatggatcttgtccaccatatacagattctgaggattaa]
# protein sequence = [MQRLRDIPLNHATAAFVLSLTSLISSSLHGERLKLFYNPAASNMVPNEDFGIAFNGGFNQPIMCGGEPRIMLEKIRGK
# ADPPIYTIQLCIPKHALSLIFSFTNGTEWDGPYRLQFQVPKAWRNKPTEFFTEVVLTGSQGIPCYLSCTRVSEPKLVMLSATGLLTSRGLTQELSQEG
# ACDRAIFPDSSILITRCAMVGNLNVDGGDRCNLDLVPGCIDPDSPQYNPLANVDDGSCPPYTDSED]
# end gene g4
###
# command line:
# augustus --codingseq=1 --proteinprofile=/home/pgsb/tetiana.nosenko/lineages/embryophyta_odb9/prfl/EOG09360A7W.prfl --predictionStart=4772 --predictionEnd=42531 --species=arabidopsis ./tmp/scaffold6205Schil_BUSCO_geno_206160443_.temp
```
