## Supplementary material for "The *de novo* reference genome and transcriptome assemblies of the wild tomato species *Solanum chilense*": EOG09360A7W.out.2

```
# Please cite: Mario Stanke, Mark Diekhans, Robert Baertsch, David Haussler (2008),
# Using native and syntenically mapped cDNA alignments to improve de novo gene finding
# Bioinformatics 24: 637-644, doi 10.1093/bioinformatics/btn013
# No extrinsic information on sequences given.
# Using protein profile unknown
# --[7..46]--> unknown_A (12) <--[0..3]--> unknown_B (111) <--[0..1]--> unknown_C (60) <--[0..1]--> unknown_D (201) <--[0..7]--> unknown_E (9) <--[3..66]--
# arabidopsis version. Using default transition matrix.
# We have hints for 0 sequences and for 0 of the sequences in the input set.
#
# ----- prediction on sequence number 1 (length = 34873, name = scaffold2920) -----
#
# Constraints/Hints:
# (none)
# Predicted genes for sequence number 1 on both strands
# start gene g1
scaffold2920	AUGUSTUS	gene	20942	25019	0.03	+	.	g1
scaffold2920	AUGUSTUS	transcript	20942	25019	0.03	+	.	g1.t1
scaffold2920	AUGUSTUS	intron	20942	21554	0.35	+	.	transcript_id "g1.t1"; gene_id "g1";
scaffold2920	AUGUSTUS	intron	21633	21758	0.57	+	.	transcript_id "g1.t1"; gene_id "g1";
scaffold2920	AUGUSTUS	intron	21848	22927	0.39	+	.	transcript_id "g1.t1"; gene_id "g1";
scaffold2920	AUGUSTUS	intron	23010	23673	0.54	+	.	transcript_id "g1.t1"; gene_id "g1";
scaffold2920	AUGUSTUS	intron	23863	23967	0.66	+	.	transcript_id "g1.t1"; gene_id "g1";
scaffold2920	AUGUSTUS	intron	24017	24438	0.18	+	.	transcript_id "g1.t1"; gene_id "g1";
scaffold2920	AUGUSTUS	intron	24530	24757	0.28	+	.	transcript_id "g1.t1"; gene_id "g1";
scaffold2920	AUGUSTUS	CDS	21555	21632	0.36	+	0	transcript_id "g1.t1"; gene_id "g1";
scaffold2920	AUGUSTUS	exon	21555	21632	.	+	.	transcript_id "g1.t1"; gene_id "g1";
scaffold2920	AUGUSTUS	CDS	21759	21847	0.55	+	0	transcript_id "g1.t1"; gene_id "g1";
scaffold2920	AUGUSTUS	exon	21759	21847	.	+	.	transcript_id "g1.t1"; gene_id "g1";
scaffold2920	AUGUSTUS	CDS	22928	23009	0.54	+	1	transcript_id "g1.t1"; gene_id "g1";
scaffold2920	AUGUSTUS	exon	22928	23009	.	+	.	transcript_id "g1.t1"; gene_id "g1";
scaffold2920	AUGUSTUS	CDS	23674	23862	0.55	+	0	transcript_id "g1.t1"; gene_id "g1";
scaffold2920	AUGUSTUS	exon	23674	23862	.	+	.	transcript_id "g1.t1"; gene_id "g1";
scaffold2920	AUGUSTUS	CDS	23968	24016	0.24	+	0	transcript_id "g1.t1"; gene_id "g1";
scaffold2920	AUGUSTUS	exon	23968	24016	.	+	.	transcript_id "g1.t1"; gene_id "g1";
scaffold2920	AUGUSTUS	CDS	24439	24529	0.24	+	2	transcript_id "g1.t1"; gene_id "g1";
scaffold2920	AUGUSTUS	exon	24439	24529	.	+	.	transcript_id "g1.t1"; gene_id "g1";
scaffold2920	AUGUSTUS	CDS	24758	24809	0.41	+	1	transcript_id "g1.t1"; gene_id "g1";
scaffold2920	AUGUSTUS	exon	24758	25019	.	+	.	transcript_id "g1.t1"; gene_id "g1";
scaffold2920	AUGUSTUS	stop_codon	24807	24809	.	+	0	transcript_id "g1.t1"; gene_id "g1";
scaffold2920	AUGUSTUS	tts	25019	25019	.	+	.	transcript_id "g1.t1"; gene_id "g1";
# coding sequence = [cttcaatcacctggcgtattgacaattgggagtagcatgaaaggagaaaattcatactcgcaccacttggatgctgatg
# ttggtgtctcagttattgatcgattcacattttatactcttgcattttttgagagggtgaacatgtatgataatgcctcattgggcagtcttttcagt
# tcatataacccaaatacgctgatgtcgactgcatattatcgaacagatctatatcctcgccgactagaagaggtacccgtgacaaacttttttggttc
# agtcatggagacgatacacactgattctgcatataaagcattcgctggcaaagactccaagaagtccacattagagatgcctcttcagcagtccagcc
# aagacttacgacgaacatttgcaagttcagatgttcagtatccaaccagtgactcaaatgttgaggatccacaagattcctgtcctttcacgaatttt
# tggatttctatgcatgcttctaacatgacggcagttgtgttagcagattcaggcggagtggttagcatccaacctattatgtttgcaaaagtaagcac
# ctgctcatgtttcagaagtggagacaagacatcgaatggatactttgatggagcgccatga]
# protein sequence = [LQSPGVLTIGSSMKGENSYSHHLDADVGVSVIDRFTFYTLAFFERVNMYDNASLGSLFSSYNPNTLMSTAYYRTDLYP
# RRLEEVPVTNFFGSVMETIHTDSAYKAFAGKDSKKSTLEMPLQQSSQDLRRTFASSDVQYPTSDSNVEDPQDSCPFTNFWISMHASNMTAVVLADSGG
# VVSIQPIMFAKVSTCSCFRSGDKTSNGYFDGAP]
# end gene g1
###
# start gene g2
scaffold2920	AUGUSTUS	gene	25347	48021	0.01	+	.	g2
scaffold2920	AUGUSTUS	transcript	25347	48021	0.01	+	.	g2.t1
scaffold2920	AUGUSTUS	tss	25347	25347	.	+	.	transcript_id "g2.t1"; gene_id "g2";
scaffold2920	AUGUSTUS	exon	25347	26123	.	+	.	transcript_id "g2.t1"; gene_id "g2";
scaffold2920	AUGUSTUS	start_codon	25626	25628	.	+	0	transcript_id "g2.t1"; gene_id "g2";
scaffold2920	AUGUSTUS	intron	26124	26531	0.98	+	.	transcript_id "g2.t1"; gene_id "g2";
scaffold2920	AUGUSTUS	intron	26844	28018	0.93	+	.	transcript_id "g2.t1"; gene_id "g2";
scaffold2920	AUGUSTUS	intron	28199	28293	1	+	.	transcript_id "g2.t1"; gene_id "g2";
scaffold2920	AUGUSTUS	intron	28389	28977	1	+	.	transcript_id "g2.t1"; gene_id "g2";
scaffold2920	AUGUSTUS	intron	29054	29214	0.96	+	.	transcript_id "g2.t1"; gene_id "g2";
scaffold2920	AUGUSTUS	intron	29293	29733	0.88	+	.	transcript_id "g2.t1"; gene_id "g2";
scaffold2920	AUGUSTUS	intron	29828	29974	1	+	.	transcript_id "g2.t1"; gene_id "g2";
scaffold2920	AUGUSTUS	intron	30025	30133	1	+	.	transcript_id "g2.t1"; gene_id "g2";
scaffold2920	AUGUSTUS	intron	30248	30743	0.16	+	.	transcript_id "g2.t1"; gene_id "g2";
scaffold2920	AUGUSTUS	CDS	25626	26123	0.91	+	0	transcript_id "g2.t1"; gene_id "g2";
scaffold2920	AUGUSTUS	CDS	26532	26843	1	+	0	transcript_id "g2.t1"; gene_id "g2";
scaffold2920	AUGUSTUS	exon	26532	26843	.	+	.	transcript_id "g2.t1"; gene_id "g2";
scaffold2920	AUGUSTUS	CDS	28019	28198	1	+	0	transcript_id "g2.t1"; gene_id "g2";
scaffold2920	AUGUSTUS	exon	28019	28198	.	+	.	transcript_id "g2.t1"; gene_id "g2";
scaffold2920	AUGUSTUS	CDS	28294	28388	1	+	0	transcript_id "g2.t1"; gene_id "g2";
scaffold2920	AUGUSTUS	exon	28294	28388	.	+	.	transcript_id "g2.t1"; gene_id "g2";
scaffold2920	AUGUSTUS	CDS	28978	29053	1	+	1	transcript_id "g2.t1"; gene_id "g2";
scaffold2920	AUGUSTUS	exon	28978	29053	.	+	.	transcript_id "g2.t1"; gene_id "g2";
scaffold2920	AUGUSTUS	CDS	29215	29292	0.88	+	0	transcript_id "g2.t1"; gene_id "g2";
scaffold2920	AUGUSTUS	exon	29215	29292	.	+	.	transcript_id "g2.t1"; gene_id "g2";
scaffold2920	AUGUSTUS	CDS	29734	29827	1	+	0	transcript_id "g2.t1"; gene_id "g2";
scaffold2920	AUGUSTUS	exon	29734	29827	.	+	.	transcript_id "g2.t1"; gene_id "g2";
scaffold2920	AUGUSTUS	CDS	29975	30024	1	+	2	transcript_id "g2.t1"; gene_id "g2";
scaffold2920	AUGUSTUS	exon	29975	30024	.	+	.	transcript_id "g2.t1"; gene_id "g2";
scaffold2920	AUGUSTUS	CDS	30134	30247	0.97	+	0	transcript_id "g2.t1"; gene_id "g2";
scaffold2920	AUGUSTUS	exon	30134	30247	.	+	.	transcript_id "g2.t1"; gene_id "g2";
scaffold2920	AUGUSTUS	CDS	30744	30836	0.16	+	0	transcript_id "g2.t1"; gene_id "g2";
scaffold2920	AUGUSTUS	exon	30744	30949	.	+	.	transcript_id "g2.t1"; gene_id "g2";
scaffold2920	AUGUSTUS	stop_codon	30834	30836	.	+	0	transcript_id "g2.t1"; gene_id "g2";
scaffold2920	AUGUSTUS	exon	39880	40473	.	+	.	transcript_id "g2.t1"; gene_id "g2";
scaffold2920	AUGUSTUS	exon	46660	47246	.	+	.	transcript_id "g2.t1"; gene_id "g2";
scaffold2920	AUGUSTUS	exon	47741	48021	.	+	.	transcript_id "g2.t1"; gene_id "g2";
scaffold2920	AUGUSTUS	tts	48021	48021	.	+	.	transcript_id "g2.t1"; gene_id "g2";
# coding sequence = [atgctatcttcagtacaaactcctcgtcttctccgttttcaatccttcactctcaaatgccttcacacccaccccacca
# ctaccccaccacccccacattctcaaattctcacaacccgcaaatcccttttatcccgtgaaatctcagcggttgatctcgccggaacttttttgaac
# cggttacgcaatactgaaccccaactcaagagttttctgtatgtatccgatgtcgtattgaaggaagctgaggagattgataggaagattgcggagaa
# tgaggaattgggtccgcttgctggggttttggttggggttaaggataatatttgtacttctgatatgccatcaactgcagggtcaaagattttggaaa
# attatcgacccccttttgatgctactgctgttgggaagatgaaaaagtgtggtgcaattgttattgggaaaacgaatatggatgaatttggtatgggg
# agtactactgaaggctcgggttatcaggtgacagctaatccttgggatttgtcccgggtaccaggtggttcatcagggggctcagctgcagctgtttc
# tgctagacaatgtatggtatcattgggaagtgatactggtggaagtgttaggcaaccagcatctttctgtggtgttgttggtctaaagccaacatatg
# ggcgtgtctccagatatggacttgtggcatatgcttcatctctagatgttatcggttgttttggttcatcagttactgatgcagccattctccttcat
# gcaatttctggtcatgacaagtttgacgcaacaagtagcaaaaaagaagttcccgattttgcttcccaatttactgcaagagatcatttggactctaa
# acctctgaaaggactgagagttggtctgatccgggacaccattgaagatggagttgaccctgacgtaatttcttcaatccgtggtgctgcaagtcatc
# ttgaagaactcggatgcactgtcaccgaggtctctttgccatccttctctcttggattgccagcttactatatccttgcttcatctgaatcttcttca
# aatttgtcccgttatgatggtatcaggtatgggaaacaagtttttgctgatgagttgaactccctttatggggaatctcgtgccggaggcttaggttc
# tgaggtgaaaatgagaatcctaatggggacatatgctctgtctgctggttattatgatgcatattacaagcgagcccagcaggtcaggactttggtaa
# gggaaagcttcagggcagcattagatgagaacgatattttgatttctcctgctgcaccatcagcagcttacaaaattggtgaaaagaagaacgatccg
# ttgtcaatgtatgctggtgatattatgactgtcaatgtgaacttggctggtcttccagcattagttctcccgtgtggatttgttgatagcaattctgt
# ggcccttcccgttggtgttcagatgattagtgctgcatttgaagaggagaaattgcttaaagtaggccatatctttgagcagacactgcaaggctgct
# cttttattcctcctctagttgctgatgaattgggatgctag]
# protein sequence = [MLSSVQTPRLLRFQSFTLKCLHTHPTTTPPPPHSQILTTRKSLLSREISAVDLAGTFLNRLRNTEPQLKSFLYVSDVV
# LKEAEEIDRKIAENEELGPLAGVLVGVKDNICTSDMPSTAGSKILENYRPPFDATAVGKMKKCGAIVIGKTNMDEFGMGSTTEGSGYQVTANPWDLSR
# VPGGSSGGSAAAVSARQCMVSLGSDTGGSVRQPASFCGVVGLKPTYGRVSRYGLVAYASSLDVIGCFGSSVTDAAILLHAISGHDKFDATSSKKEVPD
# FASQFTARDHLDSKPLKGLRVGLIRDTIEDGVDPDVISSIRGAASHLEELGCTVTEVSLPSFSLGLPAYYILASSESSSNLSRYDGIRYGKQVFADEL
# NSLYGESRAGGLGSEVKMRILMGTYALSAGYYDAYYKRAQQVRTLVRESFRAALDENDILISPAAPSAAYKIGEKKNDPLSMYAGDIMTVNVNLAGLP
# ALVLPCGFVDSNSVALPVGVQMISAAFEEEKLLKVGHIFEQTLQGCSFIPPLVADELGC]
# end gene g2
###
# start gene g3
scaffold2920	AUGUSTUS	gene	48097	51213	0.07	+	.	g3
scaffold2920	AUGUSTUS	transcript	48097	51213	0.07	+	.	g3.t1
scaffold2920	AUGUSTUS	tss	48097	48097	.	+	.	transcript_id "g3.t1"; gene_id "g3";
scaffold2920	AUGUSTUS	exon	48097	48159	.	+	.	transcript_id "g3.t1"; gene_id "g3";
scaffold2920	AUGUSTUS	exon	48660	50686	.	+	.	transcript_id "g3.t1"; gene_id "g3";
scaffold2920	AUGUSTUS	start_codon	48733	48735	.	+	0	transcript_id "g3.t1"; gene_id "g3";
scaffold2920	AUGUSTUS	intron	50687	50768	1	+	.	transcript_id "g3.t1"; gene_id "g3";
scaffold2920	AUGUSTUS	CDS	48733	50686	0.95	+	0	transcript_id "g3.t1"; gene_id "g3";
scaffold2920	AUGUSTUS	CDS	50769	50824	1	+	2	transcript_id "g3.t1"; gene_id "g3";
scaffold2920	AUGUSTUS	exon	50769	51213	.	+	.	transcript_id "g3.t1"; gene_id "g3";
scaffold2920	AUGUSTUS	stop_codon	50822	50824	.	+	0	transcript_id "g3.t1"; gene_id "g3";
scaffold2920	AUGUSTUS	tts	51213	51213	.	+	.	transcript_id "g3.t1"; gene_id "g3";
# coding sequence = [atggaaatcgaggaagaagcagtcatagtcaattctagtaggctaaaatctgttgtgtggaatgactttgatagagtaa
# aaaaaggtgatacttttgtggctatctgtagacactgtaaaaggaaacttagtgggtctagtaccagtgggacttcacatttgagaaatcatttgatc
# agatgtcgtaggagatcaaaccatgatataagtcagttactgacacggggaaagaaaaaggagggacctcttgccatctcgaattttagttttgatca
# agagcagagaaatggtgatgcagtcagcgttgtgaggactaagtttgaacaaggacacacaagagatgggttattcaacaatggaattgttaactttg
# ataacaggcgaagccggcttgaccttgcccgcatgatcatattacatggctatcctttgtctatggttgaacatattggcttccgtatatttgtcagg
# aatcttcaacccttgtttgacattgcaacatttgatggagttgaggccgactgccgggagatttatctgatggagagacagaaagtatatgaagagtt
# ggacaaattgcctgggaaaatcagccttagtgctgatacatggactgcaaatggtgatgctgaatacttgtgcttgacggcacattacatagatgact
# cttggcatcttaaaaagaagattctgaattttttaacaactgatccttcccagacagaagatatgttgtcggaagttatcatgactagtctaagaaat
# tgggatatcgaccgaaaattgttttcagtgacatttgataactactcgacatatgataaaattgttagtagaatcagagagcagctttgtcaacacag
# gtttctttattgtgatggccaattatttgatacacgctgtgcagctaatgttatcaagttgatggtccaagataccttagaaacagcaagccagataa
# ttcacaaggtccgggaaagtattcggtatgttcgaagttcacaggcaacccaggaaaagttcactgagatggctcaaattgctggggttgattcccag
# aagtgcctgaatcttgataatttattttattggaactcaacttatatcatggttgaaactgctttggagtacaaagacgcatttcctcttttgcaaga
# acaagattctcggtatgcaatgtgtccaactgtgacagagtgggataggataagtgccattgctagcttcctaaagctctttgttgaggtttccaatg
# tttttgcgggaagcaagtatcctacggcaaatacatatttcccagatatctgtgatattcacttgcagttgattgagtggtgtcaaaactcagatgat
# tttgttaattcgttggctctaaagttgaaaagcagatttgatgagtactggaaaaaatgtagcttggctttggcgattgcagctatcttagacccgag
# atttaagatgcaattggttaaatattattatccacaaatatatggtgatagtgctccagactgcattaatattgtttcagattgtatgaaggctctgt
# ataatggccatgctatttattcaccattagcccctaatggtcaagctgaagcatctcaagttggtggtgctaataatgatcggctgactggatttgac
# aaattcatctatgagacttcagtgagcaacaacattaaatcagatttagacaactatttggaggaaaagctgttccctagaaaagatgattttaacat
# attaaactggtggaaggttcacactccaaggtatcctattctgtccatgatggcacgcaatattctaggaatgccaatgtcaaaagcttcactagagt
# atgtgttcaacactggtaataaggctcttgaaccatatcgcagttcgctaagatcagataccttgcaagctttgatgtgtgcccaggattggatgcgt
# gatgaatttgaagattcgaaggcttcatcaagcaccgtcactctggccttgtgctatgatgcaaaataa]
# protein sequence = [MEIEEEAVIVNSSRLKSVVWNDFDRVKKGDTFVAICRHCKRKLSGSSTSGTSHLRNHLIRCRRRSNHDISQLLTRGKK
# KEGPLAISNFSFDQEQRNGDAVSVVRTKFEQGHTRDGLFNNGIVNFDNRRSRLDLARMIILHGYPLSMVEHIGFRIFVRNLQPLFDIATFDGVEADCR
# EIYLMERQKVYEELDKLPGKISLSADTWTANGDAEYLCLTAHYIDDSWHLKKKILNFLTTDPSQTEDMLSEVIMTSLRNWDIDRKLFSVTFDNYSTYD
# KIVSRIREQLCQHRFLYCDGQLFDTRCAANVIKLMVQDTLETASQIIHKVRESIRYVRSSQATQEKFTEMAQIAGVDSQKCLNLDNLFYWNSTYIMVE
# TALEYKDAFPLLQEQDSRYAMCPTVTEWDRISAIASFLKLFVEVSNVFAGSKYPTANTYFPDICDIHLQLIEWCQNSDDFVNSLALKLKSRFDEYWKK
# CSLALAIAAILDPRFKMQLVKYYYPQIYGDSAPDCINIVSDCMKALYNGHAIYSPLAPNGQAEASQVGGANNDRLTGFDKFIYETSVSNNIKSDLDNY
# LEEKLFPRKDDFNILNWWKVHTPRYPILSMMARNILGMPMSKASLEYVFNTGNKALEPYRSSLRSDTLQALMCAQDWMRDEFEDSKASSSTVTLALCY
# DAK]
# end gene g3
###
# command line:
# augustus --codingseq=1 --proteinprofile=/home/pgsb/tetiana.nosenko/lineages/embryophyta_odb9/prfl/EOG09360A7W.prfl --predictionStart=20942 --predictionEnd=58644 --species=arabidopsis ./tmp/scaffold2920Schil_BUSCO_geno_206160443_.temp
```
