## Supplementary material for "The *de novo* reference genome and transcriptome assemblies of the wild tomato species *Solanum chilense*": EOG09360A7W.out.3

```
# Please cite: Mario Stanke, Mark Diekhans, Robert Baertsch, David Haussler (2008),
# Using native and syntenically mapped cDNA alignments to improve de novo gene finding
# Bioinformatics 24: 637-644, doi 10.1093/bioinformatics/btn013
# No extrinsic information on sequences given.
# Using protein profile unknown
# --[7..46]--> unknown_A (12) <--[0..3]--> unknown_B (111) <--[0..1]--> unknown_C (60) <--[0..1]--> unknown_D (201) <--[0..7]--> unknown_E (9) <--[3..66]--
# arabidopsis version. Using default transition matrix.
# We have hints for 0 sequences and for 0 of the sequences in the input set.
#
# ----- prediction on sequence number 1 (length = 34598, name = scaffold3709) -----
#
# Constraints/Hints:
# (none)
# Predicted genes for sequence number 1 on both strands
# start gene g1
scaffold3709	AUGUSTUS	gene	1404	7211	0.04	-	.	g1
scaffold3709	AUGUSTUS	transcript	1404	7211	0.04	-	.	g1.t1
scaffold3709	AUGUSTUS	tts	1404	1404	.	-	.	transcript_id "g1.t1"; gene_id "g1";
scaffold3709	AUGUSTUS	exon	1404	1806	.	-	.	transcript_id "g1.t1"; gene_id "g1";
scaffold3709	AUGUSTUS	stop_codon	1548	1550	.	-	0	transcript_id "g1.t1"; gene_id "g1";
scaffold3709	AUGUSTUS	intron	1807	1900	0.94	-	.	transcript_id "g1.t1"; gene_id "g1";
scaffold3709	AUGUSTUS	intron	1912	1993	0.92	-	.	transcript_id "g1.t1"; gene_id "g1";
scaffold3709	AUGUSTUS	intron	2078	2713	0.73	-	.	transcript_id "g1.t1"; gene_id "g1";
scaffold3709	AUGUSTUS	intron	3224	3384	0.6	-	.	transcript_id "g1.t1"; gene_id "g1";
scaffold3709	AUGUSTUS	intron	3613	4178	0.7	-	.	transcript_id "g1.t1"; gene_id "g1";
scaffold3709	AUGUSTUS	intron	4231	4632	0.99	-	.	transcript_id "g1.t1"; gene_id "g1";
scaffold3709	AUGUSTUS	intron	4797	4980	0.98	-	.	transcript_id "g1.t1"; gene_id "g1";
scaffold3709	AUGUSTUS	intron	5220	5804	0.74	-	.	transcript_id "g1.t1"; gene_id "g1";
scaffold3709	AUGUSTUS	intron	5962	7101	0.97	-	.	transcript_id "g1.t1"; gene_id "g1";
scaffold3709	AUGUSTUS	CDS	1548	1806	0.98	-	1	transcript_id "g1.t1"; gene_id "g1";
scaffold3709	AUGUSTUS	CDS	1901	1911	0.93	-	0	transcript_id "g1.t1"; gene_id "g1";
scaffold3709	AUGUSTUS	exon	1901	1911	.	-	.	transcript_id "g1.t1"; gene_id "g1";
scaffold3709	AUGUSTUS	CDS	1994	2077	0.69	-	0	transcript_id "g1.t1"; gene_id "g1";
scaffold3709	AUGUSTUS	exon	1994	2077	.	-	.	transcript_id "g1.t1"; gene_id "g1";
scaffold3709	AUGUSTUS	CDS	2714	3223	0.59	-	0	transcript_id "g1.t1"; gene_id "g1";
scaffold3709	AUGUSTUS	exon	2714	3223	.	-	.	transcript_id "g1.t1"; gene_id "g1";
scaffold3709	AUGUSTUS	CDS	3385	3612	0.53	-	0	transcript_id "g1.t1"; gene_id "g1";
scaffold3709	AUGUSTUS	exon	3385	3612	.	-	.	transcript_id "g1.t1"; gene_id "g1";
scaffold3709	AUGUSTUS	CDS	4179	4230	1	-	1	transcript_id "g1.t1"; gene_id "g1";
scaffold3709	AUGUSTUS	exon	4179	4230	.	-	.	transcript_id "g1.t1"; gene_id "g1";
scaffold3709	AUGUSTUS	CDS	4633	4796	0.99	-	0	transcript_id "g1.t1"; gene_id "g1";
scaffold3709	AUGUSTUS	exon	4633	4796	.	-	.	transcript_id "g1.t1"; gene_id "g1";
scaffold3709	AUGUSTUS	CDS	4981	5219	0.76	-	2	transcript_id "g1.t1"; gene_id "g1";
scaffold3709	AUGUSTUS	exon	4981	5219	.	-	.	transcript_id "g1.t1"; gene_id "g1";
scaffold3709	AUGUSTUS	CDS	5805	5961	0.97	-	0	transcript_id "g1.t1"; gene_id "g1";
scaffold3709	AUGUSTUS	exon	5805	5961	.	-	.	transcript_id "g1.t1"; gene_id "g1";
scaffold3709	AUGUSTUS	CDS	7102	7176	1	-	0	transcript_id "g1.t1"; gene_id "g1";
scaffold3709	AUGUSTUS	exon	7102	7211	.	-	.	transcript_id "g1.t1"; gene_id "g1";
scaffold3709	AUGUSTUS	start_codon	7174	7176	.	-	0	transcript_id "g1.t1"; gene_id "g1";
scaffold3709	AUGUSTUS	tss	7211	7211	.	-	.	transcript_id "g1.t1"; gene_id "g1";
# coding sequence = [atggcgatggcgggtttgtatcgccgggttcttccatctcctccggctattgatttcgcttctaatgaaggaaagcaac
# tttttttggaggccatccagaatggaacaatggaaggatttttcaagttgatctcttattttcagacacaatctgagccagcatattgtggtctggct
# agcctttccatggtcttgaatgccctttctatcgatccaggaagaaaatggaaagggccttggagatggttcgatgaatccatgttggactgctgtga
# gccattggagaaggttaaagctaaagggatctcctttgggaaagtggtatgtttggctcactgtgcaggagcgaaggtggaagcttttcgctctaatc
# ttagtaccattgatgacttccgtaaacatgtcatggcctgcacaactagtgatgattgtcatctgatctcatcttatcatcgaggactttttaaacag
# acaggttcaggccacttttcacctattggtggttatcacgcggaaaaggatatggcactgattctagatgttgcaaggtttaagtatccccctcactg
# ggttcctgtccctctcctttgggaagccatgaacacaattgatgaagctacaggattacatagggggtttatgcttgtctctaagcttcatagagctc
# ctgcactgctatataccctgagttgtaaacatgagagttgggtctctatctcaaagcatttgatggatgatcttcccgtcttcttaagttctgaaaat
# gtgaaggacgtgaaagatgttctctctactcttctttcaaatctacctcccaattttgctgatttcataaagtgggtagctgaagttcgaaggcaaga
# ggagaatggtcaaaagctaagtgaagaggagaaaggaaggctagctatcaaggaagaggtattgaaacaagtacaggacactcctctttataagcacg
# tcacaagcattttactttcagaagattctgtctgtcagttaaaagcagaaacggaaagcagtttgaccaatgttgctgcgagcatttgttgccaagga
# gcagacatttttgctggaaggtctggtttgttggatagattttgctgtcgccaaacatgtgtcagatgctacagagctacgggagacaatcctgctac
# agtggtgtctgggacagttgtaaatgggaatgggaatggggagcagggggtcgatgttctggtccctacatctcaagcaaagactagctgctattctt
# cggggcaaaatggttgctcaccaatgcaccctggaagcaacgatgtgctgacagcactgttgctggcattacctccacaaacatggtctcacataaaa
# gatatgaaagtcttgcaggagatggagaaccttgtctcagcagaaaacctgccgcctttgttgcaagaagagatttctgaatattcttcggggtatct
# gcagattttgcacctgcgagggcagttcctcctgttaaagagatgcaaggataacaagatcaaatcactgtttggtaaaatcaacaaccacaaggcgc
# gtcgagtcccatggagctggaaatctctttgtggagatccatttggtcaagcagctatttggcataaaatgcatgccatgaagaatgagacaaaccct
# gctgtgaagcttttatgcccttcgagctatcggatttacaacgtacttgaccaggactacattgtatgtgccacatcttctagctatggtagttttct
# gtcaagggctgaaggtaatgttcatagattatga]
# protein sequence = [MAMAGLYRRVLPSPPAIDFASNEGKQLFLEAIQNGTMEGFFKLISYFQTQSEPAYCGLASLSMVLNALSIDPGRKWKG
# PWRWFDESMLDCCEPLEKVKAKGISFGKVVCLAHCAGAKVEAFRSNLSTIDDFRKHVMACTTSDDCHLISSYHRGLFKQTGSGHFSPIGGYHAEKDMA
# LILDVARFKYPPHWVPVPLLWEAMNTIDEATGLHRGFMLVSKLHRAPALLYTLSCKHESWVSISKHLMDDLPVFLSSENVKDVKDVLSTLLSNLPPNF
# ADFIKWVAEVRRQEENGQKLSEEEKGRLAIKEEVLKQVQDTPLYKHVTSILLSEDSVCQLKAETESSLTNVAASICCQGADIFAGRSGLLDRFCCRQT
# CVRCYRATGDNPATVVSGTVVNGNGNGEQGVDVLVPTSQAKTSCYSSGQNGCSPMHPGSNDVLTALLLALPPQTWSHIKDMKVLQEMENLVSAENLPP
# LLQEEISEYSSGYLQILHLRGQFLLLKRCKDNKIKSLFGKINNHKARRVPWSWKSLCGDPFGQAAIWHKMHAMKNETNPAVKLLCPSSYRIYNVLDQD
# YIVCATSSSYGSFLSRAEGNVHRL]
# end gene g1
###
# start gene g2
scaffold3709	AUGUSTUS	gene	15076	16739	0.15	+	.	g2
scaffold3709	AUGUSTUS	transcript	15076	16739	0.15	+	.	g2.t1
scaffold3709	AUGUSTUS	tss	15076	15076	.	+	.	transcript_id "g2.t1"; gene_id "g2";
scaffold3709	AUGUSTUS	exon	15076	16739	.	+	.	transcript_id "g2.t1"; gene_id "g2";
scaffold3709	AUGUSTUS	start_codon	15116	15118	.	+	0	transcript_id "g2.t1"; gene_id "g2";
scaffold3709	AUGUSTUS	CDS	15116	16486	0.85	+	0	transcript_id "g2.t1"; gene_id "g2";
scaffold3709	AUGUSTUS	stop_codon	16484	16486	.	+	0	transcript_id "g2.t1"; gene_id "g2";
scaffold3709	AUGUSTUS	tts	16739	16739	.	+	.	transcript_id "g2.t1"; gene_id "g2";
# coding sequence = [atggctttcttctctaaactctctgttcttgttctgtatttgtgtttttatgctaatttaatcatctttgttgtttctc
# agccttctgctcttaacattgtggaacaagaagcagtgtacaatgttcttgaatccattaactctgatgtttcttggcgttcccttttccctgatgat
# ctctgttcttcttctccacatggggttatttgtgactactttgtttccactacagactcatttactcctcatgtaactgagattagtcttggttttgt
# ctcagattatgctcctaatccaccttgtactcctaatagtacacttaatgcttccctttttgcccctttttcttatcttagaaagatctttgtctaca
# aatgttttactgaaaatgaggtttctttgattgattttggatctttgccttcttctttggaggaggtggttttcttggagaatccaggtcttgttggt
# tctgtgagtgataaagttggaaacttgatgagtttgaggaggttggttttgagtggaagtggtgtttgtggggaaatcccatatggggttggtggttt
# ggttaatttagagcagctgactttatcaagaaacaagattagtggtgaaattccagtggggttgatgacattgaagaaactcaagattcttgatttga
# gtcagaatgagcttgaaagtagtgttcttgaacctatagggaacttgactcaacttttgaaacttgacttgagttacaataagcttactgggaaaatc
# cctcaaagtttgaagggtttgaaaagtttggagtttttggacttgagttacaataacttttccaatcctggggttccattgtttttggctgagatgtc
# tagtttgaaggaagtgtacttcagtggaaactttcttggaggggaaattccagaaatatgggagaatcttgagggtattgtggggctaggattatcaa
# aaacaggactaattgggaacattcctgtttccatgggggtgtacttgaaaaacatatgttatttggggcttgataataacaagttagaaggggcattg
# cctgaagagtttggggcattggattatgtgaatgagttacatttggagaacaataatttgagtggtagacttccattttctccaaaatttgtatccaa
# agttggagaaaagttgaagttgggaggcaatcctcaactctgtgttgatcaaggcttgagaactcctaatgttagtgttagcttgaggctactaaaaa
# tgtgcaatagtgctgttagtgctaaatttgtcccattctctggggcatctttggtactggtgcctgtttcccatgttgtgttttttcttggaagtttg
# tttctcctgtgctgttag]
# protein sequence = [MAFFSKLSVLVLYLCFYANLIIFVVSQPSALNIVEQEAVYNVLESINSDVSWRSLFPDDLCSSSPHGVICDYFVSTTD
# SFTPHVTEISLGFVSDYAPNPPCTPNSTLNASLFAPFSYLRKIFVYKCFTENEVSLIDFGSLPSSLEEVVFLENPGLVGSVSDKVGNLMSLRRLVLSG
# SGVCGEIPYGVGGLVNLEQLTLSRNKISGEIPVGLMTLKKLKILDLSQNELESSVLEPIGNLTQLLKLDLSYNKLTGKIPQSLKGLKSLEFLDLSYNN
# FSNPGVPLFLAEMSSLKEVYFSGNFLGGEIPEIWENLEGIVGLGLSKTGLIGNIPVSMGVYLKNICYLGLDNNKLEGALPEEFGALDYVNELHLENNN
# LSGRLPFSPKFVSKVGEKLKLGGNPQLCVDQGLRTPNVSVSLRLLKMCNSAVSAKFVPFSGASLVLVPVSHVVFFLGSLFLLCC]
# end gene g2
###
# start gene g3
scaffold3709	AUGUSTUS	gene	16767	22981	0.01	-	.	g3
scaffold3709	AUGUSTUS	transcript	16767	22981	0.01	-	.	g3.t1
scaffold3709	AUGUSTUS	tts	16767	16767	.	-	.	transcript_id "g3.t1"; gene_id "g3";
scaffold3709	AUGUSTUS	exon	16767	17348	.	-	.	transcript_id "g3.t1"; gene_id "g3";
scaffold3709	AUGUSTUS	stop_codon	16927	16929	.	-	0	transcript_id "g3.t1"; gene_id "g3";
scaffold3709	AUGUSTUS	intron	17349	17499	0.98	-	.	transcript_id "g3.t1"; gene_id "g3";
scaffold3709	AUGUSTUS	intron	17600	17672	1	-	.	transcript_id "g3.t1"; gene_id "g3";
scaffold3709	AUGUSTUS	intron	17774	17864	0.87	-	.	transcript_id "g3.t1"; gene_id "g3";
scaffold3709	AUGUSTUS	CDS	16927	17348	0.98	-	2	transcript_id "g3.t1"; gene_id "g3";
scaffold3709	AUGUSTUS	CDS	17500	17599	1	-	0	transcript_id "g3.t1"; gene_id "g3";
scaffold3709	AUGUSTUS	exon	17500	17599	.	-	.	transcript_id "g3.t1"; gene_id "g3";
scaffold3709	AUGUSTUS	CDS	17673	17773	0.89	-	2	transcript_id "g3.t1"; gene_id "g3";
scaffold3709	AUGUSTUS	exon	17673	17773	.	-	.	transcript_id "g3.t1"; gene_id "g3";
scaffold3709	AUGUSTUS	CDS	17865	17919	0.87	-	0	transcript_id "g3.t1"; gene_id "g3";
scaffold3709	AUGUSTUS	exon	17865	17986	.	-	.	transcript_id "g3.t1"; gene_id "g3";
scaffold3709	AUGUSTUS	start_codon	17917	17919	.	-	0	transcript_id "g3.t1"; gene_id "g3";
scaffold3709	AUGUSTUS	exon	20047	20107	.	-	.	transcript_id "g3.t1"; gene_id "g3";
scaffold3709	AUGUSTUS	exon	22961	22981	.	-	.	transcript_id "g3.t1"; gene_id "g3";
scaffold3709	AUGUSTUS	tss	22981	22981	.	-	.	transcript_id "g3.t1"; gene_id "g3";
# coding sequence = [atggccgcaaaggtgaaaggctttttaaaggcattgggtatttctcagatgtttgaagaggaaaaagaaccagaaatgc
# agattggacttcctactgatgtaaaacatgtcgcccatattggatgggatggaccatccattgaatctcccagctggatgaaagaatttaaagaacca
# gggaaatttcatacagcccctttgggtcctccacttgatgctaatgatcatccagataatagatcatgtgcttctgaagattcagatgcaaaccaaca
# gtacaagaatgcaaattcttcattacccgatgatccaccagaaatgacaaagtcatcaaggcgtcattcgtcatcagagaatgggagtgggggtagta
# gttctccaaagaaagccaggagcaccaggcgacataaagagtcgtctgatggtacaacaaaaacaagccgacatagccggcctggatcaggtggtggt
# tctgattctccagcaagggaccttccggacatacctaaaaagacaaggcggaagaaatcaaaggaggatggtggagtgagctccgggagctcatcccg
# gacctctaaatccaaaggcacatcatcctcaccaatggatcctggacaagacacagaatatgacaattccatttcaagttcaagaaacaatgagatag
# ataaagagtag]
# protein sequence = [MAAKVKGFLKALGISQMFEEEKEPEMQIGLPTDVKHVAHIGWDGPSIESPSWMKEFKEPGKFHTAPLGPPLDANDHPD
# NRSCASEDSDANQQYKNANSSLPDDPPEMTKSSRRHSSSENGSGGSSSPKKARSTRRHKESSDGTTKTSRHSRPGSGGGSDSPARDLPDIPKKTRRKK
# SKEDGGVSSGSSSRTSKSKGTSSSPMDPGQDTEYDNSISSSRNNEIDKE]
# end gene g3
###
# start gene g4
scaffold3709	AUGUSTUS	gene	24166	30697	0.01	+	.	g4
scaffold3709	AUGUSTUS	transcript	24166	30697	0.01	+	.	g4.t1
scaffold3709	AUGUSTUS	tss	24166	24166	.	+	.	transcript_id "g4.t1"; gene_id "g4";
scaffold3709	AUGUSTUS	exon	24166	24356	.	+	.	transcript_id "g4.t1"; gene_id "g4";
scaffold3709	AUGUSTUS	exon	24862	25330	.	+	.	transcript_id "g4.t1"; gene_id "g4";
scaffold3709	AUGUSTUS	start_codon	25139	25141	.	+	0	transcript_id "g4.t1"; gene_id "g4";
scaffold3709	AUGUSTUS	intron	25331	25504	1	+	.	transcript_id "g4.t1"; gene_id "g4";
scaffold3709	AUGUSTUS	intron	25758	26435	0.96	+	.	transcript_id "g4.t1"; gene_id "g4";
scaffold3709	AUGUSTUS	intron	27650	28671	0.37	+	.	transcript_id "g4.t1"; gene_id "g4";
scaffold3709	AUGUSTUS	intron	28826	29828	0.57	+	.	transcript_id "g4.t1"; gene_id "g4";
scaffold3709	AUGUSTUS	intron	29952	30038	0.32	+	.	transcript_id "g4.t1"; gene_id "g4";
scaffold3709	AUGUSTUS	intron	30128	30355	0.46	+	.	transcript_id "g4.t1"; gene_id "g4";
scaffold3709	AUGUSTUS	CDS	25139	25330	0.79	+	0	transcript_id "g4.t1"; gene_id "g4";
scaffold3709	AUGUSTUS	CDS	25505	25757	0.96	+	0	transcript_id "g4.t1"; gene_id "g4";
scaffold3709	AUGUSTUS	exon	25505	25757	.	+	.	transcript_id "g4.t1"; gene_id "g4";
scaffold3709	AUGUSTUS	CDS	26436	27649	0.43	+	2	transcript_id "g4.t1"; gene_id "g4";
scaffold3709	AUGUSTUS	exon	26436	27649	.	+	.	transcript_id "g4.t1"; gene_id "g4";
scaffold3709	AUGUSTUS	CDS	28672	28825	0.69	+	0	transcript_id "g4.t1"; gene_id "g4";
scaffold3709	AUGUSTUS	exon	28672	28825	.	+	.	transcript_id "g4.t1"; gene_id "g4";
scaffold3709	AUGUSTUS	CDS	29829	29951	0.32	+	2	transcript_id "g4.t1"; gene_id "g4";
scaffold3709	AUGUSTUS	exon	29829	29951	.	+	.	transcript_id "g4.t1"; gene_id "g4";
scaffold3709	AUGUSTUS	CDS	30039	30127	0.26	+	2	transcript_id "g4.t1"; gene_id "g4";
scaffold3709	AUGUSTUS	exon	30039	30127	.	+	.	transcript_id "g4.t1"; gene_id "g4";
scaffold3709	AUGUSTUS	CDS	30356	30457	0.44	+	0	transcript_id "g4.t1"; gene_id "g4";
scaffold3709	AUGUSTUS	exon	30356	30697	.	+	.	transcript_id "g4.t1"; gene_id "g4";
scaffold3709	AUGUSTUS	stop_codon	30455	30457	.	+	0	transcript_id "g4.t1"; gene_id "g4";
scaffold3709	AUGUSTUS	tts	30697	30697	.	+	.	transcript_id "g4.t1"; gene_id "g4";
# coding sequence = [atgaactgcctaagcttgtcggaacatattctgatggatgaaatggttacgtcttctgaatcccttgcaactaaggatc
# acacatcgagtgtctattcattacgagctggagaatctggccagaagcctgatactggaaatatcgaagaagctgaatcatctttgcgtgagagtggt
# tgtttgaattatgaggaagcaagagcattactaggaagatatgaataccaaaaggggaatatagaggccgctttacatgtttttgaagggatagatat
# tgcctcagtgactcctaagttgaaacttgcccttgccgaaagagtgcaaactcaaaagagacgttcacggagtttttctacaccaccattatccataa
# acgctgtgagtttgctcctggaagcagtctttctcaaagcgaaatcattgcaggctcttcagaggtacaaagaagctgctcaatcgtgtactgtagtt
# ctcgacattcttgaatcttcattaccggcaggcttgcctgaaacgtttgctactgactgtaaattgcaggatactctcaacaaggctgttgagctgct
# tcctgaattatgtaaactcgcagatgctcctcgagaagcaattatgtcataccgtcgagctctactgcatcagtggaaccttgacattcaaactactg
# caaagattcagaaagaatttgccatctttcttctctatagtggcggtgaatcgtgtccccctgatctccaatctcaaatggatggttcatttgtcccc
# ggaaataatattgaagaggctatacttctcttgatgatattattgagaaagatttctctacaaaggatagagtgggacccttcgattcttgatcatct
# ctcgtatgcattatctatctcagggggtttaaagactttggctagcaaagtagaagaattgcttcccagaactatagatcggcaagagatgtatctaa
# ttttatctctctgttactacggaggaggagatgacttcactgcattgaacttgttacggaaactgttgagaagtacagaggatcacatctgtgttcca
# ggtttgttattggcttcaaaagtgtgtgctgaaagcccagattgtgcaagcgaggggataatttatgctcacagagctattgaaagactgcaagaaag
# atgtagtcacttgttgggtgttgcgaattgtgtattagggctctcacttatagctcattctagaacacaactgacagattgcgagagggttaagatac
# attcagatgcacttaagtcctttgaatctgctggaaagctgacaaagatgagtgatactaatgtcatttaccatctttgtctagaaaatgccgaacaa
# aggaagttggatgtcgcagtccattatgcaaactggtttcttaaactggaaggtggctctacactgaaaggatcgatgcttttggctcgtgtgttatc
# agctcagagacggtttctggatgctgaaactgtcattaatgttgccctagagcagagtggaaagtgggatcatggagaactgttgaggaccaaagcta
# agctccaaatcgcgcagggtcaagtgaaaaatgctatagaaacatatactcagattcttgctattcttcaggttcagagaagaagcttcggactgggg
# gaagatctcaaggagtttggagaccattgcagaacattggagctggaaacctggctggatcttgcttccatctacattaaattatctcagtggcgaga
# tgcagaaaagtgtatttccaaaactgaggctatcagttcatattcagcttgtagattgtatactgctggtttgcttaaccaatcgaagggcctatata
# aagcagctctgggagactattccaatgctttggctgttaatccatcccatgtgccaagtctggtatcaagtgcagtggtgcttatgaagataggcctg
# ttatacaaagagggaggtttaggttcagccgcggaagctgctgactgctttgaagctgctattattctggaagaaactgaacctgaacaaagtcctaa
# ccttgttgttctgagttcacctcacaatagcattttcgaggggttcaacataaaagagcagtctgctgcacgaagtatcttgcattaa]
# protein sequence = [MNCLSLSEHILMDEMVTSSESLATKDHTSSVYSLRAGESGQKPDTGNIEEAESSLRESGCLNYEEARALLGRYEYQKG
# NIEAALHVFEGIDIASVTPKLKLALAERVQTQKRRSRSFSTPPLSINAVSLLLEAVFLKAKSLQALQRYKEAAQSCTVVLDILESSLPAGLPETFATD
# CKLQDTLNKAVELLPELCKLADAPREAIMSYRRALLHQWNLDIQTTAKIQKEFAIFLLYSGGESCPPDLQSQMDGSFVPGNNIEEAILLLMILLRKIS
# LQRIEWDPSILDHLSYALSISGGLKTLASKVEELLPRTIDRQEMYLILSLCYYGGGDDFTALNLLRKLLRSTEDHICVPGLLLASKVCAESPDCASEG
# IIYAHRAIERLQERCSHLLGVANCVLGLSLIAHSRTQLTDCERVKIHSDALKSFESAGKLTKMSDTNVIYHLCLENAEQRKLDVAVHYANWFLKLEGG
# STLKGSMLLARVLSAQRRFLDAETVINVALEQSGKWDHGELLRTKAKLQIAQGQVKNAIETYTQILAILQVQRRSFGLGEDLKEFGDHCRTLELETWL
# DLASIYIKLSQWRDAEKCISKTEAISSYSACRLYTAGLLNQSKGLYKAALGDYSNALAVNPSHVPSLVSSAVVLMKIGLLYKEGGLGSAAEAADCFEA
# AIILEETEPEQSPNLVVLSSPHNSIFEGFNIKEQSAARSILH]
# end gene g4
###
# start gene g5
scaffold3709	AUGUSTUS	gene	31665	33961	0.15	-	.	g5
scaffold3709	AUGUSTUS	transcript	31665	33961	0.15	-	.	g5.t1
scaffold3709	AUGUSTUS	tts	31665	31665	.	-	.	transcript_id "g5.t1"; gene_id "g5";
scaffold3709	AUGUSTUS	exon	31665	33087	.	-	.	transcript_id "g5.t1"; gene_id "g5";
scaffold3709	AUGUSTUS	stop_codon	31796	31798	.	-	0	transcript_id "g5.t1"; gene_id "g5";
scaffold3709	AUGUSTUS	intron	33088	33582	0.95	-	.	transcript_id "g5.t1"; gene_id "g5";
scaffold3709	AUGUSTUS	CDS	31796	33087	1	-	2	transcript_id "g5.t1"; gene_id "g5";
scaffold3709	AUGUSTUS	CDS	33583	33673	0.7	-	0	transcript_id "g5.t1"; gene_id "g5";
scaffold3709	AUGUSTUS	exon	33583	33961	.	-	.	transcript_id "g5.t1"; gene_id "g5";
scaffold3709	AUGUSTUS	start_codon	33671	33673	.	-	0	transcript_id "g5.t1"; gene_id "g5";
scaffold3709	AUGUSTUS	tss	33961	33961	.	-	.	transcript_id "g5.t1"; gene_id "g5";
# coding sequence = [atgacagaatcacatgtccaggctgctgtcatttgctcaaaacagcttggccttcagcttagagttagaagtggaggcc
# atgattatgaaggtctttcttacatgtctgatatggagtctcctttcatcattcttgatctatcaaagcttcgagatatcgtggtgaacacagtggac
# aactatgcttgggctcaggcaggggcaacagttggtgaagtatattataggatttcagagaaaagcaagactcatggttttccagctggtctttgtac
# aagtttgggaattggcggtcacataacaggcggagcttatggtactatgatgagaaaatatggattaggagttgataatgtggttgatgcaagaatag
# ttgatgcaaacggcaggattcttgataggcagagtatgggagaagacttgttttgggcaattagaggaggtggaggagctagttttggtatcatactt
# tcatggaagttgaagttagtacctgttccatcgattgtaacagtttttactgtccctaaaacacttgatcaaaacgcgacaaacattctttacaaatg
# gcaacaagttgcagctgacaagcttgatgaagatctcttcatcagagtcatcataaacgtagctgctgataaaaaaggcgaaaagactattcagacag
# cttataattcaatgttccttggtagagcagacagacttttacaaataatgaatgatgtattccctgaattgggattgacacacaaggactgtacagaa
# atgagttggattaagtcgattatgtatattgctggttacccgagtaacaccccaccagaagttctccttcaaggtaagtcgttgttcaagaattactt
# caaagcaaagtcagatttcgtcaaagaaccaattccaatagatggtcttgaagggctatggaaaaggctaatggaagaagactcaccattagtgatat
# ggaatccatatggtggaatgatggctaaaatatcagaatctgaaaccccatttcctcatagaaaagggattatttacatgatccaatacttaacactt
# tggaatgatccttctaaagaatcagccactaagcattatgattggattagaagactttataattatatgacaccttatgtttctatgttccctagaga
# agcttatgtgaattatagagatcttgatatagggatgaataagaatgagagttctagttttatagaagctagtgtgtggggaaacaagtattacaaag
# acaatttcaacaggctagtgaaagtgaagactaaagtggatccacagaacttcttcttgcatgaacaaagtatacctacacttcctattacaatgaag
# gggaagagtgtcaatcactttgaaatgtaa]
# protein sequence = [MTESHVQAAVICSKQLGLQLRVRSGGHDYEGLSYMSDMESPFIILDLSKLRDIVVNTVDNYAWAQAGATVGEVYYRIS
# EKSKTHGFPAGLCTSLGIGGHITGGAYGTMMRKYGLGVDNVVDARIVDANGRILDRQSMGEDLFWAIRGGGGASFGIILSWKLKLVPVPSIVTVFTVP
# KTLDQNATNILYKWQQVAADKLDEDLFIRVIINVAADKKGEKTIQTAYNSMFLGRADRLLQIMNDVFPELGLTHKDCTEMSWIKSIMYIAGYPSNTPP
# EVLLQGKSLFKNYFKAKSDFVKEPIPIDGLEGLWKRLMEEDSPLVIWNPYGGMMAKISESETPFPHRKGIIYMIQYLTLWNDPSKESATKHYDWIRRL
# YNYMTPYVSMFPREAYVNYRDLDIGMNKNESSSFIEASVWGNKYYKDNFNRLVKVKTKVDPQNFFLHEQSIPTLPITMKGKSVNHFEM]
# end gene g5
###
# command line:
# augustus --codingseq=1 --proteinprofile=/home/pgsb/tetiana.nosenko/lineages/embryophyta_odb9/prfl/EOG09360A7W.prfl --predictionStart=0 --predictionEnd=34598 --species=arabidopsis ./tmp/scaffold3709Schil_BUSCO_geno_206160443_.temp
```
