## Supplementary material for "The *de novo* reference genome and transcriptome assemblies of the wild tomato species *Solanum chilense*": EOG09360A7X.out.1

```
# Please cite: Mario Stanke, Mark Diekhans, Robert Baertsch, David Haussler (2008),
# Using native and syntenically mapped cDNA alignments to improve de novo gene finding
# Bioinformatics 24: 637-644, doi 10.1093/bioinformatics/btn013
# No extrinsic information on sequences given.
# Using protein profile unknown
# --[0..80]--> unknown_A (12) <--[16..30]--> unknown_C (144) <--[21..53]--> unknown_F (217) <--[0..2]--
# arabidopsis version. Using default transition matrix.
# We have hints for 0 sequences and for 0 of the sequences in the input set.
#
# ----- prediction on sequence number 1 (length = 39739, name = scaffold2200) -----
#
# Constraints/Hints:
# (none)
# Predicted genes for sequence number 1 on both strands
# start gene g1
scaffold2200	AUGUSTUS	gene	159345	160185	0.3	+	.	g1
scaffold2200	AUGUSTUS	transcript	159345	160185	0.3	+	.	g1.t1
scaffold2200	AUGUSTUS	exon	159345	160185	.	+	.	transcript_id "g1.t1"; gene_id "g1";
scaffold2200	AUGUSTUS	start_codon	159403	159405	.	+	0	transcript_id "g1.t1"; gene_id "g1";
scaffold2200	AUGUSTUS	CDS	159403	159951	0.99	+	0	transcript_id "g1.t1"; gene_id "g1";
scaffold2200	AUGUSTUS	stop_codon	159949	159951	.	+	0	transcript_id "g1.t1"; gene_id "g1";
scaffold2200	AUGUSTUS	tts	160185	160185	.	+	.	transcript_id "g1.t1"; gene_id "g1";
# coding sequence = [atggcggattcggataatgaatcaggaggacatagagataacagtaacattgagagttccctaagagaacaagacaggt
# tccttcccatagcaaatgtgagcagaatcatgaagaaagctttaccagctaacgcgaaaatatcgaaagatgctaaggaggtagttcaagaatgtgtt
# tctgaattcataagtttcatcacaggggaagcatcagacaagtgtcagagagaaaagaggaagacaatcaatggtgatgatctgttgtgggcaatgac
# aactcttggttttgaagaatacattgagccactcaagatttatttgcagaggtttagggatttggaagggcaaaaaagtggtgtctctggagagaagg
# atcatagtggatcagtgggttatgttgaggactaccatggcatgatgatgatggggagtcaacaccatcaaggacacgggtatggcaccggtgtatac
# aatcatcatacgggggagaatgctgcaggggttggtacaggaggatcgcggtttcctgatgttgggaggcaaaggtga]
# protein sequence = [MADSDNESGGHRDNSNIESSLREQDRFLPIANVSRIMKKALPANAKISKDAKEVVQECVSEFISFITGEASDKCQREK
# RKTINGDDLLWAMTTLGFEEYIEPLKIYLQRFRDLEGQKSGVSGEKDHSGSVGYVEDYHGMMMMGSQHHQGHGYGTGVYNHHTGENAAGVGTGGSRFP
# DVGRQR]
# end gene g1
###
# start gene g2
scaffold2200	AUGUSTUS	gene	160618	164424	0.03	-	.	g2
scaffold2200	AUGUSTUS	transcript	160618	164424	0.03	-	.	g2.t1
scaffold2200	AUGUSTUS	tts	160618	160618	.	-	.	transcript_id "g2.t1"; gene_id "g2";
scaffold2200	AUGUSTUS	exon	160618	160828	.	-	.	transcript_id "g2.t1"; gene_id "g2";
scaffold2200	AUGUSTUS	stop_codon	160800	160802	.	-	0	transcript_id "g2.t1"; gene_id "g2";
scaffold2200	AUGUSTUS	intron	160829	160931	0.51	-	.	transcript_id "g2.t1"; gene_id "g2";
scaffold2200	AUGUSTUS	intron	161079	161225	0.59	-	.	transcript_id "g2.t1"; gene_id "g2";
scaffold2200	AUGUSTUS	intron	161323	161526	1	-	.	transcript_id "g2.t1"; gene_id "g2";
scaffold2200	AUGUSTUS	intron	161640	161752	0.93	-	.	transcript_id "g2.t1"; gene_id "g2";
scaffold2200	AUGUSTUS	intron	162249	162823	0.99	-	.	transcript_id "g2.t1"; gene_id "g2";
scaffold2200	AUGUSTUS	intron	162905	162991	0.99	-	.	transcript_id "g2.t1"; gene_id "g2";
scaffold2200	AUGUSTUS	intron	163073	163326	1	-	.	transcript_id "g2.t1"; gene_id "g2";
scaffold2200	AUGUSTUS	intron	163438	163666	0.77	-	.	transcript_id "g2.t1"; gene_id "g2";
scaffold2200	AUGUSTUS	intron	163743	164353	0.73	-	.	transcript_id "g2.t1"; gene_id "g2";
scaffold2200	AUGUSTUS	CDS	160800	160828	0.5	-	2	transcript_id "g2.t1"; gene_id "g2";
scaffold2200	AUGUSTUS	CDS	160932	161078	0.52	-	2	transcript_id "g2.t1"; gene_id "g2";
scaffold2200	AUGUSTUS	exon	160932	161078	.	-	.	transcript_id "g2.t1"; gene_id "g2";
scaffold2200	AUGUSTUS	CDS	161226	161322	0.59	-	0	transcript_id "g2.t1"; gene_id "g2";
scaffold2200	AUGUSTUS	exon	161226	161322	.	-	.	transcript_id "g2.t1"; gene_id "g2";
scaffold2200	AUGUSTUS	CDS	161527	161639	0.95	-	2	transcript_id "g2.t1"; gene_id "g2";
scaffold2200	AUGUSTUS	exon	161527	161639	.	-	.	transcript_id "g2.t1"; gene_id "g2";
scaffold2200	AUGUSTUS	CDS	161753	162248	0.98	-	0	transcript_id "g2.t1"; gene_id "g2";
scaffold2200	AUGUSTUS	exon	161753	162248	.	-	.	transcript_id "g2.t1"; gene_id "g2";
scaffold2200	AUGUSTUS	CDS	162824	162904	0.99	-	0	transcript_id "g2.t1"; gene_id "g2";
scaffold2200	AUGUSTUS	exon	162824	162904	.	-	.	transcript_id "g2.t1"; gene_id "g2";
scaffold2200	AUGUSTUS	CDS	162992	163072	1	-	0	transcript_id "g2.t1"; gene_id "g2";
scaffold2200	AUGUSTUS	exon	162992	163072	.	-	.	transcript_id "g2.t1"; gene_id "g2";
scaffold2200	AUGUSTUS	CDS	163327	163437	0.8	-	0	transcript_id "g2.t1"; gene_id "g2";
scaffold2200	AUGUSTUS	exon	163327	163437	.	-	.	transcript_id "g2.t1"; gene_id "g2";
scaffold2200	AUGUSTUS	CDS	163667	163742	0.75	-	1	transcript_id "g2.t1"; gene_id "g2";
scaffold2200	AUGUSTUS	exon	163667	163742	.	-	.	transcript_id "g2.t1"; gene_id "g2";
scaffold2200	AUGUSTUS	CDS	164354	164400	0.7	-	0	transcript_id "g2.t1"; gene_id "g2";
scaffold2200	AUGUSTUS	exon	164354	164424	.	-	.	transcript_id "g2.t1"; gene_id "g2";
scaffold2200	AUGUSTUS	start_codon	164398	164400	.	-	0	transcript_id "g2.t1"; gene_id "g2";
scaffold2200	AUGUSTUS	tss	164424	164424	.	-	.	transcript_id "g2.t1"; gene_id "g2";
# coding sequence = [atgaacatttcaccttttatcttgaggaaattacctgttggtgggagttcttgtccttctcaggcagcccagatcaaga
# gcaatatttcacggttttctggctttgtctggcatgaaaatgaggaaaagcaaaagatgaaagttaaagaaaagtttgacaagtatattaaagagaag
# ctgttggaattctgtgatgtactggatatacctgttaccaaagctacttccagaaaggaagacatggtggtaaagttgatggactttctggaagctcc
# tcatgctacaacttctgagttgcttgccgagaaggaccagtcaagcagaggaaagaagcggagaagagacggcaaaaaaagtccctcatcggcatccg
# ctagctcgaaaggatcaaccaagagtggaaagaaggccgaaactgcacaaaaggctgaaaagaagaagaaagtgcaagagtcagaagatgaatctgag
# caagaagaagatgtccatgaggaatctgaagaggaaaagactaatggtgttcctgagagatctgatggtgagaagtcagatcaggctgaaagtgagaa
# ggagagtgaatctgaagatgagcctgagccagagcctgagccggagccagagccagagcctaaggaggacaagaaaaagcataagcagagttcaagta
# aatcttcaacaaagaaagaacctgctgtgaaagctaagaccaagaaacctgcagtctctaaagtaccaagtcctcccaaaaagaccccttcaaaatca
# tcaaagagctcaaagcatattgctaacgatgatgcaactcccaaagcatcttcaaagaagaaaaaaactgaagtagttaaagaaaaatcttcaacgcc
# aaagaagtctactcccagagaaaatactgggaaaaagattgtaaagggaaaggacaagagcaaggaggataaactgagaccaagtgatgatgaactta
# gaaatgcaatttgtgaaattctgaaagaagttgacttcaatacggctacctttactgacattctgaagcaacttggtgagtgctcttattttgtctgt
# tcttttggcaattctttaggtgtacttggtaaaaagaagctagccaagcggtttgataccgatctcatgcccagaaaatcgtctataaagattatgat
# ccaggatgagcttactaaactagctgacgaggaagatgatgaggaagatgaaggtgaggccttgaaggatgctaaaaagccttctagcaaaggtgctc
# attacgagttcaaccagctgtaa]
# protein sequence = [MNISPFILRKLPVGGSSCPSQAAQIKSNISRFSGFVWHENEEKQKMKVKEKFDKYIKEKLLEFCDVLDIPVTKATSRK
# EDMVVKLMDFLEAPHATTSELLAEKDQSSRGKKRRRDGKKSPSSASASSKGSTKSGKKAETAQKAEKKKKVQESEDESEQEEDVHEESEEEKTNGVPE
# RSDGEKSDQAESEKESESEDEPEPEPEPEPEPEPKEDKKKHKQSSSKSSTKKEPAVKAKTKKPAVSKVPSPPKKTPSKSSKSSKHIANDDATPKASSK
# KKKTEVVKEKSSTPKKSTPRENTGKKIVKGKDKSKEDKLRPSDDELRNAICEILKEVDFNTATFTDILKQLGECSYFVCSFGNSLGVLGKKKLAKRFD
# TDLMPRKSSIKIMIQDELTKLADEEDDEEDEGEALKDAKKPSSKGAHYEFNQL]
# end gene g2
###
# start gene g3
scaffold2200	AUGUSTUS	gene	165387	174574	0.01	-	.	g3
scaffold2200	AUGUSTUS	transcript	165387	174574	0.01	-	.	g3.t1
scaffold2200	AUGUSTUS	tts	165387	165387	.	-	.	transcript_id "g3.t1"; gene_id "g3";
scaffold2200	AUGUSTUS	exon	165387	165685	.	-	.	transcript_id "g3.t1"; gene_id "g3";
scaffold2200	AUGUSTUS	exon	166101	166227	.	-	.	transcript_id "g3.t1"; gene_id "g3";
scaffold2200	AUGUSTUS	exon	166644	166719	.	-	.	transcript_id "g3.t1"; gene_id "g3";
scaffold2200	AUGUSTUS	stop_codon	166666	166668	.	-	0	transcript_id "g3.t1"; gene_id "g3";
scaffold2200	AUGUSTUS	intron	166720	166840	0.99	-	.	transcript_id "g3.t1"; gene_id "g3";
scaffold2200	AUGUSTUS	CDS	166666	166719	0.64	-	0	transcript_id "g3.t1"; gene_id "g3";
scaffold2200	AUGUSTUS	CDS	166841	167632	1	-	0	transcript_id "g3.t1"; gene_id "g3";
scaffold2200	AUGUSTUS	exon	166841	167647	.	-	.	transcript_id "g3.t1"; gene_id "g3";
scaffold2200	AUGUSTUS	start_codon	167630	167632	.	-	0	transcript_id "g3.t1"; gene_id "g3";
scaffold2200	AUGUSTUS	exon	174430	174574	.	-	.	transcript_id "g3.t1"; gene_id "g3";
scaffold2200	AUGUSTUS	tss	174574	174574	.	-	.	transcript_id "g3.t1"; gene_id "g3";
# coding sequence = [atgggagaaggggagacagtttctgaggtggtagaggcacctgctaatggaaatgtggcagtggaagacaagagtgaag
# ccaaggacttgcacgcggaaaaggatggaacgaaggaagtgaaagaagaagagagtaaagagagtgataaagatgttgctgaaaagatggatatagac
# aaagaagaggcaaaagagaccaaaggagaagaagaggtgaaagagaacattgaaaaagaggaagttgcaaaagaagacaatgaaaaagaggaagaggc
# aaaagaaaacaacggaaagggggaagaggtgaaagaaaccaatgaaactaaagaagaagagaaacctgaccaggaaattgaagtggaggaagagaagc
# cgcaaaccaagagtgaggcaatggaagaagagccagataataaggatgaggaagaggaaatggctgaagagccagatactaaggatgaggaaatggct
# gaagagccggataataaggacgatgatgaagaaatggctgaagagccagagaaaaaggatgaggaggttagagaggagggtgagaaagaggatgacaa
# aactaatgaaaagcataaagataaagaagggtctaagaagagtgttaaatccaaggggcagaaagacaataaaaggaaacgagaagttgcaccaaaga
# aagagaaggagccaaaaactcctgcacccccaacaattgaccgccctgtacgtgaacgcaaatctgttgaaaggcttgttgcttctattgacagagaa
# gccaacaaggaattccgtattgaaaagggtcgtggaactgcactaaaagatatccccaatggtaaactcctcaagttttag]
# protein sequence = [MGEGETVSEVVEAPANGNVAVEDKSEAKDLHAEKDGTKEVKEEESKESDKDVAEKMDIDKEEAKETKGEEEVKENIEK
# EEVAKEDNEKEEEAKENNGKGEEVKETNETKEEEKPDQEIEVEEEKPQTKSEAMEEEPDNKDEEEEMAEEPDTKDEEMAEEPDNKDDDEEMAEEPEKK
# DEEVREEGEKEDDKTNEKHKDKEGSKKSVKSKGQKDNKRKREVAPKKEKEPKTPAPPTIDRPVRERKSVERLVASIDREANKEFRIEKGRGTALKDIP
# NGKLLKF]
# end gene g3
###
# start gene g4
scaffold2200	AUGUSTUS	gene	175329	176303	0.01	+	.	g4
scaffold2200	AUGUSTUS	transcript	175329	176303	0.01	+	.	g4.t1
scaffold2200	AUGUSTUS	tss	175329	175329	.	+	.	transcript_id "g4.t1"; gene_id "g4";
scaffold2200	AUGUSTUS	exon	175329	175508	.	+	.	transcript_id "g4.t1"; gene_id "g4";
scaffold2200	AUGUSTUS	start_codon	175439	175441	.	+	0	transcript_id "g4.t1"; gene_id "g4";
scaffold2200	AUGUSTUS	intron	175509	175665	0.29	+	.	transcript_id "g4.t1"; gene_id "g4";
scaffold2200	AUGUSTUS	intron	175767	175909	1	+	.	transcript_id "g4.t1"; gene_id "g4";
scaffold2200	AUGUSTUS	CDS	175439	175508	0.26	+	0	transcript_id "g4.t1"; gene_id "g4";
scaffold2200	AUGUSTUS	CDS	175666	175766	0.8	+	2	transcript_id "g4.t1"; gene_id "g4";
scaffold2200	AUGUSTUS	exon	175666	175766	.	+	.	transcript_id "g4.t1"; gene_id "g4";
scaffold2200	AUGUSTUS	CDS	175910	176185	1	+	0	transcript_id "g4.t1"; gene_id "g4";
scaffold2200	AUGUSTUS	exon	175910	176303	.	+	.	transcript_id "g4.t1"; gene_id "g4";
scaffold2200	AUGUSTUS	stop_codon	176183	176185	.	+	0	transcript_id "g4.t1"; gene_id "g4";
scaffold2200	AUGUSTUS	tts	176303	176303	.	+	.	transcript_id "g4.t1"; gene_id "g4";
# coding sequence = [atgtgtcactgtgaagtacttattctcagaccatttcgtttctctgctaacatatggggcttcatagctgacactgaag
# gatatgtaattccaagcttggaacttgaagattctggccaaaataacagtaatttagttgaagttgaagagtcaaagacagttgcagctgagtctaag
# aaagaagagaatatatatcttggacctcacggtgctcctccttcacaatcaaagcaacaagagcttggttctgctaataatcgcaagcagaagtttag
# acagaaactgaaggaagcagacaagaagtacagcggaagtggtcgtgagaataaggtggaacacttgagagagcttgtgggtggaaaaatggctgcag
# gatcaaagaattcccccaaggattggcttgaccctcattgtgatgaaaatatgttccaaagaaaccaacgttag]
# protein sequence = [MCHCEVLILRPFRFSANIWGFIADTEGYVIPSLELEDSGQNNSNLVEVEESKTVAAESKKEENIYLGPHGAPPSQSKQ
# QELGSANNRKQKFRQKLKEADKKYSGSGRENKVEHLRELVGGKMAAGSKNSPKDWLDPHCDENMFQRNQR]
# end gene g4
###
# start gene g5
scaffold2200	AUGUSTUS	gene	176422	180244	0.01	-	.	g5
scaffold2200	AUGUSTUS	transcript	176422	180244	0.01	-	.	g5.t1
scaffold2200	AUGUSTUS	tts	176422	176422	.	-	.	transcript_id "g5.t1"; gene_id "g5";
scaffold2200	AUGUSTUS	exon	176422	176636	.	-	.	transcript_id "g5.t1"; gene_id "g5";
scaffold2200	AUGUSTUS	stop_codon	176632	176634	.	-	0	transcript_id "g5.t1"; gene_id "g5";
scaffold2200	AUGUSTUS	intron	176637	176799	0.01	-	.	transcript_id "g5.t1"; gene_id "g5";
scaffold2200	AUGUSTUS	intron	177012	177269	1	-	.	transcript_id "g5.t1"; gene_id "g5";
scaffold2200	AUGUSTUS	intron	177506	177585	1	-	.	transcript_id "g5.t1"; gene_id "g5";
scaffold2200	AUGUSTUS	intron	177976	178099	1	-	.	transcript_id "g5.t1"; gene_id "g5";
scaffold2200	AUGUSTUS	intron	178244	179374	0.95	-	.	transcript_id "g5.t1"; gene_id "g5";
scaffold2200	AUGUSTUS	intron	179450	179907	1	-	.	transcript_id "g5.t1"; gene_id "g5";
scaffold2200	AUGUSTUS	CDS	176632	176636	0.01	-	2	transcript_id "g5.t1"; gene_id "g5";
scaffold2200	AUGUSTUS	CDS	176800	177011	0.01	-	1	transcript_id "g5.t1"; gene_id "g5";
scaffold2200	AUGUSTUS	exon	176800	177011	.	-	.	transcript_id "g5.t1"; gene_id "g5";
scaffold2200	AUGUSTUS	CDS	177270	177505	1	-	0	transcript_id "g5.t1"; gene_id "g5";
scaffold2200	AUGUSTUS	exon	177270	177505	.	-	.	transcript_id "g5.t1"; gene_id "g5";
scaffold2200	AUGUSTUS	CDS	177586	177975	1	-	0	transcript_id "g5.t1"; gene_id "g5";
scaffold2200	AUGUSTUS	exon	177586	177975	.	-	.	transcript_id "g5.t1"; gene_id "g5";
scaffold2200	AUGUSTUS	CDS	178100	178243	1	-	0	transcript_id "g5.t1"; gene_id "g5";
scaffold2200	AUGUSTUS	exon	178100	178243	.	-	.	transcript_id "g5.t1"; gene_id "g5";
scaffold2200	AUGUSTUS	CDS	179375	179449	1	-	0	transcript_id "g5.t1"; gene_id "g5";
scaffold2200	AUGUSTUS	exon	179375	179449	.	-	.	transcript_id "g5.t1"; gene_id "g5";
scaffold2200	AUGUSTUS	CDS	179908	180105	0.99	-	0	transcript_id "g5.t1"; gene_id "g5";
scaffold2200	AUGUSTUS	exon	179908	180244	.	-	.	transcript_id "g5.t1"; gene_id "g5";
scaffold2200	AUGUSTUS	start_codon	180103	180105	.	-	0	transcript_id "g5.t1"; gene_id "g5";
scaffold2200	AUGUSTUS	tss	180244	180244	.	-	.	transcript_id "g5.t1"; gene_id "g5";
scaffold2200	AUGUSTUS	protein_match	176635	176636	1	-	2	target "unknown_F[217..217]"; target_start 202; transcript_id "g5.t1"; gene_id "g5";
scaffold2200	AUGUSTUS	protein_match	176800	177011	8.72	-	1	target "unknown_F[146..217]"; target_start 202; transcript_id "g5.t1"; gene_id "g5";
scaffold2200	AUGUSTUS	protein_match	177270	177505	9.15	-	0	target "unknown_F[68..146]"; target_start 202; transcript_id "g5.t1"; gene_id "g5";
scaffold2200	AUGUSTUS	protein_match	177586	177786	7.36	-	0	target "unknown_F[1..67]"; target_start 202; transcript_id "g5.t1"; gene_id "g5";
scaffold2200	AUGUSTUS	protein_match	177862	177975	8.65	-	0	target "unknown_C[107..144]"; target_start 33; transcript_id "g5.t1"; gene_id "g5";
scaffold2200	AUGUSTUS	protein_match	178100	178243	8.16	-	0	target "unknown_C[59..106]"; target_start 33; transcript_id "g5.t1"; gene_id "g5";
scaffold2200	AUGUSTUS	protein_match	179375	179449	9.49	-	0	target "unknown_C[34..58]"; target_start 33; transcript_id "g5.t1"; gene_id "g5";
scaffold2200	AUGUSTUS	protein_match	179908	180006	6.57	-	0	target "unknown_C[1..33]"; target_start 33; transcript_id "g5.t1"; gene_id "g5";
scaffold2200	AUGUSTUS	protein_match	180061	180096	3.73	-	0	target "unknown_A[1..12]"; target_start 3; transcript_id "g5.t1"; gene_id "g5";
# coding sequence = [atggcgccggtgagaactgcaggcgccatcgcgacactgctttccgtagccatagtctcttattttctctgcaaaacta
# ctcagcaaaagtcttccggaaaaaagaaacttcaaagacgtagaaatggactcgtcgccgccgttggcaacactccgttaatcagaatcaatagcctc
# tccgatgcaactggctgtgaaattttggggaaagctgagttcttgaatcctggagggagtgtgaaagacagggtagctgtgaagattattgaagaggc
# cctggaatctggagcgttagctgaaggtggagtagttacagagggcagtgcaggaagtacagccattagtctagcaacagtagcacctgcttatgggt
# gcagatgccatgtggttatcccagatgacgctgctcttgaaaaggcacaaatactagaagcactaggagctactgtagaaagggtcaggccagtttct
# atcacacaccgagaccattttgttaatattgcaagaagaagggcgctggaagcaagtgaaataacatcaaccaccagaaaagaaagccaaattgatgc
# caatgattctagtcaaatcaatggtcactcaatcagtgaggaaaagcagaatatgcagttctcatctgaatgcaagggtggattcttcgcagatcagt
# ttgaaaatcttgcaaatttcaggtcacattatgagggcacggggccagagatttgggaacagacaggtggcaagttgaatgcttttattgctgctgca
# ggtacaggtggcactgttgccggtgtttcccagtatttgaaggagaaaagctcaaatatcaagtgcttccttattgatcctcctggctctggtttata
# taacaaagtaacaagaggagttatgtacacaagggaagaagcggaaggaagaaggctgaagaacccgtttgatacaatcaccgaagggattggaataa
# atagactaactgaaaattttaagatggcaaaacttgatggagctttccgaggcacagatatggaagctgttgaaatgtccaggtatctgttgaaaaaa
# gatggtctatttattggaagttcttcagcgatgaattgcgttggagctgtcagagtggcaaaggcactaggtccagggcatacaattgtgacaatctt
# gtgtgacagtggtatgagacatttgagtaagtttcacaatgataaatacctatctgaacatgggttgacaccttcagcaactggtttggagttccttc
# cttga]
# protein sequence = [MAPVRTAGAIATLLSVAIVSYFLCKTTQQKSSGKKKLQRRRNGLVAAVGNTPLIRINSLSDATGCEILGKAEFLNPGG
# SVKDRVAVKIIEEALESGALAEGGVVTEGSAGSTAISLATVAPAYGCRCHVVIPDDAALEKAQILEALGATVERVRPVSITHRDHFVNIARRRALEAS
# EITSTTRKESQIDANDSSQINGHSISEEKQNMQFSSECKGGFFADQFENLANFRSHYEGTGPEIWEQTGGKLNAFIAAAGTGGTVAGVSQYLKEKSSN
# IKCFLIDPPGSGLYNKVTRGVMYTREEAEGRRLKNPFDTITEGIGINRLTENFKMAKLDGAFRGTDMEAVEMSRYLLKKDGLFIGSSSAMNCVGAVRV
# AKALGPGHTIVTILCDSGMRHLSKFHNDKYLSEHGLTPSATGLEFLP]
# sequence of block unknown_F   202 [EEKQNMQFSSECKGGFFADQFENLANFRSHYEGTGPEIWEQTGGKLNAFIAAAGTGGTVAGVSQYLKEKSSNIKCFLIDPPGSGLYNKVTRGVMYTREEAEGRRLKNPFDTITEGIGINRLTENFKMAKLDGAFRGTDMEAVEMSRYLLKKDGLFIGSSSAMNCVGAVRVAKALGPGHTIVTILCDSGMRHLSKFHNDKYLSEHGLTPSATGLEFLP] 419
# sequence of block unknown_C    33 [KKKLQRRRNGLVAAVGNTPLIRINSLSDATGCEILGKAEFLNPGGSVKDRVAVKIIEEALESGALAEGGVVTEGSAGSTAISLATVAPAYGCRCHVVIPDDAALEKAQILEALGATVERVRPVSITHRDHFVNIARRRALEASE] 177
# sequence of block unknown_A     3 [VRTAGAIATLLS] 15
# end gene g5
###
# start gene g6
scaffold2200	AUGUSTUS	gene	182699	183419	0.36	+	.	g6
scaffold2200	AUGUSTUS	transcript	182699	183419	0.36	+	.	g6.t1
scaffold2200	AUGUSTUS	tss	182699	182699	.	+	.	transcript_id "g6.t1"; gene_id "g6";
scaffold2200	AUGUSTUS	exon	182699	183419	.	+	.	transcript_id "g6.t1"; gene_id "g6";
scaffold2200	AUGUSTUS	start_codon	182906	182908	.	+	0	transcript_id "g6.t1"; gene_id "g6";
scaffold2200	AUGUSTUS	CDS	182906	183250	0.98	+	0	transcript_id "g6.t1"; gene_id "g6";
scaffold2200	AUGUSTUS	stop_codon	183248	183250	.	+	0	transcript_id "g6.t1"; gene_id "g6";
scaffold2200	AUGUSTUS	tts	183419	183419	.	+	.	transcript_id "g6.t1"; gene_id "g6";
# coding sequence = [atggaaatccaaaaattgcttctcaaattcaaattccacatcttaattgcatctacttttacgattttcatcttcgctc
# ttatttacctagcacctcgatttctcgatgttgttaagtatttctggcctctcttactctctactgctctcttcctaatcgccgtcgttctctttgga
# tggatttctccgccggtatctgaggtttccggtgagaaaaccggtgaaggtattttggaattcgtagcgggtcaacccgaagaacaattgcaaacgca
# tctacatgatttacatgaacatgaaggagacggagaagatgaagaaggtgaaagtagtaaagtagagtga]
# protein sequence = [MEIQKLLLKFKFHILIASTFTIFIFALIYLAPRFLDVVKYFWPLLLSTALFLIAVVLFGWISPPVSEVSGEKTGEGIL
# EFVAGQPEEQLQTHLHDLHEHEGDGEDEEGESSKVE]
# end gene g6
###
# start gene g7
scaffold2200	AUGUSTUS	gene	186736	190704	0.01	-	.	g7
scaffold2200	AUGUSTUS	transcript	186736	190704	0.01	-	.	g7.t1
scaffold2200	AUGUSTUS	tts	186736	186736	.	-	.	transcript_id "g7.t1"; gene_id "g7";
scaffold2200	AUGUSTUS	exon	186736	186942	.	-	.	transcript_id "g7.t1"; gene_id "g7";
scaffold2200	AUGUSTUS	stop_codon	186792	186794	.	-	0	transcript_id "g7.t1"; gene_id "g7";
scaffold2200	AUGUSTUS	intron	186943	187263	0.99	-	.	transcript_id "g7.t1"; gene_id "g7";
scaffold2200	AUGUSTUS	CDS	186792	186942	0.99	-	1	transcript_id "g7.t1"; gene_id "g7";
scaffold2200	AUGUSTUS	CDS	187264	188162	0.69	-	0	transcript_id "g7.t1"; gene_id "g7";
scaffold2200	AUGUSTUS	exon	187264	188182	.	-	.	transcript_id "g7.t1"; gene_id "g7";
scaffold2200	AUGUSTUS	start_codon	188160	188162	.	-	0	transcript_id "g7.t1"; gene_id "g7";
scaffold2200	AUGUSTUS	exon	190617	190704	.	-	.	transcript_id "g7.t1"; gene_id "g7";
scaffold2200	AUGUSTUS	tss	190704	190704	.	-	.	transcript_id "g7.t1"; gene_id "g7";
# coding sequence = [atgactaacagggaaacaacccagcgcttattggatcaactgcctcaaacccaccatacggttggtcttgggagaaaaa
# gatttcgccgatctaaaagtactcctgtgagtgaaattgctccggtggaaattaatgaaataaagaatgagcaatcacttctacattctaaatcaatt
# ttggacaaactccaccctagtattaggaaagttattgtttacttggttatatacttgggaattggtaccatttgcttttattttgttagaagcaagat
# caagggaaagaaaatagatggcgtacttgattccctttacttttgtgttgtgacaatgaccacggttggatatggtgatttggttcctaacagtgcaa
# ctaccaaactgtttgcctgtgtctttgtgttctctgggatgacacttgttggactggttctaagcaaagcagcagattacttagtggagaagcaagaa
# acactattaattaaagcactgcatatgggttgtagagttggtccgggtgaaattttagaggagattgaaacaaacaaaataaggttcaagtgtttcat
# ggtagcggccttccttataacgctcatagtcattgggacagtcgtcttggctagagttgaaaagtttgatactgtagatgccttttattgcgtctgtg
# ctaccatcacaacattaggatatggagacaaaagcttttcaaccaaagcagggcgcatttttgctatattttggattttgaccagcactctttgtttg
# ggtcgattcttcctttatgttgctgaatggaacacggaaaagagacagaaggagattgttaaatgggttctttcaagaaggacaacaaatgtggattt
# ggaggaagctgatcttgatgatgatggggttgtaggggctgctgaatttgttatttataaacttaaggagatggggaagatcaaccaacaagacgtca
# cagctgtattgaaggaatttgaaagtcttgacgttgatcagtctggaactttgtcaaccgcggatctggcactcgcccaatcatcttga]
# protein sequence = [MTNRETTQRLLDQLPQTHHTVGLGRKRFRRSKSTPVSEIAPVEINEIKNEQSLLHSKSILDKLHPSIRKVIVYLVIYL
# GIGTICFYFVRSKIKGKKIDGVLDSLYFCVVTMTTVGYGDLVPNSATTKLFACVFVFSGMTLVGLVLSKAADYLVEKQETLLIKALHMGCRVGPGEIL
# EEIETNKIRFKCFMVAAFLITLIVIGTVVLARVEKFDTVDAFYCVCATITTLGYGDKSFSTKAGRIFAIFWILTSTLCLGRFFLYVAEWNTEKRQKEI
# VKWVLSRRTTNVDLEEADLDDDGVVGAAEFVIYKLKEMGKINQQDVTAVLKEFESLDVDQSGTLSTADLALAQSS]
# end gene g7
###
# start gene g8
scaffold2200	AUGUSTUS	gene	191599	196665	0.03	+	.	g8
scaffold2200	AUGUSTUS	transcript	191599	196665	0.03	+	.	g8.t1
scaffold2200	AUGUSTUS	tss	191599	191599	.	+	.	transcript_id "g8.t1"; gene_id "g8";
scaffold2200	AUGUSTUS	exon	191599	191680	.	+	.	transcript_id "g8.t1"; gene_id "g8";
scaffold2200	AUGUSTUS	start_codon	191626	191628	.	+	0	transcript_id "g8.t1"; gene_id "g8";
scaffold2200	AUGUSTUS	intron	191681	191808	0.93	+	.	transcript_id "g8.t1"; gene_id "g8";
scaffold2200	AUGUSTUS	intron	191909	192400	0.72	+	.	transcript_id "g8.t1"; gene_id "g8";
scaffold2200	AUGUSTUS	intron	192503	192862	0.65	+	.	transcript_id "g8.t1"; gene_id "g8";
scaffold2200	AUGUSTUS	intron	192937	193339	0.82	+	.	transcript_id "g8.t1"; gene_id "g8";
scaffold2200	AUGUSTUS	intron	193442	193722	0.75	+	.	transcript_id "g8.t1"; gene_id "g8";
scaffold2200	AUGUSTUS	intron	193797	194229	0.94	+	.	transcript_id "g8.t1"; gene_id "g8";
scaffold2200	AUGUSTUS	intron	194247	194820	0.64	+	.	transcript_id "g8.t1"; gene_id "g8";
scaffold2200	AUGUSTUS	intron	194891	194963	0.53	+	.	transcript_id "g8.t1"; gene_id "g8";
scaffold2200	AUGUSTUS	intron	194994	195167	0.29	+	.	transcript_id "g8.t1"; gene_id "g8";
scaffold2200	AUGUSTUS	intron	195256	195350	1	+	.	transcript_id "g8.t1"; gene_id "g8";
scaffold2200	AUGUSTUS	intron	195410	195474	1	+	.	transcript_id "g8.t1"; gene_id "g8";
scaffold2200	AUGUSTUS	intron	195507	195603	1	+	.	transcript_id "g8.t1"; gene_id "g8";
scaffold2200	AUGUSTUS	intron	195710	195975	0.68	+	.	transcript_id "g8.t1"; gene_id "g8";
scaffold2200	AUGUSTUS	intron	196097	196184	1	+	.	transcript_id "g8.t1"; gene_id "g8";
scaffold2200	AUGUSTUS	intron	196249	196332	0.98	+	.	transcript_id "g8.t1"; gene_id "g8";
scaffold2200	AUGUSTUS	CDS	191626	191680	0.89	+	0	transcript_id "g8.t1"; gene_id "g8";
scaffold2200	AUGUSTUS	CDS	191809	191908	0.91	+	2	transcript_id "g8.t1"; gene_id "g8";
scaffold2200	AUGUSTUS	exon	191809	191908	.	+	.	transcript_id "g8.t1"; gene_id "g8";
scaffold2200	AUGUSTUS	CDS	192401	192502	0.74	+	1	transcript_id "g8.t1"; gene_id "g8";
scaffold2200	AUGUSTUS	exon	192401	192502	.	+	.	transcript_id "g8.t1"; gene_id "g8";
scaffold2200	AUGUSTUS	CDS	192863	192936	0.81	+	1	transcript_id "g8.t1"; gene_id "g8";
scaffold2200	AUGUSTUS	exon	192863	192936	.	+	.	transcript_id "g8.t1"; gene_id "g8";
scaffold2200	AUGUSTUS	CDS	193340	193441	0.83	+	2	transcript_id "g8.t1"; gene_id "g8";
scaffold2200	AUGUSTUS	exon	193340	193441	.	+	.	transcript_id "g8.t1"; gene_id "g8";
scaffold2200	AUGUSTUS	CDS	193723	193796	0.88	+	2	transcript_id "g8.t1"; gene_id "g8";
scaffold2200	AUGUSTUS	exon	193723	193796	.	+	.	transcript_id "g8.t1"; gene_id "g8";
scaffold2200	AUGUSTUS	CDS	194230	194246	0.76	+	0	transcript_id "g8.t1"; gene_id "g8";
scaffold2200	AUGUSTUS	exon	194230	194246	.	+	.	transcript_id "g8.t1"; gene_id "g8";
scaffold2200	AUGUSTUS	CDS	194821	194890	0.69	+	1	transcript_id "g8.t1"; gene_id "g8";
scaffold2200	AUGUSTUS	exon	194821	194890	.	+	.	transcript_id "g8.t1"; gene_id "g8";
scaffold2200	AUGUSTUS	CDS	194964	194993	0.29	+	0	transcript_id "g8.t1"; gene_id "g8";
scaffold2200	AUGUSTUS	exon	194964	194993	.	+	.	transcript_id "g8.t1"; gene_id "g8";
scaffold2200	AUGUSTUS	CDS	195168	195255	0.79	+	0	transcript_id "g8.t1"; gene_id "g8";
scaffold2200	AUGUSTUS	exon	195168	195255	.	+	.	transcript_id "g8.t1"; gene_id "g8";
scaffold2200	AUGUSTUS	CDS	195351	195409	1	+	2	transcript_id "g8.t1"; gene_id "g8";
scaffold2200	AUGUSTUS	exon	195351	195409	.	+	.	transcript_id "g8.t1"; gene_id "g8";
scaffold2200	AUGUSTUS	CDS	195475	195506	1	+	0	transcript_id "g8.t1"; gene_id "g8";
scaffold2200	AUGUSTUS	exon	195475	195506	.	+	.	transcript_id "g8.t1"; gene_id "g8";
scaffold2200	AUGUSTUS	CDS	195604	195709	0.97	+	1	transcript_id "g8.t1"; gene_id "g8";
scaffold2200	AUGUSTUS	exon	195604	195709	.	+	.	transcript_id "g8.t1"; gene_id "g8";
scaffold2200	AUGUSTUS	CDS	195976	196096	0.7	+	0	transcript_id "g8.t1"; gene_id "g8";
scaffold2200	AUGUSTUS	exon	195976	196096	.	+	.	transcript_id "g8.t1"; gene_id "g8";
scaffold2200	AUGUSTUS	CDS	196185	196248	0.98	+	2	transcript_id "g8.t1"; gene_id "g8";
scaffold2200	AUGUSTUS	exon	196185	196248	.	+	.	transcript_id "g8.t1"; gene_id "g8";
scaffold2200	AUGUSTUS	CDS	196333	196459	0.83	+	1	transcript_id "g8.t1"; gene_id "g8";
scaffold2200	AUGUSTUS	exon	196333	196665	.	+	.	transcript_id "g8.t1"; gene_id "g8";
scaffold2200	AUGUSTUS	stop_codon	196457	196459	.	+	0	transcript_id "g8.t1"; gene_id "g8";
scaffold2200	AUGUSTUS	tts	196665	196665	.	+	.	transcript_id "g8.t1"; gene_id "g8";
# coding sequence = [atggagggaaagcgttcaaacacgcggccactaacactcttaaggaaaatcaaaggatgtactcgttccattgttgagg
# atctcgctcgaggtagggcgccgctgatctatatcgaacggttcagaaattactgtactgacacttctggaaattgaaatacaggaatgtatgattcc
# tttctgttttacaaggcctccaaagagattctccttgacgtaattgaactgaaaattgcaactgatgaagatccacatagctcttgcagctccggttt
# atcgactggcaaggaagctatatccttgaagagggaatgccatgcacgtaggcttgatgttttgttgagagttctactgatagttcaacaacttctgc
# aagaaaacaggcatggatcaaaaagagacatatattacatgcatcctactgtttttaaagaacaatctgttgttgatcgggcaattaatgacatatgc
# atcctcttgcaatgcagtcggcataaccttaatgtggtgtctgttgggaatggattggtgatgggctggctgcggtatgtggaatctgggaggaaaat
# tgactgcattagcaatcctaacaccgcataccccattccagtccttgttgaagaagctatggctgtaactgttactcccttaatgcttgaacaagata
# ttattagcgttgctcaatatgttatagttgtggagaaggaatcagttttccagcgactagcaaatgatcagttttgcaagaggaaccgttgcattgtg
# ataacaggaaggggttatcctgatgttcccacaaggaggtttctgcgtctcctcattgacaagctgcatttgcctgtgtacggcctggtagattgtga
# tccatatggctttgacatcttaactacatacaaattcggttctttgcaaatggcttatgacgcaacatttctacgagtctctgagatacaatggcttg
# gagtatttgtccaggattgtgacagttatagcattccacagcaatgtctcctgcctttaactgctgaagataagaggaaaatcgaagcaatgttacct
# agatgttatttgcaaagagaagtaccacaatggaggtttgaactggagctgctgttgcacaaaggagttaagtttgagattgaagcattgtctgtgca
# ttcactcactttcttatcccatgagtatctaccatcaaagatccacaatggagggtatatctaa]
# protein sequence = [MEGKRSNTRPLTLLRKIKGCTRSIVEDLARGRAPLIYIERFRNYCTDTSGNXNTGMYDSFLFYKASKEILLDVIELKI
# ATDEDPHSSCSSGLSTGKEAISLKRECHARRLDVLLRVLLIVQQLLQENRHGSKRDIYYMHPTVFKEQSVVDRAINDICILLQCSRHNLNVVSVGNGL
# VMGWLRYVESGRKIDCISNPNTAYPIPVLVEEAMAVTVTPLMLEQDIISVAQYVIVVEKESVFQRLANDQFCKRNRCIVITGRGYPDVPTRRFLRLLI
# DKLHLPVYGLVDCDPYGFDILTTYKFGSLQMAYDATFLRVSEIQWLGVFVQDCDSYSIPQQCLLPLTAEDKRKIEAMLPRCYLQREVPQWRFELELLL
# HKGVKFEIEALSVHSLTFLSHEYLPSKIHNGGYI]
# end gene g8
###
# command line:
# augustus --codingseq=1 --proteinprofile=/home/pgsb/tetiana.nosenko/lineages/embryophyta_odb9/prfl/EOG09360A7X.prfl --predictionStart=158524 --predictionEnd=198262 --species=arabidopsis ./tmp/scaffold2200Schil_BUSCO_geno_206160443_.temp
```
