## Supplementary material for "The *de novo* reference genome and transcriptome assemblies of the wild tomato species *Solanum chilense*": EOG09360A8D.out.1

```
# Please cite: Mario Stanke, Mark Diekhans, Robert Baertsch, David Haussler (2008),
# Using native and syntenically mapped cDNA alignments to improve de novo gene finding
# Bioinformatics 24: 637-644, doi 10.1093/bioinformatics/btn013
# No extrinsic information on sequences given.
# Initialising the parameters using config directory /home/pgsb/tetiana.nosenko/miniconda3/config/ ...
# Using protein profile unknown
# --[0..34]--> unknown_A (176) <--[0..1]--> unknown_B (45) <--[0..2]--> unknown_C (7) <--[0..9]--> unknown_D (178) <--[0..42]--
# BUSCO_Schil_BUSCO_geno_206160443 version. Using default transition matrix.
# admissible start codons and their probabilities: ATG(0.999), CTG(0.000802), TTG(0)
# Looks like ./tmp/scaffold2119Schil_BUSCO_geno_206160443_.temp is in fasta format.
# We have hints for 0 sequences and for 0 of the sequences in the input set.
#
# ----- prediction on sequence number 1 (length = 35829, name = scaffold2119) -----
#
# Constraints/Hints:
# (none)
# Predicted genes for sequence number 1 on both strands
# start gene g1
scaffold2119	AUGUSTUS	gene	3709	4059	0.66	-	.	g1
scaffold2119	AUGUSTUS	transcript	3709	4059	0.66	-	.	g1.t1
scaffold2119	AUGUSTUS	stop_codon	3709	3711	.	-	0	transcript_id "g1.t1"; gene_id "g1";
scaffold2119	AUGUSTUS	CDS	3709	4059	0.66	-	0	transcript_id "g1.t1"; gene_id "g1";
scaffold2119	AUGUSTUS	start_codon	4057	4059	.	-	0	transcript_id "g1.t1"; gene_id "g1";
# coding sequence = [atggacgaatcgagcggaaagggaggtggagggtggagatcgcttcattgtactggtgagacgacgtgtcacatctcca
# aacgagcaaggacgggcaaggacgaactcgcgtcgtcttgtgcactgcagagtctcgcgatggagagaaggagagagaggagggctattgggaggtgc
# tttgcgtgtgcgagagacgaggtaagggagacgagaaacgcgtgggggacaggagggaatgaaactccgcgtttggggtctgttttttgggttttgtc
# acgtctgggggaagaagaagggggggaaacgggtttgggggacgggtcaaaggggaaggggcgggttagggattaa]
# protein sequence = [MDESSGKGGGGWRSLHCTGETTCHISKRARTGKDELASSCALQSLAMERRRERRAIGRCFACARDEVRETRNAWGTGG
# NETPRLGSVFWVLSRLGEEEGGETGLGDGSKGKGRVRD]
# end gene g1
###
# start gene g2
scaffold2119	AUGUSTUS	gene	12511	13138	0.09	-	.	g2
scaffold2119	AUGUSTUS	transcript	12511	13138	0.09	-	.	g2.t1
scaffold2119	AUGUSTUS	stop_codon	12511	12513	.	-	0	transcript_id "g2.t1"; gene_id "g2";
scaffold2119	AUGUSTUS	intron	12650	13058	0.09	-	.	transcript_id "g2.t1"; gene_id "g2";
scaffold2119	AUGUSTUS	CDS	12511	12649	0.09	-	1	transcript_id "g2.t1"; gene_id "g2";
scaffold2119	AUGUSTUS	CDS	13059	13138	0.09	-	0	transcript_id "g2.t1"; gene_id "g2";
scaffold2119	AUGUSTUS	start_codon	13136	13138	.	-	0	transcript_id "g2.t1"; gene_id "g2";
# coding sequence = [atggggtggaggagattgacgacgcgccgagaagatgcggtggcggtaacggcggcgactgtccattggcgtggtgaca
# gattctcttgctccttgaataatgttcaatcattcaacattggtttgagcctttctatctttataaccataataatgaagaaaagtgttatggcctgt
# cacgactggaatctagaccccagacgagaccgacatcgttga]
# protein sequence = [MGWRRLTTRREDAVAVTAATVHWRGDRFSCSLNNVQSFNIGLSLSIFITIIMKKSVMACHDWNLDPRRDRHR]
# end gene g2
###
# start gene g3
scaffold2119	AUGUSTUS	gene	13598	17555	0.06	+	.	g3
scaffold2119	AUGUSTUS	transcript	13598	17555	0.06	+	.	g3.t1
scaffold2119	AUGUSTUS	start_codon	13598	13600	.	+	0	transcript_id "g3.t1"; gene_id "g3";
scaffold2119	AUGUSTUS	intron	13632	13915	0.39	+	.	transcript_id "g3.t1"; gene_id "g3";
scaffold2119	AUGUSTUS	intron	13954	14132	0.67	+	.	transcript_id "g3.t1"; gene_id "g3";
scaffold2119	AUGUSTUS	intron	14260	14362	0.47	+	.	transcript_id "g3.t1"; gene_id "g3";
scaffold2119	AUGUSTUS	intron	14590	15356	0.97	+	.	transcript_id "g3.t1"; gene_id "g3";
scaffold2119	AUGUSTUS	intron	15503	15624	1	+	.	transcript_id "g3.t1"; gene_id "g3";
scaffold2119	AUGUSTUS	intron	15738	16229	1	+	.	transcript_id "g3.t1"; gene_id "g3";
scaffold2119	AUGUSTUS	intron	16319	16586	1	+	.	transcript_id "g3.t1"; gene_id "g3";
scaffold2119	AUGUSTUS	intron	16710	16966	0.9	+	.	transcript_id "g3.t1"; gene_id "g3";
scaffold2119	AUGUSTUS	intron	17003	17178	0.92	+	.	transcript_id "g3.t1"; gene_id "g3";
scaffold2119	AUGUSTUS	intron	17278	17363	1	+	.	transcript_id "g3.t1"; gene_id "g3";
scaffold2119	AUGUSTUS	CDS	13598	13631	0.12	+	0	transcript_id "g3.t1"; gene_id "g3";
scaffold2119	AUGUSTUS	CDS	13916	13953	0.67	+	2	transcript_id "g3.t1"; gene_id "g3";
scaffold2119	AUGUSTUS	CDS	14133	14259	0.47	+	0	transcript_id "g3.t1"; gene_id "g3";
scaffold2119	AUGUSTUS	CDS	14363	14589	0.8	+	2	transcript_id "g3.t1"; gene_id "g3";
scaffold2119	AUGUSTUS	CDS	15357	15502	0.97	+	0	transcript_id "g3.t1"; gene_id "g3";
scaffold2119	AUGUSTUS	CDS	15625	15737	1	+	1	transcript_id "g3.t1"; gene_id "g3";
scaffold2119	AUGUSTUS	CDS	16230	16318	1	+	2	transcript_id "g3.t1"; gene_id "g3";
scaffold2119	AUGUSTUS	CDS	16587	16709	0.99	+	0	transcript_id "g3.t1"; gene_id "g3";
scaffold2119	AUGUSTUS	CDS	16967	17002	0.92	+	0	transcript_id "g3.t1"; gene_id "g3";
scaffold2119	AUGUSTUS	CDS	17179	17277	1	+	0	transcript_id "g3.t1"; gene_id "g3";
scaffold2119	AUGUSTUS	CDS	17364	17555	1	+	0	transcript_id "g3.t1"; gene_id "g3";
scaffold2119	AUGUSTUS	stop_codon	17553	17555	.	+	0	transcript_id "g3.t1"; gene_id "g3";
scaffold2119	AUGUSTUS	protein_match	13598	13631	3.96	+	0	target "unknown_A[1..12]"; target_start 0; transcript_id "g3.t1"; gene_id "g3";
scaffold2119	AUGUSTUS	protein_match	13916	13953	6.04	+	1	target "unknown_A[12..25]"; target_start 0; transcript_id "g3.t1"; gene_id "g3";
scaffold2119	AUGUSTUS	protein_match	14133	14259	8.76	+	2	target "unknown_A[25..67]"; target_start 0; transcript_id "g3.t1"; gene_id "g3";
scaffold2119	AUGUSTUS	protein_match	14363	14589	8.39	+	1	target "unknown_A[67..143]"; target_start 0; transcript_id "g3.t1"; gene_id "g3";
scaffold2119	AUGUSTUS	protein_match	15357	15458	10.2	+	0	target "unknown_A[143..176]"; target_start 0; transcript_id "g3.t1"; gene_id "g3";
scaffold2119	AUGUSTUS	protein_match	15462	15502	10.4	+	0	target "unknown_B[1..14]"; target_start 177; transcript_id "g3.t1"; gene_id "g3";
scaffold2119	AUGUSTUS	protein_match	15625	15718	7.68	+	1	target "unknown_B[14..45]"; target_start 177; transcript_id "g3.t1"; gene_id "g3";
scaffold2119	AUGUSTUS	protein_match	15719	15737	8.31	+	0	target "unknown_C[1..7]"; target_start 222; transcript_id "g3.t1"; gene_id "g3";
scaffold2119	AUGUSTUS	protein_match	16230	16231	1	+	2	target "unknown_C[7..7]"; target_start 222; transcript_id "g3.t1"; gene_id "g3";
scaffold2119	AUGUSTUS	protein_match	16232	16318	8.93	+	0	target "unknown_D[1..29]"; target_start 229; transcript_id "g3.t1"; gene_id "g3";
scaffold2119	AUGUSTUS	protein_match	16587	16709	10.3	+	2	target "unknown_D[30..71]"; target_start 228; transcript_id "g3.t1"; gene_id "g3";
scaffold2119	AUGUSTUS	protein_match	16967	17002	12.6	+	2	target "unknown_D[71..83]"; target_start 228; transcript_id "g3.t1"; gene_id "g3";
scaffold2119	AUGUSTUS	protein_match	17179	17277	10.1	+	2	target "unknown_D[83..116]"; target_start 228; transcript_id "g3.t1"; gene_id "g3";
scaffold2119	AUGUSTUS	protein_match	17364	17552	7.36	+	0	target "unknown_D[116..178]"; target_start 229; transcript_id "g3.t1"; gene_id "g3";
# coding sequence = [atggggtttgatgaaagtcagcagtctgatccattggttgtgatacgcaatggaaaggagatcatattgcaggcattca
# actgggaatctcataaacatgattggtggagaaatttagatatgaaagttcctgattttgcaaagtctggtatcacaactgcttggctgcctccggtg
# tgtcagtcattggctcctgaaggttaccttccacagaacctttattctctcaattcttcatatggttctgaggaactcttaaaagctttacttgataa
# gttgaagcagtacaaagttagagggatggcagacatagtcattaaccatcgtgttgggactacccaagggcatggtggaatctacaatcgctatgatg
# gaattcctatgtcttgggatgaacatgctattacgtcttgcactggtggaaggggtaacaaaagcactggagacaactttaacggagttccaaatata
# gatcatacacaatcctttgtccggaaagatctcattgactggatgcggtggctaagatcctctgttggcttccaagattttcgttttgattttgccaa
# aggttatgcttcgaagtatgtaaaggaatatatcgagggagctaagccaacgtttgcagttggagaatactgggacacttgcaattacaagggcagca
# atttggattacaaccaagatagtcacaggcaaagaatcatcaattggattgatggcgcgggacaactttcaactgcattcgattttacaacaaaagca
# atccttcaggaagcagttaaaggagaattctggcgtttgcgcgactctaaggggaaaccaccaggagttttaggatggtggccttcaagggctgtcac
# ttttattgataatcacgacactggatcaactcaggcgcactggcctttcccttcacgtcatgttatggagggctatgcgtacattctaacgcacccag
# ggataccatcagttttctatgaccatttctacgaatgggataattccatgcatgaccaaattgtaaagctgattgctattcggaggaatcaaggcata
# cacagccgttcatctataaggattattgaggcacagccaaacttatacgctgcaaccattgatgataaggttagcatgaagatcggggacggatcatg
# gtgccctgctgggaaagagtggactctcgcgatcagtggccatcgttatgcagtctgggagaagtaa]
# protein sequence = [MGFDESQQSDPLVVIRNGKEIILQAFNWESHKHDWWRNLDMKVPDFAKSGITTAWLPPVCQSLAPEGYLPQNLYSLNS
# SYGSEELLKALLDKLKQYKVRGMADIVINHRVGTTQGHGGIYNRYDGIPMSWDEHAITSCTGGRGNKSTGDNFNGVPNIDHTQSFVRKDLIDWMRWLR
# SSVGFQDFRFDFAKGYASKYVKEYIEGAKPTFAVGEYWDTCNYKGSNLDYNQDSHRQRIINWIDGAGQLSTAFDFTTKAILQEAVKGEFWRLRDSKGK
# PPGVLGWWPSRAVTFIDNHDTGSTQAHWPFPSRHVMEGYAYILTHPGIPSVFYDHFYEWDNSMHDQIVKLIAIRRNQGIHSRSSIRIIEAQPNLYAAT
# IDDKVSMKIGDGSWCPAGKEWTLAISGHRYAVWEK]
# sequence of block unknown_A     0 [MGFDESQQSDPLVVIRNGKEIILQAFNWESHKHDWWRNLDMKVPDFAKSGITTAWLPPVCQSLAPEGYLPQNLYSLNSSYGSEELLKALLDKLKQYKVRGMADIVINHRVGTTQGHGGIYNRYDGIPMSWDEHAITSCTGGRGNKSTGDNFNGVPNIDHTQSFVRKDLIDWMRWLR] 176
# sequence of block unknown_B   177 [SVGFQDFRFDFAKGYASKYVKEYIEGAKPTFAVGEYWDTCNYKGS] 222
# sequence of block unknown_C   222 [NLDYNQD] 229
# sequence of block unknown_D   229 [SHRQRIINWIDGAGQLSTAFDFTTKAILQEAVKGEFWRLRDSKGKPPGVLGWWPSRAVTFIDNHDTGSTQAHWPFPSRHVMEGYAYILTHPGIPSVFYDHFYEWDNSMHDQIVKLIAIRRNQGIHSRSSIRIIEAQPNLYAATIDDKVSMKIGDGSWCPAGKEWTLAISGHRYAVWEK] 407
# end gene g3
###
# start gene g4
scaffold2119	AUGUSTUS	gene	28725	32155	0.98	-	.	g4
scaffold2119	AUGUSTUS	transcript	28725	32155	0.98	-	.	g4.t1
scaffold2119	AUGUSTUS	stop_codon	28725	28727	.	-	0	transcript_id "g4.t1"; gene_id "g4";
scaffold2119	AUGUSTUS	intron	29073	29730	1	-	.	transcript_id "g4.t1"; gene_id "g4";
scaffold2119	AUGUSTUS	intron	30085	30529	1	-	.	transcript_id "g4.t1"; gene_id "g4";
scaffold2119	AUGUSTUS	intron	31069	31154	1	-	.	transcript_id "g4.t1"; gene_id "g4";
scaffold2119	AUGUSTUS	intron	31272	31866	0.99	-	.	transcript_id "g4.t1"; gene_id "g4";
scaffold2119	AUGUSTUS	CDS	28725	29072	0.99	-	0	transcript_id "g4.t1"; gene_id "g4";
scaffold2119	AUGUSTUS	CDS	29731	30084	1	-	0	transcript_id "g4.t1"; gene_id "g4";
scaffold2119	AUGUSTUS	CDS	30530	31068	1	-	2	transcript_id "g4.t1"; gene_id "g4";
scaffold2119	AUGUSTUS	CDS	31155	31271	1	-	2	transcript_id "g4.t1"; gene_id "g4";
scaffold2119	AUGUSTUS	CDS	31867	32155	1	-	0	transcript_id "g4.t1"; gene_id "g4";
scaffold2119	AUGUSTUS	start_codon	32153	32155	.	-	0	transcript_id "g4.t1"; gene_id "g4";
# coding sequence = [atggagagtgcaccgtccaccgacgatgagttcgatttgcagagtgagcgttttgacgacagttacagtctcagtgctg
# acatcagcgaatcggaaacttgtagtagcacgagtactttctcttgccgtcaacaggacgctttcacttctctatcctcttcttctacgctgcatttc
# aactccaattccggtttcgctgaactgcctactgttatgttgccggtcgtcggaggtagacacgtcatcatgccgggcgagaaaccggataagcctga
# gatcgagttgtctgaagttgaattgatgaaagagcggtttgctaaactactgctcggagaagatatgtctggaggaggaaaaggggtctgtactgctt
# tcgccatctccaatgccatcaccaatctagctgctacagtcttcggggaactctggaagttggagtcattagcgccacaaaagaaatcgatgtggttt
# cgagagatggattggcttttgtctgtgagtgattcaatagtagaacttgtaccttctgagcaggagttccctggtggtgggacttttgaggttatggt
# cactcaaccacggtcagacctctatgtaaatcttccagcactcaagaagctagatgcaatgctaattggcatgttggatgccttttctggctgtgaat
# ttcattatgtcgaccgagggatacttgtcgctgatggagaagatgtcgaagcatatccttgttccccatcctctcatagaccttccagtagacttgaa
# gagaagtggtggctaccattcccaaaggtcccaccaaaaggtttgtcagaagagacaaggaaacgattgcggcagtgtagggaatgcacaaatcaaat
# tttcaaggcagctcaggcgatcaatgccagcacactatctgaaatggaagtaccaaaggactacctggagggattgccaaagagtgggaaggcatcct
# tgggggaaattctccaccgatatattactgctgatcacttctctccagagtgcctctttgattacttggatctctcatcagagtatacgactttggag
# attgcaaacagaattgaagctgctatgcatgtatggaagcaaaaatgtgaaaagaagaacttgaaccggtcaaaatctggaaaatcatcatggggtgg
# aacggtaaaaggacttgttggtcttgtggaaagatatcaactcttgtcacagcgagctgagaacctactgaggaacttaaagctaaatttccccggcc
# ttccacaaactgcattggacatgaccaagattcagtataacaaggatgtaggacattcaatccttgagagctactctagagtgttggagagtttggcc
# tttaacttgatggcaaggattgaagatctactatatgtagatgatgccacaaggcggcgtgcagctgaagagtcggcagcaatgctcgaccagcgagg
# attctttaacgcacagtccccacagaatcaggttccttgtgcttccaattttacccgaaataactctctccccttctcaaaagctttcagttccttgg
# atatagtagctgaaagcccagagagaacagctcattcaattgggcatactgttcttagcagcccacgagctgagaaacacaaagcactcagtttttga]
# protein sequence = [MESAPSTDDEFDLQSERFDDSYSLSADISESETCSSTSTFSCRQQDAFTSLSSSSTLHFNSNSGFAELPTVMLPVVGG
# RHVIMPGEKPDKPEIELSEVELMKERFAKLLLGEDMSGGGKGVCTAFAISNAITNLAATVFGELWKLESLAPQKKSMWFREMDWLLSVSDSIVELVPS
# EQEFPGGGTFEVMVTQPRSDLYVNLPALKKLDAMLIGMLDAFSGCEFHYVDRGILVADGEDVEAYPCSPSSHRPSSRLEEKWWLPFPKVPPKGLSEET
# RKRLRQCRECTNQIFKAAQAINASTLSEMEVPKDYLEGLPKSGKASLGEILHRYITADHFSPECLFDYLDLSSEYTTLEIANRIEAAMHVWKQKCEKK
# NLNRSKSGKSSWGGTVKGLVGLVERYQLLSQRAENLLRNLKLNFPGLPQTALDMTKIQYNKDVGHSILESYSRVLESLAFNLMARIEDLLYVDDATRR
# RAAEESAAMLDQRGFFNAQSPQNQVPCASNFTRNNSLPFSKAFSSLDIVAESPERTAHSIGHTVLSSPRAEKHKALSF]
# end gene g4
###
# command line:
# augustus --codingseq=1 --proteinprofile=/home/pgsb/tetiana.nosenko/lineages/embryophyta_odb9/prfl/EOG09360A8D.prfl --predictionStart=0 --predictionEnd=35829 --species=BUSCO_Schil_BUSCO_geno_206160443 ./tmp/scaffold2119Schil_BUSCO_geno_206160443_.temp
```
