## Supplementary material for "The *de novo* reference genome and transcriptome assemblies of the wild tomato species *Solanum chilense*": EOG09360A8D.out.2

```
# Please cite: Mario Stanke, Mark Diekhans, Robert Baertsch, David Haussler (2008),
# Using native and syntenically mapped cDNA alignments to improve de novo gene finding
# Bioinformatics 24: 637-644, doi 10.1093/bioinformatics/btn013
# No extrinsic information on sequences given.
# Using protein profile unknown
# --[0..34]--> unknown_A (176) <--[0..1]--> unknown_B (45) <--[0..2]--> unknown_C (7) <--[0..9]--> unknown_D (178) <--[0..42]--
# arabidopsis version. Using default transition matrix.
# We have hints for 0 sequences and for 0 of the sequences in the input set.
#
# ----- prediction on sequence number 1 (length = 33635, name = scaffold2529) -----
#
# Constraints/Hints:
# (none)
# Predicted genes for sequence number 1 on both strands
# start gene g1
scaffold2529	AUGUSTUS	gene	646	3890	0.04	+	.	g1
scaffold2529	AUGUSTUS	transcript	646	3890	0.04	+	.	g1.t1
scaffold2529	AUGUSTUS	tss	646	646	.	+	.	transcript_id "g1.t1"; gene_id "g1";
scaffold2529	AUGUSTUS	exon	646	944	.	+	.	transcript_id "g1.t1"; gene_id "g1";
scaffold2529	AUGUSTUS	start_codon	839	841	.	+	0	transcript_id "g1.t1"; gene_id "g1";
scaffold2529	AUGUSTUS	intron	945	1790	0.27	+	.	transcript_id "g1.t1"; gene_id "g1";
scaffold2529	AUGUSTUS	intron	1925	2020	0.97	+	.	transcript_id "g1.t1"; gene_id "g1";
scaffold2529	AUGUSTUS	intron	2273	2388	0.98	+	.	transcript_id "g1.t1"; gene_id "g1";
scaffold2529	AUGUSTUS	intron	2479	2669	0.99	+	.	transcript_id "g1.t1"; gene_id "g1";
scaffold2529	AUGUSTUS	intron	2749	2954	1	+	.	transcript_id "g1.t1"; gene_id "g1";
scaffold2529	AUGUSTUS	intron	3062	3186	1	+	.	transcript_id "g1.t1"; gene_id "g1";
scaffold2529	AUGUSTUS	intron	3306	3734	1	+	.	transcript_id "g1.t1"; gene_id "g1";
scaffold2529	AUGUSTUS	CDS	839	944	0.84	+	0	transcript_id "g1.t1"; gene_id "g1";
scaffold2529	AUGUSTUS	CDS	1791	1924	0.3	+	2	transcript_id "g1.t1"; gene_id "g1";
scaffold2529	AUGUSTUS	exon	1791	1924	.	+	.	transcript_id "g1.t1"; gene_id "g1";
scaffold2529	AUGUSTUS	CDS	2021	2272	0.94	+	0	transcript_id "g1.t1"; gene_id "g1";
scaffold2529	AUGUSTUS	exon	2021	2272	.	+	.	transcript_id "g1.t1"; gene_id "g1";
scaffold2529	AUGUSTUS	CDS	2389	2478	0.98	+	0	transcript_id "g1.t1"; gene_id "g1";
scaffold2529	AUGUSTUS	exon	2389	2478	.	+	.	transcript_id "g1.t1"; gene_id "g1";
scaffold2529	AUGUSTUS	CDS	2670	2748	1	+	0	transcript_id "g1.t1"; gene_id "g1";
scaffold2529	AUGUSTUS	exon	2670	2748	.	+	.	transcript_id "g1.t1"; gene_id "g1";
scaffold2529	AUGUSTUS	CDS	2955	3061	1	+	2	transcript_id "g1.t1"; gene_id "g1";
scaffold2529	AUGUSTUS	exon	2955	3061	.	+	.	transcript_id "g1.t1"; gene_id "g1";
scaffold2529	AUGUSTUS	CDS	3187	3305	1	+	0	transcript_id "g1.t1"; gene_id "g1";
scaffold2529	AUGUSTUS	exon	3187	3305	.	+	.	transcript_id "g1.t1"; gene_id "g1";
scaffold2529	AUGUSTUS	CDS	3735	3834	1	+	1	transcript_id "g1.t1"; gene_id "g1";
scaffold2529	AUGUSTUS	exon	3735	3890	.	+	.	transcript_id "g1.t1"; gene_id "g1";
scaffold2529	AUGUSTUS	stop_codon	3832	3834	.	+	0	transcript_id "g1.t1"; gene_id "g1";
scaffold2529	AUGUSTUS	tts	3890	3890	.	+	.	transcript_id "g1.t1"; gene_id "g1";
# coding sequence = [atgcttataaacttcctcctggatcaatgggatggccttatattggtgaaactcttcaactttactctcaagaccctaa
# tgccttcttcattaataggcaaagaaggtatacttgctatatttggacatttggatggtcatgttaaggaagaattgaagaagaattatagcatagtt
# gataaaggttataattcatttccaataaatttgccagggactctttacagaaaagcccttcaagcaagaaagaaacttgggaagattttaagtgaaat
# aataagagaaatgaaggagaagaagacactagaaaaagggttgttgagttgtttcttgaatgctaaagaagaaaaaggatttttggtattaaatgaag
# atcaaattgctgataatataattggagttttatttgctgctcaagataccacagcaagtgttttaacttggattataaagtatcttcatgataatcca
# aagcttcttgagtgtgtcaaggctgaacagaaagttatttggcagtcaaatgaacaagaaaatcatgggttgacatggacacaaacaagaaagatgcc
# tatcactagcagggttgttttggagacactgagaatggctagtattatatcttttgcatttagagaggctgtagctgatgtggaatacaaaggatacc
# taataccaaaaggatggaaggtgatgcctttgttcagaaatattcatcacaacccagagttctttcctgatccacaaaaatttgatccttcaagattt
# gagaattcgccgaaacccaatacatttatgccatttggcagtggtgtacatgcttgtccagggaatgaacttgccaagctggaaattctcattatgac
# acatcatctagtcactaaattcaggtgggaagtggtaggatctggtagtgggattcaatatggaccattcccagtcccattgggtggactagctgcaa
# gattttggaaaactacatcaacctaa]
# protein sequence = [MLINFLLDQWDGLILVKLFNFTLKTLMPSSLIGKEGILAIFGHLDGHVKEELKKNYSIVDKGYNSFPINLPGTLYRKA
# LQARKKLGKILSEIIREMKEKKTLEKGLLSCFLNAKEEKGFLVLNEDQIADNIIGVLFAAQDTTASVLTWIIKYLHDNPKLLECVKAEQKVIWQSNEQ
# ENHGLTWTQTRKMPITSRVVLETLRMASIISFAFREAVADVEYKGYLIPKGWKVMPLFRNIHHNPEFFPDPQKFDPSRFENSPKPNTFMPFGSGVHAC
# PGNELAKLEILIMTHHLVTKFRWEVVGSGSGIQYGPFPVPLGGLAARFWKTTST]
# end gene g1
###
# start gene g2
scaffold2529	AUGUSTUS	gene	6004	9551	0.01	-	.	g2
scaffold2529	AUGUSTUS	transcript	6004	9551	0.01	-	.	g2.t1
scaffold2529	AUGUSTUS	tts	6004	6004	.	-	.	transcript_id "g2.t1"; gene_id "g2";
scaffold2529	AUGUSTUS	exon	6004	6352	.	-	.	transcript_id "g2.t1"; gene_id "g2";
scaffold2529	AUGUSTUS	stop_codon	6229	6231	.	-	0	transcript_id "g2.t1"; gene_id "g2";
scaffold2529	AUGUSTUS	intron	6353	6629	0.47	-	.	transcript_id "g2.t1"; gene_id "g2";
scaffold2529	AUGUSTUS	intron	6758	6882	0.5	-	.	transcript_id "g2.t1"; gene_id "g2";
scaffold2529	AUGUSTUS	intron	6937	7235	0.99	-	.	transcript_id "g2.t1"; gene_id "g2";
scaffold2529	AUGUSTUS	CDS	6229	6352	0.47	-	1	transcript_id "g2.t1"; gene_id "g2";
scaffold2529	AUGUSTUS	CDS	6630	6757	0.37	-	0	transcript_id "g2.t1"; gene_id "g2";
scaffold2529	AUGUSTUS	exon	6630	6757	.	-	.	transcript_id "g2.t1"; gene_id "g2";
scaffold2529	AUGUSTUS	CDS	6883	6936	1	-	0	transcript_id "g2.t1"; gene_id "g2";
scaffold2529	AUGUSTUS	exon	6883	6936	.	-	.	transcript_id "g2.t1"; gene_id "g2";
scaffold2529	AUGUSTUS	CDS	7236	7514	0.54	-	0	transcript_id "g2.t1"; gene_id "g2";
scaffold2529	AUGUSTUS	exon	7236	8003	.	-	.	transcript_id "g2.t1"; gene_id "g2";
scaffold2529	AUGUSTUS	start_codon	7512	7514	.	-	0	transcript_id "g2.t1"; gene_id "g2";
scaffold2529	AUGUSTUS	exon	9387	9551	.	-	.	transcript_id "g2.t1"; gene_id "g2";
scaffold2529	AUGUSTUS	tss	9551	9551	.	-	.	transcript_id "g2.t1"; gene_id "g2";
# coding sequence = [atgcgtcaatgctcagaaattcatagcacggttagtgacaacattgatgaactacttgacgaagaggacgagttatgtc
# ctgttgaatgtgtaagagaatttaagactgatgaggaattctccataatattggaaaaggcgaaaaaggctggttctttggttgtggtagacttcttt
# cgcaccgcctgtggaagctgcaagtacatagagcaggggtttcaaaaattatgcaggggagctggtgatgaacaagcaccagttatcttcttaaaaca
# caatgtgatcgatgagtatgatgaacaatctgaggttgctgaacgactgcgaatcaagtacctctttttcacttttataaaaatggagtcctattgga
# agcttttcccacccgagacaaagaaaggatacttgcagctattcttaaatactctgctccagcttccgcggatgcttgaaatggtctgttgtagcagc
# tcgagtagtccaccgacaggagacaggctcgggtctgggactccgtgcccatccctagaggccagagccaatccttctcccacagttaaaatgtccaa
# agttctggagcagtga]
# protein sequence = [MRQCSEIHSTVSDNIDELLDEEDELCPVECVREFKTDEEFSIILEKAKKAGSLVVVDFFRTACGSCKYIEQGFQKLCR
# GAGDEQAPVIFLKHNVIDEYDEQSEVAERLRIKYLFFTFIKMESYWKLFPPETKKGYLQLFLNTLLQLPRMLEMVCCSSSSSPPTGDRLGSGTPCPSL
# EARANPSPTVKMSKVLEQ]
# end gene g2
###
# start gene g3
scaffold2529	AUGUSTUS	gene	10946	12102	0.04	+	.	g3
scaffold2529	AUGUSTUS	transcript	10946	12102	0.04	+	.	g3.t1
scaffold2529	AUGUSTUS	tss	10946	10946	.	+	.	transcript_id "g3.t1"; gene_id "g3";
scaffold2529	AUGUSTUS	exon	10946	11164	.	+	.	transcript_id "g3.t1"; gene_id "g3";
scaffold2529	AUGUSTUS	start_codon	11033	11035	.	+	0	transcript_id "g3.t1"; gene_id "g3";
scaffold2529	AUGUSTUS	intron	11165	11256	1	+	.	transcript_id "g3.t1"; gene_id "g3";
scaffold2529	AUGUSTUS	intron	11318	11496	1	+	.	transcript_id "g3.t1"; gene_id "g3";
scaffold2529	AUGUSTUS	intron	11600	11849	1	+	.	transcript_id "g3.t1"; gene_id "g3";
scaffold2529	AUGUSTUS	CDS	11033	11164	1	+	0	transcript_id "g3.t1"; gene_id "g3";
scaffold2529	AUGUSTUS	CDS	11257	11317	1	+	0	transcript_id "g3.t1"; gene_id "g3";
scaffold2529	AUGUSTUS	exon	11257	11317	.	+	.	transcript_id "g3.t1"; gene_id "g3";
scaffold2529	AUGUSTUS	CDS	11497	11599	1	+	2	transcript_id "g3.t1"; gene_id "g3";
scaffold2529	AUGUSTUS	exon	11497	11599	.	+	.	transcript_id "g3.t1"; gene_id "g3";
scaffold2529	AUGUSTUS	CDS	11850	11931	0.94	+	1	transcript_id "g3.t1"; gene_id "g3";
scaffold2529	AUGUSTUS	exon	11850	12102	.	+	.	transcript_id "g3.t1"; gene_id "g3";
scaffold2529	AUGUSTUS	stop_codon	11929	11931	.	+	0	transcript_id "g3.t1"; gene_id "g3";
scaffold2529	AUGUSTUS	tts	12102	12102	.	+	.	transcript_id "g3.t1"; gene_id "g3";
# coding sequence = [atggccgaaacttctactcagctcaaatcagatgctatattcgatcaattgaaacttcatctttctactgatgctggca
# aggaactcattaagaaaattggtctcgtttaccaaatcaacatcgcacctaagaaaattggattcaatgagaaggtgtatgttgttgatctgaaaaag
# ggagaaacaaaggaagggccatatgaaggtgggaagcctgatgcaactttttcatttactgatggtgattttgtgaagattgtcactgggaaaatgaa
# ccctcaaattgcttttatgaggggtgcgatgaagattaagggaagcataagtgcagctcagaaattcacacctgatattttccctaagccttcaaaga
# tgtga]
# protein sequence = [MAETSTQLKSDAIFDQLKLHLSTDAGKELIKKIGLVYQINIAPKKIGFNEKVYVVDLKKGETKEGPYEGGKPDATFSF
# TDGDFVKIVTGKMNPQIAFMRGAMKIKGSISAAQKFTPDIFPKPSKM]
# end gene g3
###
# start gene g4
scaffold2529	AUGUSTUS	gene	13906	16120	0.1	+	.	g4
scaffold2529	AUGUSTUS	transcript	13906	16120	0.1	+	.	g4.t1
scaffold2529	AUGUSTUS	tss	13906	13906	.	+	.	transcript_id "g4.t1"; gene_id "g4";
scaffold2529	AUGUSTUS	exon	13906	14011	.	+	.	transcript_id "g4.t1"; gene_id "g4";
scaffold2529	AUGUSTUS	start_codon	13982	13984	.	+	0	transcript_id "g4.t1"; gene_id "g4";
scaffold2529	AUGUSTUS	intron	14012	14146	0.5	+	.	transcript_id "g4.t1"; gene_id "g4";
scaffold2529	AUGUSTUS	intron	14280	14470	0.97	+	.	transcript_id "g4.t1"; gene_id "g4";
scaffold2529	AUGUSTUS	intron	14788	14860	0.99	+	.	transcript_id "g4.t1"; gene_id "g4";
scaffold2529	AUGUSTUS	intron	15269	15723	0.96	+	.	transcript_id "g4.t1"; gene_id "g4";
scaffold2529	AUGUSTUS	CDS	13982	14011	0.52	+	0	transcript_id "g4.t1"; gene_id "g4";
scaffold2529	AUGUSTUS	CDS	14147	14279	0.96	+	0	transcript_id "g4.t1"; gene_id "g4";
scaffold2529	AUGUSTUS	exon	14147	14279	.	+	.	transcript_id "g4.t1"; gene_id "g4";
scaffold2529	AUGUSTUS	CDS	14471	14787	0.97	+	2	transcript_id "g4.t1"; gene_id "g4";
scaffold2529	AUGUSTUS	exon	14471	14787	.	+	.	transcript_id "g4.t1"; gene_id "g4";
scaffold2529	AUGUSTUS	CDS	14861	15268	0.95	+	0	transcript_id "g4.t1"; gene_id "g4";
scaffold2529	AUGUSTUS	exon	14861	15268	.	+	.	transcript_id "g4.t1"; gene_id "g4";
scaffold2529	AUGUSTUS	CDS	15724	15978	1	+	0	transcript_id "g4.t1"; gene_id "g4";
scaffold2529	AUGUSTUS	exon	15724	16120	.	+	.	transcript_id "g4.t1"; gene_id "g4";
scaffold2529	AUGUSTUS	stop_codon	15976	15978	.	+	0	transcript_id "g4.t1"; gene_id "g4";
scaffold2529	AUGUSTUS	tts	16120	16120	.	+	.	transcript_id "g4.t1"; gene_id "g4";
# coding sequence = [atgtttgcttcttcgacggtattatttcaggggttcaattgggaatcgagtaataagcagggcggatggtacaactctc
# tcatcaacttagttccagacttggctaaagcaggagttactcatgtttggctgccaccatcatctcactccgtttctcctcaaggttatatgccagga
# aggttgtatgacttggatgcttccaagtttggaaatcagcaacaactgaaaactcttattaaggctttacatgaccacgggatcaaatcggttgctga
# tatagtgataaatcatagaacttctgataacaaagatagcaggggaatatacagcatctttgaaggaggaacgtctgatgaccggcttgattggggtc
# catctttcatttgcaagaacgacacacaatattctgatggcacggggaatccagacacgggtttggactttgaacctgcacctgatatcgatcatctt
# aatacgagaggatatgcaccttacattaccaagatttatatgagaaacacgtccccggattttgctgttggtgaattgtggaactctcttgcttatgg
# ccaggatgggaaaccggaatataaccaggacaatcatagaaatgagctagttggttgggttaaaaatgcggggcgggctgtaacagcctttgatttta
# caacaaagggaattcttcaagctgcagttcaaggagagttatggaggttgaaggatcccaatggaaaacctcctgggatgatcggtgttttgcctcga
# aaagctgtgacttttatcgataatcatgatactggatcgacacaaaatatgtggcctttcccttcagacaaagttatgcaaggatatgcatacattct
# tactcatccaggaatcccatccgtgttttatgaccatttctttgattggggcttcaaggatggaatttcagcactaatctctattaggaagaggaata
# ggatttgtgcaacaagcaatgtgcaaataatggcttctgattctgatctttatatagcaatgattcatcacaaaattattgtcaagattggaccaaaa
# cttgatcttggaaatcttattccacctaattatgaggtggcaacttctggacgagactatgctgtatgggagcaaaaggcataa]
# protein sequence = [MFASSTVLFQGFNWESSNKQGGWYNSLINLVPDLAKAGVTHVWLPPSSHSVSPQGYMPGRLYDLDASKFGNQQQLKTL
# IKALHDHGIKSVADIVINHRTSDNKDSRGIYSIFEGGTSDDRLDWGPSFICKNDTQYSDGTGNPDTGLDFEPAPDIDHLNTRGYAPYITKIYMRNTSP
# DFAVGELWNSLAYGQDGKPEYNQDNHRNELVGWVKNAGRAVTAFDFTTKGILQAAVQGELWRLKDPNGKPPGMIGVLPRKAVTFIDNHDTGSTQNMWP
# FPSDKVMQGYAYILTHPGIPSVFYDHFFDWGFKDGISALISIRKRNRICATSNVQIMASDSDLYIAMIHHKIIVKIGPKLDLGNLIPPNYEVATSGRD
# YAVWEQKA]
# end gene g4
###
# start gene g5
scaffold2529	AUGUSTUS	gene	16706	20040	0.15	+	.	g5
scaffold2529	AUGUSTUS	transcript	16706	20040	0.15	+	.	g5.t1
scaffold2529	AUGUSTUS	tss	16706	16706	.	+	.	transcript_id "g5.t1"; gene_id "g5";
scaffold2529	AUGUSTUS	exon	16706	18411	.	+	.	transcript_id "g5.t1"; gene_id "g5";
scaffold2529	AUGUSTUS	start_codon	16768	16770	.	+	0	transcript_id "g5.t1"; gene_id "g5";
scaffold2529	AUGUSTUS	intron	18412	19507	0.57	+	.	transcript_id "g5.t1"; gene_id "g5";
scaffold2529	AUGUSTUS	CDS	16768	18411	0.57	+	0	transcript_id "g5.t1"; gene_id "g5";
scaffold2529	AUGUSTUS	CDS	19508	19798	0.81	+	0	transcript_id "g5.t1"; gene_id "g5";
scaffold2529	AUGUSTUS	exon	19508	20040	.	+	.	transcript_id "g5.t1"; gene_id "g5";
scaffold2529	AUGUSTUS	stop_codon	19796	19798	.	+	0	transcript_id "g5.t1"; gene_id "g5";
scaffold2529	AUGUSTUS	tts	20040	20040	.	+	.	transcript_id "g5.t1"; gene_id "g5";
# coding sequence = [atgggtgctaatcatagccgtgaagatctggagctttctgattccgagtctgaatccgaatatgggtcggagtctcgaa
# caagggaggaagaggaagacgaagataactactcagatgctaaaacgacgccgtcttccactgatcggaaacagagcaaaaccccatcttctttggat
# gatgttgaagcaaagctgaaagctctaaagcttaagtatggtactcctcatgctaaaaaccccacagcgaaaaacgctgttaaactttaccttcatgt
# tggtgggaacactgcgaattccaaatgggtagtttctgataaggtgacggcttattcgtttgtgaaatcgggttgtgaggatggatcggatgatgatg
# aaaatgaagaaactgaggagaatgcttggtgggttttgaaaattgggtcgaaggtgcgggctaagattgatgagaatttgcagctgaaggcatttaag
# gagcagaaaagggtggattttgtggcgaatggggtttgggctgtgagattctttggggaggaagagtataaggcgttcattgacttatatcagagctg
# tttgtttgagaatacttatgggtttgaggcaaatgatgagaatagagttaaggtgtatggtaaagactttatggggtgggcaaatccagaagctgcgg
# atgattcgatgtgggaggatgctggggatagctttgcgaagagccctgcgtctgaaaagaagacacctttgagggttaaccatgatttgagggaggag
# tttgaggaggcagctaaaggaggagctattcagagcttggcattaggtgcattggataatagttttcttataagtgattctggaattcaggttgtgag
# gaactatactcatggaataagtggaaaaggtgtttgtgtcaatttcgataaggaaaggtctgctgtgcctaattccactccaaggaaagctctacttc
# taagagctgagactaatatgcttctcatgagtccagtgactgatagaaagcctcactctcggggattacatcagtttgatatcgagactgggaaggtt
# gttagcgagtggaagtttgagaaagatggaactgatatcacgatgagggatatcactaatgatagcaaaggagctcagatggatccttcggggtctac
# tttcttagggctagatgataacagattgtgtaggtgggatatgcgtgatcggcatgggatggttcagaatctagtcgatgaaagtactcctgtgctga
# attggactcaaggacatcaattttcgaggggaactaactttcagtgctttgctactactggtgatggatcaattgttgttggttcacttgatggcaag
# attagattgtactcaagcagttccatgagacaggctaaaactgcttttccaggccttggttctcctatcactcatgtggatgttacctatgatggaaa
# gtggatattggggacaactgatacttacttgatattgatatgcaccttgtttatcgacaagaatggaactactaagactggttttgctggtcgcatgg
# gaaataagatttccgctccaagattgttaaagctaaaccctctcgattcacatatggctggagctaacaagttccgcagtgctcaattttcatgggtc
# accgagaatgggaagcaagagcgccacctcgttgctactgttgggaagtttagtgtaatctggaattttcaacaggtgaaggatggttctcatgagtg
# ttaccagaatcaggttgggttgaagagctgctattgttacaagatagtcctaagagacgactctattgtagaaagtcgtttcatgcatgacaagtacg
# ctgtttctgactcacctgaagcaccactggtggtagcaacccccatgaaagtcagctcattcagcatctctagcaggcgcttacaaatttga]
# protein sequence = [MGANHSREDLELSDSESESEYGSESRTREEEEDEDNYSDAKTTPSSTDRKQSKTPSSLDDVEAKLKALKLKYGTPHAK
# NPTAKNAVKLYLHVGGNTANSKWVVSDKVTAYSFVKSGCEDGSDDDENEETEENAWWVLKIGSKVRAKIDENLQLKAFKEQKRVDFVANGVWAVRFFG
# EEEYKAFIDLYQSCLFENTYGFEANDENRVKVYGKDFMGWANPEAADDSMWEDAGDSFAKSPASEKKTPLRVNHDLREEFEEAAKGGAIQSLALGALD
# NSFLISDSGIQVVRNYTHGISGKGVCVNFDKERSAVPNSTPRKALLLRAETNMLLMSPVTDRKPHSRGLHQFDIETGKVVSEWKFEKDGTDITMRDIT
# NDSKGAQMDPSGSTFLGLDDNRLCRWDMRDRHGMVQNLVDESTPVLNWTQGHQFSRGTNFQCFATTGDGSIVVGSLDGKIRLYSSSSMRQAKTAFPGL
# GSPITHVDVTYDGKWILGTTDTYLILICTLFIDKNGTTKTGFAGRMGNKISAPRLLKLNPLDSHMAGANKFRSAQFSWVTENGKQERHLVATVGKFSV
# IWNFQQVKDGSHECYQNQVGLKSCYCYKIVLRDDSIVESRFMHDKYAVSDSPEAPLVVATPMKVSSFSISSRRLQI]
# end gene g5
###
# start gene g6
scaffold2529	AUGUSTUS	gene	20624	28461	0.02	-	.	g6
scaffold2529	AUGUSTUS	transcript	20624	28461	0.02	-	.	g6.t1
scaffold2529	AUGUSTUS	tts	20624	20624	.	-	.	transcript_id "g6.t1"; gene_id "g6";
scaffold2529	AUGUSTUS	exon	20624	22648	.	-	.	transcript_id "g6.t1"; gene_id "g6";
scaffold2529	AUGUSTUS	stop_codon	20780	20782	.	-	0	transcript_id "g6.t1"; gene_id "g6";
scaffold2529	AUGUSTUS	intron	22649	22839	0.89	-	.	transcript_id "g6.t1"; gene_id "g6";
scaffold2529	AUGUSTUS	intron	22903	23063	0.94	-	.	transcript_id "g6.t1"; gene_id "g6";
scaffold2529	AUGUSTUS	CDS	20780	22648	1	-	0	transcript_id "g6.t1"; gene_id "g6";
scaffold2529	AUGUSTUS	CDS	22840	22902	0.89	-	0	transcript_id "g6.t1"; gene_id "g6";
scaffold2529	AUGUSTUS	exon	22840	22902	.	-	.	transcript_id "g6.t1"; gene_id "g6";
scaffold2529	AUGUSTUS	CDS	23064	24161	0.99	-	0	transcript_id "g6.t1"; gene_id "g6";
scaffold2529	AUGUSTUS	exon	23064	24197	.	-	.	transcript_id "g6.t1"; gene_id "g6";
scaffold2529	AUGUSTUS	start_codon	24159	24161	.	-	0	transcript_id "g6.t1"; gene_id "g6";
scaffold2529	AUGUSTUS	exon	25583	25666	.	-	.	transcript_id "g6.t1"; gene_id "g6";
scaffold2529	AUGUSTUS	exon	28261	28461	.	-	.	transcript_id "g6.t1"; gene_id "g6";
scaffold2529	AUGUSTUS	tss	28461	28461	.	-	.	transcript_id "g6.t1"; gene_id "g6";
# coding sequence = [atgggagatgctaaagatatgaaggaaaatgctcctccagaatcgtcccacgaacctaaggtttcctctccaaatgatg
# atcaatcagatagtgcagctcaaaccagccaacatactagtgaaaaagagatctccaaaattcaggagacagctgtggatgcttcagaacatttaaaa
# gaggcttctcatagtttactgcaggaaagtcagactcctgcaggaggaaatttaatttcgtccgctcccataaaatctgatggaatgagtaccatttc
# taaaacaggaatttctcaaatggcttctggtacacctatggttgagccggaagcctcacctcaattagcacatgatgtaaaaacagacctttctgcac
# atactattgcaacagctctctcagaatccaattcattatccacaatggatgcaaaaccaagtgaaatcttggagccagcattggacatgggtgctaat
# gttaaggttcagaaccagccaaatgattcctctgaaggaccaacagcccagaaagatgcttcatcagcattaaccgggaattcagacacatcgaccct
# aaaagaggaaaatataaaggaatcttctggatatgttcaatctaattattcagaagaagcgaaggtatcttctgaacaagttcaatctaaccattcag
# aagtagcaaaggaatcttctgcacatattcagactaaccattcagaagtagcaaaggaatcttctgaacatgttcaatctcatcattcagaggtagaa
# ccaaataatgcctcactgcttcatcagccagataattctagtagtattacccatatcgatacggatgactcttctcctatatccactcaagtgatgaa
# gaaaccagaaaataaccatcatatacggacaccagattatattggtcgccttgctaagtcttccacattctcagcaaggccctcaacacgcactgcta
# gcccgaagcatcctgaaaaatctgacataaacaaaggccatatcgatacagcagcgccaattgaatctgtgaagcaggcagtttccaagtttggaggg
# atcgttgactggaaggctcatcgtgtacagactgtggagggtcctctacctccaactatgaagttgtgggttcaactcaccattaccaagagaccaaa
# ggtgaggcggcaacttgttgaacaagaactagcaaaagtgcaggaggagatcccattttataaaaaacagtctcaggctgctgaagatgcaaaagtgt
# cagtcttaaaggaattagatggcactaagagacttatagaagaattgaagctgaacctggagagagcacaaaaagaagagcaacaagcaaaacaggat
# tcagaacttgccaagcttcgggtggaggagatggagcaggggattggcaatgatcttagtattgcagcgaaagcacagcttgaagttgctagggccag
# gcatgcagctgcagttgctgagctaaaaactgtaaaatctgagttagaagatcttcgaaaagattatgccttgttggtgtctgataaagatggtgcgg
# tgaaaaaagcagaggaagcagtctctgcatcaaaagaagttgagaagacattggagactttaactatagagctaatcacggcaaaggaatctttggag
# gttgctcatgctgcacatttggaggctgaggaacacagaattggagcagctatggcaggagagcaagatgctttaaactgggagaaagaactgaagca
# agcagaagaggagcttatcagactaaaccagcaaattctgtctgccaaggatcttagaggaaaactagatactgcttcagccttgctactggatctca
# aaactgagttggctgcttacatggaatcaaagttgaagcaggaaactgatgaaggaaacctcaatggcgaacagtcagagccagagaaaagaactcac
# gatgagatacaatcagtagtggccacagctaagagggaactagaagaagtgaaactcaacatcgagaaggccacaactgaagtaaatttcttgaaggt
# ggcagcaacttcattaaaagcagaattggaaaaagaaaagtcagaactagctgcgctccaacagagagaaggaatggcatcggttgctgctgcatctc
# ttgaagctgagttgagcaggacacagtcagagattgttcttgcacagaagaaggaaaaagaagcaagggagaagatggtagagcttcccaagcaactc
# caagaggcatcccaagaggctgatcgtgcaaaatcactagctcaaatggcgagggatgatctgaataaggcaaaggaagaagctgaggaagcaaaggc
# tggagcaagtactgtggaaagtagactgcttgcagttaagaaggagatagaggctgcgaaagctgcagagaagttggcgctagcagctatcgctgctc
# ttgaggagagtgaatcggctcaaaaaaccaaagatgaggaaaccccacctggagtgactctatctttggaggagtattatgagctcagcaagcaggcg
# catgaggcagaggagcaagctaacaagaaggtggctgaagctcatacccaaatagatgtagccaaggagtcagagctgagaagcctaaacaggctgga
# ggaggttaatcgtgagatagctgaaagaaaggaagctctaggagttgcattacagaaggctgagaaagccaaggaagggaagttgtctgtagagcaag
# agctgaggaaatggagagaggagcaggagcagagacggaaagctagtgtatccattccacctacaacaggaagtccaagaaagagcgacgaggagaac
# aatgagtcaaatacctctgaaagtgtaccggaggctactgcatcttatgacagcacaagtccgaaagcccaactgcaagctagcagcactgaagctga
# gtcatccccagatgtgaaggttccaaagaaaaagaagaggtccttcttcccaaggatcttcatgtttctaggcagaaggaaagcagcacaggccaagt
# ctgctcaatga]
# protein sequence = [MGDAKDMKENAPPESSHEPKVSSPNDDQSDSAAQTSQHTSEKEISKIQETAVDASEHLKEASHSLLQESQTPAGGNLI
# SSAPIKSDGMSTISKTGISQMASGTPMVEPEASPQLAHDVKTDLSAHTIATALSESNSLSTMDAKPSEILEPALDMGANVKVQNQPNDSSEGPTAQKD
# ASSALTGNSDTSTLKEENIKESSGYVQSNYSEEAKVSSEQVQSNHSEVAKESSAHIQTNHSEVAKESSEHVQSHHSEVEPNNASLLHQPDNSSSITHI
# DTDDSSPISTQVMKKPENNHHIRTPDYIGRLAKSSTFSARPSTRTASPKHPEKSDINKGHIDTAAPIESVKQAVSKFGGIVDWKAHRVQTVEGPLPPT
# MKLWVQLTITKRPKVRRQLVEQELAKVQEEIPFYKKQSQAAEDAKVSVLKELDGTKRLIEELKLNLERAQKEEQQAKQDSELAKLRVEEMEQGIGNDL
# SIAAKAQLEVARARHAAAVAELKTVKSELEDLRKDYALLVSDKDGAVKKAEEAVSASKEVEKTLETLTIELITAKESLEVAHAAHLEAEEHRIGAAMA
# GEQDALNWEKELKQAEEELIRLNQQILSAKDLRGKLDTASALLLDLKTELAAYMESKLKQETDEGNLNGEQSEPEKRTHDEIQSVVATAKRELEEVKL
# NIEKATTEVNFLKVAATSLKAELEKEKSELAALQQREGMASVAAASLEAELSRTQSEIVLAQKKEKEAREKMVELPKQLQEASQEADRAKSLAQMARD
# DLNKAKEEAEEAKAGASTVESRLLAVKKEIEAAKAAEKLALAAIAALEESESAQKTKDEETPPGVTLSLEEYYELSKQAHEAEEQANKKVAEAHTQID
# VAKESELRSLNRLEEVNREIAERKEALGVALQKAEKAKEGKLSVEQELRKWREEQEQRRKASVSIPPTTGSPRKSDEENNESNTSESVPEATASYDST
# SPKAQLQASSTEAESSPDVKVPKKKKRSFFPRIFMFLGRRKAAQAKSAQ]
# end gene g6
###
# start gene g7
scaffold2529	AUGUSTUS	gene	28749	31811	0.03	-	.	g7
scaffold2529	AUGUSTUS	transcript	28749	31811	0.03	-	.	g7.t1
scaffold2529	AUGUSTUS	tts	28749	28749	.	-	.	transcript_id "g7.t1"; gene_id "g7";
scaffold2529	AUGUSTUS	exon	28749	29221	.	-	.	transcript_id "g7.t1"; gene_id "g7";
scaffold2529	AUGUSTUS	stop_codon	28852	28854	.	-	0	transcript_id "g7.t1"; gene_id "g7";
scaffold2529	AUGUSTUS	intron	29222	29305	0.46	-	.	transcript_id "g7.t1"; gene_id "g7";
scaffold2529	AUGUSTUS	intron	29373	29521	0.89	-	.	transcript_id "g7.t1"; gene_id "g7";
scaffold2529	AUGUSTUS	intron	29912	30376	0.99	-	.	transcript_id "g7.t1"; gene_id "g7";
scaffold2529	AUGUSTUS	intron	30770	31178	0.96	-	.	transcript_id "g7.t1"; gene_id "g7";
scaffold2529	AUGUSTUS	CDS	28852	29221	0.38	-	1	transcript_id "g7.t1"; gene_id "g7";
scaffold2529	AUGUSTUS	CDS	29306	29372	0.46	-	2	transcript_id "g7.t1"; gene_id "g7";
scaffold2529	AUGUSTUS	exon	29306	29372	.	-	.	transcript_id "g7.t1"; gene_id "g7";
scaffold2529	AUGUSTUS	CDS	29522	29911	0.91	-	2	transcript_id "g7.t1"; gene_id "g7";
scaffold2529	AUGUSTUS	exon	29522	29911	.	-	.	transcript_id "g7.t1"; gene_id "g7";
scaffold2529	AUGUSTUS	CDS	30377	30769	0.99	-	2	transcript_id "g7.t1"; gene_id "g7";
scaffold2529	AUGUSTUS	exon	30377	30769	.	-	.	transcript_id "g7.t1"; gene_id "g7";
scaffold2529	AUGUSTUS	CDS	31179	31353	0.37	-	0	transcript_id "g7.t1"; gene_id "g7";
scaffold2529	AUGUSTUS	exon	31179	31404	.	-	.	transcript_id "g7.t1"; gene_id "g7";
scaffold2529	AUGUSTUS	start_codon	31351	31353	.	-	0	transcript_id "g7.t1"; gene_id "g7";
scaffold2529	AUGUSTUS	exon	31595	31811	.	-	.	transcript_id "g7.t1"; gene_id "g7";
scaffold2529	AUGUSTUS	tss	31811	31811	.	-	.	transcript_id "g7.t1"; gene_id "g7";
# coding sequence = [atggtgaaacacaagaagccaagttttgtgaaagaaataatggggagaggaatgaagatagggatggtaaatatggaag
# atgaagatgttagtgaatggagaatccatggacaaataattaaagtacaattcaacaaggtctcagagttgttggaatggggtgatttgtttccagga
# cagatagatgaagaattagaagagatggatagaagacaaacatgtccagagataccaatgccacatttctatggttataataacatggacataatagt
# agtgaaattaccttgcaattatccacaagaaggatggaaaagggatgtttttaggttacaagtacatcttgtggctgcaaatttggctgtgaatagaa
# aaaagggtaagaatgggaagatgaaattgattttcttgagtaaatgtatgccaatgatggagatattcagatgtaatgaattaaagaaaagggaagga
# gattggtggtattatgagccaaatatggctaaattggctcaaaaagtttcacttccaattggttcttgcaagttggctttgactctaagggaaaaagg
# aacgaaaaaggtatatgacatctctaacgtacaaagcagagaagcctacgccacggttcttcattcctcaggaaaatatgtttgtggtgcaataacac
# tagctcagagtcttcttcgaactggaaccagaagggaccttgttcttcttctagatgactctatccctcaacccaaacgcgacgcgctcgtaaaagca
# gggtggaaacttcgattgatacagaggataagaaatcctagagctgataaaaactcttacaataagtacaactacagcaaattcaggttatggcaact
# tattgattatgaaaaagttgtctttattgatgcagacatcattgttctacgtaacattgacattcttttcaaatttcctcaattgtcagccacaggta
# atgatggatcaatattcaattcaggagtaatggtgatagagccatcaaattgcactttcaatatgttaccaagacgagttaatttttttaagaatttc
# gaaaatttaaatgaggtcagtgctaagaaccaactatttgaagcagatcctccgcaactctatgcagtacattatctcgggttaaagccttggatgtg
# ttacagagactatgattgtaattgggatgttagttatttacgtgtttatgctagcgatgtcgcacataggacatggtggaaaattcatgatactatgg
# atgagaatttgcagaaattttgtggattgtcaaagcagaggaaaattgaattatattttagtagaaaagaggcagaagaaatgggattaaaagatgaa
# cattggaggattaatgttactgatcctagaagattaacttaa]
# protein sequence = [MVKHKKPSFVKEIMGRGMKIGMVNMEDEDVSEWRIHGQIIKVQFNKVSELLEWGDLFPGQIDEELEEMDRRQTCPEIP
# MPHFYGYNNMDIIVVKLPCNYPQEGWKRDVFRLQVHLVAANLAVNRKKGKNGKMKLIFLSKCMPMMEIFRCNELKKREGDWWYYEPNMAKLAQKVSLP
# IGSCKLALTLREKGTKKVYDISNVQSREAYATVLHSSGKYVCGAITLAQSLLRTGTRRDLVLLLDDSIPQPKRDALVKAGWKLRLIQRIRNPRADKNS
# YNKYNYSKFRLWQLIDYEKVVFIDADIIVLRNIDILFKFPQLSATGNDGSIFNSGVMVIEPSNCTFNMLPRRVNFFKNFENLNEVSAKNQLFEADPPQ
# LYAVHYLGLKPWMCYRDYDCNWDVSYLRVYASDVAHRTWWKIHDTMDENLQKFCGLSKQRKIELYFSRKEAEEMGLKDEHWRINVTDPRRLT]
# end gene g7
###
# command line:
# augustus --codingseq=1 --proteinprofile=/home/pgsb/tetiana.nosenko/lineages/embryophyta_odb9/prfl/EOG09360A8D.prfl --predictionStart=0 --predictionEnd=33635 --species=arabidopsis ./tmp/scaffold2529Schil_BUSCO_geno_206160443_.temp
```
