## Supplementary material for "The *de novo* reference genome and transcriptome assemblies of the wild tomato species *Solanum chilense*": EOG09360A8D.out.3

```
# Please cite: Mario Stanke, Mark Diekhans, Robert Baertsch, David Haussler (2008),
# Using native and syntenically mapped cDNA alignments to improve de novo gene finding
# Bioinformatics 24: 637-644, doi 10.1093/bioinformatics/btn013
# No extrinsic information on sequences given.
# Using protein profile unknown
# --[0..34]--> unknown_A (176) <--[0..1]--> unknown_B (45) <--[0..2]--> unknown_C (7) <--[0..9]--> unknown_D (178) <--[0..42]--
# arabidopsis version. Using default transition matrix.
# We have hints for 0 sequences and for 0 of the sequences in the input set.
#
# ----- prediction on sequence number 1 (length = 20818, name = scaffold4574) -----
#
# Constraints/Hints:
# (none)
# Predicted genes for sequence number 1 on both strands
# start gene g1
scaffold4574	AUGUSTUS	gene	1	3548	0.04	+	.	g1
scaffold4574	AUGUSTUS	transcript	1	3548	0.04	+	.	g1.t1
scaffold4574	AUGUSTUS	intron	1	745	0.38	+	.	transcript_id "g1.t1"; gene_id "g1";
scaffold4574	AUGUSTUS	intron	879	1690	0.82	+	.	transcript_id "g1.t1"; gene_id "g1";
scaffold4574	AUGUSTUS	intron	2497	2818	0.73	+	.	transcript_id "g1.t1"; gene_id "g1";
scaffold4574	AUGUSTUS	CDS	746	878	0.79	+	0	transcript_id "g1.t1"; gene_id "g1";
scaffold4574	AUGUSTUS	exon	746	878	.	+	.	transcript_id "g1.t1"; gene_id "g1";
scaffold4574	AUGUSTUS	CDS	1691	2496	0.82	+	2	transcript_id "g1.t1"; gene_id "g1";
scaffold4574	AUGUSTUS	exon	1691	2496	.	+	.	transcript_id "g1.t1"; gene_id "g1";
scaffold4574	AUGUSTUS	CDS	2819	3343	0.79	+	0	transcript_id "g1.t1"; gene_id "g1";
scaffold4574	AUGUSTUS	exon	2819	3548	.	+	.	transcript_id "g1.t1"; gene_id "g1";
scaffold4574	AUGUSTUS	stop_codon	3341	3343	.	+	0	transcript_id "g1.t1"; gene_id "g1";
scaffold4574	AUGUSTUS	tts	3548	3548	.	+	.	transcript_id "g1.t1"; gene_id "g1";
# coding sequence = [gggttcaattgggaatcgagtaataagcaaagtggttggtacaattctctcctcaatttagttccagacttggctcatg
# ctggagttactcatgtttggttaccaccatcatctcactctgtttctcctcaaggttatatgccaggaagattgtacgacttggatgcttccaagttt
# gggaatcagcaagaactgaaaactcttattaaggctttacgtgactatgggatcaaatcggttgctgatatagtaataaatcatcgatgtgctgataa
# aaaagatagcaggggaatatactgcatctttgaaggaggaacaacagatgaccggcttgattggggtccgtctttcatttgcaaggacgacatacaat
# attctgatggcacggggaatctagacacgggtttggactttgaacctgcccctgatatcgatcatcttaatatcagagtgcagaaagagttatcagat
# tggatgaattggctcaagtctgaaattggatttgatggctggcgtttcgattttgttaggggatatgcccctaacatcaccaagatttacatgggaaa
# cacgtccccggattttgcagttggtgaattttggaactctcttgcatatggacaggacgggaaaccgcactataaccaggacaatcataggaatgagc
# tagttggttgggttcaaaatgggggtggggctgtaacagcctttgatttcacaactaagggaattcttcaagctgcagttgaaggagagttatggaga
# ttgaaagattccaatggaaaacctcctgggatgataggtgttttgcctcaaaatgctgtgacttttatcgataatcacgatactgggtcgacacaaaa
# tatgtggccattcccttcggacaaagttatgcaaggatatgcatacattctcactcatccaggaattccatcagtgacaccttcaaaattcatgagtc
# gtgtcagcgaccaagttgtggtgtctagatgtgcactctccagttggattacttgcttgtcagctgggcctgaggccaagtttgagttgtttgtttat
# gtattatgccaacaaaatatgactcgtacagccaaccctaacttgattgagttgaggcatttgcaagtagctgaggagttagattcttgtttttggtt
# gcagttttatgatcatttctttgattggggcttgaaggatggaatttcagcactaatttctattaggaagaggaatgggatttgtgcaacaagcaatg
# tgcagataatggcttctgattctgatctttatatagcaatgattgatcagaaaattattgtcaaaattgggccaaaacttgatcttggaaatcttatc
# ccacctagttatcaggtggcaacttctggacaagattatgctgtatgggagcaaaaggcagtcatttaccatactaaatgtcaccatgtacaaaatgg
# ttctcagtgttaa]
# protein sequence = [GFNWESSNKQSGWYNSLLNLVPDLAHAGVTHVWLPPSSHSVSPQGYMPGRLYDLDASKFGNQQELKTLIKALRDYGIK
# SVADIVINHRCADKKDSRGIYCIFEGGTTDDRLDWGPSFICKDDIQYSDGTGNLDTGLDFEPAPDIDHLNIRVQKELSDWMNWLKSEIGFDGWRFDFV
# RGYAPNITKIYMGNTSPDFAVGEFWNSLAYGQDGKPHYNQDNHRNELVGWVQNGGGAVTAFDFTTKGILQAAVEGELWRLKDSNGKPPGMIGVLPQNA
# VTFIDNHDTGSTQNMWPFPSDKVMQGYAYILTHPGIPSVTPSKFMSRVSDQVVVSRCALSSWITCLSAGPEAKFELFVYVLCQQNMTRTANPNLIELR
# HLQVAEELDSCFWLQFYDHFFDWGLKDGISALISIRKRNGICATSNVQIMASDSDLYIAMIDQKIIVKIGPKLDLGNLIPPSYQVATSGQDYAVWEQK
# AVIYHTKCHHVQNGSQC]
# end gene g1
###
# start gene g2
scaffold4574	AUGUSTUS	gene	8147	10541	0.03	-	.	g2
scaffold4574	AUGUSTUS	transcript	8147	10541	0.03	-	.	g2.t1
scaffold4574	AUGUSTUS	tts	8147	8147	.	-	.	transcript_id "g2.t1"; gene_id "g2";
scaffold4574	AUGUSTUS	exon	8147	8623	.	-	.	transcript_id "g2.t1"; gene_id "g2";
scaffold4574	AUGUSTUS	stop_codon	8348	8350	.	-	0	transcript_id "g2.t1"; gene_id "g2";
scaffold4574	AUGUSTUS	intron	8624	8913	0.74	-	.	transcript_id "g2.t1"; gene_id "g2";
scaffold4574	AUGUSTUS	intron	9179	10051	0.36	-	.	transcript_id "g2.t1"; gene_id "g2";
scaffold4574	AUGUSTUS	intron	10204	10462	0.61	-	.	transcript_id "g2.t1"; gene_id "g2";
scaffold4574	AUGUSTUS	CDS	8348	8623	1	-	0	transcript_id "g2.t1"; gene_id "g2";
scaffold4574	AUGUSTUS	CDS	8914	9178	0.71	-	1	transcript_id "g2.t1"; gene_id "g2";
scaffold4574	AUGUSTUS	exon	8914	9178	.	-	.	transcript_id "g2.t1"; gene_id "g2";
scaffold4574	AUGUSTUS	CDS	10052	10203	0.66	-	0	transcript_id "g2.t1"; gene_id "g2";
scaffold4574	AUGUSTUS	exon	10052	10203	.	-	.	transcript_id "g2.t1"; gene_id "g2";
scaffold4574	AUGUSTUS	CDS	10463	10516	0.53	-	0	transcript_id "g2.t1"; gene_id "g2";
scaffold4574	AUGUSTUS	exon	10463	10541	.	-	.	transcript_id "g2.t1"; gene_id "g2";
scaffold4574	AUGUSTUS	start_codon	10514	10516	.	-	0	transcript_id "g2.t1"; gene_id "g2";
scaffold4574	AUGUSTUS	tss	10541	10541	.	-	.	transcript_id "g2.t1"; gene_id "g2";
# coding sequence = [atgatggagaagttcttccatttaagttgtagaagcaccttgcaacaagaggaaattgaagctgtcaccagaagaattt
# tatggatcacttccacaaatccagttgctaaggttcttgtctttagcagttggaatgatgtgctggatgtattagagcatgcgtttgcggctaacaac
# ataacttttgtgcggatgaaaggaggaaggaaatcacatgctgccatcagccaattcagaggccacaacaacaatgttgaagaaaacggcaaaagaca
# tgtggaccaaccagaaactagatccattcaagtgttgctgctcctgatccaacatggtgccaatggcctcaatcttctggaagcccagcatgttatac
# ttgttgaaccattgctgaatcctgcagcagaggcacaagccattggcagggtgcatcgaattgggcaagcacataagactcttgttcaccgttttata
# gtgaaagacacagttgaggagagcatatacaagctgaacaagagcaggaatattggttcatttgttagtggaaacagaaagaatcaagatcagcccat
# tttgacactaagagatgttgaatccttattcagggtggcaccggcaccttccaccgatgaagaggcaactgagagcttgactcgttttccaccttctg
# ttgctgctgctatagctgctgagaggaggcttagggaacaaacttctggtcaagagccacaggagaattgttgctgttga]
# protein sequence = [MMEKFFHLSCRSTLQQEEIEAVTRRILWITSTNPVAKVLVFSSWNDVLDVLEHAFAANNITFVRMKGGRKSHAAISQF
# RGHNNNVEENGKRHVDQPETRSIQVLLLLIQHGANGLNLLEAQHVILVEPLLNPAAEAQAIGRVHRIGQAHKTLVHRFIVKDTVEESIYKLNKSRNIG
# SFVSGNRKNQDQPILTLRDVESLFRVAPAPSTDEEATESLTRFPPSVAAAIAAERRLREQTSGQEPQENCCC]
# end gene g2
###
# start gene g3
scaffold4574	AUGUSTUS	gene	12784	16041	0.18	-	.	g3
scaffold4574	AUGUSTUS	transcript	12784	16041	0.18	-	.	g3.t1
scaffold4574	AUGUSTUS	tts	12784	12784	.	-	.	transcript_id "g3.t1"; gene_id "g3";
scaffold4574	AUGUSTUS	exon	12784	12975	.	-	.	transcript_id "g3.t1"; gene_id "g3";
scaffold4574	AUGUSTUS	stop_codon	12817	12819	.	-	0	transcript_id "g3.t1"; gene_id "g3";
scaffold4574	AUGUSTUS	intron	12976	15130	0.34	-	.	transcript_id "g3.t1"; gene_id "g3";
scaffold4574	AUGUSTUS	CDS	12817	12975	0.39	-	0	transcript_id "g3.t1"; gene_id "g3";
scaffold4574	AUGUSTUS	CDS	15131	15325	0.75	-	0	transcript_id "g3.t1"; gene_id "g3";
scaffold4574	AUGUSTUS	exon	15131	15336	.	-	.	transcript_id "g3.t1"; gene_id "g3";
scaffold4574	AUGUSTUS	start_codon	15323	15325	.	-	0	transcript_id "g3.t1"; gene_id "g3";
scaffold4574	AUGUSTUS	exon	15835	16041	.	-	.	transcript_id "g3.t1"; gene_id "g3";
scaffold4574	AUGUSTUS	tss	16041	16041	.	-	.	transcript_id "g3.t1"; gene_id "g3";
# coding sequence = [atgactgagaagagattagcccttcatgggaagcctcaggttagctggttaatgtgcccaacttgtaggcaacatactg
# actgcagaaatattgcttatgctgttgacaagcggaatatgtcatgtccatcttcttctatagcctctgagaattctgaagcttcgacaaatgtccaa
# ggttcatatagtaccaagtgttatgaaaggcgctcacctcgtcgccaaaggcgagaggcgaggcgaggcgagggtggctcgccattctctggcgaggc
# gaggcgaggagaaaaaggcgagcccctggcgatcgatggcgctgaaatggcgagcgaaaggcgccgcctttttgattaa]
# protein sequence = [MTEKRLALHGKPQVSWLMCPTCRQHTDCRNIAYAVDKRNMSCPSSSIASENSEASTNVQGSYSTKCYERRSPRRQRRE
# ARRGEGGSPFSGEARRGEKGEPLAIDGAEMASERRRLFD]
# end gene g3
###
# start gene g4
scaffold4574	AUGUSTUS	gene	19336	20020	0.16	+	.	g4
scaffold4574	AUGUSTUS	transcript	19336	20020	0.16	+	.	g4.t1
scaffold4574	AUGUSTUS	tss	19336	19336	.	+	.	transcript_id "g4.t1"; gene_id "g4";
scaffold4574	AUGUSTUS	exon	19336	19467	.	+	.	transcript_id "g4.t1"; gene_id "g4";
scaffold4574	AUGUSTUS	start_codon	19386	19388	.	+	0	transcript_id "g4.t1"; gene_id "g4";
scaffold4574	AUGUSTUS	intron	19468	19541	0.44	+	.	transcript_id "g4.t1"; gene_id "g4";
scaffold4574	AUGUSTUS	intron	19580	19692	0.6	+	.	transcript_id "g4.t1"; gene_id "g4";
scaffold4574	AUGUSTUS	intron	19722	19822	0.58	+	.	transcript_id "g4.t1"; gene_id "g4";
scaffold4574	AUGUSTUS	CDS	19386	19467	0.44	+	0	transcript_id "g4.t1"; gene_id "g4";
scaffold4574	AUGUSTUS	CDS	19542	19579	0.64	+	2	transcript_id "g4.t1"; gene_id "g4";
scaffold4574	AUGUSTUS	exon	19542	19579	.	+	.	transcript_id "g4.t1"; gene_id "g4";
scaffold4574	AUGUSTUS	CDS	19693	19721	0.58	+	0	transcript_id "g4.t1"; gene_id "g4";
scaffold4574	AUGUSTUS	exon	19693	19721	.	+	.	transcript_id "g4.t1"; gene_id "g4";
scaffold4574	AUGUSTUS	CDS	19823	19892	0.66	+	1	transcript_id "g4.t1"; gene_id "g4";
scaffold4574	AUGUSTUS	exon	19823	20020	.	+	.	transcript_id "g4.t1"; gene_id "g4";
scaffold4574	AUGUSTUS	stop_codon	19890	19892	.	+	0	transcript_id "g4.t1"; gene_id "g4";
scaffold4574	AUGUSTUS	tts	20020	20020	.	+	.	transcript_id "g4.t1"; gene_id "g4";
# coding sequence = [atgtcgcacaccgcgacgaatgcacggacagatatgtcccccgtgtatctcggacggagagacaacgggtgtgtatcac
# tagtgccttctatggaacttgtgattgaagaacttgatctcattgtacttgtggaggttcggttagagggattacgagctcagatctttgtgatactc
# tctcttctctccttgactgaggctttctatggagatttgtga]
# protein sequence = [MSHTATNARTDMSPVYLGRRDNGCVSLVPSMELVIEELDLIVLVEVRLEGLRAQIFVILSLLSLTEAFYGDL]
# end gene g4
###
# command line:
# augustus --codingseq=1 --proteinprofile=/home/pgsb/tetiana.nosenko/lineages/embryophyta_odb9/prfl/EOG09360A8D.prfl --predictionStart=0 --predictionEnd=20818 --species=arabidopsis ./tmp/scaffold4574Schil_BUSCO_geno_206160443_.temp
```
