## Supplementary material for "The *de novo* reference genome and transcriptome assemblies of the wild tomato species *Solanum chilense*": EOG09360A8J.out.1

```
# Please cite: Mario Stanke, Mark Diekhans, Robert Baertsch, David Haussler (2008),
# Using native and syntenically mapped cDNA alignments to improve de novo gene finding
# Bioinformatics 24: 637-644, doi 10.1093/bioinformatics/btn013
# No extrinsic information on sequences given.
# Using protein profile unknown
# --[0..120]--> unknown_A (85) <--[1..110]--> unknown_B (20) <--[0..2]--> unknown_C (64) <--[0..24]--> unknown_D (22) <--[0..1]--> unknown_E (101) <--[1..75]--> unknown_F (68) <--[0..1]--> unknown_G (32) <--[5..11]--> unknown_H (21) <--[2..27]--
# arabidopsis version. Using default transition matrix.
# We have hints for 0 sequences and for 0 of the sequences in the input set.
#
# ----- prediction on sequence number 1 (length = 47157, name = scaffold113) -----
#
# Constraints/Hints:
# (none)
# Predicted genes for sequence number 1 on both strands
# start gene g1
scaffold113	AUGUSTUS	gene	175293	176836	0.33	-	.	g1
scaffold113	AUGUSTUS	transcript	175293	176836	0.33	-	.	g1.t1
scaffold113	AUGUSTUS	tts	175293	175293	.	-	.	transcript_id "g1.t1"; gene_id "g1";
scaffold113	AUGUSTUS	exon	175293	175785	.	-	.	transcript_id "g1.t1"; gene_id "g1";
scaffold113	AUGUSTUS	stop_codon	175492	175494	.	-	0	transcript_id "g1.t1"; gene_id "g1";
scaffold113	AUGUSTUS	intron	175786	176537	1	-	.	transcript_id "g1.t1"; gene_id "g1";
scaffold113	AUGUSTUS	CDS	175492	175785	1	-	0	transcript_id "g1.t1"; gene_id "g1";
scaffold113	AUGUSTUS	CDS	176538	176789	1	-	0	transcript_id "g1.t1"; gene_id "g1";
scaffold113	AUGUSTUS	exon	176538	176836	.	-	.	transcript_id "g1.t1"; gene_id "g1";
scaffold113	AUGUSTUS	start_codon	176787	176789	.	-	0	transcript_id "g1.t1"; gene_id "g1";
scaffold113	AUGUSTUS	tss	176836	176836	.	-	.	transcript_id "g1.t1"; gene_id "g1";
# coding sequence = [atggcatatttgcaaccaagactcttaggaaaatttagtattttccttctcctttgcatagtccaaacttcattctctt
# cttcttcccatcaacatttgtcgtctagacaccttttgacaactaccccaagcaacataatcaaacaataccttaacccccacaacaaagctagagca
# aaacttggacttccaccactcaaatggagcaataaattagcaaattacgcaagctggtggggacaccaacgacaggtgagttgtgagttggttcattc
# ccgtggtgactacggggagaacctcttttgggggagcggaaaggattggaagccaagcgatgctgtgacgatgtgggcgaaagaaagaccttattatg
# attataagagcaattcttgcaagaaaaatgagcaatgcttgcattatacacagattatttggaaacaaagcacaagagttgggtgtgcaaaagtttta
# tgcaaaacaggagatactttgattagttgcaactatgatcctcatggtaatgtagaaggagaaaagcccttttaa]
# protein sequence = [MAYLQPRLLGKFSIFLLLCIVQTSFSSSSHQHLSSRHLLTTTPSNIIKQYLNPHNKARAKLGLPPLKWSNKLANYASW
# WGHQRQVSCELVHSRGDYGENLFWGSGKDWKPSDAVTMWAKERPYYDYKSNSCKKNEQCLHYTQIIWKQSTRVGCAKVLCKTGDTLISCNYDPHGNVE
# GEKPF]
# end gene g1
###
# start gene g2
scaffold113	AUGUSTUS	gene	179565	182766	0.04	-	.	g2
scaffold113	AUGUSTUS	transcript	179565	182766	0.04	-	.	g2.t1
scaffold113	AUGUSTUS	tts	179565	179565	.	-	.	transcript_id "g2.t1"; gene_id "g2";
scaffold113	AUGUSTUS	exon	179565	180234	.	-	.	transcript_id "g2.t1"; gene_id "g2";
scaffold113	AUGUSTUS	stop_codon	179963	179965	.	-	0	transcript_id "g2.t1"; gene_id "g2";
scaffold113	AUGUSTUS	intron	180235	180326	0.98	-	.	transcript_id "g2.t1"; gene_id "g2";
scaffold113	AUGUSTUS	intron	180592	181125	0.48	-	.	transcript_id "g2.t1"; gene_id "g2";
scaffold113	AUGUSTUS	intron	181285	181791	0.46	-	.	transcript_id "g2.t1"; gene_id "g2";
scaffold113	AUGUSTUS	intron	181831	182225	0.59	-	.	transcript_id "g2.t1"; gene_id "g2";
scaffold113	AUGUSTUS	intron	182340	182572	0.24	-	.	transcript_id "g2.t1"; gene_id "g2";
scaffold113	AUGUSTUS	CDS	179963	180234	0.98	-	2	transcript_id "g2.t1"; gene_id "g2";
scaffold113	AUGUSTUS	CDS	180327	180591	0.98	-	0	transcript_id "g2.t1"; gene_id "g2";
scaffold113	AUGUSTUS	exon	180327	180591	.	-	.	transcript_id "g2.t1"; gene_id "g2";
scaffold113	AUGUSTUS	CDS	181126	181284	0.48	-	0	transcript_id "g2.t1"; gene_id "g2";
scaffold113	AUGUSTUS	exon	181126	181284	.	-	.	transcript_id "g2.t1"; gene_id "g2";
scaffold113	AUGUSTUS	CDS	181792	181830	0.58	-	0	transcript_id "g2.t1"; gene_id "g2";
scaffold113	AUGUSTUS	exon	181792	181830	.	-	.	transcript_id "g2.t1"; gene_id "g2";
scaffold113	AUGUSTUS	CDS	182226	182339	0.24	-	0	transcript_id "g2.t1"; gene_id "g2";
scaffold113	AUGUSTUS	exon	182226	182339	.	-	.	transcript_id "g2.t1"; gene_id "g2";
scaffold113	AUGUSTUS	CDS	182573	182653	0.24	-	0	transcript_id "g2.t1"; gene_id "g2";
scaffold113	AUGUSTUS	exon	182573	182766	.	-	.	transcript_id "g2.t1"; gene_id "g2";
scaffold113	AUGUSTUS	start_codon	182651	182653	.	-	0	transcript_id "g2.t1"; gene_id "g2";
scaffold113	AUGUSTUS	tss	182766	182766	.	-	.	transcript_id "g2.t1"; gene_id "g2";
# coding sequence = [atgagatcgagacactgtttggctcctgagtgcaatagttttttggggggtgggtgggcgggtttaccatatcaactaa
# agattatgaatgacttcttttcttctttggctgcaggaggttttgctttaaagaaacaattgctggatgatagaagatttccgaagatgcatcttgac
# ctgcagcgcctcctccaggggatgaggattgttgtcaggttccttgaacctgggatggaacactggtggtctcctttctcccttcaagagataacttt
# tggttttgacttaggctcaagtaccatatctttcacggtgtcaaagcaaggtcccttcctgtttgggactccatgttatgtcgtccatgctccctttg
# gtggtctcggcatgcagagggtgattgcacatggggagcaagtatttccacgagtcaaggagaaatgttcttcaaaaggttggtttgccagcgatgac
# atcaactcacttgaagagttaattggtcggctgagaagactgaaggagaacgttggatttatcgccaatcgtgtcacagcaattcaggcaggtctcga
# cagttggcagtctgagcagataaataaaaaactttactatctttccttcctctccattgtctttcttcccttgtcggtagtaactggagtgtttggga
# tgaatgttggaggtgttccttggaccaaccaaagagaacctgagttgaaggaagggttccgcaatgttatgatgctgtgtgtggttctgctgctgttt
# gttctcctctgcttcctttttccagcactttatagtcatttaatggcttggaagagaaggcgagacatgaaaagaaactggtctctcaaccggagatc
# cttccttagaagaagtactggcgttagggaaagaaatgaaaggggaggttacttgagactatactga]
# protein sequence = [MRSRHCLAPECNSFLGGGWAGLPYQLKIMNDFFSSLAAGGFALKKQLLDDRRFPKMHLDLQRLLQGMRIVVRFLEPGM
# EHWWSPFSLQEITFGFDLGSSTISFTVSKQGPFLFGTPCYVVHAPFGGLGMQRVIAHGEQVFPRVKEKCSSKGWFASDDINSLEELIGRLRRLKENVG
# FIANRVTAIQAGLDSWQSEQINKKLYYLSFLSIVFLPLSVVTGVFGMNVGGVPWTNQREPELKEGFRNVMMLCVVLLLFVLLCFLFPALYSHLMAWKR
# RRDMKRNWSLNRRSFLRRSTGVRERNERGGYLRLY]
# end gene g2
###
# start gene g3
scaffold113	AUGUSTUS	gene	184151	189296	0.02	-	.	g3
scaffold113	AUGUSTUS	transcript	184151	189296	0.02	-	.	g3.t1
scaffold113	AUGUSTUS	tts	184151	184151	.	-	.	transcript_id "g3.t1"; gene_id "g3";
scaffold113	AUGUSTUS	exon	184151	185033	.	-	.	transcript_id "g3.t1"; gene_id "g3";
scaffold113	AUGUSTUS	stop_codon	184966	184968	.	-	0	transcript_id "g3.t1"; gene_id "g3";
scaffold113	AUGUSTUS	intron	185034	185311	0.82	-	.	transcript_id "g3.t1"; gene_id "g3";
scaffold113	AUGUSTUS	CDS	184966	185033	0.75	-	2	transcript_id "g3.t1"; gene_id "g3";
scaffold113	AUGUSTUS	CDS	185312	186068	0.51	-	0	transcript_id "g3.t1"; gene_id "g3";
scaffold113	AUGUSTUS	exon	185312	186159	.	-	.	transcript_id "g3.t1"; gene_id "g3";
scaffold113	AUGUSTUS	start_codon	186066	186068	.	-	0	transcript_id "g3.t1"; gene_id "g3";
scaffold113	AUGUSTUS	exon	189268	189296	.	-	.	transcript_id "g3.t1"; gene_id "g3";
scaffold113	AUGUSTUS	tss	189296	189296	.	-	.	transcript_id "g3.t1"; gene_id "g3";
# coding sequence = [atggatcttagtcacaaagatccaattatagaaggagaaggcgatgaaatggatagagaaacgatctcgcgggtgcata
# gtagagacaatggttacagtaactccagatattctggtgctgtgaggcaaaaagcttatatctttgatggagaagggaattattttaataaggaatgg
# gatttagcagagggtagaggcaaagaattttgttggtaccatgttgagcttccaaagtggaaccagagactctcagagtctgcacaatatcttattga
# tgtactctgtcctcctatgaagcttcaagacattctgtcacttgttagcaatggacccttttgtggacatgtagatggggctcttgtctttcgagtta
# attcacctggccctgcgtccagcaaatttacatttagaattgcagcaagagttaccgagaattcagtgatcactgtgtcattaggccgtgttccgaga
# ttgggtttctccccggtaaatcagtcccttctctcagaggttcccattgtggaaagtccaagttctgttggtggagaaatgaaggaaaggggtgggac
# tgtaatcagggagcatgttcttgattttctattgatgatgaatcattctgaggaaggtgataatcctgtacctaaatctgtgtctaatttggttgttc
# acatcatagatacacatgtggatcaccttcaagatgttgtgacaaagctggagattgagttggactcaatggagctggaaattgacaaagtggaagtt
# attctccgcaattatcttttatggggtcatgaattttgcatgtgtaaggttgcttcttaa]
# protein sequence = [MDLSHKDPIIEGEGDEMDRETISRVHSRDNGYSNSRYSGAVRQKAYIFDGEGNYFNKEWDLAEGRGKEFCWYHVELPK
# WNQRLSESAQYLIDVLCPPMKLQDILSLVSNGPFCGHVDGALVFRVNSPGPASSKFTFRIAARVTENSVITVSLGRVPRLGFSPVNQSLLSEVPIVES
# PSSVGGEMKERGGTVIREHVLDFLLMMNHSEEGDNPVPKSVSNLVVHIIDTHVDHLQDVVTKLEIELDSMELEIDKVEVILRNYLLWGHEFCMCKVAS]
# end gene g3
###
# start gene g4
scaffold113	AUGUSTUS	gene	191381	206506	0.01	+	.	g4
scaffold113	AUGUSTUS	transcript	191381	206506	0.01	+	.	g4.t1
scaffold113	AUGUSTUS	tss	191381	191381	.	+	.	transcript_id "g4.t1"; gene_id "g4";
scaffold113	AUGUSTUS	exon	191381	191764	.	+	.	transcript_id "g4.t1"; gene_id "g4";
scaffold113	AUGUSTUS	start_codon	191489	191491	.	+	0	transcript_id "g4.t1"; gene_id "g4";
scaffold113	AUGUSTUS	intron	191765	192703	0.65	+	.	transcript_id "g4.t1"; gene_id "g4";
scaffold113	AUGUSTUS	intron	192887	192996	0.99	+	.	transcript_id "g4.t1"; gene_id "g4";
scaffold113	AUGUSTUS	intron	193130	193218	0.45	+	.	transcript_id "g4.t1"; gene_id "g4";
scaffold113	AUGUSTUS	intron	193271	193433	0.28	+	.	transcript_id "g4.t1"; gene_id "g4";
scaffold113	AUGUSTUS	intron	193515	194519	0.23	+	.	transcript_id "g4.t1"; gene_id "g4";
scaffold113	AUGUSTUS	intron	194579	195069	0.84	+	.	transcript_id "g4.t1"; gene_id "g4";
scaffold113	AUGUSTUS	intron	195168	195284	0.94	+	.	transcript_id "g4.t1"; gene_id "g4";
scaffold113	AUGUSTUS	intron	195447	195547	1	+	.	transcript_id "g4.t1"; gene_id "g4";
scaffold113	AUGUSTUS	intron	195617	195965	0.99	+	.	transcript_id "g4.t1"; gene_id "g4";
scaffold113	AUGUSTUS	intron	196102	199054	0.02	+	.	transcript_id "g4.t1"; gene_id "g4";
scaffold113	AUGUSTUS	intron	199288	200961	0.54	+	.	transcript_id "g4.t1"; gene_id "g4";
scaffold113	AUGUSTUS	intron	201040	202107	0.86	+	.	transcript_id "g4.t1"; gene_id "g4";
scaffold113	AUGUSTUS	intron	202177	203135	0.01	+	.	transcript_id "g4.t1"; gene_id "g4";
scaffold113	AUGUSTUS	intron	203313	205440	0.05	+	.	transcript_id "g4.t1"; gene_id "g4";
scaffold113	AUGUSTUS	CDS	191489	191764	0.41	+	0	transcript_id "g4.t1"; gene_id "g4";
scaffold113	AUGUSTUS	CDS	192704	192886	0.92	+	0	transcript_id "g4.t1"; gene_id "g4";
scaffold113	AUGUSTUS	exon	192704	192886	.	+	.	transcript_id "g4.t1"; gene_id "g4";
scaffold113	AUGUSTUS	CDS	192997	193129	0.88	+	0	transcript_id "g4.t1"; gene_id "g4";
scaffold113	AUGUSTUS	exon	192997	193129	.	+	.	transcript_id "g4.t1"; gene_id "g4";
scaffold113	AUGUSTUS	CDS	193219	193270	0.47	+	2	transcript_id "g4.t1"; gene_id "g4";
scaffold113	AUGUSTUS	exon	193219	193270	.	+	.	transcript_id "g4.t1"; gene_id "g4";
scaffold113	AUGUSTUS	CDS	193434	193514	0.24	+	1	transcript_id "g4.t1"; gene_id "g4";
scaffold113	AUGUSTUS	exon	193434	193514	.	+	.	transcript_id "g4.t1"; gene_id "g4";
scaffold113	AUGUSTUS	CDS	194520	194578	0.84	+	1	transcript_id "g4.t1"; gene_id "g4";
scaffold113	AUGUSTUS	exon	194520	194578	.	+	.	transcript_id "g4.t1"; gene_id "g4";
scaffold113	AUGUSTUS	CDS	195070	195167	0.91	+	2	transcript_id "g4.t1"; gene_id "g4";
scaffold113	AUGUSTUS	exon	195070	195167	.	+	.	transcript_id "g4.t1"; gene_id "g4";
scaffold113	AUGUSTUS	CDS	195285	195446	0.96	+	0	transcript_id "g4.t1"; gene_id "g4";
scaffold113	AUGUSTUS	exon	195285	195446	.	+	.	transcript_id "g4.t1"; gene_id "g4";
scaffold113	AUGUSTUS	CDS	195548	195616	1	+	0	transcript_id "g4.t1"; gene_id "g4";
scaffold113	AUGUSTUS	exon	195548	195616	.	+	.	transcript_id "g4.t1"; gene_id "g4";
scaffold113	AUGUSTUS	CDS	195966	196101	0.22	+	0	transcript_id "g4.t1"; gene_id "g4";
scaffold113	AUGUSTUS	exon	195966	196101	.	+	.	transcript_id "g4.t1"; gene_id "g4";
scaffold113	AUGUSTUS	CDS	199055	199287	0.98	+	2	transcript_id "g4.t1"; gene_id "g4";
scaffold113	AUGUSTUS	exon	199055	199287	.	+	.	transcript_id "g4.t1"; gene_id "g4";
scaffold113	AUGUSTUS	CDS	200962	201039	0.99	+	0	transcript_id "g4.t1"; gene_id "g4";
scaffold113	AUGUSTUS	exon	200962	201039	.	+	.	transcript_id "g4.t1"; gene_id "g4";
scaffold113	AUGUSTUS	CDS	202108	202176	0.95	+	0	transcript_id "g4.t1"; gene_id "g4";
scaffold113	AUGUSTUS	exon	202108	202176	.	+	.	transcript_id "g4.t1"; gene_id "g4";
scaffold113	AUGUSTUS	CDS	203136	203312	0.18	+	0	transcript_id "g4.t1"; gene_id "g4";
scaffold113	AUGUSTUS	exon	203136	203312	.	+	.	transcript_id "g4.t1"; gene_id "g4";
scaffold113	AUGUSTUS	CDS	205441	205716	0.93	+	0	transcript_id "g4.t1"; gene_id "g4";
scaffold113	AUGUSTUS	exon	205441	206506	.	+	.	transcript_id "g4.t1"; gene_id "g4";
scaffold113	AUGUSTUS	stop_codon	205714	205716	.	+	0	transcript_id "g4.t1"; gene_id "g4";
scaffold113	AUGUSTUS	tts	206506	206506	.	+	.	transcript_id "g4.t1"; gene_id "g4";
scaffold113	AUGUSTUS	protein_match	192761	192886	6.61	+	0	target "unknown_A[1..42]"; target_start 111; transcript_id "g4.t1"; gene_id "g4";
scaffold113	AUGUSTUS	protein_match	192997	193125	5.75	+	0	target "unknown_A[43..85]"; target_start 111; transcript_id "g4.t1"; gene_id "g4";
scaffold113	AUGUSTUS	protein_match	194578	194578	1	+	0	target "unknown_B[1..1]"; target_start 261; transcript_id "g4.t1"; gene_id "g4";
scaffold113	AUGUSTUS	protein_match	195070	195128	6.84	+	2	target "unknown_B[1..20]"; target_start 261; transcript_id "g4.t1"; gene_id "g4";
scaffold113	AUGUSTUS	protein_match	195135	195167	8.71	+	0	target "unknown_C[1..11]"; target_start 283; transcript_id "g4.t1"; gene_id "g4";
scaffold113	AUGUSTUS	protein_match	195285	195443	5.86	+	0	target "unknown_C[12..64]"; target_start 283; transcript_id "g4.t1"; gene_id "g4";
scaffold113	AUGUSTUS	protein_match	195614	195616	10.5	+	0	target "unknown_D[1..1]"; target_start 370; transcript_id "g4.t1"; gene_id "g4";
scaffold113	AUGUSTUS	protein_match	195966	196028	6.26	+	0	target "unknown_D[2..22]"; target_start 370; transcript_id "g4.t1"; gene_id "g4";
scaffold113	AUGUSTUS	protein_match	196032	196101	6.45	+	0	target "unknown_E[1..24]"; target_start 393; transcript_id "g4.t1"; gene_id "g4";
scaffold113	AUGUSTUS	protein_match	199055	199287	5.78	+	2	target "unknown_E[24..101]"; target_start 393; transcript_id "g4.t1"; gene_id "g4";
scaffold113	AUGUSTUS	protein_match	203139	203312	6.26	+	0	target "unknown_F[1..58]"; target_start 544; transcript_id "g4.t1"; gene_id "g4";
scaffold113	AUGUSTUS	protein_match	205441	205470	7.13	+	0	target "unknown_F[59..68]"; target_start 544; transcript_id "g4.t1"; gene_id "g4";
scaffold113	AUGUSTUS	protein_match	205474	205569	5.73	+	0	target "unknown_G[1..32]"; target_start 613; transcript_id "g4.t1"; gene_id "g4";
scaffold113	AUGUSTUS	protein_match	205600	205662	3.6	+	0	target "unknown_H[1..21]"; target_start 655; transcript_id "g4.t1"; gene_id "g4";
# coding sequence = [atggaccaaatgcatcactttcaagccttacctgctcatattcatggagatatgtcagtgcttctgtttccttttagaa
# aatgctggcagcaacagaaacaaaaccattttcagagaccggcactgtcttcttcttcttcttcctcgccggtctccggctgtcagcccagaaggtat
# tatttgggcaaattcaaaagacgcttccgttctgaacctaatctaaaaccactaacttcccgcattgttgatcttactcgcagaaggcaactccacca
# gatttttgtggaaattgagattgcaaagaagcgacatggacagttgaacaccattgttatgaatgcagtgatgcaggcttgtgttcattgtgctgata
# tagaatctgccttgagggtctttgatgaaatgtctggcgcagagggttgtggtgttgataatatcacttacgctacacttttaaagggtttgggtaat
# gcccgaagaattgatcaagcatttcaattacttgaggctgttgaacaaggtactgctgctggaagtccaaaactttcaccaccccttgttagaggtct
# gctgaattctctaattgaagcaggagtaggactaaccccttatcgatatttgatatcactacttaaagaaggatgtgaacatatgaatactgctgtcc
# taaagatgcaccggtccataggtgtggaactatggcaagtgaaggtgttacgagatgggtcttgttattccattccgttgatttactttgctgacctt
# ttggccgaactgaaatcaggggatctacgccgtgctaatggtcttcttgcacgttatggttttgtatttcacgagggcggatatccatccgtcttggt
# ctacaacttattgatgaaggggtacataaacacaggttgtcctgaggtagcactacgtttgcatgatgaaatactaagacatggactgaaccttgaca
# agctcacatataatacactaatcctagcatgtgtggagtctgaaaagttggatgttgcaatgcagttctttgagggcatgaaggacagagcacaaact
# gctgctgatgatgacattttaccggatgtagttacctacactacgttgctgaagggttttggtcatgcccaggatctcatttcagttcaaaagatttt
# catagaaatgaaattatccaacaacttgcatattgatcgagttgcttacactgccatcattgatgccttcttgaattgtgggacaataaaaggcgctc
# tgactgtgtatggggaactactaaagaaagctggagaagattctagcttgaggccaaaacctcatcttttccttgctctgatgcgtgcttttgctgtt
# agaggagagtatgaaatggttaaaaaactgcatggacgcatgtggctagattcatccggaacaatcacctctaaagttaatgaagaggctgatcatct
# cctaatggaggcagcattgagcaatggacagttggatttggccctacaatacatgaaaggcaatgttgagaaatggaagcaaataccatgggctagtc
# ggggtggaatggttgctctgcgaattgaagcattacttggttgcagtgcttctatatttagtccttgcatactaccacaggtgtccgtacgtgatact
# attgagcatatcatggttccatttactgaagcacagcctttgcaagctaccctgaaactaaagcaagtggtcatgcgtttcttcagggattcgactgt
# tccagtcatagatgactggggaagttgtgttggaatactgcattgtgaagactgcaatgagctggatgcgccgctttcagccatgatgagaagtccac
# ctccttctgtgacaacctcaacatccattggtcgtgttattgatctaatgctagagaagaagtacaaaatggttattgttgcaaaatacgataatgtg
# cgcgggatgttttacagctccagtgtaagggctgtcggagtttttacgtctgaacagctatataagcttgctccaacttcatcagagctaagtcttca
# attttcttctgcctgtagagaacatattgaaatttgtaggtag]
# protein sequence = [MDQMHHFQALPAHIHGDMSVLLFPFRKCWQQQKQNHFQRPALSSSSSSSPVSGCQPRRYYLGKFKRRFRSEPNLKPLT
# SRIVDLTRRRQLHQIFVEIEIAKKRHGQLNTIVMNAVMQACVHCADIESALRVFDEMSGAEGCGVDNITYATLLKGLGNARRIDQAFQLLEAVEQGTA
# AGSPKLSPPLVRGLLNSLIEAGVGLTPYRYLISLLKEGCEHMNTAVLKMHRSIGVELWQVKVLRDGSCYSIPLIYFADLLAELKSGDLRRANGLLARY
# GFVFHEGGYPSVLVYNLLMKGYINTGCPEVALRLHDEILRHGLNLDKLTYNTLILACVESEKLDVAMQFFEGMKDRAQTAADDDILPDVVTYTTLLKG
# FGHAQDLISVQKIFIEMKLSNNLHIDRVAYTAIIDAFLNCGTIKGALTVYGELLKKAGEDSSLRPKPHLFLALMRAFAVRGEYEMVKKLHGRMWLDSS
# GTITSKVNEEADHLLMEAALSNGQLDLALQYMKGNVEKWKQIPWASRGGMVALRIEALLGCSASIFSPCILPQVSVRDTIEHIMVPFTEAQPLQATLK
# LKQVVMRFFRDSTVPVIDDWGSCVGILHCEDCNELDAPLSAMMRSPPPSVTTSTSIGRVIDLMLEKKYKMVIVAKYDNVRGMFYSSSVRAVGVFTSEQ
# LYKLAPTSSELSLQFSSACREHIEICR]
# sequence of block unknown_A   111 [MNAVMQACVHCADIESALRVFDEMSGAEGCGVDNITYATLLKGLGNARRIDQAFQLLEAVEQGTAAGSPKLSPPLVRGLLNSLIE] 196
# sequence of block unknown_B   261 [GDLRRANGLLARYGFVFHEG] 281
# sequence of block unknown_C   283 [PSVLVYNLLMKGYINTGCPEVALRLHDEILRHGLNLDKLTYNTLILACVESEKLDVAMQFFEGM] 347
# sequence of block unknown_D   370 [KGFGHAQDLISVQKIFIEMKLS] 392
# sequence of block unknown_E   393 [NLHIDRVAYTAIIDAFLNCGTIKGALTVYGELLKKAGEDSSLRPKPHLFLALMRAFAVRGEYEMVKKLHGRMWLDSSGTITSKVNEEADHLLMEAALSNGQ] 494
# sequence of block unknown_F   544 [SVRDTIEHIMVPFTEAQPLQATLKLKQVVMRFFRDSTVPVIDDWGSCVGILHCEDCNELDAPLSAMMR] 612
# sequence of block unknown_G   613 [PPPSVTTSTSIGRVIDLMLEKKYKMVIVAKYD] 645
# sequence of block unknown_H   655 [VRAVGVFTSEQLYKLAPTSSE] 676
# end gene g4
###
# start gene g5
scaffold113	AUGUSTUS	gene	206711	210036	0.1	-	.	g5
scaffold113	AUGUSTUS	transcript	206711	210036	0.1	-	.	g5.t1
scaffold113	AUGUSTUS	tts	206711	206711	.	-	.	transcript_id "g5.t1"; gene_id "g5";
scaffold113	AUGUSTUS	exon	206711	208165	.	-	.	transcript_id "g5.t1"; gene_id "g5";
scaffold113	AUGUSTUS	stop_codon	206870	206872	.	-	0	transcript_id "g5.t1"; gene_id "g5";
scaffold113	AUGUSTUS	CDS	206870	208132	1	-	0	transcript_id "g5.t1"; gene_id "g5";
scaffold113	AUGUSTUS	start_codon	208130	208132	.	-	0	transcript_id "g5.t1"; gene_id "g5";
scaffold113	AUGUSTUS	exon	210007	210036	.	-	.	transcript_id "g5.t1"; gene_id "g5";
scaffold113	AUGUSTUS	tss	210036	210036	.	-	.	transcript_id "g5.t1"; gene_id "g5";
# coding sequence = [atggcaacaagagcaagagagccagctcctgcagggaaggagaagagaggaacatcaccaatacatcaccaaagaagca
# caacaaacacatcaaaaacaacatcaactgttagaaaacaaactgatccaacattaacaactagttccttaaacaagaatgttcctagctacctcaaa
# ccaacaattactcaagctaagaagtctgcatcttcaggtgacctgcacaacagtcacagtaccaaaacttctaatctagctcgaaggagatcattcga
# taataagcctcccctgcattcttcctcaccaaaaaccagaatttcccctagtcccaaggagagaattcctcgttcatcgtcttctttatcaaccaaga
# cttccacttcccagaaaccccttttggatagattatcaaaaactactactagtaaggatgccactggcaaacaacgcggtgctggcctaaattctagg
# ccagtgaccaaaagaaagacgaccacaaccacaaccaggaagcatgatagtgctagtggttcaactacaaaagcatcagtaacagcaaattctccaga
# tatagctcagaatgtcatttctcatgagggtgaacagtcagaaccagaggatcatcaagaactaacaactcatgaaacggaaaaggaaaccaccataa
# gtgacaacgaaatgattgctgattctgatgcaggggagcatgagattgacaacgaaaatgaaaacgattcagccacagaggatcatattgaagagctt
# agtaatgaaaatgtaaacagtgctgaattgaaggacatcaacgctccagatgaatcagccacactagtggaaaatccagaaaccaaaattgaagaacc
# agaagaaatcaacaatgagcctaatgaacctgatttatcagagaaggaaaaagaagaaaccgttataaatgcaacagaggagaatcaagaatcgaaag
# aggaggacgaagaaacaaaccaagagaaagaaactcccatagtagaagaaactgaaagtctcagtcccaagcaagttgaagtcggtgtagaagaaact
# acagaagcagaaccagtgaaaaatacgaatgtatcatcatcaaaatctctacatcacgtggtgcaaggtaagaataacgaatctgtggtttcaaataa
# tgtaattgaagagactgcaaccaaacttagggagcaaaggaagaacaaagtgagagcactggctggtgcttttgaaactgtcatctcccggcaagacc
# acaaatga]
# protein sequence = [MATRAREPAPAGKEKRGTSPIHHQRSTTNTSKTTSTVRKQTDPTLTTSSLNKNVPSYLKPTITQAKKSASSGDLHNSH
# STKTSNLARRRSFDNKPPLHSSSPKTRISPSPKERIPRSSSSLSTKTSTSQKPLLDRLSKTTTSKDATGKQRGAGLNSRPVTKRKTTTTTTRKHDSAS
# GSTTKASVTANSPDIAQNVISHEGEQSEPEDHQELTTHETEKETTISDNEMIADSDAGEHEIDNENENDSATEDHIEELSNENVNSAELKDINAPDES
# ATLVENPETKIEEPEEINNEPNEPDLSEKEKEETVINATEENQESKEEDEETNQEKETPIVEETESLSPKQVEVGVEETTEAEPVKNTNVSSSKSLHH
# VVQGKNNESVVSNNVIEETATKLREQRKNKVRALAGAFETVISRQDHK]
# end gene g5
###
# start gene g6
scaffold113	AUGUSTUS	gene	212301	221574	0.02	+	.	g6
scaffold113	AUGUSTUS	transcript	212301	221574	0.02	+	.	g6.t1
scaffold113	AUGUSTUS	tss	212301	212301	.	+	.	transcript_id "g6.t1"; gene_id "g6";
scaffold113	AUGUSTUS	exon	212301	212411	.	+	.	transcript_id "g6.t1"; gene_id "g6";
scaffold113	AUGUSTUS	exon	213744	214069	.	+	.	transcript_id "g6.t1"; gene_id "g6";
scaffold113	AUGUSTUS	start_codon	213764	213766	.	+	0	transcript_id "g6.t1"; gene_id "g6";
scaffold113	AUGUSTUS	intron	214070	215184	0.84	+	.	transcript_id "g6.t1"; gene_id "g6";
scaffold113	AUGUSTUS	intron	215297	215368	0.75	+	.	transcript_id "g6.t1"; gene_id "g6";
scaffold113	AUGUSTUS	intron	215443	217533	0.13	+	.	transcript_id "g6.t1"; gene_id "g6";
scaffold113	AUGUSTUS	intron	217603	217684	1	+	.	transcript_id "g6.t1"; gene_id "g6";
scaffold113	AUGUSTUS	intron	217769	217868	1	+	.	transcript_id "g6.t1"; gene_id "g6";
scaffold113	AUGUSTUS	intron	217939	219527	0.77	+	.	transcript_id "g6.t1"; gene_id "g6";
scaffold113	AUGUSTUS	intron	219584	220934	0.74	+	.	transcript_id "g6.t1"; gene_id "g6";
scaffold113	AUGUSTUS	CDS	213764	214069	0.97	+	0	transcript_id "g6.t1"; gene_id "g6";
scaffold113	AUGUSTUS	CDS	215185	215296	0.77	+	0	transcript_id "g6.t1"; gene_id "g6";
scaffold113	AUGUSTUS	exon	215185	215296	.	+	.	transcript_id "g6.t1"; gene_id "g6";
scaffold113	AUGUSTUS	CDS	215369	215442	0.7	+	2	transcript_id "g6.t1"; gene_id "g6";
scaffold113	AUGUSTUS	exon	215369	215442	.	+	.	transcript_id "g6.t1"; gene_id "g6";
scaffold113	AUGUSTUS	CDS	217534	217602	0.97	+	0	transcript_id "g6.t1"; gene_id "g6";
scaffold113	AUGUSTUS	exon	217534	217602	.	+	.	transcript_id "g6.t1"; gene_id "g6";
scaffold113	AUGUSTUS	CDS	217685	217768	1	+	0	transcript_id "g6.t1"; gene_id "g6";
scaffold113	AUGUSTUS	exon	217685	217768	.	+	.	transcript_id "g6.t1"; gene_id "g6";
scaffold113	AUGUSTUS	CDS	217869	217938	0.88	+	0	transcript_id "g6.t1"; gene_id "g6";
scaffold113	AUGUSTUS	exon	217869	217938	.	+	.	transcript_id "g6.t1"; gene_id "g6";
scaffold113	AUGUSTUS	CDS	219528	219583	0.76	+	2	transcript_id "g6.t1"; gene_id "g6";
scaffold113	AUGUSTUS	exon	219528	219583	.	+	.	transcript_id "g6.t1"; gene_id "g6";
scaffold113	AUGUSTUS	CDS	220935	221060	0.8	+	0	transcript_id "g6.t1"; gene_id "g6";
scaffold113	AUGUSTUS	exon	220935	221574	.	+	.	transcript_id "g6.t1"; gene_id "g6";
scaffold113	AUGUSTUS	stop_codon	221058	221060	.	+	0	transcript_id "g6.t1"; gene_id "g6";
scaffold113	AUGUSTUS	tts	221574	221574	.	+	.	transcript_id "g6.t1"; gene_id "g6";
# coding sequence = [atggcttctgcggcaatgttgaacgcaccttgtaatattggagctgtaaagtttgaggtgaaactgaagccatcgccaa
# atttgttttgtgcacggccttctgttaagttgaatcaaaggagggtgttgaccattagagctagcaaggaagggcatgataatgggtctagctcaggg
# cccttgagaaagatggggttgactgatgaggagtgtgaggctgctgtagttgccggaaatgtacctgaagctcctccggttccaccaaagccggctgc
# acctgccggtacccctattgtgtcttcactgccaattaataggagaccacgccgtaatcgtaggtcgtcagcagcaagagctgcattccaggaaacaa
# atataagccctgcaaatcttgtatatccactatttattcatgagggtgaagaggacacacctattggagcaatgcctggatgttataggcttgggtgg
# aggcatggtcttgttgaagaggtcgcaaaggcaagggatgttggagtcaacagcattgtgctcttcccaaaagttccagatgctttaaagacctctac
# aggagatgaagcttacaatgacaatggattagtgccccgaacaatacgtttgctgaaagacaaataccctgatcttgttatctacactgatgttgctt
# tggatccatattcatctgatgggcatgatggcattgtgagagaagatggagttatcatgaatgacgagactgtgcatcagttgtgcaaacaggcagtt
# gctcaggccagagcaggagcagatgttgtcagtccaagtgacatgatggatggtcgtgtcggagcaattcgagcagctcttgatgctgaaggatttca
# gcatgtgtcaatcatgtcctatacggcaaagtaa]
# protein sequence = [MASAAMLNAPCNIGAVKFEVKLKPSPNLFCARPSVKLNQRRVLTIRASKEGHDNGSSSGPLRKMGLTDEECEAAVVAG
# NVPEAPPVPPKPAAPAGTPIVSSLPINRRPRRNRRSSAARAAFQETNISPANLVYPLFIHEGEEDTPIGAMPGCYRLGWRHGLVEEVAKARDVGVNSI
# VLFPKVPDALKTSTGDEAYNDNGLVPRTIRLLKDKYPDLVIYTDVALDPYSSDGHDGIVREDGVIMNDETVHQLCKQAVAQARAGADVVSPSDMMDGR
# VGAIRAALDAEGFQHVSIMSYTAK]
# end gene g6
###
# command line:
# augustus --codingseq=1 --proteinprofile=/home/pgsb/tetiana.nosenko/lineages/embryophyta_odb9/prfl/EOG09360A8J.prfl --predictionStart=174436 --predictionEnd=221592 --species=arabidopsis ./tmp/scaffold113Schil_BUSCO_geno_206160443_.temp
```
