## Supplementary material for "The *de novo* reference genome and transcriptome assemblies of the wild tomato species *Solanum chilense*": EOG09360A9V.out.1

```
# Please cite: Mario Stanke, Mark Diekhans, Robert Baertsch, David Haussler (2008),
# Using native and syntenically mapped cDNA alignments to improve de novo gene finding
# Bioinformatics 24: 637-644, doi 10.1093/bioinformatics/btn013
# No extrinsic information on sequences given.
# Initialising the parameters using config directory /home/pgsb/tetiana.nosenko/miniconda3/config/ ...
# Using protein profile unknown
# --[27..95]--> unknown_B (17) <--[1..5]--> unknown_C (32) <--[0..1]--> unknown_D (48) <--[0..9]--> unknown_E (63) <--[0..1]--> unknown_F (150) <--[0..1]--> unknown_G (82) <--[0..9]--
# BUSCO_Schil_BUSCO_geno_206160443 version. Using default transition matrix.
# admissible start codons and their probabilities: ATG(0.999), CTG(0.000802), TTG(0)
# Looks like ./tmp/scaffold159Schil_BUSCO_geno_206160443_.temp is in fasta format.
# We have hints for 0 sequences and for 0 of the sequences in the input set.
#
# ----- prediction on sequence number 1 (length = 37817, name = scaffold159) -----
#
# Constraints/Hints:
# (none)
# Predicted genes for sequence number 1 on both strands
# start gene g1
scaffold159	AUGUSTUS	gene	42886	43315	0.48	+	.	g1
scaffold159	AUGUSTUS	transcript	42886	43315	0.48	+	.	g1.t1
scaffold159	AUGUSTUS	start_codon	42886	42888	.	+	0	transcript_id "g1.t1"; gene_id "g1";
scaffold159	AUGUSTUS	intron	43043	43145	0.95	+	.	transcript_id "g1.t1"; gene_id "g1";
scaffold159	AUGUSTUS	CDS	42886	43042	0.49	+	0	transcript_id "g1.t1"; gene_id "g1";
scaffold159	AUGUSTUS	CDS	43146	43315	0.96	+	2	transcript_id "g1.t1"; gene_id "g1";
scaffold159	AUGUSTUS	stop_codon	43313	43315	.	+	0	transcript_id "g1.t1"; gene_id "g1";
# coding sequence = [atgacttctagtgaacacagttcaggacttgaagcacataaatatggccacagacatctgggagatgcacacaccttga
# tacgcgttttatgtcacaagaaggagagagaagcttcaaaattcttgaagcgctattaccacctcccaccatcgtcagtgtacagtggggctgcagag
# gaggattcctctatgaagtcgccacttatggcagatctcatcaaaaggagtgcttcgtttcgttggtctgacaaaagcagtagcagtttcagatcgtt
# aaagaagaaaatccaagacgcaacatctgattttaggcaagtgggatggtga]
# protein sequence = [MTSSEHSSGLEAHKYGHRHLGDAHTLIRVLCHKKEREASKFLKRYYHLPPSSVYSGAAEEDSSMKSPLMADLIKRSAS
# FRWSDKSSSSFRSLKKKIQDATSDFRQVGW]
# end gene g1
###
# start gene g2
scaffold159	AUGUSTUS	gene	46716	47210	0.28	-	.	g2
scaffold159	AUGUSTUS	transcript	46716	47210	0.28	-	.	g2.t1
scaffold159	AUGUSTUS	stop_codon	46716	46718	.	-	0	transcript_id "g2.t1"; gene_id "g2";
scaffold159	AUGUSTUS	intron	46782	47021	0.34	-	.	transcript_id "g2.t1"; gene_id "g2";
scaffold159	AUGUSTUS	CDS	46716	46781	0.28	-	0	transcript_id "g2.t1"; gene_id "g2";
scaffold159	AUGUSTUS	CDS	47022	47210	0.69	-	0	transcript_id "g2.t1"; gene_id "g2";
scaffold159	AUGUSTUS	start_codon	47208	47210	.	-	0	transcript_id "g2.t1"; gene_id "g2";
# coding sequence = [atgatttcggcggccgacgtattcaacgggttacttccggcgggttttctccggcaatttagctataggctaaggaata
# aagatggttcaagaggtaacggagttgttaatgttgccgttaaattggatacttcgtttgttttgggaatgcatcctcaacgatcaccgttagtgacg
# tatttatcgaagaaggtgagtgagtactcgccggtttttggaattccgatgatggcatcatcaacaaatatgttgtaa]
# protein sequence = [MISAADVFNGLLPAGFLRQFSYRLRNKDGSRGNGVVNVAVKLDTSFVLGMHPQRSPLVTYLSKKVSEYSPVFGIPMMA
# SSTNML]
# end gene g2
###
# start gene g3
scaffold159	AUGUSTUS	gene	51703	54209	0.85	-	.	g3
scaffold159	AUGUSTUS	transcript	51703	54209	0.85	-	.	g3.t1
scaffold159	AUGUSTUS	stop_codon	51703	51705	.	-	0	transcript_id "g3.t1"; gene_id "g3";
scaffold159	AUGUSTUS	intron	52432	52512	1	-	.	transcript_id "g3.t1"; gene_id "g3";
scaffold159	AUGUSTUS	intron	52801	54182	0.85	-	.	transcript_id "g3.t1"; gene_id "g3";
scaffold159	AUGUSTUS	CDS	51703	52431	1	-	0	transcript_id "g3.t1"; gene_id "g3";
scaffold159	AUGUSTUS	CDS	52513	52800	0.88	-	0	transcript_id "g3.t1"; gene_id "g3";
scaffold159	AUGUSTUS	CDS	54183	54209	0.85	-	0	transcript_id "g3.t1"; gene_id "g3";
scaffold159	AUGUSTUS	start_codon	54207	54209	.	-	0	transcript_id "g3.t1"; gene_id "g3";
# coding sequence = [atggagaaacgactcttctcagagtcgagggggtttggatctgaattaacggcaacggtggatgctatggtgccatcgt
# cggttgattgtaccggcgaatctgccaccggggagaatcagagatctcttccgacgccatttttgacgaaaacttatcagctcgtagatgatcctgcc
# atggatgagttgatctcgtggaatgaagatggaacgacatttattgtttggaaacctgcagagtttgccagagatttgcttcccaaatgttttaagca
# taataatttttccagttttgttcggcagcttaatacttacggatttagaaaagttgtgcctgatcgatgggaattcgcaaatgactgtttccgtagag
# gtgagaaaggactacttcgtgacattcaacgccggaaaatttcaccggcaggtgctgcggttgttgcaccagcagtagtaacggtgaatgctgcacaa
# gcggtgacggtagcggtagcaccagctgtcagggtggtttcttcatcgaattccggtgatgagcaggcgttctcatcgaactcatctggtgccgcagc
# tggagcggcgatgttaaggaccactacgtgtacgacgacgccggagcttatagaggagaacgaacggttgagaaaggagaacgcacaactaaatcagg
# aattgaatcggttgagaagtttatgcagtaacgtatacaatctgatgtccaattacacggcgaatcaggcggatattccggcaggtataccaggagga
# cgagctttggaattgcttcgtacggggcaagttgacggcggcggtgcggccatcacagcggcggagagcagcggctttaaggcggaggaagatatgag
# cccacggttgtttggtgtatcaattggggtaaagcgcgtgaggagaagctgcgaagaagaatctgaggatcaggatcaagtacaaccgcatggatcag
# acatgaaatcagagccgttagattcaggaagtgctcaacatgatgatcagccatggattgatcgattagatttagggtgttga]
# protein sequence = [MEKRLFSESRGFGSELTATVDAMVPSSVDCTGESATGENQRSLPTPFLTKTYQLVDDPAMDELISWNEDGTTFIVWKP
# AEFARDLLPKCFKHNNFSSFVRQLNTYGFRKVVPDRWEFANDCFRRGEKGLLRDIQRRKISPAGAAVVAPAVVTVNAAQAVTVAVAPAVRVVSSSNSG
# DEQAFSSNSSGAAAGAAMLRTTTCTTTPELIEENERLRKENAQLNQELNRLRSLCSNVYNLMSNYTANQADIPAGIPGGRALELLRTGQVDGGGAAIT
# AAESSGFKAEEDMSPRLFGVSIGVKRVRRSCEEESEDQDQVQPHGSDMKSEPLDSGSAQHDDQPWIDRLDLGC]
# end gene g3
###
# start gene g4
scaffold159	AUGUSTUS	gene	60094	61740	0.92	+	.	g4
scaffold159	AUGUSTUS	transcript	60094	61740	0.92	+	.	g4.t1
scaffold159	AUGUSTUS	start_codon	60094	60096	.	+	0	transcript_id "g4.t1"; gene_id "g4";
scaffold159	AUGUSTUS	CDS	60094	61740	0.92	+	0	transcript_id "g4.t1"; gene_id "g4";
scaffold159	AUGUSTUS	stop_codon	61738	61740	.	+	0	transcript_id "g4.t1"; gene_id "g4";
# coding sequence = [atgcctgctttagtgctaacaagggccctcttgttaattggggattctttagctttcagaaaagttacacagtttacac
# ggatagctccatctcaaggcaatgttcgctttttaagtagcagtggatccctcactctagctagccttggattgaagagtgaagttaagacagtaagt
# gcaaatgagaaaaataagctccagcagggaatttcaacaattgaggtcccgaagagcagagagaagaaaagagttagtggcaataaacaaggattggt
# taaggagaaaaacccagtagatataatgactgcaccatttgctgcgaagtcattttcagaacttggccttccacctttgttggtcgaaagactagaga
# cggaaggctttacgattcctactgatgttcaagctgctgcagttccaactgttcttaaaaatcatgatgttgtgatccagtcctacacaggttcagga
# aaaacattagcttatctccttcccatattgtctcgagttggtccgttgaaggaagaacttccagatggctatgaaactgggaacaaaatagacatcga
# agcagttatagtagctccttcgagggaacttggcatgcagattgtcagggaagttgaaaagctgttaggaccagcgaataagaaattagtccagcagc
# ttgtagggggtgcaaaccgatctagacaggaggatgctctgaagaagaacaagcccgccattgtagtggggacaccagggcggatagcagagattagt
# gcagctggaaagcttcctacccatggttgtcgttacttggtattggatgaaattgatcaactccttgcattcactttccgggaggacatgaagcgtat
# attagaccatgtggggagaagacctggtgcacgcagaggagagtcaaatagtccacttgtcaagcgagctgcacgtcagactattatggtgtctgcaa
# cagtacctttttcagttataagagcagcaagaagttggggttgtgatccacttctcatccaagccaataaagttgttccactcgagtctgtcactcct
# tctggatctgttaatataccgggaacaccttctactactgattcaagctcaagtgtacaacctatgcctgatgttcagagcttaccccctaatttgca
# gcattattacactattactaggatacagcacaaagttgatatgttaagaaggtgtgtgcacgctctcgatgccaaatgtgtaatagcttttatgaacc
# acacaaaacagctaaaagatgctgtcttcaaactagaagctcgtggtatgaatgctgcagaattacatggtgatcttagcaaacttgtgagatcaaca
# atcttaaagaagttcagaaatggggagattagggtgctgctaacgaatgagctttcagctagaggcttggatttacctgaatgtgatcttgtagttaa
# tctggggttacctactgactcggttcattatgctcatcgagctggtcgtacgggcaggcttggccgcaagggcacggtagtaaccatatgtgaagagt
# cagaagtctttgtggtaaaaaagctacagaagcaactttccctctctatcgaggcatgtgaattttctgagggaaatcttgtcattatagaagattaa]
# protein sequence = [MPALVLTRALLLIGDSLAFRKVTQFTRIAPSQGNVRFLSSSGSLTLASLGLKSEVKTVSANEKNKLQQGISTIEVPKS
# REKKRVSGNKQGLVKEKNPVDIMTAPFAAKSFSELGLPPLLVERLETEGFTIPTDVQAAAVPTVLKNHDVVIQSYTGSGKTLAYLLPILSRVGPLKEE
# LPDGYETGNKIDIEAVIVAPSRELGMQIVREVEKLLGPANKKLVQQLVGGANRSRQEDALKKNKPAIVVGTPGRIAEISAAGKLPTHGCRYLVLDEID
# QLLAFTFREDMKRILDHVGRRPGARRGESNSPLVKRAARQTIMVSATVPFSVIRAARSWGCDPLLIQANKVVPLESVTPSGSVNIPGTPSTTDSSSSV
# QPMPDVQSLPPNLQHYYTITRIQHKVDMLRRCVHALDAKCVIAFMNHTKQLKDAVFKLEARGMNAAELHGDLSKLVRSTILKKFRNGEIRVLLTNELS
# ARGLDLPECDLVVNLGLPTDSVHYAHRAGRTGRLGRKGTVVTICEESEVFVVKKLQKQLSLSIEACEFSEGNLVIIED]
# end gene g4
###
# start gene g5
scaffold159	AUGUSTUS	gene	62499	63635	0.43	-	.	g5
scaffold159	AUGUSTUS	transcript	62499	63635	0.43	-	.	g5.t1
scaffold159	AUGUSTUS	stop_codon	62499	62501	.	-	0	transcript_id "g5.t1"; gene_id "g5";
scaffold159	AUGUSTUS	intron	62592	63112	0.48	-	.	transcript_id "g5.t1"; gene_id "g5";
scaffold159	AUGUSTUS	intron	63249	63333	0.83	-	.	transcript_id "g5.t1"; gene_id "g5";
scaffold159	AUGUSTUS	CDS	62499	62591	0.48	-	0	transcript_id "g5.t1"; gene_id "g5";
scaffold159	AUGUSTUS	CDS	63113	63248	0.84	-	1	transcript_id "g5.t1"; gene_id "g5";
scaffold159	AUGUSTUS	CDS	63334	63635	0.79	-	0	transcript_id "g5.t1"; gene_id "g5";
scaffold159	AUGUSTUS	start_codon	63633	63635	.	-	0	transcript_id "g5.t1"; gene_id "g5";
# coding sequence = [atgaaagaagaaggtgatgtgatggtgactgctcagacaatcatatctggtgcttctccttctcctacattaactccac
# actcaccagctacacaaccacctttgccaacaccatcaccatattcgttctcagtggcatcgacaaggttgagatcaaggccttctatatatgcatat
# gatcttgccctaagatcactggcacttctgttctctttcatatctgctctttcactagctgtaccatcaccaacaaggacaaaacgaggaacaatttc
# aaaattctgtgataacccacaattaacgtactgcttcagtgtaagcatattagtttttatctactcagcttttcaactcttcaaaagagtttgtgaca
# tcgcttatagaggtgtcttgatctccgataagacctctgactatctcagtttcatactcgatcaggctacaagctgtgcaaaaggatcatatggtgat
# gaactgggaattgaacgtgcagccttcaactccaggattgacaaagcaaccgtagtgtaa]
# protein sequence = [MKEEGDVMVTAQTIISGASPSPTLTPHSPATQPPLPTPSPYSFSVASTRLRSRPSIYAYDLALRSLALLFSFISALSL
# AVPSPTRTKRGTISKFCDNPQLTYCFSVSILVFIYSAFQLFKRVCDIAYRGVLISDKTSDYLSFILDQATSCAKGSYGDELGIERAAFNSRIDKATVV]
# end gene g5
###
# start gene g6
scaffold159	AUGUSTUS	gene	64201	66894	0.52	-	.	g6
scaffold159	AUGUSTUS	transcript	64201	66894	0.52	-	.	g6.t1
scaffold159	AUGUSTUS	stop_codon	64201	64203	.	-	0	transcript_id "g6.t1"; gene_id "g6";
scaffold159	AUGUSTUS	intron	64286	64436	0.97	-	.	transcript_id "g6.t1"; gene_id "g6";
scaffold159	AUGUSTUS	intron	64529	64632	1	-	.	transcript_id "g6.t1"; gene_id "g6";
scaffold159	AUGUSTUS	intron	64716	64870	1	-	.	transcript_id "g6.t1"; gene_id "g6";
scaffold159	AUGUSTUS	intron	64953	65240	1	-	.	transcript_id "g6.t1"; gene_id "g6";
scaffold159	AUGUSTUS	intron	65469	65583	1	-	.	transcript_id "g6.t1"; gene_id "g6";
scaffold159	AUGUSTUS	intron	65686	65877	0.72	-	.	transcript_id "g6.t1"; gene_id "g6";
scaffold159	AUGUSTUS	intron	65929	66163	0.65	-	.	transcript_id "g6.t1"; gene_id "g6";
scaffold159	AUGUSTUS	intron	66281	66696	0.99	-	.	transcript_id "g6.t1"; gene_id "g6";
scaffold159	AUGUSTUS	CDS	64201	64285	0.97	-	1	transcript_id "g6.t1"; gene_id "g6";
scaffold159	AUGUSTUS	CDS	64437	64528	1	-	0	transcript_id "g6.t1"; gene_id "g6";
scaffold159	AUGUSTUS	CDS	64633	64715	1	-	2	transcript_id "g6.t1"; gene_id "g6";
scaffold159	AUGUSTUS	CDS	64871	64952	1	-	0	transcript_id "g6.t1"; gene_id "g6";
scaffold159	AUGUSTUS	CDS	65241	65468	1	-	0	transcript_id "g6.t1"; gene_id "g6";
scaffold159	AUGUSTUS	CDS	65584	65685	1	-	0	transcript_id "g6.t1"; gene_id "g6";
scaffold159	AUGUSTUS	CDS	65878	65928	0.72	-	0	transcript_id "g6.t1"; gene_id "g6";
scaffold159	AUGUSTUS	CDS	66164	66280	0.81	-	0	transcript_id "g6.t1"; gene_id "g6";
scaffold159	AUGUSTUS	CDS	66697	66894	0.84	-	0	transcript_id "g6.t1"; gene_id "g6";
scaffold159	AUGUSTUS	start_codon	66892	66894	.	-	0	transcript_id "g6.t1"; gene_id "g6";
# coding sequence = [atgggtgttcagtgtcaagaaaatattttggtgactggaggagctggtttcattggaacacatacagtggtgcagttac
# tgaatgaagggttcaaagttacaatcattgataactttcataattctgtgatagaagctgttgatagagtcagagaattagttggtcctcaactttca
# cagaatcttgaattccatttgggtgatattagaaacagagatgacttggagaagctattttctaagaaagagtatgaaagttttcttgttttcaaatt
# atctcctgctgttattatttcctttgaatgcatttctatgggcaagttggaatctgttatgttcatgattgctgctacccttatagttttgttggttt
# tttcatcatctgcaacagtttatggtcagcctgaaaaggttccctgtgtggaggattttgaattgaaggctatgaatccttatggtcgaacaaagcta
# tttcttgaagatatcgcacgggatatccagaaggcagatcaagaatggaatatcatactgttgaggtattttaatccagtaggagctcatgaaagtgg
# caaactcggggaagacccgaagggcattccgaacaatcttatgccttacattcagcaagtagctgttggtagattgccggagttgaatgtatatggca
# acgactaccctacaccagatggtaccgcgatacgagattatatccatgttatggatttggcggacggtcatgttgttgcacttcagagacttctaagg
# cagaatcatataggttgtgttgcctacaatttgggtactggaaaaggcaaatctgtcctagagatggttgctgcctttgaaaaggcgtctggaaagaa
# aatcccgcttaaaatgtgtccaagaagaccaggagatgccactgctgtttacgcatctactgaaaaagctgagaaggagctcggttggaaggcaaaat
# atgggataaatgagatgtgcagggaccagtggaaatgggcaagccaaaatccttggggttaccaaccaaagccttga]
# protein sequence = [MGVQCQENILVTGGAGFIGTHTVVQLLNEGFKVTIIDNFHNSVIEAVDRVRELVGPQLSQNLEFHLGDIRNRDDLEKL
# FSKKEYESFLVFKLSPAVIISFECISMGKLESVMFMIAATLIVLLVFSSSATVYGQPEKVPCVEDFELKAMNPYGRTKLFLEDIARDIQKADQEWNII
# LLRYFNPVGAHESGKLGEDPKGIPNNLMPYIQQVAVGRLPELNVYGNDYPTPDGTAIRDYIHVMDLADGHVVALQRLLRQNHIGCVAYNLGTGKGKSV
# LEMVAAFEKASGKKIPLKMCPRRPGDATAVYASTEKAEKELGWKAKYGINEMCRDQWKWASQNPWGYQPKP]
# end gene g6
###
# start gene g7
scaffold159	AUGUSTUS	gene	70149	75647	0.07	-	.	g7
scaffold159	AUGUSTUS	transcript	70149	75647	0.07	-	.	g7.t1
scaffold159	AUGUSTUS	stop_codon	70149	70151	.	-	0	transcript_id "g7.t1"; gene_id "g7";
scaffold159	AUGUSTUS	intron	71341	71653	0.51	-	.	transcript_id "g7.t1"; gene_id "g7";
scaffold159	AUGUSTUS	intron	71699	72407	0.4	-	.	transcript_id "g7.t1"; gene_id "g7";
scaffold159	AUGUSTUS	intron	72450	72572	0.56	-	.	transcript_id "g7.t1"; gene_id "g7";
scaffold159	AUGUSTUS	intron	72702	73389	0.95	-	.	transcript_id "g7.t1"; gene_id "g7";
scaffold159	AUGUSTUS	intron	73494	73595	0.93	-	.	transcript_id "g7.t1"; gene_id "g7";
scaffold159	AUGUSTUS	intron	73691	73855	0.66	-	.	transcript_id "g7.t1"; gene_id "g7";
scaffold159	AUGUSTUS	intron	73956	74306	0.95	-	.	transcript_id "g7.t1"; gene_id "g7";
scaffold159	AUGUSTUS	intron	74374	74495	0.95	-	.	transcript_id "g7.t1"; gene_id "g7";
scaffold159	AUGUSTUS	intron	74639	74908	0.59	-	.	transcript_id "g7.t1"; gene_id "g7";
scaffold159	AUGUSTUS	intron	75002	75608	0.52	-	.	transcript_id "g7.t1"; gene_id "g7";
scaffold159	AUGUSTUS	CDS	70149	71340	0.98	-	1	transcript_id "g7.t1"; gene_id "g7";
scaffold159	AUGUSTUS	CDS	71654	71698	0.69	-	1	transcript_id "g7.t1"; gene_id "g7";
scaffold159	AUGUSTUS	CDS	72408	72449	0.53	-	1	transcript_id "g7.t1"; gene_id "g7";
scaffold159	AUGUSTUS	CDS	72573	72701	0.99	-	1	transcript_id "g7.t1"; gene_id "g7";
scaffold159	AUGUSTUS	CDS	73390	73493	0.96	-	0	transcript_id "g7.t1"; gene_id "g7";
scaffold159	AUGUSTUS	CDS	73596	73690	0.97	-	2	transcript_id "g7.t1"; gene_id "g7";
scaffold159	AUGUSTUS	CDS	73856	73955	0.66	-	0	transcript_id "g7.t1"; gene_id "g7";
scaffold159	AUGUSTUS	CDS	74307	74373	0.95	-	1	transcript_id "g7.t1"; gene_id "g7";
scaffold159	AUGUSTUS	CDS	74496	74638	1	-	0	transcript_id "g7.t1"; gene_id "g7";
scaffold159	AUGUSTUS	CDS	74909	75001	0.59	-	0	transcript_id "g7.t1"; gene_id "g7";
scaffold159	AUGUSTUS	CDS	75609	75647	0.76	-	0	transcript_id "g7.t1"; gene_id "g7";
scaffold159	AUGUSTUS	start_codon	75645	75647	.	-	0	transcript_id "g7.t1"; gene_id "g7";
# coding sequence = [atgatttatatagcggatctgtactggtttggggttcagagctgtgagatatttgatcgtattactggattgttggaaa
# ttctttccatacttttgtttgggtgccttgagcatttaggatttatgacatattttgaggtattctttggccgcaagatcatgatacaagttaaagag
# gaagctccaactctggacgttggtggattcatttcttgttcatctctctctgatagcagttttgaggctagcactccgagatgctcctccgagcctgg
# ttccagttgtcgaaggagctcaggtccaactaagcgttcttctcaggcaggctggacagaagaagaggacaatctgttgactgaagtggtggaacggt
# tcaaaggaagaaactggaaaagaattggtaaaactatttactctttcatgctcgataattttcagctagctgagtgcttgaatggaaggactgatgtg
# cagtgcttgcatcgctggcagaaggttctgaatcctgagcttgtaaagggtccttggacaaaggaggaggatgacctgattattgagttagttgagaa
# acatggctgtaagaagtggtcctctattgcaaattctttgcctggtcgcattggcaagcagtgtcgggaaaggtggcataatcatcttgacccaacaa
# taacaaaagatgcctggactgaacaggaagaaatggtcctatgccactatcaccaattatacggaaataagtgggctaaaattgcgaagtttcttcct
# ggaagatcatttggagtgcatgattctgaaaagtcagtattagtgtgattgaccctcggcaagcaagttaggagaaccaaatggggacagaggactga
# taatgcaattaaaaatcattggaattccactctgaagaaaagattgaatttgaatttgctaagtaggttagtaccggatatcaaaagtgagggatctc
# cggacttctcaactcacaagaaaaatatggaaatcaagaagcatccaacacaggctcataatgcagaaacagtctttttgagcgagcaaacaggagta
# ggtaatgctgctgatgcttgcccaactgatttgagaattggatctgctaattctcctcaaaatggtttgcataagggtacttcttcatttggaacctg
# taaatcatcagaacagaaggagagggatctgataaagcaatttggtggaatacaatttgtcaaggcagaaattcttccaataggtgagacagataaac
# aatgccaatccactttaagtctcactaaaatatcatatcctctgttggactcttctttagatgctcgtttggatccatcacacaacaccggatggagt
# agttctcaagttgaggctgttcgtcctacttcttttgggagtatgtatgaatctcccaaaaggtctaggtacaacgctgttaatgatcctgaccatga
# tttcttgagtttgtcattggctgccttcaccgaggtttcctacggtaacaagaaaaacaaaacatatgatacacaatattctttggctctcaatcagc
# ctggccgcttgtattatgaaccaccaaaagtaaaagacctgatgatttcttcaatggatgaaaaccttagtaaagacaactttatcgggcaacatcat
# ggccatccactttgctctacacctcctagtcttaagttaacagtctctgctaatggtagcagtccagaatctgtgttaaggaactccgcaatgagcta
# cacaaaaactccttcaatcataaggaagaagacttcaagaattgcagaagcttctggtcattctagttgcacaggcagtaccacacccatgcattttc
# tcgggagtgtacctgacagggaagactcctcaaacctgaaggacaggatttctggatgtaaaagatcagtttctggaaaatcccttggaagacggttg
# gaatatgcctttgagatggaatgggattcctctagatcttgcacaccagtttctgcagttccaccttgtggacttactcttggtgctaatacaatgtt
# aacaccataa]
# protein sequence = [MIYIADLYWFGVQSCEIFDRITGLLEILSILLFGCLEHLGFMTYFEVFFGRKIMIQVKEEAPTLDVGGFISCSSLSDS
# SFEASTPRCSSEPGSSCRRSSGPTKRSSQAGWTEEEDNLLTEVVERFKGRNWKRIGKTIYSFMLDNFQLAECLNGRTDVQCLHRWQKVLNPELVKGPW
# TKEEDDLIIELVEKHGCKKWSSIANSLPGRIGKQCRERWHNHLDPTITKDAWTEQEEMVLCHYHQLYGNKWAKIAKFLPGRSFGVHDSEKSVLVXLTL
# GKQVRRTKWGQRTDNAIKNHWNSTLKKRLNLNLLSRLVPDIKSEGSPDFSTHKKNMEIKKHPTQAHNAETVFLSEQTGVGNAADACPTDLRIGSANSP
# QNGLHKGTSSFGTCKSSEQKERDLIKQFGGIQFVKAEILPIGETDKQCQSTLSLTKISYPLLDSSLDARLDPSHNTGWSSSQVEAVRPTSFGSMYESP
# KRSRYNAVNDPDHDFLSLSLAAFTEVSYGNKKNKTYDTQYSLALNQPGRLYYEPPKVKDLMISSMDENLSKDNFIGQHHGHPLCSTPPSLKLTVSANG
# SSPESVLRNSAMSYTKTPSIIRKKTSRIAEASGHSSCTGSTTPMHFLGSVPDREDSSNLKDRISGCKRSVSGKSLGRRLEYAFEMEWDSSRSCTPVSA
# VPPCGLTLGANTMLTP]
# end gene g7
###
# command line:
# augustus --codingseq=1 --proteinprofile=/home/pgsb/tetiana.nosenko/lineages/embryophyta_odb9/prfl/EOG09360A9V.prfl --predictionStart=42156 --predictionEnd=79972 --species=BUSCO_Schil_BUSCO_geno_206160443 ./tmp/scaffold159Schil_BUSCO_geno_206160443_.temp
```
