## Supplementary material for "The *de novo* reference genome and transcriptome assemblies of the wild tomato species *Solanum chilense*": EOG09360A16.out.1

```
# Please cite: Mario Stanke, Mark Diekhans, Robert Baertsch, David Haussler (2008),
# Using native and syntenically mapped cDNA alignments to improve de novo gene finding
# Bioinformatics 24: 637-644, doi 10.1093/bioinformatics/btn013
# No extrinsic information on sequences given.
# Initialising the parameters using config directory /home/pgsb/tetiana.nosenko/miniconda3/config/ ...
# Using protein profile unknown
# --[0..119]--> unknown_A (82) <--[1..8]--> unknown_B (24) <--[0..1]--> unknown_C (22) <--[0..1]--> unknown_D (65) <--[0..15]--> unknown_E (30) <--[0..22]--> unknown_F (89) <--[0..2]--> unknown_G (14) <--[0..3]--> unknown_H (18) <--[0..12]--
# BUSCO_Schil_BUSCO_geno_206160443 version. Using default transition matrix.
# admissible start codons and their probabilities: ATG(0.999), CTG(0.000802), TTG(0)
# Looks like ./tmp/scaffold6634Schil_BUSCO_geno_206160443_.temp is in fasta format.
# We have hints for 0 sequences and for 0 of the sequences in the input set.
#
# ----- prediction on sequence number 1 (length = 24441, name = scaffold6634) -----
#
# Constraints/Hints:
# (none)
# Predicted genes for sequence number 1 on both strands
# start gene g1
scaffold6634	AUGUSTUS	gene	9174	14916	0.05	-	.	g1
scaffold6634	AUGUSTUS	transcript	9174	14916	0.05	-	.	g1.t1
scaffold6634	AUGUSTUS	stop_codon	9174	9176	.	-	0	transcript_id "g1.t1"; gene_id "g1";
scaffold6634	AUGUSTUS	intron	9281	9384	0.98	-	.	transcript_id "g1.t1"; gene_id "g1";
scaffold6634	AUGUSTUS	intron	9588	9775	0.56	-	.	transcript_id "g1.t1"; gene_id "g1";
scaffold6634	AUGUSTUS	intron	9863	10027	0.98	-	.	transcript_id "g1.t1"; gene_id "g1";
scaffold6634	AUGUSTUS	intron	10157	10686	0.99	-	.	transcript_id "g1.t1"; gene_id "g1";
scaffold6634	AUGUSTUS	intron	10762	11694	0.99	-	.	transcript_id "g1.t1"; gene_id "g1";
scaffold6634	AUGUSTUS	intron	11781	12963	1	-	.	transcript_id "g1.t1"; gene_id "g1";
scaffold6634	AUGUSTUS	intron	13097	14815	0.43	-	.	transcript_id "g1.t1"; gene_id "g1";
scaffold6634	AUGUSTUS	CDS	9174	9280	0.21	-	2	transcript_id "g1.t1"; gene_id "g1";
scaffold6634	AUGUSTUS	CDS	9385	9587	0.87	-	1	transcript_id "g1.t1"; gene_id "g1";
scaffold6634	AUGUSTUS	CDS	9776	9862	0.62	-	1	transcript_id "g1.t1"; gene_id "g1";
scaffold6634	AUGUSTUS	CDS	10028	10156	0.99	-	1	transcript_id "g1.t1"; gene_id "g1";
scaffold6634	AUGUSTUS	CDS	10687	10761	1	-	1	transcript_id "g1.t1"; gene_id "g1";
scaffold6634	AUGUSTUS	CDS	11695	11780	1	-	0	transcript_id "g1.t1"; gene_id "g1";
scaffold6634	AUGUSTUS	CDS	12964	13096	0.43	-	1	transcript_id "g1.t1"; gene_id "g1";
scaffold6634	AUGUSTUS	CDS	14816	14916	0.43	-	0	transcript_id "g1.t1"; gene_id "g1";
scaffold6634	AUGUSTUS	start_codon	14914	14916	.	-	0	transcript_id "g1.t1"; gene_id "g1";
# coding sequence = [atggaacttacggctgaattcgccggagataagttgccgacggcggaaagcacggtggcgattctattgacttccgcaa
# atgacaaatcggcgatcgattttgattttccaggaatatttggtcgtgatgaagacacgacaattaaaaccatggaggaattttctgggtaccaaatt
# catgaacctaaatatcccaattccttatctgtcaactctgatactctacagaaacagatagatgagctagcaactttctcagattcacctgcgccttc
# cgtcactaggatcctatacagtgagaaggatgtattagcaaggagttatattaaagatttgatggaactttctggtctctctgttagagaggatgctg
# tcgggaacatttttggtcggtggaatggatatgaacctgagctcgcccccgttttaactggctctcacgttgatgctataccatactccggaaaatat
# gatggcgtggttggtgttttgggtgcgatagagtccattaatgtactaaagcggtcgggtttcaagcctaagaggtcactagaagtgattatgttcac
# ttcagaagagcccacgaggtttgggataagctgtctgggaagccgtttgctggcaggaagtgtacaacttgctgaacttctaaagaagactgttgaca
# accaaaatatttccttttctgatgctgccaaatctgctggttacgcaaatgctaagggtgatttatctgaagtctttcttaaaaaaggaagctatttt
# gcttttgtcgagttgcatatagagcaaggtcccattctagaaaaagaaggtacttccattggtgttgtgactgcaattgctgctccagcaagcatcaa
# agtaacatttgaaggcaatggaggtcatgcaggagctgccttgatgccagaaaggtaa]
# protein sequence = [MELTAEFAGDKLPTAESTVAILLTSANDKSAIDFDFPGIFGRDEDTTIKTMEEFSGYQIHEPKYPNSLSVNSDTLQKQ
# IDELATFSDSPAPSVTRILYSEKDVLARSYIKDLMELSGLSVREDAVGNIFGRWNGYEPELAPVLTGSHVDAIPYSGKYDGVVGVLGAIESINVLKRS
# GFKPKRSLEVIMFTSEEPTRFGISCLGSRLLAGSVQLAELLKKTVDNQNISFSDAAKSAGYANAKGDLSEVFLKKGSYFAFVELHIEQGPILEKEGTS
# IGVVTAIAAPASIKVTFEGNGGHAGAALMPER]
# end gene g1
###
# start gene g2
scaffold6634	AUGUSTUS	gene	15939	21685	0.22	+	.	g2
scaffold6634	AUGUSTUS	transcript	15939	21685	0.22	+	.	g2.t1
scaffold6634	AUGUSTUS	start_codon	15939	15941	.	+	0	transcript_id "g2.t1"; gene_id "g2";
scaffold6634	AUGUSTUS	intron	15984	16222	0.99	+	.	transcript_id "g2.t1"; gene_id "g2";
scaffold6634	AUGUSTUS	intron	16599	16703	0.96	+	.	transcript_id "g2.t1"; gene_id "g2";
scaffold6634	AUGUSTUS	intron	16856	17647	1	+	.	transcript_id "g2.t1"; gene_id "g2";
scaffold6634	AUGUSTUS	intron	17852	17915	1	+	.	transcript_id "g2.t1"; gene_id "g2";
scaffold6634	AUGUSTUS	intron	18081	18405	0.96	+	.	transcript_id "g2.t1"; gene_id "g2";
scaffold6634	AUGUSTUS	intron	18787	19223	1	+	.	transcript_id "g2.t1"; gene_id "g2";
scaffold6634	AUGUSTUS	intron	19304	19406	1	+	.	transcript_id "g2.t1"; gene_id "g2";
scaffold6634	AUGUSTUS	intron	19723	20156	0.23	+	.	transcript_id "g2.t1"; gene_id "g2";
scaffold6634	AUGUSTUS	intron	20370	21358	1	+	.	transcript_id "g2.t1"; gene_id "g2";
scaffold6634	AUGUSTUS	CDS	15939	15983	0.99	+	0	transcript_id "g2.t1"; gene_id "g2";
scaffold6634	AUGUSTUS	CDS	16223	16598	0.96	+	0	transcript_id "g2.t1"; gene_id "g2";
scaffold6634	AUGUSTUS	CDS	16704	16855	1	+	2	transcript_id "g2.t1"; gene_id "g2";
scaffold6634	AUGUSTUS	CDS	17648	17851	1	+	0	transcript_id "g2.t1"; gene_id "g2";
scaffold6634	AUGUSTUS	CDS	17916	18080	1	+	0	transcript_id "g2.t1"; gene_id "g2";
scaffold6634	AUGUSTUS	CDS	18406	18786	0.96	+	0	transcript_id "g2.t1"; gene_id "g2";
scaffold6634	AUGUSTUS	CDS	19224	19303	1	+	0	transcript_id "g2.t1"; gene_id "g2";
scaffold6634	AUGUSTUS	CDS	19407	19722	0.52	+	1	transcript_id "g2.t1"; gene_id "g2";
scaffold6634	AUGUSTUS	CDS	20157	20369	0.44	+	0	transcript_id "g2.t1"; gene_id "g2";
scaffold6634	AUGUSTUS	CDS	21359	21685	1	+	0	transcript_id "g2.t1"; gene_id "g2";
scaffold6634	AUGUSTUS	stop_codon	21683	21685	.	+	0	transcript_id "g2.t1"; gene_id "g2";
# coding sequence = [atgctttcaggattgaaaatcattccacgcgaacacgtagaaaaggcaaaggatgaaagcttggatgattctcgaaaac
# agaggaggagatctggtcataagaaggatagggagagaaagaaaaagaaaaaatctcgttccactagttcagatgatgaagaccttgataaaataaga
# gcaaggtcaaagaaaaagaagtggtatgcatcagatgaggatttgtcctcgtattcagatggaagtgagagtgacagtgcttctgattatgagagaaa
# gaacagtagcaggaagacaagtaagaagagaagaagcaagcatggaaaaagtaaagaaagaagtcaaagttcttcatctgagtctgaaagtgagaaaa
# ggaagagaagtcggagagagggtgatgtactgcaaaataacgtgcttgataatgactttgatggatctaagttgcgtaatgatcatcaacgtgtgaga
# aaagaaatggggttggattggatgctgcggcctaaagacaatgcggataagattcccgaatcagtttctaactgttcagccaaggagactccagctga
# agaggtgacaaaagtaaatcccaaagaactgaacccatatttgaaggatggaggaggtggttatcctgatgattcagaaggaacaaagagtggtggta
# gccaacttctgtcttctgctgttgttggtgatggaggtgcaagttggaggcttaaagccttgagacgagctcaagaacaagcagatcgggaaggacga
# aagcttgatgaggtggcagcagaacgctggggatcacttagtcaacttgcggtttctgtgtcttccggtaaagctgcaccaacccgtgctcaccttca
# tgctatcaaacggaggcaaggggcaatggatgacaaggaagctgttacagacaaaagaaatcaggcttatgctagaaaggagacgtcccctggtcgtt
# caaagatgcggatgcccaccaaccttaaagactctttatcgtggcgcaaagagaaaaaccagaatatatccaatgcagatgcggggcttattgccact
# gcaatatctagtgtaaataagttctccaacgatggaaattttatgcgtgaatttatgcatgaaaagagtggtgattccagccatgctcctgattcttc
# aaatccaaagtcaggggtcttggaatcaaaaccagatttaccggtatatgagagaacaagtgaagatgcaacaaatatcaaaccagcgttgactgcaa
# atcaattagctgcaaaagtgatgcagcttcgaatgaaagggatgcatgatgaagctgaaaaacttctgaaagaagcagaggagctaaaaactaaacaa
# actactaatgatgtgttgagtagaccacggatagatgggagtacaagcagatatgtgatgcatgacctatctgctcggcaaaagaataaagcagagga
# tgctgatgtgcatcttgctcagaagatagtgcaaaacaaaaagtatactacatatggtcaggcggatgatgagtatgattatgatgatgggccgagga
# aaaagtcccggaagaaaggaggggtggagaatcataaatctcttgagactgctaatcatgcaaggcgcattttgactcagcaggagagatgccaattc
# tgctttgagaatccaacgagaccaaagcacctcgtggttgccattgcaaacttcagttacttatcactgccgcatgaatcagctacaagatctttgga
# tgataatgtctgggaagagtttaggaacttcaagaaatgcctcattatgatgtttgcgaagcaagagaaggatctcatttttctcgagactgtgatga
# gtttggcccggcagaagcgacattgtttggtagagtgcattcctttgcccaaggaagttgcaaagcaagcacccttgtactttaaaaaggcgattgat
# gaagccgaagatgaatggagtcaacacaatgctaagaaactcatagatacaagtgtaaagggtttacgggcatcaatcccaaaggattttccctactt
# ccatgttgaatttggcttaaataaagggttcgttcatgtaattgacgatgaaaaccagttcagcagcagtttcggcctcaatgtagtaagagggatgc
# tgaagttgccacctgaagacatgcatcagcatcggaggcgtgaatcagttgacacgcaaagagaagctgtcgctagttttgcaagagattgggaccct
# tttgactggactaaacagctttga]
# protein sequence = [MLSGLKIIPREHVEKAKDESLDDSRKQRRRSGHKKDRERKKKKKSRSTSSDDEDLDKIRARSKKKKWYASDEDLSSYS
# DGSESDSASDYERKNSSRKTSKKRRSKHGKSKERSQSSSSESESEKRKRSRREGDVLQNNVLDNDFDGSKLRNDHQRVRKEMGLDWMLRPKDNADKIP
# ESVSNCSAKETPAEEVTKVNPKELNPYLKDGGGGYPDDSEGTKSGGSQLLSSAVVGDGGASWRLKALRRAQEQADREGRKLDEVAAERWGSLSQLAVS
# VSSGKAAPTRAHLHAIKRRQGAMDDKEAVTDKRNQAYARKETSPGRSKMRMPTNLKDSLSWRKEKNQNISNADAGLIATAISSVNKFSNDGNFMREFM
# HEKSGDSSHAPDSSNPKSGVLESKPDLPVYERTSEDATNIKPALTANQLAAKVMQLRMKGMHDEAEKLLKEAEELKTKQTTNDVLSRPRIDGSTSRYV
# MHDLSARQKNKAEDADVHLAQKIVQNKKYTTYGQADDEYDYDDGPRKKSRKKGGVENHKSLETANHARRILTQQERCQFCFENPTRPKHLVVAIANFS
# YLSLPHESATRSLDDNVWEEFRNFKKCLIMMFAKQEKDLIFLETVMSLARQKRHCLVECIPLPKEVAKQAPLYFKKAIDEAEDEWSQHNAKKLIDTSV
# KGLRASIPKDFPYFHVEFGLNKGFVHVIDDENQFSSSFGLNVVRGMLKLPPEDMHQHRRRESVDTQREAVASFARDWDPFDWTKQL]
# end gene g2
###
# command line:
# augustus --codingseq=1 --proteinprofile=/home/pgsb/tetiana.nosenko/lineages/embryophyta_odb9/prfl/EOG09360A16.prfl --predictionStart=0 --predictionEnd=30057 --species=BUSCO_Schil_BUSCO_geno_206160443 ./tmp/scaffold6634Schil_BUSCO_geno_206160443_.temp
```
