## Supplementary material for "The *de novo* reference genome and transcriptome assemblies of the wild tomato species *Solanum chilense*": EOG09360A63.out.1

```
# Please cite: Mario Stanke, Mark Diekhans, Robert Baertsch, David Haussler (2008),
# Using native and syntenically mapped cDNA alignments to improve de novo gene finding
# Bioinformatics 24: 637-644, doi 10.1093/bioinformatics/btn013
# No extrinsic information on sequences given.
# Using protein profile unknown
# --[0..128]--> unknown_A (18) <--[0..23]--> unknown_B (35) <--[1..11]--> unknown_C (167) <--[10..93]--> unknown_E (30) <--[0..33]--> unknown_F (41) <--[0..1]--> unknown_G (71) <--[0..8]--
# arabidopsis version. Using default transition matrix.
# We have hints for 0 sequences and for 0 of the sequences in the input set.
#
# ----- prediction on sequence number 1 (length = 31118, name = scaffold5122) -----
#
# Constraints/Hints:
# (none)
# Predicted genes for sequence number 1 on both strands
# start gene g1
scaffold5122	AUGUSTUS	gene	4669	14141	0.01	-	.	g1
scaffold5122	AUGUSTUS	transcript	4669	14141	0.01	-	.	g1.t1
scaffold5122	AUGUSTUS	exon	4669	5145	.	-	.	transcript_id "g1.t1"; gene_id "g1";
scaffold5122	AUGUSTUS	stop_codon	5077	5079	.	-	0	transcript_id "g1.t1"; gene_id "g1";
scaffold5122	AUGUSTUS	intron	5146	5664	0.89	-	.	transcript_id "g1.t1"; gene_id "g1";
scaffold5122	AUGUSTUS	intron	5759	5839	1	-	.	transcript_id "g1.t1"; gene_id "g1";
scaffold5122	AUGUSTUS	intron	5956	6732	0.74	-	.	transcript_id "g1.t1"; gene_id "g1";
scaffold5122	AUGUSTUS	intron	7041	7187	0.95	-	.	transcript_id "g1.t1"; gene_id "g1";
scaffold5122	AUGUSTUS	intron	7270	9496	0.01	-	.	transcript_id "g1.t1"; gene_id "g1";
scaffold5122	AUGUSTUS	intron	9567	10051	0.01	-	.	transcript_id "g1.t1"; gene_id "g1";
scaffold5122	AUGUSTUS	intron	10172	11040	0.01	-	.	transcript_id "g1.t1"; gene_id "g1";
scaffold5122	AUGUSTUS	intron	11158	11265	0.99	-	.	transcript_id "g1.t1"; gene_id "g1";
scaffold5122	AUGUSTUS	intron	11339	12043	0.89	-	.	transcript_id "g1.t1"; gene_id "g1";
scaffold5122	AUGUSTUS	intron	12171	12265	1	-	.	transcript_id "g1.t1"; gene_id "g1";
scaffold5122	AUGUSTUS	intron	12335	12480	0.98	-	.	transcript_id "g1.t1"; gene_id "g1";
scaffold5122	AUGUSTUS	intron	12652	12757	0.95	-	.	transcript_id "g1.t1"; gene_id "g1";
scaffold5122	AUGUSTUS	CDS	5077	5145	0.91	-	0	transcript_id "g1.t1"; gene_id "g1";
scaffold5122	AUGUSTUS	CDS	5665	5758	0.98	-	1	transcript_id "g1.t1"; gene_id "g1";
scaffold5122	AUGUSTUS	exon	5665	5758	.	-	.	transcript_id "g1.t1"; gene_id "g1";
scaffold5122	AUGUSTUS	CDS	5840	5955	0.74	-	0	transcript_id "g1.t1"; gene_id "g1";
scaffold5122	AUGUSTUS	exon	5840	5955	.	-	.	transcript_id "g1.t1"; gene_id "g1";
scaffold5122	AUGUSTUS	CDS	6733	7040	0.97	-	2	transcript_id "g1.t1"; gene_id "g1";
scaffold5122	AUGUSTUS	exon	6733	7040	.	-	.	transcript_id "g1.t1"; gene_id "g1";
scaffold5122	AUGUSTUS	CDS	7188	7269	0.01	-	0	transcript_id "g1.t1"; gene_id "g1";
scaffold5122	AUGUSTUS	exon	7188	7269	.	-	.	transcript_id "g1.t1"; gene_id "g1";
scaffold5122	AUGUSTUS	CDS	9497	9566	0.01	-	1	transcript_id "g1.t1"; gene_id "g1";
scaffold5122	AUGUSTUS	exon	9497	9566	.	-	.	transcript_id "g1.t1"; gene_id "g1";
scaffold5122	AUGUSTUS	CDS	10052	10171	0.01	-	1	transcript_id "g1.t1"; gene_id "g1";
scaffold5122	AUGUSTUS	exon	10052	10171	.	-	.	transcript_id "g1.t1"; gene_id "g1";
scaffold5122	AUGUSTUS	CDS	11041	11157	0.67	-	1	transcript_id "g1.t1"; gene_id "g1";
scaffold5122	AUGUSTUS	exon	11041	11157	.	-	.	transcript_id "g1.t1"; gene_id "g1";
scaffold5122	AUGUSTUS	CDS	11266	11338	0.99	-	2	transcript_id "g1.t1"; gene_id "g1";
scaffold5122	AUGUSTUS	exon	11266	11338	.	-	.	transcript_id "g1.t1"; gene_id "g1";
scaffold5122	AUGUSTUS	CDS	12044	12170	0.97	-	0	transcript_id "g1.t1"; gene_id "g1";
scaffold5122	AUGUSTUS	exon	12044	12170	.	-	.	transcript_id "g1.t1"; gene_id "g1";
scaffold5122	AUGUSTUS	CDS	12266	12334	1	-	0	transcript_id "g1.t1"; gene_id "g1";
scaffold5122	AUGUSTUS	exon	12266	12334	.	-	.	transcript_id "g1.t1"; gene_id "g1";
scaffold5122	AUGUSTUS	CDS	12481	12651	0.93	-	0	transcript_id "g1.t1"; gene_id "g1";
scaffold5122	AUGUSTUS	exon	12481	12651	.	-	.	transcript_id "g1.t1"; gene_id "g1";
scaffold5122	AUGUSTUS	CDS	12758	12811	0.41	-	0	transcript_id "g1.t1"; gene_id "g1";
scaffold5122	AUGUSTUS	exon	12758	12841	.	-	.	transcript_id "g1.t1"; gene_id "g1";
scaffold5122	AUGUSTUS	start_codon	12809	12811	.	-	0	transcript_id "g1.t1"; gene_id "g1";
scaffold5122	AUGUSTUS	exon	13863	14141	.	-	.	transcript_id "g1.t1"; gene_id "g1";
scaffold5122	AUGUSTUS	tss	14141	14141	.	-	.	transcript_id "g1.t1"; gene_id "g1";
scaffold5122	AUGUSTUS	protein_match	5092	5145	5.08	-	0	target "unknown_G[54..71]"; target_start 414; transcript_id "g1.t1"; gene_id "g1";
scaffold5122	AUGUSTUS	protein_match	5665	5758	7.28	-	1	target "unknown_G[22..53]"; target_start 414; transcript_id "g1.t1"; gene_id "g1";
scaffold5122	AUGUSTUS	protein_match	5840	5904	5.05	-	0	target "unknown_G[1..22]"; target_start 414; transcript_id "g1.t1"; gene_id "g1";
scaffold5122	AUGUSTUS	protein_match	5908	5955	6.08	-	0	target "unknown_F[26..41]"; target_start 372; transcript_id "g1.t1"; gene_id "g1";
scaffold5122	AUGUSTUS	protein_match	6733	6807	4.81	-	0	target "unknown_F[1..25]"; target_start 372; transcript_id "g1.t1"; gene_id "g1";
scaffold5122	AUGUSTUS	protein_match	6883	6972	4.78	-	0	target "unknown_E[1..30]"; target_start 317; transcript_id "g1.t1"; gene_id "g1";
scaffold5122	AUGUSTUS	protein_match	10093	10171	7.17	-	1	target "unknown_C[141..167]"; target_start 63; transcript_id "g1.t1"; gene_id "g1";
scaffold5122	AUGUSTUS	protein_match	11041	11157	5.5	-	1	target "unknown_C[102..141]"; target_start 63; transcript_id "g1.t1"; gene_id "g1";
scaffold5122	AUGUSTUS	protein_match	11266	11338	9.06	-	2	target "unknown_C[78..102]"; target_start 63; transcript_id "g1.t1"; gene_id "g1";
scaffold5122	AUGUSTUS	protein_match	12044	12170	6.76	-	0	target "unknown_C[36..78]"; target_start 63; transcript_id "g1.t1"; gene_id "g1";
scaffold5122	AUGUSTUS	protein_match	12266	12334	5.93	-	0	target "unknown_C[13..35]"; target_start 63; transcript_id "g1.t1"; gene_id "g1";
scaffold5122	AUGUSTUS	protein_match	12481	12516	5.08	-	0	target "unknown_C[1..12]"; target_start 63; transcript_id "g1.t1"; gene_id "g1";
scaffold5122	AUGUSTUS	protein_match	12547	12651	3.36	-	0	target "unknown_B[1..35]"; target_start 18; transcript_id "g1.t1"; gene_id "g1";
scaffold5122	AUGUSTUS	protein_match	12758	12811	8.09	-	0	target "unknown_A[1..18]"; target_start 0; transcript_id "g1.t1"; gene_id "g1";
# coding sequence = [atgctgtccagatctgcaccagtcttttatggtgatattagaagccatgagagggttccattgagcttttctaccttta
# tcagatattgcttgggcctattgaagaatagggatggaaggcgagatgactttttggaatctcagaagcatagtcttgcagtatctgacactgagcaa
# actgatttacattttggagaagctcctcagcaattttatttagcacaggtgccaattctgaattttgagaaaaaggaacacatgcaactggagtgcct
# tcaagaagatattcaaacgcctgtacctttggagaccaaaagcctgtcttctgttaatttgtggatgaacagcatgaaggctagatccagcacacact
# acgatccacaccacaacctcttatgtatagtctctggatccaaggaagttactttatggccaccttctgcaactccttacttatatccactacctctg
# tatggggaggcttcaaaccacagctctgttactttagaagagccagatctttcactctgtccaagggcgacatgcctaaacgacttttcgcaaaaggt
# tgttcttcatgctggtgacgctctgttcattcctgaaggatggtttcatcaagtggatagcgaagttttaaccatcgctgtcaacttttggtggcggt
# ccatgacaatatctggcatgttggagcatatggatgcatattatttgcgtagaatattgaaaagaagttgccaaacaaaagatacccttgctgttata
# aactatgttgctcagactcttcaaaaatgtcaactgaataagatgctgcaatttccttcaagtagtatggataaaactatgacttgtactacttccca
# gcctagtaatgcatatagagatcatgtacaccaaggaatcagcacaaattgtggctacagaagttcaaaagatgagcttaagtcgaaagtgatgctgc
# aagatttggagccatgtgcatcacagtctctgagtgaacttatttcattggttcataaccgtgtcaatccaagcaagctgacagaatctacagataat
# tcatctgctggggagaatgatgagacgaataaaagaaaagaggactcatgtagcaccagcaatgatccagttgctaatcttattttgactcttcatcc
# acttagaatccacagtgtctttcttgcaatggcaaaccattttccaagaacgttagaggccttagtattacatgcactcactcctgttggatcggaaa
# tcctcactcgaaaatttgaagagatggatcagctaatttcagcagacgaccagaaccaattctaccagatcttttatggcgtgtttgatgaccagtct
# gcggctatggatgtacttctgaatggcaaggagttatttgctcgtcaggcatttgaaaatgtgctccgtcagtacctgggaaataatcctgatgggcc
# aaagcaacaaaccaaatag]
# protein sequence = [MLSRSAPVFYGDIRSHERVPLSFSTFIRYCLGLLKNRDGRRDDFLESQKHSLAVSDTEQTDLHFGEAPQQFYLAQVPI
# LNFEKKEHMQLECLQEDIQTPVPLETKSLSSVNLWMNSMKARSSTHYDPHHNLLCIVSGSKEVTLWPPSATPYLYPLPLYGEASNHSSVTLEEPDLSL
# CPRATCLNDFSQKVVLHAGDALFIPEGWFHQVDSEVLTIAVNFWWRSMTISGMLEHMDAYYLRRILKRSCQTKDTLAVINYVAQTLQKCQLNKMLQFP
# SSSMDKTMTCTTSQPSNAYRDHVHQGISTNCGYRSSKDELKSKVMLQDLEPCASQSLSELISLVHNRVNPSKLTESTDNSSAGENDETNKRKEDSCST
# SNDPVANLILTLHPLRIHSVFLAMANHFPRTLEALVLHALTPVGSEILTRKFEEMDQLISADDQNQFYQIFYGVFDDQSAAMDVLLNGKELFARQAFE
# NVLRQYLGNNPDGPKQQTK]
# sequence of block unknown_G   414 [VGSEILTRKFEEMDQLISADDQNQFYQIFYGVFDDQSAAMDVLLNGKELFARQAFENVLRQYLGNNPDGPK] 485
# sequence of block unknown_F   372 [SNDPVANLILTLHPLRIHSVFLAMANHFPRTLEALVLHALT] 413
# sequence of block unknown_E   317 [VMLQDLEPCASQSLSELISLVHNRVNPSKL] 347
# sequence of block unknown_C    63 [FGEAPQQFYLAQVPILNFEKKEHMQLECLQEDIQTPVPLETKSLSSVNLWMNSMKARSSTHYDPHHNLLCIVSGSKEVTLWPPSATPYLYPLPLYGEASNHSSVTLEEPDLSLCPRATCLNDFSQKVVLHAGDALFIPEGWFHQVDSEVLTIAVNFWWRSMTISGML] 230
# sequence of block unknown_B    18 [VPLSFSTFIRYCLGLLKNRDGRRDDFLESQKHSLA] 53
# sequence of block unknown_A     0 [MLSRSAPVFYGDIRSHER] 18
# end gene g1
###
# command line:
# augustus --codingseq=1 --proteinprofile=/home/pgsb/tetiana.nosenko/lineages/embryophyta_odb9/prfl/EOG09360A63.prfl --predictionStart=0 --predictionEnd=31118 --species=arabidopsis ./tmp/scaffold5122Schil_BUSCO_geno_206160443_.temp
```
