## Supplementary material for "The *de novo* reference genome and transcriptome assemblies of the wild tomato species *Solanum chilense*": EOG09360A69.out.1

```
# Please cite: Mario Stanke, Mark Diekhans, Robert Baertsch, David Haussler (2008),
# Using native and syntenically mapped cDNA alignments to improve de novo gene finding
# Bioinformatics 24: 637-644, doi 10.1093/bioinformatics/btn013
# No extrinsic information on sequences given.
# Using protein profile unknown
# --[0..127]--> unknown_A (287) <--[0..19]--> unknown_B (110) <--[0..0]--
# arabidopsis version. Using default transition matrix.
# We have hints for 0 sequences and for 0 of the sequences in the input set.
#
# ----- prediction on sequence number 1 (length = 38417, name = scaffold2631) -----
#
# Constraints/Hints:
# (none)
# Predicted genes for sequence number 1 on both strands
# start gene g1
scaffold2631	AUGUSTUS	gene	4262	8366	0.03	+	.	g1
scaffold2631	AUGUSTUS	transcript	4262	8366	0.03	+	.	g1.t1
scaffold2631	AUGUSTUS	exon	4262	4285	.	+	.	transcript_id "g1.t1"; gene_id "g1";
scaffold2631	AUGUSTUS	start_codon	4283	4285	.	+	0	transcript_id "g1.t1"; gene_id "g1";
scaffold2631	AUGUSTUS	intron	4286	6797	0.2	+	.	transcript_id "g1.t1"; gene_id "g1";
scaffold2631	AUGUSTUS	intron	6870	6956	0.21	+	.	transcript_id "g1.t1"; gene_id "g1";
scaffold2631	AUGUSTUS	intron	7018	7091	0.98	+	.	transcript_id "g1.t1"; gene_id "g1";
scaffold2631	AUGUSTUS	intron	7333	7581	0.99	+	.	transcript_id "g1.t1"; gene_id "g1";
scaffold2631	AUGUSTUS	intron	7666	7844	0.99	+	.	transcript_id "g1.t1"; gene_id "g1";
scaffold2631	AUGUSTUS	intron	7935	8077	0.99	+	.	transcript_id "g1.t1"; gene_id "g1";
scaffold2631	AUGUSTUS	CDS	4283	4285	0.21	+	0	transcript_id "g1.t1"; gene_id "g1";
scaffold2631	AUGUSTUS	CDS	6798	6869	0.21	+	0	transcript_id "g1.t1"; gene_id "g1";
scaffold2631	AUGUSTUS	exon	6798	6869	.	+	.	transcript_id "g1.t1"; gene_id "g1";
scaffold2631	AUGUSTUS	CDS	6957	7017	0.37	+	0	transcript_id "g1.t1"; gene_id "g1";
scaffold2631	AUGUSTUS	exon	6957	7017	.	+	.	transcript_id "g1.t1"; gene_id "g1";
scaffold2631	AUGUSTUS	CDS	7092	7332	1	+	2	transcript_id "g1.t1"; gene_id "g1";
scaffold2631	AUGUSTUS	exon	7092	7332	.	+	.	transcript_id "g1.t1"; gene_id "g1";
scaffold2631	AUGUSTUS	CDS	7582	7665	0.99	+	1	transcript_id "g1.t1"; gene_id "g1";
scaffold2631	AUGUSTUS	exon	7582	7665	.	+	.	transcript_id "g1.t1"; gene_id "g1";
scaffold2631	AUGUSTUS	CDS	7845	7934	0.99	+	1	transcript_id "g1.t1"; gene_id "g1";
scaffold2631	AUGUSTUS	exon	7845	7934	.	+	.	transcript_id "g1.t1"; gene_id "g1";
scaffold2631	AUGUSTUS	CDS	8078	8123	1	+	1	transcript_id "g1.t1"; gene_id "g1";
scaffold2631	AUGUSTUS	exon	8078	8366	.	+	.	transcript_id "g1.t1"; gene_id "g1";
scaffold2631	AUGUSTUS	stop_codon	8121	8123	.	+	0	transcript_id "g1.t1"; gene_id "g1";
scaffold2631	AUGUSTUS	tts	8366	8366	.	+	.	transcript_id "g1.t1"; gene_id "g1";
# coding sequence = [atggaatacaagccagacctcaacatcgtttctaatgctagctgtactactaactgccttgcacctctggcaaaggtta
# ttcatgacaggtttggaatcgttgagggtcttatgactacagttcactccataaccgccacccagaaaactgttgatggaccatcagctaaggactgg
# aggggaggaagagctgcatcattcaacattatccccagcagcactggagctgcaaaggctgttggaaaggtgctaccatcattgaatggaaagttaac
# aggaatgtctttccgagttccaacagtcgatgtctctgtggttgatctcacagtgaggttggagaaagaagccacctatgatgaaatcaaggctgcta
# tcaaggaggagtctgaaggaaaattaaagggaattcttggatacactgaagatgacgtggtatctacagactttcttggggacaacagatcaagtatc
# tttgacgccaaggctggaattgctttgagcaagaactttgtgaagcttgtttcttggtatgacaacgaaatgggctacagcacacgagtggtcgactt
# gattaagcacatggcatcagtccagtaa]
# protein sequence = [MEYKPDLNIVSNASCTTNCLAPLAKVIHDRFGIVEGLMTTVHSITATQKTVDGPSAKDWRGGRAASFNIIPSSTGAAK
# AVGKVLPSLNGKLTGMSFRVPTVDVSVVDLTVRLEKEATYDEIKAAIKEESEGKLKGILGYTEDDVVSTDFLGDNRSSIFDAKAGIALSKNFVKLVSW
# YDNEMGYSTRVVDLIKHMASVQ]
# end gene g1
###
# start gene g2
scaffold2631	AUGUSTUS	gene	11853	17364	0.03	+	.	g2
scaffold2631	AUGUSTUS	transcript	11853	17364	0.03	+	.	g2.t1
scaffold2631	AUGUSTUS	tss	11853	11853	.	+	.	transcript_id "g2.t1"; gene_id "g2";
scaffold2631	AUGUSTUS	exon	11853	12048	.	+	.	transcript_id "g2.t1"; gene_id "g2";
scaffold2631	AUGUSTUS	start_codon	11880	11882	.	+	0	transcript_id "g2.t1"; gene_id "g2";
scaffold2631	AUGUSTUS	intron	12049	12511	0.91	+	.	transcript_id "g2.t1"; gene_id "g2";
scaffold2631	AUGUSTUS	intron	12650	12765	0.45	+	.	transcript_id "g2.t1"; gene_id "g2";
scaffold2631	AUGUSTUS	intron	12879	13273	0.5	+	.	transcript_id "g2.t1"; gene_id "g2";
scaffold2631	AUGUSTUS	intron	13328	13631	0.68	+	.	transcript_id "g2.t1"; gene_id "g2";
scaffold2631	AUGUSTUS	intron	13712	13808	0.58	+	.	transcript_id "g2.t1"; gene_id "g2";
scaffold2631	AUGUSTUS	intron	13844	14068	0.78	+	.	transcript_id "g2.t1"; gene_id "g2";
scaffold2631	AUGUSTUS	intron	14143	14224	0.95	+	.	transcript_id "g2.t1"; gene_id "g2";
scaffold2631	AUGUSTUS	intron	14306	14399	1	+	.	transcript_id "g2.t1"; gene_id "g2";
scaffold2631	AUGUSTUS	intron	14446	14666	1	+	.	transcript_id "g2.t1"; gene_id "g2";
scaffold2631	AUGUSTUS	intron	14762	14884	0.53	+	.	transcript_id "g2.t1"; gene_id "g2";
scaffold2631	AUGUSTUS	intron	14918	15887	0.7	+	.	transcript_id "g2.t1"; gene_id "g2";
scaffold2631	AUGUSTUS	intron	16023	16228	0.62	+	.	transcript_id "g2.t1"; gene_id "g2";
scaffold2631	AUGUSTUS	intron	16323	16756	0.94	+	.	transcript_id "g2.t1"; gene_id "g2";
scaffold2631	AUGUSTUS	intron	16840	16970	0.99	+	.	transcript_id "g2.t1"; gene_id "g2";
scaffold2631	AUGUSTUS	CDS	11880	12048	0.91	+	0	transcript_id "g2.t1"; gene_id "g2";
scaffold2631	AUGUSTUS	CDS	12512	12649	0.46	+	2	transcript_id "g2.t1"; gene_id "g2";
scaffold2631	AUGUSTUS	exon	12512	12649	.	+	.	transcript_id "g2.t1"; gene_id "g2";
scaffold2631	AUGUSTUS	CDS	12766	12878	0.5	+	2	transcript_id "g2.t1"; gene_id "g2";
scaffold2631	AUGUSTUS	exon	12766	12878	.	+	.	transcript_id "g2.t1"; gene_id "g2";
scaffold2631	AUGUSTUS	CDS	13274	13327	0.98	+	0	transcript_id "g2.t1"; gene_id "g2";
scaffold2631	AUGUSTUS	exon	13274	13327	.	+	.	transcript_id "g2.t1"; gene_id "g2";
scaffold2631	AUGUSTUS	CDS	13632	13711	0.66	+	0	transcript_id "g2.t1"; gene_id "g2";
scaffold2631	AUGUSTUS	exon	13632	13711	.	+	.	transcript_id "g2.t1"; gene_id "g2";
scaffold2631	AUGUSTUS	CDS	13809	13843	0.68	+	1	transcript_id "g2.t1"; gene_id "g2";
scaffold2631	AUGUSTUS	exon	13809	13843	.	+	.	transcript_id "g2.t1"; gene_id "g2";
scaffold2631	AUGUSTUS	CDS	14069	14142	0.95	+	2	transcript_id "g2.t1"; gene_id "g2";
scaffold2631	AUGUSTUS	exon	14069	14142	.	+	.	transcript_id "g2.t1"; gene_id "g2";
scaffold2631	AUGUSTUS	CDS	14225	14305	1	+	0	transcript_id "g2.t1"; gene_id "g2";
scaffold2631	AUGUSTUS	exon	14225	14305	.	+	.	transcript_id "g2.t1"; gene_id "g2";
scaffold2631	AUGUSTUS	CDS	14400	14445	1	+	0	transcript_id "g2.t1"; gene_id "g2";
scaffold2631	AUGUSTUS	exon	14400	14445	.	+	.	transcript_id "g2.t1"; gene_id "g2";
scaffold2631	AUGUSTUS	CDS	14667	14761	0.54	+	2	transcript_id "g2.t1"; gene_id "g2";
scaffold2631	AUGUSTUS	exon	14667	14761	.	+	.	transcript_id "g2.t1"; gene_id "g2";
scaffold2631	AUGUSTUS	CDS	14885	14917	0.71	+	0	transcript_id "g2.t1"; gene_id "g2";
scaffold2631	AUGUSTUS	exon	14885	14917	.	+	.	transcript_id "g2.t1"; gene_id "g2";
scaffold2631	AUGUSTUS	CDS	15888	16022	0.54	+	0	transcript_id "g2.t1"; gene_id "g2";
scaffold2631	AUGUSTUS	exon	15888	16022	.	+	.	transcript_id "g2.t1"; gene_id "g2";
scaffold2631	AUGUSTUS	CDS	16229	16322	0.94	+	0	transcript_id "g2.t1"; gene_id "g2";
scaffold2631	AUGUSTUS	exon	16229	16322	.	+	.	transcript_id "g2.t1"; gene_id "g2";
scaffold2631	AUGUSTUS	CDS	16757	16839	0.99	+	2	transcript_id "g2.t1"; gene_id "g2";
scaffold2631	AUGUSTUS	exon	16757	16839	.	+	.	transcript_id "g2.t1"; gene_id "g2";
scaffold2631	AUGUSTUS	CDS	16971	17003	0.84	+	0	transcript_id "g2.t1"; gene_id "g2";
scaffold2631	AUGUSTUS	exon	16971	17364	.	+	.	transcript_id "g2.t1"; gene_id "g2";
scaffold2631	AUGUSTUS	stop_codon	17001	17003	.	+	0	transcript_id "g2.t1"; gene_id "g2";
scaffold2631	AUGUSTUS	tts	17364	17364	.	+	.	transcript_id "g2.t1"; gene_id "g2";
# coding sequence = [atggctactctcaccttcaattccgtcgtcgccacctccaaaatccgatcctccgtcgccgccgcaaactcctccgtcc
# gtcgccagctgtcacatgtccgccttccgtcttctcctattcagccatcatctgtcttgcagggccgctggtcttcttccgcctcttcaggtgtgaga
# gctcaggtgacaaccactgaacaagctggagttaaggctgctgcaaaagttgaagctccggttgttattgtcactggagcttctagaggaatagggaa
# ggcaattgcgttggctttgggaaaggctggttctttaaggtgctatggtagttgctcaagttgtgtttccgttggccatagtttaaaagtgaaacaat
# gggaagtagtctctctgtcctttgactgctctgtttatcatcttaaggtccttgtgaactatgctagatcttcaaaggaggcagaagaagtttccaaa
# gagcaaaaggaatttatctttgctggtaatactcttccatggaagattgatgaagttgtggatatatatatgataatggctcggttcaaactttgtgc
# ttggcttcacttatcttcatatttgaaacttccgttactacttcaacgagcagccatctattcttgggtgtgggaactgggaacaagtcataagattg
# aagcatgtggtggcgaagccttggcttttggaggcgacgtttcgaaagaagaagatgtagagtccatgatgaaaactgtggttgatcgatggggaaca
# gttgatatcttgatcaataatgcaggtatcacacgtgatacattgttgatgagaatgaagaagtctcagtggcaggaggttattgatttgaatcttac
# aggagtttttctctccacacaggctgcagctaaaatcatgatgaaaaagaaaaagggaagaatcatcaacatatcttctgttgttggtttagttggca
# atgccgggcaagccaactatagtgctgccaaagcaggagtcattggcttaaccaagagtgttgcaaaagaatatgccagcaggaatattactgttaat
# gctattgcccctggatttattgcatcagatatgactgcccagctaagtgaagacattgaaaagaaacttttacaaagtattccgttaggacgctatgg
# tcaacctgaagatgttgctggactagtggaattcctagcactcagtcccgcagccagctatattactggacaggttttgactatcgatggtgggatgg
# taatgtag]
# protein sequence = [MATLTFNSVVATSKIRSSVAAANSSVRRQLSHVRLPSSPIQPSSVLQGRWSSSASSGVRAQVTTTEQAGVKAAAKVEA
# PVVIVTGASRGIGKAIALALGKAGSLRCYGSCSSCVSVGHSLKVKQWEVVSLSFDCSVYHLKVLVNYARSSKEAEEVSKEQKEFIFAGNTLPWKIDEV
# VDIYMIMARFKLCAWLHLSSYLKLPLLLQRAAIYSWVWELGTSHKIEACGGEALAFGGDVSKEEDVESMMKTVVDRWGTVDILINNAGITRDTLLMRM
# KKSQWQEVIDLNLTGVFLSTQAAAKIMMKKKKGRIINISSVVGLVGNAGQANYSAAKAGVIGLTKSVAKEYASRNITVNAIAPGFIASDMTAQLSEDI
# EKKLLQSIPLGRYGQPEDVAGLVEFLALSPAASYITGQVLTIDGGMVM]
# end gene g2
###
# start gene g3
scaffold2631	AUGUSTUS	gene	18433	22374	0.02	+	.	g3
scaffold2631	AUGUSTUS	transcript	18433	22374	0.02	+	.	g3.t1
scaffold2631	AUGUSTUS	tss	18433	18433	.	+	.	transcript_id "g3.t1"; gene_id "g3";
scaffold2631	AUGUSTUS	exon	18433	18487	.	+	.	transcript_id "g3.t1"; gene_id "g3";
scaffold2631	AUGUSTUS	exon	18969	19096	.	+	.	transcript_id "g3.t1"; gene_id "g3";
scaffold2631	AUGUSTUS	start_codon	18988	18990	.	+	0	transcript_id "g3.t1"; gene_id "g3";
scaffold2631	AUGUSTUS	intron	19097	19603	0.2	+	.	transcript_id "g3.t1"; gene_id "g3";
scaffold2631	AUGUSTUS	intron	19822	20325	0.93	+	.	transcript_id "g3.t1"; gene_id "g3";
scaffold2631	AUGUSTUS	CDS	18988	19096	0.22	+	0	transcript_id "g3.t1"; gene_id "g3";
scaffold2631	AUGUSTUS	CDS	19604	19821	0.2	+	2	transcript_id "g3.t1"; gene_id "g3";
scaffold2631	AUGUSTUS	exon	19604	19821	.	+	.	transcript_id "g3.t1"; gene_id "g3";
scaffold2631	AUGUSTUS	CDS	20326	21576	0.86	+	0	transcript_id "g3.t1"; gene_id "g3";
scaffold2631	AUGUSTUS	exon	20326	22374	.	+	.	transcript_id "g3.t1"; gene_id "g3";
scaffold2631	AUGUSTUS	stop_codon	21574	21576	.	+	0	transcript_id "g3.t1"; gene_id "g3";
scaffold2631	AUGUSTUS	tts	22374	22374	.	+	.	transcript_id "g3.t1"; gene_id "g3";
scaffold2631	AUGUSTUS	protein_match	20329	21189	7.47	+	0	target "unknown_A[1..287]"; target_start 110; transcript_id "g3.t1"; gene_id "g3";
scaffold2631	AUGUSTUS	protein_match	21244	21573	6.33	+	0	target "unknown_B[1..110]"; target_start 415; transcript_id "g3.t1"; gene_id "g3";
# coding sequence = [atgaatgtgatcgatattgatgaagctcagttctttgataaccttaatgtttttttctgcaatgctgctgattttgatg
# gaaagaatgtaattgttacagggttagatgagaagtcagaatcagaaaaggaagaaaggttggtagatcagggaatggtggcaacaaggaacagctta
# agtcaaagaattgaaagtgtacccataggagagtccattggatccactttccaaagctggatgggtgatggtttacctattcatagaggtgacatttt
# ccacactatgaatcgtttgcgcaaactcaaattgaacaagcgtgctcttgaggtgatggaatgggttataagggagagaccatacagaccaaaggaac
# tagattactcatatttagtagaattcacttctaagcttcatgggatatcacaagctgaaagcctattctcccgaattccgtctgagttccaaaatgag
# ttgctctacaacaatcttatacttggatgcttggacagaggactgatcaggctttcactagcatatatgaagaaaatgagagaactggaccatcccat
# atcttatttggtgttcaatcatctcatcattctccattcctccccaagccgcaagaagttcattcctaaaatcttgacgcagatgaaagccgataagg
# ttactccacatgtttcaaccttcaatattctgctcaaggtagaagcaaatcaacacaatattgaaggcctgttgaaagtttttagtgacatgaagaga
# gcaaaagttgaaccgaatgaggtatcttactgtatattggccaatgcacatgctgtggctagattgtatacagtttgtgagacctatactgaagctat
# tgagaaatctgcaactggacaaaactggtctacattggacattctggtcatactctatggatatctgggaaagcggaatgatttagagaggacatggg
# gtgtcattctggagctttcccatgttaggtctaagagttatgtcctggcgatcgaagcatttggtaggattggagatctctgtcgagctgaagagctg
# tggtccgcaatgaaatcaaggaattctttgaagtcaaatgagcagttcaattcgctgatagctgtatattgtagacatggacatattaccaaagccac
# tgcattgtataaggagatggagaaaagtgggtgcaagccaaatgccattacttatcggcatcttgctcttggttgcttgagagcgggattaattaagg
# aggccatcaaaactcttcaattggggatggatatggaaacaagcataaaggtgaaaagatcaactccatggttggaaactactctttcaataattgaa
# atatttgcagataatggtgatgtagagaatgctgaaaagttgtttgaagaactgaagaaagcgaattatactaggtatacctttgtgtacaatgcgtt
# aatcaaggcgtatgttaaggggaaggtatataatccaaatcttcttaaaagaatgattcttggaggggctaggccagattctgagtcctatagccttt
# tgaaagttattgaccaacttcgaacgtga]
# protein sequence = [MNVIDIDEAQFFDNLNVFFCNAADFDGKNVIVTGLDEKSESEKEERLVDQGMVATRNSLSQRIESVPIGESIGSTFQS
# WMGDGLPIHRGDIFHTMNRLRKLKLNKRALEVMEWVIRERPYRPKELDYSYLVEFTSKLHGISQAESLFSRIPSEFQNELLYNNLILGCLDRGLIRLS
# LAYMKKMRELDHPISYLVFNHLIILHSSPSRKKFIPKILTQMKADKVTPHVSTFNILLKVEANQHNIEGLLKVFSDMKRAKVEPNEVSYCILANAHAV
# ARLYTVCETYTEAIEKSATGQNWSTLDILVILYGYLGKRNDLERTWGVILELSHVRSKSYVLAIEAFGRIGDLCRAEELWSAMKSRNSLKSNEQFNSL
# IAVYCRHGHITKATALYKEMEKSGCKPNAITYRHLALGCLRAGLIKEAIKTLQLGMDMETSIKVKRSTPWLETTLSIIEIFADNGDVENAEKLFEELK
# KANYTRYTFVYNALIKAYVKGKVYNPNLLKRMILGGARPDSESYSLLKVIDQLRT]
# sequence of block unknown_A   110 [MEWVIRERPYRPKELDYSYLVEFTSKLHGISQAESLFSRIPSEFQNELLYNNLILGCLDRGLIRLSLAYMKKMRELDHPISYLVFNHLIILHSSPSRKKFIPKILTQMKADKVTPHVSTFNILLKVEANQHNIEGLLKVFSDMKRAKVEPNEVSYCILANAHAVARLYTVCETYTEAIEKSATGQNWSTLDILVILYGYLGKRNDLERTWGVILELSHVRSKSYVLAIEAFGRIGDLCRAEELWSAMKSRNSLKSNEQFNSLIAVYCRHGHITKATALYKEMEKSGC] 397
# sequence of block unknown_B   415 [LIKEAIKTLQLGMDMETSIKVKRSTPWLETTLSIIEIFADNGDVENAEKLFEELKKANYTRYTFVYNALIKAYVKGKVYNPNLLKRMILGGARPDSESYSLLKVIDQLRT] 525
# end gene g3
###
# start gene g4
scaffold2631	AUGUSTUS	gene	29703	31946	0.06	+	.	g4
scaffold2631	AUGUSTUS	transcript	29703	31946	0.06	+	.	g4.t1
scaffold2631	AUGUSTUS	tss	29703	29703	.	+	.	transcript_id "g4.t1"; gene_id "g4";
scaffold2631	AUGUSTUS	exon	29703	29760	.	+	.	transcript_id "g4.t1"; gene_id "g4";
scaffold2631	AUGUSTUS	start_codon	29758	29760	.	+	0	transcript_id "g4.t1"; gene_id "g4";
scaffold2631	AUGUSTUS	intron	29761	29830	0.98	+	.	transcript_id "g4.t1"; gene_id "g4";
scaffold2631	AUGUSTUS	intron	29868	29968	0.98	+	.	transcript_id "g4.t1"; gene_id "g4";
scaffold2631	AUGUSTUS	intron	30010	30730	0.99	+	.	transcript_id "g4.t1"; gene_id "g4";
scaffold2631	AUGUSTUS	intron	30962	31050	1	+	.	transcript_id "g4.t1"; gene_id "g4";
scaffold2631	AUGUSTUS	intron	31154	31237	1	+	.	transcript_id "g4.t1"; gene_id "g4";
scaffold2631	AUGUSTUS	intron	31306	31493	0.73	+	.	transcript_id "g4.t1"; gene_id "g4";
scaffold2631	AUGUSTUS	CDS	29758	29760	0.98	+	0	transcript_id "g4.t1"; gene_id "g4";
scaffold2631	AUGUSTUS	CDS	29831	29867	0.98	+	0	transcript_id "g4.t1"; gene_id "g4";
scaffold2631	AUGUSTUS	exon	29831	29867	.	+	.	transcript_id "g4.t1"; gene_id "g4";
scaffold2631	AUGUSTUS	CDS	29969	30009	1	+	2	transcript_id "g4.t1"; gene_id "g4";
scaffold2631	AUGUSTUS	exon	29969	30009	.	+	.	transcript_id "g4.t1"; gene_id "g4";
scaffold2631	AUGUSTUS	CDS	30731	30961	1	+	0	transcript_id "g4.t1"; gene_id "g4";
scaffold2631	AUGUSTUS	exon	30731	30961	.	+	.	transcript_id "g4.t1"; gene_id "g4";
scaffold2631	AUGUSTUS	CDS	31051	31153	1	+	0	transcript_id "g4.t1"; gene_id "g4";
scaffold2631	AUGUSTUS	exon	31051	31153	.	+	.	transcript_id "g4.t1"; gene_id "g4";
scaffold2631	AUGUSTUS	CDS	31238	31305	0.75	+	2	transcript_id "g4.t1"; gene_id "g4";
scaffold2631	AUGUSTUS	exon	31238	31305	.	+	.	transcript_id "g4.t1"; gene_id "g4";
scaffold2631	AUGUSTUS	CDS	31494	31538	0.74	+	0	transcript_id "g4.t1"; gene_id "g4";
scaffold2631	AUGUSTUS	exon	31494	31946	.	+	.	transcript_id "g4.t1"; gene_id "g4";
scaffold2631	AUGUSTUS	stop_codon	31536	31538	.	+	0	transcript_id "g4.t1"; gene_id "g4";
scaffold2631	AUGUSTUS	tts	31946	31946	.	+	.	transcript_id "g4.t1"; gene_id "g4";
# coding sequence = [atggtgaagtattcgaatgaaccagagaacccaaccaaatcttgcaaagctaggggttcggatctcagagctcatttca
# agaatactagagaaacagcgcatgcccttaggaagatgcctttgaacaaggcaaagagctacttggaggatgttcttgcccacaaacaagccatcccc
# ttcacccgcttttgtcgcggggttggtcgcactgctcaggcgaagaatcgccactcaaatggacaaggacgttggcctgtcaaatctgcaaagtttat
# tctggatttgctcaaaaatgctgagagtaatgctgaagttaaaggtttggatgtggattcactttacattactcacatccaagtaaaccaagcacaga
# aacagaggcgccgtacataccgtgctcatggaagaatcaatccttatatgtcacatccttgccatatcgagctggtattgtctgagaaggaagaatct
# gttaagaaagagcctgagactcagttagcccccaagaagacaaaggcatcttcttga]
# protein sequence = [MVKYSNEPENPTKSCKARGSDLRAHFKNTRETAHALRKMPLNKAKSYLEDVLAHKQAIPFTRFCRGVGRTAQAKNRHS
# NGQGRWPVKSAKFILDLLKNAESNAEVKGLDVDSLYITHIQVNQAQKQRRRTYRAHGRINPYMSHPCHIELVLSEKEESVKKEPETQLAPKKTKASS]
# end gene g4
###
# start gene g5
scaffold2631	AUGUSTUS	gene	33873	36980	0.05	+	.	g5
scaffold2631	AUGUSTUS	transcript	33873	36980	0.05	+	.	g5.t1
scaffold2631	AUGUSTUS	tss	33873	33873	.	+	.	transcript_id "g5.t1"; gene_id "g5";
scaffold2631	AUGUSTUS	exon	33873	34031	.	+	.	transcript_id "g5.t1"; gene_id "g5";
scaffold2631	AUGUSTUS	exon	34314	34464	.	+	.	transcript_id "g5.t1"; gene_id "g5";
scaffold2631	AUGUSTUS	start_codon	34327	34329	.	+	0	transcript_id "g5.t1"; gene_id "g5";
scaffold2631	AUGUSTUS	intron	34465	34532	1	+	.	transcript_id "g5.t1"; gene_id "g5";
scaffold2631	AUGUSTUS	intron	34570	34669	1	+	.	transcript_id "g5.t1"; gene_id "g5";
scaffold2631	AUGUSTUS	intron	34711	35734	0.6	+	.	transcript_id "g5.t1"; gene_id "g5";
scaffold2631	AUGUSTUS	intron	35966	36061	1	+	.	transcript_id "g5.t1"; gene_id "g5";
scaffold2631	AUGUSTUS	CDS	34327	34464	0.88	+	0	transcript_id "g5.t1"; gene_id "g5";
scaffold2631	AUGUSTUS	CDS	34533	34569	1	+	0	transcript_id "g5.t1"; gene_id "g5";
scaffold2631	AUGUSTUS	exon	34533	34569	.	+	.	transcript_id "g5.t1"; gene_id "g5";
scaffold2631	AUGUSTUS	CDS	34670	34710	1	+	2	transcript_id "g5.t1"; gene_id "g5";
scaffold2631	AUGUSTUS	exon	34670	34710	.	+	.	transcript_id "g5.t1"; gene_id "g5";
scaffold2631	AUGUSTUS	CDS	35735	35965	1	+	0	transcript_id "g5.t1"; gene_id "g5";
scaffold2631	AUGUSTUS	exon	35735	35965	.	+	.	transcript_id "g5.t1"; gene_id "g5";
scaffold2631	AUGUSTUS	CDS	36062	36325	0.51	+	0	transcript_id "g5.t1"; gene_id "g5";
scaffold2631	AUGUSTUS	exon	36062	36980	.	+	.	transcript_id "g5.t1"; gene_id "g5";
scaffold2631	AUGUSTUS	stop_codon	36323	36325	.	+	0	transcript_id "g5.t1"; gene_id "g5";
scaffold2631	AUGUSTUS	tts	36980	36980	.	+	.	transcript_id "g5.t1"; gene_id "g5";
# coding sequence = [atgaaccagagaacnnnnnnnnnnnnnnnnnnnnnnnnnnnnnnnnnnnnnnnnnnaattaacacgaaagccctagaac
# cgaagcagacatcttctatcagcagctgcaggggaacagcagcatcaccggcggccatggtgaagtattcgaatgaaccagagaacccaaccaaatct
# tgcaaagctaggggttcggatctcagagctcatttcaagaatactagagaaacagcgcatgcccttaggaagatgcctttgagcaaggcaaagagcta
# cttggaggatgttcttgcccacaaacaagccatccccttcacccgcttttgtcgcggggtaggtcgtactgctcaggcaaagaatcgccactcaaatg
# gacaaggacgttggcctgtcaaatctgcaaagtttatcctcgatttgctaaaaaatgctgagagcaatgctgaagttaaaggcttggatgtggattca
# ctttacattactcacatccaagtaaaccaagcacagaaacagaggcgccgtacataccgtgctcatggaagaatcaatcgtgagtgctcctcttattt
# cctcgatggtgttcttattgtagttgaggatatgcattacaaatttaaacttgttgacctttctgcagcttatatgtctcatccgtgccatatcgagt
# tggtattgtctgaaaaggaagaatctgttaagaaagaggtatag]
# protein sequence = [MNQRXXXXXXXXXXXXXXXINTKALEPKQTSSISSCRGTAASPAAMVKYSNEPENPTKSCKARGSDLRAHFKNTRETA
# HALRKMPLSKAKSYLEDVLAHKQAIPFTRFCRGVGRTAQAKNRHSNGQGRWPVKSAKFILDLLKNAESNAEVKGLDVDSLYITHIQVNQAQKQRRRTY
# RAHGRINRECSSYFLDGVLIVVEDMHYKFKLVDLSAAYMSHPCHIELVLSEKEESVKKEV]
# end gene g5
###
# start gene g6
scaffold2631	AUGUSTUS	gene	37624	39751	0.16	-	.	g6
scaffold2631	AUGUSTUS	transcript	37624	39751	0.16	-	.	g6.t1
scaffold2631	AUGUSTUS	tts	37624	37624	.	-	.	transcript_id "g6.t1"; gene_id "g6";
scaffold2631	AUGUSTUS	exon	37624	38291	.	-	.	transcript_id "g6.t1"; gene_id "g6";
scaffold2631	AUGUSTUS	stop_codon	38076	38078	.	-	0	transcript_id "g6.t1"; gene_id "g6";
scaffold2631	AUGUSTUS	intron	38292	38634	0.98	-	.	transcript_id "g6.t1"; gene_id "g6";
scaffold2631	AUGUSTUS	intron	38911	39285	0.81	-	.	transcript_id "g6.t1"; gene_id "g6";
scaffold2631	AUGUSTUS	intron	39335	39406	0.81	-	.	transcript_id "g6.t1"; gene_id "g6";
scaffold2631	AUGUSTUS	CDS	38076	38291	1	-	0	transcript_id "g6.t1"; gene_id "g6";
scaffold2631	AUGUSTUS	CDS	38635	38910	0.99	-	0	transcript_id "g6.t1"; gene_id "g6";
scaffold2631	AUGUSTUS	exon	38635	38910	.	-	.	transcript_id "g6.t1"; gene_id "g6";
scaffold2631	AUGUSTUS	CDS	39286	39334	0.81	-	1	transcript_id "g6.t1"; gene_id "g6";
scaffold2631	AUGUSTUS	exon	39286	39334	.	-	.	transcript_id "g6.t1"; gene_id "g6";
scaffold2631	AUGUSTUS	CDS	39407	39705	0.79	-	0	transcript_id "g6.t1"; gene_id "g6";
scaffold2631	AUGUSTUS	exon	39407	39751	.	-	.	transcript_id "g6.t1"; gene_id "g6";
scaffold2631	AUGUSTUS	start_codon	39703	39705	.	-	0	transcript_id "g6.t1"; gene_id "g6";
# coding sequence = [atgtccttaacggatttgtcttcatttcagggagagaaggattgccctttctacatgcgcactgggtcctgcaagtatg
# gatccagttgcaggtttcatcatcctgatcctagtacagtgactggaaacaatccttcccttggatacaacaatggtggatctgctccagtacaaagt
# gcctcctattcaccagtgtcttcttggtcttcaccacgagcatcaaatgagacatctccttttgtaccagtggtatatccagcaaaccaaggcattct
# tcctctgagtccagaatggaacagatgggtcattctgtctaatgcttcagcaaatctctgcctttcattcacggccccggtctatccaacctcagaga
# agagcctacctactcctccagcttttactgtgaaggatccagcaactaagacaaacatctattcccgacctcaaccaccgtggcttgttgaagaatac
# cctgaacgtccaggtcaacctgattgcagttacttcattaaaacaggagattgtaaatataagtcttactgcaaatttcatcatccgaagactgaaaa
# atcattgacaaaccctccgagtgttctcaatgacaagggcctgccactaagaccaggccaagctgtctgttcattctatagccgttacgggatttgca
# agtatggacctgcctgtaagtttgatcatcccgaacatattgacaacgcaccaccgtcttctcctcggcctgctttttatcagcctccatttggcatt
# tcttctgcatcagatggcttgaggatggcgaggaaaggaaatggaagtggctctctagtacatcagtctatctaa]
# protein sequence = [MSLTDLSSFQGEKDCPFYMRTGSCKYGSSCRFHHPDPSTVTGNNPSLGYNNGGSAPVQSASYSPVSSWSSPRASNETS
# PFVPVVYPANQGILPLSPEWNRWVILSNASANLCLSFTAPVYPTSEKSLPTPPAFTVKDPATKTNIYSRPQPPWLVEEYPERPGQPDCSYFIKTGDCK
# YKSYCKFHHPKTEKSLTNPPSVLNDKGLPLRPGQAVCSFYSRYGICKYGPACKFDHPEHIDNAPPSSPRPAFYQPPFGISSASDGLRMARKGNGSGSL
# VHQSI]
# end gene g6
###
# command line:
# augustus --codingseq=1 --proteinprofile=/home/pgsb/tetiana.nosenko/lineages/embryophyta_odb9/prfl/EOG09360A69.prfl --predictionStart=1428 --predictionEnd=39844 --species=arabidopsis ./tmp/scaffold2631Schil_BUSCO_geno_206160443_.temp
```
