## Supplementary material for "The *de novo* reference genome and transcriptome assemblies of the wild tomato species *Solanum chilense*": EOG09360A69.out.2

```
# Please cite: Mario Stanke, Mark Diekhans, Robert Baertsch, David Haussler (2008),
# Using native and syntenically mapped cDNA alignments to improve de novo gene finding
# Bioinformatics 24: 637-644, doi 10.1093/bioinformatics/btn013
# No extrinsic information on sequences given.
# Using protein profile unknown
# --[0..127]--> unknown_A (287) <--[0..19]--> unknown_B (110) <--[0..0]--
# arabidopsis version. Using default transition matrix.
# We have hints for 0 sequences and for 0 of the sequences in the input set.
#
# ----- prediction on sequence number 1 (length = 27888, name = scaffold5355) -----
#
# Constraints/Hints:
# (none)
# Predicted genes for sequence number 1 on both strands
# start gene g1
scaffold5355	AUGUSTUS	gene	8113	12074	0.03	+	.	g1
scaffold5355	AUGUSTUS	transcript	8113	12074	0.03	+	.	g1.t1
scaffold5355	AUGUSTUS	exon	8113	8770	.	+	.	transcript_id "g1.t1"; gene_id "g1";
scaffold5355	AUGUSTUS	start_codon	8122	8124	.	+	0	transcript_id "g1.t1"; gene_id "g1";
scaffold5355	AUGUSTUS	intron	8771	8977	0.42	+	.	transcript_id "g1.t1"; gene_id "g1";
scaffold5355	AUGUSTUS	CDS	8122	8770	0.81	+	0	transcript_id "g1.t1"; gene_id "g1";
scaffold5355	AUGUSTUS	CDS	8978	9261	0.41	+	2	transcript_id "g1.t1"; gene_id "g1";
scaffold5355	AUGUSTUS	exon	8978	9286	.	+	.	transcript_id "g1.t1"; gene_id "g1";
scaffold5355	AUGUSTUS	stop_codon	9259	9261	.	+	0	transcript_id "g1.t1"; gene_id "g1";
scaffold5355	AUGUSTUS	exon	11824	12074	.	+	.	transcript_id "g1.t1"; gene_id "g1";
scaffold5355	AUGUSTUS	tts	12074	12074	.	+	.	transcript_id "g1.t1"; gene_id "g1";
# coding sequence = [atggaactactaaaggactatgacattactattttgtatcacccaggaaaggctaatgtggtggcagatgctctaagta
# gaaaagcagggagcatgggaagtctggctcacttacaggtttctagacgcccattggctagagaggttcagactttggctaacgacttcatgaggctg
# gaaatactagagaagggaggacttttggcctgtgtagaggcaaggtcttcttttcttgacaaaattaagggaaagcagtttactgatgagaagctgag
# ccaaattcgagatatggtgttgcgaggagaagctaaagaggcaaaaattgatgaggaaggtgttttgagaattaagggaagggtatgtgtgccccgtg
# tggatgatttgattcacactattcttatagaggctcaccgttcaggatattctatacatcctggtgcaaccaagatgtaccgtgacctaaagcaacat
# ttttggtggagtagaatgaagcgtgacattgttgactttgttgccctatgtccaaattgtcagcaagtaaagtatgaacaccagaggaccggaggaac
# acttcagagaatgcccattcccgactggaagtgggaaagaattgcaatggatttcgtggttggtcttccaaagacattgggtactaagttggatctta
# ttactgcatttcaccctcagacagatggacagtctgagcgaacgatccaagtgttggataacttcttacccttagcagagttttcatacaataatagc
# tatcactcaagcatcgatatggctccatttgaggcactatatgggaggagatttaggtctcccattggttggtttgatgcatttgagaccttggggta
# ccgaccttttgagggattcattggagaaagtgaaatttattcaaggaaagcttttagcagctcagagtag]
# protein sequence = [MELLKDYDITILYHPGKANVVADALSRKAGSMGSLAHLQVSRRPLAREVQTLANDFMRLEILEKGGLLACVEARSSFL
# DKIKGKQFTDEKLSQIRDMVLRGEAKEAKIDEEGVLRIKGRVCVPRVDDLIHTILIEAHRSGYSIHPGATKMYRDLKQHFWWSRMKRDIVDFVALCPN
# CQQVKYEHQRTGGTLQRMPIPDWKWERIAMDFVVGLPKTLGTKLDLITAFHPQTDGQSERTIQVLDNFLPLAEFSYNNSYHSSIDMAPFEALYGRRFR
# SPIGWFDAFETLGYRPFEGFIGESEIYSRKAFSSSE]
# end gene g1
###
# start gene g2
scaffold5355	AUGUSTUS	gene	13663	22474	0.13	+	.	g2
scaffold5355	AUGUSTUS	transcript	13663	22474	0.13	+	.	g2.t1
scaffold5355	AUGUSTUS	tss	13663	13663	.	+	.	transcript_id "g2.t1"; gene_id "g2";
scaffold5355	AUGUSTUS	exon	13663	13744	.	+	.	transcript_id "g2.t1"; gene_id "g2";
scaffold5355	AUGUSTUS	exon	17732	18715	.	+	.	transcript_id "g2.t1"; gene_id "g2";
scaffold5355	AUGUSTUS	start_codon	17759	17761	.	+	0	transcript_id "g2.t1"; gene_id "g2";
scaffold5355	AUGUSTUS	intron	18716	20493	0.52	+	.	transcript_id "g2.t1"; gene_id "g2";
scaffold5355	AUGUSTUS	intron	20588	20725	0.71	+	.	transcript_id "g2.t1"; gene_id "g2";
scaffold5355	AUGUSTUS	intron	20764	21037	0.72	+	.	transcript_id "g2.t1"; gene_id "g2";
scaffold5355	AUGUSTUS	CDS	17759	18715	0.97	+	0	transcript_id "g2.t1"; gene_id "g2";
scaffold5355	AUGUSTUS	CDS	20494	20587	0.7	+	0	transcript_id "g2.t1"; gene_id "g2";
scaffold5355	AUGUSTUS	exon	20494	20587	.	+	.	transcript_id "g2.t1"; gene_id "g2";
scaffold5355	AUGUSTUS	CDS	20726	20763	0.72	+	2	transcript_id "g2.t1"; gene_id "g2";
scaffold5355	AUGUSTUS	exon	20726	20763	.	+	.	transcript_id "g2.t1"; gene_id "g2";
scaffold5355	AUGUSTUS	CDS	21038	22285	0.99	+	0	transcript_id "g2.t1"; gene_id "g2";
scaffold5355	AUGUSTUS	exon	21038	22474	.	+	.	transcript_id "g2.t1"; gene_id "g2";
scaffold5355	AUGUSTUS	stop_codon	22283	22285	.	+	0	transcript_id "g2.t1"; gene_id "g2";
scaffold5355	AUGUSTUS	tts	22474	22474	.	+	.	transcript_id "g2.t1"; gene_id "g2";
# coding sequence = [atgggctctttattaatgaaattggttatctgctccaggaaacaagtatttataaccggaggctctcgaatatgttatt
# ccacttcagatattacaagtctctgcctgaaaggacacaatgatgggcttaaaggggattccaatgtaatatcacatagagctcttacacttggagga
# taccaaataacatctcatggttttctaagagtattcaaggaaagccgaagtttttcttcacaagctggcacaaagagcagtggagaggaagatagtaa
# ttcagacgatggattttcagagcttgaatcttctagtgcaactgaggcaatacaagaagtcaacaaagttgacgagtcagtctctgagcatgagattt
# ccgatgaggatcttgatggtgaagatgtggaagcacctcaggaattattgtctgataccgaggctgagattaacaaacggaagtctccgaggaacgga
# gtttcttcagcattattcncttacacttggaggataccaaataacatctcatggttttctaagagtattcaaggaaagccgaagttttcttcacaagc
# tggcacaaagagcagtggagaggaagatagtaattcagacgatggattttcagagcttgaatcttctagtgcaactgaggcaatacaagaagtcaaca
# aagttgacgagtcagtctctgagcatgagatttccgatgaggatcttgatggtgaagatgtggaagcacctcaggaattattgtctgataccgaggct
# gagattaacaaacggaagtctccaaggaacggagtttcttcagcattattcaatgctgtcatggcagcaccagctttacctgttagtaaaatcatgga
# taaatggattgaaggaaataacgtcacacgggtagaagtagcatcagcgatgcttaattttcgtaaaaggcgcatgtacgggaaggcactgcagggtc
# tacgagagataacctctctaccccccaacgtaggggcaaggtatgggcacactctaccctccctagaccctgcttgtgagattacactggtaatctcc
# tgcttctgctgtatccttcctggtctaccgctctctgagtggttggagtcaagcaatcagctcacttttattgacagagactatgcttctcgtgttga
# tttaattgccaaagtccgtggtctgaagaaggcagaagattatattgggactataccagagtctttcagaaatgaagttatttatcgcactttattgg
# ccaatagtgttgctgaaggtgatttgaagaaatctgagcagatttttaacaaaatgaaggaccttgaattcccattaacatgcttttcttacaatcag
# ttgctccttctatataagaagactgataagaagaagatcgccgatgttctcttgttaatggagaaggaaaatgtgaagccaacccattttacatacag
# actattgatagatgtcaaggggcaattcaacgacatatctggaatggagcaaattgttgagaccatgaaggctgaaggactagaacctgatctcacca
# cgaagagcatcttggtgaagcattatatctcaggtggtctgaatgagaaggccgagaatgtactaaaagagatggaaggaggagataaaaaagcaact
# cgctgggcatgtcgtagtttgcttcctcattatgcagctcttggaagggccaacgaagttgctagaatttggcaagtttgtgagtctaatcctcgtct
# tgaagaatgtgtggctgctatagatgcttggggaaaactgcataatattaaggaggcggaggcaatctttgaaaagatggcagcaaaatggccaacac
# tgtcatcgaagcattattctgttttattgaacatttatgcaaatcataagatgctgtcaaaaggaaaggaccttgtgaagcgtatggctgacagtggt
# tgccatattggaccagtgacttgggatgccttagtcagactttatattgaagctggagaagtggaaaaagcggattcaatattacataaagctggaga
# gcagaatcggttgaggccaatgattaattcttatttgatgattatggaccaatatgcaaagaaaggtgatattcataatactgagaaaatgtttcaca
# gaatgagacaagctggatatgtttcccgagctactcagtaccaataccttattcgtgcgtatataaatgccaaagctccttgttatggtattgctgat
# agaatgaaggcggataatatattcccgaataaaggattgacaaacatgttgactcaggtggatgcattcaagaagaatgctgtgtctgatttgttgga
# ttga]
# protein sequence = [MGSLLMKLVICSRKQVFITGGSRICYSTSDITSLCLKGHNDGLKGDSNVISHRALTLGGYQITSHGFLRVFKESRSFS
# SQAGTKSSGEEDSNSDDGFSELESSSATEAIQEVNKVDESVSEHEISDEDLDGEDVEAPQELLSDTEAEINKRKSPRNGVSSALFXYTWRIPNNISWF
# SKSIQGKPKFSSQAGTKSSGEEDSNSDDGFSELESSSATEAIQEVNKVDESVSEHEISDEDLDGEDVEAPQELLSDTEAEINKRKSPRNGVSSALFNA
# VMAAPALPVSKIMDKWIEGNNVTRVEVASAMLNFRKRRMYGKALQGLREITSLPPNVGARYGHTLPSLDPACEITLVISCFCCILPGLPLSEWLESSN
# QLTFIDRDYASRVDLIAKVRGLKKAEDYIGTIPESFRNEVIYRTLLANSVAEGDLKKSEQIFNKMKDLEFPLTCFSYNQLLLLYKKTDKKKIADVLLL
# MEKENVKPTHFTYRLLIDVKGQFNDISGMEQIVETMKAEGLEPDLTTKSILVKHYISGGLNEKAENVLKEMEGGDKKATRWACRSLLPHYAALGRANE
# VARIWQVCESNPRLEECVAAIDAWGKLHNIKEAEAIFEKMAAKWPTLSSKHYSVLLNIYANHKMLSKGKDLVKRMADSGCHIGPVTWDALVRLYIEAG
# EVEKADSILHKAGEQNRLRPMINSYLMIMDQYAKKGDIHNTEKMFHRMRQAGYVSRATQYQYLIRAYINAKAPCYGIADRMKADNIFPNKGLTNMLTQ
# VDAFKKNAVSDLLD]
# end gene g2
###
# start gene g3
scaffold5355	AUGUSTUS	gene	29737	30645	0.4	-	.	g3
scaffold5355	AUGUSTUS	transcript	29737	30645	0.4	-	.	g3.t1
scaffold5355	AUGUSTUS	tts	29737	29737	.	-	.	transcript_id "g3.t1"; gene_id "g3";
scaffold5355	AUGUSTUS	exon	29737	30209	.	-	.	transcript_id "g3.t1"; gene_id "g3";
scaffold5355	AUGUSTUS	stop_codon	29814	29816	.	-	0	transcript_id "g3.t1"; gene_id "g3";
scaffold5355	AUGUSTUS	intron	30210	30645	0.73	-	.	transcript_id "g3.t1"; gene_id "g3";
scaffold5355	AUGUSTUS	CDS	29814	30209	0.94	-	0	transcript_id "g3.t1"; gene_id "g3";
# coding sequence = [ggcgtggcacatctgcatggcacttgggcagcacacagggtcgaatggcgtcgggcgtggcatgtaatcattgcccttg
# gacaacatacacagtcagacgacgttgcgcgtggcatgttatcatcgccctttgactgcaaatatggtcggacaatgttgggcatgacaatgttatca
# tcgcccttgggcagcatagacggtcggacaacgtcgggcattgaatgccatcatttcccttttgacagcacatgcggttggatgacgtcgacgtggca
# tgacatcgtagctatttcattgcaaagatggaaaggcaacgtcgagcatggtattccaaaatctggaagtcatcatcacaagaacatctatgatcaaa
# ttactaaactaagagtattctaa]
# protein sequence = [GVAHLHGTWAAHRVEWRRAWHVIIALGQHTQSDDVARGMLSSPFDCKYGRTMLGMTMLSSPLGSIDGRTTSGIECHHF
# PFDSTCGWMTSTWHDIVAISLQRWKGNVEHGIPKSGSHHHKNIYDQITKLRVF]
# end gene g3
###
# command line:
# augustus --codingseq=1 --proteinprofile=/home/pgsb/tetiana.nosenko/lineages/embryophyta_odb9/prfl/EOG09360A69.prfl --predictionStart=2758 --predictionEnd=40529 --species=arabidopsis ./tmp/scaffold5355Schil_BUSCO_geno_206160443_.temp
```
