## Supplementary material for "The *de novo* reference genome and transcriptome assemblies of the wild tomato species *Solanum chilense*": EOG09360A72.out.1

```
# Please cite: Mario Stanke, Mark Diekhans, Robert Baertsch, David Haussler (2008),
# Using native and syntenically mapped cDNA alignments to improve de novo gene finding
# Bioinformatics 24: 637-644, doi 10.1093/bioinformatics/btn013
# No extrinsic information on sequences given.
# Using protein profile unknown
# --[41..164]--> unknown_A (106) <--[0..18]--> unknown_B (43) <--[0..1]--> unknown_C (35) <--[0..9]--> unknown_D (75) <--[0..1]--> unknown_E (164) <--[0..437]--
# arabidopsis version. Using default transition matrix.
# We have hints for 0 sequences and for 0 of the sequences in the input set.
#
# ----- prediction on sequence number 1 (length = 41300, name = scaffold1648) -----
#
# Constraints/Hints:
# (none)
# Predicted genes for sequence number 1 on both strands
# start gene g1
scaffold1648	AUGUSTUS	gene	8547	9081	0.29	-	.	g1
scaffold1648	AUGUSTUS	transcript	8547	9081	0.29	-	.	g1.t1
scaffold1648	AUGUSTUS	exon	8547	8749	.	-	.	transcript_id "g1.t1"; gene_id "g1";
scaffold1648	AUGUSTUS	stop_codon	8566	8568	.	-	0	transcript_id "g1.t1"; gene_id "g1";
scaffold1648	AUGUSTUS	intron	8750	8844	1	-	.	transcript_id "g1.t1"; gene_id "g1";
scaffold1648	AUGUSTUS	CDS	8566	8749	0.56	-	1	transcript_id "g1.t1"; gene_id "g1";
scaffold1648	AUGUSTUS	CDS	8845	8981	1	-	0	transcript_id "g1.t1"; gene_id "g1";
scaffold1648	AUGUSTUS	exon	8845	9081	.	-	.	transcript_id "g1.t1"; gene_id "g1";
scaffold1648	AUGUSTUS	start_codon	8979	8981	.	-	0	transcript_id "g1.t1"; gene_id "g1";
scaffold1648	AUGUSTUS	tss	9081	9081	.	-	.	transcript_id "g1.t1"; gene_id "g1";
# coding sequence = [atggaagataaaggagaaggggaaacagatttcaccgtcgttgaaacagcctcagatactatcgatagctctatcaaat
# ttcatcttgttactgatatcttaggtttcatcctctttatgcaccagcaaatcccttccttactgcaggatctcactcttgaatttgatgaattgaac
# actgaatttgcggaattggtaagtgaacacaagcatttctgctactgtaatggggtacttttgactttggggaacagatattggagattttatcatct
# catatggcttatgtacttttacaagtatgctggatttcgaaaatag]
# protein sequence = [MEDKGEGETDFTVVETASDTIDSSIKFHLVTDILGFILFMHQQIPSLLQDLTLEFDELNTEFAELVSEHKHFCYCNGV
# LLTLGNRYWRFYHLIWLMYFYKYAGFRK]
# end gene g1
###
# start gene g2
scaffold1648	AUGUSTUS	gene	14888	24541	0.01	-	.	g2
scaffold1648	AUGUSTUS	transcript	14888	24541	0.01	-	.	g2.t1
scaffold1648	AUGUSTUS	tts	14888	14888	.	-	.	transcript_id "g2.t1"; gene_id "g2";
scaffold1648	AUGUSTUS	exon	14888	15138	.	-	.	transcript_id "g2.t1"; gene_id "g2";
scaffold1648	AUGUSTUS	stop_codon	15049	15051	.	-	0	transcript_id "g2.t1"; gene_id "g2";
scaffold1648	AUGUSTUS	intron	15139	16604	0.01	-	.	transcript_id "g2.t1"; gene_id "g2";
scaffold1648	AUGUSTUS	intron	16712	16817	0.94	-	.	transcript_id "g2.t1"; gene_id "g2";
scaffold1648	AUGUSTUS	intron	16942	17492	0.96	-	.	transcript_id "g2.t1"; gene_id "g2";
scaffold1648	AUGUSTUS	intron	17623	17841	0.38	-	.	transcript_id "g2.t1"; gene_id "g2";
scaffold1648	AUGUSTUS	intron	17959	19119	0.83	-	.	transcript_id "g2.t1"; gene_id "g2";
scaffold1648	AUGUSTUS	intron	19262	19512	0.54	-	.	transcript_id "g2.t1"; gene_id "g2";
scaffold1648	AUGUSTUS	intron	19597	20287	0.07	-	.	transcript_id "g2.t1"; gene_id "g2";
scaffold1648	AUGUSTUS	intron	20380	21435	0.05	-	.	transcript_id "g2.t1"; gene_id "g2";
scaffold1648	AUGUSTUS	intron	21526	21642	0.5	-	.	transcript_id "g2.t1"; gene_id "g2";
scaffold1648	AUGUSTUS	intron	21723	22582	0.73	-	.	transcript_id "g2.t1"; gene_id "g2";
scaffold1648	AUGUSTUS	intron	22672	22815	0.95	-	.	transcript_id "g2.t1"; gene_id "g2";
scaffold1648	AUGUSTUS	intron	23289	23705	0.41	-	.	transcript_id "g2.t1"; gene_id "g2";
scaffold1648	AUGUSTUS	CDS	15049	15138	0.01	-	0	transcript_id "g2.t1"; gene_id "g2";
scaffold1648	AUGUSTUS	CDS	16605	16711	0.4	-	2	transcript_id "g2.t1"; gene_id "g2";
scaffold1648	AUGUSTUS	exon	16605	16711	.	-	.	transcript_id "g2.t1"; gene_id "g2";
scaffold1648	AUGUSTUS	CDS	16818	16941	0.95	-	0	transcript_id "g2.t1"; gene_id "g2";
scaffold1648	AUGUSTUS	exon	16818	16941	.	-	.	transcript_id "g2.t1"; gene_id "g2";
scaffold1648	AUGUSTUS	CDS	17493	17622	0.4	-	1	transcript_id "g2.t1"; gene_id "g2";
scaffold1648	AUGUSTUS	exon	17493	17622	.	-	.	transcript_id "g2.t1"; gene_id "g2";
scaffold1648	AUGUSTUS	CDS	17842	17958	0.91	-	1	transcript_id "g2.t1"; gene_id "g2";
scaffold1648	AUGUSTUS	exon	17842	17958	.	-	.	transcript_id "g2.t1"; gene_id "g2";
scaffold1648	AUGUSTUS	CDS	19120	19261	0.9	-	2	transcript_id "g2.t1"; gene_id "g2";
scaffold1648	AUGUSTUS	exon	19120	19261	.	-	.	transcript_id "g2.t1"; gene_id "g2";
scaffold1648	AUGUSTUS	CDS	19513	19596	0.58	-	2	transcript_id "g2.t1"; gene_id "g2";
scaffold1648	AUGUSTUS	exon	19513	19596	.	-	.	transcript_id "g2.t1"; gene_id "g2";
scaffold1648	AUGUSTUS	CDS	20288	20379	0.6	-	1	transcript_id "g2.t1"; gene_id "g2";
scaffold1648	AUGUSTUS	exon	20288	20379	.	-	.	transcript_id "g2.t1"; gene_id "g2";
scaffold1648	AUGUSTUS	CDS	21436	21525	0.5	-	1	transcript_id "g2.t1"; gene_id "g2";
scaffold1648	AUGUSTUS	exon	21436	21525	.	-	.	transcript_id "g2.t1"; gene_id "g2";
scaffold1648	AUGUSTUS	CDS	21643	21722	0.54	-	0	transcript_id "g2.t1"; gene_id "g2";
scaffold1648	AUGUSTUS	exon	21643	21722	.	-	.	transcript_id "g2.t1"; gene_id "g2";
scaffold1648	AUGUSTUS	CDS	22583	22671	0.93	-	2	transcript_id "g2.t1"; gene_id "g2";
scaffold1648	AUGUSTUS	exon	22583	22671	.	-	.	transcript_id "g2.t1"; gene_id "g2";
scaffold1648	AUGUSTUS	CDS	22816	23288	0.5	-	1	transcript_id "g2.t1"; gene_id "g2";
scaffold1648	AUGUSTUS	exon	22816	23288	.	-	.	transcript_id "g2.t1"; gene_id "g2";
scaffold1648	AUGUSTUS	CDS	23706	23788	0.47	-	0	transcript_id "g2.t1"; gene_id "g2";
scaffold1648	AUGUSTUS	exon	23706	23808	.	-	.	transcript_id "g2.t1"; gene_id "g2";
scaffold1648	AUGUSTUS	start_codon	23786	23788	.	-	0	transcript_id "g2.t1"; gene_id "g2";
scaffold1648	AUGUSTUS	exon	24477	24541	.	-	.	transcript_id "g2.t1"; gene_id "g2";
scaffold1648	AUGUSTUS	tss	24541	24541	.	-	.	transcript_id "g2.t1"; gene_id "g2";
scaffold1648	AUGUSTUS	protein_match	15124	15138	8.69	-	0	target "unknown_E[160..164]"; target_start 378; transcript_id "g2.t1"; gene_id "g2";
scaffold1648	AUGUSTUS	protein_match	16605	16711	6.6	-	2	target "unknown_E[124..159]"; target_start 378; transcript_id "g2.t1"; gene_id "g2";
scaffold1648	AUGUSTUS	protein_match	16818	16941	8.36	-	0	target "unknown_E[83..124]"; target_start 378; transcript_id "g2.t1"; gene_id "g2";
scaffold1648	AUGUSTUS	protein_match	17493	17622	7.18	-	1	target "unknown_E[39..82]"; target_start 378; transcript_id "g2.t1"; gene_id "g2";
scaffold1648	AUGUSTUS	protein_match	17842	17957	6.72	-	0	target "unknown_E[1..39]"; target_start 378; transcript_id "g2.t1"; gene_id "g2";
scaffold1648	AUGUSTUS	protein_match	17958	17958	1	-	1	target "unknown_D[75..75]"; target_start 303; transcript_id "g2.t1"; gene_id "g2";
scaffold1648	AUGUSTUS	protein_match	19120	19261	7.06	-	2	target "unknown_D[28..75]"; target_start 303; transcript_id "g2.t1"; gene_id "g2";
scaffold1648	AUGUSTUS	protein_match	19513	19594	8.32	-	0	target "unknown_D[1..28]"; target_start 303; transcript_id "g2.t1"; gene_id "g2";
scaffold1648	AUGUSTUS	protein_match	20313	20379	7.54	-	1	target "unknown_C[13..35]"; target_start 259; transcript_id "g2.t1"; gene_id "g2";
scaffold1648	AUGUSTUS	protein_match	21436	21473	5.77	-	0	target "unknown_C[1..13]"; target_start 259; transcript_id "g2.t1"; gene_id "g2";
scaffold1648	AUGUSTUS	protein_match	21477	21525	5.33	-	1	target "unknown_B[27..43]"; target_start 215; transcript_id "g2.t1"; gene_id "g2";
scaffold1648	AUGUSTUS	protein_match	21643	21722	10.3	-	0	target "unknown_B[1..27]"; target_start 215; transcript_id "g2.t1"; gene_id "g2";
scaffold1648	AUGUSTUS	protein_match	22583	22671	6.12	-	2	target "unknown_A[77..106]"; target_start 109; transcript_id "g2.t1"; gene_id "g2";
scaffold1648	AUGUSTUS	protein_match	22816	23044	6.71	-	0	target "unknown_A[1..77]"; target_start 109; transcript_id "g2.t1"; gene_id "g2";
# coding sequence = [atgctccaagatcagattttgaaactcaatatgtatgtaacttgcgaagcagctgatctctttcatgatctactcttct
# ttaaaatacacattcctctcaagttaaaattttctgaatcgagtagaaggcacttttcttcacagaaggggctgatattgtctcatggaaagaaagaa
# ttgtccagctatttcacccatcaactttcaagtgactatacaagtatcagggcagcatcaggagaaacactacattatggacagtcttcatcagtgag
# tgaagatgagggagtgtcactaacatctacagatgccaacgaatttgtgtctttgcagcctaagcagaagcaatttagaaatagattcttgaactttg
# taagactgggttccgttgttgataatgctgctgagtcttttttcaagagtgagataaggagaaggctgtttgtgactgccatcttaattgtcattagt
# cgtataggatatttcattcctcttccaggatttgacaggaggttgattccagaagactatctcagctttgtctcgaaatcagttgatcaactgggtga
# ttccactccagaacttaaactttctcttttccaacttggggtcagtcctcagatagcggcatccattcttatgcaggtattatgtcacgttcttcctt
# ctttagtgaagctgagaaaagagggcttagatgggcatgagaagatcaagggttatatatggtggatctcgcttggttttgcaattttggaaggtctt
# attctctcttgtcactcacttccatattcaatatatgctgccaatcatagggttaagcatgtgttgatgactatgtctcttttagtttctggtgcaat
# gactatgtcatggatctgcgacaaaataacagagtctggatttggtcaaggatcaactttgattatttgtgtgggcattttgactggctatacagata
# cattgcagaaaatgttaactcaaatatcagaaagtagtgggaactggtggctctatgtacttggagtactgggtgtttttactgtcgttacaatgtgg
# gctgtcgttgtgagtgaagggtgccggaaagttaagctgcagtattatggtttcagagttgcttctggtgcaagagaagattctctagttccagcagt
# ggagccttatatcccattcaacataaatccagcaggaatgcagcctatccttgttacctcttatctgttggcacttcccggcattcttgcaagtcttc
# ttggttcaaggttttgggaacacattagagacgctttgaatcctgacacttcacatggcgcagatccatgggtttactatacagtttatgctttcttt
# gtctttctcttcaacatatttgacattgcaaacatgccaaaagaaattgctgattacttaaacaagataggtgctagaatcccgagtataaagcctgg
# aaaagccacaattgcatatttgacaaagattcaagcttcaacgcgattctggggtggtctgttattaagtgttttggcgactacatcctccattctag
# accattatttgcggcgcatcaatgaaggatatgcaataggattgacatcagtgctaataattgtaggttcaattattgaattgagaagatcttatcaa
# gcatataatgtaatgccaagtctaagtatggctttgaagcgttatggtgtatga]
# protein sequence = [MLQDQILKLNMYVTCEAADLFHDLLFFKIHIPLKLKFSESSRRHFSSQKGLILSHGKKELSSYFTHQLSSDYTSIRAA
# SGETLHYGQSSSVSEDEGVSLTSTDANEFVSLQPKQKQFRNRFLNFVRLGSVVDNAAESFFKSEIRRRLFVTAILIVISRIGYFIPLPGFDRRLIPED
# YLSFVSKSVDQLGDSTPELKLSLFQLGVSPQIAASILMQVLCHVLPSLVKLRKEGLDGHEKIKGYIWWISLGFAILEGLILSCHSLPYSIYAANHRVK
# HVLMTMSLLVSGAMTMSWICDKITESGFGQGSTLIICVGILTGYTDTLQKMLTQISESSGNWWLYVLGVLGVFTVVTMWAVVVSEGCRKVKLQYYGFR
# VASGAREDSLVPAVEPYIPFNINPAGMQPILVTSYLLALPGILASLLGSRFWEHIRDALNPDTSHGADPWVYYTVYAFFVFLFNIFDIANMPKEIADY
# LNKIGARIPSIKPGKATIAYLTKIQASTRFWGGLLLSVLATTSSILDHYLRRINEGYAIGLTSVLIIVGSIIELRRSYQAYNVMPSLSMALKRYGV]
# sequence of block unknown_E   378 [EDSLVPAVEPYIPFNINPAGMQPILVTSYLLALPGILASLLGSRFWEHIRDALNPDTSHGADPWVYYTVYAFFVFLFNIFDIANMPKEIADYLNKIGARIPSIKPGKATIAYLTKIQASTRFWGGLLLSVLATTSSILDHYLRRINEGYAIGLTSVLIIVGSII] 542
# sequence of block unknown_D   303 [QGSTLIICVGILTGYTDTLQKMLTQISESSGNWWLYVLGVLGVFTVVTMWAVVVSEGCRKVKLQYYGFRVASGAR] 378
# sequence of block unknown_C   259 [HSLPYSIYAANHRVKHVLMTMSLLVSGAMTMSWIC] 294
# sequence of block unknown_B   215 [VLCHVLPSLVKLRKEGLDGHEKIKGYIWWISLGFAILEGLILS] 258
# sequence of block unknown_A   109 [LQPKQKQFRNRFLNFVRLGSVVDNAAESFFKSEIRRRLFVTAILIVISRIGYFIPLPGFDRRLIPEDYLSFVSKSVDQLGDSTPELKLSLFQLGVSPQIAASILMQ] 215
# end gene g2
###
# start gene g3
scaffold1648	AUGUSTUS	gene	27306	39366	0.01	+	.	g3
scaffold1648	AUGUSTUS	transcript	27306	39366	0.01	+	.	g3.t1
scaffold1648	AUGUSTUS	tss	27306	27306	.	+	.	transcript_id "g3.t1"; gene_id "g3";
scaffold1648	AUGUSTUS	exon	27306	27677	.	+	.	transcript_id "g3.t1"; gene_id "g3";
scaffold1648	AUGUSTUS	exon	28092	28323	.	+	.	transcript_id "g3.t1"; gene_id "g3";
scaffold1648	AUGUSTUS	start_codon	28118	28120	.	+	0	transcript_id "g3.t1"; gene_id "g3";
scaffold1648	AUGUSTUS	intron	28324	28407	1	+	.	transcript_id "g3.t1"; gene_id "g3";
scaffold1648	AUGUSTUS	intron	28541	28979	0.84	+	.	transcript_id "g3.t1"; gene_id "g3";
scaffold1648	AUGUSTUS	intron	29130	29210	0.97	+	.	transcript_id "g3.t1"; gene_id "g3";
scaffold1648	AUGUSTUS	intron	29388	29498	0.9	+	.	transcript_id "g3.t1"; gene_id "g3";
scaffold1648	AUGUSTUS	intron	29751	30159	0.7	+	.	transcript_id "g3.t1"; gene_id "g3";
scaffold1648	AUGUSTUS	intron	30229	32205	0.47	+	.	transcript_id "g3.t1"; gene_id "g3";
scaffold1648	AUGUSTUS	intron	32262	32899	1	+	.	transcript_id "g3.t1"; gene_id "g3";
scaffold1648	AUGUSTUS	intron	32982	33438	0.84	+	.	transcript_id "g3.t1"; gene_id "g3";
scaffold1648	AUGUSTUS	intron	33651	33863	0.97	+	.	transcript_id "g3.t1"; gene_id "g3";
scaffold1648	AUGUSTUS	intron	33934	34005	0.53	+	.	transcript_id "g3.t1"; gene_id "g3";
scaffold1648	AUGUSTUS	intron	34022	34206	0.42	+	.	transcript_id "g3.t1"; gene_id "g3";
scaffold1648	AUGUSTUS	intron	34286	34472	0.53	+	.	transcript_id "g3.t1"; gene_id "g3";
scaffold1648	AUGUSTUS	intron	34543	34624	0.39	+	.	transcript_id "g3.t1"; gene_id "g3";
scaffold1648	AUGUSTUS	intron	34738	34823	0.51	+	.	transcript_id "g3.t1"; gene_id "g3";
scaffold1648	AUGUSTUS	intron	34869	34955	0.51	+	.	transcript_id "g3.t1"; gene_id "g3";
scaffold1648	AUGUSTUS	intron	35053	35205	0.95	+	.	transcript_id "g3.t1"; gene_id "g3";
scaffold1648	AUGUSTUS	intron	35393	35551	1	+	.	transcript_id "g3.t1"; gene_id "g3";
scaffold1648	AUGUSTUS	CDS	28118	28323	1	+	0	transcript_id "g3.t1"; gene_id "g3";
scaffold1648	AUGUSTUS	CDS	28408	28540	0.98	+	1	transcript_id "g3.t1"; gene_id "g3";
scaffold1648	AUGUSTUS	exon	28408	28540	.	+	.	transcript_id "g3.t1"; gene_id "g3";
scaffold1648	AUGUSTUS	CDS	28980	29129	0.84	+	0	transcript_id "g3.t1"; gene_id "g3";
scaffold1648	AUGUSTUS	exon	28980	29129	.	+	.	transcript_id "g3.t1"; gene_id "g3";
scaffold1648	AUGUSTUS	CDS	29211	29387	0.99	+	0	transcript_id "g3.t1"; gene_id "g3";
scaffold1648	AUGUSTUS	exon	29211	29387	.	+	.	transcript_id "g3.t1"; gene_id "g3";
scaffold1648	AUGUSTUS	CDS	29499	29750	0.85	+	0	transcript_id "g3.t1"; gene_id "g3";
scaffold1648	AUGUSTUS	exon	29499	29750	.	+	.	transcript_id "g3.t1"; gene_id "g3";
scaffold1648	AUGUSTUS	CDS	30160	30228	0.77	+	0	transcript_id "g3.t1"; gene_id "g3";
scaffold1648	AUGUSTUS	exon	30160	30228	.	+	.	transcript_id "g3.t1"; gene_id "g3";
scaffold1648	AUGUSTUS	CDS	32206	32261	1	+	0	transcript_id "g3.t1"; gene_id "g3";
scaffold1648	AUGUSTUS	exon	32206	32261	.	+	.	transcript_id "g3.t1"; gene_id "g3";
scaffold1648	AUGUSTUS	CDS	32900	32981	0.85	+	1	transcript_id "g3.t1"; gene_id "g3";
scaffold1648	AUGUSTUS	exon	32900	32981	.	+	.	transcript_id "g3.t1"; gene_id "g3";
scaffold1648	AUGUSTUS	CDS	33439	33650	0.97	+	0	transcript_id "g3.t1"; gene_id "g3";
scaffold1648	AUGUSTUS	exon	33439	33650	.	+	.	transcript_id "g3.t1"; gene_id "g3";
scaffold1648	AUGUSTUS	CDS	33864	33933	0.71	+	1	transcript_id "g3.t1"; gene_id "g3";
scaffold1648	AUGUSTUS	exon	33864	33933	.	+	.	transcript_id "g3.t1"; gene_id "g3";
scaffold1648	AUGUSTUS	CDS	34006	34021	0.42	+	0	transcript_id "g3.t1"; gene_id "g3";
scaffold1648	AUGUSTUS	exon	34006	34021	.	+	.	transcript_id "g3.t1"; gene_id "g3";
scaffold1648	AUGUSTUS	CDS	34207	34285	0.68	+	2	transcript_id "g3.t1"; gene_id "g3";
scaffold1648	AUGUSTUS	exon	34207	34285	.	+	.	transcript_id "g3.t1"; gene_id "g3";
scaffold1648	AUGUSTUS	CDS	34473	34542	0.33	+	1	transcript_id "g3.t1"; gene_id "g3";
scaffold1648	AUGUSTUS	exon	34473	34542	.	+	.	transcript_id "g3.t1"; gene_id "g3";
scaffold1648	AUGUSTUS	CDS	34625	34737	0.68	+	0	transcript_id "g3.t1"; gene_id "g3";
scaffold1648	AUGUSTUS	exon	34625	34737	.	+	.	transcript_id "g3.t1"; gene_id "g3";
scaffold1648	AUGUSTUS	CDS	34824	34868	0.51	+	1	transcript_id "g3.t1"; gene_id "g3";
scaffold1648	AUGUSTUS	exon	34824	34868	.	+	.	transcript_id "g3.t1"; gene_id "g3";
scaffold1648	AUGUSTUS	CDS	34956	35052	0.52	+	1	transcript_id "g3.t1"; gene_id "g3";
scaffold1648	AUGUSTUS	exon	34956	35052	.	+	.	transcript_id "g3.t1"; gene_id "g3";
scaffold1648	AUGUSTUS	CDS	35206	35392	0.95	+	0	transcript_id "g3.t1"; gene_id "g3";
scaffold1648	AUGUSTUS	exon	35206	35392	.	+	.	transcript_id "g3.t1"; gene_id "g3";
scaffold1648	AUGUSTUS	CDS	35552	35625	1	+	2	transcript_id "g3.t1"; gene_id "g3";
scaffold1648	AUGUSTUS	exon	35552	35625	.	+	.	transcript_id "g3.t1"; gene_id "g3";
scaffold1648	AUGUSTUS	stop_codon	35623	35625	.	+	0	transcript_id "g3.t1"; gene_id "g3";
scaffold1648	AUGUSTUS	exon	38967	39366	.	+	.	transcript_id "g3.t1"; gene_id "g3";
scaffold1648	AUGUSTUS	tts	39366	39366	.	+	.	transcript_id "g3.t1"; gene_id "g3";
# coding sequence = [atgctcggcggttcaatctccagtggccgtactaacgtccgtgtcgtcgtcgtcggcgaccgtgctactggcaaatcaa
# gcctcattacagctgccgctagtgaaacttttccggaggaagttccaccggtgcttcctccgactcgacttcctgccgatctctatcccgataatgtt
# cctgttacgatcattgatacttcctcaagtttggagagcagaggtaaggttgctgaagaattgaagcgagccgatgctgttgtccttacctatgcttg
# cgatcagccttctacactcaatcgtttgactactttctggctttatgagttccgtcgcttagagatcaaggtgccggtaattgttgttggctgtaagc
# tagataagcgagatgaggagcatcatatgaatcttgagcaagtgatggctccaatcatgcaacagttccgcgagattgagacttgcatagaatgttct
# gctgcaaacctagttcaggtacctgaagtgttttattatgctcagaaagctgtacttcatccaacggctccactctttgatcatgaaactcaggctct
# taaaccccgttgtgttagagcactgaaacggatatttattctttgtgatcatgacatggatgacgctctcaatgatgaagagcttaatgaatttcaga
# ttaagtgcttcaatgctcccctgcagcccgctgagatagtgggtgtcaaaagagtagtacaggagaagctacctcaaggtgtaaatgacctgggcctt
# acattgacatggtttctttttcttcatgcactttttatagagaagggtcgactagagaccacttggaccgtgttaaggaaatttgggtacaatgatga
# aattaagctgaaggatgataacctcacaataccattcaaaaaagctcccgatcagagtttggaactgaccagcgaagcagtggagttcctgaaagggg
# tcttcagcacatttgacactgataaagatggagttctcagaaattctgagcttgatgatcttttttcaactgcaccggaaagtccctggggtgaagct
# ccctacaaggatgctgtcgaaagaactccattggggggcttgtctctttctgctttcctatctgagtgggctcttatgacgttgctggaaccagctca
# gagtttggccaacttgatatacattgggtataactgtggtgctgcatcagcactccgtcttaccaggagaaaatcagttgatcgcaagaaacaacaga
# cagatcgaaatgtttaccagtgttttgttttcggtcctaaaggatctggcaagtcggccttgctgaagtcgttattgggaaggcctttctcagaaaat
# tatgcggtgacaactgacgagcactatgctgttaatgttgttgaccgtcttgggtgtgctgcaaatatgagggctgggctgggactagaactctgggt
# tggttatcgggtcgggagggtccatttccaaccgagctggatttatccaagtacagttaagaccgtgcaggttggtttttgtgatgaacccagcccaa
# ccctgccccctctggctgattcgggaactaagaaaacacttgtactcagggagattccagaagatgaagttaagatgattctctctactaaggaatct
# ttggcatcttgtgatgtagcagtgtttgcatatgacaggttccttcttcttcatcgttgtcttgataatgctttgctttttgtgcgaggggaagttag
# tggtttcatggtgccttgtctatttgttgctgcaaaggatgatcttgattcatatccaatggcaataaaagattcagcaaagatatgtcagaattttg
# gaatagatgcacctattcacattagtgtgaaggagagagatctgaacagcatgttcaatagaattgtcactgctgcagagcaccctcatttaagtgtt
# cctgaaactgaagttggacgtagccagaaacgatatcgtcaccttgttaatcgctcgcttatgtttacttcagttgtggctgctgttgccgtagttgg
# actggcagcatatcgatcttatgctgcacggaggaatacctcaagctag]
# protein sequence = [MLGGSISSGRTNVRVVVVGDRATGKSSLITAAASETFPEEVPPVLPPTRLPADLYPDNVPVTIIDTSSSLESRGKVAE
# ELKRADAVVLTYACDQPSTLNRLTTFWLYEFRRLEIKVPVIVVGCKLDKRDEEHHMNLEQVMAPIMQQFREIETCIECSAANLVQVPEVFYYAQKAVL
# HPTAPLFDHETQALKPRCVRALKRIFILCDHDMDDALNDEELNEFQIKCFNAPLQPAEIVGVKRVVQEKLPQGVNDLGLTLTWFLFLHALFIEKGRLE
# TTWTVLRKFGYNDEIKLKDDNLTIPFKKAPDQSLELTSEAVEFLKGVFSTFDTDKDGVLRNSELDDLFSTAPESPWGEAPYKDAVERTPLGGLSLSAF
# LSEWALMTLLEPAQSLANLIYIGYNCGAASALRLTRRKSVDRKKQQTDRNVYQCFVFGPKGSGKSALLKSLLGRPFSENYAVTTDEHYAVNVVDRLGC
# AANMRAGLGLELWVGYRVGRVHFQPSWIYPSTVKTVQVGFCDEPSPTLPPLADSGTKKTLVLREIPEDEVKMILSTKESLASCDVAVFAYDRFLLLHR
# CLDNALLFVRGEVSGFMVPCLFVAAKDDLDSYPMAIKDSAKICQNFGIDAPIHISVKERDLNSMFNRIVTAAEHPHLSVPETEVGRSQKRYRHLVNRS
# LMFTSVVAAVAVVGLAAYRSYAARRNTSS]
# end gene g3
###
# command line:
# augustus --codingseq=1 --proteinprofile=/home/pgsb/tetiana.nosenko/lineages/embryophyta_odb9/prfl/EOG09360A72.prfl --predictionStart=0 --predictionEnd=41300 --species=arabidopsis ./tmp/scaffold1648Schil_BUSCO_geno_206160443_.temp
```
