## Supplementary material for "The *de novo* reference genome and transcriptome assemblies of the wild tomato species *Solanum chilense*": EOG09360A77.out.1

```
# Please cite: Mario Stanke, Mark Diekhans, Robert Baertsch, David Haussler (2008),
# Using native and syntenically mapped cDNA alignments to improve de novo gene finding
# Bioinformatics 24: 637-644, doi 10.1093/bioinformatics/btn013
# No extrinsic information on sequences given.
# Using protein profile unknown
# --[3..44]--> unknown_A (97) <--[11..22]--> unknown_C (29) <--[13..18]--> unknown_D (248) <--[0..1]--> unknown_E (47) <--[0..0]--
# arabidopsis version. Using default transition matrix.
# We have hints for 0 sequences and for 0 of the sequences in the input set.
#
# ----- prediction on sequence number 1 (length = 37334, name = scaffold2172) -----
#
# Constraints/Hints:
# (none)
# Predicted genes for sequence number 1 on both strands
# start gene g1
scaffold2172	AUGUSTUS	gene	16277	24771	0.04	-	.	g1
scaffold2172	AUGUSTUS	transcript	16277	24771	0.04	-	.	g1.t1
scaffold2172	AUGUSTUS	tts	16277	16277	.	-	.	transcript_id "g1.t1"; gene_id "g1";
scaffold2172	AUGUSTUS	exon	16277	16891	.	-	.	transcript_id "g1.t1"; gene_id "g1";
scaffold2172	AUGUSTUS	stop_codon	16592	16594	.	-	0	transcript_id "g1.t1"; gene_id "g1";
scaffold2172	AUGUSTUS	intron	16892	17133	0.99	-	.	transcript_id "g1.t1"; gene_id "g1";
scaffold2172	AUGUSTUS	intron	17494	17602	1	-	.	transcript_id "g1.t1"; gene_id "g1";
scaffold2172	AUGUSTUS	intron	17885	17980	1	-	.	transcript_id "g1.t1"; gene_id "g1";
scaffold2172	AUGUSTUS	intron	18053	18136	1	-	.	transcript_id "g1.t1"; gene_id "g1";
scaffold2172	AUGUSTUS	intron	18359	18439	0.97	-	.	transcript_id "g1.t1"; gene_id "g1";
scaffold2172	AUGUSTUS	CDS	16592	16891	0.99	-	0	transcript_id "g1.t1"; gene_id "g1";
scaffold2172	AUGUSTUS	CDS	17134	17493	1	-	0	transcript_id "g1.t1"; gene_id "g1";
scaffold2172	AUGUSTUS	exon	17134	17493	.	-	.	transcript_id "g1.t1"; gene_id "g1";
scaffold2172	AUGUSTUS	CDS	17603	17884	1	-	0	transcript_id "g1.t1"; gene_id "g1";
scaffold2172	AUGUSTUS	exon	17603	17884	.	-	.	transcript_id "g1.t1"; gene_id "g1";
scaffold2172	AUGUSTUS	CDS	17981	18052	1	-	0	transcript_id "g1.t1"; gene_id "g1";
scaffold2172	AUGUSTUS	exon	17981	18052	.	-	.	transcript_id "g1.t1"; gene_id "g1";
scaffold2172	AUGUSTUS	CDS	18137	18358	1	-	0	transcript_id "g1.t1"; gene_id "g1";
scaffold2172	AUGUSTUS	exon	18137	18358	.	-	.	transcript_id "g1.t1"; gene_id "g1";
scaffold2172	AUGUSTUS	CDS	18440	19144	0.97	-	0	transcript_id "g1.t1"; gene_id "g1";
scaffold2172	AUGUSTUS	exon	18440	19206	.	-	.	transcript_id "g1.t1"; gene_id "g1";
scaffold2172	AUGUSTUS	start_codon	19142	19144	.	-	0	transcript_id "g1.t1"; gene_id "g1";
scaffold2172	AUGUSTUS	exon	24542	24771	.	-	.	transcript_id "g1.t1"; gene_id "g1";
scaffold2172	AUGUSTUS	tss	24771	24771	.	-	.	transcript_id "g1.t1"; gene_id "g1";
# coding sequence = [atgagaagtgtagaattcaaggttattgaaactgatccagctgaatattgtgttgtcgccccagatactgagatattct
# gtgagggtgaacctttgaacagagaagatgagaatcggttagatgaggttggttatgatgacgttggtggcgtgcgtaaacaaatggctcagatccgc
# gagcttgttgagcttccattgaggcatccacaactgttcaaatctattggtgtgaaacctcccaaaggaattctcttgtatggacctcctggatcagg
# gaagacattgatagctcgagccgttgctaatgagactggtgcgttcttcttttgtataaatggaccagagatcatgtccaaattggcaggagaaagtg
# aaagcaatctcaggaaagcatttgaggaagctgagaagaatgcaccttcaattatttttattgatgaaattgattcaatagctcctaaacgtgagaaa
# actcatggagaggtcgagaggaggattgtttctcagctcttgactctcatggatggtctcaaatcacgtgcccacgtaattgtcatgggtgccactaa
# tcgccctaatagtattgaccccgccctaagaaggtttggcagattcgatagggagatagatattggtgtcccggatgaagtcgggcgtcttgaggtgc
# ttcgtatccatacaaagaacatgaagctcgctgaagatgttgatttggaaaggatttgcaaagaaacacatggttatgttggtgcggatttggcagct
# ttgtgtactgaggctgcacttcagtgcatcagagagaagatggatgtgattgatttggaagatgaatctatcgacgcagagatattaaattcaatggc
# tgtgaccaacgagcacttctcaactgctcttgggacaagcaatccatctgccctgcgtgaaactgttgttgaagttcctaatgtctcctgggaggaca
# ttggaggccttgagaatgtcaagcgtgagcttcaagagactgttcaatatcctgtggaacatcccgagaagttcgagaagtttggtatgtctccttct
# aagggtgttctcttctatgggccacctggatgcgggaaaactttgttggcgaaggctattgcaaacgaatgccaggccaattttattagtatcaaggg
# tccagaattacttaccatgtggtttggagagagcgaagccaatgttagagaaatattcgacaaggctcgagggtctgctccttgtgtcctgttttttg
# atgagttggactcgattgctactcagagaggcagtagcagaggagatgccgggggagctgctgatagagttttgaatcaactcttgactgaaatggat
# ggtatgaatgccaagaaaacggttttcatcatcggtgccaccaacaggcctgacattattgatcctgcacttctacgtcctggtcgtcttgaccaatt
# gatttacattcctcttcctgatgaggactcccgccatcaaattttcaaggcatgcctgcggaaatcacccctttctaaggatatcgatctcagagctc
# ttgcaaaacatacgcaagggttcagcggagctgacattacagagatctgtcaacgtgcatgcaaatacgctatccgagagaacattgagaaagatatt
# gagagcgagagaaggagaagggataatccggaagctatggaggaagacgttaacgatgaagtatctgagatcaaccctgctcactttgaggaatcaat
# gaagtacgctcgaaggagtgtgagtgatggtgatatccgcaagtaccaagcgtttgctcagacgttgcagcagtcccgagggtttggttctgagttcc
# ggtttgcaggtcccaccaccggtcccaccaccggaactactgaaccctttgcaacttctgctggtggtgcagcagatgaagatgaactgtataactag]
# protein sequence = [MRSVEFKVIETDPAEYCVVAPDTEIFCEGEPLNREDENRLDEVGYDDVGGVRKQMAQIRELVELPLRHPQLFKSIGVK
# PPKGILLYGPPGSGKTLIARAVANETGAFFFCINGPEIMSKLAGESESNLRKAFEEAEKNAPSIIFIDEIDSIAPKREKTHGEVERRIVSQLLTLMDG
# LKSRAHVIVMGATNRPNSIDPALRRFGRFDREIDIGVPDEVGRLEVLRIHTKNMKLAEDVDLERICKETHGYVGADLAALCTEAALQCIREKMDVIDL
# EDESIDAEILNSMAVTNEHFSTALGTSNPSALRETVVEVPNVSWEDIGGLENVKRELQETVQYPVEHPEKFEKFGMSPSKGVLFYGPPGCGKTLLAKA
# IANECQANFISIKGPELLTMWFGESEANVREIFDKARGSAPCVLFFDELDSIATQRGSSRGDAGGAADRVLNQLLTEMDGMNAKKTVFIIGATNRPDI
# IDPALLRPGRLDQLIYIPLPDEDSRHQIFKACLRKSPLSKDIDLRALAKHTQGFSGADITEICQRACKYAIRENIEKDIESERRRRDNPEAMEEDVND
# EVSEINPAHFEESMKYARRSVSDGDIRKYQAFAQTLQQSRGFGSEFRFAGPTTGPTTGTTEPFATSAGGAADEDELYN]
# end gene g1
###
# start gene g2
scaffold2172	AUGUSTUS	gene	25324	29831	0.03	-	.	g2
scaffold2172	AUGUSTUS	transcript	25324	29831	0.03	-	.	g2.t1
scaffold2172	AUGUSTUS	tts	25324	25324	.	-	.	transcript_id "g2.t1"; gene_id "g2";
scaffold2172	AUGUSTUS	exon	25324	26678	.	-	.	transcript_id "g2.t1"; gene_id "g2";
scaffold2172	AUGUSTUS	stop_codon	25711	25713	.	-	0	transcript_id "g2.t1"; gene_id "g2";
scaffold2172	AUGUSTUS	intron	26679	29035	0.24	-	.	transcript_id "g2.t1"; gene_id "g2";
scaffold2172	AUGUSTUS	CDS	25711	26678	0.87	-	2	transcript_id "g2.t1"; gene_id "g2";
scaffold2172	AUGUSTUS	CDS	29036	29570	0.23	-	0	transcript_id "g2.t1"; gene_id "g2";
scaffold2172	AUGUSTUS	exon	29036	29831	.	-	.	transcript_id "g2.t1"; gene_id "g2";
scaffold2172	AUGUSTUS	start_codon	29568	29570	.	-	0	transcript_id "g2.t1"; gene_id "g2";
scaffold2172	AUGUSTUS	tss	29831	29831	.	-	.	transcript_id "g2.t1"; gene_id "g2";
# coding sequence = [atggcgaatcatcaccaaaaacctcatgctattatgattccatatccatatcaaggtcacattactccttttgtgtatt
# tagctataaaattagcttcacatggtttcacaatcacttttgtaaacactcattatatacattctaagatttccaattcacaatctagagaaaattct
# caaataaaaaacaaagatgatttgtttgctagagctcgtgaatctgggcttgatattcgttatgcaacggtgaatgatgggtttcctttagggtttga
# taggtcattgaatcatgaccaatttgttgagggtttgttgcacgttttttcagcgcattttgatgaattggttggggatttggtgaaatccgatccgc
# cggtgacgtgtttgatcgctgatacgttttatgtatggccggcgatgatcgccgagaagtataatttggtttatgtttcgttttggacggaacctgct
# ctggtttttaatctgtattatcatatggaattgctaaaaaaaaatggacattttgcttctcaagataaccgaaaggacactatagactacataccagg
# agttaaagctattgaaccaagagacttgatgtcttatctccaagcaactgatatttggactgtggttcatagggtaatctacaaggcctttacagata
# ttaaaaaggctgatatcatcatttgtaacacagtccaagaacttgaatttgatactctctcagccctaaacaaaaagcagcccacatatgctattggt
# cccattttcccatctggtaatttcactaaggccccattcagtattagcctatggtctgagtctgattgctctcaatggctcaacaagaagcccaattc
# ctcagtcttgtatgtctcatttgggagctatgctcacactagtaaagaagacttattggagatagcccatgggcttcaacttagtggggtgaacttca
# tttgggtcctaaggcctgatatcgttagctcagacgagacagatttcctgcctgtggggttcgaggaaagtataaaagatcgagggttgatcgtgcca
# tggtgtagacagattgaagtgatatcacaccctgcgactggtggattcctgactcactgtggatggaactcgacgttggaaagcatatggtgtggtat
# accattgatttgttttcccttgctgactgatcaattcactaaccgaaaactagttgtaaatgattggaagatcggaattaacctttgtgacaaagaac
# gcgttacacacgaggaagtatccgaaaaggttagccattttatgtgtgggagtagtgctcaagagttgaggaaagcagtgaaggaagtgaggaagaca
# ttagagaatgcattaggacaaggtggatcatctgataagaattttcatcaatttatggaaaacataaaagtgaatgcaaggaaacgggccgggctttc
# gaatggacatgttagtccattacaccaaaatggtaatgggctggtccattga]
# protein sequence = [MANHHQKPHAIMIPYPYQGHITPFVYLAIKLASHGFTITFVNTHYIHSKISNSQSRENSQIKNKDDLFARARESGLDI
# RYATVNDGFPLGFDRSLNHDQFVEGLLHVFSAHFDELVGDLVKSDPPVTCLIADTFYVWPAMIAEKYNLVYVSFWTEPALVFNLYYHMELLKKNGHFA
# SQDNRKDTIDYIPGVKAIEPRDLMSYLQATDIWTVVHRVIYKAFTDIKKADIIICNTVQELEFDTLSALNKKQPTYAIGPIFPSGNFTKAPFSISLWS
# ESDCSQWLNKKPNSSVLYVSFGSYAHTSKEDLLEIAHGLQLSGVNFIWVLRPDIVSSDETDFLPVGFEESIKDRGLIVPWCRQIEVISHPATGGFLTH
# CGWNSTLESIWCGIPLICFPLLTDQFTNRKLVVNDWKIGINLCDKERVTHEEVSEKVSHFMCGSSAQELRKAVKEVRKTLENALGQGGSSDKNFHQFM
# ENIKVNARKRAGLSNGHVSPLHQNGNGLVH]
# end gene g2
###
# start gene g3
scaffold2172	AUGUSTUS	gene	31863	34231	0.06	-	.	g3
scaffold2172	AUGUSTUS	transcript	31863	34231	0.06	-	.	g3.t1
scaffold2172	AUGUSTUS	tts	31863	31863	.	-	.	transcript_id "g3.t1"; gene_id "g3";
scaffold2172	AUGUSTUS	exon	31863	32890	.	-	.	transcript_id "g3.t1"; gene_id "g3";
scaffold2172	AUGUSTUS	stop_codon	31998	32000	.	-	0	transcript_id "g3.t1"; gene_id "g3";
scaffold2172	AUGUSTUS	intron	32891	33774	0.99	-	.	transcript_id "g3.t1"; gene_id "g3";
scaffold2172	AUGUSTUS	CDS	31998	32890	0.99	-	2	transcript_id "g3.t1"; gene_id "g3";
scaffold2172	AUGUSTUS	CDS	33775	34033	0.51	-	0	transcript_id "g3.t1"; gene_id "g3";
scaffold2172	AUGUSTUS	exon	33775	34231	.	-	.	transcript_id "g3.t1"; gene_id "g3";
scaffold2172	AUGUSTUS	start_codon	34031	34033	.	-	0	transcript_id "g3.t1"; gene_id "g3";
scaffold2172	AUGUSTUS	tss	34231	34231	.	-	.	transcript_id "g3.t1"; gene_id "g3";
# coding sequence = [atgaattcgttaccatttttggaaggtttaataaatgggttttcgaattatgttgatgaactagttggggatttagtga
# aagaggattgcgttgatccaattaattgtttgattgctgatactttctttgtttggccatcgattatcgcaaaaaaatatgagattgttcatgtttca
# ttcttcactgagccagctttggtttttgctctgtattatcacttggatttgcttgaagaaaatggtcactctggctctcatgaaaataggaaagatat
# tgttgattatattcctggagttaaatcaatcaaatcaagtgacttgccatccttgtaccaaaattcggtggttcaccaattaatctacaaggcatttg
# aagatgttcgaaaagccgatataataatagccaacactgttcaggagctcgaacctgaaaccatcacatcgattcaagaaaagcacgagttctacgcc
# attggtccaattgtgtccgtgaatttcactgaactaactatttcgagtagcctatggtccgagcacgattgcacccaatggctcgatgacaagcctcg
# tggttcggtcttatacgtctcgtttgggagtgtggctcttgttaacaaagaggatattcttgaattagctcatggacttatgcttagtgaagtgaatt
# tcatttgggtacttaggtttaattttttaggtcaagacgaaaatgatattttgcccgttggatataaagaaaaagtgaaggatcgagggttgctcgtg
# ccatggtgcaaccaaccgagggtgatttcacattcagcagttggaggtttcttgagtgactgtggatggaattctgtagtggagagcatttggtgtgg
# ggtgccgttgatttgttctccgcttgtcaccgatcaactcgctaatcggaaattagtggtttatgattggaaagttggaattaatcttcgtgacgagg
# aatcgatcacgagagaggaagtatgcagtaagattaaatatttgatgaacgaagagacttcgaataatttaagaaagaatgttgcacaagtgaaagag
# acatttcataatacattagctacgaatggatcatcaaatgttaattttaataagtttgttgaagagttgaagatgaagattagtttagcttga]
# protein sequence = [MNSLPFLEGLINGFSNYVDELVGDLVKEDCVDPINCLIADTFFVWPSIIAKKYEIVHVSFFTEPALVFALYYHLDLLE
# ENGHSGSHENRKDIVDYIPGVKSIKSSDLPSLYQNSVVHQLIYKAFEDVRKADIIIANTVQELEPETITSIQEKHEFYAIGPIVSVNFTELTISSSLW
# SEHDCTQWLDDKPRGSVLYVSFGSVALVNKEDILELAHGLMLSEVNFIWVLRFNFLGQDENDILPVGYKEKVKDRGLLVPWCNQPRVISHSAVGGFLS
# DCGWNSVVESIWCGVPLICSPLVTDQLANRKLVVYDWKVGINLRDEESITREEVCSKIKYLMNEETSNNLRKNVAQVKETFHNTLATNGSSNVNFNKF
# VEELKMKISLA]
# end gene g3
###
# command line:
# augustus --codingseq=1 --proteinprofile=/home/pgsb/tetiana.nosenko/lineages/embryophyta_odb9/prfl/EOG09360A77.prfl --predictionStart=0 --predictionEnd=37334 --species=arabidopsis ./tmp/scaffold2172Schil_BUSCO_geno_206160443_.temp
```
