## Supplementary material for "The *de novo* reference genome and transcriptome assemblies of the wild tomato species *Solanum chilense*": EOG09360A77.out.2

```
# Please cite: Mario Stanke, Mark Diekhans, Robert Baertsch, David Haussler (2008),
# Using native and syntenically mapped cDNA alignments to improve de novo gene finding
# Bioinformatics 24: 637-644, doi 10.1093/bioinformatics/btn013
# No extrinsic information on sequences given.
# Using protein profile unknown
# --[3..44]--> unknown_A (97) <--[11..22]--> unknown_C (29) <--[13..18]--> unknown_D (248) <--[0..1]--> unknown_E (47) <--[0..0]--
# arabidopsis version. Using default transition matrix.
# We have hints for 0 sequences and for 0 of the sequences in the input set.
#
# ----- prediction on sequence number 1 (length = 37073, name = scaffold2154) -----
#
# Constraints/Hints:
# (none)
# Predicted genes for sequence number 1 on both strands
# start gene g1
scaffold2154	AUGUSTUS	gene	35968	43500	0.04	+	.	g1
scaffold2154	AUGUSTUS	transcript	35968	43500	0.04	+	.	g1.t1
scaffold2154	AUGUSTUS	tss	35968	35968	.	+	.	transcript_id "g1.t1"; gene_id "g1";
scaffold2154	AUGUSTUS	exon	35968	36366	.	+	.	transcript_id "g1.t1"; gene_id "g1";
scaffold2154	AUGUSTUS	start_codon	36164	36166	.	+	0	transcript_id "g1.t1"; gene_id "g1";
scaffold2154	AUGUSTUS	intron	36367	37286	0.6	+	.	transcript_id "g1.t1"; gene_id "g1";
scaffold2154	AUGUSTUS	intron	37409	37487	1	+	.	transcript_id "g1.t1"; gene_id "g1";
scaffold2154	AUGUSTUS	intron	37577	37665	0.95	+	.	transcript_id "g1.t1"; gene_id "g1";
scaffold2154	AUGUSTUS	intron	37702	37887	1	+	.	transcript_id "g1.t1"; gene_id "g1";
scaffold2154	AUGUSTUS	intron	37982	38598	0.92	+	.	transcript_id "g1.t1"; gene_id "g1";
scaffold2154	AUGUSTUS	intron	38642	38728	0.99	+	.	transcript_id "g1.t1"; gene_id "g1";
scaffold2154	AUGUSTUS	intron	38830	39250	0.81	+	.	transcript_id "g1.t1"; gene_id "g1";
scaffold2154	AUGUSTUS	intron	39316	39439	0.81	+	.	transcript_id "g1.t1"; gene_id "g1";
scaffold2154	AUGUSTUS	intron	39934	40022	1	+	.	transcript_id "g1.t1"; gene_id "g1";
scaffold2154	AUGUSTUS	intron	40111	40197	1	+	.	transcript_id "g1.t1"; gene_id "g1";
scaffold2154	AUGUSTUS	intron	40324	40663	1	+	.	transcript_id "g1.t1"; gene_id "g1";
scaffold2154	AUGUSTUS	intron	41233	41875	0.93	+	.	transcript_id "g1.t1"; gene_id "g1";
scaffold2154	AUGUSTUS	intron	42012	42097	1	+	.	transcript_id "g1.t1"; gene_id "g1";
scaffold2154	AUGUSTUS	intron	42167	42276	1	+	.	transcript_id "g1.t1"; gene_id "g1";
scaffold2154	AUGUSTUS	intron	42409	42897	0.6	+	.	transcript_id "g1.t1"; gene_id "g1";
scaffold2154	AUGUSTUS	CDS	36164	36366	0.99	+	0	transcript_id "g1.t1"; gene_id "g1";
scaffold2154	AUGUSTUS	CDS	37287	37408	0.61	+	1	transcript_id "g1.t1"; gene_id "g1";
scaffold2154	AUGUSTUS	exon	37287	37408	.	+	.	transcript_id "g1.t1"; gene_id "g1";
scaffold2154	AUGUSTUS	CDS	37488	37576	1	+	2	transcript_id "g1.t1"; gene_id "g1";
scaffold2154	AUGUSTUS	exon	37488	37576	.	+	.	transcript_id "g1.t1"; gene_id "g1";
scaffold2154	AUGUSTUS	CDS	37666	37701	0.95	+	0	transcript_id "g1.t1"; gene_id "g1";
scaffold2154	AUGUSTUS	exon	37666	37701	.	+	.	transcript_id "g1.t1"; gene_id "g1";
scaffold2154	AUGUSTUS	CDS	37888	37981	0.92	+	0	transcript_id "g1.t1"; gene_id "g1";
scaffold2154	AUGUSTUS	exon	37888	37981	.	+	.	transcript_id "g1.t1"; gene_id "g1";
scaffold2154	AUGUSTUS	CDS	38599	38641	1	+	2	transcript_id "g1.t1"; gene_id "g1";
scaffold2154	AUGUSTUS	exon	38599	38641	.	+	.	transcript_id "g1.t1"; gene_id "g1";
scaffold2154	AUGUSTUS	CDS	38729	38829	0.99	+	1	transcript_id "g1.t1"; gene_id "g1";
scaffold2154	AUGUSTUS	exon	38729	38829	.	+	.	transcript_id "g1.t1"; gene_id "g1";
scaffold2154	AUGUSTUS	CDS	39251	39315	0.81	+	2	transcript_id "g1.t1"; gene_id "g1";
scaffold2154	AUGUSTUS	exon	39251	39315	.	+	.	transcript_id "g1.t1"; gene_id "g1";
scaffold2154	AUGUSTUS	CDS	39440	39933	0.81	+	0	transcript_id "g1.t1"; gene_id "g1";
scaffold2154	AUGUSTUS	exon	39440	39933	.	+	.	transcript_id "g1.t1"; gene_id "g1";
scaffold2154	AUGUSTUS	CDS	40023	40110	1	+	1	transcript_id "g1.t1"; gene_id "g1";
scaffold2154	AUGUSTUS	exon	40023	40110	.	+	.	transcript_id "g1.t1"; gene_id "g1";
scaffold2154	AUGUSTUS	CDS	40198	40323	1	+	0	transcript_id "g1.t1"; gene_id "g1";
scaffold2154	AUGUSTUS	exon	40198	40323	.	+	.	transcript_id "g1.t1"; gene_id "g1";
scaffold2154	AUGUSTUS	CDS	40664	41232	0.99	+	0	transcript_id "g1.t1"; gene_id "g1";
scaffold2154	AUGUSTUS	exon	40664	41232	.	+	.	transcript_id "g1.t1"; gene_id "g1";
scaffold2154	AUGUSTUS	CDS	41876	42011	0.95	+	1	transcript_id "g1.t1"; gene_id "g1";
scaffold2154	AUGUSTUS	exon	41876	42011	.	+	.	transcript_id "g1.t1"; gene_id "g1";
scaffold2154	AUGUSTUS	CDS	42098	42166	1	+	0	transcript_id "g1.t1"; gene_id "g1";
scaffold2154	AUGUSTUS	exon	42098	42166	.	+	.	transcript_id "g1.t1"; gene_id "g1";
scaffold2154	AUGUSTUS	CDS	42277	42408	1	+	0	transcript_id "g1.t1"; gene_id "g1";
scaffold2154	AUGUSTUS	exon	42277	42408	.	+	.	transcript_id "g1.t1"; gene_id "g1";
scaffold2154	AUGUSTUS	CDS	42898	43011	0.41	+	0	transcript_id "g1.t1"; gene_id "g1";
scaffold2154	AUGUSTUS	exon	42898	43500	.	+	.	transcript_id "g1.t1"; gene_id "g1";
scaffold2154	AUGUSTUS	stop_codon	43009	43011	.	+	0	transcript_id "g1.t1"; gene_id "g1";
scaffold2154	AUGUSTUS	tts	43500	43500	.	+	.	transcript_id "g1.t1"; gene_id "g1";
# coding sequence = [atggaacagaagcacgtattgttatcggcattgagcgtaggggttggagttggccttggattagcttcaggacaagccg
# ttaataaatggacaaatgcacccgaaggtataacacctgaacaaattgaaaaggaacttcgacgattaatccttgacggcaagttcaccaaaatcaca
# tttgatgacttcccttattatctcagtgaacgaacacgggtattattaacaagtgcagcatatgttcatctgaatcacttagatgtgtctaaatatac
# aagaaatctttctcctgcaagtagggccattttgctttcagggcctgctgaactttatcagcaaactctcgcaaaggctttggcgcatcactttgatg
# ctaaactgctgctactggatttaactgacttctctctgaagatgcagagcaagtatggaatcttcaagaaagaatcagctttcaagaggtcaacctca
# gagtctacattgggacgtttgtccagtttgcttggttcgttctcaattctttcagcaagagagactagtggagttacctattctaggcaaacagttgg
# ggttgacagtaaatcaaggaatagggaaggtgccagcaactctctaaagcatcgcagaaacgcctctgtgtcttctgatataagtagtatcagctctg
# agtcgtctgcttcaaatccagctccaattaagcgggtcaacagctggtcattagatgagaaggctttcttacaatcacttttcaaggttttggtgtca
# atctccgaaaccagccgcgttattctctacatcagggatgttgacagacatcttcaatcccccagagcttataaactctttgatcgaatgctgaataa
# actatcaggatcagtgttggttcttggctccaggatgtttgagcatgaagatgaatgtgaggaagtagatgaaaaactccgtcttttatttccttaca
# atattgacattaggccccctgaagatgagacacatcttacggactggaaaacacaactggaagaggatatgaagatgatccagtttcaagacaacaag
# aatcacattgcggaggtgcttgcagcaaatgacctcgaatgtgatgatctaggatcaatctgtcatgctgacacaatggtgctgagtaattacataga
# ggaaattgttatctctgctatatcacatcatttgatgaacagcaaggatccagaatatcgaaacgggaagctcctcatatcatctaacagtttgtccc
# atggattaggtgtctttcaggacggaaagagtggttgcagaggctccctcaaaatggaggcgaatgctgaattgtccaaggatgctgcgatggatgat
# attggattaaagcccgaatcaaagtcggagaaccccacgtctgagagtaagggtgaggctccttcaacaaaaaaggatggagagatttcgtctgcatc
# aaaggccccggaagttattcctgacaatgaattcgagaagcggataagacctgaagttataccttcacatgagattggagtgacatttgcagatattg
# gtgccctagatgaaactaaggaatcacttcaggagctggtcatgcttcctcttagaagacctgacctcttcaacggtggactgcttaagccttgcaga
# ggtatactactctttggtccacctggcactgggaagactatgctggccaaagcaatagccaatgaagctggagcaagctttataaatgtctcaatgtc
# aaccattacttcaaaatggtttggggaagatgaaaagaatgtccgagctcttttcacacttgcagcgaaggtttctccaacgattgtttttgtggatg
# aggttgatagcatgctagggcagcggacaagagttggagaacacgaggctatgcgaaaaattaagaatgagtttatgactcattgggatggattattg
# actaaaccaggtgagcgtattcttgttcttgctgcaaccaacagacctttcgacctcgatgaagcaataatcagacggtttgagcgcagaattatggt
# cggtttacctgcagctgagaatagagagaagattttgagaactcttctagcaaaggaaaaggtagaagatcttgactttaaagagctcggagtcatga
# ccgaaggatatagtggaagtgatcttaagaacttgtgcacaacagcagcttaccggcctgtcagagagcttatacaacaagagagaaagaaagatttg
# gaaaagaaacggagagctgaagaagagcagagtgcagaaggtaattcagataagaaagaagaagccgcggaagaaagagtaattactttgaggcctct
# aaacatggaggacatgagacaggcaaagaatcaggttgctgcgagctttgcttctgagggatccgtaatgagtgagctgaagcagtggaatgacctat
# atggagaaggcggttctaggaaaaagcagcagttatcttatttcctttag]
# protein sequence = [MEQKHVLLSALSVGVGVGLGLASGQAVNKWTNAPEGITPEQIEKELRRLILDGKFTKITFDDFPYYLSERTRVLLTSA
# AYVHLNHLDVSKYTRNLSPASRAILLSGPAELYQQTLAKALAHHFDAKLLLLDLTDFSLKMQSKYGIFKKESAFKRSTSESTLGRLSSLLGSFSILSA
# RETSGVTYSRQTVGVDSKSRNREGASNSLKHRRNASVSSDISSISSESSASNPAPIKRVNSWSLDEKAFLQSLFKVLVSISETSRVILYIRDVDRHLQ
# SPRAYKLFDRMLNKLSGSVLVLGSRMFEHEDECEEVDEKLRLLFPYNIDIRPPEDETHLTDWKTQLEEDMKMIQFQDNKNHIAEVLAANDLECDDLGS
# ICHADTMVLSNYIEEIVISAISHHLMNSKDPEYRNGKLLISSNSLSHGLGVFQDGKSGCRGSLKMEANAELSKDAAMDDIGLKPESKSENPTSESKGE
# APSTKKDGEISSASKAPEVIPDNEFEKRIRPEVIPSHEIGVTFADIGALDETKESLQELVMLPLRRPDLFNGGLLKPCRGILLFGPPGTGKTMLAKAI
# ANEAGASFINVSMSTITSKWFGEDEKNVRALFTLAAKVSPTIVFVDEVDSMLGQRTRVGEHEAMRKIKNEFMTHWDGLLTKPGERILVLAATNRPFDL
# DEAIIRRFERRIMVGLPAAENREKILRTLLAKEKVEDLDFKELGVMTEGYSGSDLKNLCTTAAYRPVRELIQQERKKDLEKKRRAEEEQSAEGNSDKK
# EEAAEERVITLRPLNMEDMRQAKNQVAASFASEGSVMSELKQWNDLYGEGGSRKKQQLSYFL]
# end gene g1
###
# start gene g2
scaffold2154	AUGUSTUS	gene	44348	48741	0.03	+	.	g2
scaffold2154	AUGUSTUS	transcript	44348	48741	0.03	+	.	g2.t1
scaffold2154	AUGUSTUS	tss	44348	44348	.	+	.	transcript_id "g2.t1"; gene_id "g2";
scaffold2154	AUGUSTUS	exon	44348	44709	.	+	.	transcript_id "g2.t1"; gene_id "g2";
scaffold2154	AUGUSTUS	start_codon	44522	44524	.	+	0	transcript_id "g2.t1"; gene_id "g2";
scaffold2154	AUGUSTUS	intron	44710	45416	0.8	+	.	transcript_id "g2.t1"; gene_id "g2";
scaffold2154	AUGUSTUS	intron	45572	45668	0.62	+	.	transcript_id "g2.t1"; gene_id "g2";
scaffold2154	AUGUSTUS	intron	45732	47513	0.29	+	.	transcript_id "g2.t1"; gene_id "g2";
scaffold2154	AUGUSTUS	intron	47602	47744	0.81	+	.	transcript_id "g2.t1"; gene_id "g2";
scaffold2154	AUGUSTUS	intron	47933	48165	0.71	+	.	transcript_id "g2.t1"; gene_id "g2";
scaffold2154	AUGUSTUS	intron	48300	48393	0.96	+	.	transcript_id "g2.t1"; gene_id "g2";
scaffold2154	AUGUSTUS	CDS	44522	44709	0.78	+	0	transcript_id "g2.t1"; gene_id "g2";
scaffold2154	AUGUSTUS	CDS	45417	45571	0.81	+	1	transcript_id "g2.t1"; gene_id "g2";
scaffold2154	AUGUSTUS	exon	45417	45571	.	+	.	transcript_id "g2.t1"; gene_id "g2";
scaffold2154	AUGUSTUS	CDS	45669	45731	0.29	+	2	transcript_id "g2.t1"; gene_id "g2";
scaffold2154	AUGUSTUS	exon	45669	45731	.	+	.	transcript_id "g2.t1"; gene_id "g2";
scaffold2154	AUGUSTUS	CDS	47514	47601	0.86	+	2	transcript_id "g2.t1"; gene_id "g2";
scaffold2154	AUGUSTUS	exon	47514	47601	.	+	.	transcript_id "g2.t1"; gene_id "g2";
scaffold2154	AUGUSTUS	CDS	47745	47932	0.68	+	1	transcript_id "g2.t1"; gene_id "g2";
scaffold2154	AUGUSTUS	exon	47745	47932	.	+	.	transcript_id "g2.t1"; gene_id "g2";
scaffold2154	AUGUSTUS	CDS	48166	48299	0.72	+	2	transcript_id "g2.t1"; gene_id "g2";
scaffold2154	AUGUSTUS	exon	48166	48299	.	+	.	transcript_id "g2.t1"; gene_id "g2";
scaffold2154	AUGUSTUS	CDS	48394	48522	0.97	+	0	transcript_id "g2.t1"; gene_id "g2";
scaffold2154	AUGUSTUS	exon	48394	48741	.	+	.	transcript_id "g2.t1"; gene_id "g2";
scaffold2154	AUGUSTUS	stop_codon	48520	48522	.	+	0	transcript_id "g2.t1"; gene_id "g2";
scaffold2154	AUGUSTUS	tts	48741	48741	.	+	.	transcript_id "g2.t1"; gene_id "g2";
# coding sequence = [atgggaggttcaatggtggagaggtatcaaaaactagggttaaaggagtcgttgaatcaaccctatcgttacccaattg
# cttgtgatgagctaagccttattctaagaaatgcatattccaaaatcccaaaaaaattgcaatctctcatcttccgagagtcgctcaccgcctttggt
# ctcctccctgaaatgcagacacaagcggctatatcagcagcacatggcttgcttcaaagcatggaagctgcattaccaaaacaaaagaaagccttagc
# tgcatctgaattcaaacaggctatggttactcataggaggcgtaggaaggtccaaccagtggtagaaggacctgtagctcctttgtcttgctttcctg
# ccatagtgacatttcctctgaaatgcaaacaacgtaggagccaacttcctcaggatgttcttgtacacgtatttggtttcttagacttgaagtctctt
# gttactgcttcttcagtctgcaggtcatggagtgtgtcagctagtgacaatcatctctggcagtcaatacatattagcttttttgggaagtcaaatga
# gatcccaaacattatcaggtttactaacggtgtggagagaatttcttttactctgggaaataccggtgcagataatgttgactggaaagatgctttta
# agcgagcttatagaggaatttcaaaaaaggtaacatcccagaggggcttttgcaagcagtgcaattcaattgtttggttgaataattccaactgttcc
# aatggggagatttctgatgaacatcagatcatgcctgtgtcacttgaacagattgttgattatgtaatagaggagtccataccttcctcggatagtga
# tagtgattcagatgactccgttgatggctctctcttcaagctctgggcctatcccaaacgagttagcgagccacatccgtga]
# protein sequence = [MGGSMVERYQKLGLKESLNQPYRYPIACDELSLILRNAYSKIPKKLQSLIFRESLTAFGLLPEMQTQAAISAAHGLLQ
# SMEAALPKQKKALAASEFKQAMVTHRRRRKVQPVVEGPVAPLSCFPAIVTFPLKCKQRRSQLPQDVLVHVFGFLDLKSLVTASSVCRSWSVSASDNHL
# WQSIHISFFGKSNEIPNIIRFTNGVERISFTLGNTGADNVDWKDAFKRAYRGISKKVTSQRGFCKQCNSIVWLNNSNCSNGEISDEHQIMPVSLEQIV
# DYVIEESIPSSDSDSDSDDSVDGSLFKLWAYPKRVSEPHP]
# end gene g2
###
# start gene g3
scaffold2154	AUGUSTUS	gene	48938	51933	0.04	-	.	g3
scaffold2154	AUGUSTUS	transcript	48938	51933	0.04	-	.	g3.t1
scaffold2154	AUGUSTUS	tts	48938	48938	.	-	.	transcript_id "g3.t1"; gene_id "g3";
scaffold2154	AUGUSTUS	exon	48938	49276	.	-	.	transcript_id "g3.t1"; gene_id "g3";
scaffold2154	AUGUSTUS	stop_codon	49232	49234	.	-	0	transcript_id "g3.t1"; gene_id "g3";
scaffold2154	AUGUSTUS	intron	49277	49351	0.58	-	.	transcript_id "g3.t1"; gene_id "g3";
scaffold2154	AUGUSTUS	intron	49471	49554	1	-	.	transcript_id "g3.t1"; gene_id "g3";
scaffold2154	AUGUSTUS	intron	49625	49754	1	-	.	transcript_id "g3.t1"; gene_id "g3";
scaffold2154	AUGUSTUS	intron	49897	49975	1	-	.	transcript_id "g3.t1"; gene_id "g3";
scaffold2154	AUGUSTUS	intron	50157	51195	0.47	-	.	transcript_id "g3.t1"; gene_id "g3";
scaffold2154	AUGUSTUS	CDS	49232	49276	0.58	-	0	transcript_id "g3.t1"; gene_id "g3";
scaffold2154	AUGUSTUS	CDS	49352	49470	0.6	-	2	transcript_id "g3.t1"; gene_id "g3";
scaffold2154	AUGUSTUS	exon	49352	49470	.	-	.	transcript_id "g3.t1"; gene_id "g3";
scaffold2154	AUGUSTUS	CDS	49555	49624	1	-	0	transcript_id "g3.t1"; gene_id "g3";
scaffold2154	AUGUSTUS	exon	49555	49624	.	-	.	transcript_id "g3.t1"; gene_id "g3";
scaffold2154	AUGUSTUS	CDS	49755	49896	1	-	1	transcript_id "g3.t1"; gene_id "g3";
scaffold2154	AUGUSTUS	exon	49755	49896	.	-	.	transcript_id "g3.t1"; gene_id "g3";
scaffold2154	AUGUSTUS	CDS	49976	50156	0.97	-	2	transcript_id "g3.t1"; gene_id "g3";
scaffold2154	AUGUSTUS	exon	49976	50156	.	-	.	transcript_id "g3.t1"; gene_id "g3";
scaffold2154	AUGUSTUS	CDS	51196	51400	0.65	-	0	transcript_id "g3.t1"; gene_id "g3";
scaffold2154	AUGUSTUS	exon	51196	51933	.	-	.	transcript_id "g3.t1"; gene_id "g3";
scaffold2154	AUGUSTUS	start_codon	51398	51400	.	-	0	transcript_id "g3.t1"; gene_id "g3";
scaffold2154	AUGUSTUS	tss	51933	51933	.	-	.	transcript_id "g3.t1"; gene_id "g3";
# coding sequence = [atggccgatcacgccggcgagcacgaaccagtcgttgaatccgtcatggaaaagatcaacgaaaagttgcacgaccaca
# attcttcctcatccgattctgaagatgagaaggagaaaatatcgtcggtcgatgccgtcaaggcaaagatctatcgtctctttggcagggaaaggccc
# gtccataaggttctcggcggtggaaaacctgcggacatttttctgtggagggacaagaaaattactgccggtgtgcttgggtttgccacttcactttg
# ggtgctttttgagttgcttcagtaccatttgcttacactggtttgccatatactgatcgttgcattggcagtccttttcctttggtccaatgcatcca
# ccttcatcaacaagtctccaccccaaattccagatgtcattctgcctgaggatattgtcctgggtgttgctgctgcactcaggattgaaataaacaga
# gctcttgaaatttttcgggatattgcctctgggaaggagttgaagaaattcctcgctgttattgctggtttgtgggttctttcaatattgggcaactg
# ctggaacttcctcactttgttttacatatgctttgtattgctccataccgtccctgtactttatgagaaatttgaggaccaggttgatgcttttgctg
# agaaggctgaggcagagatcaaaaagcagtatgctgtttttaacgtcaaggttaacggaggcgttcctctggttgttgtgattcagctatggtag]
# protein sequence = [MADHAGEHEPVVESVMEKINEKLHDHNSSSSDSEDEKEKISSVDAVKAKIYRLFGRERPVHKVLGGGKPADIFLWRDK
# KITAGVLGFATSLWVLFELLQYHLLTLVCHILIVALAVLFLWSNASTFINKSPPQIPDVILPEDIVLGVAAALRIEINRALEIFRDIASGKELKKFLA
# VIAGLWVLSILGNCWNFLTLFYICFVLLHTVPVLYEKFEDQVDAFAEKAEAEIKKQYAVFNVKVNGGVPLVVVIQLW]
# end gene g3
###
# command line:
# augustus --codingseq=1 --proteinprofile=/home/pgsb/tetiana.nosenko/lineages/embryophyta_odb9/prfl/EOG09360A77.prfl --predictionStart=22453 --predictionEnd=59525 --species=arabidopsis ./tmp/scaffold2154Schil_BUSCO_geno_206160443_.temp
```
