## Supplementary material for "The *de novo* reference genome and transcriptome assemblies of the wild tomato species *Solanum chilense*": EOG09360A77.out.3

```
# Please cite: Mario Stanke, Mark Diekhans, Robert Baertsch, David Haussler (2008),
# Using native and syntenically mapped cDNA alignments to improve de novo gene finding
# Bioinformatics 24: 637-644, doi 10.1093/bioinformatics/btn013
# No extrinsic information on sequences given.
# Using protein profile unknown
# --[3..44]--> unknown_A (97) <--[11..22]--> unknown_C (29) <--[13..18]--> unknown_D (248) <--[0..1]--> unknown_E (47) <--[0..0]--
# arabidopsis version. Using default transition matrix.
# We have hints for 0 sequences and for 0 of the sequences in the input set.
#
# ----- prediction on sequence number 1 (length = 37067, name = scaffold3103) -----
#
# Constraints/Hints:
# (none)
# Predicted genes for sequence number 1 on both strands
# start gene g1
scaffold3103	AUGUSTUS	gene	11858	13476	0.22	-	.	g1
scaffold3103	AUGUSTUS	transcript	11858	13476	0.22	-	.	g1.t1
scaffold3103	AUGUSTUS	exon	11858	11958	.	-	.	transcript_id "g1.t1"; gene_id "g1";
scaffold3103	AUGUSTUS	stop_codon	11867	11869	.	-	0	transcript_id "g1.t1"; gene_id "g1";
scaffold3103	AUGUSTUS	intron	11959	12055	0.78	-	.	transcript_id "g1.t1"; gene_id "g1";
scaffold3103	AUGUSTUS	CDS	11867	11958	0.78	-	2	transcript_id "g1.t1"; gene_id "g1";
scaffold3103	AUGUSTUS	CDS	12056	13295	0.89	-	0	transcript_id "g1.t1"; gene_id "g1";
scaffold3103	AUGUSTUS	exon	12056	13476	.	-	.	transcript_id "g1.t1"; gene_id "g1";
scaffold3103	AUGUSTUS	start_codon	13293	13295	.	-	0	transcript_id "g1.t1"; gene_id "g1";
scaffold3103	AUGUSTUS	tss	13476	13476	.	-	.	transcript_id "g1.t1"; gene_id "g1";
# coding sequence = [atggaagctttcagtttactcaagtactggcgtggtggtggagctgccggagttttctctgacgatgccgccggtgcta
# aaactcgttcggctgttctcactgaagttagtgctaactcgtctgaatctgactccgacgaggatggagaggtagacggagatgacggaccgtttttt
# gacttggagttcactgctcttcaagaggaagaagatgtaaaagttgaaggaaatgataggtgtaaaattagttcaaagaaggaggaggaggagaatga
# ggaaggagatgtaagtgagtcggagaatgaagaagagctgaaattcacgctttctccgtctagttcgagtgttgatggtacggatccgaatgtatcac
# tttcgccgtcggatgatcttttcttcaaaggaagtttggttccaattgagccttcatcactgttgctaactgcatcggaagcgaattctaaattttct
# tcgtcattgttgaagtctgcaacgaagtttagagtgttaatgttgaagctgaagaagccgaaatcaaatgcagcaacaaaaactggaaaattatctga
# aggtgatggtgatggcgatgatggctctgtttcagctactccaaaaccactacggattaaagtaacagaggatgaaaaagaggagcgtcaaaatcgaa
# cgcagagcaagtttttaacagtgaagtttaaggttgaagaagttcctattatgtcactgtttaccagagataacagctctaaagctaacaacagtagc
# agcaaaacacagaagcggaatccggaggaagcattttcaacaaatgcagccatttcttcttccgatgagaagaaattttctaaagatgtgatgcagaa
# atacttaaaaaaagtaaaacctctgtacattcgcgtctcgaaacgttacggcgagaagctcaaattctccggacagttaagttttacaggaaatgctg
# cacttaagcccggaccttcaccacctccgtcggctaccgcgaaagcagaaccggcatcggacgcaccacagacggcagagaagaaccagaagcagggg
# aatattccgtcaggactgcgaatagttcgtaaacatttggggaaaagcagatcggcttcatcggcggttatcgccgcgtcgccggtagcatctaaccg
# tcgagacgactcgttattgcagcaacaagacgcaattcaaggcgccattttacattgcaagaggtcattcaattcctctagagattcagaatcatcca
# ttttatcacgatcagcaagcgacgcttcacatgaaaaatcaacgcacttaacaacagattcatctgcattagagtaa]
# protein sequence = [MEAFSLLKYWRGGGAAGVFSDDAAGAKTRSAVLTEVSANSSESDSDEDGEVDGDDGPFFDLEFTALQEEEDVKVEGND
# RCKISSKKEEEENEEGDVSESENEEELKFTLSPSSSSVDGTDPNVSLSPSDDLFFKGSLVPIEPSSLLLTASEANSKFSSSLLKSATKFRVLMLKLKK
# PKSNAATKTGKLSEGDGDGDDGSVSATPKPLRIKVTEDEKEERQNRTQSKFLTVKFKVEEVPIMSLFTRDNSSKANNSSSKTQKRNPEEAFSTNAAIS
# SSDEKKFSKDVMQKYLKKVKPLYIRVSKRYGEKLKFSGQLSFTGNAALKPGPSPPPSATAKAEPASDAPQTAEKNQKQGNIPSGLRIVRKHLGKSRSA
# SSAVIAASPVASNRRDDSLLQQQDAIQGAILHCKRSFNSSRDSESSILSRSASDASHEKSTHLTTDSSALE]
# end gene g1
###
# start gene g2
scaffold3103	AUGUSTUS	gene	22481	25218	0.11	+	.	g2
scaffold3103	AUGUSTUS	transcript	22481	25218	0.11	+	.	g2.t1
scaffold3103	AUGUSTUS	tss	22481	22481	.	+	.	transcript_id "g2.t1"; gene_id "g2";
scaffold3103	AUGUSTUS	exon	22481	22969	.	+	.	transcript_id "g2.t1"; gene_id "g2";
scaffold3103	AUGUSTUS	start_codon	22720	22722	.	+	0	transcript_id "g2.t1"; gene_id "g2";
scaffold3103	AUGUSTUS	intron	22970	23748	1	+	.	transcript_id "g2.t1"; gene_id "g2";
scaffold3103	AUGUSTUS	intron	23930	24052	1	+	.	transcript_id "g2.t1"; gene_id "g2";
scaffold3103	AUGUSTUS	intron	24195	24310	1	+	.	transcript_id "g2.t1"; gene_id "g2";
scaffold3103	AUGUSTUS	intron	24381	24458	0.97	+	.	transcript_id "g2.t1"; gene_id "g2";
scaffold3103	AUGUSTUS	CDS	22720	22969	1	+	0	transcript_id "g2.t1"; gene_id "g2";
scaffold3103	AUGUSTUS	CDS	23749	23929	1	+	2	transcript_id "g2.t1"; gene_id "g2";
scaffold3103	AUGUSTUS	exon	23749	23929	.	+	.	transcript_id "g2.t1"; gene_id "g2";
scaffold3103	AUGUSTUS	CDS	24053	24194	1	+	1	transcript_id "g2.t1"; gene_id "g2";
scaffold3103	AUGUSTUS	exon	24053	24194	.	+	.	transcript_id "g2.t1"; gene_id "g2";
scaffold3103	AUGUSTUS	CDS	24311	24380	1	+	0	transcript_id "g2.t1"; gene_id "g2";
scaffold3103	AUGUSTUS	exon	24311	24380	.	+	.	transcript_id "g2.t1"; gene_id "g2";
scaffold3103	AUGUSTUS	CDS	24459	24628	0.97	+	2	transcript_id "g2.t1"; gene_id "g2";
scaffold3103	AUGUSTUS	exon	24459	25218	.	+	.	transcript_id "g2.t1"; gene_id "g2";
scaffold3103	AUGUSTUS	stop_codon	24626	24628	.	+	0	transcript_id "g2.t1"; gene_id "g2";
scaffold3103	AUGUSTUS	tts	25218	25218	.	+	.	transcript_id "g2.t1"; gene_id "g2";
# coding sequence = [atgacggaacacgacgagcataaagtggagaaagaggagcatgatgagtcactgatggacaaaatctctgaaaaacttc
# atttcagtaatcattcatcgtcgccggcaccggcgtcgtcttcgtctgattccgatgatgagaagaaaaaaccgacgtcaccagcaccagcaacgtcg
# tcgtttgggtctaaagttcgtcggctttttggtagggaacgtccagttcataaagtcttcggtggtggaaaacctgctgatgtgttcttgtggaggaa
# caagaagatatctgcaggatttctcggtggggcgacagctatctgggttctctttgaggtagtagaataccatttgctcaccttgctctgtcatggtc
# tgatgattgctctggctggattgtttttgtggagcaatgctagcactttcattcacaaatctgcaccacacattccagaggttcacatccctgagaag
# cctgttttggagtttgcctcagctcttaggaatgagatcaaccgtgctttggcagttctgaaggaaattgcatctggaagggatttgaagatgttcct
# tttggtcattggtggtttgtggtttgcgtcaatcttgggtggttgctgtgatttcttgaccctgttctacataattgttgttgtgctacacacagtac
# ctgttctgtatgagaaatacgaggatcaagtggatgcatttgcggagaaagccttgcatgaactcaagaaacagtacgccgtcttagatgcaaaggta
# ttgagtaaaattcctcgagggccattgaaagataagaagaaagattag]
# protein sequence = [MTEHDEHKVEKEEHDESLMDKISEKLHFSNHSSSPAPASSSSDSDDEKKKPTSPAPATSSFGSKVRRLFGRERPVHKV
# FGGGKPADVFLWRNKKISAGFLGGATAIWVLFEVVEYHLLTLLCHGLMIALAGLFLWSNASTFIHKSAPHIPEVHIPEKPVLEFASALRNEINRALAV
# LKEIASGRDLKMFLLVIGGLWFASILGGCCDFLTLFYIIVVVLHTVPVLYEKYEDQVDAFAEKALHELKKQYAVLDAKVLSKIPRGPLKDKKKD]
# end gene g2
###
# start gene g3
scaffold3103	AUGUSTUS	gene	25367	31856	0.02	-	.	g3
scaffold3103	AUGUSTUS	transcript	25367	31856	0.02	-	.	g3.t1
scaffold3103	AUGUSTUS	tts	25367	25367	.	-	.	transcript_id "g3.t1"; gene_id "g3";
scaffold3103	AUGUSTUS	exon	25367	25896	.	-	.	transcript_id "g3.t1"; gene_id "g3";
scaffold3103	AUGUSTUS	stop_codon	25783	25785	.	-	0	transcript_id "g3.t1"; gene_id "g3";
scaffold3103	AUGUSTUS	intron	25897	26040	0.99	-	.	transcript_id "g3.t1"; gene_id "g3";
scaffold3103	AUGUSTUS	intron	26185	26275	0.64	-	.	transcript_id "g3.t1"; gene_id "g3";
scaffold3103	AUGUSTUS	intron	26345	26421	1	-	.	transcript_id "g3.t1"; gene_id "g3";
scaffold3103	AUGUSTUS	intron	26561	26842	1	-	.	transcript_id "g3.t1"; gene_id "g3";
scaffold3103	AUGUSTUS	intron	27412	27755	0.98	-	.	transcript_id "g3.t1"; gene_id "g3";
scaffold3103	AUGUSTUS	intron	27897	27983	0.97	-	.	transcript_id "g3.t1"; gene_id "g3";
scaffold3103	AUGUSTUS	intron	28072	28147	1	-	.	transcript_id "g3.t1"; gene_id "g3";
scaffold3103	AUGUSTUS	intron	28645	28785	0.98	-	.	transcript_id "g3.t1"; gene_id "g3";
scaffold3103	AUGUSTUS	intron	28851	29459	0.85	-	.	transcript_id "g3.t1"; gene_id "g3";
scaffold3103	AUGUSTUS	intron	29555	29659	1	-	.	transcript_id "g3.t1"; gene_id "g3";
scaffold3103	AUGUSTUS	intron	29703	30213	1	-	.	transcript_id "g3.t1"; gene_id "g3";
scaffold3103	AUGUSTUS	intron	30308	30453	0.98	-	.	transcript_id "g3.t1"; gene_id "g3";
scaffold3103	AUGUSTUS	intron	30490	30562	0.94	-	.	transcript_id "g3.t1"; gene_id "g3";
scaffold3103	AUGUSTUS	intron	30652	30740	1	-	.	transcript_id "g3.t1"; gene_id "g3";
scaffold3103	AUGUSTUS	intron	30863	31051	0.98	-	.	transcript_id "g3.t1"; gene_id "g3";
scaffold3103	AUGUSTUS	CDS	25783	25896	0.94	-	0	transcript_id "g3.t1"; gene_id "g3";
scaffold3103	AUGUSTUS	CDS	26041	26184	0.64	-	0	transcript_id "g3.t1"; gene_id "g3";
scaffold3103	AUGUSTUS	exon	26041	26184	.	-	.	transcript_id "g3.t1"; gene_id "g3";
scaffold3103	AUGUSTUS	CDS	26276	26344	1	-	0	transcript_id "g3.t1"; gene_id "g3";
scaffold3103	AUGUSTUS	exon	26276	26344	.	-	.	transcript_id "g3.t1"; gene_id "g3";
scaffold3103	AUGUSTUS	CDS	26422	26560	1	-	1	transcript_id "g3.t1"; gene_id "g3";
scaffold3103	AUGUSTUS	exon	26422	26560	.	-	.	transcript_id "g3.t1"; gene_id "g3";
scaffold3103	AUGUSTUS	CDS	26843	27411	1	-	0	transcript_id "g3.t1"; gene_id "g3";
scaffold3103	AUGUSTUS	exon	26843	27411	.	-	.	transcript_id "g3.t1"; gene_id "g3";
scaffold3103	AUGUSTUS	CDS	27756	27896	0.97	-	0	transcript_id "g3.t1"; gene_id "g3";
scaffold3103	AUGUSTUS	exon	27756	27896	.	-	.	transcript_id "g3.t1"; gene_id "g3";
scaffold3103	AUGUSTUS	CDS	27984	28071	1	-	1	transcript_id "g3.t1"; gene_id "g3";
scaffold3103	AUGUSTUS	exon	27984	28071	.	-	.	transcript_id "g3.t1"; gene_id "g3";
scaffold3103	AUGUSTUS	CDS	28148	28644	0.94	-	0	transcript_id "g3.t1"; gene_id "g3";
scaffold3103	AUGUSTUS	exon	28148	28644	.	-	.	transcript_id "g3.t1"; gene_id "g3";
scaffold3103	AUGUSTUS	CDS	28786	28850	0.98	-	2	transcript_id "g3.t1"; gene_id "g3";
scaffold3103	AUGUSTUS	exon	28786	28850	.	-	.	transcript_id "g3.t1"; gene_id "g3";
scaffold3103	AUGUSTUS	CDS	29460	29554	0.99	-	1	transcript_id "g3.t1"; gene_id "g3";
scaffold3103	AUGUSTUS	exon	29460	29554	.	-	.	transcript_id "g3.t1"; gene_id "g3";
scaffold3103	AUGUSTUS	CDS	29660	29702	1	-	2	transcript_id "g3.t1"; gene_id "g3";
scaffold3103	AUGUSTUS	exon	29660	29702	.	-	.	transcript_id "g3.t1"; gene_id "g3";
scaffold3103	AUGUSTUS	CDS	30214	30307	1	-	0	transcript_id "g3.t1"; gene_id "g3";
scaffold3103	AUGUSTUS	exon	30214	30307	.	-	.	transcript_id "g3.t1"; gene_id "g3";
scaffold3103	AUGUSTUS	CDS	30454	30489	0.98	-	0	transcript_id "g3.t1"; gene_id "g3";
scaffold3103	AUGUSTUS	exon	30454	30489	.	-	.	transcript_id "g3.t1"; gene_id "g3";
scaffold3103	AUGUSTUS	CDS	30563	30651	0.96	-	2	transcript_id "g3.t1"; gene_id "g3";
scaffold3103	AUGUSTUS	exon	30563	30651	.	-	.	transcript_id "g3.t1"; gene_id "g3";
scaffold3103	AUGUSTUS	CDS	30741	30862	1	-	1	transcript_id "g3.t1"; gene_id "g3";
scaffold3103	AUGUSTUS	exon	30741	30862	.	-	.	transcript_id "g3.t1"; gene_id "g3";
scaffold3103	AUGUSTUS	CDS	31052	31266	0.97	-	0	transcript_id "g3.t1"; gene_id "g3";
scaffold3103	AUGUSTUS	exon	31052	31331	.	-	.	transcript_id "g3.t1"; gene_id "g3";
scaffold3103	AUGUSTUS	start_codon	31264	31266	.	-	0	transcript_id "g3.t1"; gene_id "g3";
scaffold3103	AUGUSTUS	exon	31752	31856	.	-	.	transcript_id "g3.t1"; gene_id "g3";
scaffold3103	AUGUSTUS	tss	31856	31856	.	-	.	transcript_id "g3.t1"; gene_id "g3";
# coding sequence = [atggaacagaagaatatgttgttgtcagcgttgggtgtgggaataggtgttggtgttggaattggattggcttcagggc
# agacggttagtaaatgggctagtggatccgctgcgaatgttattacgccattgattatggagcaagagatgcttaatctcatagccgatggcaaggat
# agtaaagtcacctttgatgagtttccatactacctaagcgagcaaacgagggtgttgctgacaagtgcgtcttttgttcatttgacaaatgccgattt
# tgctaagcatactcgcaacctctcccctgctagtcgaacaattttgctgtcagggcctgctgaactttatcaacaaatgctcgccaaggcattggctc
# attactttaatgccaagttgttgctactggatgtaactgatttttcactgaagatgcaaagcaaatatggaggaacatgcaaagaatattcttttaaa
# aggtctatatcggagacaacagtagggcgaatgtctggaatgtttggatccttttccatgcttcagtctaaggaggaaaacaaaggatcattgcgtag
# gcaaagcagtggagtggatattggatcgaaagatggatcttttataactacaaatttgcggaggaacgcatctgcctcagccaatttgaatgatataa
# gttcatatggctcatcagggaatctagctccacttatgcgcaacagtagctgggcttttgacgagaagcttcttatacagaccttgtacaagattatt
# gtcagagtatcaaaaaccagtccgatggttctgtatctcagggatgtcgagaaggtcctttgcaggtcggaaaagatatacgtgttgttccagaaaat
# gctgaagaaattgtctggggctgttctgatccttggttcaagaattgtggaccctggaaatgattatagggaaatagatgaaaggctttcttcagtat
# ttccctataaccttgaaatcaaacccccagaagaggaaactcatcttgttagttggaagactcaactagaagaggatatgaagatgatccagtttcag
# gacaatagaaatcacataatggaagtactttctgctaatgatattgaatgtgaagatctaggttcaatttgtatgtcggacaccatggtcctaagtaa
# ctatatagaagaaattgtagtatctgcaatctcgtaccatctgatgtgtacgaaggaccctgaatacagaaatgggaagcttgttatttcatcttcaa
# gcttgtcccatggattggacgtatttcaggaaggaaaatctgctcggaaggatagcataaagctcgaagcacaagctgaaacatcgaaggatgctcag
# ggccgagaaattagtattacaaaacctgaagtcaaaactgaaggtgtcctcccggagaacaaaggtgaagctgaagctccggctccccccgtcataga
# tggaaacattacaatcccagcccccaaaactcctgaagctcctcctgacaatgaattcgagaagcgtataagacctgaagttataccagcaaatgaaa
# ttggtgtgacatttgctgatattggtgccttggatgaactcaaagaatctcttcaggagttggtgatgttgcccctgaggagaccggacctattcaaa
# ggtggccttttgaagccatgcaggggaatactgctatttggacctcctggcacagggaagactatgttggcgaaggccattgcaagagaagctggagc
# aagtttcatcaatgtgtccatgtccacaattacttcaaaatggtttggagaagatgagaaaaatgtccgtgccttgttcactcttgcagctaaggtct
# ctcccactattatctttgtggatgaggttgatagcatgcttggtcagagatcaagagccggggagcatgaagctatgcggaaaataaagaatgagttc
# atgactcattgggatgggttactaacaaaatcaggtgaaaaaattcttgttcttgctgctaccaataggccatttgaccttgatgaagcaatcattag
# gcgttttgagagaagaattatggttggtttaccatcagtagagaacagggaaatgatcatgaaaactctattggccaaggagagagttgatgatggaa
# tggacttcaaggagctggcgacaatgactgaaggttactctggaagcgatctcaagaatctgtgcactactgctgcataccggcctgttagagagtta
# atacagcaagaaagactcaaagacttgcttcaacttctgaaggataagaagcgcagagctgaggaagttaagaaaggtggagttgctccatctacaga
# tgtggacaaggaggataaggtgatcactatccggcctttgaatatggcagacttcaaagaagccaaaaatcaggttgcagccagctttgcagctggag
# gagcaataatgagtgagctaaaacaatggaatgagtcatatggggaaggaggatcaaggaaaaaggagcaattgtcttattttctgtag]
# protein sequence = [MEQKNMLLSALGVGIGVGVGIGLASGQTVSKWASGSAANVITPLIMEQEMLNLIADGKDSKVTFDEFPYYLSEQTRVL
# LTSASFVHLTNADFAKHTRNLSPASRTILLSGPAELYQQMLAKALAHYFNAKLLLLDVTDFSLKMQSKYGGTCKEYSFKRSISETTVGRMSGMFGSFS
# MLQSKEENKGSLRRQSSGVDIGSKDGSFITTNLRRNASASANLNDISSYGSSGNLAPLMRNSSWAFDEKLLIQTLYKIIVRVSKTSPMVLYLRDVEKV
# LCRSEKIYVLFQKMLKKLSGAVLILGSRIVDPGNDYREIDERLSSVFPYNLEIKPPEEETHLVSWKTQLEEDMKMIQFQDNRNHIMEVLSANDIECED
# LGSICMSDTMVLSNYIEEIVVSAISYHLMCTKDPEYRNGKLVISSSSLSHGLDVFQEGKSARKDSIKLEAQAETSKDAQGREISITKPEVKTEGVLPE
# NKGEAEAPAPPVIDGNITIPAPKTPEAPPDNEFEKRIRPEVIPANEIGVTFADIGALDELKESLQELVMLPLRRPDLFKGGLLKPCRGILLFGPPGTG
# KTMLAKAIAREAGASFINVSMSTITSKWFGEDEKNVRALFTLAAKVSPTIIFVDEVDSMLGQRSRAGEHEAMRKIKNEFMTHWDGLLTKSGEKILVLA
# ATNRPFDLDEAIIRRFERRIMVGLPSVENREMIMKTLLAKERVDDGMDFKELATMTEGYSGSDLKNLCTTAAYRPVRELIQQERLKDLLQLLKDKKRR
# AEEVKKGGVAPSTDVDKEDKVITIRPLNMADFKEAKNQVAASFAAGGAIMSELKQWNESYGEGGSRKKEQLSYFL]
# end gene g3
###
# start gene g4
scaffold3103	AUGUSTUS	gene	34726	38236	0.01	-	.	g4
scaffold3103	AUGUSTUS	transcript	34726	38236	0.01	-	.	g4.t1
scaffold3103	AUGUSTUS	tts	34726	34726	.	-	.	transcript_id "g4.t1"; gene_id "g4";
scaffold3103	AUGUSTUS	exon	34726	35561	.	-	.	transcript_id "g4.t1"; gene_id "g4";
scaffold3103	AUGUSTUS	stop_codon	34893	34895	.	-	0	transcript_id "g4.t1"; gene_id "g4";
scaffold3103	AUGUSTUS	intron	35562	36339	0.18	-	.	transcript_id "g4.t1"; gene_id "g4";
scaffold3103	AUGUSTUS	intron	36412	37240	0.19	-	.	transcript_id "g4.t1"; gene_id "g4";
scaffold3103	AUGUSTUS	intron	37394	38029	0.18	-	.	transcript_id "g4.t1"; gene_id "g4";
scaffold3103	AUGUSTUS	CDS	34893	35561	0.01	-	0	transcript_id "g4.t1"; gene_id "g4";
scaffold3103	AUGUSTUS	CDS	36340	36411	0.21	-	0	transcript_id "g4.t1"; gene_id "g4";
scaffold3103	AUGUSTUS	exon	36340	36411	.	-	.	transcript_id "g4.t1"; gene_id "g4";
scaffold3103	AUGUSTUS	CDS	37241	37393	0.19	-	0	transcript_id "g4.t1"; gene_id "g4";
scaffold3103	AUGUSTUS	exon	37241	37393	.	-	.	transcript_id "g4.t1"; gene_id "g4";
scaffold3103	AUGUSTUS	CDS	38030	38140	0.19	-	0	transcript_id "g4.t1"; gene_id "g4";
scaffold3103	AUGUSTUS	exon	38030	38236	.	-	.	transcript_id "g4.t1"; gene_id "g4";
scaffold3103	AUGUSTUS	start_codon	38138	38140	.	-	0	transcript_id "g4.t1"; gene_id "g4";
scaffold3103	AUGUSTUS	tss	38236	38236	.	-	.	transcript_id "g4.t1"; gene_id "g4";
# coding sequence = [atgttggagatctcaagttcgaaaccccttgtcagcgaaagcaaggagtttgccttctgggtcgagctcgtcgcacaag
# gcttgcctagtgcgggttacctctcctatgtgaggtggaaaatttcatgctttaggaatgaagaatcgtcttcaggttcctccaaccctgagtctatt
# gatgactttttacataaggaattgaaaaacccggaaattgataaaccaagtgtggagaaaagaaactggatttcacgatttagagaggctgcagatgt
# agtatttaaggtgaccggaaaaccatggacagtcccatggacagctgagaccatccttcaggttatgcttctttggatcgtctcattttggttcatag
# gttcttggatgattccgtttggagcatatatggtcggtatcagcaaagaatcactcacattccgagggcaggctttattcagccttttaactgatgta
# accgagggtcttgctggaattctaattcttcaacggtgtctaacccgtttccgtccacttccatcagactggttcaagtttagcctaaaaggtaactg
# gctcttcgacgttgttcttggatgtctcatgttcccattagtgaaccggctatcacagttcaatctcgacctgttacctgttctcccttccactcctt
# taactctctctagcgtcgagcagtctatattagcacgtgatccagtggcaatggcgttgtacgcgttggttcttgtcgtctgcgcccctctctgggag
# gagattgtatttaggggcttccttctcccttcattgacaaaatacatgcctgtatggtgttccattcttatgagttccattgcctttgctttagcaca
# ttttaatgtacaaaggatgttaccactaatttttctaggagttgtaatgggtgtaatatatggacgttcaagaaatttattgccatccatcctcttgc
# atagtctatggaatggatttgtattcttagatttaatgaaataa]
# protein sequence = [MLEISSSKPLVSESKEFAFWVELVAQGLPSAGYLSYVRWKISCFRNEESSSGSSNPESIDDFLHKELKNPEIDKPSVE
# KRNWISRFREAADVVFKVTGKPWTVPWTAETILQVMLLWIVSFWFIGSWMIPFGAYMVGISKESLTFRGQALFSLLTDVTEGLAGILILQRCLTRFRP
# LPSDWFKFSLKGNWLFDVVLGCLMFPLVNRLSQFNLDLLPVLPSTPLTLSSVEQSILARDPVAMALYALVLVVCAPLWEEIVFRGFLLPSLTKYMPVW
# CSILMSSIAFALAHFNVQRMLPLIFLGVVMGVIYGRSRNLLPSILLHSLWNGFVFLDLMK]
# end gene g4
###
# start gene g5
scaffold3103	AUGUSTUS	gene	38283	44896	0.01	-	.	g5
scaffold3103	AUGUSTUS	transcript	38283	44896	0.01	-	.	g5.t1
scaffold3103	AUGUSTUS	tts	38283	38283	.	-	.	transcript_id "g5.t1"; gene_id "g5";
scaffold3103	AUGUSTUS	exon	38283	38649	.	-	.	transcript_id "g5.t1"; gene_id "g5";
scaffold3103	AUGUSTUS	exon	40584	42906	.	-	.	transcript_id "g5.t1"; gene_id "g5";
scaffold3103	AUGUSTUS	stop_codon	40612	40614	.	-	0	transcript_id "g5.t1"; gene_id "g5";
scaffold3103	AUGUSTUS	CDS	40612	42630	1	-	0	transcript_id "g5.t1"; gene_id "g5";
scaffold3103	AUGUSTUS	start_codon	42628	42630	.	-	0	transcript_id "g5.t1"; gene_id "g5";
scaffold3103	AUGUSTUS	exon	43898	44074	.	-	.	transcript_id "g5.t1"; gene_id "g5";
scaffold3103	AUGUSTUS	exon	44752	44896	.	-	.	transcript_id "g5.t1"; gene_id "g5";
scaffold3103	AUGUSTUS	tss	44896	44896	.	-	.	transcript_id "g5.t1"; gene_id "g5";
# coding sequence = [atggatccgagattccgctatgtggggtttaccgttaaccctcagttaagtgcattcaagaatctgggcaaatccatcg
# cagttggtgaagctggagttgggggtagttattgtgctgataccaccttacggcttgattcaatttgctcttcagttccgtccatccctgccccaaaa
# ggaatcaaacgaaaatggagttcacttggtgtatctaacgatcagccaaatggttcatctttgtgtctacgtttaggacattcatcaagttcgtcaga
# tagcaaggggagctcaggtgctgcatgcacttctatatgctcagcaatagaaaatgatgaagagtcctcaatggacctggacttagactttagtctcc
# atcttggtagtgagaagacttcaagctctagaaagtctactcatcctgagtccaaaaaacttgccaaaggccttgcagttgatctggaactaagtctc
# tctagtggtgctgctgaatctgatgtcaccactgtgcatttgctctccacttcaccacaaagtatcatgaaggcgccgcaggcgatgactggagcttt
# tcacactgatgaagtatcaacagctgtacattggaagaccagcgacattttccatccattacgaacttcacagggaactgaggctagtgatttattga
# accaggatgcaacacaattcaagcaagctacagtctccccaaatctgtcgtcaagtataatcacaaattcaaagagctcagtcacctgtacttccggg
# ttaacaaaccagcagcaacaacaacagcaacgtagcagtagtactaaacagtgtcagttcaagggatgcgtaaaaggagcaagaggtgcttctggcct
# ttgcatcgcccacggtgggggccgcaggtgtcagaaaccaggctgccacaagggtgccgagggtcggactgcattttgcaaagcccatgggggtggtc
# gtcgatgtgaattcctaggttgtacaaagagcgcggaaggacgcaccgacttttgcattgcgcatgggggtggacgtcgttgcagtcaagaaggatgc
# agccgtgctgcaagagggaagtctggattatgcattcggcatggtggtgggaagagatgccagcatgagggctgtaccaaaagtgcagaaggactctc
# tggtctttgcatttcacatggaggtggccggcgctgtcagtacccccaatgcactaaaggagcccaaggaagcaccatgttttgcaaggcacacggtg
# gtggtaagcgctgtacctttgaaggatgcaataagggggcagaggggagcacagctttctgtaagggtcacggtggtggcaagagatgttcattccaa
# ggaaatgggctctgcccgaagagtgttcatggggggacactcttctgcgtggcccatggtggtggcaagaggtgtgctgtggcagagtgtaccaggag
# tgcaaggggaagaactgatttttgtgtacgccatggtggtggaaaaagatgcaaagttgaaggctgtgggaaaagtgctcagggaagcactgatttct
# gcaaagcccacggcggagggaagagatgctcttggggtcagcctgattctgaatttggccaaggtgatggtccttgtaactcatttgctagagggaag
# actggactttgtgcatctcacggtgctctcattcaagacaaacgcgtccacggtggtgccactcttgggactatagtcctggatctagcgccaaacca
# gtctgagaaaataaaggagattgttaacgtggaagacatctgttttgatgtcacgaaaatgcagagtattggtatgacatccggcaatgactctcaca
# tgaaatatcttggatttaaccaacccaacattccagtcgcaggcagctcatcatcagtttctgaaggaagggtgcacggaggaggtttgatggcatta
# ctagcaggcggttctggccgtacctcaaccagcagcaaggaaccagttcctgcatctgagaactggatgcaagtatag]
# protein sequence = [MDPRFRYVGFTVNPQLSAFKNLGKSIAVGEAGVGGSYCADTTLRLDSICSSVPSIPAPKGIKRKWSSLGVSNDQPNGS
# SLCLRLGHSSSSSDSKGSSGAACTSICSAIENDEESSMDLDLDFSLHLGSEKTSSSRKSTHPESKKLAKGLAVDLELSLSSGAAESDVTTVHLLSTSP
# QSIMKAPQAMTGAFHTDEVSTAVHWKTSDIFHPLRTSQGTEASDLLNQDATQFKQATVSPNLSSSIITNSKSSVTCTSGLTNQQQQQQQRSSSTKQCQ
# FKGCVKGARGASGLCIAHGGGRRCQKPGCHKGAEGRTAFCKAHGGGRRCEFLGCTKSAEGRTDFCIAHGGGRRCSQEGCSRAARGKSGLCIRHGGGKR
# CQHEGCTKSAEGLSGLCISHGGGRRCQYPQCTKGAQGSTMFCKAHGGGKRCTFEGCNKGAEGSTAFCKGHGGGKRCSFQGNGLCPKSVHGGTLFCVAH
# GGGKRCAVAECTRSARGRTDFCVRHGGGKRCKVEGCGKSAQGSTDFCKAHGGGKRCSWGQPDSEFGQGDGPCNSFARGKTGLCASHGALIQDKRVHGG
# ATLGTIVLDLAPNQSEKIKEIVNVEDICFDVTKMQSIGMTSGNDSHMKYLGFNQPNIPVAGSSSSVSEGRVHGGGLMALLAGGSGRTSTSSKEPVPAS
# ENWMQV]
# end gene g5
###
# command line:
# augustus --codingseq=1 --proteinprofile=/home/pgsb/tetiana.nosenko/lineages/embryophyta_odb9/prfl/EOG09360A77.prfl --predictionStart=8556 --predictionEnd=45622 --species=arabidopsis ./tmp/scaffold3103Schil_BUSCO_geno_206160443_.temp
```
