## Supplementary material for "The *de novo* reference genome and transcriptome assemblies of the wild tomato species *Solanum chilense*": EOG09360AA1.out.1

```
# Please cite: Mario Stanke, Mark Diekhans, Robert Baertsch, David Haussler (2008),
# Using native and syntenically mapped cDNA alignments to improve de novo gene finding
# Bioinformatics 24: 637-644, doi 10.1093/bioinformatics/btn013
# No extrinsic information on sequences given.
# Using protein profile unknown
# --[22..461]--> unknown_A (21) <--[0..3]--> unknown_B (7) <--[0..16]--> unknown_C (31) <--[11..21]--> unknown_D (63) <--[0..1]--> unknown_E (87) <--[0..2]--> unknown_F (77) <--[0..1]--> unknown_G (68) <--[0..1]--> unknown_H (14) <--[9..28]--
# arabidopsis version. Using default transition matrix.
# We have hints for 0 sequences and for 0 of the sequences in the input set.
#
# ----- prediction on sequence number 1 (length = 39353, name = scaffold3447) -----
#
# Constraints/Hints:
# (none)
# Predicted genes for sequence number 1 on both strands
# start gene g1
scaffold3447	AUGUSTUS	gene	33055	35527	0.01	+	.	g1
scaffold3447	AUGUSTUS	transcript	33055	35527	0.01	+	.	g1.t1
scaffold3447	AUGUSTUS	tss	33055	33055	.	+	.	transcript_id "g1.t1"; gene_id "g1";
scaffold3447	AUGUSTUS	exon	33055	33149	.	+	.	transcript_id "g1.t1"; gene_id "g1";
scaffold3447	AUGUSTUS	start_codon	33110	33112	.	+	0	transcript_id "g1.t1"; gene_id "g1";
scaffold3447	AUGUSTUS	intron	33150	33272	0.9	+	.	transcript_id "g1.t1"; gene_id "g1";
scaffold3447	AUGUSTUS	intron	33392	33484	0.98	+	.	transcript_id "g1.t1"; gene_id "g1";
scaffold3447	AUGUSTUS	intron	33650	33806	0.81	+	.	transcript_id "g1.t1"; gene_id "g1";
scaffold3447	AUGUSTUS	intron	33986	34081	0.95	+	.	transcript_id "g1.t1"; gene_id "g1";
scaffold3447	AUGUSTUS	intron	34192	34287	0.99	+	.	transcript_id "g1.t1"; gene_id "g1";
scaffold3447	AUGUSTUS	intron	34398	34520	0.82	+	.	transcript_id "g1.t1"; gene_id "g1";
scaffold3447	AUGUSTUS	intron	34632	34707	0.91	+	.	transcript_id "g1.t1"; gene_id "g1";
scaffold3447	AUGUSTUS	intron	34822	35002	1	+	.	transcript_id "g1.t1"; gene_id "g1";
scaffold3447	AUGUSTUS	intron	35206	35297	1	+	.	transcript_id "g1.t1"; gene_id "g1";
scaffold3447	AUGUSTUS	CDS	33110	33149	0.86	+	0	transcript_id "g1.t1"; gene_id "g1";
scaffold3447	AUGUSTUS	CDS	33273	33391	0.91	+	2	transcript_id "g1.t1"; gene_id "g1";
scaffold3447	AUGUSTUS	exon	33273	33391	.	+	.	transcript_id "g1.t1"; gene_id "g1";
scaffold3447	AUGUSTUS	CDS	33485	33649	0.99	+	0	transcript_id "g1.t1"; gene_id "g1";
scaffold3447	AUGUSTUS	exon	33485	33649	.	+	.	transcript_id "g1.t1"; gene_id "g1";
scaffold3447	AUGUSTUS	CDS	33807	33985	0.77	+	0	transcript_id "g1.t1"; gene_id "g1";
scaffold3447	AUGUSTUS	exon	33807	33985	.	+	.	transcript_id "g1.t1"; gene_id "g1";
scaffold3447	AUGUSTUS	CDS	34082	34191	0.99	+	1	transcript_id "g1.t1"; gene_id "g1";
scaffold3447	AUGUSTUS	exon	34082	34191	.	+	.	transcript_id "g1.t1"; gene_id "g1";
scaffold3447	AUGUSTUS	CDS	34288	34397	0.82	+	2	transcript_id "g1.t1"; gene_id "g1";
scaffold3447	AUGUSTUS	exon	34288	34397	.	+	.	transcript_id "g1.t1"; gene_id "g1";
scaffold3447	AUGUSTUS	CDS	34521	34631	0.79	+	0	transcript_id "g1.t1"; gene_id "g1";
scaffold3447	AUGUSTUS	exon	34521	34631	.	+	.	transcript_id "g1.t1"; gene_id "g1";
scaffold3447	AUGUSTUS	CDS	34708	34821	0.91	+	0	transcript_id "g1.t1"; gene_id "g1";
scaffold3447	AUGUSTUS	exon	34708	34821	.	+	.	transcript_id "g1.t1"; gene_id "g1";
scaffold3447	AUGUSTUS	CDS	35003	35205	1	+	0	transcript_id "g1.t1"; gene_id "g1";
scaffold3447	AUGUSTUS	exon	35003	35205	.	+	.	transcript_id "g1.t1"; gene_id "g1";
scaffold3447	AUGUSTUS	CDS	35298	35409	1	+	1	transcript_id "g1.t1"; gene_id "g1";
scaffold3447	AUGUSTUS	exon	35298	35527	.	+	.	transcript_id "g1.t1"; gene_id "g1";
scaffold3447	AUGUSTUS	stop_codon	35407	35409	.	+	0	transcript_id "g1.t1"; gene_id "g1";
scaffold3447	AUGUSTUS	tts	35527	35527	.	+	.	transcript_id "g1.t1"; gene_id "g1";
# coding sequence = [atgatggctagaaagtccttgtctagccctcatagtccttgtttgatcagggaacccaaatatagccatctaaaggagt
# tccacagggtaatcaaactatgtgagagcgcgttattatcttcagatcccactgttgtttcactaggaaactatcagaaggctcacgtattctcgtct
# ggcaaaggaaactgtgcagcatttctctcaaattatgacagtaactctgctgctagagtagtttttaacaacaagcactataatcttcctccttggtc
# cagcagtattcttccagactgcaggcatgttgcctttaatacagcaaaggttggggctcgaacttcacaagtgcgaatgacaccaactggctctcagc
# tccactcttggggggcttataatgaagatgtattttctttagaggacagttcaacatttgaagctgtaggacttttggagcagataaatatcaccaga
# gataacagtgattacttgtggtacataacaagtgtcgatgttagcccctcagaatcatttctacgagggggacaaaaaccaaccctcaacgtctactc
# aaatggacacgcagttcatgtttttgtaaatgggaaactttcaggatcttcttatggtactcggaaggacacaaagttctctttcacaggaccagttg
# atctgcaggccggaagcaatacaatagagctactgagtattgctgttggcttaccgaacattggactgcattacgaggaatggaatacaggaatactc
# gggccagttgttcttcaaggtctcaaccaaggccataaagacctatcgtcacagaaatggacatacagagctggattgaaaggagaaacaatgaactt
# gatctcccaacacggagcatcttccattgaatggattggtggtgcagtagctacccaaggacaacaacctctaaaatggtacaaggcttattttgatg
# caccagaaggaaatgaccctgtggcactagacatgagaagcatgggtaaaggacaagtatggatcaatggacaaagcataggtcgatattggacagca
# actgctaacggcaagtgtgacgattttcactatgctggaacatacagacagacaaaatgtcaacttggttgtggtcagccaactcaaaaatggtacca
# tgtcccaagatcttggttgaaaccaacacaaaatttgttcgtcttgttcgaggaaatagggggtgatgtatcaaggatattgctagtgaaaaggacaa
# cttcatga]
# protein sequence = [MMARKSLSSPHSPCLIREPKYSHLKEFHRVIKLCESALLSSDPTVVSLGNYQKAHVFSSGKGNCAAFLSNYDSNSAAR
# VVFNNKHYNLPPWSSSILPDCRHVAFNTAKVGARTSQVRMTPTGSQLHSWGAYNEDVFSLEDSSTFEAVGLLEQINITRDNSDYLWYITSVDVSPSES
# FLRGGQKPTLNVYSNGHAVHVFVNGKLSGSSYGTRKDTKFSFTGPVDLQAGSNTIELLSIAVGLPNIGLHYEEWNTGILGPVVLQGLNQGHKDLSSQK
# WTYRAGLKGETMNLISQHGASSIEWIGGAVATQGQQPLKWYKAYFDAPEGNDPVALDMRSMGKGQVWINGQSIGRYWTATANGKCDDFHYAGTYRQTK
# CQLGCGQPTQKWYHVPRSWLKPTQNLFVLFEEIGGDVSRILLVKRTTS]
# end gene g1
###
# start gene g2
scaffold3447	AUGUSTUS	gene	35609	36590	0.08	-	.	g2
scaffold3447	AUGUSTUS	transcript	35609	36590	0.08	-	.	g2.t1
scaffold3447	AUGUSTUS	tts	35609	35609	.	-	.	transcript_id "g2.t1"; gene_id "g2";
scaffold3447	AUGUSTUS	exon	35609	36228	.	-	.	transcript_id "g2.t1"; gene_id "g2";
scaffold3447	AUGUSTUS	stop_codon	36076	36078	.	-	0	transcript_id "g2.t1"; gene_id "g2";
scaffold3447	AUGUSTUS	intron	36229	36325	1	-	.	transcript_id "g2.t1"; gene_id "g2";
scaffold3447	AUGUSTUS	intron	36347	36417	0.86	-	.	transcript_id "g2.t1"; gene_id "g2";
scaffold3447	AUGUSTUS	intron	36449	36546	0.86	-	.	transcript_id "g2.t1"; gene_id "g2";
scaffold3447	AUGUSTUS	CDS	36076	36228	1	-	0	transcript_id "g2.t1"; gene_id "g2";
scaffold3447	AUGUSTUS	CDS	36326	36346	1	-	0	transcript_id "g2.t1"; gene_id "g2";
scaffold3447	AUGUSTUS	exon	36326	36346	.	-	.	transcript_id "g2.t1"; gene_id "g2";
scaffold3447	AUGUSTUS	CDS	36418	36448	0.86	-	1	transcript_id "g2.t1"; gene_id "g2";
scaffold3447	AUGUSTUS	exon	36418	36448	.	-	.	transcript_id "g2.t1"; gene_id "g2";
scaffold3447	AUGUSTUS	CDS	36547	36554	0.86	-	0	transcript_id "g2.t1"; gene_id "g2";
scaffold3447	AUGUSTUS	exon	36547	36590	.	-	.	transcript_id "g2.t1"; gene_id "g2";
scaffold3447	AUGUSTUS	start_codon	36552	36554	.	-	0	transcript_id "g2.t1"; gene_id "g2";
scaffold3447	AUGUSTUS	tss	36590	36590	.	-	.	transcript_id "g2.t1"; gene_id "g2";
# coding sequence = [atgaggctgtggtggtggattttactgcttcctggtgcggttgatgttgatgaactgaaggcagttgcagaggaatgga
# gtgtggaggcaatgccaacttttgtcttcattaaagagggtaaagaagtggatagggttgtgggtgccaataaagacggattgcttcagaccatagat
# aagcatggtgctgctcctgctgttgtgactgcttga]
# protein sequence = [MRLWWWILLLPGAVDVDELKAVAEEWSVEAMPTFVFIKEGKEVDRVVGANKDGLLQTIDKHGAAPAVVTA]
# end gene g2
###
# start gene g3
scaffold3447	AUGUSTUS	gene	40895	42572	0.07	+	.	g3
scaffold3447	AUGUSTUS	transcript	40895	42572	0.07	+	.	g3.t1
scaffold3447	AUGUSTUS	tss	40895	40895	.	+	.	transcript_id "g3.t1"; gene_id "g3";
scaffold3447	AUGUSTUS	exon	40895	42572	.	+	.	transcript_id "g3.t1"; gene_id "g3";
scaffold3447	AUGUSTUS	start_codon	41043	41045	.	+	0	transcript_id "g3.t1"; gene_id "g3";
scaffold3447	AUGUSTUS	CDS	41043	41906	1	+	0	transcript_id "g3.t1"; gene_id "g3";
scaffold3447	AUGUSTUS	stop_codon	41904	41906	.	+	0	transcript_id "g3.t1"; gene_id "g3";
scaffold3447	AUGUSTUS	tts	42572	42572	.	+	.	transcript_id "g3.t1"; gene_id "g3";
# coding sequence = [atggctttacctcaaatcttaccttccccttcttcatcattcactcacaaaccccacttaaaccctagtaatttcttct
# taatccctcaatttaataacccccaatgtcagttttcttctaaatcattactccagcagcgccggcgccggtgtaactcgaatggtattcgatgctct
# gcttcttcctccttcccggagaagcaccacactggttcacctaaatcagacgatgtcgttgagctaccccttttccctcttcctctcgttctcttccc
# cggtgctattctaccgctccaaatcttcgagtttcgttaccggataatgatgcatacccttctccaaactgaccttcgttttggggttatttactccg
# atagcgccactggcaccgccgacgttggatgcgtcggagaagtcgttaagcatgagcgcctggtggatgaccggtttttcttaatctgtaaagggcag
# gagcggtttcgggtcaataaattggttcggtctaaaccgtatttggttgcagaggtaacgtggcttgaggaccggccgtcggcgaatggggaggatga
# tgtggagggtttggcgaacgaggtggagagttatatgaaagatgtgattcgtttatcgaacagattgaatggaaaaccggagaaggaggcaacggatt
# tgcggaggaatttgtttccaacgccattttcgttcttcgtgggaagtacgtttgaaggggcaccaagggaacaacaagcattgcttgaattagaagat
# actgcgatgagattgaagagggagaaggagactttgaggaatactttgaactatctaagtgctgcttctgctgtgaaggatgtgtttccgtctacctg
# a]
# protein sequence = [MALPQILPSPSSSFTHKPHLNPSNFFLIPQFNNPQCQFSSKSLLQQRRRRCNSNGIRCSASSSFPEKHHTGSPKSDDV
# VELPLFPLPLVLFPGAILPLQIFEFRYRIMMHTLLQTDLRFGVIYSDSATGTADVGCVGEVVKHERLVDDRFFLICKGQERFRVNKLVRSKPYLVAEV
# TWLEDRPSANGEDDVEGLANEVESYMKDVIRLSNRLNGKPEKEATDLRRNLFPTPFSFFVGSTFEGAPREQQALLELEDTAMRLKREKETLRNTLNYL
# SAASAVKDVFPST]
# end gene g3
###
# start gene g4
scaffold3447	AUGUSTUS	gene	43525	50180	0.08	-	.	g4
scaffold3447	AUGUSTUS	transcript	43525	50180	0.08	-	.	g4.t1
scaffold3447	AUGUSTUS	tts	43525	43525	.	-	.	transcript_id "g4.t1"; gene_id "g4";
scaffold3447	AUGUSTUS	exon	43525	44143	.	-	.	transcript_id "g4.t1"; gene_id "g4";
scaffold3447	AUGUSTUS	stop_codon	44060	44062	.	-	0	transcript_id "g4.t1"; gene_id "g4";
scaffold3447	AUGUSTUS	intron	44144	44568	0.71	-	.	transcript_id "g4.t1"; gene_id "g4";
scaffold3447	AUGUSTUS	intron	45001	45088	0.88	-	.	transcript_id "g4.t1"; gene_id "g4";
scaffold3447	AUGUSTUS	intron	45230	45583	0.94	-	.	transcript_id "g4.t1"; gene_id "g4";
scaffold3447	AUGUSTUS	intron	45820	47009	0.86	-	.	transcript_id "g4.t1"; gene_id "g4";
scaffold3447	AUGUSTUS	intron	47335	48677	0.84	-	.	transcript_id "g4.t1"; gene_id "g4";
scaffold3447	AUGUSTUS	intron	48790	48912	0.89	-	.	transcript_id "g4.t1"; gene_id "g4";
scaffold3447	AUGUSTUS	intron	49032	49622	0.88	-	.	transcript_id "g4.t1"; gene_id "g4";
scaffold3447	AUGUSTUS	intron	49748	49838	0.98	-	.	transcript_id "g4.t1"; gene_id "g4";
scaffold3447	AUGUSTUS	intron	49926	50000	0.95	-	.	transcript_id "g4.t1"; gene_id "g4";
scaffold3447	AUGUSTUS	CDS	44060	44143	0.83	-	0	transcript_id "g4.t1"; gene_id "g4";
scaffold3447	AUGUSTUS	CDS	44569	45000	0.92	-	0	transcript_id "g4.t1"; gene_id "g4";
scaffold3447	AUGUSTUS	exon	44569	45000	.	-	.	transcript_id "g4.t1"; gene_id "g4";
scaffold3447	AUGUSTUS	CDS	45089	45229	0.88	-	0	transcript_id "g4.t1"; gene_id "g4";
scaffold3447	AUGUSTUS	exon	45089	45229	.	-	.	transcript_id "g4.t1"; gene_id "g4";
scaffold3447	AUGUSTUS	CDS	45584	45819	1	-	2	transcript_id "g4.t1"; gene_id "g4";
scaffold3447	AUGUSTUS	exon	45584	45819	.	-	.	transcript_id "g4.t1"; gene_id "g4";
scaffold3447	AUGUSTUS	CDS	47010	47334	0.82	-	0	transcript_id "g4.t1"; gene_id "g4";
scaffold3447	AUGUSTUS	exon	47010	47334	.	-	.	transcript_id "g4.t1"; gene_id "g4";
scaffold3447	AUGUSTUS	CDS	48678	48789	0.84	-	1	transcript_id "g4.t1"; gene_id "g4";
scaffold3447	AUGUSTUS	exon	48678	48789	.	-	.	transcript_id "g4.t1"; gene_id "g4";
scaffold3447	AUGUSTUS	CDS	48913	49031	0.9	-	0	transcript_id "g4.t1"; gene_id "g4";
scaffold3447	AUGUSTUS	exon	48913	49031	.	-	.	transcript_id "g4.t1"; gene_id "g4";
scaffold3447	AUGUSTUS	CDS	49623	49747	0.97	-	2	transcript_id "g4.t1"; gene_id "g4";
scaffold3447	AUGUSTUS	exon	49623	49747	.	-	.	transcript_id "g4.t1"; gene_id "g4";
scaffold3447	AUGUSTUS	CDS	49839	49925	0.98	-	2	transcript_id "g4.t1"; gene_id "g4";
scaffold3447	AUGUSTUS	exon	49839	49925	.	-	.	transcript_id "g4.t1"; gene_id "g4";
scaffold3447	AUGUSTUS	CDS	50001	50106	0.59	-	0	transcript_id "g4.t1"; gene_id "g4";
scaffold3447	AUGUSTUS	exon	50001	50180	.	-	.	transcript_id "g4.t1"; gene_id "g4";
scaffold3447	AUGUSTUS	start_codon	50104	50106	.	-	0	transcript_id "g4.t1"; gene_id "g4";
scaffold3447	AUGUSTUS	tss	50180	50180	.	-	.	transcript_id "g4.t1"; gene_id "g4";
scaffold3447	AUGUSTUS	protein_match	44099	44140	3.04	-	0	target "unknown_H[1..14]"; target_start 562; transcript_id "g4.t1"; gene_id "g4";
scaffold3447	AUGUSTUS	protein_match	44141	44143	2.78	-	0	target "unknown_G[68..68]"; target_start 494; transcript_id "g4.t1"; gene_id "g4";
scaffold3447	AUGUSTUS	protein_match	44569	44769	9.02	-	0	target "unknown_G[1..67]"; target_start 494; transcript_id "g4.t1"; gene_id "g4";
scaffold3447	AUGUSTUS	protein_match	44773	45000	8.77	-	0	target "unknown_F[2..77]"; target_start 416; transcript_id "g4.t1"; gene_id "g4";
scaffold3447	AUGUSTUS	protein_match	45089	45091	6.96	-	0	target "unknown_F[1..1]"; target_start 416; transcript_id "g4.t1"; gene_id "g4";
scaffold3447	AUGUSTUS	protein_match	45092	45229	7.46	-	0	target "unknown_E[42..87]"; target_start 329; transcript_id "g4.t1"; gene_id "g4";
scaffold3447	AUGUSTUS	protein_match	45584	45706	8.94	-	0	target "unknown_E[1..41]"; target_start 329; transcript_id "g4.t1"; gene_id "g4";
scaffold3447	AUGUSTUS	protein_match	45707	45819	10.1	-	2	target "unknown_D[26..63]"; target_start 266; transcript_id "g4.t1"; gene_id "g4";
scaffold3447	AUGUSTUS	protein_match	47010	47085	6.56	-	0	target "unknown_D[1..26]"; target_start 266; transcript_id "g4.t1"; gene_id "g4";
scaffold3447	AUGUSTUS	protein_match	47146	47238	6.21	-	0	target "unknown_C[1..31]"; target_start 215; transcript_id "g4.t1"; gene_id "g4";
scaffold3447	AUGUSTUS	protein_match	47245	47265	7.13	-	0	target "unknown_B[1..7]"; target_start 206; transcript_id "g4.t1"; gene_id "g4";
scaffold3447	AUGUSTUS	protein_match	47275	47334	5.7	-	0	target "unknown_A[2..21]"; target_start 182; transcript_id "g4.t1"; gene_id "g4";
scaffold3447	AUGUSTUS	protein_match	48678	48680	0.506	-	0	target "unknown_A[1..1]"; target_start 182; transcript_id "g4.t1"; gene_id "g4";
# coding sequence = [atgcgtccaaacacaatgaacaaatatggagcagttctcgatgattttggccttcaaaccatgcttcaggaatttatgg
# aggattttatacgtcccatttcaacagttttgtttactgaagttggtggatcaacactcgatagccatcatggttttgttgttgagtatgggacggat
# agagatgttgacttaggttttcatgttgatgatgctgaagttactttgaatgtgtgtttgggaaaacagttcgatggtggagaactattctttcgagg
# tgtgcgatgcgagaaacatgtaaacactgaaacacaaccagaggaaatttttgattattctcatgttgggggaaatgcaattcttcattgtggtcgcc
# atagacatggtgctagagcaacaacatcaggaaggaggaccaacttgttaatatggtgcagaagctctgtgtttagagagatgaagaagtaccaaaca
# gatttttctaactggtgtgcagagtgcaagcgtgaaaaggaagaaaagaagcggaaaaatgttttattgctcaaatcgcaaaatggaaaaaaatattc
# ttcagaacaagaaaggatgtatagattcaaggtgtttgaagaaaactatgcttatattacagagcataatagcaaagggaattccagttatacccttg
# gtctcaatgcctattctgatcttactcaccatgaatttaggaattctttcttgggtctttcctcttctgctaatgatttcattaggttgaaaggtaga
# gagtcaggttcttctgcaactggagctttgagtgatgttgatgctccttcttctttggattggagagacaaaggagctgttactaatgtcaaaaatca
# aggaagttgtggtgcttgctggtcattctcggccactggtgcaattgaaggtatcaataagattaccactggatctctcgttagcctctctgagcagg
# agttaattgattgcgacagaagttacaatcaaggttgtggaggtggattgatggactatgcttttgaatttgtcataaagaatggtggtattgacacc
# gaaaaggattatccttttagagaaaaggaaggaacatgcaacaaaaacaagctacaaagacgtgttgtaaccattgatggatatactgatattcctca
# aaatgatgaggacaagcttctaaaggcagtggcaactcaacctgtgagtgttgggatatgcggtagtgcgagagcatttcaatcatattcaaagggga
# tattcactggcccgtgtcctacagcactagatcatgcggtactgattgtgggctatggttccgaaaatggatttgactactggattataaagaactca
# tggggaacaagctggggaataaatggttatatccacatgcagcgtaatagtgggaatcaagaagggatctgcggggtcaataagttagcttcatatcc
# aaccaagactagcccaaatccaccaaatcctccagctcctggtccatccaaatgcagtatgttcacctcatgtggtcaaggtgaaacctgttgctgtg
# gtttgaagtttcttggaatatgcctttcttggaaatgttgcgagttggattcagcagtgtgttgtaaagatggacgccactgttgcccacaggattat
# ccaatttgtgacacaagtcggaacctttgcctcaagcgaatgagcaatgctactatagtgcaacagcctcagaaggaaccatttactgggaaatttgg
# aggtcttatttaccctttctag]
# protein sequence = [MRPNTMNKYGAVLDDFGLQTMLQEFMEDFIRPISTVLFTEVGGSTLDSHHGFVVEYGTDRDVDLGFHVDDAEVTLNVC
# LGKQFDGGELFFRGVRCEKHVNTETQPEEIFDYSHVGGNAILHCGRHRHGARATTSGRRTNLLIWCRSSVFREMKKYQTDFSNWCAECKREKEEKKRK
# NVLLLKSQNGKKYSSEQERMYRFKVFEENYAYITEHNSKGNSSYTLGLNAYSDLTHHEFRNSFLGLSSSANDFIRLKGRESGSSATGALSDVDAPSSL
# DWRDKGAVTNVKNQGSCGACWSFSATGAIEGINKITTGSLVSLSEQELIDCDRSYNQGCGGGLMDYAFEFVIKNGGIDTEKDYPFREKEGTCNKNKLQ
# RRVVTIDGYTDIPQNDEDKLLKAVATQPVSVGICGSARAFQSYSKGIFTGPCPTALDHAVLIVGYGSENGFDYWIIKNSWGTSWGINGYIHMQRNSGN
# QEGICGVNKLASYPTKTSPNPPNPPAPGPSKCSMFTSCGQGETCCCGLKFLGICLSWKCCELDSAVCCKDGRHCCPQDYPICDTSRNLCLKRMSNATI
# VQQPQKEPFTGKFGGLIYPF]
# sequence of block unknown_H   562 [MSNATIVQQPQKEP] 576
# sequence of block unknown_G   494 [PAPGPSKCSMFTSCGQGETCCCGLKFLGICLSWKCCELDSAVCCKDGRHCCPQDYPICDTSRNLCLKR] 562
# sequence of block unknown_F   416 [KGIFTGPCPTALDHAVLIVGYGSENGFDYWIIKNSWGTSWGINGYIHMQRNSGNQEGICGVNKLASYPTKTSPNPPN] 493
# sequence of block unknown_E   329 [NQGCGGGLMDYAFEFVIKNGGIDTEKDYPFREKEGTCNKNKLQRRVVTIDGYTDIPQNDEDKLLKAVATQPVSVGICGSARAFQSYS] 416
# sequence of block unknown_D   266 [DVDAPSSLDWRDKGAVTNVKNQGSCGACWSFSATGAIEGINKITTGSLVSLSEQELIDCDRSY] 329
# sequence of block unknown_C   215 [GNSSYTLGLNAYSDLTHHEFRNSFLGLSSSA] 246
# sequence of block unknown_B   206 [AYITEHN] 213
# sequence of block unknown_A   182 [SQNGKKYSSEQERMYRFKVFE] 203
# end gene g4
###
# start gene g5
scaffold3447	AUGUSTUS	gene	53237	56510	0.02	-	.	g5
scaffold3447	AUGUSTUS	transcript	53237	56510	0.02	-	.	g5.t1
scaffold3447	AUGUSTUS	tts	53237	53237	.	-	.	transcript_id "g5.t1"; gene_id "g5";
scaffold3447	AUGUSTUS	exon	53237	53539	.	-	.	transcript_id "g5.t1"; gene_id "g5";
scaffold3447	AUGUSTUS	stop_codon	53456	53458	.	-	0	transcript_id "g5.t1"; gene_id "g5";
scaffold3447	AUGUSTUS	intron	53540	53735	0.38	-	.	transcript_id "g5.t1"; gene_id "g5";
scaffold3447	AUGUSTUS	intron	53848	53972	0.37	-	.	transcript_id "g5.t1"; gene_id "g5";
scaffold3447	AUGUSTUS	intron	54045	54486	0.37	-	.	transcript_id "g5.t1"; gene_id "g5";
scaffold3447	AUGUSTUS	intron	54543	54716	0.57	-	.	transcript_id "g5.t1"; gene_id "g5";
scaffold3447	AUGUSTUS	intron	54837	54959	0.52	-	.	transcript_id "g5.t1"; gene_id "g5";
scaffold3447	AUGUSTUS	intron	55085	55159	0.84	-	.	transcript_id "g5.t1"; gene_id "g5";
scaffold3447	AUGUSTUS	intron	55244	55356	0.99	-	.	transcript_id "g5.t1"; gene_id "g5";
scaffold3447	AUGUSTUS	intron	55505	55589	1	-	.	transcript_id "g5.t1"; gene_id "g5";
scaffold3447	AUGUSTUS	intron	55767	55859	0.61	-	.	transcript_id "g5.t1"; gene_id "g5";
scaffold3447	AUGUSTUS	intron	55905	56029	1	-	.	transcript_id "g5.t1"; gene_id "g5";
scaffold3447	AUGUSTUS	CDS	53456	53539	0.38	-	0	transcript_id "g5.t1"; gene_id "g5";
scaffold3447	AUGUSTUS	CDS	53736	53847	0.95	-	1	transcript_id "g5.t1"; gene_id "g5";
scaffold3447	AUGUSTUS	exon	53736	53847	.	-	.	transcript_id "g5.t1"; gene_id "g5";
scaffold3447	AUGUSTUS	CDS	53973	54044	0.38	-	1	transcript_id "g5.t1"; gene_id "g5";
scaffold3447	AUGUSTUS	exon	53973	54044	.	-	.	transcript_id "g5.t1"; gene_id "g5";
scaffold3447	AUGUSTUS	CDS	54487	54542	0.58	-	0	transcript_id "g5.t1"; gene_id "g5";
scaffold3447	AUGUSTUS	exon	54487	54542	.	-	.	transcript_id "g5.t1"; gene_id "g5";
scaffold3447	AUGUSTUS	CDS	54717	54836	0.52	-	0	transcript_id "g5.t1"; gene_id "g5";
scaffold3447	AUGUSTUS	exon	54717	54836	.	-	.	transcript_id "g5.t1"; gene_id "g5";
scaffold3447	AUGUSTUS	CDS	54960	55084	0.85	-	2	transcript_id "g5.t1"; gene_id "g5";
scaffold3447	AUGUSTUS	exon	54960	55084	.	-	.	transcript_id "g5.t1"; gene_id "g5";
scaffold3447	AUGUSTUS	CDS	55160	55243	0.99	-	2	transcript_id "g5.t1"; gene_id "g5";
scaffold3447	AUGUSTUS	exon	55160	55243	.	-	.	transcript_id "g5.t1"; gene_id "g5";
scaffold3447	AUGUSTUS	CDS	55357	55504	1	-	0	transcript_id "g5.t1"; gene_id "g5";
scaffold3447	AUGUSTUS	exon	55357	55504	.	-	.	transcript_id "g5.t1"; gene_id "g5";
scaffold3447	AUGUSTUS	CDS	55590	55766	0.63	-	0	transcript_id "g5.t1"; gene_id "g5";
scaffold3447	AUGUSTUS	exon	55590	55766	.	-	.	transcript_id "g5.t1"; gene_id "g5";
scaffold3447	AUGUSTUS	CDS	55860	55904	0.95	-	0	transcript_id "g5.t1"; gene_id "g5";
scaffold3447	AUGUSTUS	exon	55860	55904	.	-	.	transcript_id "g5.t1"; gene_id "g5";
scaffold3447	AUGUSTUS	CDS	56030	56431	1	-	0	transcript_id "g5.t1"; gene_id "g5";
scaffold3447	AUGUSTUS	exon	56030	56510	.	-	.	transcript_id "g5.t1"; gene_id "g5";
scaffold3447	AUGUSTUS	start_codon	56429	56431	.	-	0	transcript_id "g5.t1"; gene_id "g5";
scaffold3447	AUGUSTUS	tss	56510	56510	.	-	.	transcript_id "g5.t1"; gene_id "g5";
# coding sequence = [atggatgaaaatgaaaatgcggaagatactgatgtatcagaagctagtactctgtctctaaactcagagttcgaagatc
# ctgaagcagaaactactaaacgcaagccgacgcaagagaccggagaaactagtaaacgcaggcggacgccgttgaatccgatgtttggcgaagatgcg
# gaagcatcagggacttctagacttttgtcaaagccggtggatggaggtgcttctgagccagtgcatatggatgcctacgacaacataccacgggcatt
# tcccgctacggaactatacccagccatggaaagatatttaccgccacatgttcgaggaaaatccatagaagaaaaagtcgcttattcggatgatatac
# tcatgcaatatgctcctagtcagaaagagattgaactgcgagattacagggacaaaatcatatcagaatatccgcggttacacgagaaattatatgct
# ataaatcccacagaagtttttgtcccttcctttatcaaggcaatcaatgagaaaacagaggataggttcaacaatatcatttctgtgccctctccggg
# tattttaacctttgaaatctttcaaccagagtattgtgagatgttggtggctgaggtaaaccattttcaaacctggatccagaaaacagacatccgaa
# ccgagcatcggaacaatatgaacaacatgacgtatcttgatgatttaggaatggaatatatgcttcaaaatctcatggataggtttataagtccaatt
# tccaaagtttttttcactcaggttgggggatctacccttaatgaacatgagtgtgttgttgagtgtcataccgaaggcgaaaatgaattagctgttct
# agttgatgacacagaacttaccttaaatgtgtgcttgggccagcaattccttgggggagaattgtgcttccagggtgtatattgtgagaaacatgtgg
# acactccgacacgacctgagagtgctagcaccaagtactatgagatcttgggagttcctaacagtgcttcacgagatgatctcaagaaagtttaccct
# aaacctgccactaaaactaatcctgataagggtggtgatcctgggaaggttgatactgttagtgaagttcgaatgttttgtgggatactagatgctag
# gataattttgaatattcacacattttggggcatgcaattctctatcagggtcgcaataggcatgtttctaagcgctggttttaggcaagtgtgtaagc
# aactgggtgattttagttggtgttccgaatgtaagcaggagaaggataggagaaatagggaacttgtgtctacattcatggcagggttgagtctttca
# tacaaacaaacacttgggtcttgtccgttttcaggtgctgctgggatgagtgtggtatggttgctgtgctga]
# protein sequence = [MDENENAEDTDVSEASTLSLNSEFEDPEAETTKRKPTQETGETSKRRRTPLNPMFGEDAEASGTSRLLSKPVDGGASE
# PVHMDAYDNIPRAFPATELYPAMERYLPPHVRGKSIEEKVAYSDDILMQYAPSQKEIELRDYRDKIISEYPRLHEKLYAINPTEVFVPSFIKAINEKT
# EDRFNNIISVPSPGILTFEIFQPEYCEMLVAEVNHFQTWIQKTDIRTEHRNNMNNMTYLDDLGMEYMLQNLMDRFISPISKVFFTQVGGSTLNEHECV
# VECHTEGENELAVLVDDTELTLNVCLGQQFLGGELCFQGVYCEKHVDTPTRPESASTKYYEILGVPNSASRDDLKKVYPKPATKTNPDKGGDPGKVDT
# VSEVRMFCGILDARIILNIHTFWGMQFSIRVAIGMFLSAGFRQVCKQLGDFSWCSECKQEKDRRNRELVSTFMAGLSLSYKQTLGSCPFSGAAGMSVV
# WLLC]
# end gene g5
###
# start gene g6
scaffold3447	AUGUSTUS	gene	59125	65632	0.07	+	.	g6
scaffold3447	AUGUSTUS	transcript	59125	65632	0.07	+	.	g6.t1
scaffold3447	AUGUSTUS	tss	59125	59125	.	+	.	transcript_id "g6.t1"; gene_id "g6";
scaffold3447	AUGUSTUS	exon	59125	59409	.	+	.	transcript_id "g6.t1"; gene_id "g6";
scaffold3447	AUGUSTUS	start_codon	59377	59379	.	+	0	transcript_id "g6.t1"; gene_id "g6";
scaffold3447	AUGUSTUS	intron	59410	60536	0.93	+	.	transcript_id "g6.t1"; gene_id "g6";
scaffold3447	AUGUSTUS	intron	60676	61556	0.96	+	.	transcript_id "g6.t1"; gene_id "g6";
scaffold3447	AUGUSTUS	intron	61705	61776	1	+	.	transcript_id "g6.t1"; gene_id "g6";
scaffold3447	AUGUSTUS	intron	61853	61934	1	+	.	transcript_id "g6.t1"; gene_id "g6";
scaffold3447	AUGUSTUS	intron	62047	62135	1	+	.	transcript_id "g6.t1"; gene_id "g6";
scaffold3447	AUGUSTUS	intron	62223	62825	0.3	+	.	transcript_id "g6.t1"; gene_id "g6";
scaffold3447	AUGUSTUS	intron	62878	64878	0.3	+	.	transcript_id "g6.t1"; gene_id "g6";
scaffold3447	AUGUSTUS	intron	65358	65538	0.79	+	.	transcript_id "g6.t1"; gene_id "g6";
scaffold3447	AUGUSTUS	CDS	59377	59409	0.95	+	0	transcript_id "g6.t1"; gene_id "g6";
scaffold3447	AUGUSTUS	CDS	60537	60675	0.94	+	0	transcript_id "g6.t1"; gene_id "g6";
scaffold3447	AUGUSTUS	exon	60537	60675	.	+	.	transcript_id "g6.t1"; gene_id "g6";
scaffold3447	AUGUSTUS	CDS	61557	61704	0.96	+	2	transcript_id "g6.t1"; gene_id "g6";
scaffold3447	AUGUSTUS	exon	61557	61704	.	+	.	transcript_id "g6.t1"; gene_id "g6";
scaffold3447	AUGUSTUS	CDS	61777	61852	1	+	1	transcript_id "g6.t1"; gene_id "g6";
scaffold3447	AUGUSTUS	exon	61777	61852	.	+	.	transcript_id "g6.t1"; gene_id "g6";
scaffold3447	AUGUSTUS	CDS	61935	62046	1	+	0	transcript_id "g6.t1"; gene_id "g6";
scaffold3447	AUGUSTUS	exon	61935	62046	.	+	.	transcript_id "g6.t1"; gene_id "g6";
scaffold3447	AUGUSTUS	CDS	62136	62222	0.53	+	2	transcript_id "g6.t1"; gene_id "g6";
scaffold3447	AUGUSTUS	exon	62136	62222	.	+	.	transcript_id "g6.t1"; gene_id "g6";
scaffold3447	AUGUSTUS	CDS	62826	62877	0.45	+	2	transcript_id "g6.t1"; gene_id "g6";
scaffold3447	AUGUSTUS	exon	62826	62877	.	+	.	transcript_id "g6.t1"; gene_id "g6";
scaffold3447	AUGUSTUS	CDS	64879	65357	0.25	+	1	transcript_id "g6.t1"; gene_id "g6";
scaffold3447	AUGUSTUS	exon	64879	65357	.	+	.	transcript_id "g6.t1"; gene_id "g6";
scaffold3447	AUGUSTUS	CDS	65539	65632	0.78	+	2	transcript_id "g6.t1"; gene_id "g6";
scaffold3447	AUGUSTUS	exon	65539	65632	.	+	.	transcript_id "g6.t1"; gene_id "g6";
# coding sequence = [atggatattgatcctcggcaatacgaagatattgctgtcaatgacaatgatgttcacagcattgtcatgtcatatctcg
# cacatagctgctttacagacacattggaatcatttactacctccatgggcatgaatcagactgcgaatctggaggatatggagaagagaaaaaggatt
# tatcatttggcattagagggaagtgttttgaaggccattgagatcacagatcagttcgctcctgacttattagagaaaaataaggatttgcattttga
# tttgttgagccttcatttcgttggacttgtctgctcaagaaaatgcacagaagctctggaatttgcgcaggcgaagttggctcctttcggaaaggtgc
# aaaaatatgttgaaaagcttgaggacttcatggctttattagcttataacgagccagaaaagtcacccatgtttcatctattaagcttggagtacagg
# cagcaagttgccgatagtttgaatagagcaatacttgcgaattcaaacctccccagctattctgctgttgaaaggttgatgcagcaaacaactgtcgt
# aaggcaatgcttaagccaagaatccagaagggtatccagcatttgctttgaaagactttttgaagagctagagcctagtgcttcttctcaaaaaagga
# acagtaatgaaaattatagaggctataccgtaaagtgtgcacttgcaaaaaccagaatgcctccttcgcccgcttctgatgcatatataagagaaccc
# cacaaatattttgatgaggtggttatcacagttcgtgctggagatggagggcatggtgccgttcttagtatgcccaaccagaaagctccatctaagtc
# acaaggaaaatttgacagagataagacaaagaagaaagcctcttataaaagggactttgatggttcaataatccttccaatggggggacatggtggcg
# atgttgtcttatatgcagatgagagcaaagattcactgttggagtttcacaacaagagcaagcacaaggcgaagcgtggaggaaatgttgattctatg
# ggtgtgttaacatctcacatgcaaaatggagctacttcaccaacattgcgaattcccgttccactaggtactgttgtcaaacttaaaaaaggaaagtt
# tttggcagatctagctaatccaggtgatgaagttcttgttgcgaggggaggacaaggaggggt]
# protein sequence = [MDIDPRQYEDIAVNDNDVHSIVMSYLAHSCFTDTLESFTTSMGMNQTANLEDMEKRKRIYHLALEGSVLKAIEITDQF
# APDLLEKNKDLHFDLLSLHFVGLVCSRKCTEALEFAQAKLAPFGKVQKYVEKLEDFMALLAYNEPEKSPMFHLLSLEYRQQVADSLNRAILANSNLPS
# YSAVERLMQQTTVVRQCLSQESRRVSSICFERLFEELEPSASSQKRNSNENYRGYTVKCALAKTRMPPSPASDAYIREPHKYFDEVVITVRAGDGGHG
# AVLSMPNQKAPSKSQGKFDRDKTKKKASYKRDFDGSIILPMGGHGGDVVLYADESKDSLLEFHNKSKHKAKRGGNVDSMGVLTSHMQNGATSPTLRIP
# VPLGTVVKLKKGKFLADLANPGDEVLVARGGQGG]
# end gene g6
###
# command line:
# augustus --codingseq=1 --proteinprofile=/home/pgsb/tetiana.nosenko/lineages/embryophyta_odb9/prfl/EOG09360AA1.prfl --predictionStart=26280 --predictionEnd=65632 --species=arabidopsis ./tmp/scaffold3447Schil_BUSCO_geno_206160443_.temp
```
