## Supplementary material for "The *de novo* reference genome and transcriptome assemblies of the wild tomato species *Solanum chilense*": EOG09360AA1.out.2

```
# Please cite: Mario Stanke, Mark Diekhans, Robert Baertsch, David Haussler (2008),
# Using native and syntenically mapped cDNA alignments to improve de novo gene finding
# Bioinformatics 24: 637-644, doi 10.1093/bioinformatics/btn013
# No extrinsic information on sequences given.
# Using protein profile unknown
# --[22..461]--> unknown_A (21) <--[0..3]--> unknown_B (7) <--[0..16]--> unknown_C (31) <--[11..21]--> unknown_D (63) <--[0..1]--> unknown_E (87) <--[0..2]--> unknown_F (77) <--[0..1]--> unknown_G (68) <--[0..1]--> unknown_H (14) <--[9..28]--
# arabidopsis version. Using default transition matrix.
# We have hints for 0 sequences and for 0 of the sequences in the input set.
#
# ----- prediction on sequence number 1 (length = 37713, name = scaffold291) -----
#
# Constraints/Hints:
# (none)
# Predicted genes for sequence number 1 on both strands
# start gene g1
scaffold291	AUGUSTUS	gene	153129	157089	0.07	+	.	g1
scaffold291	AUGUSTUS	transcript	153129	157089	0.07	+	.	g1.t1
scaffold291	AUGUSTUS	tss	153129	153129	.	+	.	transcript_id "g1.t1"; gene_id "g1";
scaffold291	AUGUSTUS	exon	153129	153167	.	+	.	transcript_id "g1.t1"; gene_id "g1";
scaffold291	AUGUSTUS	exon	154357	154392	.	+	.	transcript_id "g1.t1"; gene_id "g1";
scaffold291	AUGUSTUS	start_codon	154365	154367	.	+	0	transcript_id "g1.t1"; gene_id "g1";
scaffold291	AUGUSTUS	intron	154393	154851	0.76	+	.	transcript_id "g1.t1"; gene_id "g1";
scaffold291	AUGUSTUS	intron	154928	155238	0.74	+	.	transcript_id "g1.t1"; gene_id "g1";
scaffold291	AUGUSTUS	intron	155604	156667	0.67	+	.	transcript_id "g1.t1"; gene_id "g1";
scaffold291	AUGUSTUS	CDS	154365	154392	0.84	+	0	transcript_id "g1.t1"; gene_id "g1";
scaffold291	AUGUSTUS	CDS	154852	154927	0.77	+	2	transcript_id "g1.t1"; gene_id "g1";
scaffold291	AUGUSTUS	exon	154852	154927	.	+	.	transcript_id "g1.t1"; gene_id "g1";
scaffold291	AUGUSTUS	CDS	155239	155603	0.69	+	1	transcript_id "g1.t1"; gene_id "g1";
scaffold291	AUGUSTUS	exon	155239	155603	.	+	.	transcript_id "g1.t1"; gene_id "g1";
scaffold291	AUGUSTUS	CDS	156668	156909	0.91	+	2	transcript_id "g1.t1"; gene_id "g1";
scaffold291	AUGUSTUS	exon	156668	157089	.	+	.	transcript_id "g1.t1"; gene_id "g1";
scaffold291	AUGUSTUS	stop_codon	156907	156909	.	+	0	transcript_id "g1.t1"; gene_id "g1";
scaffold291	AUGUSTUS	tts	157089	157089	.	+	.	transcript_id "g1.t1"; gene_id "g1";
# coding sequence = [atgaagtggctcatgcttgcagttatagggtcagttcctgttaaacctgtcaataaactcacttcatctctcttttctt
# tattttatcggcctcttgacactggtaaatgtcaaacatggaatgcttacatcctaaaaagaaggttaagagaatacttttggaagcggtccaaggag
# aaatcgaatggggaagactctgctgaaaatggtacatcattgatgaagatggaacacaatgtgaaaaagaggcatcattctgattcaatgaccagtgg
# tgtagacaggccttgcatgatgtcacttctccctcttcccaacttggaatattgtaactcggggggccctgctatcttgacaggaacggcatgcaaag
# gggtagctggaccacctgttggagttgttgatattggtgttagcatatctgcttactattttcgtattgctctacctggagtcaagaaagatcctggt
# gagttcaactgtgagattgaaaaagatgggaaggtccttattcggggggtgacatcaactggtggaagaaccgtatcaagatattctcgggtctttga
# tatgaaaattcagcaacaatgtccatctggtcctttcaccgtctcctttagtttgcccgggcctgtcgatccgaggttgttttcaccaaattttagat
# cagatggcatttttgaagctgttgtaatgaaatacgagcagtag]
# protein sequence = [MKWLMLAVIGSVPVKPVNKLTSSLFSLFYRPLDTGKCQTWNAYILKRRLREYFWKRSKEKSNGEDSAENGTSLMKMEH
# NVKKRHHSDSMTSGVDRPCMMSLLPLPNLEYCNSGGPAILTGTACKGVAGPPVGVVDIGVSISAYYFRIALPGVKKDPGEFNCEIEKDGKVLIRGVTS
# TGGRTVSRYSRVFDMKIQQQCPSGPFTVSFSLPGPVDPRLFSPNFRSDGIFEAVVMKYEQ]
# end gene g1
###
# start gene g2
scaffold291	AUGUSTUS	gene	157188	178224	0.01	-	.	g2
scaffold291	AUGUSTUS	transcript	157188	178224	0.01	-	.	g2.t1
scaffold291	AUGUSTUS	tts	157188	157188	.	-	.	transcript_id "g2.t1"; gene_id "g2";
scaffold291	AUGUSTUS	exon	157188	157353	.	-	.	transcript_id "g2.t1"; gene_id "g2";
scaffold291	AUGUSTUS	stop_codon	157253	157255	.	-	0	transcript_id "g2.t1"; gene_id "g2";
scaffold291	AUGUSTUS	intron	157354	157578	0.01	-	.	transcript_id "g2.t1"; gene_id "g2";
scaffold291	AUGUSTUS	intron	157632	157920	0.01	-	.	transcript_id "g2.t1"; gene_id "g2";
scaffold291	AUGUSTUS	intron	157936	158107	0.01	-	.	transcript_id "g2.t1"; gene_id "g2";
scaffold291	AUGUSTUS	intron	158119	158219	0.01	-	.	transcript_id "g2.t1"; gene_id "g2";
scaffold291	AUGUSTUS	intron	158244	158981	0.01	-	.	transcript_id "g2.t1"; gene_id "g2";
scaffold291	AUGUSTUS	intron	159006	159162	0.01	-	.	transcript_id "g2.t1"; gene_id "g2";
scaffold291	AUGUSTUS	intron	159193	159491	0.01	-	.	transcript_id "g2.t1"; gene_id "g2";
scaffold291	AUGUSTUS	intron	159503	160149	0.01	-	.	transcript_id "g2.t1"; gene_id "g2";
scaffold291	AUGUSTUS	intron	160164	166015	0.01	-	.	transcript_id "g2.t1"; gene_id "g2";
scaffold291	AUGUSTUS	intron	166035	169400	0.01	-	.	transcript_id "g2.t1"; gene_id "g2";
scaffold291	AUGUSTUS	intron	169425	169505	0.01	-	.	transcript_id "g2.t1"; gene_id "g2";
scaffold291	AUGUSTUS	intron	169511	169896	0.01	-	.	transcript_id "g2.t1"; gene_id "g2";
scaffold291	AUGUSTUS	intron	169909	170666	0.01	-	.	transcript_id "g2.t1"; gene_id "g2";
scaffold291	AUGUSTUS	intron	170882	170963	1	-	.	transcript_id "g2.t1"; gene_id "g2";
scaffold291	AUGUSTUS	intron	171105	171190	1	-	.	transcript_id "g2.t1"; gene_id "g2";
scaffold291	AUGUSTUS	intron	171427	171502	0.98	-	.	transcript_id "g2.t1"; gene_id "g2";
scaffold291	AUGUSTUS	intron	171733	175408	0.01	-	.	transcript_id "g2.t1"; gene_id "g2";
scaffold291	AUGUSTUS	intron	175464	177133	0.01	-	.	transcript_id "g2.t1"; gene_id "g2";
scaffold291	AUGUSTUS	intron	177197	177650	0.01	-	.	transcript_id "g2.t1"; gene_id "g2";
scaffold291	AUGUSTUS	intron	177699	178114	0.01	-	.	transcript_id "g2.t1"; gene_id "g2";
scaffold291	AUGUSTUS	CDS	157253	157353	0.01	-	2	transcript_id "g2.t1"; gene_id "g2";
scaffold291	AUGUSTUS	CDS	157579	157631	0.01	-	1	transcript_id "g2.t1"; gene_id "g2";
scaffold291	AUGUSTUS	exon	157579	157631	.	-	.	transcript_id "g2.t1"; gene_id "g2";
scaffold291	AUGUSTUS	CDS	157921	157935	0.01	-	1	transcript_id "g2.t1"; gene_id "g2";
scaffold291	AUGUSTUS	exon	157921	157935	.	-	.	transcript_id "g2.t1"; gene_id "g2";
scaffold291	AUGUSTUS	CDS	158108	158118	0.01	-	0	transcript_id "g2.t1"; gene_id "g2";
scaffold291	AUGUSTUS	exon	158108	158118	.	-	.	transcript_id "g2.t1"; gene_id "g2";
scaffold291	AUGUSTUS	CDS	158220	158243	0.01	-	0	transcript_id "g2.t1"; gene_id "g2";
scaffold291	AUGUSTUS	exon	158220	158243	.	-	.	transcript_id "g2.t1"; gene_id "g2";
scaffold291	AUGUSTUS	CDS	158982	159005	0.01	-	0	transcript_id "g2.t1"; gene_id "g2";
scaffold291	AUGUSTUS	exon	158982	159005	.	-	.	transcript_id "g2.t1"; gene_id "g2";
scaffold291	AUGUSTUS	CDS	159163	159192	0.01	-	0	transcript_id "g2.t1"; gene_id "g2";
scaffold291	AUGUSTUS	exon	159163	159192	.	-	.	transcript_id "g2.t1"; gene_id "g2";
scaffold291	AUGUSTUS	CDS	159492	159502	0.01	-	2	transcript_id "g2.t1"; gene_id "g2";
scaffold291	AUGUSTUS	exon	159492	159502	.	-	.	transcript_id "g2.t1"; gene_id "g2";
scaffold291	AUGUSTUS	CDS	160150	160163	0.01	-	1	transcript_id "g2.t1"; gene_id "g2";
scaffold291	AUGUSTUS	exon	160150	160163	.	-	.	transcript_id "g2.t1"; gene_id "g2";
scaffold291	AUGUSTUS	CDS	166016	166034	0.01	-	2	transcript_id "g2.t1"; gene_id "g2";
scaffold291	AUGUSTUS	exon	166016	166034	.	-	.	transcript_id "g2.t1"; gene_id "g2";
scaffold291	AUGUSTUS	CDS	169401	169424	0.01	-	2	transcript_id "g2.t1"; gene_id "g2";
scaffold291	AUGUSTUS	exon	169401	169424	.	-	.	transcript_id "g2.t1"; gene_id "g2";
scaffold291	AUGUSTUS	CDS	169506	169510	0.01	-	1	transcript_id "g2.t1"; gene_id "g2";
scaffold291	AUGUSTUS	exon	169506	169510	.	-	.	transcript_id "g2.t1"; gene_id "g2";
scaffold291	AUGUSTUS	CDS	169897	169908	0.01	-	1	transcript_id "g2.t1"; gene_id "g2";
scaffold291	AUGUSTUS	exon	169897	169908	.	-	.	transcript_id "g2.t1"; gene_id "g2";
scaffold291	AUGUSTUS	CDS	170667	170881	0.01	-	0	transcript_id "g2.t1"; gene_id "g2";
scaffold291	AUGUSTUS	exon	170667	170881	.	-	.	transcript_id "g2.t1"; gene_id "g2";
scaffold291	AUGUSTUS	CDS	170964	171104	1	-	0	transcript_id "g2.t1"; gene_id "g2";
scaffold291	AUGUSTUS	exon	170964	171104	.	-	.	transcript_id "g2.t1"; gene_id "g2";
scaffold291	AUGUSTUS	CDS	171191	171426	1	-	2	transcript_id "g2.t1"; gene_id "g2";
scaffold291	AUGUSTUS	exon	171191	171426	.	-	.	transcript_id "g2.t1"; gene_id "g2";
scaffold291	AUGUSTUS	CDS	171503	171732	0.01	-	1	transcript_id "g2.t1"; gene_id "g2";
scaffold291	AUGUSTUS	exon	171503	171732	.	-	.	transcript_id "g2.t1"; gene_id "g2";
scaffold291	AUGUSTUS	CDS	175409	175463	0.01	-	2	transcript_id "g2.t1"; gene_id "g2";
scaffold291	AUGUSTUS	exon	175409	175463	.	-	.	transcript_id "g2.t1"; gene_id "g2";
scaffold291	AUGUSTUS	CDS	177134	177196	0.01	-	2	transcript_id "g2.t1"; gene_id "g2";
scaffold291	AUGUSTUS	exon	177134	177196	.	-	.	transcript_id "g2.t1"; gene_id "g2";
scaffold291	AUGUSTUS	CDS	177651	177698	0.01	-	2	transcript_id "g2.t1"; gene_id "g2";
scaffold291	AUGUSTUS	exon	177651	177698	.	-	.	transcript_id "g2.t1"; gene_id "g2";
scaffold291	AUGUSTUS	CDS	178115	178172	0.01	-	0	transcript_id "g2.t1"; gene_id "g2";
scaffold291	AUGUSTUS	exon	178115	178224	.	-	.	transcript_id "g2.t1"; gene_id "g2";
scaffold291	AUGUSTUS	start_codon	178170	178172	.	-	0	transcript_id "g2.t1"; gene_id "g2";
scaffold291	AUGUSTUS	tss	178224	178224	.	-	.	transcript_id "g2.t1"; gene_id "g2";
scaffold291	AUGUSTUS	protein_match	157331	157353	1.12	-	2	target "unknown_H[7..14]"; target_start 423; transcript_id "g2.t1"; gene_id "g2";
scaffold291	AUGUSTUS	protein_match	157579	157597	0.804	-	0	target "unknown_H[1..7]"; target_start 423; transcript_id "g2.t1"; gene_id "g2";
scaffold291	AUGUSTUS	protein_match	157598	157631	1.21	-	1	target "unknown_G[57..68]"; target_start 355; transcript_id "g2.t1"; gene_id "g2";
scaffold291	AUGUSTUS	protein_match	157921	157935	2.32	-	1	target "unknown_G[52..57]"; target_start 355; transcript_id "g2.t1"; gene_id "g2";
scaffold291	AUGUSTUS	protein_match	158108	158118	0.932	-	0	target "unknown_G[49..52]"; target_start 355; transcript_id "g2.t1"; gene_id "g2";
scaffold291	AUGUSTUS	protein_match	158220	158243	0.897	-	0	target "unknown_G[41..48]"; target_start 355; transcript_id "g2.t1"; gene_id "g2";
scaffold291	AUGUSTUS	protein_match	158982	159005	1.67	-	0	target "unknown_G[33..40]"; target_start 355; transcript_id "g2.t1"; gene_id "g2";
scaffold291	AUGUSTUS	protein_match	159163	159192	1.3	-	0	target "unknown_G[23..32]"; target_start 355; transcript_id "g2.t1"; gene_id "g2";
scaffold291	AUGUSTUS	protein_match	159492	159502	2.64	-	2	target "unknown_G[19..22]"; target_start 355; transcript_id "g2.t1"; gene_id "g2";
scaffold291	AUGUSTUS	protein_match	160150	160163	0.789	-	1	target "unknown_G[14..19]"; target_start 355; transcript_id "g2.t1"; gene_id "g2";
scaffold291	AUGUSTUS	protein_match	166016	166034	1.88	-	2	target "unknown_G[8..14]"; target_start 355; transcript_id "g2.t1"; gene_id "g2";
scaffold291	AUGUSTUS	protein_match	169401	169422	1.39	-	0	target "unknown_G[1..8]"; target_start 355; transcript_id "g2.t1"; gene_id "g2";
scaffold291	AUGUSTUS	protein_match	169507	169510	0.343	-	1	target "unknown_F[76..77]"; target_start 277; transcript_id "g2.t1"; gene_id "g2";
scaffold291	AUGUSTUS	protein_match	169897	169908	1.25	-	1	target "unknown_F[72..76]"; target_start 277; transcript_id "g2.t1"; gene_id "g2";
scaffold291	AUGUSTUS	protein_match	170667	170881	1.72	-	0	target "unknown_F[1..72]"; target_start 277; transcript_id "g2.t1"; gene_id "g2";
scaffold291	AUGUSTUS	protein_match	170967	171104	3.19	-	0	target "unknown_E[42..87]"; target_start 189; transcript_id "g2.t1"; gene_id "g2";
scaffold291	AUGUSTUS	protein_match	171191	171313	4.36	-	0	target "unknown_E[1..41]"; target_start 189; transcript_id "g2.t1"; gene_id "g2";
scaffold291	AUGUSTUS	protein_match	171314	171426	5.36	-	2	target "unknown_D[26..63]"; target_start 126; transcript_id "g2.t1"; gene_id "g2";
scaffold291	AUGUSTUS	protein_match	171503	171578	4.86	-	0	target "unknown_D[1..26]"; target_start 126; transcript_id "g2.t1"; gene_id "g2";
scaffold291	AUGUSTUS	protein_match	171633	171725	2.13	-	0	target "unknown_C[1..31]"; target_start 77; transcript_id "g2.t1"; gene_id "g2";
scaffold291	AUGUSTUS	protein_match	175444	175463	1.49	-	2	target "unknown_B[1..7]"; target_start 56; transcript_id "g2.t1"; gene_id "g2";
scaffold291	AUGUSTUS	protein_match	177134	177134	1	-	0	target "unknown_B[1..1]"; target_start 56; transcript_id "g2.t1"; gene_id "g2";
scaffold291	AUGUSTUS	protein_match	177141	177196	1.31	-	2	target "unknown_A[3..21]"; target_start 33; transcript_id "g2.t1"; gene_id "g2";
scaffold291	AUGUSTUS	protein_match	177651	177657	2.35	-	0	target "unknown_A[1..3]"; target_start 33; transcript_id "g2.t1"; gene_id "g2";
# coding sequence = [atgggagagtggcgagcgagacttctgggagagagacgcctggcaaatttttgtcaatttgtctgtgttactcgtgcat
# atttttcaagtttgtggaagaaaagagagggcaaagctttgggagagagaggagagaggcgagcgagagaggacaaagcatggaagagagacaaagta
# ggggagaagaacaatgcaatatatcaaggagcaggtgttggtggtgggaataaaatggttaccaactattggcttggtcttaatgagttttctgattt
# gagccatgatgagtttaagaaaatgtatttaggactgaaagttgatcaagatttgcttaataaaagagagaaattatctcaagaagaatttgtgtata
# gagattttgttgatttgcctaagtctgttgattggaggaaaaaaggtgctgttacccctgtgaagaaccagggtcaatgtgggagttgttgggcattt
# tcaacggtggctgcagtagagggaattaaccaaataaaaacagggaatttgacatcgttgtctgaacaagagttgatagactgtgacacaacttataa
# caatggttgcaatggaggcctaatggattatgcatttcaattcattgtatcaaatggtggtcttcacaaagaggatgattatccttacctcatggaag
# aaggcacttgtgatgaaaaaagagatgcgtcggaggtggttactattgatggttaccatgatgtgccagccaatgatgaacaaagtctattgaaagca
# cttgcgaaccaacctttgagtgtggccattgaggcttctactagagacttccaattctatagtgggggtgtgtttgatgggcattgtggaacagattt
# ggatcatggagtgtcagcagtaggatatggatccacaaaaggaggagcagattacataattgtgaagaattcatgggggcccaaatggggagaaaagg
# gctttgttaggatcaagagaaacacagccaagcccgaaggactttgtggtattaacaaaatggtctctttcccactcaaaaacaataaaaacagcaga
# ataagcaaaccttctgctgaaaccaaagcctcaaagctagtatactgcagttcctggcaagtttgttgggtgaaatggcaaagcacaaatctttgtaa
# aggatattcatgcatagaacagacattatatatcacatgtcaaataacaaggcacaaatcttacagcagtcatccactagtgtcaagtgagcgtgccc
# ttactcttatagcagctgagcagaacatacctagtaaaacaatttctagtaggactcctcaaattcatttttgcatttctccatacagcaaattcttt
# ttacttttcatttattttcttctaacaacatcctga]
# protein sequence = [MGEWRARLLGERRLANFCQFVCVTRAYFSSLWKKREGKALGERGERRAREDKAWKRDKVGEKNNAIYQGAGVGGGNKM
# VTNYWLGLNEFSDLSHDEFKKMYLGLKVDQDLLNKREKLSQEEFVYRDFVDLPKSVDWRKKGAVTPVKNQGQCGSCWAFSTVAAVEGINQIKTGNLTS
# LSEQELIDCDTTYNNGCNGGLMDYAFQFIVSNGGLHKEDDYPYLMEEGTCDEKRDASEVVTIDGYHDVPANDEQSLLKALANQPLSVAIEASTRDFQF
# YSGGVFDGHCGTDLDHGVSAVGYGSTKGGADYIIVKNSWGPKWGEKGFVRIKRNTAKPEGLCGINKMVSFPLKNNKNSRISKPSAETKASKLVYCSSW
# QVCWVKWQSTNLCKGYSCIEQTLYITCQITRHKSYSSHPLVSSERALTLIAAEQNIPSKTISSRTPQIHFCISPYSKFFLLFIYFLLTTS]
# sequence of block unknown_H   423 [AEQNIPSKTISSRT] 437
# sequence of block unknown_G   355 [KPSAETKASKLVYCSSWQVCWVKWQSTNLCKGYSCIEQTLYITCQITRHKSYSSHPLVSSERALTLIA] 423
# sequence of block unknown_F   277 [GVFDGHCGTDLDHGVSAVGYGSTKGGADYIIVKNSWGPKWGEKGFVRIKRNTAKPEGLCGINKMVSFPLKNNKNSRI] 354
# sequence of block unknown_E   189 [NNGCNGGLMDYAFQFIVSNGGLHKEDDYPYLMEEGTCDEKRDASEVVTIDGYHDVPANDEQSLLKALANQPLSVAIEASTRDFQFYS] 276
# sequence of block unknown_D   126 [FVDLPKSVDWRKKGAVTPVKNQGQCGSCWAFSTVAAVEGINQIKTGNLTSLSEQELIDCDTTY] 189
# sequence of block unknown_C    77 [MVTNYWLGLNEFSDLSHDEFKKMYLGLKVDQ] 108
# sequence of block unknown_B    56 [DKVGEKN] 63
# sequence of block unknown_A    33 [KREGKALGERGERRAREDKAW] 54
# end gene g2
###
# start gene g3
scaffold291	AUGUSTUS	gene	180989	186702	0.02	+	.	g3
scaffold291	AUGUSTUS	transcript	180989	186702	0.02	+	.	g3.t1
scaffold291	AUGUSTUS	tss	180989	180989	.	+	.	transcript_id "g3.t1"; gene_id "g3";
scaffold291	AUGUSTUS	exon	180989	181086	.	+	.	transcript_id "g3.t1"; gene_id "g3";
scaffold291	AUGUSTUS	exon	181529	181655	.	+	.	transcript_id "g3.t1"; gene_id "g3";
scaffold291	AUGUSTUS	start_codon	181577	181579	.	+	0	transcript_id "g3.t1"; gene_id "g3";
scaffold291	AUGUSTUS	intron	181656	182353	1	+	.	transcript_id "g3.t1"; gene_id "g3";
scaffold291	AUGUSTUS	intron	182915	183645	0.74	+	.	transcript_id "g3.t1"; gene_id "g3";
scaffold291	AUGUSTUS	intron	184587	185176	0.99	+	.	transcript_id "g3.t1"; gene_id "g3";
scaffold291	AUGUSTUS	intron	185365	185877	0.52	+	.	transcript_id "g3.t1"; gene_id "g3";
scaffold291	AUGUSTUS	intron	185935	186026	0.54	+	.	transcript_id "g3.t1"; gene_id "g3";
scaffold291	AUGUSTUS	CDS	181577	181655	1	+	0	transcript_id "g3.t1"; gene_id "g3";
scaffold291	AUGUSTUS	CDS	182354	182914	0.75	+	2	transcript_id "g3.t1"; gene_id "g3";
scaffold291	AUGUSTUS	exon	182354	182914	.	+	.	transcript_id "g3.t1"; gene_id "g3";
scaffold291	AUGUSTUS	CDS	183646	184586	0.78	+	2	transcript_id "g3.t1"; gene_id "g3";
scaffold291	AUGUSTUS	exon	183646	184586	.	+	.	transcript_id "g3.t1"; gene_id "g3";
scaffold291	AUGUSTUS	CDS	185177	185364	0.99	+	0	transcript_id "g3.t1"; gene_id "g3";
scaffold291	AUGUSTUS	exon	185177	185364	.	+	.	transcript_id "g3.t1"; gene_id "g3";
scaffold291	AUGUSTUS	CDS	185878	185934	0.54	+	1	transcript_id "g3.t1"; gene_id "g3";
scaffold291	AUGUSTUS	exon	185878	185934	.	+	.	transcript_id "g3.t1"; gene_id "g3";
scaffold291	AUGUSTUS	CDS	186027	186471	1	+	1	transcript_id "g3.t1"; gene_id "g3";
scaffold291	AUGUSTUS	exon	186027	186702	.	+	.	transcript_id "g3.t1"; gene_id "g3";
scaffold291	AUGUSTUS	stop_codon	186469	186471	.	+	0	transcript_id "g3.t1"; gene_id "g3";
scaffold291	AUGUSTUS	tts	186702	186702	.	+	.	transcript_id "g3.t1"; gene_id "g3";
# coding sequence = [atgaatggtgctgtgttagttgcgcttgctgcgacaattggaaactttttgcagggttgggataatgctactattgctg
# gagctgttgtttacataaagaaggagcttactttggatgcttcagtggaaggacttattgttgcgatgtcactcattggagccacacttgtcacaact
# tgttctggatccatagctgacagcattggtcgtcgccctatgcttattatgtcatccatgctttatttccttagtggcttaataatgttgtggtcccc
# taatgtctatgtcctgcttatagctagactattagatggatttggaattggcttagcggttactctggtccccctatatatatctgagactgctccat
# cagaaatacgagggtcactgaatactcttccacagttcactggttctggtggaatgttcttggcctactgcatgattttcggaatgtccttgatgaca
# gcgccgagttggcgattgatgttgggtgttctttcaattccttctcttatctatttcgtattagttgtactttatttgcctgaatctcctcgatggct
# agtcagtaaaggaagaatggtcgaggcaaaacaagttttgcagaaattgcgtggcatagaggatgtttcaggggagatggcattgcttgttgagggtt
# tggcagttggcattgaaccatcaatagaagagtatatcattggtccagctgatgagcttactgaggatcaggacctggctactgacaaagatcatatc
# aagttgtacggcccagaggaaggcctctcgtgggtggccaagccagttactggacagagtagtctagctcttgtgtccaggcaagggagcatggtgca
# gcagagtgtgcctcttatggatcctcttgtgactctatttggtagtgtccatgagaagctccctgatacaggaagtatgagaagcatgctattcccca
# atttcggaagcatgatcagcaccatggatcctcatgtcaaagatgatcactgggatgaggagagtctgcagagagaaggtgatgattatccttcggat
# ggcggtgcagattctgatgacaatctacaaagtccattgatatcacgtcaaacaaccgctgtggaaaccgtagtccctcatccccatggcagcactat
# gagcgtgaggcggcatagcagcctaatgcaaggcaatgctggagagggtgtaggcagcatgggcattggtggtggttggcagttggcatggaaatggt
# ctgaaagggaaggtgaagatggaattaaagaaggaggcttcaaaaggatatatttgcatcaggaggcgggccctggctctcgacgtgggtctctcgtt
# tcagttcctggtggcgatattcatgaagatggtgaattcatacaagctgcggctttggtaagtcagcctgcactttactctaaggaacttatggatca
# gcatcctgtgggaccagcaatggtccatccatctgaaactgcttcaaaaggtccgagttgggctgctcttcttgaaccaggagtcaaacgagcgctca
# tagttggaattggaattcaaatattgcaacagttctccggtataaatggagtcatgtactacactcctcaaatccttgagcaggcaggtgtaggagtt
# cttctttctaactttggcatcgcatcagactcagcatcctttctcatcagtgcgttaacaaacttcctgatgctcccttctgtagcaattgcaatgcg
# gttcatggatgtggctggcagaagggtctatcgaaacaacctctctaccttcctatcctccctagacgccactagtggtgtgtcgctgctgctgtaca
# ctattcctgttctcatactatcactcatctgtcttgtcattggtaacactgtccacctggggagtgtagctcatgcagtcgtttctactagttgcgtg
# attctctacttttgtttctttgtgacgggctatggacccatcccaaatatcctctgctcagaaatttttccaactagggttcgtggtttgtgcatcgc
# catctgtgctctcgtcttctggatatgtgatgtcattgtgacttacacactgcctgtgatgctcaactccattggtttatctggcgtgtttggtattt
# atgccattgtgtgtgtcatttcttggattttcgtcttcttaagggttcccgaaaccaaaggcatgcccttagaagtcattacagagttctttgctgtg
# ggtgcaagacaagctgctatcgcaaagcatgagtag]
# protein sequence = [MNGAVLVALAATIGNFLQGWDNATIAGAVVYIKKELTLDASVEGLIVAMSLIGATLVTTCSGSIADSIGRRPMLIMSS
# MLYFLSGLIMLWSPNVYVLLIARLLDGFGIGLAVTLVPLYISETAPSEIRGSLNTLPQFTGSGGMFLAYCMIFGMSLMTAPSWRLMLGVLSIPSLIYF
# VLVVLYLPESPRWLVSKGRMVEAKQVLQKLRGIEDVSGEMALLVEGLAVGIEPSIEEYIIGPADELTEDQDLATDKDHIKLYGPEEGLSWVAKPVTGQ
# SSLALVSRQGSMVQQSVPLMDPLVTLFGSVHEKLPDTGSMRSMLFPNFGSMISTMDPHVKDDHWDEESLQREGDDYPSDGGADSDDNLQSPLISRQTT
# AVETVVPHPHGSTMSVRRHSSLMQGNAGEGVGSMGIGGGWQLAWKWSEREGEDGIKEGGFKRIYLHQEAGPGSRRGSLVSVPGGDIHEDGEFIQAAAL
# VSQPALYSKELMDQHPVGPAMVHPSETASKGPSWAALLEPGVKRALIVGIGIQILQQFSGINGVMYYTPQILEQAGVGVLLSNFGIASDSASFLISAL
# TNFLMLPSVAIAMRFMDVAGRRVYRNNLSTFLSSLDATSGVSLLLYTIPVLILSLICLVIGNTVHLGSVAHAVVSTSCVILYFCFFVTGYGPIPNILC
# SEIFPTRVRGLCIAICALVFWICDVIVTYTLPVMLNSIGLSGVFGIYAIVCVISWIFVFLRVPETKGMPLEVITEFFAVGARQAAIAKHE]
# end gene g3
###
# start gene g4
scaffold291	AUGUSTUS	gene	187676	188434	0.55	-	.	g4
scaffold291	AUGUSTUS	transcript	187676	188434	0.55	-	.	g4.t1
scaffold291	AUGUSTUS	tts	187676	187676	.	-	.	transcript_id "g4.t1"; gene_id "g4";
scaffold291	AUGUSTUS	exon	187676	188434	.	-	.	transcript_id "g4.t1"; gene_id "g4";
scaffold291	AUGUSTUS	stop_codon	187823	187825	.	-	0	transcript_id "g4.t1"; gene_id "g4";
scaffold291	AUGUSTUS	CDS	187823	188374	0.99	-	0	transcript_id "g4.t1"; gene_id "g4";
scaffold291	AUGUSTUS	start_codon	188372	188374	.	-	0	transcript_id "g4.t1"; gene_id "g4";
scaffold291	AUGUSTUS	tss	188434	188434	.	-	.	transcript_id "g4.t1"; gene_id "g4";
# coding sequence = [atgagtaattctgatccatcaccgtcgcctccgtcgccgtctgcaaccaccgggatcggtaaagtcgattctgacttcg
# tcgtcatcctcgccgccctcctctgtgcgctcatttgcgtcctcggacttgtcgctgttgctcgctgcgcctggatccgaaggatctccgccagagca
# accggaaattccgttttttcgtcacctccagctaataaaggtttgaagaagaaggttctcaagtcgcttccgaagttcagttactcagctgaacacgc
# cgcgaaattctctgaatgtgcaatttgtttagcggaattcgcagtcggagatgaaattcgagtgctaccgcagtgcggccatggatttcatgtaggat
# gcatcgatacctggttaggctcgcactcgtcatgtccttcttgccgacagattttagtagtgacgagatgtcataagtgcggcgagttgccggtagca
# agctcctcctcgtcagctcccgtagctgagccggaaagccgattacctggaaattatcatgtaaatgcatttctaccgtaa]
# protein sequence = [MSNSDPSPSPPSPSATTGIGKVDSDFVVILAALLCALICVLGLVAVARCAWIRRISARATGNSVFSSPPANKGLKKKV
# LKSLPKFSYSAEHAAKFSECAICLAEFAVGDEIRVLPQCGHGFHVGCIDTWLGSHSSCPSCRQILVVTRCHKCGELPVASSSSSAPVAEPESRLPGNY
# HVNAFLP]
# end gene g4
###
# command line:
# augustus --codingseq=1 --proteinprofile=/home/pgsb/tetiana.nosenko/lineages/embryophyta_odb9/prfl/EOG09360AA1.prfl --predictionStart=152404 --predictionEnd=190116 --species=arabidopsis ./tmp/scaffold291Schil_BUSCO_geno_206160443_.temp
```
