## Supplementary material for "The *de novo* reference genome and transcriptome assemblies of the wild tomato species *Solanum chilense*": EOG09360AA1.out.3

```
# Please cite: Mario Stanke, Mark Diekhans, Robert Baertsch, David Haussler (2008),
# Using native and syntenically mapped cDNA alignments to improve de novo gene finding
# Bioinformatics 24: 637-644, doi 10.1093/bioinformatics/btn013
# No extrinsic information on sequences given.
# Using protein profile unknown
# --[22..461]--> unknown_A (21) <--[0..3]--> unknown_B (7) <--[0..16]--> unknown_C (31) <--[11..21]--> unknown_D (63) <--[0..1]--> unknown_E (87) <--[0..2]--> unknown_F (77) <--[0..1]--> unknown_G (68) <--[0..1]--> unknown_H (14) <--[9..28]--
# arabidopsis version. Using default transition matrix.
# We have hints for 0 sequences and for 0 of the sequences in the input set.
#
# ----- prediction on sequence number 1 (length = 11346, name = scaffold11162) -----
#
# Constraints/Hints:
# (none)
# Predicted genes for sequence number 1 on both strands
# start gene g1
scaffold11162	AUGUSTUS	gene	302	1641	0.18	-	.	g1
scaffold11162	AUGUSTUS	transcript	302	1641	0.18	-	.	g1.t1
scaffold11162	AUGUSTUS	tts	302	302	.	-	.	transcript_id "g1.t1"; gene_id "g1";
scaffold11162	AUGUSTUS	exon	302	1067	.	-	.	transcript_id "g1.t1"; gene_id "g1";
scaffold11162	AUGUSTUS	stop_codon	478	480	.	-	0	transcript_id "g1.t1"; gene_id "g1";
scaffold11162	AUGUSTUS	intron	1068	1157	1	-	.	transcript_id "g1.t1"; gene_id "g1";
scaffold11162	AUGUSTUS	CDS	478	1067	1	-	2	transcript_id "g1.t1"; gene_id "g1";
scaffold11162	AUGUSTUS	CDS	1158	1590	0.72	-	0	transcript_id "g1.t1"; gene_id "g1";
scaffold11162	AUGUSTUS	exon	1158	1641	.	-	.	transcript_id "g1.t1"; gene_id "g1";
scaffold11162	AUGUSTUS	start_codon	1588	1590	.	-	0	transcript_id "g1.t1"; gene_id "g1";
scaffold11162	AUGUSTUS	tss	1641	1641	.	-	.	transcript_id "g1.t1"; gene_id "g1";
# coding sequence = [atggctttgacaatcaattggaaatctgcctttttagctctagctgtgttaacaatgtggactactgaagccacatctc
# gtgagttgaacgaagcctcgatggtccagaaacacgagaagtggatggctcgctttggacgtgtgtacagagatgatgcagagaaggcaaaaaggttc
# aatatattcaaggacaatgttgattacatcgagtcaatcaacaaggctggaatgagaccttataagttgagcatcaatggatttgcagatttgaccaa
# tgaggaattcagagccactcacaacggatacaaaccatcttctcatcagaagtcatcaaaaaccgtgtcattcaggtatgaaaatgtgactgctccag
# ctaccatggattggagaaagaagggtgctgttactggagttaaggatcaagggcaatgcggatgttgctgggcattttctgctgttgctgctactgaa
# gggatcaacgagatcaaaactggtaagttgatctccttgtctgagcaagaactcgtggactgcgacacaagttcagatatgggatgtgagggaggtct
# tatggatgatgcttttaagttcatcatcaagaatcacgggcttactactgaatctaattatccgtacgagggaacggatggcacttgcaaaactagaa
# agaaatccaatggcgctgctaagattactggttatgaagatgtcccagccaacagtgaatcttctctgttgagtgctgttgctaaccaacctgtatcg
# gtcgccattgatgctagtggatcagatttccaattctattctagtggtgttttcactggagaatgtggaacagagttagatcacggtgttacagcaat
# tggatatggaataactagtgatgggataaagtattggttagtcaaaaactcgtggggaaccagctggggcgagaacggttacattagaatgcaaagag
# gcattgatgctaaggaaggaatttgtggaattgctatgcaagcttcttatccaactgcttaa]
# protein sequence = [MALTINWKSAFLALAVLTMWTTEATSRELNEASMVQKHEKWMARFGRVYRDDAEKAKRFNIFKDNVDYIESINKAGMR
# PYKLSINGFADLTNEEFRATHNGYKPSSHQKSSKTVSFRYENVTAPATMDWRKKGAVTGVKDQGQCGCCWAFSAVAATEGINEIKTGKLISLSEQELV
# DCDTSSDMGCEGGLMDDAFKFIIKNHGLTTESNYPYEGTDGTCKTRKKSNGAAKITGYEDVPANSESSLLSAVANQPVSVAIDASGSDFQFYSSGVFT
# GECGTELDHGVTAIGYGITSDGIKYWLVKNSWGTSWGENGYIRMQRGIDAKEGICGIAMQASYPTA]
# end gene g1
###
# command line:
# augustus --codingseq=1 --proteinprofile=/home/pgsb/tetiana.nosenko/lineages/embryophyta_odb9/prfl/EOG09360AA1.prfl --predictionStart=0 --predictionEnd=19753 --species=arabidopsis ./tmp/scaffold11162Schil_BUSCO_geno_206160443_.temp
```
