## Supplementary material for "The *de novo* reference genome and transcriptome assemblies of the wild tomato species *Solanum chilense*": EOG09360AAI.out.1

```
# Please cite: Mario Stanke, Mark Diekhans, Robert Baertsch, David Haussler (2008),
# Using native and syntenically mapped cDNA alignments to improve de novo gene finding
# Bioinformatics 24: 637-644, doi 10.1093/bioinformatics/btn013
# No extrinsic information on sequences given.
# Using protein profile unknown
# --[6..22]--> unknown_A (37) <--[11..86]--> unknown_B (16) <--[0..27]--> unknown_C (84) <--[2..14]--> unknown_D (96) <--[0..21]--> unknown_E (49) <--[0..1]--> unknown_F (60) <--[8..18]--> unknown_H (29) <--[4..280]--
# arabidopsis version. Using default transition matrix.
# We have hints for 0 sequences and for 0 of the sequences in the input set.
#
# ----- prediction on sequence number 1 (length = 41063, name = scaffold2979) -----
#
# Constraints/Hints:
# (none)
# Predicted genes for sequence number 1 on both strands
# start gene g1
scaffold2979	AUGUSTUS	gene	1227	4280	0.04	-	.	g1
scaffold2979	AUGUSTUS	transcript	1227	4280	0.04	-	.	g1.t1
scaffold2979	AUGUSTUS	exon	1227	1809	.	-	.	transcript_id "g1.t1"; gene_id "g1";
scaffold2979	AUGUSTUS	stop_codon	1600	1602	.	-	0	transcript_id "g1.t1"; gene_id "g1";
scaffold2979	AUGUSTUS	intron	1810	2224	0.59	-	.	transcript_id "g1.t1"; gene_id "g1";
scaffold2979	AUGUSTUS	intron	2293	2462	0.47	-	.	transcript_id "g1.t1"; gene_id "g1";
scaffold2979	AUGUSTUS	intron	2564	2743	0.22	-	.	transcript_id "g1.t1"; gene_id "g1";
scaffold2979	AUGUSTUS	intron	2832	3636	0.35	-	.	transcript_id "g1.t1"; gene_id "g1";
scaffold2979	AUGUSTUS	intron	3716	3849	0.52	-	.	transcript_id "g1.t1"; gene_id "g1";
scaffold2979	AUGUSTUS	CDS	1600	1809	1	-	0	transcript_id "g1.t1"; gene_id "g1";
scaffold2979	AUGUSTUS	CDS	2225	2292	0.59	-	2	transcript_id "g1.t1"; gene_id "g1";
scaffold2979	AUGUSTUS	exon	2225	2292	.	-	.	transcript_id "g1.t1"; gene_id "g1";
scaffold2979	AUGUSTUS	CDS	2463	2563	0.29	-	1	transcript_id "g1.t1"; gene_id "g1";
scaffold2979	AUGUSTUS	exon	2463	2563	.	-	.	transcript_id "g1.t1"; gene_id "g1";
scaffold2979	AUGUSTUS	CDS	2744	2831	0.33	-	2	transcript_id "g1.t1"; gene_id "g1";
scaffold2979	AUGUSTUS	exon	2744	2831	.	-	.	transcript_id "g1.t1"; gene_id "g1";
scaffold2979	AUGUSTUS	CDS	3637	3715	0.46	-	0	transcript_id "g1.t1"; gene_id "g1";
scaffold2979	AUGUSTUS	exon	3637	3715	.	-	.	transcript_id "g1.t1"; gene_id "g1";
scaffold2979	AUGUSTUS	CDS	3850	4212	1	-	0	transcript_id "g1.t1"; gene_id "g1";
scaffold2979	AUGUSTUS	exon	3850	4280	.	-	.	transcript_id "g1.t1"; gene_id "g1";
scaffold2979	AUGUSTUS	start_codon	4210	4212	.	-	0	transcript_id "g1.t1"; gene_id "g1";
scaffold2979	AUGUSTUS	tss	4280	4280	.	-	.	transcript_id "g1.t1"; gene_id "g1";
# coding sequence = [atggtagagatcgaagaagcatccaccggcgccgacgagatgtctccactgttatcgaacccgaaaaccgacccgattc
# cgtcaacccggactaagtctgttaagaccaaggtcccggagatcaaggtccatctgtataagcaagggaagggtccgatcgacgaattcacgtcgtcc
# ttaggtggatatgagcaagaccagctagaggttcgtgatattctagacaaatacgggttcaaatcggtctatgcattcaaaccggagactggccgagg
# tgttcctatcagattcaatccccgtaacggccgatcgattctaacctatagagatggatcggagatccatattgatggagaacctaagctacatttct
# ttagcagtggtgtcagggacagcttgccctcacctggttcttgctgcctcccaccaatacagatattggatgatagatctttgagtctctcggaggaa
# gtggatttggcagcaggtgtaggagttacctatattttgcacttcgttttttccaactgtgagctttttgtgatcagagccttcacaatacttaattt
# taacatcagaactgacactgagtatctctggaaaggaagcagaaactgcctagttgaggaagtgttaactttgaaccttgttgaatatttccctgaaa
# ctgttgaaggatatcaaattatgttactgctggactcgttgatccaacctattaccaggatattggttggtgttgcagtgatcaccatattgatagta
# atggtgatgaaagagtctccagaatgggccaaaaagctgaacatcactggtggtaatatcccaccatgggtcctggctgctgcggttattctgttcac
# gcgcataaggaagaggactaaggatttctttggaaaacgcccgtga]
# protein sequence = [MVEIEEASTGADEMSPLLSNPKTDPIPSTRTKSVKTKVPEIKVHLYKQGKGPIDEFTSSLGGYEQDQLEVRDILDKYG
# FKSVYAFKPETGRGVPIRFNPRNGRSILTYRDGSEIHIDGEPKLHFFSSGVRDSLPSPGSCCLPPIQILDDRSLSLSEEVDLAAGVGVTYILHFVFSN
# CELFVIRAFTILNFNIRTDTEYLWKGSRNCLVEEVLTLNLVEYFPETVEGYQIMLLLDSLIQPITRILVGVAVITILIVMVMKESPEWAKKLNITGGN
# IPPWVLAAAVILFTRIRKRTKDFFGKRP]
# end gene g1
###
# start gene g2
scaffold2979	AUGUSTUS	gene	6755	11590	0.05	-	.	g2
scaffold2979	AUGUSTUS	transcript	6755	11590	0.05	-	.	g2.t1
scaffold2979	AUGUSTUS	tts	6755	6755	.	-	.	transcript_id "g2.t1"; gene_id "g2";
scaffold2979	AUGUSTUS	exon	6755	7072	.	-	.	transcript_id "g2.t1"; gene_id "g2";
scaffold2979	AUGUSTUS	exon	7545	9392	.	-	.	transcript_id "g2.t1"; gene_id "g2";
scaffold2979	AUGUSTUS	stop_codon	7557	7559	.	-	0	transcript_id "g2.t1"; gene_id "g2";
scaffold2979	AUGUSTUS	intron	9393	9468	1	-	.	transcript_id "g2.t1"; gene_id "g2";
scaffold2979	AUGUSTUS	intron	9517	9600	0.96	-	.	transcript_id "g2.t1"; gene_id "g2";
scaffold2979	AUGUSTUS	intron	9696	10601	0.5	-	.	transcript_id "g2.t1"; gene_id "g2";
scaffold2979	AUGUSTUS	CDS	7557	9392	0.9	-	0	transcript_id "g2.t1"; gene_id "g2";
scaffold2979	AUGUSTUS	CDS	9469	9516	0.96	-	0	transcript_id "g2.t1"; gene_id "g2";
scaffold2979	AUGUSTUS	exon	9469	9516	.	-	.	transcript_id "g2.t1"; gene_id "g2";
scaffold2979	AUGUSTUS	CDS	9601	9695	1	-	2	transcript_id "g2.t1"; gene_id "g2";
scaffold2979	AUGUSTUS	exon	9601	9695	.	-	.	transcript_id "g2.t1"; gene_id "g2";
scaffold2979	AUGUSTUS	CDS	10602	10965	0.55	-	0	transcript_id "g2.t1"; gene_id "g2";
scaffold2979	AUGUSTUS	exon	10602	10965	.	-	.	transcript_id "g2.t1"; gene_id "g2";
scaffold2979	AUGUSTUS	start_codon	10963	10965	.	-	0	transcript_id "g2.t1"; gene_id "g2";
scaffold2979	AUGUSTUS	exon	11307	11590	.	-	.	transcript_id "g2.t1"; gene_id "g2";
scaffold2979	AUGUSTUS	tss	11590	11590	.	-	.	transcript_id "g2.t1"; gene_id "g2";
# coding sequence = [atggatattacagcaggaaagttatcaaatgaacataaagaacaatttcgatcagcttcagaaagtgcagatccattaa
# cagtatctgcattacagatatcaccaaaatcaccgcgatctccaaaatctccgaaatctcctaagtctccaaggtctccaaggtcccccggtgatcgt
# cacagcaaacatggctcagagaggggaagtccacttaaacataagaaaaactcacattctccgcgagatggtcgtccaaagaaaggtaagttgataat
# ttgcagaattgcgtattacatgcttgataattttcctgtgaaaggaatattcagatcatcgcgtttaaactatggtagacgaatgttaggtggttgtg
# gaggaaaaggcacttggggcggattaatggataccgatgatgtccatgctattgaccccaatgatccaaactacactagcagtgaggaggtcacggat
# ttgaaaggtagaaacagcctcctgcagaaatgcagggatacggagagaacaagtacgaaagacatggttgcagcatttgaggaatacaaaaagaaggc
# tataatattagtcgaagagtattttcagaatgatgatataacatccacagcaaatgaattaagagaacttgggatgtcttgttatgatttctacttca
# ttaaaaagttagtatcgatggctatggacagacatgacaaagaaaaagaaatggcggctgttttgttatctgctctttatgctgaagttattaaacca
# cagcaagtctacaaaggtttcagcaaactcttggaatctgctgatgatttcattgtagacataccagatgcaattgacatactcgcgttgttcattgc
# aagagcagtagttgatgatatacttcctcctgcatttttagcaaaagcaaattctactctacctaaagattcgaaggggattgaggttataaaaagag
# ctgaaaagagttacctttcagctcctttacatgctgaaatcatcgagcgtagatggggtggaagtaagaataagacagttgaagatgtgaaggacaag
# atcaacaacttgcttattgagtatgttgtaagtggagagaagaatgaggcgtgtaggtgcattaacgatttgaatatgcgttttttccatcatgaaat
# tgttaagagggctattatcatggcaatggaaaagcaacaagccgaaagtcgacttttggacttactaaagaagactacagaagaaggcttgataaatt
# caagtcaattatcaaaagggttcaataggattattgacaatatcgacgacttgtcacttgatataccaaatgcaaggatgatttttcagtcaataatt
# tctaagggagcatcagagggttggttatgtatttcatctttgaagtctttttcgacacaactagaaaaacaagaaattgatgaaaaactagtgaagga
# gttcaaactgaaagctcaatccatgatccaggagtactttttgtcaggtgatattgaagaagtaagtaggattctagagtcggagaacagttcgtgtt
# tggcagaactaaacgccatattcgttaagaagttaatcactttagcaatggacaggaaaaacagagaaaaagaaatggcttctgttctgttatcatcc
# gtttgttttccggcagatgatgtggtaaatggctttgtaatgctaatagaagcagcagacgatacagctttagacattccaattgtcgttgaggactt
# agcgatgtttttggctagagcagaagtagatgaagttttaactccacaacacatggaagagattggtagtcaatttttcgaaccgaattcaataggta
# acaaagttgtactaatggcaaaatctttgctaaaaggtagattgtctggtgaaagaatactaaggtgttggggtggtggtggaagtagtacaaacgga
# tgggcgattgaagatgttaaggataaaatacgaaaattattagaggaatttgaatccggaggagatgcaaaagaagcatatagatgcataaaggagtt
# aggtatgccattttttcatcatgaagttgtgaagaaatcattggtgattataattgagaagaaaagtgagaggttgtggggttttctcaaagaatgtt
# ttagtatgggacttataactatgtatcaaatgacaaaaggttttgctagacttgcagaatcacttgatgatttggctttagatgtaccagatgctgaa
# aaacaatttaaagtttatgttgaaagagctgaggctgaaggatggttagattccacttttagtttcaacagacttggacataattccatggaaaatgg
# attttgttga]
# protein sequence = [MDITAGKLSNEHKEQFRSASESADPLTVSALQISPKSPRSPKSPKSPKSPRSPRSPGDRHSKHGSERGSPLKHKKNSH
# SPRDGRPKKGKLIICRIAYYMLDNFPVKGIFRSSRLNYGRRMLGGCGGKGTWGGLMDTDDVHAIDPNDPNYTSSEEVTDLKGRNSLLQKCRDTERTST
# KDMVAAFEEYKKKAIILVEEYFQNDDITSTANELRELGMSCYDFYFIKKLVSMAMDRHDKEKEMAAVLLSALYAEVIKPQQVYKGFSKLLESADDFIV
# DIPDAIDILALFIARAVVDDILPPAFLAKANSTLPKDSKGIEVIKRAEKSYLSAPLHAEIIERRWGGSKNKTVEDVKDKINNLLIEYVVSGEKNEACR
# CINDLNMRFFHHEIVKRAIIMAMEKQQAESRLLDLLKKTTEEGLINSSQLSKGFNRIIDNIDDLSLDIPNARMIFQSIISKGASEGWLCISSLKSFST
# QLEKQEIDEKLVKEFKLKAQSMIQEYFLSGDIEEVSRILESENSSCLAELNAIFVKKLITLAMDRKNREKEMASVLLSSVCFPADDVVNGFVMLIEAA
# DDTALDIPIVVEDLAMFLARAEVDEVLTPQHMEEIGSQFFEPNSIGNKVVLMAKSLLKGRLSGERILRCWGGGGSSTNGWAIEDVKDKIRKLLEEFES
# GGDAKEAYRCIKELGMPFFHHEVVKKSLVIIIEKKSERLWGFLKECFSMGLITMYQMTKGFARLAESLDDLALDVPDAEKQFKVYVERAEAEGWLDST
# FSFNRLGHNSMENGFC]
# end gene g2
###
# start gene g3
scaffold2979	AUGUSTUS	gene	15845	24864	0.01	+	.	g3
scaffold2979	AUGUSTUS	transcript	15845	24864	0.01	+	.	g3.t1
scaffold2979	AUGUSTUS	tss	15845	15845	.	+	.	transcript_id "g3.t1"; gene_id "g3";
scaffold2979	AUGUSTUS	exon	15845	15932	.	+	.	transcript_id "g3.t1"; gene_id "g3";
scaffold2979	AUGUSTUS	start_codon	15876	15878	.	+	0	transcript_id "g3.t1"; gene_id "g3";
scaffold2979	AUGUSTUS	intron	15933	16029	1	+	.	transcript_id "g3.t1"; gene_id "g3";
scaffold2979	AUGUSTUS	intron	16090	16196	1	+	.	transcript_id "g3.t1"; gene_id "g3";
scaffold2979	AUGUSTUS	intron	16282	16659	0.99	+	.	transcript_id "g3.t1"; gene_id "g3";
scaffold2979	AUGUSTUS	intron	16727	18270	0.07	+	.	transcript_id "g3.t1"; gene_id "g3";
scaffold2979	AUGUSTUS	intron	18317	18712	0.88	+	.	transcript_id "g3.t1"; gene_id "g3";
scaffold2979	AUGUSTUS	intron	18824	19162	1	+	.	transcript_id "g3.t1"; gene_id "g3";
scaffold2979	AUGUSTUS	intron	19251	19676	0.07	+	.	transcript_id "g3.t1"; gene_id "g3";
scaffold2979	AUGUSTUS	intron	19771	20500	0.03	+	.	transcript_id "g3.t1"; gene_id "g3";
scaffold2979	AUGUSTUS	intron	20562	20647	0.07	+	.	transcript_id "g3.t1"; gene_id "g3";
scaffold2979	AUGUSTUS	intron	20779	21601	0.02	+	.	transcript_id "g3.t1"; gene_id "g3";
scaffold2979	AUGUSTUS	intron	21720	23092	0.01	+	.	transcript_id "g3.t1"; gene_id "g3";
scaffold2979	AUGUSTUS	intron	23217	24000	0.01	+	.	transcript_id "g3.t1"; gene_id "g3";
scaffold2979	AUGUSTUS	intron	24109	24231	0.01	+	.	transcript_id "g3.t1"; gene_id "g3";
scaffold2979	AUGUSTUS	intron	24307	24627	0.01	+	.	transcript_id "g3.t1"; gene_id "g3";
scaffold2979	AUGUSTUS	CDS	15876	15932	1	+	0	transcript_id "g3.t1"; gene_id "g3";
scaffold2979	AUGUSTUS	CDS	16030	16089	1	+	0	transcript_id "g3.t1"; gene_id "g3";
scaffold2979	AUGUSTUS	exon	16030	16089	.	+	.	transcript_id "g3.t1"; gene_id "g3";
scaffold2979	AUGUSTUS	CDS	16197	16281	1	+	0	transcript_id "g3.t1"; gene_id "g3";
scaffold2979	AUGUSTUS	exon	16197	16281	.	+	.	transcript_id "g3.t1"; gene_id "g3";
scaffold2979	AUGUSTUS	CDS	16660	16726	0.98	+	2	transcript_id "g3.t1"; gene_id "g3";
scaffold2979	AUGUSTUS	exon	16660	16726	.	+	.	transcript_id "g3.t1"; gene_id "g3";
scaffold2979	AUGUSTUS	CDS	18271	18316	0.49	+	1	transcript_id "g3.t1"; gene_id "g3";
scaffold2979	AUGUSTUS	exon	18271	18316	.	+	.	transcript_id "g3.t1"; gene_id "g3";
scaffold2979	AUGUSTUS	CDS	18713	18823	0.99	+	0	transcript_id "g3.t1"; gene_id "g3";
scaffold2979	AUGUSTUS	exon	18713	18823	.	+	.	transcript_id "g3.t1"; gene_id "g3";
scaffold2979	AUGUSTUS	CDS	19163	19250	0.09	+	0	transcript_id "g3.t1"; gene_id "g3";
scaffold2979	AUGUSTUS	exon	19163	19250	.	+	.	transcript_id "g3.t1"; gene_id "g3";
scaffold2979	AUGUSTUS	CDS	19677	19770	0.09	+	2	transcript_id "g3.t1"; gene_id "g3";
scaffold2979	AUGUSTUS	exon	19677	19770	.	+	.	transcript_id "g3.t1"; gene_id "g3";
scaffold2979	AUGUSTUS	CDS	20501	20561	0.03	+	1	transcript_id "g3.t1"; gene_id "g3";
scaffold2979	AUGUSTUS	exon	20501	20561	.	+	.	transcript_id "g3.t1"; gene_id "g3";
scaffold2979	AUGUSTUS	CDS	20648	20778	0.04	+	0	transcript_id "g3.t1"; gene_id "g3";
scaffold2979	AUGUSTUS	exon	20648	20778	.	+	.	transcript_id "g3.t1"; gene_id "g3";
scaffold2979	AUGUSTUS	CDS	21602	21719	0.01	+	1	transcript_id "g3.t1"; gene_id "g3";
scaffold2979	AUGUSTUS	exon	21602	21719	.	+	.	transcript_id "g3.t1"; gene_id "g3";
scaffold2979	AUGUSTUS	CDS	23093	23216	0.01	+	0	transcript_id "g3.t1"; gene_id "g3";
scaffold2979	AUGUSTUS	exon	23093	23216	.	+	.	transcript_id "g3.t1"; gene_id "g3";
scaffold2979	AUGUSTUS	CDS	24001	24108	0.01	+	2	transcript_id "g3.t1"; gene_id "g3";
scaffold2979	AUGUSTUS	exon	24001	24108	.	+	.	transcript_id "g3.t1"; gene_id "g3";
scaffold2979	AUGUSTUS	CDS	24232	24306	0.01	+	2	transcript_id "g3.t1"; gene_id "g3";
scaffold2979	AUGUSTUS	exon	24232	24306	.	+	.	transcript_id "g3.t1"; gene_id "g3";
scaffold2979	AUGUSTUS	CDS	24628	24665	0.01	+	2	transcript_id "g3.t1"; gene_id "g3";
scaffold2979	AUGUSTUS	exon	24628	24864	.	+	.	transcript_id "g3.t1"; gene_id "g3";
scaffold2979	AUGUSTUS	stop_codon	24663	24665	.	+	0	transcript_id "g3.t1"; gene_id "g3";
scaffold2979	AUGUSTUS	tts	24864	24864	.	+	.	transcript_id "g3.t1"; gene_id "g3";
scaffold2979	AUGUSTUS	protein_match	15894	15932	4.32	+	0	target "unknown_A[1..13]"; target_start 6; transcript_id "g3.t1"; gene_id "g3";
scaffold2979	AUGUSTUS	protein_match	16030	16089	5.72	+	2	target "unknown_A[14..34]"; target_start 5; transcript_id "g3.t1"; gene_id "g3";
scaffold2979	AUGUSTUS	protein_match	16197	16208	2.64	+	0	target "unknown_A[34..37]"; target_start 6; transcript_id "g3.t1"; gene_id "g3";
scaffold2979	AUGUSTUS	protein_match	16257	16281	2.85	+	0	target "unknown_B[1..9]"; target_start 59; transcript_id "g3.t1"; gene_id "g3";
scaffold2979	AUGUSTUS	protein_match	16660	16682	4.48	+	2	target "unknown_B[9..16]"; target_start 59; transcript_id "g3.t1"; gene_id "g3";
scaffold2979	AUGUSTUS	protein_match	16683	16726	7.64	+	0	target "unknown_C[1..15]"; target_start 75; transcript_id "g3.t1"; gene_id "g3";
scaffold2979	AUGUSTUS	protein_match	18271	18316	8.82	+	0	target "unknown_C[16..31]"; target_start 74; transcript_id "g3.t1"; gene_id "g3";
scaffold2979	AUGUSTUS	protein_match	18713	18823	7.34	+	2	target "unknown_C[31..68]"; target_start 74; transcript_id "g3.t1"; gene_id "g3";
scaffold2979	AUGUSTUS	protein_match	19163	19213	5.17	+	0	target "unknown_C[68..84]"; target_start 75; transcript_id "g3.t1"; gene_id "g3";
scaffold2979	AUGUSTUS	protein_match	19244	19250	2.26	+	0	target "unknown_D[1..3]"; target_start 169; transcript_id "g3.t1"; gene_id "g3";
scaffold2979	AUGUSTUS	protein_match	19677	19770	7.67	+	1	target "unknown_D[3..34]"; target_start 168; transcript_id "g3.t1"; gene_id "g3";
scaffold2979	AUGUSTUS	protein_match	20501	20561	8.1	+	0	target "unknown_D[35..55]"; target_start 168; transcript_id "g3.t1"; gene_id "g3";
scaffold2979	AUGUSTUS	protein_match	20648	20773	8.18	+	0	target "unknown_D[55..96]"; target_start 169; transcript_id "g3.t1"; gene_id "g3";
scaffold2979	AUGUSTUS	protein_match	20774	20778	2.34	+	0	target "unknown_E[1..2]"; target_start 265; transcript_id "g3.t1"; gene_id "g3";
scaffold2979	AUGUSTUS	protein_match	21602	21719	8.06	+	0	target "unknown_E[3..42]"; target_start 264; transcript_id "g3.t1"; gene_id "g3";
scaffold2979	AUGUSTUS	protein_match	23093	23116	6.35	+	0	target "unknown_E[42..49]"; target_start 265; transcript_id "g3.t1"; gene_id "g3";
scaffold2979	AUGUSTUS	protein_match	23120	23216	7.79	+	0	target "unknown_F[1..33]"; target_start 315; transcript_id "g3.t1"; gene_id "g3";
scaffold2979	AUGUSTUS	protein_match	24001	24083	5.36	+	2	target "unknown_F[33..60]"; target_start 315; transcript_id "g3.t1"; gene_id "g3";
scaffold2979	AUGUSTUS	protein_match	24243	24306	5.36	+	0	target "unknown_H[1..22]"; target_start 387; transcript_id "g3.t1"; gene_id "g3";
scaffold2979	AUGUSTUS	protein_match	24628	24650	5.65	+	2	target "unknown_H[22..29]"; target_start 387; transcript_id "g3.t1"; gene_id "g3";
# coding sequence = [atggacgtcgtagcaacacttcagtcggaactggagactcttcgaagcaggatgaaggttttggaatctgaaaatgcta
# aattatctgctcagctttcgaattgcagttgccaagagacaaaggagaaatgtaatgactctgttctgaaaaacggagttttggaaggtcatggaaag
# aagaaaaataagctcagagatttaggttatggcgcaatgatgcatcactcgaaaagatatgttgctttgaaagtcatgtattttggtttgaggtttta
# tggttttgcttcggaggctcaaatggatcccactgttgagggtgaacttttcaaagctctagagaggacaagactcatatttggagacaagaaggaat
# tgcaatactcacgatgtggtagaaccgataagggagtttcctctgttggccaagtgattgctctgttcttaaggtcaaaccatagggaatcaagaggg
# gacaataagtatcctggggaaaattctattgaagaatcatgtggagaaatagactatgtaagagtactaaaccgagttctgccaaatgacattcgcat
# tatgggttggtctcctattccagttggtttcagtgcaaggttcagttgtttgagcagggtgtacaagtacttcttttggcagggaaacttgaatttaa
# cagccatgcaaactgctgcgaagaaattcttaggggaacatgatttcagaaatttttgcaaaatggatgcagacaatgtgcacaactaccggcggcac
# ataatatcgtttgaaattgtccccttcaatgaaagagacaatgatgatcaactcatgataatgaaaatcaaaggcagtgctttcctttggcatcaagt
# ccggtgcatggttgccgtactatttctgattggccagggtcttgagtcccctaatgtaattgatttgctactggatatagaaagaacaccacggaaac
# ctcagttcccaatggctccagaaatacctctagttcttcaatcctgtgaattcgaaggcctcaaatttatttgttcatcagatacaaagcaggctttg
# aatgaacatttggagcgggaatgccgaagttataaacttcaatccgcaatttatcatgaagctttgctaaactcatcatgtattgaaattgacaacaa
# tatatcaagtgaccatactaagaagaaacgagcttcccacattcctctattgtctcgaccaactgagccatcatatgaagagcggcgtaaaaagttgg
# atgcatga]
# protein sequence = [MDVVATLQSELETLRSRMKVLESENAKLSAQLSNCSCQETKEKCNDSVLKNGVLEGHGKKKNKLRDLGYGAMMHHSKR
# YVALKVMYFGLRFYGFASEAQMDPTVEGELFKALERTRLIFGDKKELQYSRCGRTDKGVSSVGQVIALFLRSNHRESRGDNKYPGENSIEESCGEIDY
# VRVLNRVLPNDIRIMGWSPIPVGFSARFSCLSRVYKYFFWQGNLNLTAMQTAAKKFLGEHDFRNFCKMDADNVHNYRRHIISFEIVPFNERDNDDQLM
# IMKIKGSAFLWHQVRCMVAVLFLIGQGLESPNVIDLLLDIERTPRKPQFPMAPEIPLVLQSCEFEGLKFICSSDTKQALNEHLERECRSYKLQSAIYH
# EALLNSSCIEIDNNISSDHTKKKRASHIPLLSRPTEPSYEERRKKLDA]
# sequence of block unknown_A     6 [LQSELETLRSRMKVLESENAKLSAQLSNCSCQETKEK] 43
# sequence of block unknown_B    59 [KKNKLRDLGYGAMMHH] 75
# sequence of block unknown_C    75 [SKRYVALKVMYFGLRFYGFASEAQMDPTVEGELFKALERTRLIFGDKKELQYSRCGRTDKGVSSVGQVIALFLRSNHRESRGDN] 159
# sequence of block unknown_D   169 [SCGEIDYVRVLNRVLPNDIRIMGWSPIPVGFSARFSCLSRVYKYFFWQGNLNLTAMQTAAKKFLGEHDFRNFCKMDADNVHNYRRHIISFEIVPFN] 265
# sequence of block unknown_E   265 [ERDNDDQLMIMKIKGSAFLWHQVRCMVAVLFLIGQGLESPNVIDLLLDI] 314
# sequence of block unknown_F   315 [RTPRKPQFPMAPEIPLVLQSCEFEGLKFICSSDTKQALNEHLERECRSYKLQSAIYHEAL] 375
# sequence of block unknown_H   387 [SSDHTKKKRASHIPLLSRPTEPSYEERRK] 416
# end gene g3
###
# start gene g4
scaffold2979	AUGUSTUS	gene	26955	33269	0.02	+	.	g4
scaffold2979	AUGUSTUS	transcript	26955	33269	0.02	+	.	g4.t1
scaffold2979	AUGUSTUS	tss	26955	26955	.	+	.	transcript_id "g4.t1"; gene_id "g4";
scaffold2979	AUGUSTUS	exon	26955	27089	.	+	.	transcript_id "g4.t1"; gene_id "g4";
scaffold2979	AUGUSTUS	exon	29550	31738	.	+	.	transcript_id "g4.t1"; gene_id "g4";
scaffold2979	AUGUSTUS	start_codon	29633	29635	.	+	0	transcript_id "g4.t1"; gene_id "g4";
scaffold2979	AUGUSTUS	intron	31739	31909	0.12	+	.	transcript_id "g4.t1"; gene_id "g4";
scaffold2979	AUGUSTUS	intron	31990	32065	0.3	+	.	transcript_id "g4.t1"; gene_id "g4";
scaffold2979	AUGUSTUS	intron	32085	32219	0.25	+	.	transcript_id "g4.t1"; gene_id "g4";
scaffold2979	AUGUSTUS	CDS	29633	31738	0.13	+	0	transcript_id "g4.t1"; gene_id "g4";
scaffold2979	AUGUSTUS	CDS	31910	31989	0.32	+	0	transcript_id "g4.t1"; gene_id "g4";
scaffold2979	AUGUSTUS	exon	31910	31989	.	+	.	transcript_id "g4.t1"; gene_id "g4";
scaffold2979	AUGUSTUS	CDS	32066	32084	0.25	+	1	transcript_id "g4.t1"; gene_id "g4";
scaffold2979	AUGUSTUS	exon	32066	32084	.	+	.	transcript_id "g4.t1"; gene_id "g4";
scaffold2979	AUGUSTUS	CDS	32220	32318	0.33	+	0	transcript_id "g4.t1"; gene_id "g4";
scaffold2979	AUGUSTUS	exon	32220	33269	.	+	.	transcript_id "g4.t1"; gene_id "g4";
scaffold2979	AUGUSTUS	stop_codon	32316	32318	.	+	0	transcript_id "g4.t1"; gene_id "g4";
scaffold2979	AUGUSTUS	tts	33269	33269	.	+	.	transcript_id "g4.t1"; gene_id "g4";
# coding sequence = [atggcacgctccttacgaaaagctatcacagtttgctctgtattccgaaaaagctgctcttccattcttgctgtcgctt
# caaatgccatcagattgacctacaatagcacatgtgttccgctatatttgggaatggagtcctcaatttcatatgaaaactataaaccagggggtgtg
# atgttttctcgacagttcagttccaggaaagagtcagagacattatcttggggagtgtcatctgacgttgttttgctgggaaagcttgaaagtgcatt
# gaggaatcacaacttggaagaggcttgggaaacctacaaggatttcaaacgtctttacggtttccctgacccctttcttgtagataagcttctcacta
# aattgtcgtactcatctgattctagatggcttaaaaaggcatgcaatatggtaggatctattttgaaagagaaaagggagatgctacgcacagagtta
# atgaccaagctctgcctatcgttggctagaactcaaatgcccattcaagcatcatcaattctcagactgatgttggagaaaggaaatctcccacctat
# tgacatgctagggatgataatatttcacatggtgaagtctgatactggaatgattgtgtcatcaaacattttgattgagatatatggtagctctcaac
# aattaactacaaagaaatccactgagttaaataaacataatacacttctttttaatcttgttcttgatgcttgtgcaagatttggatcatccagtaaa
# ggccatcagattattgagttaatggcccaagttggagtgacagctgatgctcatactatttcaattatttccttgatccatgagatgaatggtatgcg
# ggatgaattaaagaaatttaagaagcatatagatcaggtttcagttccattattttcctgctatcagcaattctatgaaagtctcttgtgtttacatt
# tcaagtttaacgatattgatgctgcttctgatcttgtacaagatatttatggatttcaagtgtcgcatcatcagcagggaaatgaaaaacaaccacct
# aaaccgtgccttgttgctattggctctgataatctgagaacgggattgaaattacgaattttcccccattcattgtcaagggattctgttttcaatgt
# gggacgtaatcaggtgcttgttatgtataagaatgggaaacttgcccttagcaacagagcattggccaagcttattatacagtacaagaggggtggga
# aaattaatgatctgtcaaagcttctctgtagtatccagaagaagggctcagttgaatctagcagaatgtgcactgatgtggtttctgcctgcatttgc
# atgggttggcttgaaattgctcatgatattttggatgatttggattctgaaggaaatcctctagacgctagttcatacatgtctctgttgactgcata
# ttgcaacagaaataagctaagggaggcagaggcactactaaagcaattaaaaagatcaggtgtcgtattagcatctgatccattgttggctcctgcat
# ctctgtgtgaactggaaaatgaaagcaagaataagctgaaagaattagacactttggcgaaaggggagctggcttaccatattgttgaagaaatgaga
# gctgaagaaaatgaagcttctttcatgatgcatgatttaaatttttcaatctacttttttatgaaggctcacatggttgaagatgccgtaagggctta
# ccgaaaaatgcaggcaatgaagatccatcctacagtgtcaactttcatgaatctgcttaatgggtattcttctttagggatgtatcgtgaaattacaa
# tcttgtggggagatattaaaaggaacatgcagagtcgtaagaactcaaataccagggatttatacgagttcttgctgttgaattttcttcgaggcggt
# tattttcatagggtgatggaggttattggtttaatgaaagaaaatggcatgtatttggacaagtggatgtatagacgtgagttcttgaaatatcacaa
# gggtctttacctaagaataaaagtatctgatgctaaaaatgacgtacaaactcaaaggattgagcatgggtcatcactcaaagacaaaaaattccagg
# aaaggacgtctttctcttcagttgttccattgggtattgtatctaatagaatattgaagttggaaattataaaatttaaaggattaggatactgtgct
# ctgattggcactccagatgtgatttcatgctccttgtcagtcttgagtatctcttcaagtcggaattga]
# protein sequence = [MARSLRKAITVCSVFRKSCSSILAVASNAIRLTYNSTCVPLYLGMESSISYENYKPGGVMFSRQFSSRKESETLSWGV
# SSDVVLLGKLESALRNHNLEEAWETYKDFKRLYGFPDPFLVDKLLTKLSYSSDSRWLKKACNMVGSILKEKREMLRTELMTKLCLSLARTQMPIQASS
# ILRLMLEKGNLPPIDMLGMIIFHMVKSDTGMIVSSNILIEIYGSSQQLTTKKSTELNKHNTLLFNLVLDACARFGSSSKGHQIIELMAQVGVTADAHT
# ISIISLIHEMNGMRDELKKFKKHIDQVSVPLFSCYQQFYESLLCLHFKFNDIDAASDLVQDIYGFQVSHHQQGNEKQPPKPCLVAIGSDNLRTGLKLR
# IFPHSLSRDSVFNVGRNQVLVMYKNGKLALSNRALAKLIIQYKRGGKINDLSKLLCSIQKKGSVESSRMCTDVVSACICMGWLEIAHDILDDLDSEGN
# PLDASSYMSLLTAYCNRNKLREAEALLKQLKRSGVVLASDPLLAPASLCELENESKNKLKELDTLAKGELAYHIVEEMRAEENEASFMMHDLNFSIYF
# FMKAHMVEDAVRAYRKMQAMKIHPTVSTFMNLLNGYSSLGMYREITILWGDIKRNMQSRKNSNTRDLYEFLLLNFLRGGYFHRVMEVIGLMKENGMYL
# DKWMYRREFLKYHKGLYLRIKVSDAKNDVQTQRIEHGSSLKDKKFQERTSFSSVVPLGIVSNRILKLEIIKFKGLGYCALIGTPDVISCSLSVLSISS
# SRN]
# end gene g4
###
# start gene g5
scaffold2979	AUGUSTUS	gene	33560	36200	0.12	-	.	g5
scaffold2979	AUGUSTUS	transcript	33560	36200	0.12	-	.	g5.t1
scaffold2979	AUGUSTUS	tts	33560	33560	.	-	.	transcript_id "g5.t1"; gene_id "g5";
scaffold2979	AUGUSTUS	exon	33560	34109	.	-	.	transcript_id "g5.t1"; gene_id "g5";
scaffold2979	AUGUSTUS	stop_codon	34012	34014	.	-	0	transcript_id "g5.t1"; gene_id "g5";
scaffold2979	AUGUSTUS	intron	34110	34231	1	-	.	transcript_id "g5.t1"; gene_id "g5";
scaffold2979	AUGUSTUS	intron	34284	34378	1	-	.	transcript_id "g5.t1"; gene_id "g5";
scaffold2979	AUGUSTUS	intron	34417	34496	0.95	-	.	transcript_id "g5.t1"; gene_id "g5";
scaffold2979	AUGUSTUS	intron	34657	34750	1	-	.	transcript_id "g5.t1"; gene_id "g5";
scaffold2979	AUGUSTUS	intron	34938	36151	0.47	-	.	transcript_id "g5.t1"; gene_id "g5";
scaffold2979	AUGUSTUS	CDS	34012	34109	1	-	2	transcript_id "g5.t1"; gene_id "g5";
scaffold2979	AUGUSTUS	CDS	34232	34283	1	-	0	transcript_id "g5.t1"; gene_id "g5";
scaffold2979	AUGUSTUS	exon	34232	34283	.	-	.	transcript_id "g5.t1"; gene_id "g5";
scaffold2979	AUGUSTUS	CDS	34379	34416	1	-	2	transcript_id "g5.t1"; gene_id "g5";
scaffold2979	AUGUSTUS	exon	34379	34416	.	-	.	transcript_id "g5.t1"; gene_id "g5";
scaffold2979	AUGUSTUS	CDS	34497	34656	0.95	-	0	transcript_id "g5.t1"; gene_id "g5";
scaffold2979	AUGUSTUS	exon	34497	34656	.	-	.	transcript_id "g5.t1"; gene_id "g5";
scaffold2979	AUGUSTUS	CDS	34751	34937	1	-	1	transcript_id "g5.t1"; gene_id "g5";
scaffold2979	AUGUSTUS	exon	34751	34937	.	-	.	transcript_id "g5.t1"; gene_id "g5";
scaffold2979	AUGUSTUS	CDS	36152	36156	0.48	-	0	transcript_id "g5.t1"; gene_id "g5";
scaffold2979	AUGUSTUS	exon	36152	36200	.	-	.	transcript_id "g5.t1"; gene_id "g5";
scaffold2979	AUGUSTUS	start_codon	36154	36156	.	-	0	transcript_id "g5.t1"; gene_id "g5";
scaffold2979	AUGUSTUS	tss	36200	36200	.	-	.	transcript_id "g5.t1"; gene_id "g5";
# coding sequence = [atgagccggcatcctactatcaagtgggctcagaggtctgataagttgtttattacggtggagttaccagatgccaaga
# atgtgaagctgaaactggaaccagaaggaaaattcttattctctgcaactgcaggagctgataatgtaccttatgaagtggatctcgatctgtttgat
# aaaattaatgttgatgagagcaaaagtagtactacctctagaagtatcgtatatctagtgaagaaggcggaagagaagtggtggagcagactggtaaa
# gcaggaaggatttcgtccgatgtttttgaaagttgattgggacaaatgggttgatgaagatgaagaagacagtaaacctgagccagatatggattttg
# gtgacatggacttctcgaaactcaacatgggagaaggtcctagcgattttgatgttgatgtgcctgagggcgatgatgacagtgacactgaagaaatt
# gaggaagaggaaaactctgaacccaaggcagcagtgcctccaagcaccgaacccggagtgaaagcttga]
# protein sequence = [MSRHPTIKWAQRSDKLFITVELPDAKNVKLKLEPEGKFLFSATAGADNVPYEVDLDLFDKINVDESKSSTTSRSIVYL
# VKKAEEKWWSRLVKQEGFRPMFLKVDWDKWVDEDEEDSKPEPDMDFGDMDFSKLNMGEGPSDFDVDVPEGDDDSDTEEIEEEENSEPKAAVPPSTEPG
# VKA]
# end gene g5
###
# command line:
# augustus --codingseq=1 --proteinprofile=/home/pgsb/tetiana.nosenko/lineages/embryophyta_odb9/prfl/EOG09360AAI.prfl --predictionStart=430 --predictionEnd=41492 --species=arabidopsis ./tmp/scaffold2979Schil_BUSCO_geno_206160443_.temp
```
