## Supplementary material for "The *de novo* reference genome and transcriptome assemblies of the wild tomato species *Solanum chilense*": EOG09360AAM.out.1

```
# Please cite: Mario Stanke, Mark Diekhans, Robert Baertsch, David Haussler (2008),
# Using native and syntenically mapped cDNA alignments to improve de novo gene finding
# Bioinformatics 24: 637-644, doi 10.1093/bioinformatics/btn013
# No extrinsic information on sequences given.
# Using protein profile unknown
# --[10..62]--> unknown_B (14) <--[25..45]--> unknown_E (13) <--[0..5]--> unknown_F (36) <--[0..2]--> unknown_G (19) <--[0..1]--> unknown_H (78) <--[0..2]--> unknown_I (81) <--[0..1]--> unknown_J (158) <--[0..46]--
# arabidopsis version. Using default transition matrix.
# We have hints for 0 sequences and for 0 of the sequences in the input set.
#
# ----- prediction on sequence number 1 (length = 28408, name = scaffold2428) -----
#
# Constraints/Hints:
# (none)
# Predicted genes for sequence number 1 on both strands
# start gene g1
scaffold2428	AUGUSTUS	gene	63282	66172	0.07	-	.	g1
scaffold2428	AUGUSTUS	transcript	63282	66172	0.07	-	.	g1.t1
scaffold2428	AUGUSTUS	intron	64829	64902	0.58	-	.	transcript_id "g1.t1"; gene_id "g1";
scaffold2428	AUGUSTUS	CDS	63282	64828	0.58	-	1	transcript_id "g1.t1"; gene_id "g1";
scaffold2428	AUGUSTUS	exon	63282	64828	.	-	.	transcript_id "g1.t1"; gene_id "g1";
scaffold2428	AUGUSTUS	CDS	64903	65495	0.56	-	0	transcript_id "g1.t1"; gene_id "g1";
scaffold2428	AUGUSTUS	exon	64903	65524	.	-	.	transcript_id "g1.t1"; gene_id "g1";
scaffold2428	AUGUSTUS	start_codon	65493	65495	.	-	0	transcript_id "g1.t1"; gene_id "g1";
scaffold2428	AUGUSTUS	exon	65623	65707	.	-	.	transcript_id "g1.t1"; gene_id "g1";
scaffold2428	AUGUSTUS	exon	66105	66172	.	-	.	transcript_id "g1.t1"; gene_id "g1";
scaffold2428	AUGUSTUS	tss	66172	66172	.	-	.	transcript_id "g1.t1"; gene_id "g1";
# coding sequence = [atgggtgagatggttgttggcatacctgcacatctggagagaattgagcgtgatgctcgctttttgagaaggaactcaa
# ctggcagctttggctttcaaattgataaatccaaggtcttgtcacgttacctgagtgatccaaaaggttcttgccatgacgcttgcaaaggtgctgaa
# cgtgatgatcaaacaacaatagcaaggacttccctgctgagtagaatggtagtagcatcagaaaaaataccagaaccggctacaactgtacaggtgca
# gatacggaagaaaccactacgctcgagtaagctgcctgtgaatttcaagaggggtacaactggtaaatcacagagacaggagatcccggcatacacca
# agagattagctgtttctgtaaaacaacgaaatggtttgaagatgaagtctttgcaggaaaatgctagttcaatgtccggaatctataagctgaggata
# agaggatacagcaacactagcataccaggggggtcatcaattgctcaagattctccgttggatggtgcaaccgtcacaccaaacaaaggaagcaggat
# ggacaagaacaccgcgtcttcaaagaactcaactggcaatttaggtattgaaataggtgactccaaggtcttgccacgttatatgagtgttccaacag
# gttcttctgacgatagtaaagatggtgcggaactcaactgtaaaacaaaggtgaggactcacatgtccaaaacatctgtaacttcatcaggagaaaat
# tcaaaattggctacaactgtgaagtggcagatacggaagaaaccactacactcaactaaactacctgcaaatttcagaaggctgaaaacttcccatgg
# aaaggaaatgcaagcatgcaccaaaaccttagccttttctgcaaggcatcgaagtgatttgaagctgaagcctcttgaagaaaatgattattctgtgt
# caagaagcaacaaattaagcagaagaagatacagtgacagtcttatgacaggggtttcactaacacttaaggggtctatattggataacgcaaccacc
# aaaacaaacataggaagcaggatggataatgacactgcatcttatgagttgagcaagaaaaaggatgttggcatgccagtgaacctggacaaaattga
# gtccggagtccgctatttgagaaggaactcaactggaagctcaggtattgaaatgggtaaatccaaggtcttgtcatgttctacgagtgttccaacag
# gttctcgccaagaagttcgcaaatacacagttgcaagtgatcttaaaaagaaggcgaggactctccagcgcacaagacctgtagctgcatcaggagaa
# ataccagaaatggatagaactgtgaagttgcagatggggaagaaaccattaagctcaagccagctaccaaatttcaagagcccgacaacctttcgaac
# ccagggaaagaaaatcccagcaaacaccaaaatagctgtcgaaaaaggatcctccaggttgagcaagaagaaggatgccataactatttcccactcta
# caagaatttccttgaagagggtatcaggcaaaaagttaaataacagttcccccggaatggtatctcttcccaataaaacaggcaaagtgattagtaaa
# gatgatccaaacaaggtgtctcatatgattaatttgactagccttgcacgaataaagaaaatgcaaccaagtcatgaaagctttgcaaacaaggcatc
# tgaacttagaaaatcagctagtcttaaacgaggcaagatggagctaggaagtaacaggagtgttccaagggggacatcaaagacaaaaatccagacca
# tacagatctctctggaaaaccggaaggccagagtctcgcctttagataggcatggcccaattagaggaaaaaaaccgtcgccccatctctccccatca
# tcttctctacattctgatggcactagctccagaaaccttggcaacaggaaatcctccctatcatcaacttctgcatgcgagtctgttaatggtgatgc
# aatattcagcagttccaagaaaagtggaaccacaagcccaaaccaagacataaaagctggaagggctgcaatttgcagtcctaaaaatctcaagttca
# gga]
# protein sequence = [MGEMVVGIPAHLERIERDARFLRRNSTGSFGFQIDKSKVLSRYLSDPKGSCHDACKGAERDDQTTIARTSLLSRMVVA
# SEKIPEPATTVQVQIRKKPLRSSKLPVNFKRGTTGKSQRQEIPAYTKRLAVSVKQRNGLKMKSLQENASSMSGIYKLRIRGYSNTSIPGGSSIAQDSP
# LDGATVTPNKGSRMDKNTASSKNSTGNLGIEIGDSKVLPRYMSVPTGSSDDSKDGAELNCKTKVRTHMSKTSVTSSGENSKLATTVKWQIRKKPLHST
# KLPANFRRLKTSHGKEMQACTKTLAFSARHRSDLKLKPLEENDYSVSRSNKLSRRRYSDSLMTGVSLTLKGSILDNATTKTNIGSRMDNDTASYELSK
# KKDVGMPVNLDKIESGVRYLRRNSTGSSGIEMGKSKVLSCSTSVPTGSRQEVRKYTVASDLKKKARTLQRTRPVAASGEIPEMDRTVKLQMGKKPLSS
# SQLPNFKSPTTFRTQGKKIPANTKIAVEKGSSRLSKKKDAITISHSTRISLKRVSGKKLNNSSPGMVSLPNKTGKVISKDDPNKVSHMINLTSLARIK
# KMQPSHESFANKASELRKSASLKRGKMELGSNRSVPRGTSKTKIQTIQISLENRKARVSPLDRHGPIRGKKPSPHLSPSSSLHSDGTSSRNLGNRKSS
# LSSTSACESVNGDAIFSSSKKSGTTSPNQDIKAGRAAICSPKNLKFR]
# end gene g1
###
# start gene g2
scaffold2428	AUGUSTUS	gene	76707	79940	0.15	+	.	g2
scaffold2428	AUGUSTUS	transcript	76707	79940	0.15	+	.	g2.t1
scaffold2428	AUGUSTUS	tss	76707	76707	.	+	.	transcript_id "g2.t1"; gene_id "g2";
scaffold2428	AUGUSTUS	exon	76707	77315	.	+	.	transcript_id "g2.t1"; gene_id "g2";
scaffold2428	AUGUSTUS	start_codon	76763	76765	.	+	0	transcript_id "g2.t1"; gene_id "g2";
scaffold2428	AUGUSTUS	intron	77316	77728	1	+	.	transcript_id "g2.t1"; gene_id "g2";
scaffold2428	AUGUSTUS	intron	77800	78176	0.99	+	.	transcript_id "g2.t1"; gene_id "g2";
scaffold2428	AUGUSTUS	intron	78336	78438	1	+	.	transcript_id "g2.t1"; gene_id "g2";
scaffold2428	AUGUSTUS	intron	78522	78747	0.99	+	.	transcript_id "g2.t1"; gene_id "g2";
scaffold2428	AUGUSTUS	intron	78884	79312	1	+	.	transcript_id "g2.t1"; gene_id "g2";
scaffold2428	AUGUSTUS	intron	79487	79599	0.96	+	.	transcript_id "g2.t1"; gene_id "g2";
scaffold2428	AUGUSTUS	CDS	76763	77315	1	+	0	transcript_id "g2.t1"; gene_id "g2";
scaffold2428	AUGUSTUS	CDS	77729	77799	1	+	2	transcript_id "g2.t1"; gene_id "g2";
scaffold2428	AUGUSTUS	exon	77729	77799	.	+	.	transcript_id "g2.t1"; gene_id "g2";
scaffold2428	AUGUSTUS	CDS	78177	78335	0.99	+	0	transcript_id "g2.t1"; gene_id "g2";
scaffold2428	AUGUSTUS	exon	78177	78335	.	+	.	transcript_id "g2.t1"; gene_id "g2";
scaffold2428	AUGUSTUS	CDS	78439	78521	1	+	0	transcript_id "g2.t1"; gene_id "g2";
scaffold2428	AUGUSTUS	exon	78439	78521	.	+	.	transcript_id "g2.t1"; gene_id "g2";
scaffold2428	AUGUSTUS	CDS	78748	78883	1	+	1	transcript_id "g2.t1"; gene_id "g2";
scaffold2428	AUGUSTUS	exon	78748	78883	.	+	.	transcript_id "g2.t1"; gene_id "g2";
scaffold2428	AUGUSTUS	CDS	79313	79486	1	+	0	transcript_id "g2.t1"; gene_id "g2";
scaffold2428	AUGUSTUS	exon	79313	79486	.	+	.	transcript_id "g2.t1"; gene_id "g2";
scaffold2428	AUGUSTUS	CDS	79600	79791	0.96	+	0	transcript_id "g2.t1"; gene_id "g2";
scaffold2428	AUGUSTUS	exon	79600	79940	.	+	.	transcript_id "g2.t1"; gene_id "g2";
scaffold2428	AUGUSTUS	stop_codon	79789	79791	.	+	0	transcript_id "g2.t1"; gene_id "g2";
scaffold2428	AUGUSTUS	tts	79940	79940	.	+	.	transcript_id "g2.t1"; gene_id "g2";
# coding sequence = [atggtttctgagagaaatttgtccaagaatgtgtgcataatcggtacgggaccatcggggttggtggcagctagggagc
# tgaggaatgaagggcacaatgtggtggtttttgaacaaaaccatgatgtgggagggcaatggctgtatcaacctaaagttgaacatgaagatccttta
# ggaaggaataatgtcctaaaagtacatagcagtatttatgcatcattaaggctcacatcaccaagagagatcatggggtttactgattttccttttgt
# ggtgaagaaagggagggatccaaggagatttccaggccataaggagcttctcttgtatttacaagatttttgtgaatattttgggctaagggagatga
# taagattcaatactagagttgagtatgtggggatgctgaattatcccgaattcggtaaggacttgagatggattgtgaagagcaaagagaaggaagct
# gaggaaggggtggaggaagtctttgatgctgtggttgttgcaactggtcattactctcaaccaaggttgcccaacattaaaggaatggatgcatggag
# aagaaaacagatgcatagccacatttacagggttccagaaccctttcggaatgaggtagttgtggtggttggaaactcactaagtggtcaagatatag
# gaatggagcttgtagatgtggcaaaggagatccatctcagtgccaaatctcttgatgtttctgaaggattgtcaaaagttatatccaagcaccaaaat
# ttacatctttgtccacagatagattcattacatgaagatgggagggtattgttcgtagatggtacttcaatcgttgcagacactatcatatactgtac
# agggtactcctactcctttccatttcttgacaccaaaggaatggtagtagttgatgatgatagagtgggcccactttatgagcacaccttcccccctt
# ctcttgctccatctctctccttcgttggcataccgagaaagctcataggatttcctttcttcgagtcacaagcaaaatggattgcccagctgctgtct
# gggaaaagaacactcccctcatgggatgagatgatgcaatccatcaaggaattttatcgttcaagagaaattgatggcattccaaagcataataccca
# tgatctagctaattttgagtactgtgacaagtatgcagactacataggattcccacatttagaagaatggaggaaagaactctgcctgtcagtactaa
# gaaatgcagataagaacttggatacatatcgagattcatatgatgacagtgagatgctacaagaagcttatcaaagtcaacacttcgctcaccttggt
# cccgagactttttga]
# protein sequence = [MVSERNLSKNVCIIGTGPSGLVAARELRNEGHNVVVFEQNHDVGGQWLYQPKVEHEDPLGRNNVLKVHSSIYASLRLT
# SPREIMGFTDFPFVVKKGRDPRRFPGHKELLLYLQDFCEYFGLREMIRFNTRVEYVGMLNYPEFGKDLRWIVKSKEKEAEEGVEEVFDAVVVATGHYS
# QPRLPNIKGMDAWRRKQMHSHIYRVPEPFRNEVVVVVGNSLSGQDIGMELVDVAKEIHLSAKSLDVSEGLSKVISKHQNLHLCPQIDSLHEDGRVLFV
# DGTSIVADTIIYCTGYSYSFPFLDTKGMVVVDDDRVGPLYEHTFPPSLAPSLSFVGIPRKLIGFPFFESQAKWIAQLLSGKRTLPSWDEMMQSIKEFY
# RSREIDGIPKHNTHDLANFEYCDKYADYIGFPHLEEWRKELCLSVLRNADKNLDTYRDSYDDSEMLQEAYQSQHFAHLGPETF]
# end gene g2
###
# start gene g3
scaffold2428	AUGUSTUS	gene	79991	84662	0.01	-	.	g3
scaffold2428	AUGUSTUS	transcript	79991	84662	0.01	-	.	g3.t1
scaffold2428	AUGUSTUS	tts	79991	79991	.	-	.	transcript_id "g3.t1"; gene_id "g3";
scaffold2428	AUGUSTUS	exon	79991	80598	.	-	.	transcript_id "g3.t1"; gene_id "g3";
scaffold2428	AUGUSTUS	stop_codon	80595	80597	.	-	0	transcript_id "g3.t1"; gene_id "g3";
scaffold2428	AUGUSTUS	intron	80599	81472	0.01	-	.	transcript_id "g3.t1"; gene_id "g3";
scaffold2428	AUGUSTUS	intron	82724	82906	0.01	-	.	transcript_id "g3.t1"; gene_id "g3";
scaffold2428	AUGUSTUS	intron	82969	83449	0.01	-	.	transcript_id "g3.t1"; gene_id "g3";
scaffold2428	AUGUSTUS	intron	83514	84012	0.01	-	.	transcript_id "g3.t1"; gene_id "g3";
scaffold2428	AUGUSTUS	intron	84051	84189	0.01	-	.	transcript_id "g3.t1"; gene_id "g3";
scaffold2428	AUGUSTUS	intron	84292	84370	1	-	.	transcript_id "g3.t1"; gene_id "g3";
scaffold2428	AUGUSTUS	intron	84443	84608	1	-	.	transcript_id "g3.t1"; gene_id "g3";
scaffold2428	AUGUSTUS	CDS	80595	80598	0.01	-	1	transcript_id "g3.t1"; gene_id "g3";
scaffold2428	AUGUSTUS	CDS	81473	82723	0.01	-	1	transcript_id "g3.t1"; gene_id "g3";
scaffold2428	AUGUSTUS	exon	81473	82723	.	-	.	transcript_id "g3.t1"; gene_id "g3";
scaffold2428	AUGUSTUS	CDS	82907	82968	0.01	-	0	transcript_id "g3.t1"; gene_id "g3";
scaffold2428	AUGUSTUS	exon	82907	82968	.	-	.	transcript_id "g3.t1"; gene_id "g3";
scaffold2428	AUGUSTUS	CDS	83450	83513	0.01	-	1	transcript_id "g3.t1"; gene_id "g3";
scaffold2428	AUGUSTUS	exon	83450	83513	.	-	.	transcript_id "g3.t1"; gene_id "g3";
scaffold2428	AUGUSTUS	CDS	84013	84050	0.08	-	0	transcript_id "g3.t1"; gene_id "g3";
scaffold2428	AUGUSTUS	exon	84013	84050	.	-	.	transcript_id "g3.t1"; gene_id "g3";
scaffold2428	AUGUSTUS	CDS	84190	84291	0.01	-	0	transcript_id "g3.t1"; gene_id "g3";
scaffold2428	AUGUSTUS	exon	84190	84291	.	-	.	transcript_id "g3.t1"; gene_id "g3";
scaffold2428	AUGUSTUS	CDS	84371	84442	1	-	0	transcript_id "g3.t1"; gene_id "g3";
scaffold2428	AUGUSTUS	exon	84371	84442	.	-	.	transcript_id "g3.t1"; gene_id "g3";
scaffold2428	AUGUSTUS	CDS	84609	84632	0.01	-	0	transcript_id "g3.t1"; gene_id "g3";
scaffold2428	AUGUSTUS	exon	84609	84662	.	-	.	transcript_id "g3.t1"; gene_id "g3";
scaffold2428	AUGUSTUS	start_codon	84630	84632	.	-	0	transcript_id "g3.t1"; gene_id "g3";
scaffold2428	AUGUSTUS	tss	84662	84662	.	-	.	transcript_id "g3.t1"; gene_id "g3";
scaffold2428	AUGUSTUS	protein_match	81583	82056	1.36	-	0	target "unknown_J[1..158]"; target_start 343; transcript_id "g3.t1"; gene_id "g3";
scaffold2428	AUGUSTUS	protein_match	82057	82299	2.71	-	0	target "unknown_I[1..81]"; target_start 262; transcript_id "g3.t1"; gene_id "g3";
scaffold2428	AUGUSTUS	protein_match	82306	82539	2.61	-	0	target "unknown_H[1..78]"; target_start 182; transcript_id "g3.t1"; gene_id "g3";
scaffold2428	AUGUSTUS	protein_match	82540	82596	2.18	-	0	target "unknown_G[1..19]"; target_start 163; transcript_id "g3.t1"; gene_id "g3";
scaffold2428	AUGUSTUS	protein_match	82597	82704	1.91	-	0	target "unknown_F[1..36]"; target_start 127; transcript_id "g3.t1"; gene_id "g3";
scaffold2428	AUGUSTUS	protein_match	82714	82723	1.23	-	1	target "unknown_E[10..13]"; target_start 111; transcript_id "g3.t1"; gene_id "g3";
scaffold2428	AUGUSTUS	protein_match	82907	82935	1.08	-	0	target "unknown_E[1..10]"; target_start 111; transcript_id "g3.t1"; gene_id "g3";
scaffold2428	AUGUSTUS	protein_match	84039	84050	2.76	-	0	target "unknown_B[11..14]"; target_start 56; transcript_id "g3.t1"; gene_id "g3";
scaffold2428	AUGUSTUS	protein_match	84190	84219	1.83	-	0	target "unknown_B[1..10]"; target_start 56; transcript_id "g3.t1"; gene_id "g3";
# coding sequence = [atggatggggactacctatcgcggctgaatcatgctctgacggcaatacgacatgttaacaaaacagatgttgtgactc
# ttggctcaacatttgggtctctttctcatgtgatggatgcatctatggaagaccttgctcgttgccctggcataggagagcgcaaggtatccttccgt
# gtggtccatgttctccaatttgaagctcatgtttatctaggcatagacatcgctatgttcaacacaaaggaagatgagaaagaaatcgtggatacaag
# caacagtgagaagaaagaacccgaattttcatccatctatggtttctgccgggcttatacaatctcagcttcagtcgatttgtcaatacgctatacgg
# attcaaaaaatcactcgcgtgcagttttcgtttacgcccaaatgcgtaaactgaatatccttccagattcctctacattcccaagtgttctcaagtct
# gttgctctgttatggtgtggagaagttgggaaatccatccactgtaatgcaattcagttgggtttcacttctgatgtatatacaaacactgctctggt
# ctacatgtatgggatatgtggacaaccagatgatgctcatcaactgtttgatgaaattcctgaccggaatgtagttacgtggaattcgttgatcacga
# gttatacgcataataggatgttcagagaagcaattgatgtgttcagggagatgctagcttctggggttacaccagttgaggtcactatggttggagtg
# ttatcagcttgttctcatttaggagctctgggtcaagggaagtggatccatgattatattgtcaagaatcggttgagagtgaatgtatatgtcggtac
# tgcgttaattgatatgtatgctaaatgtggagacatcgatgaggcaaaaaaggtttttgaaactatgggggtaaaaaatatttatacatggaatgtat
# tgatttcggcatatgccatgaatggacaaggggagtctgcattgcagacttttgataggatgattgtagaagacttaaagcctgatcatgttactctc
# cttggtgttttatgcgcttgctgtcaccaaggttttgtggaggaaggtagaaggctgttctcaagcatgataaatcagtttggattgcagccaaagat
# tgtgcattatgggtgtatgattgatctacttggacgtggtgggttcttggatgaagctatggaaattattcattctatgaaactaaagccagatgcaa
# taatatggaggacactacttggtgcatgcagatttcatggaagagaagaacttggtgaatttgctttccgtaagcttctggaactggaaccaacgaat
# ggggaaaactacgtgttaatatcaaatgttcacactcaaaaaaagaaatggactgaagttggagaagttagggagctgatggacagcagtggtattaa
# aaagattcctggatgcagttcaattgaacttgaaaatgcagtttatgagtttaaggcatctgatccacttaaaacagggaatgaagaaatacataaga
# tgttgcaacacatgaaaaatcagttgaagttagctggttatgtgcctgaaacagagatagctctgtag]
# protein sequence = [MDGDYLSRLNHALTAIRHVNKTDVVTLGSTFGSLSHVMDASMEDLARCPGIGERKVSFRVVHVLQFEAHVYLGIDIAM
# FNTKEDEKEIVDTSNSEKKEPEFSSIYGFCRAYTISASVDLSIRYTDSKNHSRAVFVYAQMRKLNILPDSSTFPSVLKSVALLWCGEVGKSIHCNAIQ
# LGFTSDVYTNTALVYMYGICGQPDDAHQLFDEIPDRNVVTWNSLITSYTHNRMFREAIDVFREMLASGVTPVEVTMVGVLSACSHLGALGQGKWIHDY
# IVKNRLRVNVYVGTALIDMYAKCGDIDEAKKVFETMGVKNIYTWNVLISAYAMNGQGESALQTFDRMIVEDLKPDHVTLLGVLCACCHQGFVEEGRRL
# FSSMINQFGLQPKIVHYGCMIDLLGRGGFLDEAMEIIHSMKLKPDAIIWRTLLGACRFHGREELGEFAFRKLLELEPTNGENYVLISNVHTQKKKWTE
# VGEVRELMDSSGIKKIPGCSSIELENAVYEFKASDPLKTGNEEIHKMLQHMKNQLKLAGYVPETEIAL]
# sequence of block unknown_J   343 [EDLKPDHVTLLGVLCACCHQGFVEEGRRLFSSMINQFGLQPKIVHYGCMIDLLGRGGFLDEAMEIIHSMKLKPDAIIWRTLLGACRFHGREELGEFAFRKLLELEPTNGENYVLISNVHTQKKKWTEVGEVRELMDSSGIKKIPGCSSIELENAVYEF] 501
# sequence of block unknown_I   262 [GALGQGKWIHDYIVKNRLRVNVYVGTALIDMYAKCGDIDEAKKVFETMGVKNIYTWNVLISAYAMNGQGESALQTFDRMIV] 343
# sequence of block unknown_H   182 [VYTNTALVYMYGICGQPDDAHQLFDEIPDRNVVTWNSLITSYTHNRMFREAIDVFREMLASGVTPVEVTMVGVLSACS] 260
# sequence of block unknown_G   163 [GEVGKSIHCNAIQLGFTSD] 182
# sequence of block unknown_F   127 [NHSRAVFVYAQMRKLNILPDSSTFPSVLKSVALLWC] 163
# sequence of block unknown_E   111 [TISASVDLSIRYT] 124
# sequence of block unknown_B    56 [SFRVVHVLQFEAHV] 70
# end gene g3
###
# start gene g4
scaffold2428	AUGUSTUS	gene	84712	87002	0.01	-	.	g4
scaffold2428	AUGUSTUS	transcript	84712	87002	0.01	-	.	g4.t1
scaffold2428	AUGUSTUS	tts	84712	84712	.	-	.	transcript_id "g4.t1"; gene_id "g4";
scaffold2428	AUGUSTUS	exon	84712	85583	.	-	.	transcript_id "g4.t1"; gene_id "g4";
scaffold2428	AUGUSTUS	stop_codon	85407	85409	.	-	0	transcript_id "g4.t1"; gene_id "g4";
scaffold2428	AUGUSTUS	intron	85584	86496	0.71	-	.	transcript_id "g4.t1"; gene_id "g4";
scaffold2428	AUGUSTUS	intron	86597	86675	0.88	-	.	transcript_id "g4.t1"; gene_id "g4";
scaffold2428	AUGUSTUS	CDS	85407	85583	0.01	-	0	transcript_id "g4.t1"; gene_id "g4";
scaffold2428	AUGUSTUS	CDS	86497	86596	0.88	-	1	transcript_id "g4.t1"; gene_id "g4";
scaffold2428	AUGUSTUS	exon	86497	86596	.	-	.	transcript_id "g4.t1"; gene_id "g4";
scaffold2428	AUGUSTUS	CDS	86676	86908	1	-	0	transcript_id "g4.t1"; gene_id "g4";
scaffold2428	AUGUSTUS	exon	86676	87002	.	-	.	transcript_id "g4.t1"; gene_id "g4";
scaffold2428	AUGUSTUS	start_codon	86906	86908	.	-	0	transcript_id "g4.t1"; gene_id "g4";
scaffold2428	AUGUSTUS	tss	87002	87002	.	-	.	transcript_id "g4.t1"; gene_id "g4";
# coding sequence = [atgggagacgcagagcgggaaggaggagagaagaagaagagcttcgtgatacagattccttcctatgaagaagttatgg
# agtgttcttctcagcccaaaacggcgtcgtcttcatcttctctcatcaaccctacgccttctttttctcaagcattcaaattcgtcaagaactccgaa
# ttctactcccctccccctcctccgcctccttcctcctctcagtccgctactcccagacaggttaatagttcacatgttactgcttcatcatcatcgtc
# tatggctacgccctcatcttcagctaatcgaaatgctatacttgttagcaatagacagaagggaaatccgttgctaaaacatatcaggaatgtgaggt
# ggacttttgcagatattgtttgtgactacttattgggcccgaacacttgtgctctttatttgaggtttgaagggcttccagtttcagttcatcttgca
# cacaatctattggaagaatcatatagtttctggcaatag]
# protein sequence = [MGDAEREGGEKKKSFVIQIPSYEEVMECSSQPKTASSSSSLINPTPSFSQAFKFVKNSEFYSPPPPPPPSSSQSATPR
# QVNSSHVTASSSSSMATPSSSANRNAILVSNRQKGNPLLKHIRNVRWTFADIVCDYLLGPNTCALYLRFEGLPVSVHLAHNLLEESYSFWQ]
# end gene g4
###
# start gene g5
scaffold2428	AUGUSTUS	gene	87650	91612	0.25	-	.	g5
scaffold2428	AUGUSTUS	transcript	87650	91612	0.25	-	.	g5.t1
scaffold2428	AUGUSTUS	tts	87650	87650	.	-	.	transcript_id "g5.t1"; gene_id "g5";
scaffold2428	AUGUSTUS	exon	87650	89353	.	-	.	transcript_id "g5.t1"; gene_id "g5";
scaffold2428	AUGUSTUS	stop_codon	87867	87869	.	-	0	transcript_id "g5.t1"; gene_id "g5";
scaffold2428	AUGUSTUS	intron	89354	89556	0.92	-	.	transcript_id "g5.t1"; gene_id "g5";
scaffold2428	AUGUSTUS	intron	90236	90633	0.97	-	.	transcript_id "g5.t1"; gene_id "g5";
scaffold2428	AUGUSTUS	CDS	87867	89353	0.93	-	2	transcript_id "g5.t1"; gene_id "g5";
scaffold2428	AUGUSTUS	CDS	89557	90235	0.95	-	0	transcript_id "g5.t1"; gene_id "g5";
scaffold2428	AUGUSTUS	exon	89557	90235	.	-	.	transcript_id "g5.t1"; gene_id "g5";
scaffold2428	AUGUSTUS	CDS	90634	90861	0.99	-	0	transcript_id "g5.t1"; gene_id "g5";
scaffold2428	AUGUSTUS	exon	90634	90874	.	-	.	transcript_id "g5.t1"; gene_id "g5";
scaffold2428	AUGUSTUS	start_codon	90859	90861	.	-	0	transcript_id "g5.t1"; gene_id "g5";
scaffold2428	AUGUSTUS	exon	91432	91612	.	-	.	transcript_id "g5.t1"; gene_id "g5";
scaffold2428	AUGUSTUS	tss	91612	91612	.	-	.	transcript_id "g5.t1"; gene_id "g5";
# coding sequence = [atgcagtgtacaagctatctcccaggataccatccaaaagatcttaatggtggaagccttggtgggaattcatggtcta
# tacaacacaatgatatcgcctggaacggtgccagagggttctatgtttccttgcctccatttatggcggaccagaacctggaattagttcatcaaaag
# gaaatattgaagcagacaatgctcaagcatgaagcaatatttagatatcaggtcaatgaactacatcgcgtacatagaagacaaatggtggtaatgga
# ggagattaggaggagaaaactagtggaggatcatttacacttgcaagcattagagtcgaagtcttttgtgtcacaattaaggtctgaaatttctcaga
# aatccaactgccagatggttttagacctcacaagcattgagccatctacactatgtggagaaacttttcaaggttcttcaaattctattgctggtcag
# agagtgccatcaagtgctgacttattggctgaacaaaatgttacagaagaaaggaaaatatcttcttcgaagagcggtgcatccaggaagagaatgtt
# ggatcttgaacttccagcagaagaatacatggatattgaagatggagaacaatttgtaagggaaagttctgttcaagggcccaatattgtgatttcag
# agcttcaacctcaggatagttcaaaagtcaactttgccaatccaggagattcttcaatttctaactcaagtcctaggggtagctttcttttgtttgac
# ctgaatgaaccaatacagcttgatgaaacagagtatccaaattatgcacttgagtctgttaacattcatgagggaaccagcaacatggatcaggatct
# atctggaacagtgcatgctgaatgctcaactctgaagaaagaagctacagggggagatataagcaacatgaattcttctgatgaagtttcttctgttg
# agatgacacttcctcaatgtaatcaaacagcaagttcatctccaggatctgtagataagagtaataatggaaccagaactgacaaatcattgctagtt
# tcttctcggaaaaaaatggagataccctttgcagttcaagctcttccatgctttattactagttcatcactcagtaagagtcctaactcttctgttgg
# gaactctagtctcactggaaagaagagtgacctgtacaacagtagtgcttctagtccaacttctggcacatcaggctcatgcttgatgaaatatggtg
# ataatgaatctacatctggaaaacctgatgctgttaagctatctaacattccagatagcatgagttcaatgaagggtatggacttgaattgcacacct
# tctgccgatttgtctgacaatcagtttaccactcctacctccaatatttcacatctaaatctccctgaaggtgtagaaagaaagatttgtggaaccgt
# tcttcttgattgtatcctgagtcctgattctgcagtcgaatctggtaaatctagcagggatagtcactttgtaggtcctggaagtgatatcaagtttc
# tgacaactaattcttgcattaacatgtcctgcatcaaggatgaaactttttcatctggtcacagtgaagcaacaatgactcctgtggacggaaacttc
# gaagctcctataggcccagaaaacaaggaaagttctccacctagaggagattctctggacaaaacaattggtaaatctgtccagtggtctaaaataga
# ccacatgaatgatcacactggaaaaaccgatagggctgcagcagagatcctgctttttatttcatcatctcggggaaattcaaagattgccaagggtg
# gaccatctgaagcctctcatgacactctgggcttgcttgctgatattgcaacttctttggcaagtaatcctgagaaagccgttggagaattcacgaac
# ctccattgtcatcgcaatacacttatatctgacagaagcaactgcaatgagatcgtgaagctcacacgcaaagggggaaaagagaaggaagcagtatg
# caatactatgcatagtcggacaaggaggagccaacctaggagagcaaactatcggagggtccttcaaacagaaatacatcctgctggtgcctctgttt
# atctgcatcagtttaatggaggtctagagtcacctgcaactgctgcatcagaatcaggttcatcgaggaaaactccacgcagggcttgttcgaggagt
# aggagatggtcccctattgcaataagaacaacatgctcactgttgcaaccacatcccagcaatgacaagcagggtatttcagagggagactggaaagg
# ctgggggttaacaaaagagcgtcaaaacagtcgaagacctcgttctatttcctcattttag]
# protein sequence = [MQCTSYLPGYHPKDLNGGSLGGNSWSIQHNDIAWNGARGFYVSLPPFMADQNLELVHQKEILKQTMLKHEAIFRYQVN
# ELHRVHRRQMVVMEEIRRRKLVEDHLHLQALESKSFVSQLRSEISQKSNCQMVLDLTSIEPSTLCGETFQGSSNSIAGQRVPSSADLLAEQNVTEERK
# ISSSKSGASRKRMLDLELPAEEYMDIEDGEQFVRESSVQGPNIVISELQPQDSSKVNFANPGDSSISNSSPRGSFLLFDLNEPIQLDETEYPNYALES
# VNIHEGTSNMDQDLSGTVHAECSTLKKEATGGDISNMNSSDEVSSVEMTLPQCNQTASSSPGSVDKSNNGTRTDKSLLVSSRKKMEIPFAVQALPCFI
# TSSSLSKSPNSSVGNSSLTGKKSDLYNSSASSPTSGTSGSCLMKYGDNESTSGKPDAVKLSNIPDSMSSMKGMDLNCTPSADLSDNQFTTPTSNISHL
# NLPEGVERKICGTVLLDCILSPDSAVESGKSSRDSHFVGPGSDIKFLTTNSCINMSCIKDETFSSGHSEATMTPVDGNFEAPIGPENKESSPPRGDSL
# DKTIGKSVQWSKIDHMNDHTGKTDRAAAEILLFISSSRGNSKIAKGGPSEASHDTLGLLADIATSLASNPEKAVGEFTNLHCHRNTLISDRSNCNEIV
# KLTRKGGKEKEAVCNTMHSRTRRSQPRRANYRRVLQTEIHPAGASVYLHQFNGGLESPATAASESGSSRKTPRRACSRSRRWSPIAIRTTCSLLQPHP
# SNDKQGISEGDWKGWGLTKERQNSRRPRSISSF]
# end gene g5
###
# command line:
# augustus --codingseq=1 --proteinprofile=/home/pgsb/tetiana.nosenko/lineages/embryophyta_odb9/prfl/EOG09360AAM.prfl --predictionStart=63282 --predictionEnd=100927 --species=arabidopsis ./tmp/scaffold2428Schil_BUSCO_geno_206160443_.temp
```
