## Supplementary material for "The *de novo* reference genome and transcriptome assemblies of the wild tomato species *Solanum chilense*": EOG09360AAM.out.2

```
# Please cite: Mario Stanke, Mark Diekhans, Robert Baertsch, David Haussler (2008),
# Using native and syntenically mapped cDNA alignments to improve de novo gene finding
# Bioinformatics 24: 637-644, doi 10.1093/bioinformatics/btn013
# No extrinsic information on sequences given.
# Using protein profile unknown
# --[10..62]--> unknown_B (14) <--[25..45]--> unknown_E (13) <--[0..5]--> unknown_F (36) <--[0..2]--> unknown_G (19) <--[0..1]--> unknown_H (78) <--[0..2]--> unknown_I (81) <--[0..1]--> unknown_J (158) <--[0..46]--
# arabidopsis version. Using default transition matrix.
# We have hints for 0 sequences and for 0 of the sequences in the input set.
#
# ----- prediction on sequence number 1 (length = 25732, name = scaffold6021) -----
#
# Constraints/Hints:
# (none)
# Predicted genes for sequence number 1 on both strands
# start gene g1
scaffold6021	AUGUSTUS	gene	5960	8171	0.01	-	.	g1
scaffold6021	AUGUSTUS	transcript	5960	8171	0.01	-	.	g1.t1
scaffold6021	AUGUSTUS	tts	5960	5960	.	-	.	transcript_id "g1.t1"; gene_id "g1";
scaffold6021	AUGUSTUS	exon	5960	6111	.	-	.	transcript_id "g1.t1"; gene_id "g1";
scaffold6021	AUGUSTUS	stop_codon	6093	6095	.	-	0	transcript_id "g1.t1"; gene_id "g1";
scaffold6021	AUGUSTUS	intron	6112	6205	0.01	-	.	transcript_id "g1.t1"; gene_id "g1";
scaffold6021	AUGUSTUS	intron	6323	6412	0.01	-	.	transcript_id "g1.t1"; gene_id "g1";
scaffold6021	AUGUSTUS	intron	7696	7920	0.01	-	.	transcript_id "g1.t1"; gene_id "g1";
scaffold6021	AUGUSTUS	intron	7959	8056	0.01	-	.	transcript_id "g1.t1"; gene_id "g1";
scaffold6021	AUGUSTUS	CDS	6093	6111	0.01	-	1	transcript_id "g1.t1"; gene_id "g1";
scaffold6021	AUGUSTUS	CDS	6206	6322	0.01	-	1	transcript_id "g1.t1"; gene_id "g1";
scaffold6021	AUGUSTUS	exon	6206	6322	.	-	.	transcript_id "g1.t1"; gene_id "g1";
scaffold6021	AUGUSTUS	CDS	6413	7695	0.01	-	0	transcript_id "g1.t1"; gene_id "g1";
scaffold6021	AUGUSTUS	exon	6413	7695	.	-	.	transcript_id "g1.t1"; gene_id "g1";
scaffold6021	AUGUSTUS	CDS	7921	7958	0.01	-	2	transcript_id "g1.t1"; gene_id "g1";
scaffold6021	AUGUSTUS	exon	7921	7958	.	-	.	transcript_id "g1.t1"; gene_id "g1";
scaffold6021	AUGUSTUS	CDS	8057	8075	0.01	-	0	transcript_id "g1.t1"; gene_id "g1";
scaffold6021	AUGUSTUS	exon	8057	8171	.	-	.	transcript_id "g1.t1"; gene_id "g1";
scaffold6021	AUGUSTUS	start_codon	8073	8075	.	-	0	transcript_id "g1.t1"; gene_id "g1";
scaffold6021	AUGUSTUS	tss	8171	8171	.	-	.	transcript_id "g1.t1"; gene_id "g1";
scaffold6021	AUGUSTUS	protein_match	6298	6322	1.29	-	1	target "unknown_J[150..158]"; target_start 297; transcript_id "g1.t1"; gene_id "g1";
scaffold6021	AUGUSTUS	protein_match	6413	6861	1.53	-	0	target "unknown_J[1..150]"; target_start 297; transcript_id "g1.t1"; gene_id "g1";
scaffold6021	AUGUSTUS	protein_match	6862	7104	2.29	-	0	target "unknown_I[1..81]"; target_start 216; transcript_id "g1.t1"; gene_id "g1";
scaffold6021	AUGUSTUS	protein_match	7111	7344	2.35	-	0	target "unknown_H[1..78]"; target_start 136; transcript_id "g1.t1"; gene_id "g1";
scaffold6021	AUGUSTUS	protein_match	7345	7401	1.83	-	0	target "unknown_G[1..19]"; target_start 117; transcript_id "g1.t1"; gene_id "g1";
scaffold6021	AUGUSTUS	protein_match	7402	7509	1.8	-	0	target "unknown_F[1..36]"; target_start 81; transcript_id "g1.t1"; gene_id "g1";
scaffold6021	AUGUSTUS	protein_match	7519	7557	2.74	-	0	target "unknown_E[1..13]"; target_start 65; transcript_id "g1.t1"; gene_id "g1";
scaffold6021	AUGUSTUS	protein_match	7663	7695	1.2	-	0	target "unknown_B[4..14]"; target_start 16; transcript_id "g1.t1"; gene_id "g1";
scaffold6021	AUGUSTUS	protein_match	7921	7929	0.877	-	0	target "unknown_B[1..3]"; target_start 16; transcript_id "g1.t1"; gene_id "g1";
# coding sequence = [atgctttgtagtcggttatacatacacaacgaagatatggaactttgggctgacagacaagttcatgcattttccatca
# ggcgccgaatccctttatcaaacccacatatgggcaagtacttgatttttactctagtttctctttcgggtccaatgtgttatgctcaacaaatcttt
# aatcaaattcaatttccaaatattttcacttggaatacaatgattagaggttacgctgaaagtataaatccatatccagcaattgaaatacacaatga
# catgtgtgttaattctgttgcccctgacacacatacatacccttttcttctaaaagctattgccaaggtgattgatgttagggaaggagaaaaggtgc
# attgcattgcaattagaaatgggtttgaatcgttggtgtttgttcagaattccttggttcatttttatggagcaattagtcaagctgaaaacgcacat
# aaggtgtttgaggaaatgtctgacaagaatcttgtcgcatggaattcagttattaatggctatgctttgaatagtcgacctaatgagacattgaccct
# ttttaggaaaatggttttggaaggtgttaggcctgatgggtttactttggttagtttgttgactgcttcggctgagcttggtgcgttagcgttgggta
# gaagggcgcatgtgtatatgttgaaggtgggattggataagaatttacatgcttcaaatgcacttttggatctttatgctaaatgtgggaatgtgaat
# gaggcagagcaagtttttcatgagttggaggaggatagtgtggtgtcatggacatctttgattgtaggtttggctgtcaatggtttttgtgagaaagc
# acttgagcttttcgaggaaatggaaagaaaaggatttgtgcctactgagatcacatttgtcggggtcttgtatgcctgtagccattgtggtttggtgg
# acaaagggtttgcttactttgaaaggatgcaaaaattgtttggagttaaaccgaaaattgagcattatgggtgcatggttgatttgttaggaagggct
# ggtttagttgaaaaggcatacaagtatattaaagacatgccattgcaacccaatgctgtgatttggcgaacattacttggtgcctgctcaatacatgg
# tcatttagctctggcagagatgactagaaatcaccttaagcagttagaacctaatcattctggggattatgtgctcctttcaaatctttatgcagccg
# agaggcgttggtcagatgtgcatcaactaaggaccactatgcttaaagaaggggtgaaaaaagtcccagggcatagccttgttgaattgctgagattg
# gaaggctatgtccctcatacatcaaatgtgcttgctgatatagaggaagaggagaaggagactgctttggcttaccatagtgaaaaaattgcaattgc
# attcatgtttttgaacgcgagatag]
# protein sequence = [MLCSRLYIHNEDMELWADRQVHAFSIRRRIPLSNPHMGKYLIFTLVSLSGPMCYAQQIFNQIQFPNIFTWNTMIRGYA
# ESINPYPAIEIHNDMCVNSVAPDTHTYPFLLKAIAKVIDVREGEKVHCIAIRNGFESLVFVQNSLVHFYGAISQAENAHKVFEEMSDKNLVAWNSVIN
# GYALNSRPNETLTLFRKMVLEGVRPDGFTLVSLLTASAELGALALGRRAHVYMLKVGLDKNLHASNALLDLYAKCGNVNEAEQVFHELEEDSVVSWTS
# LIVGLAVNGFCEKALELFEEMERKGFVPTEITFVGVLYACSHCGLVDKGFAYFERMQKLFGVKPKIEHYGCMVDLLGRAGLVEKAYKYIKDMPLQPNA
# VIWRTLLGACSIHGHLALAEMTRNHLKQLEPNHSGDYVLLSNLYAAERRWSDVHQLRTTMLKEGVKKVPGHSLVELLRLEGYVPHTSNVLADIEEEEK
# ETALAYHSEKIAIAFMFLNAR]
# sequence of block unknown_J   297 [KGFVPTEITFVGVLYACSHCGLVDKGFAYFERMQKLFGVKPKIEHYGCMVDLLGRAGLVEKAYKYIKDMPLQPNAVIWRTLLGACSIHGHLALAEMTRNHLKQLEPNHSGDYVLLSNLYAAERRWSDVHQLRTTMLKEGVKKVPGHSLVELLRLEGYV] 455
# sequence of block unknown_I   216 [GALALGRRAHVYMLKVGLDKNLHASNALLDLYAKCGNVNEAEQVFHELEEDSVVSWTSLIVGLAVNGFCEKALELFEEMER] 297
# sequence of block unknown_H   136 [VFVQNSLVHFYGAISQAENAHKVFEEMSDKNLVAWNSVINGYALNSRPNETLTLFRKMVLEGVRPDGFTLVSLLTASA] 214
# sequence of block unknown_G   117 [VREGEKVHCIAIRNGFESL] 136
# sequence of block unknown_F    81 [NPYPAIEIHNDMCVNSVAPDTHTYPFLLKAIAKVID] 117
# sequence of block unknown_E    65 [NIFTWNTMIRGYA] 78
# sequence of block unknown_B    16 [ADRQVHAFSIRRRI] 30
# end gene g1
###
# command line:
# augustus --codingseq=1 --proteinprofile=/home/pgsb/tetiana.nosenko/lineages/embryophyta_odb9/prfl/EOG09360AAM.prfl --predictionStart=0 --predictionEnd=25732 --species=arabidopsis ./tmp/scaffold6021Schil_BUSCO_geno_206160443_.temp
```
