## Supplementary material for "The *de novo* reference genome and transcriptome assemblies of the wild tomato species *Solanum chilense*": EOG09360AAM.out.3

```
# Please cite: Mario Stanke, Mark Diekhans, Robert Baertsch, David Haussler (2008),
# Using native and syntenically mapped cDNA alignments to improve de novo gene finding
# Bioinformatics 24: 637-644, doi 10.1093/bioinformatics/btn013
# No extrinsic information on sequences given.
# Using protein profile unknown
# --[10..62]--> unknown_B (14) <--[25..45]--> unknown_E (13) <--[0..5]--> unknown_F (36) <--[0..2]--> unknown_G (19) <--[0..1]--> unknown_H (78) <--[0..2]--> unknown_I (81) <--[0..1]--> unknown_J (158) <--[0..46]--
# arabidopsis version. Using default transition matrix.
# We have hints for 0 sequences and for 0 of the sequences in the input set.
#
# ----- prediction on sequence number 1 (length = 86061, name = scaffold4382) -----
#
# Constraints/Hints:
# (none)
# Predicted genes for sequence number 1 on both strands
# start gene g1
scaffold4382	AUGUSTUS	gene	76440	77471	0.07	+	.	g1
scaffold4382	AUGUSTUS	transcript	76440	77471	0.07	+	.	g1.t1
scaffold4382	AUGUSTUS	tss	76440	76440	.	+	.	transcript_id "g1.t1"; gene_id "g1";
scaffold4382	AUGUSTUS	exon	76440	77471	.	+	.	transcript_id "g1.t1"; gene_id "g1";
scaffold4382	AUGUSTUS	start_codon	76565	76567	.	+	0	transcript_id "g1.t1"; gene_id "g1";
scaffold4382	AUGUSTUS	CDS	76565	77179	0.7	+	0	transcript_id "g1.t1"; gene_id "g1";
scaffold4382	AUGUSTUS	stop_codon	77177	77179	.	+	0	transcript_id "g1.t1"; gene_id "g1";
scaffold4382	AUGUSTUS	tts	77471	77471	.	+	.	transcript_id "g1.t1"; gene_id "g1";
# coding sequence = [atgtttctagcaggaactgaaacagcttctacgacgataatttgggcatttttagaactaatgaaaaatccacgtgtta
# tggagaaagcacaactcgaagtgagagaaagattgaatgggaaaaaagcatttaacgatactgattttgaagagttgaactacttgcaatttgttatc
# aaagaaacattaaggctacaccctccagctcctctattagtcccaagggaatgtagagaggaaacaaagattgatggatacacaatacctgtgaaaac
# aaaggttttggtcaatgcatggtcgattggtagagatccggaatactggcatgattcggaaagctttatacctgagagatttgagaatagtagtgttg
# actttaaaggaaatcactttgaatttattccgtttggtgcaggaagaagaatgtgtcccggaatgttatttggtttagttaatgttgcacatccatta
# tctcaattactttatcactttgattggaaggttgctaatggagttaatccaaatgatttggacaccattgaaactgaaggattgacagccaggagaaa
# gaatgatctttatttaattgctactccatttggtctctctaaataa]
# protein sequence = [MFLAGTETASTTIIWAFLELMKNPRVMEKAQLEVRERLNGKKAFNDTDFEELNYLQFVIKETLRLHPPAPLLVPRECR
# EETKIDGYTIPVKTKVLVNAWSIGRDPEYWHDSESFIPERFENSSVDFKGNHFEFIPFGAGRRMCPGMLFGLVNVAHPLSQLLYHFDWKVANGVNPND
# LDTIETEGLTARRKNDLYLIATPFGLSK]
# end gene g1
###
# start gene g2
scaffold4382	AUGUSTUS	gene	85670	87247	0.01	+	.	g2
scaffold4382	AUGUSTUS	transcript	85670	87247	0.01	+	.	g2.t1
scaffold4382	AUGUSTUS	tss	85670	85670	.	+	.	transcript_id "g2.t1"; gene_id "g2";
scaffold4382	AUGUSTUS	exon	85670	87247	.	+	.	transcript_id "g2.t1"; gene_id "g2";
scaffold4382	AUGUSTUS	start_codon	85693	85695	.	+	0	transcript_id "g2.t1"; gene_id "g2";
scaffold4382	AUGUSTUS	CDS	85693	87069	0.01	+	0	transcript_id "g2.t1"; gene_id "g2";
scaffold4382	AUGUSTUS	stop_codon	87067	87069	.	+	0	transcript_id "g2.t1"; gene_id "g2";
scaffold4382	AUGUSTUS	tts	87247	87247	.	+	.	transcript_id "g2.t1"; gene_id "g2";
scaffold4382	AUGUSTUS	protein_match	85741	85782	5.62	+	0	target "unknown_B[1..14]"; target_start 16; transcript_id "g2.t1"; gene_id "g2";
scaffold4382	AUGUSTUS	protein_match	85906	85944	6.05	+	0	target "unknown_E[1..13]"; target_start 71; transcript_id "g2.t1"; gene_id "g2";
scaffold4382	AUGUSTUS	protein_match	85945	86052	4.7	+	0	target "unknown_F[1..36]"; target_start 84; transcript_id "g2.t1"; gene_id "g2";
scaffold4382	AUGUSTUS	protein_match	86053	86109	5.04	+	0	target "unknown_G[1..19]"; target_start 120; transcript_id "g2.t1"; gene_id "g2";
scaffold4382	AUGUSTUS	protein_match	86110	86343	5.82	+	0	target "unknown_H[1..78]"; target_start 139; transcript_id "g2.t1"; gene_id "g2";
scaffold4382	AUGUSTUS	protein_match	86350	86592	7.19	+	0	target "unknown_I[1..81]"; target_start 219; transcript_id "g2.t1"; gene_id "g2";
scaffold4382	AUGUSTUS	protein_match	86593	87066	6.5	+	0	target "unknown_J[1..158]"; target_start 300; transcript_id "g2.t1"; gene_id "g2";
# coding sequence = [atgacctttaccaccaaaacccaacaactcatagatcttctcagttattgttcttctctaaaacatgtttaccaaattc
# atactcaaatcgtaatctcaggactatctcaacaaaattgcatcctcctcaaaattgtcaacttttttgcttctcatactccaataaactcatcttct
# tacgtcgctcttgtcatcaaacaatcccaaaattcatctaattcttggtggaatatcctcattaggaattatgctatacatagtgaagccattcgatt
# ttttgttgaaatgcggcgttctggagttgtttctgatgaattcacatacccttttctcttcaaagcttgttcgtcttttatgggtttgaaagaaggaa
# aacagattcattgcgatgtcatcaagatgggtatttgtaaaaatgtgtatgtacagaacactttgatttatttttatgggtcttgcaagaagattatg
# gaagcatacaaggtgtttgatgtaatgccgcttagaactgttgtttcttggaattcgataatttcggcttgtgttgaaagctgtcggtatgatgatgc
# gattgagatttttcgtttgatgagaaaatgtggggttcgaccggatgagacaacaatggtgattttgctttctgtttgtgctgagttgggtgatttga
# gtttagggaaatggattcattgtcaagtgattgagcaagggatgtatgtgaattgtcaattgggaacttctcttgttgacatgtatgctaaaagtgga
# gcagtcgattatgctcgtttgatcttcgataggataggtgaaagaaatgtgtggacatggagtgcgatgattcttggattagctcagcatggatttgc
# tgcacaagccttggaactcttttggaaaatgaaggattgttctgtgaagcctaattatgtgtcctttcttggtgtgctttgtgcttgtagccatgttg
# ggatggtggaagaagggtatcgtttgtttcaagagatggaaactctccatagcatcaaacctatgatggcacattatggtgccatggtagatatcttg
# agtcgtgctggtcgtctagaagaagcacacaaattcatacttgacatgcccattgaggctgatgcagtcatatggaggaccttgctcagtgcatgcca
# cattcatgatattagcgacgattctggagtgggagagaaggtcagaaacaggttgcttgaattggagcctaaaaggagtgggaatttggtcatgttag
# caaataagtatgctgaaactggattatgggacaaagcagcaacattgagaagaggaatgaaagagagacgacttaagaagatcgctggagaaagctgt
# gtatcagtttttcagaatcgatag]
# protein sequence = [MTFTTKTQQLIDLLSYCSSLKHVYQIHTQIVISGLSQQNCILLKIVNFFASHTPINSSSYVALVIKQSQNSSNSWWNI
# LIRNYAIHSEAIRFFVEMRRSGVVSDEFTYPFLFKACSSFMGLKEGKQIHCDVIKMGICKNVYVQNTLIYFYGSCKKIMEAYKVFDVMPLRTVVSWNS
# IISACVESCRYDDAIEIFRLMRKCGVRPDETTMVILLSVCAELGDLSLGKWIHCQVIEQGMYVNCQLGTSLVDMYAKSGAVDYARLIFDRIGERNVWT
# WSAMILGLAQHGFAAQALELFWKMKDCSVKPNYVSFLGVLCACSHVGMVEEGYRLFQEMETLHSIKPMMAHYGAMVDILSRAGRLEEAHKFILDMPIE
# ADAVIWRTLLSACHIHDISDDSGVGEKVRNRLLELEPKRSGNLVMLANKYAETGLWDKAATLRRGMKERRLKKIAGESCVSVFQNR]
# sequence of block unknown_B    16 [CSSLKHVYQIHTQI] 30
# sequence of block unknown_E    71 [SNSWWNILIRNYA] 84
# sequence of block unknown_F    84 [IHSEAIRFFVEMRRSGVVSDEFTYPFLFKACSSFMG] 120
# sequence of block unknown_G   120 [LKEGKQIHCDVIKMGICKN] 139
# sequence of block unknown_H   139 [VYVQNTLIYFYGSCKKIMEAYKVFDVMPLRTVVSWNSIISACVESCRYDDAIEIFRLMRKCGVRPDETTMVILLSVCA] 217
# sequence of block unknown_I   219 [GDLSLGKWIHCQVIEQGMYVNCQLGTSLVDMYAKSGAVDYARLIFDRIGERNVWTWSAMILGLAQHGFAAQALELFWKMKD] 300
# sequence of block unknown_J   300 [CSVKPNYVSFLGVLCACSHVGMVEEGYRLFQEMETLHSIKPMMAHYGAMVDILSRAGRLEEAHKFILDMPIEADAVIWRTLLSACHIHDISDDSGVGEKVRNRLLELEPKRSGNLVMLANKYAETGLWDKAATLRRGMKERRLKKIAGESCVSVFQNR] 458
# end gene g2
###
# start gene g3
scaffold4382	AUGUSTUS	gene	87324	92125	0.07	-	.	g3
scaffold4382	AUGUSTUS	transcript	87324	92125	0.07	-	.	g3.t1
scaffold4382	AUGUSTUS	tts	87324	87324	.	-	.	transcript_id "g3.t1"; gene_id "g3";
scaffold4382	AUGUSTUS	exon	87324	88087	.	-	.	transcript_id "g3.t1"; gene_id "g3";
scaffold4382	AUGUSTUS	stop_codon	87406	87408	.	-	0	transcript_id "g3.t1"; gene_id "g3";
scaffold4382	AUGUSTUS	intron	88088	89118	0.88	-	.	transcript_id "g3.t1"; gene_id "g3";
scaffold4382	AUGUSTUS	intron	89311	89383	0.99	-	.	transcript_id "g3.t1"; gene_id "g3";
scaffold4382	AUGUSTUS	intron	89470	90109	0.99	-	.	transcript_id "g3.t1"; gene_id "g3";
scaffold4382	AUGUSTUS	intron	90192	91253	0.67	-	.	transcript_id "g3.t1"; gene_id "g3";
scaffold4382	AUGUSTUS	intron	91400	91523	0.72	-	.	transcript_id "g3.t1"; gene_id "g3";
scaffold4382	AUGUSTUS	CDS	87406	88087	1	-	1	transcript_id "g3.t1"; gene_id "g3";
scaffold4382	AUGUSTUS	CDS	89119	89310	0.99	-	1	transcript_id "g3.t1"; gene_id "g3";
scaffold4382	AUGUSTUS	exon	89119	89310	.	-	.	transcript_id "g3.t1"; gene_id "g3";
scaffold4382	AUGUSTUS	CDS	89384	89469	0.99	-	0	transcript_id "g3.t1"; gene_id "g3";
scaffold4382	AUGUSTUS	exon	89384	89469	.	-	.	transcript_id "g3.t1"; gene_id "g3";
scaffold4382	AUGUSTUS	CDS	90110	90191	1	-	1	transcript_id "g3.t1"; gene_id "g3";
scaffold4382	AUGUSTUS	exon	90110	90191	.	-	.	transcript_id "g3.t1"; gene_id "g3";
scaffold4382	AUGUSTUS	CDS	91254	91399	0.92	-	0	transcript_id "g3.t1"; gene_id "g3";
scaffold4382	AUGUSTUS	exon	91254	91399	.	-	.	transcript_id "g3.t1"; gene_id "g3";
scaffold4382	AUGUSTUS	CDS	91524	91562	0.71	-	0	transcript_id "g3.t1"; gene_id "g3";
scaffold4382	AUGUSTUS	exon	91524	91567	.	-	.	transcript_id "g3.t1"; gene_id "g3";
scaffold4382	AUGUSTUS	start_codon	91560	91562	.	-	0	transcript_id "g3.t1"; gene_id "g3";
scaffold4382	AUGUSTUS	exon	92069	92125	.	-	.	transcript_id "g3.t1"; gene_id "g3";
scaffold4382	AUGUSTUS	tss	92125	92125	.	-	.	transcript_id "g3.t1"; gene_id "g3";
# coding sequence = [atgcattataaagatactgccatcaatcaacatttaaaggctgcaggtgtagagtttccacctcgagaggaaaacagtg
# tacctttatttacaccaccacaaacccatccaatagtccacacgccttccgcttatgaggaggctgcagttgaggcctctcttgagtctgatccctct
# ggactcagtgttgcggagattcaaagtgctgaggggctatcagatgtcctgacggagatgcttggtgccttggatccaaagaaccctcagtccgtgaa
# ggaggaggtgatagtcgatcttgttgaacagtgtcgttcttaccaaaagcgtgtgatgattcttgtgaacaacacagtagacgaggatctgctgtgta
# aaggattggcactcaatgacaatctgcagcgagttcttcgtagacatgacgatattgccaaaggaacctcaacaattactgtaccacccagagaaact
# cctgttgcaccccttatgaatgtgaatcatgaggatgatgagtcagaagatgatttctctcacttatcacggagaacttcaagagatccatcacaggg
# acaggggcggaagactattgatgtgaagagtgagcctatgcgaattactccaactcttcctcctccaccttcatcaaggagaccagtttttacggatg
# ggaaaatggttgattatctcagcggtgacaggtttgaatctgaaagatcaatgggaacagaaggatcatcacctattgctgcttcaactaattcaaac
# aatgcgagttccatcccatggtcaagtcccaagccatcttcatctgcaccccctccagatgatttgctaaatccaactgctgatgaggacttcttgaa
# ccccactgcatctatgtttactggaaaaaacaaccagaatgaatccaattcaaaagccaaatctgctgataacttgcctccagcaccttgggatgctc
# ctcctcctaccgcaatccctccaccaccagccagatatgatcagagacagcagtactttgagaaacatgtttctggtggctcccctcccgcaagaact
# ggatcgagttcctatgacagcatagttggacaaacaaagaatctctctattaattcttcttcaccatccaaaccagagaaacctgaggacgcactctt
# caaagatcttgttgattttgcaaaagccaagtcttcctcatcttcaaaccaatccaatagatcattttaa]
# protein sequence = [MHYKDTAINQHLKAAGVEFPPREENSVPLFTPPQTHPIVHTPSAYEEAAVEASLESDPSGLSVAEIQSAEGLSDVLTE
# MLGALDPKNPQSVKEEVIVDLVEQCRSYQKRVMILVNNTVDEDLLCKGLALNDNLQRVLRRHDDIAKGTSTITVPPRETPVAPLMNVNHEDDESEDDF
# SHLSRRTSRDPSQGQGRKTIDVKSEPMRITPTLPPPPSSRRPVFTDGKMVDYLSGDRFESERSMGTEGSSPIAASTNSNNASSIPWSSPKPSSSAPPP
# DDLLNPTADEDFLNPTASMFTGKNNQNESNSKAKSADNLPPAPWDAPPPTAIPPPPARYDQRQQYFEKHVSGGSPPARTGSSSYDSIVGQTKNLSINS
# SSPSKPEKPEDALFKDLVDFAKAKSSSSSNQSNRSF]
# end gene g3
###
# start gene g4
scaffold4382	AUGUSTUS	gene	92696	97735	0.01	-	.	g4
scaffold4382	AUGUSTUS	transcript	92696	97735	0.01	-	.	g4.t1
scaffold4382	AUGUSTUS	tts	92696	92696	.	-	.	transcript_id "g4.t1"; gene_id "g4";
scaffold4382	AUGUSTUS	exon	92696	93020	.	-	.	transcript_id "g4.t1"; gene_id "g4";
scaffold4382	AUGUSTUS	exon	94735	95553	.	-	.	transcript_id "g4.t1"; gene_id "g4";
scaffold4382	AUGUSTUS	stop_codon	95332	95334	.	-	0	transcript_id "g4.t1"; gene_id "g4";
scaffold4382	AUGUSTUS	intron	95554	96258	0.75	-	.	transcript_id "g4.t1"; gene_id "g4";
scaffold4382	AUGUSTUS	intron	96373	96460	1	-	.	transcript_id "g4.t1"; gene_id "g4";
scaffold4382	AUGUSTUS	intron	96560	97132	0.46	-	.	transcript_id "g4.t1"; gene_id "g4";
scaffold4382	AUGUSTUS	intron	97212	97302	0.18	-	.	transcript_id "g4.t1"; gene_id "g4";
scaffold4382	AUGUSTUS	CDS	95332	95553	0.76	-	0	transcript_id "g4.t1"; gene_id "g4";
scaffold4382	AUGUSTUS	CDS	96259	96372	0.97	-	0	transcript_id "g4.t1"; gene_id "g4";
scaffold4382	AUGUSTUS	exon	96259	96372	.	-	.	transcript_id "g4.t1"; gene_id "g4";
scaffold4382	AUGUSTUS	CDS	96461	96559	0.61	-	0	transcript_id "g4.t1"; gene_id "g4";
scaffold4382	AUGUSTUS	exon	96461	96559	.	-	.	transcript_id "g4.t1"; gene_id "g4";
scaffold4382	AUGUSTUS	CDS	97133	97211	0.57	-	1	transcript_id "g4.t1"; gene_id "g4";
scaffold4382	AUGUSTUS	exon	97133	97211	.	-	.	transcript_id "g4.t1"; gene_id "g4";
scaffold4382	AUGUSTUS	CDS	97303	97328	0.17	-	0	transcript_id "g4.t1"; gene_id "g4";
scaffold4382	AUGUSTUS	exon	97303	97331	.	-	.	transcript_id "g4.t1"; gene_id "g4";
scaffold4382	AUGUSTUS	start_codon	97326	97328	.	-	0	transcript_id "g4.t1"; gene_id "g4";
scaffold4382	AUGUSTUS	exon	97502	97735	.	-	.	transcript_id "g4.t1"; gene_id "g4";
scaffold4382	AUGUSTUS	tss	97735	97735	.	-	.	transcript_id "g4.t1"; gene_id "g4";
# coding sequence = [atgttccatctagatcttctgaaattacaagcaaaggacgctcttaagattatcaagaaacgcttggggagtaaaaatc
# caaaaatacagcttcttacactattcgttcttgagactctgagcaaaaattgtggagagaatgtatttcagcaaattgtggagcgtgagattttacga
# gacatggtcaaaattgtgaagaagaagcctgatttaaatgtgagggagaagattttgattttgatagattcatggcaagaagctttgggagggccagg
# gggacgatttccccagtatcacgctgcatataatgaactgaagactgtccaccagatacaggctgggacaatcttccaactatctctgtctgaagccc
# ccccccctcccccctacctcttcccaactgtagagaaggcgggtgatcctgttaggcatagtccaaataacacccctgaggctgataaaaatcctcca
# agttgggttgttatccttcactgtaaaaatagatggccaactgtctcaacctcttctccacacaaatag]
# protein sequence = [MFHLDLLKLQAKDALKIIKKRLGSKNPKIQLLTLFVLETLSKNCGENVFQQIVEREILRDMVKIVKKKPDLNVREKIL
# ILIDSWQEALGGPGGRFPQYHAAYNELKTVHQIQAGTIFQLSLSEAPPPPPYLFPTVEKAGDPVRHSPNNTPEADKNPPSWVVILHCKNRWPTVSTSS
# PHK]
# end gene g4
###
# start gene g5
scaffold4382	AUGUSTUS	gene	99915	101385	0.04	-	.	g5
scaffold4382	AUGUSTUS	transcript	99915	101385	0.04	-	.	g5.t1
scaffold4382	AUGUSTUS	tts	99915	99915	.	-	.	transcript_id "g5.t1"; gene_id "g5";
scaffold4382	AUGUSTUS	exon	99915	100661	.	-	.	transcript_id "g5.t1"; gene_id "g5";
scaffold4382	AUGUSTUS	stop_codon	100511	100513	.	-	0	transcript_id "g5.t1"; gene_id "g5";
scaffold4382	AUGUSTUS	intron	100662	100768	0.97	-	.	transcript_id "g5.t1"; gene_id "g5";
scaffold4382	AUGUSTUS	intron	100877	100955	0.84	-	.	transcript_id "g5.t1"; gene_id "g5";
scaffold4382	AUGUSTUS	CDS	100511	100661	0.78	-	1	transcript_id "g5.t1"; gene_id "g5";
scaffold4382	AUGUSTUS	CDS	100769	100876	0.84	-	1	transcript_id "g5.t1"; gene_id "g5";
scaffold4382	AUGUSTUS	exon	100769	100876	.	-	.	transcript_id "g5.t1"; gene_id "g5";
scaffold4382	AUGUSTUS	CDS	100956	100981	0.98	-	0	transcript_id "g5.t1"; gene_id "g5";
scaffold4382	AUGUSTUS	exon	100956	100993	.	-	.	transcript_id "g5.t1"; gene_id "g5";
scaffold4382	AUGUSTUS	start_codon	100979	100981	.	-	0	transcript_id "g5.t1"; gene_id "g5";
scaffold4382	AUGUSTUS	exon	101102	101385	.	-	.	transcript_id "g5.t1"; gene_id "g5";
scaffold4382	AUGUSTUS	tss	101385	101385	.	-	.	transcript_id "g5.t1"; gene_id "g5";
# coding sequence = [atgatcttgaaaatagttttatttggaagtagaaaaattgaatcttggtgggaattgggaattggggattttgatgatc
# tgtttgcttctttgattcttggtgggttttggggataccttttgttcaatcgcaaggagaacaatttgaagaaacagtggaaactagaagagatggct
# aacaatgcggcggcttgtgcagaaagggcaactagtgatatgctgattgggccagactgggctataaacattgagctttgtgatatcatcaacatgaa
# tcctgggtaa]
# protein sequence = [MILKIVLFGSRKIESWWELGIGDFDDLFASLILGGFWGYLLFNRKENNLKKQWKLEEMANNAAACAERATSDMLIGPD
# WAINIELCDIINMNPG]
# end gene g5
###
# start gene g6
scaffold4382	AUGUSTUS	gene	107410	113461	0.01	+	.	g6
scaffold4382	AUGUSTUS	transcript	107410	113461	0.01	+	.	g6.t1
scaffold4382	AUGUSTUS	tss	107410	107410	.	+	.	transcript_id "g6.t1"; gene_id "g6";
scaffold4382	AUGUSTUS	exon	107410	107992	.	+	.	transcript_id "g6.t1"; gene_id "g6";
scaffold4382	AUGUSTUS	exon	110516	113461	.	+	.	transcript_id "g6.t1"; gene_id "g6";
scaffold4382	AUGUSTUS	start_codon	110521	110523	.	+	0	transcript_id "g6.t1"; gene_id "g6";
scaffold4382	AUGUSTUS	CDS	110521	112617	0.22	+	0	transcript_id "g6.t1"; gene_id "g6";
scaffold4382	AUGUSTUS	stop_codon	112615	112617	.	+	0	transcript_id "g6.t1"; gene_id "g6";
scaffold4382	AUGUSTUS	tts	113461	113461	.	+	.	transcript_id "g6.t1"; gene_id "g6";
# coding sequence = [atgggtataaacgcagctttggtcttgaaccatatcatcaatggcgaacccaccaccccttgcagctccaaaggggcaa
# catcttcacaagcgaaagccttaaccaccacaataatcaaccatcttcgtttgggtcgacttggaaaagctgtctctgttttgttctcagctccggtt
# cctgtccattttgcgctctatgctcatctcttcagaatatgtgcatcaaacaaggccattgttgaagtccgtaaagtcgagtcgcatttggttagttt
# tgctccaaccccacctgtattcttgcttaatcgagctattgaagcttatggtaaatgcgggtgtttggttgatgcaagagagctgtttgatgaaatgc
# ctcaaagagatggtgggtcttggaatgctatggttactgcttattcacaaaatgggtatgctgggaaggcgttgggtctgttttctgatatgcataag
# tctggggtttttgctgctgaggttacttttgcgggtgttcttgcttcctgtgcttctaccttggcgctttggctttctagacaggtgcatgcccttgt
# tttgaaatatggttttggtggtaatgtgattttagggagttcgcttgtggatgtgtatgggaagtgtaggataatgggggatgcacggagaatgtttg
# atgaaattgagaggccaaatgctgttacttggaatgtgattgttaggaggtatcttgagatgggtaatggaaaagagtccgtttttctgtttttcaaa
# atgatttgtcttaatgcgaggccgctgacatttactgtctcaaatgctctagttgcttgttctagttttagaggatttcgtgaaggaattcaaattca
# tggattaattatcaagattaattttgaagaggacgaggtggtctcgtgctctctaattgatgtgtatgccaaatgtggggatttagtatgtgctcgaa
# caatttttgacctgctatccactaaaaacttgattcattggacttctatggtgtcaggatatgccatgagcggtaaaaccaggcaagcaagagagatt
# tttgataggatgcctgaacgtagtgtagtttcatggaatgcaatgctagcaggatatgcacataattcacaatgggatgaagcaatggagttaatcaa
# tttaatgtgcaataatatgagggacactgatcgtgtgactgtaagtttgatcctgaatgtttctgcagggctctcagatcttgaattggggaagcagg
# ttcatggatacatgtataggcacggtttctactccgacttgagtgttgcgaatgcgcttcttgatatgtatgggaaatgtgggaacttgagaaaggct
# agagcatggttttacgaaatgagttatttccgagatatggtttcttggaatgctttgttgagtagctatgctcgtcataagatgagtgaagaagcttt
# agtaattttctgggaaatgcaacaagaggtgacacctagtaaattcactttcgctactctcttggcagtttgtgcaaatatttttgcttgtgaacaag
# gtaaacaaatccatgggtttttgattagaaatggttatgatttggacatcgttatcagaggagctttggttgatatgtattccaaatgtcgtttactt
# gagtatgcactgaatgttttcattggaacttctgtgaaagatgttgttctctggaactctctgatgcttggatgttatcataacaaacaaagtgaagc
# aatattaaaattgtttgagttgatgaaggaggatggagtgaagccagatagtacaaccttccaagctgtactgcttgcatgtatttttcagggttgtg
# tgaaattgggtagacagtatttcaattcactgagtcaagattattttattataccacaattggagcattacgaatccatgataaagctctatggtctg
# catggattctttgatgagcttgaagattttgttgagaagatgccatttcaacccacagcccctatgttaggaagagtttttgactcttccaaagaata
# caataacacaaggttaggaaaatgggctgtcagacatcttaattttctgaaggactga]
# protein sequence = [MGINAALVLNHIINGEPTTPCSSKGATSSQAKALTTTIINHLRLGRLGKAVSVLFSAPVPVHFALYAHLFRICASNKA
# IVEVRKVESHLVSFAPTPPVFLLNRAIEAYGKCGCLVDARELFDEMPQRDGGSWNAMVTAYSQNGYAGKALGLFSDMHKSGVFAAEVTFAGVLASCAS
# TLALWLSRQVHALVLKYGFGGNVILGSSLVDVYGKCRIMGDARRMFDEIERPNAVTWNVIVRRYLEMGNGKESVFLFFKMICLNARPLTFTVSNALVA
# CSSFRGFREGIQIHGLIIKINFEEDEVVSCSLIDVYAKCGDLVCARTIFDLLSTKNLIHWTSMVSGYAMSGKTRQAREIFDRMPERSVVSWNAMLAGY
# AHNSQWDEAMELINLMCNNMRDTDRVTVSLILNVSAGLSDLELGKQVHGYMYRHGFYSDLSVANALLDMYGKCGNLRKARAWFYEMSYFRDMVSWNAL
# LSSYARHKMSEEALVIFWEMQQEVTPSKFTFATLLAVCANIFACEQGKQIHGFLIRNGYDLDIVIRGALVDMYSKCRLLEYALNVFIGTSVKDVVLWN
# SLMLGCYHNKQSEAILKLFELMKEDGVKPDSTTFQAVLLACIFQGCVKLGRQYFNSLSQDYFIIPQLEHYESMIKLYGLHGFFDELEDFVEKMPFQPT
# APMLGRVFDSSKEYNNTRLGKWAVRHLNFLKD]
# end gene g6
###
# start gene g7
scaffold4382	AUGUSTUS	gene	133810	136340	0.01	+	.	g7
scaffold4382	AUGUSTUS	transcript	133810	136340	0.01	+	.	g7.t1
scaffold4382	AUGUSTUS	tss	133810	133810	.	+	.	transcript_id "g7.t1"; gene_id "g7";
scaffold4382	AUGUSTUS	exon	133810	133880	.	+	.	transcript_id "g7.t1"; gene_id "g7";
scaffold4382	AUGUSTUS	exon	133991	136340	.	+	.	transcript_id "g7.t1"; gene_id "g7";
scaffold4382	AUGUSTUS	start_codon	134042	134044	.	+	0	transcript_id "g7.t1"; gene_id "g7";
scaffold4382	AUGUSTUS	CDS	134042	135637	0.12	+	0	transcript_id "g7.t1"; gene_id "g7";
scaffold4382	AUGUSTUS	stop_codon	135635	135637	.	+	0	transcript_id "g7.t1"; gene_id "g7";
scaffold4382	AUGUSTUS	tts	136340	136340	.	+	.	transcript_id "g7.t1"; gene_id "g7";
# coding sequence = [atgcctgacagagatgttgtgagttggaattccatgatttcggggtatgggttgtttgagaatgctttgggtgttttct
# tggaaatgcaaaagtatggtattacgcctaatggatatacttactcgatattggtttcgtatgtagagtttgctttccacggcaaggagatacatgga
# aatatgctaaggaatggtgtggatttgtctaatgtggtggttgggaattcactgattgatgtgtatggaaagcttgggttagttgactatgctactgc
# tgtgtttttagccatggagacagtggatgttatttcatggaactcattgatttcgagctgttgtaaatcagggtatgaagatacagctctgtcttatt
# tttctttgatgagagcttgcagatattcaccggatgagttcacaatgtcatcagtgcttattggctgttctaacttgcgcagtttggagaagggtaag
# caaatattatgtctttgcataaagatgggatttttgtgcaacacaattgtttcaagtgcggcaattgacttgttttctaactgcaacagtattgagga
# ttcagctcgtatattcaagtattcaaatatttgggatatagctctgtgcaattcaatgatttcgagctatgcactaaacaatttcgaagaaaacgcct
# tgcggctatttgtcctgactttgaggaaaaatattagacctactgagtttacactcagctgcattcttagctgtactacaaccttccctgtggatctg
# gggattcaagctcattcattggtcatcaagttaggctttgtatcagatcctgttgtttccacttcacttgtagatatgtactgtaaatatggattgat
# tgattctgccacaaatactttcaatgacctactaacaagagatttaatatcgtggaacaccataatctttgggctggcgatcaatggtgaacctacca
# aatcactcagcctttattatgaactacttgaactaggtggtcaaccagatcgaataacattgactgcgcttctgttagcttgcagttatggtggattt
# ttcgatgaaggtatatctatattttcttcaatggaagaggaatatggaattacacctggcattgagcactacacttgtgttgtgggcatgatgaccag
# ggctggtaaacttaaagaagccggtgatatattacaaaatatgcctcatgagcccaacagtgaaatgtgggaatcaatacttcttgcttgtgatattt
# atggggacttaaaagcaactgaaaaggttgcagggaagataatggagttagcaccagaatcatctctgccgtatttggtgctagcgcaagtgtacgag
# tccaggggaagatgggagagccttgttcgggtcaggaaggagatgaaagagagaatagaaaacaaagtagctagttacagttggattagtgtacgcag
# cagtgtaatcatgttccaagcaaaccaaattcttagttgtggtagtaaggagatcggcatttattcaacgttgaggctattgacagaggatacatggg
# ataaaagtttatgccaatcagttgcaactgggagtaatagctgctaa]
# protein sequence = [MPDRDVVSWNSMISGYGLFENALGVFLEMQKYGITPNGYTYSILVSYVEFAFHGKEIHGNMLRNGVDLSNVVVGNSLI
# DVYGKLGLVDYATAVFLAMETVDVISWNSLISSCCKSGYEDTALSYFSLMRACRYSPDEFTMSSVLIGCSNLRSLEKGKQILCLCIKMGFLCNTIVSS
# AAIDLFSNCNSIEDSARIFKYSNIWDIALCNSMISSYALNNFEENALRLFVLTLRKNIRPTEFTLSCILSCTTTFPVDLGIQAHSLVIKLGFVSDPVV
# STSLVDMYCKYGLIDSATNTFNDLLTRDLISWNTIIFGLAINGEPTKSLSLYYELLELGGQPDRITLTALLLACSYGGFFDEGISIFSSMEEEYGITP
# GIEHYTCVVGMMTRAGKLKEAGDILQNMPHEPNSEMWESILLACDIYGDLKATEKVAGKIMELAPESSLPYLVLAQVYESRGRWESLVRVRKEMKERI
# ENKVASYSWISVRSSVIMFQANQILSCGSKEIGIYSTLRLLTEDTWDKSLCQSVATGSNSC]
# end gene g7
###
# start gene g8
scaffold4382	AUGUSTUS	gene	136662	137405	0.16	-	.	g8
scaffold4382	AUGUSTUS	transcript	136662	137405	0.16	-	.	g8.t1
scaffold4382	AUGUSTUS	tts	136662	136662	.	-	.	transcript_id "g8.t1"; gene_id "g8";
scaffold4382	AUGUSTUS	exon	136662	136991	.	-	.	transcript_id "g8.t1"; gene_id "g8";
scaffold4382	AUGUSTUS	stop_codon	136814	136816	.	-	0	transcript_id "g8.t1"; gene_id "g8";
scaffold4382	AUGUSTUS	intron	136992	137097	0.76	-	.	transcript_id "g8.t1"; gene_id "g8";
scaffold4382	AUGUSTUS	CDS	136814	136991	0.87	-	1	transcript_id "g8.t1"; gene_id "g8";
scaffold4382	AUGUSTUS	CDS	137098	137171	0.73	-	0	transcript_id "g8.t1"; gene_id "g8";
scaffold4382	AUGUSTUS	exon	137098	137405	.	-	.	transcript_id "g8.t1"; gene_id "g8";
scaffold4382	AUGUSTUS	start_codon	137169	137171	.	-	0	transcript_id "g8.t1"; gene_id "g8";
scaffold4382	AUGUSTUS	tss	137405	137405	.	-	.	transcript_id "g8.t1"; gene_id "g8";
# coding sequence = [atgcatggggcgagtgtatcgacggggactatgaatggaatgttacacatactgggtatgcagtggataatgcttggag
# aacacttgagacaggataataagggagtcagatcggatggtgttctccgaagagatattccgatcatcattgagaaggaaaatatgaaaggaggatta
# gatggtgtgaaggcgaaatatacaaaatcacactgcagggagctaactgaggatgagggtaaaaatgtggtgtga]
# protein sequence = [MHGASVSTGTMNGMLHILGMQWIMLGEHLRQDNKGVRSDGVLRRDIPIIIEKENMKGGLDGVKAKYTKSHCRELTEDE
# GKNVV]
# end gene g8
###
# command line:
# augustus --codingseq=1 --proteinprofile=/home/pgsb/tetiana.nosenko/lineages/embryophyta_odb9/prfl/EOG09360AAM.prfl --predictionStart=67725 --predictionEnd=153785 --species=arabidopsis ./tmp/scaffold4382Schil_BUSCO_geno_206160443_.temp
```
