## Supplementary material for "The *de novo* reference genome and transcriptome assemblies of the wild tomato species *Solanum chilense*": EOG09360AC9.out.1

```
# Please cite: Mario Stanke, Mark Diekhans, Robert Baertsch, David Haussler (2008),
# Using native and syntenically mapped cDNA alignments to improve de novo gene finding
# Bioinformatics 24: 637-644, doi 10.1093/bioinformatics/btn013
# No extrinsic information on sequences given.
# Using protein profile unknown
# --[8..154]--> unknown_A (12) <--[32..87]--> unknown_C (51) <--[0..1]--> unknown_D (102) <--[0..49]--> unknown_E (31) <--[0..33]--> unknown_F (7) <--[0..8]--> unknown_G (21) <--[113..309]--> unknown_K (16) <--[5..67]--> unknown_L (24) <--[14..45]--> unknown_M (44) <--[0..2]--> unknown_N (74) <--[0..13]--
# arabidopsis version. Using default transition matrix.
# We have hints for 0 sequences and for 0 of the sequences in the input set.
#
# ----- prediction on sequence number 1 (length = 45057, name = scaffold677) -----
#
# Constraints/Hints:
# (none)
# Predicted genes for sequence number 1 on both strands
# start gene g1
scaffold677	AUGUSTUS	gene	60306	60838	0.27	+	.	g1
scaffold677	AUGUSTUS	transcript	60306	60838	0.27	+	.	g1.t1
scaffold677	AUGUSTUS	CDS	60306	60429	0.44	+	1	transcript_id "g1.t1"; gene_id "g1";
scaffold677	AUGUSTUS	exon	60306	60838	.	+	.	transcript_id "g1.t1"; gene_id "g1";
scaffold677	AUGUSTUS	stop_codon	60427	60429	.	+	0	transcript_id "g1.t1"; gene_id "g1";
scaffold677	AUGUSTUS	tts	60838	60838	.	+	.	transcript_id "g1.t1"; gene_id "g1";
# coding sequence = [gaagttggcattgaagttgagggtagagaaaattaaaaaagaaacacaagatgctattctggctgagcatctaaaattt
# gatttaaatgttgcccctgagccagaagaagatgagagttcttga]
# protein sequence = [KLALKLRVEKIKKETQDAILAEHLKFDLNVAPEPEEDESS]
# end gene g1
###
# start gene g2
scaffold677	AUGUSTUS	gene	66970	68726	0.21	-	.	g2
scaffold677	AUGUSTUS	transcript	66970	68726	0.21	-	.	g2.t1
scaffold677	AUGUSTUS	tts	66970	66970	.	-	.	transcript_id "g2.t1"; gene_id "g2";
scaffold677	AUGUSTUS	exon	66970	68726	.	-	.	transcript_id "g2.t1"; gene_id "g2";
scaffold677	AUGUSTUS	stop_codon	67067	67069	.	-	0	transcript_id "g2.t1"; gene_id "g2";
scaffold677	AUGUSTUS	CDS	67067	68527	0.99	-	0	transcript_id "g2.t1"; gene_id "g2";
scaffold677	AUGUSTUS	start_codon	68525	68527	.	-	0	transcript_id "g2.t1"; gene_id "g2";
scaffold677	AUGUSTUS	tss	68726	68726	.	-	.	transcript_id "g2.t1"; gene_id "g2";
# coding sequence = [atggctcaattttgcttatttcttcttttaatctctcttgtttctgttccctgtattctctctcgttctttgtcatctt
# cttcacatcctcacacccaaatcttcgatgttgcagcatccattgagaaaactgttcaagttcttactcctgctacacaaaattttcaacaagaagca
# attaagagtacccattttaattcttcttcaatatctgtatcaatttatcctcgttcagctcttgttaagccccgccataaagattatgcagctctcac
# tctttctcgacttgaacgtgattcggctcgagtttcttcactcaccatgaagctccagctcgcgttaaacaacttgaatcactcggatctcaagccgg
# tggagaccatggtgcagcctgaggaccttcagactcctattacctctggaattagacaggggagcggtgagtattttactcggctcggcttgggtcaa
# ccggttaagcagtattatatggtgcttgacactggcagtgacatcacttgggttcaatgtgagccgtgctctgattgttatcagcaatcggatccaat
# ttttagcccgtcgagttcttctacatacagtcgtctctcttgcgacgcagctcagtgctcggctcttgaggtttcggcttgtgctagtagtcagtcgt
# gtctctaccaggtctcttatggagacggctcgttcactgttggagagtttgtaactgaaacggtgtcgtttggtgacactggttcgttctctgaagtt
# gctataggttgtggccatgataacgaagggctattcgtcggtgccgctggcttgattgctttaggcggcggttctttatctctaccaactcaaatcaa
# agcgtcgtcgttttcctactgtttcgtagaccgtgactctgcttcatcctcaacgctggattttaattcagcccgacccggtgactccgtaatcgcac
# cgttactccgtaactcgagaaggagcactttcttctacgtcggcctcaccggaatcagcgtcggtgggcagatgctgccgattccggtgtcggtgttt
# caggtggacagaagtggtagcggcgggataattgtggattccggaacagcggtgactcggttaaagagcactgcttacaatactctacgtgactcgtt
# caggaagtactctcagcatttaccttccgccgggcaattcgcgctgttcgacacttgctacgacttgtcgtcaatgaaaagagcgagtgttccaacgc
# tgtcgttccatttctccggcggtaaagcattgccattgcacccgaaaaattacctaattccggtggattcgtcgggaaaatactgcttggcttttgct
# ccgacggatgggtcgctgtcaattattggaaacatacagcagcaaggtacacgtgtcagttatgacctggccaacaatcttgttggatttagccccga
# caaatgttga]
# protein sequence = [MAQFCLFLLLISLVSVPCILSRSLSSSSHPHTQIFDVAASIEKTVQVLTPATQNFQQEAIKSTHFNSSSISVSIYPRS
# ALVKPRHKDYAALTLSRLERDSARVSSLTMKLQLALNNLNHSDLKPVETMVQPEDLQTPITSGIRQGSGEYFTRLGLGQPVKQYYMVLDTGSDITWVQ
# CEPCSDCYQQSDPIFSPSSSSTYSRLSCDAAQCSALEVSACASSQSCLYQVSYGDGSFTVGEFVTETVSFGDTGSFSEVAIGCGHDNEGLFVGAAGLI
# ALGGGSLSLPTQIKASSFSYCFVDRDSASSSTLDFNSARPGDSVIAPLLRNSRRSTFFYVGLTGISVGGQMLPIPVSVFQVDRSGSGGIIVDSGTAVT
# RLKSTAYNTLRDSFRKYSQHLPSAGQFALFDTCYDLSSMKRASVPTLSFHFSGGKALPLHPKNYLIPVDSSGKYCLAFAPTDGSLSIIGNIQQQGTRV
# SYDLANNLVGFSPDKC]
# end gene g2
###
# start gene g3
scaffold677	AUGUSTUS	gene	71021	89488	0.01	+	.	g3
scaffold677	AUGUSTUS	transcript	71021	89488	0.01	+	.	g3.t1
scaffold677	AUGUSTUS	tss	71021	71021	.	+	.	transcript_id "g3.t1"; gene_id "g3";
scaffold677	AUGUSTUS	exon	71021	71206	.	+	.	transcript_id "g3.t1"; gene_id "g3";
scaffold677	AUGUSTUS	exon	72785	72868	.	+	.	transcript_id "g3.t1"; gene_id "g3";
scaffold677	AUGUSTUS	start_codon	72786	72788	.	+	0	transcript_id "g3.t1"; gene_id "g3";
scaffold677	AUGUSTUS	intron	72869	73053	0.01	+	.	transcript_id "g3.t1"; gene_id "g3";
scaffold677	AUGUSTUS	intron	73138	73887	0.01	+	.	transcript_id "g3.t1"; gene_id "g3";
scaffold677	AUGUSTUS	intron	73971	74059	0.01	+	.	transcript_id "g3.t1"; gene_id "g3";
scaffold677	AUGUSTUS	intron	74087	74792	0.01	+	.	transcript_id "g3.t1"; gene_id "g3";
scaffold677	AUGUSTUS	intron	74866	74967	0.01	+	.	transcript_id "g3.t1"; gene_id "g3";
scaffold677	AUGUSTUS	intron	75095	76350	0.01	+	.	transcript_id "g3.t1"; gene_id "g3";
scaffold677	AUGUSTUS	intron	76391	78580	0.01	+	.	transcript_id "g3.t1"; gene_id "g3";
scaffold677	AUGUSTUS	intron	78748	78846	1	+	.	transcript_id "g3.t1"; gene_id "g3";
scaffold677	AUGUSTUS	intron	78913	79026	0.89	+	.	transcript_id "g3.t1"; gene_id "g3";
scaffold677	AUGUSTUS	intron	79080	79162	0.99	+	.	transcript_id "g3.t1"; gene_id "g3";
scaffold677	AUGUSTUS	intron	79311	79576	0.02	+	.	transcript_id "g3.t1"; gene_id "g3";
scaffold677	AUGUSTUS	intron	79623	80489	0.01	+	.	transcript_id "g3.t1"; gene_id "g3";
scaffold677	AUGUSTUS	intron	80521	81893	0.01	+	.	transcript_id "g3.t1"; gene_id "g3";
scaffold677	AUGUSTUS	intron	81915	82203	0.01	+	.	transcript_id "g3.t1"; gene_id "g3";
scaffold677	AUGUSTUS	intron	82233	82803	0.01	+	.	transcript_id "g3.t1"; gene_id "g3";
scaffold677	AUGUSTUS	intron	82854	83226	0.01	+	.	transcript_id "g3.t1"; gene_id "g3";
scaffold677	AUGUSTUS	intron	83356	84868	0.01	+	.	transcript_id "g3.t1"; gene_id "g3";
scaffold677	AUGUSTUS	intron	84957	85064	0.01	+	.	transcript_id "g3.t1"; gene_id "g3";
scaffold677	AUGUSTUS	intron	85202	85302	0.08	+	.	transcript_id "g3.t1"; gene_id "g3";
scaffold677	AUGUSTUS	intron	85381	85456	0.01	+	.	transcript_id "g3.t1"; gene_id "g3";
scaffold677	AUGUSTUS	intron	85573	85644	0.01	+	.	transcript_id "g3.t1"; gene_id "g3";
scaffold677	AUGUSTUS	intron	85668	85752	0.01	+	.	transcript_id "g3.t1"; gene_id "g3";
scaffold677	AUGUSTUS	intron	85772	86159	0.01	+	.	transcript_id "g3.t1"; gene_id "g3";
scaffold677	AUGUSTUS	intron	86268	86624	0.01	+	.	transcript_id "g3.t1"; gene_id "g3";
scaffold677	AUGUSTUS	intron	86737	86822	0.82	+	.	transcript_id "g3.t1"; gene_id "g3";
scaffold677	AUGUSTUS	intron	86909	87000	0.77	+	.	transcript_id "g3.t1"; gene_id "g3";
scaffold677	AUGUSTUS	intron	87086	87238	0.01	+	.	transcript_id "g3.t1"; gene_id "g3";
scaffold677	AUGUSTUS	intron	87260	89422	0.01	+	.	transcript_id "g3.t1"; gene_id "g3";
scaffold677	AUGUSTUS	CDS	72786	72868	0.01	+	0	transcript_id "g3.t1"; gene_id "g3";
scaffold677	AUGUSTUS	CDS	73054	73137	0.01	+	1	transcript_id "g3.t1"; gene_id "g3";
scaffold677	AUGUSTUS	exon	73054	73137	.	+	.	transcript_id "g3.t1"; gene_id "g3";
scaffold677	AUGUSTUS	CDS	73888	73970	0.01	+	1	transcript_id "g3.t1"; gene_id "g3";
scaffold677	AUGUSTUS	exon	73888	73970	.	+	.	transcript_id "g3.t1"; gene_id "g3";
scaffold677	AUGUSTUS	CDS	74060	74086	0.01	+	2	transcript_id "g3.t1"; gene_id "g3";
scaffold677	AUGUSTUS	exon	74060	74086	.	+	.	transcript_id "g3.t1"; gene_id "g3";
scaffold677	AUGUSTUS	CDS	74793	74865	0.01	+	2	transcript_id "g3.t1"; gene_id "g3";
scaffold677	AUGUSTUS	exon	74793	74865	.	+	.	transcript_id "g3.t1"; gene_id "g3";
scaffold677	AUGUSTUS	CDS	74968	75094	0.01	+	1	transcript_id "g3.t1"; gene_id "g3";
scaffold677	AUGUSTUS	exon	74968	75094	.	+	.	transcript_id "g3.t1"; gene_id "g3";
scaffold677	AUGUSTUS	CDS	76351	76390	0.01	+	0	transcript_id "g3.t1"; gene_id "g3";
scaffold677	AUGUSTUS	exon	76351	76390	.	+	.	transcript_id "g3.t1"; gene_id "g3";
scaffold677	AUGUSTUS	CDS	78581	78747	0.99	+	2	transcript_id "g3.t1"; gene_id "g3";
scaffold677	AUGUSTUS	exon	78581	78747	.	+	.	transcript_id "g3.t1"; gene_id "g3";
scaffold677	AUGUSTUS	CDS	78847	78912	0.89	+	0	transcript_id "g3.t1"; gene_id "g3";
scaffold677	AUGUSTUS	exon	78847	78912	.	+	.	transcript_id "g3.t1"; gene_id "g3";
scaffold677	AUGUSTUS	CDS	79027	79079	1	+	0	transcript_id "g3.t1"; gene_id "g3";
scaffold677	AUGUSTUS	exon	79027	79079	.	+	.	transcript_id "g3.t1"; gene_id "g3";
scaffold677	AUGUSTUS	CDS	79163	79310	0.45	+	1	transcript_id "g3.t1"; gene_id "g3";
scaffold677	AUGUSTUS	exon	79163	79310	.	+	.	transcript_id "g3.t1"; gene_id "g3";
scaffold677	AUGUSTUS	CDS	79577	79622	0.03	+	0	transcript_id "g3.t1"; gene_id "g3";
scaffold677	AUGUSTUS	exon	79577	79622	.	+	.	transcript_id "g3.t1"; gene_id "g3";
scaffold677	AUGUSTUS	CDS	80490	80520	0.01	+	2	transcript_id "g3.t1"; gene_id "g3";
scaffold677	AUGUSTUS	exon	80490	80520	.	+	.	transcript_id "g3.t1"; gene_id "g3";
scaffold677	AUGUSTUS	CDS	81894	81914	0.01	+	1	transcript_id "g3.t1"; gene_id "g3";
scaffold677	AUGUSTUS	exon	81894	81914	.	+	.	transcript_id "g3.t1"; gene_id "g3";
scaffold677	AUGUSTUS	CDS	82204	82232	0.01	+	1	transcript_id "g3.t1"; gene_id "g3";
scaffold677	AUGUSTUS	exon	82204	82232	.	+	.	transcript_id "g3.t1"; gene_id "g3";
scaffold677	AUGUSTUS	CDS	82804	82853	0.01	+	2	transcript_id "g3.t1"; gene_id "g3";
scaffold677	AUGUSTUS	exon	82804	82853	.	+	.	transcript_id "g3.t1"; gene_id "g3";
scaffold677	AUGUSTUS	CDS	83227	83355	0.01	+	0	transcript_id "g3.t1"; gene_id "g3";
scaffold677	AUGUSTUS	exon	83227	83355	.	+	.	transcript_id "g3.t1"; gene_id "g3";
scaffold677	AUGUSTUS	CDS	84869	84956	0.01	+	0	transcript_id "g3.t1"; gene_id "g3";
scaffold677	AUGUSTUS	exon	84869	84956	.	+	.	transcript_id "g3.t1"; gene_id "g3";
scaffold677	AUGUSTUS	CDS	85065	85201	0.01	+	2	transcript_id "g3.t1"; gene_id "g3";
scaffold677	AUGUSTUS	exon	85065	85201	.	+	.	transcript_id "g3.t1"; gene_id "g3";
scaffold677	AUGUSTUS	CDS	85303	85380	0.03	+	0	transcript_id "g3.t1"; gene_id "g3";
scaffold677	AUGUSTUS	exon	85303	85380	.	+	.	transcript_id "g3.t1"; gene_id "g3";
scaffold677	AUGUSTUS	CDS	85457	85572	0.03	+	0	transcript_id "g3.t1"; gene_id "g3";
scaffold677	AUGUSTUS	exon	85457	85572	.	+	.	transcript_id "g3.t1"; gene_id "g3";
scaffold677	AUGUSTUS	CDS	85645	85667	0.01	+	1	transcript_id "g3.t1"; gene_id "g3";
scaffold677	AUGUSTUS	exon	85645	85667	.	+	.	transcript_id "g3.t1"; gene_id "g3";
scaffold677	AUGUSTUS	CDS	85753	85771	0.01	+	2	transcript_id "g3.t1"; gene_id "g3";
scaffold677	AUGUSTUS	exon	85753	85771	.	+	.	transcript_id "g3.t1"; gene_id "g3";
scaffold677	AUGUSTUS	CDS	86160	86267	0.01	+	1	transcript_id "g3.t1"; gene_id "g3";
scaffold677	AUGUSTUS	exon	86160	86267	.	+	.	transcript_id "g3.t1"; gene_id "g3";
scaffold677	AUGUSTUS	CDS	86625	86736	0.24	+	1	transcript_id "g3.t1"; gene_id "g3";
scaffold677	AUGUSTUS	exon	86625	86736	.	+	.	transcript_id "g3.t1"; gene_id "g3";
scaffold677	AUGUSTUS	CDS	86823	86908	0.77	+	0	transcript_id "g3.t1"; gene_id "g3";
scaffold677	AUGUSTUS	exon	86823	86908	.	+	.	transcript_id "g3.t1"; gene_id "g3";
scaffold677	AUGUSTUS	CDS	87001	87085	0.02	+	1	transcript_id "g3.t1"; gene_id "g3";
scaffold677	AUGUSTUS	exon	87001	87085	.	+	.	transcript_id "g3.t1"; gene_id "g3";
scaffold677	AUGUSTUS	CDS	87239	87259	0.01	+	0	transcript_id "g3.t1"; gene_id "g3";
scaffold677	AUGUSTUS	exon	87239	87259	.	+	.	transcript_id "g3.t1"; gene_id "g3";
scaffold677	AUGUSTUS	CDS	89423	89455	0.01	+	0	transcript_id "g3.t1"; gene_id "g3";
scaffold677	AUGUSTUS	exon	89423	89488	.	+	.	transcript_id "g3.t1"; gene_id "g3";
scaffold677	AUGUSTUS	stop_codon	89453	89455	.	+	0	transcript_id "g3.t1"; gene_id "g3";
scaffold677	AUGUSTUS	tts	89488	89488	.	+	.	transcript_id "g3.t1"; gene_id "g3";
scaffold677	AUGUSTUS	protein_match	73889	73924	2.04	+	0	target "unknown_A[1..12]"; target_start 56; transcript_id "g3.t1"; gene_id "g3";
scaffold677	AUGUSTUS	protein_match	75044	75094	1.17	+	0	target "unknown_C[1..17]"; target_start 142; transcript_id "g3.t1"; gene_id "g3";
scaffold677	AUGUSTUS	protein_match	76351	76390	1.32	+	2	target "unknown_C[18..31]"; target_start 141; transcript_id "g3.t1"; gene_id "g3";
scaffold677	AUGUSTUS	protein_match	78581	78642	3.02	+	2	target "unknown_C[31..51]"; target_start 142; transcript_id "g3.t1"; gene_id "g3";
scaffold677	AUGUSTUS	protein_match	78643	78747	2.48	+	0	target "unknown_D[1..35]"; target_start 193; transcript_id "g3.t1"; gene_id "g3";
scaffold677	AUGUSTUS	protein_match	78847	78912	1.85	+	2	target "unknown_D[36..58]"; target_start 192; transcript_id "g3.t1"; gene_id "g3";
scaffold677	AUGUSTUS	protein_match	79027	79079	4.72	+	2	target "unknown_D[58..75]"; target_start 192; transcript_id "g3.t1"; gene_id "g3";
scaffold677	AUGUSTUS	protein_match	79163	79244	3.82	+	1	target "unknown_D[75..102]"; target_start 193; transcript_id "g3.t1"; gene_id "g3";
scaffold677	AUGUSTUS	protein_match	79607	79622	1.4	+	0	target "unknown_E[1..6]"; target_start 327; transcript_id "g3.t1"; gene_id "g3";
scaffold677	AUGUSTUS	protein_match	80490	80520	1.28	+	1	target "unknown_E[6..16]"; target_start 326; transcript_id "g3.t1"; gene_id "g3";
scaffold677	AUGUSTUS	protein_match	81894	81914	1.02	+	0	target "unknown_E[17..23]"; target_start 326; transcript_id "g3.t1"; gene_id "g3";
scaffold677	AUGUSTUS	protein_match	82204	82228	1.69	+	1	target "unknown_E[23..31]"; target_start 327; transcript_id "g3.t1"; gene_id "g3";
scaffold677	AUGUSTUS	protein_match	82232	82232	1	+	0	target "unknown_F[1..1]"; target_start 359; transcript_id "g3.t1"; gene_id "g3";
scaffold677	AUGUSTUS	protein_match	82804	82823	0.939	+	2	target "unknown_F[1..7]"; target_start 359; transcript_id "g3.t1"; gene_id "g3";
scaffold677	AUGUSTUS	protein_match	82830	82853	1.09	+	0	target "unknown_G[1..8]"; target_start 368; transcript_id "g3.t1"; gene_id "g3";
scaffold677	AUGUSTUS	protein_match	83227	83265	1.44	+	0	target "unknown_G[9..21]"; target_start 368; transcript_id "g3.t1"; gene_id "g3";
scaffold677	AUGUSTUS	protein_match	85366	85380	1.02	+	0	target "unknown_K[1..5]"; target_start 515; transcript_id "g3.t1"; gene_id "g3";
scaffold677	AUGUSTUS	protein_match	85457	85489	1.01	+	0	target "unknown_K[6..16]"; target_start 515; transcript_id "g3.t1"; gene_id "g3";
scaffold677	AUGUSTUS	protein_match	85550	85572	1.05	+	0	target "unknown_L[1..8]"; target_start 551; transcript_id "g3.t1"; gene_id "g3";
scaffold677	AUGUSTUS	protein_match	85645	85667	1.04	+	0	target "unknown_L[9..16]"; target_start 550; transcript_id "g3.t1"; gene_id "g3";
scaffold677	AUGUSTUS	protein_match	85753	85771	0.989	+	1	target "unknown_L[16..22]"; target_start 550; transcript_id "g3.t1"; gene_id "g3";
scaffold677	AUGUSTUS	protein_match	86160	86166	0.771	+	1	target "unknown_L[22..24]"; target_start 551; transcript_id "g3.t1"; gene_id "g3";
scaffold677	AUGUSTUS	protein_match	86248	86267	1.07	+	0	target "unknown_M[1..7]"; target_start 602; transcript_id "g3.t1"; gene_id "g3";
scaffold677	AUGUSTUS	protein_match	86625	86736	1.57	+	1	target "unknown_M[7..44]"; target_start 602; transcript_id "g3.t1"; gene_id "g3";
scaffold677	AUGUSTUS	protein_match	86823	86908	3.64	+	0	target "unknown_N[1..29]"; target_start 646; transcript_id "g3.t1"; gene_id "g3";
scaffold677	AUGUSTUS	protein_match	87001	87085	2.07	+	0	target "unknown_N[30..58]"; target_start 645; transcript_id "g3.t1"; gene_id "g3";
scaffold677	AUGUSTUS	protein_match	87239	87259	0.723	+	2	target "unknown_N[58..65]"; target_start 645; transcript_id "g3.t1"; gene_id "g3";
scaffold677	AUGUSTUS	protein_match	89423	89452	1.11	+	0	target "unknown_N[65..74]"; target_start 646; transcript_id "g3.t1"; gene_id "g3";
# coding sequence = [atgacaaactcagcggtctctggtgctgacattgtttacagtaatatgttcgacttcgagctcaacagactagaggtaa
# tgagcttgagcacagattatcaccactgccagaccattgtgatgtgcctcttgcatgatattaacagcattgtcgaccgtcatccctgtccaagcctt
# tgtggacagcgttatccggtacctacgttggtgggaggtagcaggtggtacaccatggaatttagcggagggatggaaattgggacttgggaattatt
# agataagaaacagaaaggaatagacaaagtactcttaattttggaagtagttgagatgtcacttggtggagacacgaatccatacctcaagtcaaact
# cagattcacgcccaggagttgttttctctatgacaggcttctccaacaatccaccacctttgccagctcctgctatagacattgccattaaagcattt
# cgatttgtagggtggtgttatgcagccttacccctaccttgcgaagaggaaaggtttacagttgcttcttacaatattttgggagataggaatgtttc
# gaatcacggagatctatacagaaatgttcccctagcttacttagattgggatcaccgtagaagagttatttgtgaagaactccttggattgaatcctg
# atataatttgcctacaagaggtggacaagtacaatgatctactaaacattttggagaaagctggatatctcggctcctataagaggcgcactggtggt
# tctgttgatggttgtgctatgttttggaaggctgataagtttcagttgttagagggtgaaagcgttgaatttaggcagcatgggcttcgggataatgt
# tgctcaactctctgtttttgaggtagtagttgtgaaatgcaaacttcttttcttatgttctgtaatctcatctagcctaatgggatcaatcacttcta
# gtaggtcaagttttgtaccaataaaaacatgtgcaggaaacattactgccctcatcaaacgcttctcacatatacccattaagtggttgaacccattt
# atttgtgctcccgagaaaagagcaacatttaaatcaatcttgagatgctcggtcaggataacactttttaagcttacaacacgtgcgttctcaattca
# atcaacttcatttcaatcttttgcttacctcttttggccccattttccatttctaaacgaaactaatacaaagaagaaaataagatgttttgttgacc
# aaaaagagatcttctcaatctttgttcatgttccatgtgaaataagtgtgcaacattgtggtgagaaaaatctagttcttgctacaaaattttgtcac
# catgtggtaacttattacttatattcttcctttcagattcgttttctttcatcaagggcacacatactttcagaaaagtgggaccatgtacctattgt
# gcttgcaggtgattataatagtactccccagagtccaatctacaaattcttgtcatcatccgaggtaatatgccagatcccaattttgtatcctttat
# gcaatattaaacagctcaatctaatgctacataaccgaaaagagttatctggtcagagactatgccttccctctcaagttcttggtctgagaagagaa
# aaggggattttgtttgttttaatggacagagtgttcataaaacctaagggggttttcaacttctctataatcttgaacgggttaagattgaacccaat
# tcaaattattttgagcccaactcttaaaattatgggcgggttacctatgttttggttcatttttgacacccctactataatattttttaattctcgat
# ggagcgacgaggagataaatgttgcgattggtgcccttaaatcccacatagctatgcaccctttgaagctaaatagttcttatgcgatggtgaaggga
# cctttaacaacaagggataacagtggtgaaccattagccacatcttaccactcaaagtttctgggaactgttgattatttgtggtattctgatggtct
# tgcacccacaaaagttttagatactttaccaataaatgtcttgaagaaaacaggtggtcttccctacaagaaagtcactcaacttaggatttcattga
# cacgtcacttgcaaggattgaaataa]
# protein sequence = [MTNSAVSGADIVYSNMFDFELNRLEVMSLSTDYHHCQTIVMCLLHDINSIVDRHPCPSLCGQRYPVPTLVGGSRWYTM
# EFSGGMEIGTWELLDKKQKGIDKVLLILEVVEMSLGGDTNPYLKSNSDSRPGVVFSMTGFSNNPPPLPAPAIDIAIKAFRFVGWCYAALPLPCEEERF
# TVASYNILGDRNVSNHGDLYRNVPLAYLDWDHRRRVICEELLGLNPDIICLQEVDKYNDLLNILEKAGYLGSYKRRTGGSVDGCAMFWKADKFQLLEG
# ESVEFRQHGLRDNVAQLSVFEVVVVKCKLLFLCSVISSSLMGSITSSRSSFVPIKTCAGNITALIKRFSHIPIKWLNPFICAPEKRATFKSILRCSVR
# ITLFKLTTRAFSIQSTSFQSFAYLFWPHFPFLNETNTKKKIRCFVDQKEIFSIFVHVPCEISVQHCGEKNLVLATKFCHHVVTYYLYSSFQIRFLSSR
# AHILSEKWDHVPIVLAGDYNSTPQSPIYKFLSSSEVICQIPILYPLCNIKQLNLMLHNRKELSGQRLCLPSQVLGLRREKGILFVLMDRVFIKPKGVF
# NFSIILNGLRLNPIQIILSPTLKIMGGLPMFWFIFDTPTIIFFNSRWSDEEINVAIGALKSHIAMHPLKLNSSYAMVKGPLTTRDNSGEPLATSYHSK
# FLGTVDYLWYSDGLAPTKVLDTLPINVLKKTGGLPYKKVTQLRISLTRHLQGLK]
# sequence of block unknown_A    56 [PSLCGQRYPVPT] 68
# sequence of block unknown_C   142 [PPLPAPAIDIAIKAFRFVGWCYAALPLPCEEERFTVASYNILGDRNVSNHG] 193
# sequence of block unknown_D   193 [DLYRNVPLAYLDWDHRRRVICEELLGLNPDIICLQEVDKYNDLLNILEKAGYLGSYKRRTGGSVDGCAMFWKADKFQLLEGESVEFRQHGLRDNVAQLSVFE] 295
# sequence of block unknown_E   327 [IKTCAGNITALIKRFSHIPIKWLNPFICAPE] 358
# sequence of block unknown_F   359 [RATFKSI] 366
# sequence of block unknown_G   368 [CSVRITLFKLTTRAFSIQSTS] 389
# sequence of block unknown_K   515 [LCNIKQLNLMLHNRKE] 531
# sequence of block unknown_L   551 [ILFVLMDRVFIKPKGVFNFSIILN] 575
# sequence of block unknown_M   602 [FDTPTIIFFNSRWSDEEINVAIGALKSHIAMHPLKLNSSYAMVK] 646
# sequence of block unknown_N   646 [GPLTTRDNSGEPLATSYHSKFLGTVDYLWYSDGLAPTKVLDTLPINVLKKTGGLPYKKVTQLRISLTRHLQGLK] 720
# end gene g3
###
# start gene g4
scaffold677	AUGUSTUS	gene	89571	96314	0.05	+	.	g4
scaffold677	AUGUSTUS	transcript	89571	96314	0.05	+	.	g4.t1
scaffold677	AUGUSTUS	tss	89571	89571	.	+	.	transcript_id "g4.t1"; gene_id "g4";
scaffold677	AUGUSTUS	exon	89571	89789	.	+	.	transcript_id "g4.t1"; gene_id "g4";
scaffold677	AUGUSTUS	start_codon	89749	89751	.	+	0	transcript_id "g4.t1"; gene_id "g4";
scaffold677	AUGUSTUS	intron	89790	89861	0.53	+	.	transcript_id "g4.t1"; gene_id "g4";
scaffold677	AUGUSTUS	intron	89907	90747	0.39	+	.	transcript_id "g4.t1"; gene_id "g4";
scaffold677	AUGUSTUS	intron	90922	91022	1	+	.	transcript_id "g4.t1"; gene_id "g4";
scaffold677	AUGUSTUS	intron	91221	91301	0.76	+	.	transcript_id "g4.t1"; gene_id "g4";
scaffold677	AUGUSTUS	intron	91429	92519	0.96	+	.	transcript_id "g4.t1"; gene_id "g4";
scaffold677	AUGUSTUS	intron	92801	93926	0.89	+	.	transcript_id "g4.t1"; gene_id "g4";
scaffold677	AUGUSTUS	intron	93996	94086	0.99	+	.	transcript_id "g4.t1"; gene_id "g4";
scaffold677	AUGUSTUS	intron	94144	94507	1	+	.	transcript_id "g4.t1"; gene_id "g4";
scaffold677	AUGUSTUS	intron	94561	94665	0.99	+	.	transcript_id "g4.t1"; gene_id "g4";
scaffold677	AUGUSTUS	intron	94742	94893	1	+	.	transcript_id "g4.t1"; gene_id "g4";
scaffold677	AUGUSTUS	CDS	89749	89789	0.95	+	0	transcript_id "g4.t1"; gene_id "g4";
scaffold677	AUGUSTUS	CDS	89862	89906	0.53	+	1	transcript_id "g4.t1"; gene_id "g4";
scaffold677	AUGUSTUS	exon	89862	89906	.	+	.	transcript_id "g4.t1"; gene_id "g4";
scaffold677	AUGUSTUS	CDS	90748	90921	0.94	+	1	transcript_id "g4.t1"; gene_id "g4";
scaffold677	AUGUSTUS	exon	90748	90921	.	+	.	transcript_id "g4.t1"; gene_id "g4";
scaffold677	AUGUSTUS	CDS	91023	91220	0.77	+	1	transcript_id "g4.t1"; gene_id "g4";
scaffold677	AUGUSTUS	exon	91023	91220	.	+	.	transcript_id "g4.t1"; gene_id "g4";
scaffold677	AUGUSTUS	CDS	91302	91428	0.76	+	1	transcript_id "g4.t1"; gene_id "g4";
scaffold677	AUGUSTUS	exon	91302	91428	.	+	.	transcript_id "g4.t1"; gene_id "g4";
scaffold677	AUGUSTUS	CDS	92520	92800	0.99	+	0	transcript_id "g4.t1"; gene_id "g4";
scaffold677	AUGUSTUS	exon	92520	92800	.	+	.	transcript_id "g4.t1"; gene_id "g4";
scaffold677	AUGUSTUS	CDS	93927	93995	0.99	+	1	transcript_id "g4.t1"; gene_id "g4";
scaffold677	AUGUSTUS	exon	93927	93995	.	+	.	transcript_id "g4.t1"; gene_id "g4";
scaffold677	AUGUSTUS	CDS	94087	94143	1	+	1	transcript_id "g4.t1"; gene_id "g4";
scaffold677	AUGUSTUS	exon	94087	94143	.	+	.	transcript_id "g4.t1"; gene_id "g4";
scaffold677	AUGUSTUS	CDS	94508	94560	0.99	+	1	transcript_id "g4.t1"; gene_id "g4";
scaffold677	AUGUSTUS	exon	94508	94560	.	+	.	transcript_id "g4.t1"; gene_id "g4";
scaffold677	AUGUSTUS	CDS	94666	94741	1	+	2	transcript_id "g4.t1"; gene_id "g4";
scaffold677	AUGUSTUS	exon	94666	94741	.	+	.	transcript_id "g4.t1"; gene_id "g4";
scaffold677	AUGUSTUS	CDS	94894	95839	0.93	+	1	transcript_id "g4.t1"; gene_id "g4";
scaffold677	AUGUSTUS	exon	94894	96314	.	+	.	transcript_id "g4.t1"; gene_id "g4";
scaffold677	AUGUSTUS	stop_codon	95837	95839	.	+	0	transcript_id "g4.t1"; gene_id "g4";
scaffold677	AUGUSTUS	tts	96314	96314	.	+	.	transcript_id "g4.t1"; gene_id "g4";
# coding sequence = [atgcaacggctcgttgaccatacccttgctgttaccaaagagcgtatagtggttctgattggaatgaaatggagggcgg
# gcggaatgtcagttaagacattgacctatgagtcgctgaataatgttgtgagattgattaatggagtgtcagcactattattgacactattgccgggg
# aaatctactattcttgaaggcatacatggctgggaacttcgtccaacctttcgtggtcctcggcttccacagtggatggagaatggcgcctcatcttt
# taaccagttcatccatgaacattcttttgattctgattcctcctcctcaagtgtagattattcatcagaagaagaagaacaatatactgatgaaacca
# tttgtcctccatctccactgtcacaaagttctcgggtttctagagctcgcagtctttcaaggcggaacaggcattggatgcattggggccgtagagcc
# tctcggacatctgagaattttcagtcttcccatgtacaagctaggaagagattacagacactcagggaccaagttatccagtctaccactgacagaag
# acgtggcgttgtcgaggatctccatctagcaattgagatcaccatagaggctgtttttgaatttttccacaaggctgcacactgtcttctttcaccaa
# tagacaccttgaagaaagtggtgaagtggttttcttctgaccacagtggtcgtgtggacgttcccactgtcggttcaggtgtctctgttcctgtggac
# accctttcagagagtgatcctactccaagagaacagaaaacgggctttcattccctaaatacagatgctcggacatgtcaagatgtcattacagagct
# tggatacccatatgaagctcttcgtgtggttactgatgatggatatattctccttttggagagaattccaagacgggatgctcgaaaagttgtttatc
# tacaacatgggatttttgattcatccatggggtgggtatcaaacggagttgttggttccccagcatttgcagcctatgatcaagggtatgatgttttc
# ctaggaaatttccggggattggtgtcgagagagcacgttgacaagaatatatcctcacgtcggtactggaagtactccataaatgagcatgggacaca
# ggatatacctgcaatgatagagaagatccaccaaacaaaagttactgaattgaaaaatagccaaaaagttgtggaggaagagagtggcaatgatcagc
# cttacaaactttgtgcaatttgtcatagtttgggtggagctgctattttaatgtacattctaacacgtcgaattgaggtaaagccccataggctttcc
# agattaatcttattatcgccagctgggtttcatcatgattccaatcctgtattcaccatgatggaatgcttattcctggtattgtctcctctacttgc
# cccttttgtgtcagctttctatattcccactcggtttttccgcatgttgtttaacaagttggcccgagacttccataacttaccagcagttggaggcc
# ttgtgcaaactctcataagttatttggttggtggagacagctccaattgggttggagccttagggttgccacactacaatatgaatgatatgccagct
# gtttcattccgtgtggcccttcatttggcacagatcaagcacactcggaagtttatgatgtttgactatgggagtgcagctgcgaacatgaaagctta
# tggttcccctcatcctttagatttgggggagttctattcccttattgatattccggttgatcttgttgctgggcgtaaggacaaggtcatcaggccgt
# ccatggtaaggaagcattataagctgatgaaggatgcaggtgtggaggtatcatataatgagtttgagtatgctcatttggattttacattttcccac
# aatgaagaactattggcctatgttatgtctcgattaattttagtagatgcttctatgaagcagcaacctggccagaaatcattgaagaacaggagaaa
# agaggggcaaaccagcagcagccgttaa]
# protein sequence = [MQRLVDHTLAVTKERIVVLIGMKWRAGGMSVKTLTYESLNNVVRLINGVSALLLTLLPGKSTILEGIHGWELRPTFRG
# PRLPQWMENGASSFNQFIHEHSFDSDSSSSSVDYSSEEEEQYTDETICPPSPLSQSSRVSRARSLSRRNRHWMHWGRRASRTSENFQSSHVQARKRLQ
# TLRDQVIQSTTDRRRGVVEDLHLAIEITIEAVFEFFHKAAHCLLSPIDTLKKVVKWFSSDHSGRVDVPTVGSGVSVPVDTLSESDPTPREQKTGFHSL
# NTDARTCQDVITELGYPYEALRVVTDDGYILLLERIPRRDARKVVYLQHGIFDSSMGWVSNGVVGSPAFAAYDQGYDVFLGNFRGLVSREHVDKNISS
# RRYWKYSINEHGTQDIPAMIEKIHQTKVTELKNSQKVVEEESGNDQPYKLCAICHSLGGAAILMYILTRRIEVKPHRLSRLILLSPAGFHHDSNPVFT
# MMECLFLVLSPLLAPFVSAFYIPTRFFRMLFNKLARDFHNLPAVGGLVQTLISYLVGGDSSNWVGALGLPHYNMNDMPAVSFRVALHLAQIKHTRKFM
# MFDYGSAAANMKAYGSPHPLDLGEFYSLIDIPVDLVAGRKDKVIRPSMVRKHYKLMKDAGVEVSYNEFEYAHLDFTFSHNEELLAYVMSRLILVDASM
# KQQPGQKSLKNRRKEGQTSSSR]
# end gene g4
###
# start gene g5
scaffold677	AUGUSTUS	gene	99951	100777	0.02	+	.	g5
scaffold677	AUGUSTUS	transcript	99951	100777	0.02	+	.	g5.t1
scaffold677	AUGUSTUS	tss	99951	99951	.	+	.	transcript_id "g5.t1"; gene_id "g5";
scaffold677	AUGUSTUS	exon	99951	100129	.	+	.	transcript_id "g5.t1"; gene_id "g5";
scaffold677	AUGUSTUS	start_codon	100028	100030	.	+	0	transcript_id "g5.t1"; gene_id "g5";
scaffold677	AUGUSTUS	intron	100130	100218	1	+	.	transcript_id "g5.t1"; gene_id "g5";
scaffold677	AUGUSTUS	CDS	100028	100129	1	+	0	transcript_id "g5.t1"; gene_id "g5";
scaffold677	AUGUSTUS	CDS	100219	100326	1	+	0	transcript_id "g5.t1"; gene_id "g5";
scaffold677	AUGUSTUS	exon	100219	100777	.	+	.	transcript_id "g5.t1"; gene_id "g5";
scaffold677	AUGUSTUS	stop_codon	100324	100326	.	+	0	transcript_id "g5.t1"; gene_id "g5";
scaffold677	AUGUSTUS	tts	100777	100777	.	+	.	transcript_id "g5.t1"; gene_id "g5";
# coding sequence = [atgaaatcgccgagatggggatatgttagaattatatcaggaactatttttggaggcatttttggattctatcttatgc
# atcgcgctgaacttcagtacaaggaaatgtggaacgagagattgaagaagtatgaggaggagctcaaaatgaagcaaagtatggagacgcataccccc
# actgagttgtcaggagatcatcttgcgagatag]
# protein sequence = [MKSPRWGYVRIISGTIFGGIFGFYLMHRAELQYKEMWNERLKKYEEELKMKQSMETHTPTELSGDHLAR]
# end gene g5
###
# start gene g6
scaffold677	AUGUSTUS	gene	101062	102646	0.38	-	.	g6
scaffold677	AUGUSTUS	transcript	101062	102646	0.38	-	.	g6.t1
scaffold677	AUGUSTUS	tts	101062	101062	.	-	.	transcript_id "g6.t1"; gene_id "g6";
scaffold677	AUGUSTUS	exon	101062	102125	.	-	.	transcript_id "g6.t1"; gene_id "g6";
scaffold677	AUGUSTUS	stop_codon	102046	102048	.	-	0	transcript_id "g6.t1"; gene_id "g6";
scaffold677	AUGUSTUS	intron	102126	102396	0.68	-	.	transcript_id "g6.t1"; gene_id "g6";
scaffold677	AUGUSTUS	CDS	102046	102125	0.68	-	2	transcript_id "g6.t1"; gene_id "g6";
scaffold677	AUGUSTUS	CDS	102397	102454	0.68	-	0	transcript_id "g6.t1"; gene_id "g6";
scaffold677	AUGUSTUS	exon	102397	102646	.	-	.	transcript_id "g6.t1"; gene_id "g6";
scaffold677	AUGUSTUS	start_codon	102452	102454	.	-	0	transcript_id "g6.t1"; gene_id "g6";
scaffold677	AUGUSTUS	tss	102646	102646	.	-	.	transcript_id "g6.t1"; gene_id "g6";
# coding sequence = [atgcccctaaatactcagcagaagaagaaaacaatcataacgaattggacaaacaaagagtttggagacattgatatgg
# aactgttgcaagcagggaaggagccagctcgcatgaaggggaatcctatttcctattaa]
# protein sequence = [MPLNTQQKKKTIITNWTNKEFGDIDMELLQAGKEPARMKGNPISY]
# end gene g6
###
# command line:
# augustus --codingseq=1 --proteinprofile=/home/pgsb/tetiana.nosenko/lineages/embryophyta_odb9/prfl/EOG09360AC9.prfl --predictionStart=60306 --predictionEnd=105362 --species=arabidopsis ./tmp/scaffold677Schil_BUSCO_geno_206160443_.temp
```
