## Supplementary material for "The *de novo* reference genome and transcriptome assemblies of the wild tomato species *Solanum chilense*": EOG09360AC9.out.2

```
# Please cite: Mario Stanke, Mark Diekhans, Robert Baertsch, David Haussler (2008),
# Using native and syntenically mapped cDNA alignments to improve de novo gene finding
# Bioinformatics 24: 637-644, doi 10.1093/bioinformatics/btn013
# No extrinsic information on sequences given.
# Using protein profile unknown
# --[8..154]--> unknown_A (12) <--[32..87]--> unknown_C (51) <--[0..1]--> unknown_D (102) <--[0..49]--> unknown_E (31) <--[0..33]--> unknown_F (7) <--[0..8]--> unknown_G (21) <--[113..309]--> unknown_K (16) <--[5..67]--> unknown_L (24) <--[14..45]--> unknown_M (44) <--[0..2]--> unknown_N (74) <--[0..13]--
# arabidopsis version. Using default transition matrix.
# We have hints for 0 sequences and for 0 of the sequences in the input set.
#
# ----- prediction on sequence number 1 (length = 40742, name = scaffold2849) -----
#
# Constraints/Hints:
# (none)
# Predicted genes for sequence number 1 on both strands
# start gene g1
scaffold2849	AUGUSTUS	gene	21252	28251	0.07	-	.	g1
scaffold2849	AUGUSTUS	transcript	21252	28251	0.07	-	.	g1.t1
scaffold2849	AUGUSTUS	tts	21252	21252	.	-	.	transcript_id "g1.t1"; gene_id "g1";
scaffold2849	AUGUSTUS	exon	21252	23179	.	-	.	transcript_id "g1.t1"; gene_id "g1";
scaffold2849	AUGUSTUS	stop_codon	21433	21435	.	-	0	transcript_id "g1.t1"; gene_id "g1";
scaffold2849	AUGUSTUS	CDS	21433	22950	1	-	0	transcript_id "g1.t1"; gene_id "g1";
scaffold2849	AUGUSTUS	start_codon	22948	22950	.	-	0	transcript_id "g1.t1"; gene_id "g1";
scaffold2849	AUGUSTUS	exon	28175	28251	.	-	.	transcript_id "g1.t1"; gene_id "g1";
scaffold2849	AUGUSTUS	tss	28251	28251	.	-	.	transcript_id "g1.t1"; gene_id "g1";
# coding sequence = [atgaatgaatctaatccatcttcaaattcaagaaaccttcctgatttcaaacaatctgtgaaacttaagtatgttaaac
# ttggttatcattaccttattactcatggaatgtacctgtttttgtcacctctagttgttattattgctgctcaactctcaacattctcaccaaatgac
# ttttatgttctttgggatcagcttaggttcaatctcatatctgttgtcatttgttccacccttttggtctttttgtctactgtctatttcattacccg
# tcctagcccggtctaccttgttaatttctcgtgttataaacccgaagatgctaggaagtgtacaaaggggactttcttggagatgtctaagtctgttg
# gaacattttcagatggaaatcttgagtttcaaaggaagattgttgagaggtctggtcttggtgattcaacttacctccctgaggctgtgactaatgta
# ccgccaaatccttgtatggcggaagcaagaaaagaagctgaggctgtcatgtttggagctattgatgagcttcttgctaaaacctctgttaagcctaa
# ggatattgggattttagttgtgaattgtagcttgtttaacccgaccccttctttgtccgcgatgattgttaatcattataaacttagggggaatgtta
# ttagctacaatcttggaggaatgggttgtagtgctggtttgatctcgattgatcttgcgaaagatcttcttcaagtccatcccaacacttatgcctta
# gtgcttagtatggaaaacattactttgaattggtattttggtaatgagaaatccatgctccttccgaattgtttattccggatgggtggtgctgctgt
# gttgctctcaaataaacgatctgataagaaacgatcaaagtaccagctggtccatactgttagaactcacaaaggtgctgatgataagtgcttcacat
# gtgtttaccaattggaagattccgatggaaaagttggagtctctctgtcaaaagagctaatggcagtagctggcgatgctctgaagacaaacatcaca
# acattaggtcctcttgtgcttcctatgtctgagcagttccttttcttcgccacattggtgggaaggaagctattgaaggcgaagataagaccttatat
# ccccgattttaagttagcctttgagcatttctgcattcatgctggtggaagagctgtactggatgaactagagaaaaaccttcagctttctgattggc
# atatggagccttcacgaatgacacttcatcgatttggcaacacttcaagcagctccctttggtacgaattggcctattcggaagctaaaggaagaatc
# aggaagggagatcgaacgtggcagatagcatttggttcaggatttaagtgtaacagtgctgtttggaaggctttgagaagtataaatccagacaagga
# gaagaatccatggatggatgaaattcaccagttccctgttgatgttccaaaagttgcaagaatctaa]
# protein sequence = [MNESNPSSNSRNLPDFKQSVKLKYVKLGYHYLITHGMYLFLSPLVVIIAAQLSTFSPNDFYVLWDQLRFNLISVVICS
# TLLVFLSTVYFITRPSPVYLVNFSCYKPEDARKCTKGTFLEMSKSVGTFSDGNLEFQRKIVERSGLGDSTYLPEAVTNVPPNPCMAEARKEAEAVMFG
# AIDELLAKTSVKPKDIGILVVNCSLFNPTPSLSAMIVNHYKLRGNVISYNLGGMGCSAGLISIDLAKDLLQVHPNTYALVLSMENITLNWYFGNEKSM
# LLPNCLFRMGGAAVLLSNKRSDKKRSKYQLVHTVRTHKGADDKCFTCVYQLEDSDGKVGVSLSKELMAVAGDALKTNITTLGPLVLPMSEQFLFFATL
# VGRKLLKAKIRPYIPDFKLAFEHFCIHAGGRAVLDELEKNLQLSDWHMEPSRMTLHRFGNTSSSSLWYELAYSEAKGRIRKGDRTWQIAFGSGFKCNS
# AVWKALRSINPDKEKNPWMDEIHQFPVDVPKVARI]
# end gene g1
###
# start gene g2
scaffold2849	AUGUSTUS	gene	30761	46701	0.01	-	.	g2
scaffold2849	AUGUSTUS	transcript	30761	46701	0.01	-	.	g2.t1
scaffold2849	AUGUSTUS	tts	30761	30761	.	-	.	transcript_id "g2.t1"; gene_id "g2";
scaffold2849	AUGUSTUS	exon	30761	31158	.	-	.	transcript_id "g2.t1"; gene_id "g2";
scaffold2849	AUGUSTUS	stop_codon	31069	31071	.	-	0	transcript_id "g2.t1"; gene_id "g2";
scaffold2849	AUGUSTUS	intron	31159	34152	0.01	-	.	transcript_id "g2.t1"; gene_id "g2";
scaffold2849	AUGUSTUS	intron	34238	34418	0.48	-	.	transcript_id "g2.t1"; gene_id "g2";
scaffold2849	AUGUSTUS	intron	34511	34648	0.64	-	.	transcript_id "g2.t1"; gene_id "g2";
scaffold2849	AUGUSTUS	intron	35449	35546	0.4	-	.	transcript_id "g2.t1"; gene_id "g2";
scaffold2849	AUGUSTUS	intron	35786	37685	0.52	-	.	transcript_id "g2.t1"; gene_id "g2";
scaffold2849	AUGUSTUS	intron	37743	38013	0.52	-	.	transcript_id "g2.t1"; gene_id "g2";
scaffold2849	AUGUSTUS	intron	38106	38232	0.62	-	.	transcript_id "g2.t1"; gene_id "g2";
scaffold2849	AUGUSTUS	intron	38266	38441	0.58	-	.	transcript_id "g2.t1"; gene_id "g2";
scaffold2849	AUGUSTUS	intron	38535	39033	0.97	-	.	transcript_id "g2.t1"; gene_id "g2";
scaffold2849	AUGUSTUS	intron	39116	39253	0.99	-	.	transcript_id "g2.t1"; gene_id "g2";
scaffold2849	AUGUSTUS	intron	39298	39394	0.99	-	.	transcript_id "g2.t1"; gene_id "g2";
scaffold2849	AUGUSTUS	intron	39477	39841	0.01	-	.	transcript_id "g2.t1"; gene_id "g2";
scaffold2849	AUGUSTUS	intron	39855	40618	0.01	-	.	transcript_id "g2.t1"; gene_id "g2";
scaffold2849	AUGUSTUS	intron	40638	41196	0.01	-	.	transcript_id "g2.t1"; gene_id "g2";
scaffold2849	AUGUSTUS	intron	41218	41321	0.01	-	.	transcript_id "g2.t1"; gene_id "g2";
scaffold2849	AUGUSTUS	intron	41388	42649	0.01	-	.	transcript_id "g2.t1"; gene_id "g2";
scaffold2849	AUGUSTUS	intron	42817	45944	0.01	-	.	transcript_id "g2.t1"; gene_id "g2";
scaffold2849	AUGUSTUS	intron	46450	46525	1	-	.	transcript_id "g2.t1"; gene_id "g2";
scaffold2849	AUGUSTUS	CDS	31069	31158	0.02	-	0	transcript_id "g2.t1"; gene_id "g2";
scaffold2849	AUGUSTUS	CDS	34153	34237	0.7	-	1	transcript_id "g2.t1"; gene_id "g2";
scaffold2849	AUGUSTUS	exon	34153	34237	.	-	.	transcript_id "g2.t1"; gene_id "g2";
scaffold2849	AUGUSTUS	CDS	34419	34510	0.37	-	0	transcript_id "g2.t1"; gene_id "g2";
scaffold2849	AUGUSTUS	exon	34419	34510	.	-	.	transcript_id "g2.t1"; gene_id "g2";
scaffold2849	AUGUSTUS	CDS	34649	35448	0.41	-	2	transcript_id "g2.t1"; gene_id "g2";
scaffold2849	AUGUSTUS	exon	34649	35448	.	-	.	transcript_id "g2.t1"; gene_id "g2";
scaffold2849	AUGUSTUS	CDS	35547	35785	0.75	-	1	transcript_id "g2.t1"; gene_id "g2";
scaffold2849	AUGUSTUS	exon	35547	35785	.	-	.	transcript_id "g2.t1"; gene_id "g2";
scaffold2849	AUGUSTUS	CDS	37686	37742	0.52	-	1	transcript_id "g2.t1"; gene_id "g2";
scaffold2849	AUGUSTUS	exon	37686	37742	.	-	.	transcript_id "g2.t1"; gene_id "g2";
scaffold2849	AUGUSTUS	CDS	38014	38105	0.99	-	0	transcript_id "g2.t1"; gene_id "g2";
scaffold2849	AUGUSTUS	exon	38014	38105	.	-	.	transcript_id "g2.t1"; gene_id "g2";
scaffold2849	AUGUSTUS	CDS	38233	38265	0.62	-	0	transcript_id "g2.t1"; gene_id "g2";
scaffold2849	AUGUSTUS	exon	38233	38265	.	-	.	transcript_id "g2.t1"; gene_id "g2";
scaffold2849	AUGUSTUS	CDS	38442	38534	0.91	-	0	transcript_id "g2.t1"; gene_id "g2";
scaffold2849	AUGUSTUS	exon	38442	38534	.	-	.	transcript_id "g2.t1"; gene_id "g2";
scaffold2849	AUGUSTUS	CDS	39034	39115	0.99	-	1	transcript_id "g2.t1"; gene_id "g2";
scaffold2849	AUGUSTUS	exon	39034	39115	.	-	.	transcript_id "g2.t1"; gene_id "g2";
scaffold2849	AUGUSTUS	CDS	39254	39297	0.99	-	0	transcript_id "g2.t1"; gene_id "g2";
scaffold2849	AUGUSTUS	exon	39254	39297	.	-	.	transcript_id "g2.t1"; gene_id "g2";
scaffold2849	AUGUSTUS	CDS	39395	39476	0.99	-	1	transcript_id "g2.t1"; gene_id "g2";
scaffold2849	AUGUSTUS	exon	39395	39476	.	-	.	transcript_id "g2.t1"; gene_id "g2";
scaffold2849	AUGUSTUS	CDS	39842	39854	0.01	-	2	transcript_id "g2.t1"; gene_id "g2";
scaffold2849	AUGUSTUS	exon	39842	39854	.	-	.	transcript_id "g2.t1"; gene_id "g2";
scaffold2849	AUGUSTUS	CDS	40619	40637	0.01	-	0	transcript_id "g2.t1"; gene_id "g2";
scaffold2849	AUGUSTUS	exon	40619	40637	.	-	.	transcript_id "g2.t1"; gene_id "g2";
scaffold2849	AUGUSTUS	CDS	41197	41217	0.01	-	0	transcript_id "g2.t1"; gene_id "g2";
scaffold2849	AUGUSTUS	exon	41197	41217	.	-	.	transcript_id "g2.t1"; gene_id "g2";
scaffold2849	AUGUSTUS	CDS	41322	41387	0.93	-	0	transcript_id "g2.t1"; gene_id "g2";
scaffold2849	AUGUSTUS	exon	41322	41387	.	-	.	transcript_id "g2.t1"; gene_id "g2";
scaffold2849	AUGUSTUS	CDS	42650	42816	0.01	-	2	transcript_id "g2.t1"; gene_id "g2";
scaffold2849	AUGUSTUS	exon	42650	42816	.	-	.	transcript_id "g2.t1"; gene_id "g2";
scaffold2849	AUGUSTUS	CDS	45945	46449	0.02	-	0	transcript_id "g2.t1"; gene_id "g2";
scaffold2849	AUGUSTUS	exon	45945	46449	.	-	.	transcript_id "g2.t1"; gene_id "g2";
scaffold2849	AUGUSTUS	CDS	46526	46624	1	-	0	transcript_id "g2.t1"; gene_id "g2";
scaffold2849	AUGUSTUS	exon	46526	46701	.	-	.	transcript_id "g2.t1"; gene_id "g2";
scaffold2849	AUGUSTUS	start_codon	46622	46624	.	-	0	transcript_id "g2.t1"; gene_id "g2";
scaffold2849	AUGUSTUS	tss	46701	46701	.	-	.	transcript_id "g2.t1"; gene_id "g2";
scaffold2849	AUGUSTUS	protein_match	31108	31158	7.3	-	0	target "unknown_N[58..74]"; target_start 806; transcript_id "g2.t1"; gene_id "g2";
scaffold2849	AUGUSTUS	protein_match	34153	34237	5.55	-	1	target "unknown_N[29..57]"; target_start 806; transcript_id "g2.t1"; gene_id "g2";
scaffold2849	AUGUSTUS	protein_match	34419	34504	7.17	-	0	target "unknown_N[1..29]"; target_start 806; transcript_id "g2.t1"; gene_id "g2";
scaffold2849	AUGUSTUS	protein_match	34649	34780	4.99	-	0	target "unknown_M[1..44]"; target_start 760; transcript_id "g2.t1"; gene_id "g2";
scaffold2849	AUGUSTUS	protein_match	34910	34981	2.71	-	0	target "unknown_L[1..24]"; target_start 693; transcript_id "g2.t1"; gene_id "g2";
scaffold2849	AUGUSTUS	protein_match	34997	35044	2.76	-	0	target "unknown_K[1..16]"; target_start 672; transcript_id "g2.t1"; gene_id "g2";
scaffold2849	AUGUSTUS	protein_match	38055	38105	4.99	-	0	target "unknown_G[5..21]"; target_start 404; transcript_id "g2.t1"; gene_id "g2";
scaffold2849	AUGUSTUS	protein_match	38233	38244	2.7	-	0	target "unknown_G[1..4]"; target_start 404; transcript_id "g2.t1"; gene_id "g2";
scaffold2849	AUGUSTUS	protein_match	38245	38265	6.7	-	0	target "unknown_F[1..7]"; target_start 397; transcript_id "g2.t1"; gene_id "g2";
scaffold2849	AUGUSTUS	protein_match	38442	38534	7	-	0	target "unknown_E[1..31]"; target_start 366; transcript_id "g2.t1"; gene_id "g2";
scaffold2849	AUGUSTUS	protein_match	39395	39476	7.13	-	1	target "unknown_D[75..102]"; target_start 222; transcript_id "g2.t1"; gene_id "g2";
scaffold2849	AUGUSTUS	protein_match	39842	39854	0.668	-	2	target "unknown_D[71..75]"; target_start 222; transcript_id "g2.t1"; gene_id "g2";
scaffold2849	AUGUSTUS	protein_match	40619	40637	1.4	-	0	target "unknown_D[65..71]"; target_start 222; transcript_id "g2.t1"; gene_id "g2";
scaffold2849	AUGUSTUS	protein_match	41197	41217	0.891	-	0	target "unknown_D[58..64]"; target_start 222; transcript_id "g2.t1"; gene_id "g2";
scaffold2849	AUGUSTUS	protein_match	41322	41387	6.98	-	0	target "unknown_D[36..57]"; target_start 222; transcript_id "g2.t1"; gene_id "g2";
scaffold2849	AUGUSTUS	protein_match	42650	42754	7.38	-	0	target "unknown_D[1..35]"; target_start 222; transcript_id "g2.t1"; gene_id "g2";
scaffold2849	AUGUSTUS	protein_match	42758	42816	9.03	-	2	target "unknown_C[32..51]"; target_start 170; transcript_id "g2.t1"; gene_id "g2";
scaffold2849	AUGUSTUS	protein_match	45945	46038	4.15	-	0	target "unknown_C[1..32]"; target_start 170; transcript_id "g2.t1"; gene_id "g2";
scaffold2849	AUGUSTUS	protein_match	46225	46260	3.94	-	0	target "unknown_A[1..12]"; target_start 96; transcript_id "g2.t1"; gene_id "g2";
# coding sequence = [atgaagcactctgctccttcccgccacctcattgccgccgccgctttcaccgatactgcgtctgccgccgccagcgtca
# ccatgtcatctgctcgatcattccgaggaggcaggggacgcggcaggagaaacttttcgtaccgtccttccggagaacgaagtgaagaagatattgtt
# actggagactctcacttcaattctgttcgggaaaccaatcgaaatctccgcccgtctcctaattttcgacctttccggcctagggcaccatcgccaaa
# tattcattctactcatcataattatggacaattgccgcctcctcaaccacgtcagcagtttcatcccaatcagcaatcctatagagcaatgccaccac
# cagcagggttttatcagaatcagcagttcaatagagcagtgccacagccgccaccaagaccacaatattatcagaatcagcagctcaatagaccgaat
# ttttatgagaatcagaagtttaatagaccaaatttttatgagaatcagccgttcaggccacggccattgcctcccaaggctttgaactttcggaattg
# ggagtatgctagacctggacctccacctcattgcgaacgatttacagtcttatcatacaacatactagctgattaccttgctaatgatcatcagagaa
# aactttattttcacataccacaacatattttggactgggaatggcgtaaaagaagtatcctttctgagcttggatggtggtcagctgatatattgtgt
# cttcaggaggttgacagattccaggagttggaggcagagttgaagttgcgtggatacagtggcatctggaagaaggcccaaccaaacccaattctgtt
# atgtgtgttcttcaaatccagtcttatattcaaattggtgcatgaagaatttgttgaatttaaaaagtttgggcttcgggataatgttgcccagatat
# gtgtatttgagtctcttggtcagcaaaataagagttcaccagctcccttagcaagccctggtcactccagtaaggttgtaatttgtaatactcatgtg
# cttttcaatcctaaaaggggagagattaagctcggacaggttagggtgcttctggataaggctggtggtgtttcaaaactttgggacaatgctcctat
# tgtaatttgtggagattttaacagtacaccaaagagtccattatacaactatcttgccgaggaaagactagacttatcagaagtgcctcgggataaag
# tgtcaggacaggaatcagctacaattaatacagtgaagcacagcttcaatgctagtgctagtgactttcttaaactagaggttctaaaattcactctt
# attgctacactggcatacagacaccaggatgcagttaactcttctcaaagctctgaagtggctagtgagagagaggtaaaagacaataagatggcatc
# agctgaacagaaattcgatactctagaaaaagattcaggaactggatcttctgcatgtaccttatctcagcctcagagttctgtagaatatgagccag
# gaatttcttgtatggttatctcatgctctgaaggtacagctgatttacctagagtaatccatgttgaaggtacgagtcatgaagccaattcattagaa
# tcttgtcaagaagatgaatatgataaggacactgagagtgaatataacaatgccgaccctaatgccacatctacctcttctcacaaaaattttgtagc
# agaagtgcgttcaggaattgattcagagagagttaacgatgggcagtccaatgtaggtgattttggttctgaaaatgttttgagcattcacaggccta
# taataccccattgttcagatgtgtcatcgacggggctattttctgattcttcagatttacatgaagtttctcttccagaaagctcggaaagtctgtcg
# tcaattgataaagagagttcccctagaaaatcacgtgaacttaaaaactcatacacagagacttgttttgatgtcttgttggacgaaaagatggccaa
# cttgtcacttactgtggtctctgaaggcacaaaagaagatgaacttttggttgaaaatcgtgaagcatttttgtcccagttacgtaatgaagctggtt
# cctttccatcagactctgaccaacttcaaacaacttctcttgaggaattggatgagtcattaaagaagtttgacggttccttagagttgcgttcttta
# agtgatgagattgcagatgatgctcctaatttggattctgaggttgttgacagagagaactcgatttatgatccatcagcttggacgccaattgatat
# agaaaccgctacaggcaatgcagattgcaaactattggaacataatctgaagttgacaagtgcatatagggaagtagagttgcaggatttttctggaa
# caagagattcaacaggagaacctgaggtgaccagctatcacagacttttcatgggtacagttgattatatatggcgttctgaaggccttcagactgca
# agggtgcttgctccgattccaaaaaatgccatgcaatttgtgagaggtttccctactaagaaatggggaagtgatcatattgctctggtttcggaatt
# tgcttttacaaatgatatatcggtccacaatactagcgtccaaaaacagtaa]
# protein sequence = [MKHSAPSRHLIAAAAFTDTASAAASVTMSSARSFRGGRGRGRRNFSYRPSGERSEEDIVTGDSHFNSVRETNRNLRPS
# PNFRPFRPRAPSPNIHSTHHNYGQLPPPQPRQQFHPNQQSYRAMPPPAGFYQNQQFNRAVPQPPPRPQYYQNQQLNRPNFYENQKFNRPNFYENQPFR
# PRPLPPKALNFRNWEYARPGPPPHCERFTVLSYNILADYLANDHQRKLYFHIPQHILDWEWRKRSILSELGWWSADILCLQEVDRFQELEAELKLRGY
# SGIWKKAQPNPILLCVFFKSSLIFKLVHEEFVEFKKFGLRDNVAQICVFESLGQQNKSSPAPLASPGHSSKVVICNTHVLFNPKRGEIKLGQVRVLLD
# KAGGVSKLWDNAPIVICGDFNSTPKSPLYNYLAEERLDLSEVPRDKVSGQESATINTVKHSFNASASDFLKLEVLKFTLIATLAYRHQDAVNSSQSSE
# VASEREVKDNKMASAEQKFDTLEKDSGTGSSACTLSQPQSSVEYEPGISCMVISCSEGTADLPRVIHVEGTSHEANSLESCQEDEYDKDTESEYNNAD
# PNATSTSSHKNFVAEVRSGIDSERVNDGQSNVGDFGSENVLSIHRPIIPHCSDVSSTGLFSDSSDLHEVSLPESSESLSSIDKESSPRKSRELKNSYT
# ETCFDVLLDEKMANLSLTVVSEGTKEDELLVENREAFLSQLRNEAGSFPSDSDQLQTTSLEELDESLKKFDGSLELRSLSDEIADDAPNLDSEVVDRE
# NSIYDPSAWTPIDIETATGNADCKLLEHNLKLTSAYREVELQDFSGTRDSTGEPEVTSYHRLFMGTVDYIWRSEGLQTARVLAPIPKNAMQFVRGFPT
# KKWGSDHIALVSEFAFTNDISVHNTSVQKQ]
# sequence of block unknown_N   806 [DFSGTRDSTGEPEVTSYHRLFMGTVDYIWRSEGLQTARVLAPIPKNAMQFVRGFPTKKWGSDHIALVSEFAFTN] 880
# sequence of block unknown_M   760 [VDRENSIYDPSAWTPIDIETATGNADCKLLEHNLKLTSAYREVE] 804
# sequence of block unknown_L   693 [ELLVENREAFLSQLRNEAGSFPSD] 717
# sequence of block unknown_K   672 [LLDEKMANLSLTVVSE] 688
# sequence of block unknown_G   404 [AEERLDLSEVPRDKVSGQESA] 425
# sequence of block unknown_F   397 [SPLYNYL] 404
# sequence of block unknown_E   366 [VRVLLDKAGGVSKLWDNAPIVICGDFNSTPK] 397
# sequence of block unknown_D   222 [KLYFHIPQHILDWEWRKRSILSELGWWSADILCLQEVDRFQELEAELKLRGYSGIWKKAQPNPILLCVFFKSSLIFKLVHEEFVEFKKFGLRDNVAQICVFE] 324
# sequence of block unknown_C   170 [ENQPFRPRPLPPKALNFRNWEYARPGPPPHCERFTVLSYNILADYLANDHQ] 221
# sequence of block unknown_A    96 [HHNYGQLPPPQP] 108
# end gene g2
###
# start gene g3
scaffold2849	AUGUSTUS	gene	46816	51485	0.01	+	.	g3
scaffold2849	AUGUSTUS	transcript	46816	51485	0.01	+	.	g3.t1
scaffold2849	AUGUSTUS	tss	46816	46816	.	+	.	transcript_id "g3.t1"; gene_id "g3";
scaffold2849	AUGUSTUS	exon	46816	47007	.	+	.	transcript_id "g3.t1"; gene_id "g3";
scaffold2849	AUGUSTUS	start_codon	46874	46876	.	+	0	transcript_id "g3.t1"; gene_id "g3";
scaffold2849	AUGUSTUS	intron	47008	47992	0.18	+	.	transcript_id "g3.t1"; gene_id "g3";
scaffold2849	AUGUSTUS	intron	48036	48114	0.95	+	.	transcript_id "g3.t1"; gene_id "g3";
scaffold2849	AUGUSTUS	intron	48208	48301	0.67	+	.	transcript_id "g3.t1"; gene_id "g3";
scaffold2849	AUGUSTUS	intron	48365	48652	0.74	+	.	transcript_id "g3.t1"; gene_id "g3";
scaffold2849	AUGUSTUS	intron	48749	48846	0.88	+	.	transcript_id "g3.t1"; gene_id "g3";
scaffold2849	AUGUSTUS	intron	48925	49570	0.12	+	.	transcript_id "g3.t1"; gene_id "g3";
scaffold2849	AUGUSTUS	intron	49650	50838	0.11	+	.	transcript_id "g3.t1"; gene_id "g3";
scaffold2849	AUGUSTUS	intron	50931	51263	0.55	+	.	transcript_id "g3.t1"; gene_id "g3";
scaffold2849	AUGUSTUS	CDS	46874	47007	0.76	+	0	transcript_id "g3.t1"; gene_id "g3";
scaffold2849	AUGUSTUS	CDS	47993	48035	0.95	+	1	transcript_id "g3.t1"; gene_id "g3";
scaffold2849	AUGUSTUS	exon	47993	48035	.	+	.	transcript_id "g3.t1"; gene_id "g3";
scaffold2849	AUGUSTUS	CDS	48115	48207	0.67	+	0	transcript_id "g3.t1"; gene_id "g3";
scaffold2849	AUGUSTUS	exon	48115	48207	.	+	.	transcript_id "g3.t1"; gene_id "g3";
scaffold2849	AUGUSTUS	CDS	48302	48364	0.68	+	0	transcript_id "g3.t1"; gene_id "g3";
scaffold2849	AUGUSTUS	exon	48302	48364	.	+	.	transcript_id "g3.t1"; gene_id "g3";
scaffold2849	AUGUSTUS	CDS	48653	48748	0.72	+	0	transcript_id "g3.t1"; gene_id "g3";
scaffold2849	AUGUSTUS	exon	48653	48748	.	+	.	transcript_id "g3.t1"; gene_id "g3";
scaffold2849	AUGUSTUS	CDS	48847	48924	0.52	+	0	transcript_id "g3.t1"; gene_id "g3";
scaffold2849	AUGUSTUS	exon	48847	48924	.	+	.	transcript_id "g3.t1"; gene_id "g3";
scaffold2849	AUGUSTUS	CDS	49571	49649	0.13	+	0	transcript_id "g3.t1"; gene_id "g3";
scaffold2849	AUGUSTUS	exon	49571	49649	.	+	.	transcript_id "g3.t1"; gene_id "g3";
scaffold2849	AUGUSTUS	CDS	50839	50930	0.53	+	2	transcript_id "g3.t1"; gene_id "g3";
scaffold2849	AUGUSTUS	exon	50839	50930	.	+	.	transcript_id "g3.t1"; gene_id "g3";
scaffold2849	AUGUSTUS	CDS	51264	51350	0.62	+	0	transcript_id "g3.t1"; gene_id "g3";
scaffold2849	AUGUSTUS	exon	51264	51485	.	+	.	transcript_id "g3.t1"; gene_id "g3";
scaffold2849	AUGUSTUS	stop_codon	51348	51350	.	+	0	transcript_id "g3.t1"; gene_id "g3";
scaffold2849	AUGUSTUS	tts	51485	51485	.	+	.	transcript_id "g3.t1"; gene_id "g3";
# coding sequence = [atgtccttttgctcctctgtgtcatcatctccacagtctctgtctatcttctccaaatctttccgatcttctaagcctt
# acagccctcgtatctctgcttctgccgatgtacctgactttctctctgctaattggcttgaatctcgtaggaaaaagccatttggtccaagattatgt
# tttagtgcagaagaagcagttcaaaaccagcttgatgcattgaagtacaatgaccaacctcatcacgattatggagttgaagtcatgtacagatttgc
# tggatttgatccttttcaaaggtctacctacttcggacgcttttttgacttgggtcagtttgaacgatttaggcgaatatttcatcattcaacttata
# gggtattacttggccatcaggagagggagattttgagcagtttgcatgtaaatgagactctgtataagcagcgtgtttgggtccgtggcactcgacct
# gaggaagaagaaattttccaatttaccatggttcagcctccaaaatgcattggcctcaatgattcatcttgtgtcaacaacttaataaagaaggaatt
# atcttgcaattccttctacacccaccagatgcatgctggtattgtattccatgtggtcttcattgcttttcatagccttcttctgctccagcacctta
# ggaaatttgagcgtgttggcgggtcttgggatggctactggctgacagaatctgtgcttcacgatggcgatactttctctggtggtgtggcttactga]
# protein sequence = [MSFCSSVSSSPQSLSIFSKSFRSSKPYSPRISASADVPDFLSANWLESRRKKPFGPRLCFSAEEAVQNQLDALKYNDQ
# PHHDYGVEVMYRFAGFDPFQRSTYFGRFFDLGQFERFRRIFHHSTYRVLLGHQEREILSSLHVNETLYKQRVWVRGTRPEEEEIFQFTMVQPPKCIGL
# NDSSCVNNLIKKELSCNSFYTHQMHAGIVFHVVFIAFHSLLLLQHLRKFERVGGSWDGYWLTESVLHDGDTFSGGVAY]
# end gene g3
###
# start gene g4
scaffold2849	AUGUSTUS	gene	51493	52911	0.02	-	.	g4
scaffold2849	AUGUSTUS	transcript	51493	52911	0.02	-	.	g4.t1
scaffold2849	AUGUSTUS	tts	51493	51493	.	-	.	transcript_id "g4.t1"; gene_id "g4";
scaffold2849	AUGUSTUS	exon	51493	51699	.	-	.	transcript_id "g4.t1"; gene_id "g4";
scaffold2849	AUGUSTUS	stop_codon	51612	51614	.	-	0	transcript_id "g4.t1"; gene_id "g4";
scaffold2849	AUGUSTUS	intron	51700	51969	0.22	-	.	transcript_id "g4.t1"; gene_id "g4";
scaffold2849	AUGUSTUS	intron	52157	52511	0.52	-	.	transcript_id "g4.t1"; gene_id "g4";
scaffold2849	AUGUSTUS	intron	52629	52856	0.65	-	.	transcript_id "g4.t1"; gene_id "g4";
scaffold2849	AUGUSTUS	CDS	51612	51699	0.28	-	1	transcript_id "g4.t1"; gene_id "g4";
scaffold2849	AUGUSTUS	CDS	51970	52156	0.22	-	2	transcript_id "g4.t1"; gene_id "g4";
scaffold2849	AUGUSTUS	exon	51970	52156	.	-	.	transcript_id "g4.t1"; gene_id "g4";
scaffold2849	AUGUSTUS	CDS	52512	52628	0.53	-	2	transcript_id "g4.t1"; gene_id "g4";
scaffold2849	AUGUSTUS	exon	52512	52628	.	-	.	transcript_id "g4.t1"; gene_id "g4";
scaffold2849	AUGUSTUS	CDS	52857	52869	0.1	-	0	transcript_id "g4.t1"; gene_id "g4";
scaffold2849	AUGUSTUS	exon	52857	52911	.	-	.	transcript_id "g4.t1"; gene_id "g4";
scaffold2849	AUGUSTUS	start_codon	52867	52869	.	-	0	transcript_id "g4.t1"; gene_id "g4";
scaffold2849	AUGUSTUS	tss	52911	52911	.	-	.	transcript_id "g4.t1"; gene_id "g4";
# coding sequence = [atgattgacggaacatattatagtgacatttgtgtcggttcaattgcgtgtcgacttgagaagaaggaagatggagctg
# tttgtgtttatataatgactttgggtgttttagctccatattgtggtttaggtacaaagctgttaaatcatgttcttgatcttagtagaaagcagaat
# agcaaagagatttacttgcatgtgcagacaagtaatgaagatgccatcaacttctataagaaatttggctttgaggtcactgataccatcaaaaacta
# ttacacaaacattaccccaccagactgttatgtcctaaccaagtactgtagattagttgtaccgaaagctgatctgggatggaaatgtcatcatggtg
# agaaggaagaaatgaatgctgctgatacgtga]
# protein sequence = [MIDGTYYSDICVGSIACRLEKKEDGAVCVYIMTLGVLAPYCGLGTKLLNHVLDLSRKQNSKEIYLHVQTSNEDAINFY
# KKFGFEVTDTIKNYYTNITPPDCYVLTKYCRLVVPKADLGWKCHHGEKEEMNAADT]
# end gene g4
###
# command line:
# augustus --codingseq=1 --proteinprofile=/home/pgsb/tetiana.nosenko/lineages/embryophyta_odb9/prfl/EOG09360AC9.prfl --predictionStart=16141 --predictionEnd=61109 --species=arabidopsis ./tmp/scaffold2849Schil_BUSCO_geno_206160443_.temp
```
