## Supplementary material for "The *de novo* reference genome and transcriptome assemblies of the wild tomato species *Solanum chilense*": EOG09360ADB.out.1

```
# Please cite: Mario Stanke, Mark Diekhans, Robert Baertsch, David Haussler (2008),
# Using native and syntenically mapped cDNA alignments to improve de novo gene finding
# Bioinformatics 24: 637-644, doi 10.1093/bioinformatics/btn013
# No extrinsic information on sequences given.
# Using protein profile unknown
# --[0..292]--> unknown_A (21) <--[0..4]--> unknown_B (44) <--[0..6]--> unknown_C (55) <--[6..7]--> unknown_D (88) <--[1..7]--> unknown_E (64) <--[2..32]--> unknown_F (38) <--[0..1]--> unknown_G (70) <--[0..6]--
# arabidopsis version. Using default transition matrix.
# We have hints for 0 sequences and for 0 of the sequences in the input set.
#
# ----- prediction on sequence number 1 (length = 34816, name = scaffold3370) -----
#
# Constraints/Hints:
# (none)
# Predicted genes for sequence number 1 on both strands
# start gene g1
scaffold3370	AUGUSTUS	gene	1	5996	0.01	+	.	g1
scaffold3370	AUGUSTUS	transcript	1	5996	0.01	+	.	g1.t1
scaffold3370	AUGUSTUS	intron	1	987	0.13	+	.	transcript_id "g1.t1"; gene_id "g1";
scaffold3370	AUGUSTUS	intron	1097	1202	0.6	+	.	transcript_id "g1.t1"; gene_id "g1";
scaffold3370	AUGUSTUS	intron	1277	2074	0.71	+	.	transcript_id "g1.t1"; gene_id "g1";
scaffold3370	AUGUSTUS	intron	2221	2784	0.94	+	.	transcript_id "g1.t1"; gene_id "g1";
scaffold3370	AUGUSTUS	intron	2932	3750	0.21	+	.	transcript_id "g1.t1"; gene_id "g1";
scaffold3370	AUGUSTUS	intron	3822	3925	0.97	+	.	transcript_id "g1.t1"; gene_id "g1";
scaffold3370	AUGUSTUS	intron	4014	4314	0.95	+	.	transcript_id "g1.t1"; gene_id "g1";
scaffold3370	AUGUSTUS	intron	4372	4450	0.96	+	.	transcript_id "g1.t1"; gene_id "g1";
scaffold3370	AUGUSTUS	intron	4478	5184	0.63	+	.	transcript_id "g1.t1"; gene_id "g1";
scaffold3370	AUGUSTUS	CDS	988	1096	0.28	+	2	transcript_id "g1.t1"; gene_id "g1";
scaffold3370	AUGUSTUS	exon	988	1096	.	+	.	transcript_id "g1.t1"; gene_id "g1";
scaffold3370	AUGUSTUS	CDS	1203	1276	0.69	+	1	transcript_id "g1.t1"; gene_id "g1";
scaffold3370	AUGUSTUS	exon	1203	1276	.	+	.	transcript_id "g1.t1"; gene_id "g1";
scaffold3370	AUGUSTUS	CDS	2075	2220	0.84	+	2	transcript_id "g1.t1"; gene_id "g1";
scaffold3370	AUGUSTUS	exon	2075	2220	.	+	.	transcript_id "g1.t1"; gene_id "g1";
scaffold3370	AUGUSTUS	CDS	2785	2931	0.97	+	0	transcript_id "g1.t1"; gene_id "g1";
scaffold3370	AUGUSTUS	exon	2785	2931	.	+	.	transcript_id "g1.t1"; gene_id "g1";
scaffold3370	AUGUSTUS	CDS	3751	3821	0.85	+	0	transcript_id "g1.t1"; gene_id "g1";
scaffold3370	AUGUSTUS	exon	3751	3821	.	+	.	transcript_id "g1.t1"; gene_id "g1";
scaffold3370	AUGUSTUS	CDS	3926	4013	0.97	+	1	transcript_id "g1.t1"; gene_id "g1";
scaffold3370	AUGUSTUS	exon	3926	4013	.	+	.	transcript_id "g1.t1"; gene_id "g1";
scaffold3370	AUGUSTUS	CDS	4315	4371	0.96	+	0	transcript_id "g1.t1"; gene_id "g1";
scaffold3370	AUGUSTUS	exon	4315	4371	.	+	.	transcript_id "g1.t1"; gene_id "g1";
scaffold3370	AUGUSTUS	CDS	4451	4477	1	+	0	transcript_id "g1.t1"; gene_id "g1";
scaffold3370	AUGUSTUS	exon	4451	4477	.	+	.	transcript_id "g1.t1"; gene_id "g1";
scaffold3370	AUGUSTUS	CDS	5185	5379	0.95	+	0	transcript_id "g1.t1"; gene_id "g1";
scaffold3370	AUGUSTUS	exon	5185	5996	.	+	.	transcript_id "g1.t1"; gene_id "g1";
scaffold3370	AUGUSTUS	stop_codon	5377	5379	.	+	0	transcript_id "g1.t1"; gene_id "g1";
scaffold3370	AUGUSTUS	tts	5996	5996	.	+	.	transcript_id "g1.t1"; gene_id "g1";
# coding sequence = [ttaagaacacataccagatagagatgcaaggtgtatctagaaagccacaataccaatggaacttcatttggaaaagctt
# ggtaccttctaaggtgaaattcttcacatgttcattgcccatctttgggaaattttcctcaaccaaactaacactagatggaccatcaagagcacacc
# tcaactaactcacaaatcccataaagattaatgaggctcttgataccactgttggtcagtcttgtcaagcgcgcgctcaagccctgaagcaagactca
# aaacgtgttgagcagtttgccttgctttatgtgcgcttcagtgtagtcatcaagattgctggtgtgcatcactggaaacatgggagaaaaggctctgg
# tgtcttctggctacagcaagctcgagatgaatttcgtttaaacagaattgccaagcaattatttgatttcgtggggaagtctgtatctgatgaaggat
# tcaagcaatgggagggtctcatagagttgctgggttctgagtctagaactgctggtggacttgagtttctgaacaagtacagggactttaggagatcc
# ctattgcaggttcacggtgatacacccactgatgcagctcgtaatgcagctgaagctctcgtctctctcatgaaaaatccttccacgccgcaacgctt
# ttggttacctcttctatatgattcagtgctgaataggtcacttcaacgcaagttgaaattgttaatgtggcaggagcgaccgttggttaatgtttctc
# aaactcagcttctcttgaataaactgcaagaattgtccatggcaagattgcggccagactttgttgaagctgacttgccatctgatgccttaagctct
# gtcaggctggcacttgccactaacctaggtcgtgcaatcctcgaagagtga]
# protein sequence = [KNTYQIEMQGVSRKPQYQWNFIWKSLVPSKVKFFTCSLPIFGKFSSTKLTLDGPSRAHLNXLTNPIKINEALDTTVGQ
# SCQARAQALKQDSKRVEQFALLYVRFSVVIKIAGVHHWKHGRKGSGVFWLQQARDEFRLNRIAKQLFDFVGKSVSDEGFKQWEGLIELLGSESRTAGG
# LEFLNKYRDFRRSLLQVHGDTPTDAARNAAEALVSLMKNPSTPQRFWLPLLYDSVLNRSLQRKLKLLMWQERPLVNVSQTQLLLNKLQELSMARLRPD
# FVEADLPSDALSSVRLALATNLGRAILEE]
# end gene g1
###
# start gene g2
scaffold3370	AUGUSTUS	gene	14786	18591	0.09	-	.	g2
scaffold3370	AUGUSTUS	transcript	14786	18591	0.09	-	.	g2.t1
scaffold3370	AUGUSTUS	tts	14786	14786	.	-	.	transcript_id "g2.t1"; gene_id "g2";
scaffold3370	AUGUSTUS	exon	14786	16377	.	-	.	transcript_id "g2.t1"; gene_id "g2";
scaffold3370	AUGUSTUS	stop_codon	15070	15072	.	-	0	transcript_id "g2.t1"; gene_id "g2";
scaffold3370	AUGUSTUS	intron	16378	16649	0.36	-	.	transcript_id "g2.t1"; gene_id "g2";
scaffold3370	AUGUSTUS	intron	16716	16858	0.5	-	.	transcript_id "g2.t1"; gene_id "g2";
scaffold3370	AUGUSTUS	intron	16878	17050	0.53	-	.	transcript_id "g2.t1"; gene_id "g2";
scaffold3370	AUGUSTUS	intron	17214	18023	0.66	-	.	transcript_id "g2.t1"; gene_id "g2";
scaffold3370	AUGUSTUS	intron	18192	18276	1	-	.	transcript_id "g2.t1"; gene_id "g2";
scaffold3370	AUGUSTUS	CDS	15070	16377	1	-	0	transcript_id "g2.t1"; gene_id "g2";
scaffold3370	AUGUSTUS	CDS	16650	16715	0.52	-	0	transcript_id "g2.t1"; gene_id "g2";
scaffold3370	AUGUSTUS	exon	16650	16715	.	-	.	transcript_id "g2.t1"; gene_id "g2";
scaffold3370	AUGUSTUS	CDS	16859	16877	0.53	-	1	transcript_id "g2.t1"; gene_id "g2";
scaffold3370	AUGUSTUS	exon	16859	16877	.	-	.	transcript_id "g2.t1"; gene_id "g2";
scaffold3370	AUGUSTUS	CDS	17051	17213	0.7	-	2	transcript_id "g2.t1"; gene_id "g2";
scaffold3370	AUGUSTUS	exon	17051	17213	.	-	.	transcript_id "g2.t1"; gene_id "g2";
scaffold3370	AUGUSTUS	CDS	18024	18191	0.97	-	2	transcript_id "g2.t1"; gene_id "g2";
scaffold3370	AUGUSTUS	exon	18024	18191	.	-	.	transcript_id "g2.t1"; gene_id "g2";
scaffold3370	AUGUSTUS	CDS	18277	18376	1	-	0	transcript_id "g2.t1"; gene_id "g2";
scaffold3370	AUGUSTUS	exon	18277	18591	.	-	.	transcript_id "g2.t1"; gene_id "g2";
scaffold3370	AUGUSTUS	start_codon	18374	18376	.	-	0	transcript_id "g2.t1"; gene_id "g2";
scaffold3370	AUGUSTUS	tss	18591	18591	.	-	.	transcript_id "g2.t1"; gene_id "g2";
scaffold3370	AUGUSTUS	protein_match	15088	15297	5.75	-	0	target "unknown_G[1..70]"; target_start 532; transcript_id "g2.t1"; gene_id "g2";
scaffold3370	AUGUSTUS	protein_match	15298	15411	6.25	-	0	target "unknown_F[1..38]"; target_start 494; transcript_id "g2.t1"; gene_id "g2";
scaffold3370	AUGUSTUS	protein_match	15475	15666	7.19	-	0	target "unknown_E[1..64]"; target_start 409; transcript_id "g2.t1"; gene_id "g2";
scaffold3370	AUGUSTUS	protein_match	15688	15951	7.68	-	0	target "unknown_D[1..88]"; target_start 314; transcript_id "g2.t1"; gene_id "g2";
scaffold3370	AUGUSTUS	protein_match	15970	16134	7.16	-	0	target "unknown_C[1..55]"; target_start 253; transcript_id "g2.t1"; gene_id "g2";
scaffold3370	AUGUSTUS	protein_match	16144	16275	7.57	-	0	target "unknown_B[1..44]"; target_start 206; transcript_id "g2.t1"; gene_id "g2";
scaffold3370	AUGUSTUS	protein_match	16288	16350	7.78	-	0	target "unknown_A[1..21]"; target_start 181; transcript_id "g2.t1"; gene_id "g2";
# coding sequence = [atggcggaggaagtggaatcatcacaatcaggatccggcaacttgttcaacaaaatcatagcacttgccgccggcgaag
# ctcatacacttgctctaactgcaaatggggatgtgtattcttggggaagaggaacattcggtcgacttggtactgcttctgaaactgaccacttgttc
# ccggcccgaatcaactttgattttgatggagataaaagggtaaagattgttgctattgcagctggtgcttatcacagtcttgccgtttcagataaggt
# gatcttaattggagtaacaccaaagggtgcttcctgtcatgtttcgaatgacggaagctgttcagggaaaagaaatcaggaaacagaattttcggctc
# tcaagggtattgctgtttgcaatgatttgctttcagtcttttcttcaactacgggcaggtgtaacaataacattcagatgatggatcagtatggggct
# ggggatacaatgtctgtatcctttgagagattccttgagttatacatttcctcggttaaaggtggtggaatgatgtcagcagcaattgatgatcttgg
# atctctatggatgtggggtaattttcctgaaccacagaaaggaaagtctatggagagtgaattctctcttactagcagttgcaacccaatacctatct
# ggaatttccatggacacacagttgttaaggtggcatgtggaaatgagcatgttgtggcattagtcactgctggggaggtttataaatggagtgatctt
# ctttgttattcttggggtggcaacagccatggtcagttaggcttgggagacaggcagagcagacagtatcctgaagttattgagcccttcaattcaga
# tgccccttggacagtgtatgaggtagcatgtggagcttttcacactgctttactagctcagagaagtccaagtgatacattagaaagtgtatgctgga
# catttggccagggagataatgggcaattaggtcaagggacaacccagagtacgttgtctcctgaaccagtgaaagggttaccgcggaatgcgtttctc
# atttctgttgactgtggtttgtttcacacaagtgttgtctcttctgctggagatgtgtggtcatggggaatggagaaaggccttggcctatgccctga
# agcaagttatagtggacctgatgcaggtgatgcaattcttcctctgttgattccctgttctgggctatatgggcctaaatttccagaacctgttcaag
# ttgtctgtggtgctgcccatactattcttctggcaggtgctggatataagatgtggtcttggggtagaggatggagtggtgtccttggaaatggtaag
# atgattgattgctactctccaactatgccactctggccacctctagatgcagattttagagaacagagtgtgaaagatggtactgataaaagtggtgc
# agaaaagaaaactgaagatgtgatagaattggagaggaagctgtctatggcagcagaggatgtaaagcttcttcagtcgaaactctctctaatggaaa
# ggtatgctagcattcttcatggtgccacctttgggaaaccttttgaagagcgagatatgccagcctcattacgcggtggaggttcatttgacattgca
# aaggagtgggaaaacatgttggagtccttggatcgtggaaagcttgtccgcctggagatgttttatcgtagtatgctggcaggtgtcaaagataaact
# gttgaagaaacggattcaggagattttactggagtctcaaagttctttgccttcagaatccactcaacgaaacaagtaa]
# protein sequence = [MAEEVESSQSGSGNLFNKIIALAAGEAHTLALTANGDVYSWGRGTFGRLGTASETDHLFPARINFDFDGDKRVKIVAI
# AAGAYHSLAVSDKVILIGVTPKGASCHVSNDGSCSGKRNQETEFSALKGIAVCNDLLSVFSSTTGRCNNNIQMMDQYGAGDTMSVSFERFLELYISSV
# KGGGMMSAAIDDLGSLWMWGNFPEPQKGKSMESEFSLTSSCNPIPIWNFHGHTVVKVACGNEHVVALVTAGEVYKWSDLLCYSWGGNSHGQLGLGDRQ
# SRQYPEVIEPFNSDAPWTVYEVACGAFHTALLAQRSPSDTLESVCWTFGQGDNGQLGQGTTQSTLSPEPVKGLPRNAFLISVDCGLFHTSVVSSAGDV
# WSWGMEKGLGLCPEASYSGPDAGDAILPLLIPCSGLYGPKFPEPVQVVCGAAHTILLAGAGYKMWSWGRGWSGVLGNGKMIDCYSPTMPLWPPLDADF
# REQSVKDGTDKSGAEKKTEDVIELERKLSMAAEDVKLLQSKLSLMERYASILHGATFGKPFEERDMPASLRGGGSFDIAKEWENMLESLDRGKLVRLE
# MFYRSMLAGVKDKLLKKRIQEILLESQSSLPSESTQRNK]
# sequence of block unknown_G   532 [ERDMPASLRGGGSFDIAKEWENMLESLDRGKLVRLEMFYRSMLAGVKDKLLKKRIQEILLESQSSLPSES] 602
# sequence of block unknown_F   494 [ERKLSMAAEDVKLLQSKLSLMERYASILHGATFGKPFE] 532
# sequence of block unknown_E   409 [GPKFPEPVQVVCGAAHTILLAGAGYKMWSWGRGWSGVLGNGKMIDCYSPTMPLWPPLDADFREQ] 473
# sequence of block unknown_D   314 [LESVCWTFGQGDNGQLGQGTTQSTLSPEPVKGLPRNAFLISVDCGLFHTSVVSSAGDVWSWGMEKGLGLCPEASYSGPDAGDAILPLL] 402
# sequence of block unknown_C   253 [DLLCYSWGGNSHGQLGLGDRQSRQYPEVIEPFNSDAPWTVYEVACGAFHTALLAQ] 308
# sequence of block unknown_B   206 [MESEFSLTSSCNPIPIWNFHGHTVVKVACGNEHVVALVTAGEVY] 250
# sequence of block unknown_A   181 [MSAAIDDLGSLWMWGNFPEPQ] 202
# end gene g2
###
# start gene g3
scaffold3370	AUGUSTUS	gene	19956	21261	0.09	-	.	g3
scaffold3370	AUGUSTUS	transcript	19956	21261	0.09	-	.	g3.t1
scaffold3370	AUGUSTUS	tts	19956	19956	.	-	.	transcript_id "g3.t1"; gene_id "g3";
scaffold3370	AUGUSTUS	exon	19956	20347	.	-	.	transcript_id "g3.t1"; gene_id "g3";
scaffold3370	AUGUSTUS	stop_codon	20020	20022	.	-	0	transcript_id "g3.t1"; gene_id "g3";
scaffold3370	AUGUSTUS	intron	20348	20824	0.9	-	.	transcript_id "g3.t1"; gene_id "g3";
scaffold3370	AUGUSTUS	CDS	20020	20347	0.9	-	1	transcript_id "g3.t1"; gene_id "g3";
scaffold3370	AUGUSTUS	CDS	20825	21213	0.88	-	0	transcript_id "g3.t1"; gene_id "g3";
scaffold3370	AUGUSTUS	exon	20825	21261	.	-	.	transcript_id "g3.t1"; gene_id "g3";
scaffold3370	AUGUSTUS	start_codon	21211	21213	.	-	0	transcript_id "g3.t1"; gene_id "g3";
scaffold3370	AUGUSTUS	tss	21261	21261	.	-	.	transcript_id "g3.t1"; gene_id "g3";
# coding sequence = [atggaatccattggatctagttccaccccttccaacaaccaccaccaccaccatcgccgccatttgatgccaacacaac
# cactcgcggacagaattatccgtgcagtaagtcaccatctccgcctcctccaccattacgacaccactttctttatcttaggtgcaaccggtaatgta
# tacactgttaatctctccaccaccccatcatgcagttgccctgatcgaaccgccccatgtaaacacatactattcatgttcatccgtgtattgggtgt
# ctcagttgatgacatgtgtcttctccggcgaactcttaggccatgcgagctccaacgccttcttagcttacctatatcaactgaatcactagcaaacc
# ctaatgttcgagaaaggttccaccagttattttttcaagaactgtcaaaaagttcagtgatgaaaatagagatagtgaagggtgtaacatgtcctata
# tgtttggaagaaatgaacaaggaagaaagagtgggaatttgtggtacttgtaagaatccattacatgaagaatgtttgatggcatggaagagaagtaa
# cagaaggagatcaatgaagtgtgtgatatgcagagcaagatggagggatttgagggctaattctgagcaacaagacaagtatttgaatttatctgctt
# atgatgatgacatgcaagtggaagataggcaaagtcattgtgggagttag]
# protein sequence = [MESIGSSSTPSNNHHHHHRRHLMPTQPLADRIIRAVSHHLRLLHHYDTTFFILGATGNVYTVNLSTTPSCSCPDRTAP
# CKHILFMFIRVLGVSVDDMCLLRRTLRPCELQRLLSLPISTESLANPNVRERFHQLFFQELSKSSVMKIEIVKGVTCPICLEEMNKEERVGICGTCKN
# PLHEECLMAWKRSNRRRSMKCVICRARWRDLRANSEQQDKYLNLSAYDDDMQVEDRQSHCGS]
# end gene g3
###
# start gene g4
scaffold3370	AUGUSTUS	gene	26736	33630	0.01	+	.	g4
scaffold3370	AUGUSTUS	transcript	26736	33630	0.01	+	.	g4.t1
scaffold3370	AUGUSTUS	tss	26736	26736	.	+	.	transcript_id "g4.t1"; gene_id "g4";
scaffold3370	AUGUSTUS	exon	26736	26824	.	+	.	transcript_id "g4.t1"; gene_id "g4";
scaffold3370	AUGUSTUS	exon	29031	29091	.	+	.	transcript_id "g4.t1"; gene_id "g4";
scaffold3370	AUGUSTUS	start_codon	29058	29060	.	+	0	transcript_id "g4.t1"; gene_id "g4";
scaffold3370	AUGUSTUS	intron	29092	29198	0.93	+	.	transcript_id "g4.t1"; gene_id "g4";
scaffold3370	AUGUSTUS	intron	29293	29827	0.48	+	.	transcript_id "g4.t1"; gene_id "g4";
scaffold3370	AUGUSTUS	intron	29906	30521	0.6	+	.	transcript_id "g4.t1"; gene_id "g4";
scaffold3370	AUGUSTUS	intron	30595	31372	0.47	+	.	transcript_id "g4.t1"; gene_id "g4";
scaffold3370	AUGUSTUS	intron	31453	32536	0.17	+	.	transcript_id "g4.t1"; gene_id "g4";
scaffold3370	AUGUSTUS	intron	32662	33318	0.59	+	.	transcript_id "g4.t1"; gene_id "g4";
scaffold3370	AUGUSTUS	CDS	29058	29091	0.73	+	0	transcript_id "g4.t1"; gene_id "g4";
scaffold3370	AUGUSTUS	CDS	29199	29292	0.5	+	2	transcript_id "g4.t1"; gene_id "g4";
scaffold3370	AUGUSTUS	exon	29199	29292	.	+	.	transcript_id "g4.t1"; gene_id "g4";
scaffold3370	AUGUSTUS	CDS	29828	29905	0.91	+	1	transcript_id "g4.t1"; gene_id "g4";
scaffold3370	AUGUSTUS	exon	29828	29905	.	+	.	transcript_id "g4.t1"; gene_id "g4";
scaffold3370	AUGUSTUS	CDS	30522	30594	0.61	+	1	transcript_id "g4.t1"; gene_id "g4";
scaffold3370	AUGUSTUS	exon	30522	30594	.	+	.	transcript_id "g4.t1"; gene_id "g4";
scaffold3370	AUGUSTUS	CDS	31373	31452	0.15	+	0	transcript_id "g4.t1"; gene_id "g4";
scaffold3370	AUGUSTUS	exon	31373	31452	.	+	.	transcript_id "g4.t1"; gene_id "g4";
scaffold3370	AUGUSTUS	CDS	32537	32661	0.4	+	1	transcript_id "g4.t1"; gene_id "g4";
scaffold3370	AUGUSTUS	exon	32537	32661	.	+	.	transcript_id "g4.t1"; gene_id "g4";
scaffold3370	AUGUSTUS	CDS	33319	33368	0.59	+	2	transcript_id "g4.t1"; gene_id "g4";
scaffold3370	AUGUSTUS	exon	33319	33630	.	+	.	transcript_id "g4.t1"; gene_id "g4";
scaffold3370	AUGUSTUS	stop_codon	33366	33368	.	+	0	transcript_id "g4.t1"; gene_id "g4";
scaffold3370	AUGUSTUS	tts	33630	33630	.	+	.	transcript_id "g4.t1"; gene_id "g4";
# coding sequence = [atggcacaaggaaaagttgcatctcagtgtgctcatgctgctactggcatgtatgcagaccttatgcaaaggtatctct
# acaaggattatgctctactgctgagaacaatcaaagacattaaccctgatgatcggtatcttttgaggcgatgggagcaatgtggacagcccaaaata
# gttgttacctgcaagaatcagcaagaaatgaataagttgaaggaagcagctgaggacattgggcttccaacttttgttgttgctgatgcgggacgtac
# acaggaacgcatctcacccaatgttggtcccccaaaattaaaattgcctatgcacaagatgtctagccttgggcgtgaggtggggctgatggataact
# tcttgcttgtttcctgtgcgattgacagtcctcaggacttgcttatgtttttttggaatttgtatatgcaggtcgcatcaggctcaaggacggttctt
# gcagttggaccaggaagcaagtcagccgttgattcagtgaccgggaagctgcgcctgctttga]
# protein sequence = [MAQGKVASQCAHAATGMYADLMQRYLYKDYALLLRTIKDINPDDRYLLRRWEQCGQPKIVVTCKNQQEMNKLKEAAED
# IGLPTFVVADAGRTQERISPNVGPPKLKLPMHKMSSLGREVGLMDNFLLVSCAIDSPQDLLMFFWNLYMQVASGSRTVLAVGPGSKSAVDSVTGKLRL
# L]
# end gene g4
###
# command line:
# augustus --codingseq=1 --proteinprofile=/home/pgsb/tetiana.nosenko/lineages/embryophyta_odb9/prfl/EOG09360ADB.prfl --predictionStart=0 --predictionEnd=34816 --species=arabidopsis ./tmp/scaffold3370Schil_BUSCO_geno_206160443_.temp
```
