## Supplementary material for "The *de novo* reference genome and transcriptome assemblies of the wild tomato species *Solanum chilense*": EOG09360ADB.out.2

```
# Please cite: Mario Stanke, Mark Diekhans, Robert Baertsch, David Haussler (2008),
# Using native and syntenically mapped cDNA alignments to improve de novo gene finding
# Bioinformatics 24: 637-644, doi 10.1093/bioinformatics/btn013
# No extrinsic information on sequences given.
# Using protein profile unknown
# --[0..292]--> unknown_A (21) <--[0..4]--> unknown_B (44) <--[0..6]--> unknown_C (55) <--[6..7]--> unknown_D (88) <--[1..7]--> unknown_E (64) <--[2..32]--> unknown_F (38) <--[0..1]--> unknown_G (70) <--[0..6]--
# arabidopsis version. Using default transition matrix.
# We have hints for 0 sequences and for 0 of the sequences in the input set.
#
# ----- prediction on sequence number 1 (length = 37664, name = scaffold2602) -----
#
# Constraints/Hints:
# (none)
# Predicted genes for sequence number 1 on both strands
# start gene g1
scaffold2602	AUGUSTUS	gene	7777	13787	0.06	-	.	g1
scaffold2602	AUGUSTUS	transcript	7777	13787	0.06	-	.	g1.t1
scaffold2602	AUGUSTUS	intron	7846	8447	0.63	-	.	transcript_id "g1.t1"; gene_id "g1";
scaffold2602	AUGUSTUS	intron	8508	8617	0.69	-	.	transcript_id "g1.t1"; gene_id "g1";
scaffold2602	AUGUSTUS	intron	8708	9991	0.37	-	.	transcript_id "g1.t1"; gene_id "g1";
scaffold2602	AUGUSTUS	intron	10318	10527	0.89	-	.	transcript_id "g1.t1"; gene_id "g1";
scaffold2602	AUGUSTUS	intron	10552	10632	0.89	-	.	transcript_id "g1.t1"; gene_id "g1";
scaffold2602	AUGUSTUS	intron	10714	10803	0.99	-	.	transcript_id "g1.t1"; gene_id "g1";
scaffold2602	AUGUSTUS	intron	10964	11566	0.75	-	.	transcript_id "g1.t1"; gene_id "g1";
scaffold2602	AUGUSTUS	intron	11750	11925	0.97	-	.	transcript_id "g1.t1"; gene_id "g1";
scaffold2602	AUGUSTUS	intron	12032	12127	1	-	.	transcript_id "g1.t1"; gene_id "g1";
scaffold2602	AUGUSTUS	intron	12311	12601	0.71	-	.	transcript_id "g1.t1"; gene_id "g1";
scaffold2602	AUGUSTUS	CDS	7777	7845	0.93	-	2	transcript_id "g1.t1"; gene_id "g1";
scaffold2602	AUGUSTUS	exon	7777	7845	.	-	.	transcript_id "g1.t1"; gene_id "g1";
scaffold2602	AUGUSTUS	CDS	8448	8507	0.69	-	2	transcript_id "g1.t1"; gene_id "g1";
scaffold2602	AUGUSTUS	exon	8448	8507	.	-	.	transcript_id "g1.t1"; gene_id "g1";
scaffold2602	AUGUSTUS	CDS	8618	8707	1	-	2	transcript_id "g1.t1"; gene_id "g1";
scaffold2602	AUGUSTUS	exon	8618	8707	.	-	.	transcript_id "g1.t1"; gene_id "g1";
scaffold2602	AUGUSTUS	CDS	9992	10317	0.9	-	1	transcript_id "g1.t1"; gene_id "g1";
scaffold2602	AUGUSTUS	exon	9992	10317	.	-	.	transcript_id "g1.t1"; gene_id "g1";
scaffold2602	AUGUSTUS	CDS	10528	10551	0.89	-	1	transcript_id "g1.t1"; gene_id "g1";
scaffold2602	AUGUSTUS	exon	10528	10551	.	-	.	transcript_id "g1.t1"; gene_id "g1";
scaffold2602	AUGUSTUS	CDS	10633	10713	0.99	-	1	transcript_id "g1.t1"; gene_id "g1";
scaffold2602	AUGUSTUS	exon	10633	10713	.	-	.	transcript_id "g1.t1"; gene_id "g1";
scaffold2602	AUGUSTUS	CDS	10804	10963	0.99	-	2	transcript_id "g1.t1"; gene_id "g1";
scaffold2602	AUGUSTUS	exon	10804	10963	.	-	.	transcript_id "g1.t1"; gene_id "g1";
scaffold2602	AUGUSTUS	CDS	11567	11749	0.97	-	2	transcript_id "g1.t1"; gene_id "g1";
scaffold2602	AUGUSTUS	exon	11567	11749	.	-	.	transcript_id "g1.t1"; gene_id "g1";
scaffold2602	AUGUSTUS	CDS	11926	12031	1	-	0	transcript_id "g1.t1"; gene_id "g1";
scaffold2602	AUGUSTUS	exon	11926	12031	.	-	.	transcript_id "g1.t1"; gene_id "g1";
scaffold2602	AUGUSTUS	CDS	12128	12310	1	-	0	transcript_id "g1.t1"; gene_id "g1";
scaffold2602	AUGUSTUS	exon	12128	12310	.	-	.	transcript_id "g1.t1"; gene_id "g1";
scaffold2602	AUGUSTUS	CDS	12602	12616	0.71	-	0	transcript_id "g1.t1"; gene_id "g1";
scaffold2602	AUGUSTUS	exon	12602	12729	.	-	.	transcript_id "g1.t1"; gene_id "g1";
scaffold2602	AUGUSTUS	start_codon	12614	12616	.	-	0	transcript_id "g1.t1"; gene_id "g1";
scaffold2602	AUGUSTUS	exon	13734	13787	.	-	.	transcript_id "g1.t1"; gene_id "g1";
scaffold2602	AUGUSTUS	tss	13787	13787	.	-	.	transcript_id "g1.t1"; gene_id "g1";
# coding sequence = [atgaagaccaccaagccaatcaaagcagaaaaaaaactgcagccaaacaacacagaaaagaaaccatcaattcaggctt
# ctcacgaggcccaaaatgaccagcagaaccatacagcagatacccctgtagctgatgcaggttctgtttctgcatcaggcaatgataacagaaaagtt
# tcacgtgaagatattgaacttgtccaaaacttgattgaaaggtgcttgcagttgtatatgaataaggatgaagtggtaaaaacacttctgaatcgtgc
# acggatagatcctggattcacaactctagtttggcaaaaattagaagaagaaaatgcagatttctttcgggcctactacattaggcttaaactgaaga
# aacaaatcgtcctgttcaatcatttgcttgagcaccagtatcatctgatgaaatatccagtgcctccgaaggttccgttggctccaatgcagaatggg
# attagtaccatgccagtcaacaacttacccatgggatatcccgtcctgcagcaacctccagttccagctgcaggtcaacctcatcttgatccaatggg
# catgtccagctgccacgtggttaatggtgtgcctgcaccaggaaactatcatccgatgaggatgaattcaggaaacgaatggctgtggtacttgtttc
# agtcgtttgctcaccatcttacttgccatgtgctcaaagagttgccatttgactacttccaattagggaaagatgttgctcttatgatggtgattgat
# accagtgtgccagatgtagcagcagctgttccacctggcaatgccatgtcatctatgtcagatatggctgttagccctacatcagtagcttccagcgg
# ccattttccctttactgcttcagagatttcgggtatgggagttgacacctcagcccttgatgctgcctttccatctgatgtagcaagttcagtgggat
# tacaactaccaccagataatggtgttggtaattctagggattcacttagatctttggctcagattccttggaactttagtctttcagatctaacagca
# gatctgtcaaacttgggagatctaggacctcttgggaactatcctggttctgcatatttgccttctgattcagatattctacttgactcgcctgagca
# agatgatatagccgaagttgttagatgcaacatacccagtgtagtccgacaaaggtgggtttgggctctggtagaggagttctttgttgatgttgagg
# cctctccagaaccaactggtcctcaatcagatgaagagaagc]
# protein sequence = [MKTTKPIKAEKKLQPNNTEKKPSIQASHEAQNDQQNHTADTPVADAGSVSASGNDNRKVSREDIELVQNLIERCLQLY
# MNKDEVVKTLLNRARIDPGFTTLVWQKLEEENADFFRAYYIRLKLKKQIVLFNHLLEHQYHLMKYPVPPKVPLAPMQNGISTMPVNNLPMGYPVLQQP
# PVPAAGQPHLDPMGMSSCHVVNGVPAPGNYHPMRMNSGNEWLWYLFQSFAHHLTCHVLKELPFDYFQLGKDVALMMVIDTSVPDVAAAVPPGNAMSSM
# SDMAVSPTSVASSGHFPFTASEISGMGVDTSALDAAFPSDVASSVGLQLPPDNGVGNSRDSLRSLAQIPWNFSLSDLTADLSNLGDLGPLGNYPGSAY
# LPSDSDILLDSPEQDDIAEVVRCNIPSVVRQRWVWALVEEFFVDVEASPEPTGPQSDEEK]
# end gene g1
###
# start gene g2
scaffold2602	AUGUSTUS	gene	13881	30397	0.01	-	.	g2
scaffold2602	AUGUSTUS	transcript	13881	30397	0.01	-	.	g2.t1
scaffold2602	AUGUSTUS	tts	13881	13881	.	-	.	transcript_id "g2.t1"; gene_id "g2";
scaffold2602	AUGUSTUS	exon	13881	14168	.	-	.	transcript_id "g2.t1"; gene_id "g2";
scaffold2602	AUGUSTUS	exon	14623	15063	.	-	.	transcript_id "g2.t1"; gene_id "g2";
scaffold2602	AUGUSTUS	exon	22162	22386	.	-	.	transcript_id "g2.t1"; gene_id "g2";
scaffold2602	AUGUSTUS	stop_codon	22276	22278	.	-	0	transcript_id "g2.t1"; gene_id "g2";
scaffold2602	AUGUSTUS	intron	22387	22480	0.93	-	.	transcript_id "g2.t1"; gene_id "g2";
scaffold2602	AUGUSTUS	intron	22572	22958	0.96	-	.	transcript_id "g2.t1"; gene_id "g2";
scaffold2602	AUGUSTUS	intron	23240	23685	0.72	-	.	transcript_id "g2.t1"; gene_id "g2";
scaffold2602	AUGUSTUS	intron	23833	25414	0.54	-	.	transcript_id "g2.t1"; gene_id "g2";
scaffold2602	AUGUSTUS	intron	27521	27631	0.83	-	.	transcript_id "g2.t1"; gene_id "g2";
scaffold2602	AUGUSTUS	intron	27791	27979	0.52	-	.	transcript_id "g2.t1"; gene_id "g2";
scaffold2602	AUGUSTUS	intron	28046	28339	0.59	-	.	transcript_id "g2.t1"; gene_id "g2";
scaffold2602	AUGUSTUS	intron	28430	29256	0.98	-	.	transcript_id "g2.t1"; gene_id "g2";
scaffold2602	AUGUSTUS	intron	29344	29890	0.64	-	.	transcript_id "g2.t1"; gene_id "g2";
scaffold2602	AUGUSTUS	CDS	22276	22386	0.93	-	0	transcript_id "g2.t1"; gene_id "g2";
scaffold2602	AUGUSTUS	CDS	22481	22571	0.93	-	1	transcript_id "g2.t1"; gene_id "g2";
scaffold2602	AUGUSTUS	exon	22481	22571	.	-	.	transcript_id "g2.t1"; gene_id "g2";
scaffold2602	AUGUSTUS	CDS	22959	23239	0.91	-	0	transcript_id "g2.t1"; gene_id "g2";
scaffold2602	AUGUSTUS	exon	22959	23239	.	-	.	transcript_id "g2.t1"; gene_id "g2";
scaffold2602	AUGUSTUS	CDS	23686	23832	0.99	-	0	transcript_id "g2.t1"; gene_id "g2";
scaffold2602	AUGUSTUS	exon	23686	23832	.	-	.	transcript_id "g2.t1"; gene_id "g2";
scaffold2602	AUGUSTUS	CDS	25415	27520	0.96	-	0	transcript_id "g2.t1"; gene_id "g2";
scaffold2602	AUGUSTUS	exon	25415	27520	.	-	.	transcript_id "g2.t1"; gene_id "g2";
scaffold2602	AUGUSTUS	CDS	27632	27790	0.82	-	0	transcript_id "g2.t1"; gene_id "g2";
scaffold2602	AUGUSTUS	exon	27632	27790	.	-	.	transcript_id "g2.t1"; gene_id "g2";
scaffold2602	AUGUSTUS	CDS	27980	28045	0.51	-	0	transcript_id "g2.t1"; gene_id "g2";
scaffold2602	AUGUSTUS	exon	27980	28045	.	-	.	transcript_id "g2.t1"; gene_id "g2";
scaffold2602	AUGUSTUS	CDS	28340	28429	0.98	-	0	transcript_id "g2.t1"; gene_id "g2";
scaffold2602	AUGUSTUS	exon	28340	28429	.	-	.	transcript_id "g2.t1"; gene_id "g2";
scaffold2602	AUGUSTUS	CDS	29257	29343	0.98	-	0	transcript_id "g2.t1"; gene_id "g2";
scaffold2602	AUGUSTUS	exon	29257	29343	.	-	.	transcript_id "g2.t1"; gene_id "g2";
scaffold2602	AUGUSTUS	CDS	29891	29938	1	-	0	transcript_id "g2.t1"; gene_id "g2";
scaffold2602	AUGUSTUS	exon	29891	30211	.	-	.	transcript_id "g2.t1"; gene_id "g2";
scaffold2602	AUGUSTUS	start_codon	29936	29938	.	-	0	transcript_id "g2.t1"; gene_id "g2";
scaffold2602	AUGUSTUS	exon	30344	30397	.	-	.	transcript_id "g2.t1"; gene_id "g2";
scaffold2602	AUGUSTUS	tss	30397	30397	.	-	.	transcript_id "g2.t1"; gene_id "g2";
# coding sequence = [atggctgatttccaaaggtctagtcttgctgatagggacattgatcaggccattgcagcacttaagaaaggagcaaatc
# tgctgaagtatgggcgcagaggaaaacccaagttttgtccttttcgtctttctaatgacgaatctgcagtggtatggtaccacgacaaagaagaaaaa
# cagcttgaactgtgtcatgtatcaaggattattcctggacagagaactacctttattttcaagtggctgaccaaaacagcggtaattttctcctcttc
# aggcaatattccagcgatctgtaaagacaaggatgaagctgaggtttggattactgggctgaaagcaataattacgaggggacgctctcgcagaggaa
# aatatgatgcaagaagtgaaaccatgttttcggatagtccacttggtcaacgagtcaccacatcaacttcatctattgatcaaggagacaatcagaaa
# actgagagtttacctcagagcaggcttggaaaagcctatgctgacattattcaatacactgcagctggcaagagtcctacgcttgctgaaacaggttc
# ctttaatcttagctcgttgtctgctggagcaattgacaactcaaatgctcgaagttctacagctgatacatttcgagttagtttatccagtgctctaa
# gttcatccagccagggttcttgccttgaagactttgataaccttggagatgtcttcatttggggagaaggcactggcaatgggctattgggtggtggc
# aaacacagaattggtaaatcagctggcacaaggattgatgctaatattcccaaatcactggagtcaagtgtggttcttgacgttcagaatattgcttg
# tggtaataggcatgctatgttagtcacaaaacaaggagaggcgttcagctggggtgaagaggcagggggcagactgggtcacggggcggaaacagatg
# tttcacatcccaagcttatcaaaaatttcaaaggaatgaatgttgagttgattgcatgtggggaatatcattcatgtgctgttacatcctctggggat
# ctatacacttggggtgacggtactaaaagttcgggtctgcttggacacagaagcgaagccagtcactggatcccaaagaaagtatgtggcctcatgga
# aggcttaagagtgtctcatgtttcctgtgggccttggcatacagctctcataacatctgctggccgcttgtttacatttggagatggaacttttggtg
# cattgggtcacggagatcgttctggatgtattactcctagagaggtggaaactttcaatggattgaagacgctcaaggttgcttgtggtgtttggcac
# actgctgctgtagttgaactaatgagtggattggattccagaccatctgatgctccgtctggaacactattcacttggggagatggagataaagggaa
# actaggacacggtgataataaacccagactagctcccgagtccatagcagcattggttgacaaaagtttcagtcaggtagcatgtggctatgccatga
# ctgttgctttgacaactgcaggccgagtatatacaatgggtagtaatgtttatggccaacttggtagccctctagctaatggaatgtctccaatttgt
# gtggaagattatttttttgacagtactgtagaggaaatttcatgtggttcacatcatgttgcagttttaacttccaaaacagaagtttatacatgggg
# aaagggtgaaaacggacaacttggtcatggagactgcgagaataagtgtacacctactctagtagatattttgagggataaacaagtaaagagaatag
# tgtgtggctcaaattttagtgctgctatttgtgttcacaattgggcattaagtgctgataattctatatgctttggatgtcgtatccctttcaatttc
# agaagaaaacgccacaattgttacaattgtgggtttgtcttttgcaaagcatgcagcagcaaaaagtcacttaaagcatcattagccccaagcacaaa
# caagccatatcgtgtctgtgatgattgttttgacaagttacagaaggcaatagaatcagaacctttctcacgagttccaaaagtcaaagctggaaatg
# cactttataaggcaaatgatcagacagataaagagagtgggcttcctctattagtaggtcttacttccagactctcatcttctgactcattcaaccgt
# gctcagggcagaatttccagggttgatcagtacgagaaccgcgcatcttcttttcaaaatgaaaatactccaagggaaagcttttccttatccaaatc
# accaatcagtgcatttcgagtttccaaaagtctcttctcagcttctcttccaagtactagagtggtctctcagtcaacatctcctttgttaggaaagg
# caggtgcaatctggcctgcaataccagcttcatatcctcctgttcgtacggctgaagtagttgtagataatttaaagccaattaatgatagcttaagc
# caggaggtcaaacaattaaaggcacagctggaagatcttgcaagcaaatctcaacttctagaagctgaacttgggagaaagacaaagcagctgaagga
# tgcaactgcaaaagcagcagttgaagcagagaaaagaagagcagcgaaacacgtgatcaaatctctgactgcccagctgaaggaggtaactgaaaggc
# ttccagaagagcaggtctccaccaacaatttagattttaatgttgaacaaacatcgtttaactgtacccgtccttcaaatggtaaatgtgtaactacc
# acaaccctaaccgagtgcagtggtagttctaatactgttgtctcagctaagaagtctagagggcagaagccagaacgcatgttacaagttgaaccagg
# cgtgtacctatatcttatttccttacctgatggaggcaatgaactgaaacgagttcgtttcagccggaaatgcttctcagaggacgaggcagagaagt
# ggtggaacgaaaatggacaaaaaatctgtgagaagtacaacatcacaccagaacatgaattttcagtcatttttgagcaactagaaactagaacaagg
# agcagcagcagcatccaggaatcagctgaagacagaggaaaaggttatggagagattagaagaatctga]
# protein sequence = [MADFQRSSLADRDIDQAIAALKKGANLLKYGRRGKPKFCPFRLSNDESAVVWYHDKEEKQLELCHVSRIIPGQRTTFI
# FKWLTKTAVIFSSSGNIPAICKDKDEAEVWITGLKAIITRGRSRRGKYDARSETMFSDSPLGQRVTTSTSSIDQGDNQKTESLPQSRLGKAYADIIQY
# TAAGKSPTLAETGSFNLSSLSAGAIDNSNARSSTADTFRVSLSSALSSSSQGSCLEDFDNLGDVFIWGEGTGNGLLGGGKHRIGKSAGTRIDANIPKS
# LESSVVLDVQNIACGNRHAMLVTKQGEAFSWGEEAGGRLGHGAETDVSHPKLIKNFKGMNVELIACGEYHSCAVTSSGDLYTWGDGTKSSGLLGHRSE
# ASHWIPKKVCGLMEGLRVSHVSCGPWHTALITSAGRLFTFGDGTFGALGHGDRSGCITPREVETFNGLKTLKVACGVWHTAAVVELMSGLDSRPSDAP
# SGTLFTWGDGDKGKLGHGDNKPRLAPESIAALVDKSFSQVACGYAMTVALTTAGRVYTMGSNVYGQLGSPLANGMSPICVEDYFFDSTVEEISCGSHH
# VAVLTSKTEVYTWGKGENGQLGHGDCENKCTPTLVDILRDKQVKRIVCGSNFSAAICVHNWALSADNSICFGCRIPFNFRRKRHNCYNCGFVFCKACS
# SKKSLKASLAPSTNKPYRVCDDCFDKLQKAIESEPFSRVPKVKAGNALYKANDQTDKESGLPLLVGLTSRLSSSDSFNRAQGRISRVDQYENRASSFQ
# NENTPRESFSLSKSPISAFRVSKSLFSASLPSTRVVSQSTSPLLGKAGAIWPAIPASYPPVRTAEVVVDNLKPINDSLSQEVKQLKAQLEDLASKSQL
# LEAELGRKTKQLKDATAKAAVEAEKRRAAKHVIKSLTAQLKEVTERLPEEQVSTNNLDFNVEQTSFNCTRPSNGKCVTTTTLTECSGSSNTVVSAKKS
# RGQKPERMLQVEPGVYLYLISLPDGGNELKRVRFSRKCFSEDEAEKWWNENGQKICEKYNITPEHEFSVIFEQLETRTRSSSSIQESAEDRGKGYGEI
# RRI]
# end gene g2
###
# start gene g3
scaffold2602	AUGUSTUS	gene	32445	33877	0.01	-	.	g3
scaffold2602	AUGUSTUS	transcript	32445	33877	0.01	-	.	g3.t1
scaffold2602	AUGUSTUS	tts	32445	32445	.	-	.	transcript_id "g3.t1"; gene_id "g3";
scaffold2602	AUGUSTUS	exon	32445	32813	.	-	.	transcript_id "g3.t1"; gene_id "g3";
scaffold2602	AUGUSTUS	stop_codon	32718	32720	.	-	0	transcript_id "g3.t1"; gene_id "g3";
scaffold2602	AUGUSTUS	intron	32814	32934	0.69	-	.	transcript_id "g3.t1"; gene_id "g3";
scaffold2602	AUGUSTUS	intron	33176	33262	0.98	-	.	transcript_id "g3.t1"; gene_id "g3";
scaffold2602	AUGUSTUS	intron	33386	33496	0.82	-	.	transcript_id "g3.t1"; gene_id "g3";
scaffold2602	AUGUSTUS	intron	33524	33768	0.47	-	.	transcript_id "g3.t1"; gene_id "g3";
scaffold2602	AUGUSTUS	CDS	32718	32813	0.33	-	0	transcript_id "g3.t1"; gene_id "g3";
scaffold2602	AUGUSTUS	CDS	32935	33175	0.93	-	1	transcript_id "g3.t1"; gene_id "g3";
scaffold2602	AUGUSTUS	exon	32935	33175	.	-	.	transcript_id "g3.t1"; gene_id "g3";
scaffold2602	AUGUSTUS	CDS	33263	33385	0.98	-	1	transcript_id "g3.t1"; gene_id "g3";
scaffold2602	AUGUSTUS	exon	33263	33385	.	-	.	transcript_id "g3.t1"; gene_id "g3";
scaffold2602	AUGUSTUS	CDS	33497	33523	0.82	-	1	transcript_id "g3.t1"; gene_id "g3";
scaffold2602	AUGUSTUS	exon	33497	33523	.	-	.	transcript_id "g3.t1"; gene_id "g3";
scaffold2602	AUGUSTUS	CDS	33769	33827	0.47	-	0	transcript_id "g3.t1"; gene_id "g3";
scaffold2602	AUGUSTUS	exon	33769	33877	.	-	.	transcript_id "g3.t1"; gene_id "g3";
scaffold2602	AUGUSTUS	start_codon	33825	33827	.	-	0	transcript_id "g3.t1"; gene_id "g3";
scaffold2602	AUGUSTUS	tss	33877	33877	.	-	.	transcript_id "g3.t1"; gene_id "g3";
# coding sequence = [atgggttcagacaacaatgttcttgctgtaattgccaaaaatattgatgttcttgctttgcctctaatctctcttgttt
# atcctctgtatacatctattaaggcaattgaaacaaagtctcgtgcagatgatcgacaatggctaacgtattgggttctttattctttgattactctc
# tttgaacttagtttttctaagctcattgaatggtttccaatatggtcttatgcaaaactagctgcaatatgttggctagttttaccttacttcaatgg
# agcatgttatgtttatgagaattttataagaccattttatagaaatccacaagttaaaatatggtatgttcctttgaagaaggatatttttagtaagc
# cagatgatgttctaactgctgctgaaaaatatattgaagaacatggaccacaagcatttgaaaggcttttagccaagagagggttggatgtgtatact
# ttatcccctagaaaggggttgctcacgttaccaagtttgaaacaccctttcttagaggtcgattcaggattttaa]
# protein sequence = [MGSDNNVLAVIAKNIDVLALPLISLVYPLYTSIKAIETKSRADDRQWLTYWVLYSLITLFELSFSKLIEWFPIWSYAK
# LAAICWLVLPYFNGACYVYENFIRPFYRNPQVKIWYVPLKKDIFSKPDDVLTAAEKYIEEHGPQAFERLLAKRGLDVYTLSPRKGLLTLPSLKHPFLE
# VDSGF]
# end gene g3
###
# start gene g4
scaffold2602	AUGUSTUS	gene	34653	39487	0.07	-	.	g4
scaffold2602	AUGUSTUS	transcript	34653	39487	0.07	-	.	g4.t1
scaffold2602	AUGUSTUS	tts	34653	34653	.	-	.	transcript_id "g4.t1"; gene_id "g4";
scaffold2602	AUGUSTUS	exon	34653	36420	.	-	.	transcript_id "g4.t1"; gene_id "g4";
scaffold2602	AUGUSTUS	stop_codon	35337	35339	.	-	0	transcript_id "g4.t1"; gene_id "g4";
scaffold2602	AUGUSTUS	intron	36421	36507	1	-	.	transcript_id "g4.t1"; gene_id "g4";
scaffold2602	AUGUSTUS	CDS	35337	36420	0.54	-	1	transcript_id "g4.t1"; gene_id "g4";
scaffold2602	AUGUSTUS	CDS	36508	39152	0.59	-	0	transcript_id "g4.t1"; gene_id "g4";
scaffold2602	AUGUSTUS	exon	36508	39487	.	-	.	transcript_id "g4.t1"; gene_id "g4";
scaffold2602	AUGUSTUS	start_codon	39150	39152	.	-	0	transcript_id "g4.t1"; gene_id "g4";
scaffold2602	AUGUSTUS	tss	39487	39487	.	-	.	transcript_id "g4.t1"; gene_id "g4";
# coding sequence = [atgttttccggcgaatatttgtcttcaaaaaagcatcacccgctcgattttttgcagcgaatcgaagacgaatggggta
# gttacatgccggagactataaaggaacgaatttatttactcaaaacagagttcaaattcatggatatgtttctcagtattcagagcttcactgataaa
# ccaaacatgctaactgtcactcagaaagttcatgctctgtttcaagattccgcatttgatgtatcaaaaatatatcaaaacctcaaccgtcttacttc
# cctgctgcagaacaaaattcgggtgactaagatggaaatcagagctagttactccttcttctccgagatttcgttgcaacaactttctgaaaagagtg
# gggttgataattccgagtttgtaatgaaattcattaatggtgttgtagagaatgttagcgagttagcagagatggatgatctctgttctcgcgaaata
# caggaggttttaaaagagctgaagttgttgaagagtcttgtaggatttttatcaaacaggtggtatgcagagcctcagagcgtacgtactttcttcgg
# tcatgttctatttgtggctggttctgcagcaatggttgtctggttgtacattccgagctatgacaataacagagatcacgatttggttcctggtgaga
# tgaatttcttgctttcttatctcgtgcggatgaggattaagcctgttaatccgtgcatccgcaaaatctatgttgacgtactacaagctttgaaatgg
# acaatgcaatccgaattgtctctgaatatccaaaatgtgtatgtagctgagattgaagctggcttcgtagagattctcatacacaacttggaggagat
# acggagtattagtactcttagtcggatagagtttttgaatcatcaaatggcaacccttgtggagatgctcaaattcttgagagccagtctgatccatt
# tgccaaaattgggtcttgaatttcatcttaaagatattgatactatcagcattgatgtgggacttctcgtttactcgttatatgatagcgaggagcag
# gaggaggaagtgaaccaaacactatttcgtgatatgcccaaaagcattcagcatatcaaggaagtgatcttccttgtgagtcgaaaggcatttcaatc
# taatttgcctagggtccatggactaggctgtgttgatttccttctgaataacttgaaggagttccaagaccgttattcagattcacattattcttttg
# ttaagagccaacttcaagttattcagaaggaactcgagggcttacaaccttttctcgaggatgtgacggaagagtggtacaataagcatgaaaggctc
# caacattgtgctgcactactgaatggcaaagcttatgaggtggaatatatagttgattcttttattaaaaaagaagttcctgaatggtgtcttgttcg
# ttggctcttcgacatcataaaggaagttatacttatcaaggaagaggtcacaaagattcggaaaaaggaacttttgaagtttgactttgtattaaatg
# ataccttggataccacccctgctcatatatcatcagaatcgattaacactccaaggataaccgatgaagaagttgtcggttttgaagatgttatggaa
# aaactaagagaacaactaataagaggaaccaaacagctagatgttatctcagttgttggaatgcctggattaggcaagacaactgtggccaacaaact
# atattctgacgagctagttgtctctcgatttgatatccgtgcaaaatgttgtgtatcccaagcatattcgcgtaggagtgtgttactttccattctac
# gtgatgccattggtgagtctcctactcttactaagttgccaacggatgtattagcagatcagcttcgtaaatctttattgtggaaaagatatcttatt
# cttgttgatgacatatgggaagctagtgtttgggatgatttaagatgttgtttccatgattccaataatggaagtagaattatcctaacaacacaaca
# tgctgatgttgctgaaaatgctaaatctgttagtgatccccttcatcttcgtattcttaatgatgatgagagttggaagttactgaaacagaaagtgt
# ttggtgaagaaagttgctccgtgatcctttcaaatgttggacaagaaatagcaaacaagtgtagggggctgcctctttcaattgttttggtggctggt
# atgctaacaaagatggagaagagtgaaaaatgctggaaacaagtggctatgaatttatgtactaacgttctcagcaactcgaaggccatcatagagca
# aagttatcagaatttaccttatcatctaaagccttgctttctttattttggagtatttttggaggacaaagaaatcaacatttcaatcttgacatggt
# tatggatttcagaaggatttataaaaagtcgtgatgacaagagtctggaggatatagcagaaggctacttggagaatctcattggaagaaatctagtt
# atggttgctaaatggggttccggcggtaaggtcaaaacatgccgtattcatgacctgttgctttatttctgcaaggaaatagccagggagaagaatct
# tctactgcggatgagacgggatcaaaatgtcaatacgtcttcctctatttactctcacaagcagcttgttcaacgtcgcatgtccatcaattctcaag
# tggttgatcttgtgaaatggagttcacttgttggcactgtacgttgcagggaagatagaaacaaaggttccttttcaattgttcaattctctcacatt
# tacttcagatttctaaaagtgttaaatttggagctcattgtaattgattctttcccaactgagctagtttacttgaggtattttgctgcacgaacttc
# tcagaagtcaatcacatcgtccatagtcaatcttcgaaaccttgaaactttgatagtcaaaccgatgggaggaaaattaatattgccacttacacttt
# tgaagatggttaaattgagacatctgcagatatacagcaaagctcatttttccactttaaatgctgcagatgaattgcttgagaactcgaaattcgac
# aatttgataactctttcctctccaactttttgttgtgtgagggatgcagaattgatgttgagaacacctaaccttcgaaaactgagatgctcatttgt
# tggttggggttatccttctcatgtaatgagctcccttacacggcttgaaacactcagtattaaaatggattcttgcggaagttctccatccaactttc
# caccaaatctcaaaaaattgactttgtcgaactttaccatgcattggctgcaatcaagcattgcaatgcttccaaaccttcaggtactcaagctggta
# gcagtatttttctcaaaggccgaatgggaagtgacgagtgacaagttccatcaactcaaagttttgaaagtagttgattgtccttgttttaaaaaatg
# gaatgtctctgacaatgcttttccttgccttgaacacttggtattgagaagatgtcgatatcttgaggcaatcccttctcgctttggagacatcacat
# ctctgataaccattgaggtaaagtcatgtaaagaatcgcttgtcgagtcagccatggtcattaaggaaatacaagttgaagagatgcagaattatgac
# ttcaaagtcttcatcaacaagtag]
# protein sequence = [MFSGEYLSSKKHHPLDFLQRIEDEWGSYMPETIKERIYLLKTEFKFMDMFLSIQSFTDKPNMLTVTQKVHALFQDSAF
# DVSKIYQNLNRLTSLLQNKIRVTKMEIRASYSFFSEISLQQLSEKSGVDNSEFVMKFINGVVENVSELAEMDDLCSREIQEVLKELKLLKSLVGFLSN
# RWYAEPQSVRTFFGHVLFVAGSAAMVVWLYIPSYDNNRDHDLVPGEMNFLLSYLVRMRIKPVNPCIRKIYVDVLQALKWTMQSELSLNIQNVYVAEIE
# AGFVEILIHNLEEIRSISTLSRIEFLNHQMATLVEMLKFLRASLIHLPKLGLEFHLKDIDTISIDVGLLVYSLYDSEEQEEEVNQTLFRDMPKSIQHI
# KEVIFLVSRKAFQSNLPRVHGLGCVDFLLNNLKEFQDRYSDSHYSFVKSQLQVIQKELEGLQPFLEDVTEEWYNKHERLQHCAALLNGKAYEVEYIVD
# SFIKKEVPEWCLVRWLFDIIKEVILIKEEVTKIRKKELLKFDFVLNDTLDTTPAHISSESINTPRITDEEVVGFEDVMEKLREQLIRGTKQLDVISVV
# GMPGLGKTTVANKLYSDELVVSRFDIRAKCCVSQAYSRRSVLLSILRDAIGESPTLTKLPTDVLADQLRKSLLWKRYLILVDDIWEASVWDDLRCCFH
# DSNNGSRIILTTQHADVAENAKSVSDPLHLRILNDDESWKLLKQKVFGEESCSVILSNVGQEIANKCRGLPLSIVLVAGMLTKMEKSEKCWKQVAMNL
# CTNVLSNSKAIIEQSYQNLPYHLKPCFLYFGVFLEDKEINISILTWLWISEGFIKSRDDKSLEDIAEGYLENLIGRNLVMVAKWGSGGKVKTCRIHDL
# LLYFCKEIAREKNLLLRMRRDQNVNTSSSIYSHKQLVQRRMSINSQVVDLVKWSSLVGTVRCREDRNKGSFSIVQFSHIYFRFLKVLNLELIVIDSFP
# TELVYLRYFAARTSQKSITSSIVNLRNLETLIVKPMGGKLILPLTLLKMVKLRHLQIYSKAHFSTLNAADELLENSKFDNLITLSSPTFCCVRDAELM
# LRTPNLRKLRCSFVGWGYPSHVMSSLTRLETLSIKMDSCGSSPSNFPPNLKKLTLSNFTMHWLQSSIAMLPNLQVLKLVAVFFSKAEWEVTSDKFHQL
# KVLKVVDCPCFKKWNVSDNAFPCLEHLVLRRCRYLEAIPSRFGDITSLITIEVKSCKESLVESAMVIKEIQVEEMQNYDFKVFINK]
# end gene g4
###
# command line:
# augustus --codingseq=1 --proteinprofile=/home/pgsb/tetiana.nosenko/lineages/embryophyta_odb9/prfl/EOG09360ADB.prfl --predictionStart=7777 --predictionEnd=45440 --species=arabidopsis ./tmp/scaffold2602Schil_BUSCO_geno_206160443_.temp
```
