## Supplementary material for "The *de novo* reference genome and transcriptome assemblies of the wild tomato species *Solanum chilense*": EOG09360ADD.out.1

```
# Please cite: Mario Stanke, Mark Diekhans, Robert Baertsch, David Haussler (2008),
# Using native and syntenically mapped cDNA alignments to improve de novo gene finding
# Bioinformatics 24: 637-644, doi 10.1093/bioinformatics/btn013
# No extrinsic information on sequences given.
# Using protein profile unknown
# --[15..122]--> unknown_A (23) <--[8..14]--> unknown_C (354) <--[0..3]--
# arabidopsis version. Using default transition matrix.
# We have hints for 0 sequences and for 0 of the sequences in the input set.
#
# ----- prediction on sequence number 1 (length = 39226, name = scaffold3124) -----
#
# Constraints/Hints:
# (none)
# Predicted genes for sequence number 1 on both strands
# start gene g1
scaffold3124	AUGUSTUS	gene	69799	71663	0.43	+	.	g1
scaffold3124	AUGUSTUS	transcript	69799	71663	0.43	+	.	g1.t1
scaffold3124	AUGUSTUS	tss	69799	69799	.	+	.	transcript_id "g1.t1"; gene_id "g1";
scaffold3124	AUGUSTUS	exon	69799	69917	.	+	.	transcript_id "g1.t1"; gene_id "g1";
scaffold3124	AUGUSTUS	start_codon	69872	69874	.	+	0	transcript_id "g1.t1"; gene_id "g1";
scaffold3124	AUGUSTUS	intron	69918	70402	0.8	+	.	transcript_id "g1.t1"; gene_id "g1";
scaffold3124	AUGUSTUS	intron	70440	70640	0.83	+	.	transcript_id "g1.t1"; gene_id "g1";
scaffold3124	AUGUSTUS	intron	70858	70933	0.97	+	.	transcript_id "g1.t1"; gene_id "g1";
scaffold3124	AUGUSTUS	intron	71096	71184	1	+	.	transcript_id "g1.t1"; gene_id "g1";
scaffold3124	AUGUSTUS	intron	71305	71403	1	+	.	transcript_id "g1.t1"; gene_id "g1";
scaffold3124	AUGUSTUS	CDS	69872	69917	0.8	+	0	transcript_id "g1.t1"; gene_id "g1";
scaffold3124	AUGUSTUS	CDS	70403	70439	0.83	+	2	transcript_id "g1.t1"; gene_id "g1";
scaffold3124	AUGUSTUS	exon	70403	70439	.	+	.	transcript_id "g1.t1"; gene_id "g1";
scaffold3124	AUGUSTUS	CDS	70641	70857	0.85	+	1	transcript_id "g1.t1"; gene_id "g1";
scaffold3124	AUGUSTUS	exon	70641	70857	.	+	.	transcript_id "g1.t1"; gene_id "g1";
scaffold3124	AUGUSTUS	CDS	70934	71095	0.97	+	0	transcript_id "g1.t1"; gene_id "g1";
scaffold3124	AUGUSTUS	exon	70934	71095	.	+	.	transcript_id "g1.t1"; gene_id "g1";
scaffold3124	AUGUSTUS	CDS	71185	71304	1	+	0	transcript_id "g1.t1"; gene_id "g1";
scaffold3124	AUGUSTUS	exon	71185	71304	.	+	.	transcript_id "g1.t1"; gene_id "g1";
scaffold3124	AUGUSTUS	CDS	71404	71523	0.99	+	0	transcript_id "g1.t1"; gene_id "g1";
scaffold3124	AUGUSTUS	exon	71404	71663	.	+	.	transcript_id "g1.t1"; gene_id "g1";
scaffold3124	AUGUSTUS	stop_codon	71521	71523	.	+	0	transcript_id "g1.t1"; gene_id "g1";
scaffold3124	AUGUSTUS	tts	71663	71663	.	+	.	transcript_id "g1.t1"; gene_id "g1";
# coding sequence = [atggtgatgagtacgaatgatattcgttttatcgtcggcattatcggcaatgtcttatcgttcgttctctttgcttcgc
# caatgccaacatttcgtcgaatcatcaaaaacaaatcagtggaggagttccacccgtacccataccttgcatctacaatgaactgtttgatgtggatt
# tactacggcatgcccttcgttcatccacacagcattcttgtggtcaccatcaacagcgttggtctcttcatgcagttgtgctatatttccatattttt
# cttctatactggcaaaagatatcggctacaaatagtttctattttgttcggtgaagtcgtggggctggccgccgctgtagctggaaccatgttaggct
# tgcacacttacgcgagtagaaccacggttgtgggaattctcgctaccgccttcggaatttgtatgtatggatcccctctatcaatcatgtacaaggtg
# atcaaaacaaagagtgctgaattcttgccaaagacgctttccatagcatgcttccttaatggaatctgctgggccatctatgctctcctcaagtttga
# tccctacatcttgactggaaacggagttggagcactattagctttaattcagctggcgttgatcgtcatttaccgcaacccacctcccaaagaccaga
# agccctcgaaagtggagctccaaaacgtcgtctga]
# protein sequence = [MVMSTNDIRFIVGIIGNVLSFVLFASPMPTFRRIIKNKSVEEFHPYPYLASTMNCLMWIYYGMPFVHPHSILVVTINS
# VGLFMQLCYISIFFFYTGKRYRLQIVSILFGEVVGLAAAVAGTMLGLHTYASRTTVVGILATAFGICMYGSPLSIMYKVIKTKSAEFLPKTLSIACFL
# NGICWAIYALLKFDPYILTGNGVGALLALIQLALIVIYRNPPPKDQKPSKVELQNVV]
# end gene g1
###
# start gene g2
scaffold3124	AUGUSTUS	gene	72699	76498	0.03	+	.	g2
scaffold3124	AUGUSTUS	transcript	72699	76498	0.03	+	.	g2.t1
scaffold3124	AUGUSTUS	tss	72699	72699	.	+	.	transcript_id "g2.t1"; gene_id "g2";
scaffold3124	AUGUSTUS	exon	72699	72839	.	+	.	transcript_id "g2.t1"; gene_id "g2";
scaffold3124	AUGUSTUS	start_codon	72780	72782	.	+	0	transcript_id "g2.t1"; gene_id "g2";
scaffold3124	AUGUSTUS	intron	72840	73585	0.03	+	.	transcript_id "g2.t1"; gene_id "g2";
scaffold3124	AUGUSTUS	intron	73877	73987	0.99	+	.	transcript_id "g2.t1"; gene_id "g2";
scaffold3124	AUGUSTUS	intron	74188	74839	1	+	.	transcript_id "g2.t1"; gene_id "g2";
scaffold3124	AUGUSTUS	intron	75076	75212	1	+	.	transcript_id "g2.t1"; gene_id "g2";
scaffold3124	AUGUSTUS	intron	75356	75879	1	+	.	transcript_id "g2.t1"; gene_id "g2";
scaffold3124	AUGUSTUS	intron	75952	76053	1	+	.	transcript_id "g2.t1"; gene_id "g2";
scaffold3124	AUGUSTUS	CDS	72780	72839	0.03	+	0	transcript_id "g2.t1"; gene_id "g2";
scaffold3124	AUGUSTUS	CDS	73586	73876	0.08	+	0	transcript_id "g2.t1"; gene_id "g2";
scaffold3124	AUGUSTUS	exon	73586	73876	.	+	.	transcript_id "g2.t1"; gene_id "g2";
scaffold3124	AUGUSTUS	CDS	73988	74187	1	+	0	transcript_id "g2.t1"; gene_id "g2";
scaffold3124	AUGUSTUS	exon	73988	74187	.	+	.	transcript_id "g2.t1"; gene_id "g2";
scaffold3124	AUGUSTUS	CDS	74840	75075	1	+	1	transcript_id "g2.t1"; gene_id "g2";
scaffold3124	AUGUSTUS	exon	74840	75075	.	+	.	transcript_id "g2.t1"; gene_id "g2";
scaffold3124	AUGUSTUS	CDS	75213	75355	1	+	2	transcript_id "g2.t1"; gene_id "g2";
scaffold3124	AUGUSTUS	exon	75213	75355	.	+	.	transcript_id "g2.t1"; gene_id "g2";
scaffold3124	AUGUSTUS	CDS	75880	75951	1	+	0	transcript_id "g2.t1"; gene_id "g2";
scaffold3124	AUGUSTUS	exon	75880	75951	.	+	.	transcript_id "g2.t1"; gene_id "g2";
scaffold3124	AUGUSTUS	CDS	76054	76281	1	+	0	transcript_id "g2.t1"; gene_id "g2";
scaffold3124	AUGUSTUS	exon	76054	76498	.	+	.	transcript_id "g2.t1"; gene_id "g2";
scaffold3124	AUGUSTUS	stop_codon	76279	76281	.	+	0	transcript_id "g2.t1"; gene_id "g2";
scaffold3124	AUGUSTUS	tts	76498	76498	.	+	.	transcript_id "g2.t1"; gene_id "g2";
scaffold3124	AUGUSTUS	protein_match	73586	73654	5.04	+	0	target "unknown_A[1..23]"; target_start 20; transcript_id "g2.t1"; gene_id "g2";
scaffold3124	AUGUSTUS	protein_match	73691	73876	9.32	+	0	target "unknown_C[1..62]"; target_start 55; transcript_id "g2.t1"; gene_id "g2";
scaffold3124	AUGUSTUS	protein_match	73988	74187	6.08	+	2	target "unknown_C[63..129]"; target_start 54; transcript_id "g2.t1"; gene_id "g2";
scaffold3124	AUGUSTUS	protein_match	74840	75075	11	+	0	target "unknown_C[130..208]"; target_start 54; transcript_id "g2.t1"; gene_id "g2";
scaffold3124	AUGUSTUS	protein_match	75213	75355	9.28	+	1	target "unknown_C[208..256]"; target_start 54; transcript_id "g2.t1"; gene_id "g2";
scaffold3124	AUGUSTUS	protein_match	75880	75951	10.5	+	2	target "unknown_C[256..280]"; target_start 54; transcript_id "g2.t1"; gene_id "g2";
scaffold3124	AUGUSTUS	protein_match	76054	76278	10.3	+	0	target "unknown_C[280..354]"; target_start 55; transcript_id "g2.t1"; gene_id "g2";
# coding sequence = [atgtctcggcccaacttagcgataaagcccagaaagagcctacaaaacgtcaccatacgaaaagattggtttttgtcat
# tgaagaaatgtgcagctgcagtagcattgtcagttagtttgattagtggactacctggatcgcaatggttgggtcctgctcatgcgagcaccccagca
# ttgccagatgtctctgtattgatctcagggccaccaattaaggatccaggggcgttattgaggtatgcattgcctatagacaacaaggcgataagaga
# agtccaaaaaccccttgaagatattactgatagtctcaagattgctggtgtcaaggcgcttgactctgttgaaagaaatacaagacaagcatctcgag
# ctctcaaggaagggaagaccttgatcatttcaggagtagctaagtcaaagactgaccacgctattgaattgctaaacaaactagaagctgggttaggt
# gagcttcaacaaattgttgaagacaagactcgagatgctgttgcacctaaacagaaggaattgcttaactatgttggaggtgttgaagaggatatggt
# ggatggattcccatatgaagtacctgaagaatatcaaaatatgcctttactgaagggaagagcaactgtggatatgaaggtcaaagtcaaagacaatc
# ccaatctggaggaatgcgtatttcgtattgttctagatggatataatgctccagttactgccggaaattttattgacttggtcgagaggcatttctat
# gatggcatggatattcaaagagcggatggatttgtggttcaaacaggagatcctgaaggtccagctgaaggttttattgaccccagtacagagaaaac
# ccggacagtacctctagagattatggctgttggtgaaaaagcaccattctacggagaaactttagaagatcttggtctatacaaggctcaaacaagac
# tacctttcaatgcttttggaacaatggccatggctagagaagaatttgagaataactctgcctcaagtcaggtgttttggttgttgaaagaaagtgaa
# ctgactcctagcaacgccaatatattggatggtcgatatgctgtattcggttatgtgacagaaaatgaggactttttggcagatctgaaggtgggaga
# tgtgatagaatcaatacaagttgtatctggcctcgataatcttgtgaatccaagctacaagattgctggttag]
# protein sequence = [MSRPNLAIKPRKSLQNVTIRKDWFLSLKKCAAAVALSVSLISGLPGSQWLGPAHASTPALPDVSVLISGPPIKDPGAL
# LRYALPIDNKAIREVQKPLEDITDSLKIAGVKALDSVERNTRQASRALKEGKTLIISGVAKSKTDHAIELLNKLEAGLGELQQIVEDKTRDAVAPKQK
# ELLNYVGGVEEDMVDGFPYEVPEEYQNMPLLKGRATVDMKVKVKDNPNLEECVFRIVLDGYNAPVTAGNFIDLVERHFYDGMDIQRADGFVVQTGDPE
# GPAEGFIDPSTEKTRTVPLEIMAVGEKAPFYGETLEDLGLYKAQTRLPFNAFGTMAMAREEFENNSASSQVFWLLKESELTPSNANILDGRYAVFGYV
# TENEDFLADLKVGDVIESIQVVSGLDNLVNPSYKIAG]
# sequence of block unknown_A    20 [KDWFLSLKKCAAAVALSVSLISG] 43
# sequence of block unknown_C    55 [STPALPDVSVLISGPPIKDPGALLRYALPIDNKAIREVQKPLEDITDSLKIAGVKALDSVERNTRQASRALKEGKTLIISGVAKSKTDHAIELLNKLEAGLGELQQIVEDKTRDAVAPKQKELLNYVGGVEEDMVDGFPYEVPEEYQNMPLLKGRATVDMKVKVKDNPNLEECVFRIVLDGYNAPVTAGNFIDLVERHFYDGMDIQRADGFVVQTGDPEGPAEGFIDPSTEKTRTVPLEIMAVGEKAPFYGETLEDLGLYKAQTRLPFNAFGTMAMAREEFENNSASSQVFWLLKESELTPSNANILDGRYAVFGYVTENEDFLADLKVGDVIESIQVVSGLDNLVNPSYKIAG] 409
# end gene g2
###
# start gene g3
scaffold3124	AUGUSTUS	gene	76919	84434	0.01	-	.	g3
scaffold3124	AUGUSTUS	transcript	76919	84434	0.01	-	.	g3.t1
scaffold3124	AUGUSTUS	tts	76919	76919	.	-	.	transcript_id "g3.t1"; gene_id "g3";
scaffold3124	AUGUSTUS	exon	76919	77620	.	-	.	transcript_id "g3.t1"; gene_id "g3";
scaffold3124	AUGUSTUS	stop_codon	77519	77521	.	-	0	transcript_id "g3.t1"; gene_id "g3";
scaffold3124	AUGUSTUS	intron	77621	77712	0.92	-	.	transcript_id "g3.t1"; gene_id "g3";
scaffold3124	AUGUSTUS	intron	77824	77937	0.48	-	.	transcript_id "g3.t1"; gene_id "g3";
scaffold3124	AUGUSTUS	intron	77954	78087	0.6	-	.	transcript_id "g3.t1"; gene_id "g3";
scaffold3124	AUGUSTUS	intron	78180	78249	0.92	-	.	transcript_id "g3.t1"; gene_id "g3";
scaffold3124	AUGUSTUS	intron	78331	78428	1	-	.	transcript_id "g3.t1"; gene_id "g3";
scaffold3124	AUGUSTUS	intron	78531	78609	0.97	-	.	transcript_id "g3.t1"; gene_id "g3";
scaffold3124	AUGUSTUS	intron	78703	78832	0.99	-	.	transcript_id "g3.t1"; gene_id "g3";
scaffold3124	AUGUSTUS	intron	78907	78986	1	-	.	transcript_id "g3.t1"; gene_id "g3";
scaffold3124	AUGUSTUS	intron	79043	79148	1	-	.	transcript_id "g3.t1"; gene_id "g3";
scaffold3124	AUGUSTUS	intron	79212	79302	0.98	-	.	transcript_id "g3.t1"; gene_id "g3";
scaffold3124	AUGUSTUS	intron	79371	80472	0.87	-	.	transcript_id "g3.t1"; gene_id "g3";
scaffold3124	AUGUSTUS	intron	80564	81250	0.86	-	.	transcript_id "g3.t1"; gene_id "g3";
scaffold3124	AUGUSTUS	intron	81336	81421	0.96	-	.	transcript_id "g3.t1"; gene_id "g3";
scaffold3124	AUGUSTUS	intron	81474	81559	1	-	.	transcript_id "g3.t1"; gene_id "g3";
scaffold3124	AUGUSTUS	intron	81667	81739	0.84	-	.	transcript_id "g3.t1"; gene_id "g3";
scaffold3124	AUGUSTUS	intron	81794	82566	0.51	-	.	transcript_id "g3.t1"; gene_id "g3";
scaffold3124	AUGUSTUS	intron	82590	82742	0.6	-	.	transcript_id "g3.t1"; gene_id "g3";
scaffold3124	AUGUSTUS	intron	82862	83812	0.37	-	.	transcript_id "g3.t1"; gene_id "g3";
scaffold3124	AUGUSTUS	CDS	77519	77620	0.41	-	0	transcript_id "g3.t1"; gene_id "g3";
scaffold3124	AUGUSTUS	CDS	77713	77823	0.78	-	0	transcript_id "g3.t1"; gene_id "g3";
scaffold3124	AUGUSTUS	exon	77713	77823	.	-	.	transcript_id "g3.t1"; gene_id "g3";
scaffold3124	AUGUSTUS	CDS	77938	77953	0.48	-	1	transcript_id "g3.t1"; gene_id "g3";
scaffold3124	AUGUSTUS	exon	77938	77953	.	-	.	transcript_id "g3.t1"; gene_id "g3";
scaffold3124	AUGUSTUS	CDS	78088	78179	0.63	-	0	transcript_id "g3.t1"; gene_id "g3";
scaffold3124	AUGUSTUS	exon	78088	78179	.	-	.	transcript_id "g3.t1"; gene_id "g3";
scaffold3124	AUGUSTUS	CDS	78250	78330	0.93	-	0	transcript_id "g3.t1"; gene_id "g3";
scaffold3124	AUGUSTUS	exon	78250	78330	.	-	.	transcript_id "g3.t1"; gene_id "g3";
scaffold3124	AUGUSTUS	CDS	78429	78530	1	-	0	transcript_id "g3.t1"; gene_id "g3";
scaffold3124	AUGUSTUS	exon	78429	78530	.	-	.	transcript_id "g3.t1"; gene_id "g3";
scaffold3124	AUGUSTUS	CDS	78610	78702	0.97	-	0	transcript_id "g3.t1"; gene_id "g3";
scaffold3124	AUGUSTUS	exon	78610	78702	.	-	.	transcript_id "g3.t1"; gene_id "g3";
scaffold3124	AUGUSTUS	CDS	78833	78906	0.99	-	2	transcript_id "g3.t1"; gene_id "g3";
scaffold3124	AUGUSTUS	exon	78833	78906	.	-	.	transcript_id "g3.t1"; gene_id "g3";
scaffold3124	AUGUSTUS	CDS	78987	79042	1	-	1	transcript_id "g3.t1"; gene_id "g3";
scaffold3124	AUGUSTUS	exon	78987	79042	.	-	.	transcript_id "g3.t1"; gene_id "g3";
scaffold3124	AUGUSTUS	CDS	79149	79211	0.98	-	1	transcript_id "g3.t1"; gene_id "g3";
scaffold3124	AUGUSTUS	exon	79149	79211	.	-	.	transcript_id "g3.t1"; gene_id "g3";
scaffold3124	AUGUSTUS	CDS	79303	79370	1	-	0	transcript_id "g3.t1"; gene_id "g3";
scaffold3124	AUGUSTUS	exon	79303	79370	.	-	.	transcript_id "g3.t1"; gene_id "g3";
scaffold3124	AUGUSTUS	CDS	80473	80563	1	-	1	transcript_id "g3.t1"; gene_id "g3";
scaffold3124	AUGUSTUS	exon	80473	80563	.	-	.	transcript_id "g3.t1"; gene_id "g3";
scaffold3124	AUGUSTUS	CDS	81251	81335	0.96	-	2	transcript_id "g3.t1"; gene_id "g3";
scaffold3124	AUGUSTUS	exon	81251	81335	.	-	.	transcript_id "g3.t1"; gene_id "g3";
scaffold3124	AUGUSTUS	CDS	81422	81473	1	-	0	transcript_id "g3.t1"; gene_id "g3";
scaffold3124	AUGUSTUS	exon	81422	81473	.	-	.	transcript_id "g3.t1"; gene_id "g3";
scaffold3124	AUGUSTUS	CDS	81560	81666	1	-	2	transcript_id "g3.t1"; gene_id "g3";
scaffold3124	AUGUSTUS	exon	81560	81666	.	-	.	transcript_id "g3.t1"; gene_id "g3";
scaffold3124	AUGUSTUS	CDS	81740	81793	0.68	-	2	transcript_id "g3.t1"; gene_id "g3";
scaffold3124	AUGUSTUS	exon	81740	81793	.	-	.	transcript_id "g3.t1"; gene_id "g3";
scaffold3124	AUGUSTUS	CDS	82567	82589	0.83	-	1	transcript_id "g3.t1"; gene_id "g3";
scaffold3124	AUGUSTUS	exon	82567	82589	.	-	.	transcript_id "g3.t1"; gene_id "g3";
scaffold3124	AUGUSTUS	CDS	82743	82861	0.58	-	0	transcript_id "g3.t1"; gene_id "g3";
scaffold3124	AUGUSTUS	exon	82743	82861	.	-	.	transcript_id "g3.t1"; gene_id "g3";
scaffold3124	AUGUSTUS	CDS	83813	83935	1	-	0	transcript_id "g3.t1"; gene_id "g3";
scaffold3124	AUGUSTUS	exon	83813	83965	.	-	.	transcript_id "g3.t1"; gene_id "g3";
scaffold3124	AUGUSTUS	start_codon	83933	83935	.	-	0	transcript_id "g3.t1"; gene_id "g3";
scaffold3124	AUGUSTUS	exon	84065	84434	.	-	.	transcript_id "g3.t1"; gene_id "g3";
scaffold3124	AUGUSTUS	tss	84434	84434	.	-	.	transcript_id "g3.t1"; gene_id "g3";
# coding sequence = [atgggagctttttcaaatgaagaacccagtttctcttccaatatcgacttcgcttcctctcaagatctcagattctcta
# agcaaatccatgacaacgttcacggcaacatctacatcgacccactctacttgaagttcattgacacagaacaatttcaaaggcaagtttccttatca
# tctacttcttgtagtgtagtattagtggtagatctcagtttattgcatcccgactataaatctatgcttcgtgatcttaaacaactagtacttgatgc
# agccattggctcttactcttatgctcaatgttggtggaaaccttgtgtggcacacatggtctatccaggagcagtgcattctagatttgagcattccc
# ttggagtgtattggcttgccaatgaagctgtccataagcttaaaacccaccaaggtatggagcttggaattgatcactttgatatacaaacagtgaaa
# cttgcaggtcttctacatgatattggacatggaccttttagccacttgtttgaacgcgagtttcttcctcaagtttgcaatggattggactggtctca
# tgagcaaatgtctgtggacatgattgatcacattgttgatgagcgtcgtattgatattgattctggaaccattaaaagggtcaagagctcaagggaga
# agcagttcttatatgatattgtggctaatggtcgaaatggagtcgatgttgacaagtttgattacattgtccgagatagccgtgcgtgtgcagtagga
# tgcaattttcaatttgagaggttgatggaaactatgagagtattgggagatgagatatgctatcgagccaaagattatttaaccatccacaagttatt
# cgccacacgagctgatctacacagaactgtttatactcacgctaaagtgaaggcagtagagcttatgattgtagatgcactagtgaaagcaaatgatt
# atctacacatatcatcacatatagagcatccttctcaatactggaagttagatgacaccattttaaaaaccatcgagactgctccagacccggaactg
# aaggaatctagggatttgatccttcgtgttcgaaggagagatttgtaccagttctgtaatgagtatgctgtcccaagagacaaaatagagcatttcaa
# ggatgtcaccacacatgatattgtctgttcgcagaaaagtagcagtgagacacttaatgaagaggatgttgctgtgaccaatgtcaggatagatctga
# cacgggggaggcataatccgcttgaaagtatccattttttcaaggattatgaaagtgaggagaagttctctatacctgatgatcgcatcagccacttg
# ctgccatcatcatatcaagatatgattgtgagagtctactccaaaaggccccacctggtggaagctatttctgatgcatttgaaaatttccagttaaa
# gacttatggaataaaaacacaggttcatgcaacacctgagaagaaaaaacgccgtgtatga]
# protein sequence = [MGAFSNEEPSFSSNIDFASSQDLRFSKQIHDNVHGNIYIDPLYLKFIDTEQFQRQVSLSSTSCSVVLVVDLSLLHPDY
# KSMLRDLKQLVLDAAIGSYSYAQCWWKPCVAHMVYPGAVHSRFEHSLGVYWLANEAVHKLKTHQGMELGIDHFDIQTVKLAGLLHDIGHGPFSHLFER
# EFLPQVCNGLDWSHEQMSVDMIDHIVDERRIDIDSGTIKRVKSSREKQFLYDIVANGRNGVDVDKFDYIVRDSRACAVGCNFQFERLMETMRVLGDEI
# CYRAKDYLTIHKLFATRADLHRTVYTHAKVKAVELMIVDALVKANDYLHISSHIEHPSQYWKLDDTILKTIETAPDPELKESRDLILRVRRRDLYQFC
# NEYAVPRDKIEHFKDVTTHDIVCSQKSSSETLNEEDVAVTNVRIDLTRGRHNPLESIHFFKDYESEEKFSIPDDRISHLLPSSYQDMIVRVYSKRPHL
# VEAISDAFENFQLKTYGIKTQVHATPEKKKRRV]
# end gene g3
###
# start gene g4
scaffold3124	AUGUSTUS	gene	85169	86526	0.15	+	.	g4
scaffold3124	AUGUSTUS	transcript	85169	86526	0.15	+	.	g4.t1
scaffold3124	AUGUSTUS	tss	85169	85169	.	+	.	transcript_id "g4.t1"; gene_id "g4";
scaffold3124	AUGUSTUS	exon	85169	85414	.	+	.	transcript_id "g4.t1"; gene_id "g4";
scaffold3124	AUGUSTUS	start_codon	85205	85207	.	+	0	transcript_id "g4.t1"; gene_id "g4";
scaffold3124	AUGUSTUS	intron	85415	85491	0.85	+	.	transcript_id "g4.t1"; gene_id "g4";
scaffold3124	AUGUSTUS	intron	85657	85741	0.98	+	.	transcript_id "g4.t1"; gene_id "g4";
scaffold3124	AUGUSTUS	intron	85810	85978	0.97	+	.	transcript_id "g4.t1"; gene_id "g4";
scaffold3124	AUGUSTUS	intron	86031	86159	0.97	+	.	transcript_id "g4.t1"; gene_id "g4";
scaffold3124	AUGUSTUS	CDS	85205	85414	0.42	+	0	transcript_id "g4.t1"; gene_id "g4";
scaffold3124	AUGUSTUS	CDS	85492	85656	0.85	+	0	transcript_id "g4.t1"; gene_id "g4";
scaffold3124	AUGUSTUS	exon	85492	85656	.	+	.	transcript_id "g4.t1"; gene_id "g4";
scaffold3124	AUGUSTUS	CDS	85742	85809	0.97	+	0	transcript_id "g4.t1"; gene_id "g4";
scaffold3124	AUGUSTUS	exon	85742	85809	.	+	.	transcript_id "g4.t1"; gene_id "g4";
scaffold3124	AUGUSTUS	CDS	85979	86030	0.97	+	1	transcript_id "g4.t1"; gene_id "g4";
scaffold3124	AUGUSTUS	exon	85979	86030	.	+	.	transcript_id "g4.t1"; gene_id "g4";
scaffold3124	AUGUSTUS	CDS	86160	86480	1	+	0	transcript_id "g4.t1"; gene_id "g4";
scaffold3124	AUGUSTUS	exon	86160	86526	.	+	.	transcript_id "g4.t1"; gene_id "g4";
scaffold3124	AUGUSTUS	stop_codon	86478	86480	.	+	0	transcript_id "g4.t1"; gene_id "g4";
scaffold3124	AUGUSTUS	tts	86526	86526	.	+	.	transcript_id "g4.t1"; gene_id "g4";
# coding sequence = [atggatgagaccacaaatccaatttctagtttcgctaataaggtcatcggttcactgcctgtttttggtctcatagcca
# gaattgttaatgaggaaggtggtgttggaggcgattttattgattttgctgagttcaggaggcgagtcggtaacaagtgctccattaatgattcaaga
# gctttttatgaatttcgagatcgacgtggcaagacaggggatcctctgtatgtactactgtgttgttggttagctgcagtaggagctggtttactcaa
# atctgaggaaattttggaaggggtagcaaggcttagtttagcaaatgatattgaatttgaagaacaaaacttcatcgcaatgatgaatgaagcaaggg
# agcatacttactcggatactgtctttgaggcatacttcaacttctttttatgcttcattcttttgatgtgctatcccattgcgggcttcatcagattt
# agcaccaagcacagaatgtgcacgaagcgatcaaagttgggagctccagcacctacaatccccatggaatttcgtgctgagaaagctcttgaagctat
# acatgtgtgttgctatggaagggatctgattgatgaagaagatgaaaaactgctaagtaccatgcttaatgctgtctttcctacagtcgggcggcaaa
# aggtagaaatcattgtcaaagagaaggcaaagagaatggcagatggaactgaagaaatcaaatatgagcccaagcaattatcaaaagaagcagttcag
# atgcaaatgaaagaccttgaatttcttaagcaaaacagtttgaatcagtga]
# protein sequence = [MDETTNPISSFANKVIGSLPVFGLIARIVNEEGGVGGDFIDFAEFRRRVGNKCSINDSRAFYEFRDRRGKTGDPLYVL
# LCCWLAAVGAGLLKSEEILEGVARLSLANDIEFEEQNFIAMMNEAREHTYSDTVFEAYFNFFLCFILLMCYPIAGFIRFSTKHRMCTKRSKLGAPAPT
# IPMEFRAEKALEAIHVCCYGRDLIDEEDEKLLSTMLNAVFPTVGRQKVEIIVKEKAKRMADGTEEIKYEPKQLSKEAVQMQMKDLEFLKQNSLNQ]
# end gene g4
###
# start gene g5
scaffold3124	AUGUSTUS	gene	87933	92404	0.11	-	.	g5
scaffold3124	AUGUSTUS	transcript	87933	92404	0.11	-	.	g5.t1
scaffold3124	AUGUSTUS	tts	87933	87933	.	-	.	transcript_id "g5.t1"; gene_id "g5";
scaffold3124	AUGUSTUS	exon	87933	88347	.	-	.	transcript_id "g5.t1"; gene_id "g5";
scaffold3124	AUGUSTUS	stop_codon	88234	88236	.	-	0	transcript_id "g5.t1"; gene_id "g5";
scaffold3124	AUGUSTUS	intron	88348	88459	0.8	-	.	transcript_id "g5.t1"; gene_id "g5";
scaffold3124	AUGUSTUS	intron	88573	88806	1	-	.	transcript_id "g5.t1"; gene_id "g5";
scaffold3124	AUGUSTUS	intron	88932	89641	0.97	-	.	transcript_id "g5.t1"; gene_id "g5";
scaffold3124	AUGUSTUS	intron	90183	90900	1	-	.	transcript_id "g5.t1"; gene_id "g5";
scaffold3124	AUGUSTUS	intron	91073	92245	0.89	-	.	transcript_id "g5.t1"; gene_id "g5";
scaffold3124	AUGUSTUS	CDS	88234	88347	0.78	-	0	transcript_id "g5.t1"; gene_id "g5";
scaffold3124	AUGUSTUS	CDS	88460	88572	1	-	2	transcript_id "g5.t1"; gene_id "g5";
scaffold3124	AUGUSTUS	exon	88460	88572	.	-	.	transcript_id "g5.t1"; gene_id "g5";
scaffold3124	AUGUSTUS	CDS	88807	88931	1	-	1	transcript_id "g5.t1"; gene_id "g5";
scaffold3124	AUGUSTUS	exon	88807	88931	.	-	.	transcript_id "g5.t1"; gene_id "g5";
scaffold3124	AUGUSTUS	CDS	89642	90182	0.99	-	2	transcript_id "g5.t1"; gene_id "g5";
scaffold3124	AUGUSTUS	exon	89642	90182	.	-	.	transcript_id "g5.t1"; gene_id "g5";
scaffold3124	AUGUSTUS	CDS	90901	91072	1	-	0	transcript_id "g5.t1"; gene_id "g5";
scaffold3124	AUGUSTUS	exon	90901	91072	.	-	.	transcript_id "g5.t1"; gene_id "g5";
scaffold3124	AUGUSTUS	CDS	92246	92326	0.77	-	0	transcript_id "g5.t1"; gene_id "g5";
scaffold3124	AUGUSTUS	exon	92246	92404	.	-	.	transcript_id "g5.t1"; gene_id "g5";
scaffold3124	AUGUSTUS	start_codon	92324	92326	.	-	0	transcript_id "g5.t1"; gene_id "g5";
scaffold3124	AUGUSTUS	tss	92404	92404	.	-	.	transcript_id "g5.t1"; gene_id "g5";
# coding sequence = [atggcgatgaggcgtgtagcttctacagcagctcgtgctattgcttcaccttcatccttagtttttaccagagaacttc
# aggcttcccctggccccaaaaagattgtgggtgttttctacaaagcaaatgaatatgctgaaatgaaccccaactttttgggctgtgcagagaatgcc
# ttggggatacgtgaatggttagagtctaaaggtcatcactacatagtcactcctgacaaagaaggaccagattgtgagcttgagaaacacatccctga
# tctccatgtgttgatttcgaccccttttcatcctgcctatgtcacggctgaaaggatcaagaaggcaaaaaatctacaacttctgctgacagctggaa
# ttggatcagatcatgttgatctgaaagctgctgctgctgctggattgacagtagcagaggtcactggaagcaatactgtctcagttgcggaagatgaa
# ctgatgcgaatcttaattcttgtccgaaatttcttacctggacatcatcaggttatcaatggggagtggaatgttgctgcaattgcgcacagagctta
# tgatttggaaggcaagactgttggaactgttggtgcaggacgtattggcagacttttactccaacgattgaagccatttaactgtaatctactttacc
# atgaccgtcttaagatggattctgagctagagaatcaaattggagcaaagtttgaggaagatctcgataagatgctctcgaaatgtgacatagtggtc
# atcaatacgcctcttacagagaaaacaaaaggaatgtttgacaaggaaagaattgcaaagttgaagaagggagttctaattgtaaacaatgctcgagg
# agcaattatggacactcaagcagttgttgatgcttgtaacagcggtcatattgcaggatacagtggagatgtttggtacccacaaccagctcccaagg
# accatccatggcgctacatgccaaaccaagctatgactcctcacatttctgggactaccattgatgcacagttgaggtatgcagctggaacaaaggat
# atgttggacaggtacttcaagggtgaggatttccctgctgaaaattacattgtcaaggatggggaattggcacctcagtatcgctaa]
# protein sequence = [MAMRRVASTAARAIASPSSLVFTRELQASPGPKKIVGVFYKANEYAEMNPNFLGCAENALGIREWLESKGHHYIVTPD
# KEGPDCELEKHIPDLHVLISTPFHPAYVTAERIKKAKNLQLLLTAGIGSDHVDLKAAAAAGLTVAEVTGSNTVSVAEDELMRILILVRNFLPGHHQVI
# NGEWNVAAIAHRAYDLEGKTVGTVGAGRIGRLLLQRLKPFNCNLLYHDRLKMDSELENQIGAKFEEDLDKMLSKCDIVVINTPLTEKTKGMFDKERIA
# KLKKGVLIVNNARGAIMDTQAVVDACNSGHIAGYSGDVWYPQPAPKDHPWRYMPNQAMTPHISGTTIDAQLRYAAGTKDMLDRYFKGEDFPAENYIVK
# DGELAPQYR]
# end gene g5
###
# command line:
# augustus --codingseq=1 --proteinprofile=/home/pgsb/tetiana.nosenko/lineages/embryophyta_odb9/prfl/EOG09360ADD.prfl --predictionStart=55324 --predictionEnd=94549 --species=arabidopsis ./tmp/scaffold3124Schil_BUSCO_geno_206160443_.temp
```
