## Supplementary material for "The *de novo* reference genome and transcriptome assemblies of the wild tomato species *Solanum chilense*": EOG09360AE6.out.1

```
# Please cite: Mario Stanke, Mark Diekhans, Robert Baertsch, David Haussler (2008),
# Using native and syntenically mapped cDNA alignments to improve de novo gene finding
# Bioinformatics 24: 637-644, doi 10.1093/bioinformatics/btn013
# No extrinsic information on sequences given.
# Using protein profile unknown
# --[0..3]--> unknown_A (46) <--[0..2]--> unknown_B (8) <--[0..3]--> unknown_C (7) <--[3..14]--> unknown_D (127) <--[0..1]--> unknown_E (44) <--[1..64]--> unknown_F (86) <--[0..1]--> unknown_G (7) <--[0..9]--> unknown_H (14) <--[3..7]--> unknown_I (11) <--[2..12]--> unknown_J (14) <--[0..71]--
# arabidopsis version. Using default transition matrix.
# We have hints for 0 sequences and for 0 of the sequences in the input set.
#
# ----- prediction on sequence number 1 (length = 24472, name = scaffold4311) -----
#
# Constraints/Hints:
# (none)
# Predicted genes for sequence number 1 on both strands
# start gene g1
scaffold4311	AUGUSTUS	gene	55567	57965	0.09	+	.	g1
scaffold4311	AUGUSTUS	transcript	55567	57965	0.09	+	.	g1.t1
scaffold4311	AUGUSTUS	tss	55567	55567	.	+	.	transcript_id "g1.t1"; gene_id "g1";
scaffold4311	AUGUSTUS	exon	55567	56350	.	+	.	transcript_id "g1.t1"; gene_id "g1";
scaffold4311	AUGUSTUS	start_codon	56014	56016	.	+	0	transcript_id "g1.t1"; gene_id "g1";
scaffold4311	AUGUSTUS	intron	56351	56446	0.77	+	.	transcript_id "g1.t1"; gene_id "g1";
scaffold4311	AUGUSTUS	CDS	56014	56350	0.41	+	0	transcript_id "g1.t1"; gene_id "g1";
scaffold4311	AUGUSTUS	CDS	56447	56469	0.77	+	2	transcript_id "g1.t1"; gene_id "g1";
scaffold4311	AUGUSTUS	exon	56447	57056	.	+	.	transcript_id "g1.t1"; gene_id "g1";
scaffold4311	AUGUSTUS	stop_codon	56467	56469	.	+	0	transcript_id "g1.t1"; gene_id "g1";
scaffold4311	AUGUSTUS	exon	57840	57965	.	+	.	transcript_id "g1.t1"; gene_id "g1";
scaffold4311	AUGUSTUS	tts	57965	57965	.	+	.	transcript_id "g1.t1"; gene_id "g1";
# coding sequence = [atggcgcatttagcagcaatgggcgtttcccaaatttcctcttcaatatacatgccggaacttccactcaagtctcaaa
# atccacagccctcgtccattttcctcaagagaatcagcgtagctcataaaagattcaatcttgttaaagctaccgtcgatgggtccccagcccctgcc
# ccagctccatcccctggtctttactctgctaaacaattcgagctcacccctgaaaacgtcgatatggttcttgaagatgttcgaccttatctcatttc
# tgatggcggaaacgttgaggtcgtctctgtggaagacggtgtcgtttccctccagcttcaaggtatcaagttgttgtctttctga]
# protein sequence = [MAHLAAMGVSQISSSIYMPELPLKSQNPQPSSIFLKRISVAHKRFNLVKATVDGSPAPAPAPSPGLYSAKQFELTPEN
# VDMVLEDVRPYLISDGGNVEVVSVEDGVVSLQLQGIKLLSF]
# end gene g1
###
# start gene g2
scaffold4311	AUGUSTUS	gene	58417	61259	0.01	+	.	g2
scaffold4311	AUGUSTUS	transcript	58417	61259	0.01	+	.	g2.t1
scaffold4311	AUGUSTUS	tss	58417	58417	.	+	.	transcript_id "g2.t1"; gene_id "g2";
scaffold4311	AUGUSTUS	exon	58417	58602	.	+	.	transcript_id "g2.t1"; gene_id "g2";
scaffold4311	AUGUSTUS	exon	60676	60812	.	+	.	transcript_id "g2.t1"; gene_id "g2";
scaffold4311	AUGUSTUS	start_codon	60711	60713	.	+	0	transcript_id "g2.t1"; gene_id "g2";
scaffold4311	AUGUSTUS	intron	60813	60900	1	+	.	transcript_id "g2.t1"; gene_id "g2";
scaffold4311	AUGUSTUS	CDS	60711	60812	0.69	+	0	transcript_id "g2.t1"; gene_id "g2";
scaffold4311	AUGUSTUS	CDS	60901	61089	1	+	0	transcript_id "g2.t1"; gene_id "g2";
scaffold4311	AUGUSTUS	exon	60901	61259	.	+	.	transcript_id "g2.t1"; gene_id "g2";
scaffold4311	AUGUSTUS	stop_codon	61087	61089	.	+	0	transcript_id "g2.t1"; gene_id "g2";
scaffold4311	AUGUSTUS	tts	61259	61259	.	+	.	transcript_id "g2.t1"; gene_id "g2";
# coding sequence = [atgaagatggggattgaaagggtactcaaagaaaagtttggagaagccatcaaggatattcgccaagtatacaatgagc
# aagtagttgaaaccactgctgaggctgtgaatgctcacctagatatattaagacctgccattaaaaattttggtggtagtgtggatgttttatcagtt
# gaggaaggcaattgcaatgtgaagtatgtaggccctgagtctattggatcaggagtcaaagcagcaatcaaagagaagttccccgatattctcaatgt
# tgtcttcactgactag]
# protein sequence = [MKMGIERVLKEKFGEAIKDIRQVYNEQVVETTAEAVNAHLDILRPAIKNFGGSVDVLSVEEGNCNVKYVGPESIGSGV
# KAAIKEKFPDILNVVFTD]
# end gene g2
###
# start gene g3
scaffold4311	AUGUSTUS	gene	61568	68992	0.01	-	.	g3
scaffold4311	AUGUSTUS	transcript	61568	68992	0.01	-	.	g3.t1
scaffold4311	AUGUSTUS	tts	61568	61568	.	-	.	transcript_id "g3.t1"; gene_id "g3";
scaffold4311	AUGUSTUS	exon	61568	62342	.	-	.	transcript_id "g3.t1"; gene_id "g3";
scaffold4311	AUGUSTUS	stop_codon	62262	62264	.	-	0	transcript_id "g3.t1"; gene_id "g3";
scaffold4311	AUGUSTUS	intron	62343	62425	0.99	-	.	transcript_id "g3.t1"; gene_id "g3";
scaffold4311	AUGUSTUS	intron	62461	62588	0.99	-	.	transcript_id "g3.t1"; gene_id "g3";
scaffold4311	AUGUSTUS	intron	62650	62799	0.66	-	.	transcript_id "g3.t1"; gene_id "g3";
scaffold4311	AUGUSTUS	intron	62875	64894	0.36	-	.	transcript_id "g3.t1"; gene_id "g3";
scaffold4311	AUGUSTUS	intron	64991	65211	0.66	-	.	transcript_id "g3.t1"; gene_id "g3";
scaffold4311	AUGUSTUS	intron	65323	65750	0.92	-	.	transcript_id "g3.t1"; gene_id "g3";
scaffold4311	AUGUSTUS	intron	65916	66039	0.98	-	.	transcript_id "g3.t1"; gene_id "g3";
scaffold4311	AUGUSTUS	intron	66088	66289	0.98	-	.	transcript_id "g3.t1"; gene_id "g3";
scaffold4311	AUGUSTUS	intron	66383	66562	0.98	-	.	transcript_id "g3.t1"; gene_id "g3";
scaffold4311	AUGUSTUS	intron	66631	66752	1	-	.	transcript_id "g3.t1"; gene_id "g3";
scaffold4311	AUGUSTUS	intron	66883	67346	0.87	-	.	transcript_id "g3.t1"; gene_id "g3";
scaffold4311	AUGUSTUS	intron	67404	67479	1	-	.	transcript_id "g3.t1"; gene_id "g3";
scaffold4311	AUGUSTUS	intron	67540	67625	0.97	-	.	transcript_id "g3.t1"; gene_id "g3";
scaffold4311	AUGUSTUS	intron	67692	68534	0.97	-	.	transcript_id "g3.t1"; gene_id "g3";
scaffold4311	AUGUSTUS	intron	68625	68708	1	-	.	transcript_id "g3.t1"; gene_id "g3";
scaffold4311	AUGUSTUS	CDS	62262	62342	1	-	0	transcript_id "g3.t1"; gene_id "g3";
scaffold4311	AUGUSTUS	CDS	62426	62460	0.99	-	2	transcript_id "g3.t1"; gene_id "g3";
scaffold4311	AUGUSTUS	exon	62426	62460	.	-	.	transcript_id "g3.t1"; gene_id "g3";
scaffold4311	AUGUSTUS	CDS	62589	62649	0.99	-	0	transcript_id "g3.t1"; gene_id "g3";
scaffold4311	AUGUSTUS	exon	62589	62649	.	-	.	transcript_id "g3.t1"; gene_id "g3";
scaffold4311	AUGUSTUS	CDS	62800	62874	0.66	-	0	transcript_id "g3.t1"; gene_id "g3";
scaffold4311	AUGUSTUS	exon	62800	62874	.	-	.	transcript_id "g3.t1"; gene_id "g3";
scaffold4311	AUGUSTUS	CDS	64895	64990	0.99	-	0	transcript_id "g3.t1"; gene_id "g3";
scaffold4311	AUGUSTUS	exon	64895	64990	.	-	.	transcript_id "g3.t1"; gene_id "g3";
scaffold4311	AUGUSTUS	CDS	65212	65322	0.97	-	0	transcript_id "g3.t1"; gene_id "g3";
scaffold4311	AUGUSTUS	exon	65212	65322	.	-	.	transcript_id "g3.t1"; gene_id "g3";
scaffold4311	AUGUSTUS	CDS	65751	65915	0.98	-	0	transcript_id "g3.t1"; gene_id "g3";
scaffold4311	AUGUSTUS	exon	65751	65915	.	-	.	transcript_id "g3.t1"; gene_id "g3";
scaffold4311	AUGUSTUS	CDS	66040	66087	0.98	-	0	transcript_id "g3.t1"; gene_id "g3";
scaffold4311	AUGUSTUS	exon	66040	66087	.	-	.	transcript_id "g3.t1"; gene_id "g3";
scaffold4311	AUGUSTUS	CDS	66290	66382	0.98	-	0	transcript_id "g3.t1"; gene_id "g3";
scaffold4311	AUGUSTUS	exon	66290	66382	.	-	.	transcript_id "g3.t1"; gene_id "g3";
scaffold4311	AUGUSTUS	CDS	66563	66630	1	-	2	transcript_id "g3.t1"; gene_id "g3";
scaffold4311	AUGUSTUS	exon	66563	66630	.	-	.	transcript_id "g3.t1"; gene_id "g3";
scaffold4311	AUGUSTUS	CDS	66753	66882	0.87	-	0	transcript_id "g3.t1"; gene_id "g3";
scaffold4311	AUGUSTUS	exon	66753	66882	.	-	.	transcript_id "g3.t1"; gene_id "g3";
scaffold4311	AUGUSTUS	CDS	67347	67403	1	-	0	transcript_id "g3.t1"; gene_id "g3";
scaffold4311	AUGUSTUS	exon	67347	67403	.	-	.	transcript_id "g3.t1"; gene_id "g3";
scaffold4311	AUGUSTUS	CDS	67480	67539	0.99	-	0	transcript_id "g3.t1"; gene_id "g3";
scaffold4311	AUGUSTUS	exon	67480	67539	.	-	.	transcript_id "g3.t1"; gene_id "g3";
scaffold4311	AUGUSTUS	CDS	67626	67691	0.97	-	0	transcript_id "g3.t1"; gene_id "g3";
scaffold4311	AUGUSTUS	exon	67626	67691	.	-	.	transcript_id "g3.t1"; gene_id "g3";
scaffold4311	AUGUSTUS	CDS	68535	68624	1	-	0	transcript_id "g3.t1"; gene_id "g3";
scaffold4311	AUGUSTUS	exon	68535	68624	.	-	.	transcript_id "g3.t1"; gene_id "g3";
scaffold4311	AUGUSTUS	CDS	68709	68822	1	-	0	transcript_id "g3.t1"; gene_id "g3";
scaffold4311	AUGUSTUS	exon	68709	68992	.	-	.	transcript_id "g3.t1"; gene_id "g3";
scaffold4311	AUGUSTUS	start_codon	68820	68822	.	-	0	transcript_id "g3.t1"; gene_id "g3";
scaffold4311	AUGUSTUS	tss	68992	68992	.	-	.	transcript_id "g3.t1"; gene_id "g3";
scaffold4311	AUGUSTUS	protein_match	62268	62309	5.13	-	0	target "unknown_J[1..14]"; target_start 434; transcript_id "g3.t1"; gene_id "g3";
scaffold4311	AUGUSTUS	protein_match	62331	62342	5.78	-	0	target "unknown_I[8..11]"; target_start 416; transcript_id "g3.t1"; gene_id "g3";
scaffold4311	AUGUSTUS	protein_match	62426	62446	8.77	-	0	target "unknown_I[1..7]"; target_start 416; transcript_id "g3.t1"; gene_id "g3";
scaffold4311	AUGUSTUS	protein_match	62456	62460	8.11	-	2	target "unknown_H[13..14]"; target_start 399; transcript_id "g3.t1"; gene_id "g3";
scaffold4311	AUGUSTUS	protein_match	62589	62625	6.95	-	0	target "unknown_H[1..13]"; target_start 399; transcript_id "g3.t1"; gene_id "g3";
scaffold4311	AUGUSTUS	protein_match	62803	62823	6.24	-	0	target "unknown_G[1..7]"; target_start 383; transcript_id "g3.t1"; gene_id "g3";
scaffold4311	AUGUSTUS	protein_match	62827	62874	5.49	-	0	target "unknown_F[71..86]"; target_start 296; transcript_id "g3.t1"; gene_id "g3";
scaffold4311	AUGUSTUS	protein_match	64895	64990	9.17	-	0	target "unknown_F[39..70]"; target_start 296; transcript_id "g3.t1"; gene_id "g3";
scaffold4311	AUGUSTUS	protein_match	65212	65322	8.48	-	0	target "unknown_F[2..38]"; target_start 296; transcript_id "g3.t1"; gene_id "g3";
scaffold4311	AUGUSTUS	protein_match	65751	65753	15.6	-	0	target "unknown_F[1..1]"; target_start 296; transcript_id "g3.t1"; gene_id "g3";
scaffold4311	AUGUSTUS	protein_match	66046	66087	5.48	-	0	target "unknown_E[31..44]"; target_start 196; transcript_id "g3.t1"; gene_id "g3";
scaffold4311	AUGUSTUS	protein_match	66290	66379	7.89	-	0	target "unknown_E[1..30]"; target_start 196; transcript_id "g3.t1"; gene_id "g3";
scaffold4311	AUGUSTUS	protein_match	66563	66630	6.77	-	2	target "unknown_D[105..127]"; target_start 68; transcript_id "g3.t1"; gene_id "g3";
scaffold4311	AUGUSTUS	protein_match	66753	66882	8.38	-	0	target "unknown_D[62..105]"; target_start 68; transcript_id "g3.t1"; gene_id "g3";
scaffold4311	AUGUSTUS	protein_match	67347	67403	5.75	-	0	target "unknown_D[43..61]"; target_start 68; transcript_id "g3.t1"; gene_id "g3";
scaffold4311	AUGUSTUS	protein_match	67480	67539	10.7	-	0	target "unknown_D[23..42]"; target_start 68; transcript_id "g3.t1"; gene_id "g3";
scaffold4311	AUGUSTUS	protein_match	67626	67691	12.1	-	0	target "unknown_D[1..22]"; target_start 68; transcript_id "g3.t1"; gene_id "g3";
scaffold4311	AUGUSTUS	protein_match	68547	68567	4.33	-	0	target "unknown_C[1..7]"; target_start 57; transcript_id "g3.t1"; gene_id "g3";
scaffold4311	AUGUSTUS	protein_match	68577	68600	8.51	-	0	target "unknown_B[1..8]"; target_start 46; transcript_id "g3.t1"; gene_id "g3";
scaffold4311	AUGUSTUS	protein_match	68601	68624	8.48	-	0	target "unknown_A[39..46]"; target_start 0; transcript_id "g3.t1"; gene_id "g3";
scaffold4311	AUGUSTUS	protein_match	68709	68822	7.69	-	0	target "unknown_A[1..38]"; target_start 0; transcript_id "g3.t1"; gene_id "g3";
# coding sequence = [atggatgcgaaggacatattaggattgcctaaaaatggacctttaatgtctcaagagaagaaatcgaggcctcagaaag
# agtctcaaaggaaacctgatggcatttcgcgagaagtttatgcacttacaggtggtattgcacctcttatgccttctattgatataaatcagctgaaa
# aagcgagctctttcggagtccgaaaagattacgtggcaatggcttccattcacaagttctgctagaaaagataacttacagctttatcattgggtcag
# agttgttaatggtgttccgcctacaggtgactattcgtttgcaaagtataataagtcggtggaggtgatcgagtacacagatgaggagtatgagaagt
# tcttgtccaatccttcatggacgaaggaagagacggatcaattatttgacctgtgcaagaggtttgatctccgtttcgttatcatagctgataggttc
# ccttcaaatcgtacaattgaggaactgaaggaccgttattacagtgtgtctcgtgctattacaattgctagggctccatctcctgccgatgttgctgg
# acatccccttgttaaggagccttacaatgcttcacaagaggttgagcgaaaacgtgcactgtcgatggtgctctcacaaacaaagcatcaggagcgta
# gggatgcagaggttcttgctgcagcaaaaagaatatccgaatcacgaaaagctgctaaggccgctgaagaaacagaacttcccgatgtgtcagatgct
# gctcctgaaggtgctgaaaaggctggtattgatgtaattttaacctctccaaatgctcaattaccctctggcattgctgcacctccagtgtcagagac
# tgcttccactttggcttctcttcgcatgctgcgcgtgtatttgagaacatatggactggagcaaatggtccaagctgcgagctcttcagctggactcc
# ggacaatcaaacgggttgaacaaactttacaagaccttggggttaatttgaagccaaaggtcccaacaaaacttgtctgtgcggagcatcttgaactg
# aggaaagagatactaaccctgttaaatcttcaaaagcaggtacaatacaaggagtcagaatgctcatcttatcgggaaggttcatattctgaaacacc
# tggtacacctcctaagcgtgcgcaacgtgctacagaccaagatagaacattcattcccgattctacaagttttggaggggaaagagctggtaaaaagg
# accagaaacgcaaggggcctggacgattatcagaagttccatcttcaccagcacagtcaaaacggcctcgcaagttgaaaacttcagatggatga]
# protein sequence = [MDAKDILGLPKNGPLMSQEKKSRPQKESQRKPDGISREVYALTGGIAPLMPSIDINQLKKRALSESEKITWQWLPFTS
# SARKDNLQLYHWVRVVNGVPPTGDYSFAKYNKSVEVIEYTDEEYEKFLSNPSWTKEETDQLFDLCKRFDLRFVIIADRFPSNRTIEELKDRYYSVSRA
# ITIARAPSPADVAGHPLVKEPYNASQEVERKRALSMVLSQTKHQERRDAEVLAAAKRISESRKAAKAAEETELPDVSDAAPEGAEKAGIDVILTSPNA
# QLPSGIAAPPVSETASTLASLRMLRVYLRTYGLEQMVQAASSSAGLRTIKRVEQTLQDLGVNLKPKVPTKLVCAEHLELRKEILTLLNLQKQVQYKES
# ECSSYREGSYSETPGTPPKRAQRATDQDRTFIPDSTSFGGERAGKKDQKRKGPGRLSEVPSSPAQSKRPRKLKTSDG]
# sequence of block unknown_J   434 [PAQSKRPRKLKTSD] 448
# sequence of block unknown_I   416 [KKDQKRKGPGR] 427
# sequence of block unknown_H   399 [DRTFIPDSTSFGGE] 413
# sequence of block unknown_G   383 [ETPGTPP] 390
# sequence of block unknown_F   296 [MLRVYLRTYGLEQMVQAASSSAGLRTIKRVEQTLQDLGVNLKPKVPTKLVCAEHLELRKEILTLLNLQKQVQYKESECSSYREGSY] 382
# sequence of block unknown_E   196 [PYNASQEVERKRALSMVLSQTKHQERRDAEVLAAAKRISESRKA] 240
# sequence of block unknown_D    68 [ITWQWLPFTSSARKDNLQLYHWVRVVNGVPPTGDYSFAKYNKSVEVIEYTDEEYEKFLSNPSWTKEETDQLFDLCKRFDLRFVIIADRFPSNRTIEELKDRYYSVSRAITIARAPSPADVAGHPLVK] 195
# sequence of block unknown_C    57 [LKKRALS] 64
# sequence of block unknown_B    46 [APLMPSID] 54
# sequence of block unknown_A     0 [MDAKDILGLPKNGPLMSQEKKSRPQKESQRKPDGISREVYALTGGI] 46
# end gene g3
###
# command line:
# augustus --codingseq=1 --proteinprofile=/home/pgsb/tetiana.nosenko/lineages/embryophyta_odb9/prfl/EOG09360AE6.prfl --predictionStart=46932 --predictionEnd=87099 --species=arabidopsis ./tmp/scaffold4311Schil_BUSCO_geno_206160443_.temp
```
