## Supplementary material for "The *de novo* reference genome and transcriptome assemblies of the wild tomato species *Solanum chilense*": EOG09360AEU.out.1

```
# Please cite: Mario Stanke, Mark Diekhans, Robert Baertsch, David Haussler (2008),
# Using native and syntenically mapped cDNA alignments to improve de novo gene finding
# Bioinformatics 24: 637-644, doi 10.1093/bioinformatics/btn013
# No extrinsic information on sequences given.
# Initialising the parameters using config directory /home/pgsb/tetiana.nosenko/miniconda3/config/ ...
# Using protein profile unknown
# --[24..56]--> unknown_B (10) <--[10..25]--> unknown_D (52) <--[0..1]--> unknown_E (11) <--[4..21]--> unknown_F (25) <--[0..58]--> unknown_G (102) <--[3..5]--> unknown_H (91) <--[5..19]--> unknown_I (16) <--[2..6]--> unknown_J (21) <--[0..545]--
# BUSCO_Schil_BUSCO_geno_206160443 version. Using default transition matrix.
# admissible start codons and their probabilities: ATG(0.999), CTG(0.000802), TTG(0)
# Looks like ./tmp/scaffold3520Schil_BUSCO_geno_206160443_.temp is in fasta format.
# We have hints for 0 sequences and for 0 of the sequences in the input set.
#
# ----- prediction on sequence number 1 (length = 35732, name = scaffold3520) -----
#
# Constraints/Hints:
# (none)
# Predicted genes for sequence number 1 on both strands
# start gene g1
scaffold3520	AUGUSTUS	gene	13374	18501	0.34	+	.	g1
scaffold3520	AUGUSTUS	transcript	13374	18501	0.34	+	.	g1.t1
scaffold3520	AUGUSTUS	start_codon	13374	13376	.	+	0	transcript_id "g1.t1"; gene_id "g1";
scaffold3520	AUGUSTUS	intron	13674	14890	1	+	.	transcript_id "g1.t1"; gene_id "g1";
scaffold3520	AUGUSTUS	intron	15197	16245	0.72	+	.	transcript_id "g1.t1"; gene_id "g1";
scaffold3520	AUGUSTUS	intron	16519	18336	0.57	+	.	transcript_id "g1.t1"; gene_id "g1";
scaffold3520	AUGUSTUS	CDS	13374	13673	0.87	+	0	transcript_id "g1.t1"; gene_id "g1";
scaffold3520	AUGUSTUS	CDS	14891	15196	0.99	+	0	transcript_id "g1.t1"; gene_id "g1";
scaffold3520	AUGUSTUS	CDS	16246	16518	0.66	+	0	transcript_id "g1.t1"; gene_id "g1";
scaffold3520	AUGUSTUS	CDS	18337	18501	0.63	+	0	transcript_id "g1.t1"; gene_id "g1";
scaffold3520	AUGUSTUS	stop_codon	18499	18501	.	+	0	transcript_id "g1.t1"; gene_id "g1";
# coding sequence = [atgaagatgggtgttgttaaagcagtggtagctgattttgttatgacatttattgcgatattttgtgtttcaacgattg
# gggttttgacttacattattggatctgcatttggaattgctcctggattggcatctctgtcaatcactattctcattgttttcctcctctttctaatg
# cttagtgttatagctgaggctttgggtggcgccgccttcaatcccgccgctaccgccgcgttttatgctgccggagttggaaaggattcgctcttctc
# cgttgctgctcgatttcctgctcagattttgtattcaatgggtgctgtaaaagcagctgtgggtgattttgtgttgacattgatgtgggtgttttgtt
# catccactctggggattttcacttaccttatagctactgcttttgggattgctcaaggaatggcttcgctatttattactactgtgcttctttttatg
# ctcttctttgtctttgggattatcggcgatgctttgggtggtgccgcttttaatcctgctggtacagcggcgttttatgctgctggggttggaaaaga
# ttctctttttaccgttgccacccgattccctgctcaggcagctggtgcggttgctggtgcagtagcaatattggaggttattcctacgcagtacaagc
# acatgcttggtgggccttccttgaaagttgacttgcacaatggagccatcgccgagggcatcttgactttcgtaatgacctttctggtctttatcatt
# gtactgaagggtcccaaaagtgcacttctaaagaattggttacttgcaatgtcaactgttaccatggtagttgcaggttcaaaatacactggaccttc
# tatgaatccagccaatgcatttggttgggcatacataaacaacatgcacaacacatgggagcagttttacgtctactggatctgtccctttgtaggag
# caataatggctgcatggacatttcgtgccgtctttccagctccagcaaagaagaagaagccccagaagaaaaagcgaaattga]
# protein sequence = [MKMGVVKAVVADFVMTFIAIFCVSTIGVLTYIIGSAFGIAPGLASLSITILIVFLLFLMLSVIAEALGGAAFNPAATA
# AFYAAGVGKDSLFSVAARFPAQILYSMGAVKAAVGDFVLTLMWVFCSSTLGIFTYLIATAFGIAQGMASLFITTVLLFMLFFVFGIIGDALGGAAFNP
# AGTAAFYAAGVGKDSLFTVATRFPAQAAGAVAGAVAILEVIPTQYKHMLGGPSLKVDLHNGAIAEGILTFVMTFLVFIIVLKGPKSALLKNWLLAMST
# VTMVVAGSKYTGPSMNPANAFGWAYINNMHNTWEQFYVYWICPFVGAIMAAWTFRAVFPAPAKKKKPQKKKRN]
# end gene g1
###
# start gene g2
scaffold3520	AUGUSTUS	gene	20003	25712	0.17	+	.	g2
scaffold3520	AUGUSTUS	transcript	20003	25712	0.17	+	.	g2.t1
scaffold3520	AUGUSTUS	start_codon	20003	20005	.	+	0	transcript_id "g2.t1"; gene_id "g2";
scaffold3520	AUGUSTUS	intron	20010	20086	0.52	+	.	transcript_id "g2.t1"; gene_id "g2";
scaffold3520	AUGUSTUS	intron	20197	21058	0.99	+	.	transcript_id "g2.t1"; gene_id "g2";
scaffold3520	AUGUSTUS	intron	21093	21434	0.98	+	.	transcript_id "g2.t1"; gene_id "g2";
scaffold3520	AUGUSTUS	intron	21543	22090	0.99	+	.	transcript_id "g2.t1"; gene_id "g2";
scaffold3520	AUGUSTUS	intron	22147	22252	0.89	+	.	transcript_id "g2.t1"; gene_id "g2";
scaffold3520	AUGUSTUS	intron	22394	23100	0.92	+	.	transcript_id "g2.t1"; gene_id "g2";
scaffold3520	AUGUSTUS	intron	23250	23346	0.64	+	.	transcript_id "g2.t1"; gene_id "g2";
scaffold3520	AUGUSTUS	intron	23437	23521	0.99	+	.	transcript_id "g2.t1"; gene_id "g2";
scaffold3520	AUGUSTUS	intron	23589	23673	0.96	+	.	transcript_id "g2.t1"; gene_id "g2";
scaffold3520	AUGUSTUS	intron	23738	23814	0.98	+	.	transcript_id "g2.t1"; gene_id "g2";
scaffold3520	AUGUSTUS	intron	23930	24441	0.98	+	.	transcript_id "g2.t1"; gene_id "g2";
scaffold3520	AUGUSTUS	intron	24603	24686	0.94	+	.	transcript_id "g2.t1"; gene_id "g2";
scaffold3520	AUGUSTUS	intron	24798	24873	0.94	+	.	transcript_id "g2.t1"; gene_id "g2";
scaffold3520	AUGUSTUS	intron	24936	25031	0.99	+	.	transcript_id "g2.t1"; gene_id "g2";
scaffold3520	AUGUSTUS	intron	25085	25202	0.99	+	.	transcript_id "g2.t1"; gene_id "g2";
scaffold3520	AUGUSTUS	intron	25279	25559	0.96	+	.	transcript_id "g2.t1"; gene_id "g2";
scaffold3520	AUGUSTUS	CDS	20003	20009	0.52	+	0	transcript_id "g2.t1"; gene_id "g2";
scaffold3520	AUGUSTUS	CDS	20087	20196	0.75	+	2	transcript_id "g2.t1"; gene_id "g2";
scaffold3520	AUGUSTUS	CDS	21059	21092	0.98	+	0	transcript_id "g2.t1"; gene_id "g2";
scaffold3520	AUGUSTUS	CDS	21435	21542	0.99	+	2	transcript_id "g2.t1"; gene_id "g2";
scaffold3520	AUGUSTUS	CDS	22091	22146	1	+	2	transcript_id "g2.t1"; gene_id "g2";
scaffold3520	AUGUSTUS	CDS	22253	22393	0.89	+	0	transcript_id "g2.t1"; gene_id "g2";
scaffold3520	AUGUSTUS	CDS	23101	23249	0.97	+	0	transcript_id "g2.t1"; gene_id "g2";
scaffold3520	AUGUSTUS	CDS	23347	23436	0.65	+	1	transcript_id "g2.t1"; gene_id "g2";
scaffold3520	AUGUSTUS	CDS	23522	23588	0.98	+	1	transcript_id "g2.t1"; gene_id "g2";
scaffold3520	AUGUSTUS	CDS	23674	23737	0.96	+	0	transcript_id "g2.t1"; gene_id "g2";
scaffold3520	AUGUSTUS	CDS	23815	23929	1	+	2	transcript_id "g2.t1"; gene_id "g2";
scaffold3520	AUGUSTUS	CDS	24442	24602	0.99	+	1	transcript_id "g2.t1"; gene_id "g2";
scaffold3520	AUGUSTUS	CDS	24687	24797	0.94	+	2	transcript_id "g2.t1"; gene_id "g2";
scaffold3520	AUGUSTUS	CDS	24874	24935	0.94	+	2	transcript_id "g2.t1"; gene_id "g2";
scaffold3520	AUGUSTUS	CDS	25032	25084	0.99	+	0	transcript_id "g2.t1"; gene_id "g2";
scaffold3520	AUGUSTUS	CDS	25203	25278	0.98	+	1	transcript_id "g2.t1"; gene_id "g2";
scaffold3520	AUGUSTUS	CDS	25560	25712	0.67	+	0	transcript_id "g2.t1"; gene_id "g2";
scaffold3520	AUGUSTUS	stop_codon	25710	25712	.	+	0	transcript_id "g2.t1"; gene_id "g2";
# coding sequence = [atgtcaggacaaaatgaatcgaggatccgacccagcggtagagcagcggtagtcgttctcggtgatattggacgtagcc
# ctcgcatgcaatatcatgctctttcccttgctcgtcaggctcatctagaggttgacattgttgcatatggaggcacttgggggtgggcaattggggtg
# agcacatggacaatgatggacaatgattgggaattttttaggcagtgcggtgtgcgtggaatgaaggaagaggttgtgtgctgttcggaccctcattc
# tgctgtaaaagagcataaatctattcatatcaatgaaatgacacagtggccatcaaaccccagaagttttccaaagatactccatcctttattgctca
# tacttaagccactggtccaattttttatgctcctatggtatctctgtgttaaaattcctaagccggatgttttcatagttcagaatccaccatctgtt
# cctacattggttgctgtaaaattagccagttggattagacgttctgcgttcattatagattggcataactttggatatactcttctagcattgtctct
# cgggaggaatagtcggtttgtggctttatatcattggattgagaagcattttgggaaaatggctaatggttccttatgtgtgacaaaggcaatgcaac
# atgaattgtctcaaaactggggaatcagtgccactgttctatatgatcaacctcctgatttttttcaacctgcttccctggaggagaagcacaagttg
# ttttgtgggattgataagagtctgagaacaccttacagccttcaagactgtcttagcaatgaggaactaacaccagacgatgacaaccctaatgtaac
# tctatttacaactcagactggcacagatatttccttgaagtggaacagaccagcgctcattgtaagcagtacaagctggactccggatgaagatttta
# gcattctcttagaagcagcactaatgtatgatagaagggtttctgcattgctgaacgaggatgacttgaagagggaggatgttttctggcaggaaatc
# aagggtgggaagcaataccctagattattatttataattacaggtaaagggcctgaaaaggaaaaatatgaacaaaagatggcaaaactcaaccttaa
# acgtgtagcatttcgtactatgtggttggagccagaggattacccattgcttcttggatcagcagatcttggtgtttgcttgcatacgtcctcttcag
# ggttggatcttccaatgaaggttgtggatatgtttggctgtggattaccggtctgtgctgtttcctactcttgtatcaacgagctggtcgaagttgac
# aagaatggcctactcttctcttcatcctcggaactggctgatcaatttgtgacgctgtttaagggattcccaggtgaatgtgatgagttgaagtcact
# gagacagggagtattggcaagcagatcttctgttaattgggcaacagagtgggaagcaaacgccaaaccccttatatccaaggcaagtagatttcttc
# acccttga]
# protein sequence = [MSGQNESRIRPSGRAAVVVLGDIGRSPRMQYHALSLARQAHLEVDIVAYGGTWGWAIGVSTWTMMDNDWEFFRQCGVR
# GMKEEVVCCSDPHSAVKEHKSIHINEMTQWPSNPRSFPKILHPLLLILKPLVQFFMLLWYLCVKIPKPDVFIVQNPPSVPTLVAVKLASWIRRSAFII
# DWHNFGYTLLALSLGRNSRFVALYHWIEKHFGKMANGSLCVTKAMQHELSQNWGISATVLYDQPPDFFQPASLEEKHKLFCGIDKSLRTPYSLQDCLS
# NEELTPDDDNPNVTLFTTQTGTDISLKWNRPALIVSSTSWTPDEDFSILLEAALMYDRRVSALLNEDDLKREDVFWQEIKGGKQYPRLLFIITGKGPE
# KEKYEQKMAKLNLKRVAFRTMWLEPEDYPLLLGSADLGVCLHTSSSGLDLPMKVVDMFGCGLPVCAVSYSCINELVEVDKNGLLFSSSSELADQFVTL
# FKGFPGECDELKSLRQGVLASRSSVNWATEWEANAKPLISKASRFLHP]
# end gene g2
###
# start gene g3
scaffold3520	AUGUSTUS	gene	27360	29041	0.98	+	.	g3
scaffold3520	AUGUSTUS	transcript	27360	29041	0.98	+	.	g3.t1
scaffold3520	AUGUSTUS	start_codon	27360	27362	.	+	0	transcript_id "g3.t1"; gene_id "g3";
scaffold3520	AUGUSTUS	intron	28823	28962	1	+	.	transcript_id "g3.t1"; gene_id "g3";
scaffold3520	AUGUSTUS	CDS	27360	28822	0.98	+	0	transcript_id "g3.t1"; gene_id "g3";
scaffold3520	AUGUSTUS	CDS	28963	29041	0.99	+	1	transcript_id "g3.t1"; gene_id "g3";
scaffold3520	AUGUSTUS	stop_codon	29039	29041	.	+	0	transcript_id "g3.t1"; gene_id "g3";
# coding sequence = [atgcttgtttctcagcagttaaagattcattttttcagccaccctaattctcataccaagagtatagctaatggtaaaa
# ggtcaaaagttccagcgtttaagcaaggactctttaatcccactataggtcataatttatgtgtaaagcacaaatctttagctgtttctttgaatgta
# gatgaacctagaagttgcaatcttgaagaaaagattgaagtggttcaagaaaaaagcttttggggtgctgtggggttgattgtaggtactgctgtagg
# gccaggaatgttgggattacctgcagcaactgtaaaatctggtccaattccatcgaccatatctcttttgttgacttgggtttatgttatttcctcta
# tcattcttgtggcagagcttagttttgcagctatggaggaagatggggttgatgaagttagctttactagtcttgcaaccaaggcattaggaagtaaa
# cttgggtctattgttgctctggtttatggttcactaacttttgctttgttggtagcctgtgtttcaggaattggttcaattatttctcagtggtttcc
# caagattaatcatgttcttgctaatggactgtttccatcactagtcgggatagttctttgtttgttaccatttcatgttattgatgtagccaataggt
# gcctatgcattactatgtttttctccataacagcattagttgtaattggaatatttgttgggagaatgagtattcttgattcttttggatttgcttct
# tggagattttcatcagttttgcctgctattcctgtggctgtgcttacaatgggattccatgtaatcacaccttttatttgtaaaattgctggaaacac
# tgtacacgatgctaggaaagcaataatgctaggtgggactattcctctagtcatggtagtatcatggaatttgattgttttgggactttctagtcaca
# atgcttcatctgtctcaagcgatccaatctcactcttgctctctgtcaattcgtctgctctaccagctgttcaaggttttgcattttcagcattagcc
# actagcttgataggatatgctgttagctttccgaaacaggttgttgataccttggatttgatctttagtagttccagttccattcccagtccagctcg
# aggagtagtaggcaaagttggttcagccacatttaagttgaggcaaaatcttggaaatgcagggaaagtttcttacagtggaactaagaatgataagg
# cttcagaaaatagagtgaactctggttttgaatctttacaaagccttgtgattccttttgttctagctttgccagttctcattggctctttctttccc
# tctacattttcaagagctcttgattttgctgggatctacgccaactgctttctgtttggcatccttcctccggtgatgacctacatttatcagtccag
# gagaaagctcaggttaggcgtcttgccaggaggagatggtgtgctgctactacttttagtcattgctgttattctagccatttggcattag]
# protein sequence = [MLVSQQLKIHFFSHPNSHTKSIANGKRSKVPAFKQGLFNPTIGHNLCVKHKSLAVSLNVDEPRSCNLEEKIEVVQEKS
# FWGAVGLIVGTAVGPGMLGLPAATVKSGPIPSTISLLLTWVYVISSIILVAELSFAAMEEDGVDEVSFTSLATKALGSKLGSIVALVYGSLTFALLVA
# CVSGIGSIISQWFPKINHVLANGLFPSLVGIVLCLLPFHVIDVANRCLCITMFFSITALVVIGIFVGRMSILDSFGFASWRFSSVLPAIPVAVLTMGF
# HVITPFICKIAGNTVHDARKAIMLGGTIPLVMVVSWNLIVLGLSSHNASSVSSDPISLLLSVNSSALPAVQGFAFSALATSLIGYAVSFPKQVVDTLD
# LIFSSSSSIPSPARGVVGKVGSATFKLRQNLGNAGKVSYSGTKNDKASENRVNSGFESLQSLVIPFVLALPVLIGSFFPSTFSRALDFAGIYANCFLF
# GILPPVMTYIYQSRRKLRLGVLPGGDGVLLLLLVIAVILAIWH]
# end gene g3
###
# start gene g4
scaffold3520	AUGUSTUS	gene	30077	33170	0.93	-	.	g4
scaffold3520	AUGUSTUS	transcript	30077	33170	0.93	-	.	g4.t1
scaffold3520	AUGUSTUS	stop_codon	30077	30079	.	-	0	transcript_id "g4.t1"; gene_id "g4";
scaffold3520	AUGUSTUS	intron	30369	30494	1	-	.	transcript_id "g4.t1"; gene_id "g4";
scaffold3520	AUGUSTUS	intron	30574	30652	1	-	.	transcript_id "g4.t1"; gene_id "g4";
scaffold3520	AUGUSTUS	intron	30784	30896	0.93	-	.	transcript_id "g4.t1"; gene_id "g4";
scaffold3520	AUGUSTUS	intron	31091	31297	1	-	.	transcript_id "g4.t1"; gene_id "g4";
scaffold3520	AUGUSTUS	intron	31415	31496	1	-	.	transcript_id "g4.t1"; gene_id "g4";
scaffold3520	AUGUSTUS	intron	31663	31748	1	-	.	transcript_id "g4.t1"; gene_id "g4";
scaffold3520	AUGUSTUS	intron	31917	32025	1	-	.	transcript_id "g4.t1"; gene_id "g4";
scaffold3520	AUGUSTUS	CDS	30077	30368	1	-	1	transcript_id "g4.t1"; gene_id "g4";
scaffold3520	AUGUSTUS	CDS	30495	30573	1	-	2	transcript_id "g4.t1"; gene_id "g4";
scaffold3520	AUGUSTUS	CDS	30653	30783	1	-	1	transcript_id "g4.t1"; gene_id "g4";
scaffold3520	AUGUSTUS	CDS	30897	31090	0.93	-	0	transcript_id "g4.t1"; gene_id "g4";
scaffold3520	AUGUSTUS	CDS	31298	31414	1	-	0	transcript_id "g4.t1"; gene_id "g4";
scaffold3520	AUGUSTUS	CDS	31497	31662	1	-	1	transcript_id "g4.t1"; gene_id "g4";
scaffold3520	AUGUSTUS	CDS	31749	31916	1	-	1	transcript_id "g4.t1"; gene_id "g4";
scaffold3520	AUGUSTUS	CDS	32026	33170	1	-	0	transcript_id "g4.t1"; gene_id "g4";
scaffold3520	AUGUSTUS	start_codon	33168	33170	.	-	0	transcript_id "g4.t1"; gene_id "g4";
# coding sequence = [atgaaggcgtgggaggcaactataaggataacacaagctgcaacaaggaaacgtgctaacacgatattttgtacacaag
# gttcatcatcaccaccaacagaggaagaaaatgagcaacaagatgatcacatttacgcgagtggtgaaatttttcatgctgagaggtttctcccaaat
# ggtgattactatagtggttattggcttgacaatttccctcatggacaaggtaaatattggtggacggatggatgtatgtacgttggagattggtttcg
# tggaaaaactatggggaaaggtatgtttagttggccctcgggggcaatgtacgaggggaatttcaagtctggatttatggatggagatggtacctata
# cggggcctaatggcgatacctataagggtggttggatcatgaatttgaaacatggacaaggggttaaggagtacgttaacggagattgttatgatggt
# gaatggtgtaggggattgcaagaaggacaggggaggtataattggaaaaatgggaattattatgttggtgaatggaaaaatggaactatttttggtaa
# aggtaaaatgtattggactaatggaaatgtttatgaagggaactgggaagatggatttcctaaaggaaatggtacttttaaatggactgatggaagtt
# tttatgttggaaattggagtaaagatccaaatgaacagaatggtacattttatccatctacttcattgttagaaactggtaatcttgaatgggatcct
# caacaagtgttcaacgtcgatttggtagaatgtactatctgtccacctgagaaagttcctattttgccttcacagaagaaactcgcgttatggaggtc
# atctaaggctgttgacagcaacattaagcctaggaggatgtcgttggacgggagaatagatgcacctcctgttgatagggagtttggtagaattcgtt
# tatcagatgttgcaggaacttcagctagttatttggacgattccatcgttggcttgcaggatgctgatggatatttaagaggtagtcctataagaatt
# cctaaagttgttaagagacaaggccaaactatttctaaaggacataagaattatgagcttatgcttaatttgcagttgggaatcagggtatcagtggg
# acggcctggtcctccaccatcactagatctcaagccatcagcatttgatcctcgagagaagtattggactagatttccaacagaaggatccaagataa
# cgccccctcatccgtcttgtgaattcagatggaaggattattgtccgaaagttttcagggcattacggatgctattcaaagtggatgcagctgattat
# atgatatcgatttgtggtaatgatgctctccgagagctttgttcccctggaaaaagtggaagttttttctacttgacaaacgatgatcgatatatgat
# caagacaatgaagaaggcagaaacaaaagtgctattaaggatgcttagcgcgtatttcaatcatgttcgcgcttttgacaacacccttgtgactaagt
# actatggcctgcattgtgtgaagctgagtggaccagctcagaagaaggtacgattcgttatcatggggaacctcttttgtacaaattactcaattcat
# agacgattcgacttgaaaggatcaacatttggaagaacgacagataaaccagaatcccagattgaagcaacaacaacccttaaagaccttgatctcaa
# cttcattttcaggttacaaaagacatggtttcaagagtttcgaaggcaagttgatagggattgtgagttcatggaacaagagggagtgatggactata
# gccttttagttggtattcattttagagaagcagatagtactgaagatcagacatcttctggttctggaacacctatcgataatggaggctcggaaaat
# gaaacagttgctcgtgtctctcgagctgatatggatcagttgcttcttgatcaggaaggatgggctagcataaaactaggaataaacatgcctgcaag
# agttgaaaggacagagaggaaagctacagaagcggaaactcagctaattggagatccaacaggagagttgtatgatgtgatactgtttttcggggtca
# tagacatacttcaagactatgacattacaaagaagctagagcacgcatacaagtctatgcaatgtgatccaaactctatatcagcagttgatccaaag
# gcatactcaaggcgttttcgcgattacatattcaaagtttttatagaagataattga]
# protein sequence = [MKAWEATIRITQAATRKRANTIFCTQGSSSPPTEEENEQQDDHIYASGEIFHAERFLPNGDYYSGYWLDNFPHGQGKY
# WWTDGCMYVGDWFRGKTMGKGMFSWPSGAMYEGNFKSGFMDGDGTYTGPNGDTYKGGWIMNLKHGQGVKEYVNGDCYDGEWCRGLQEGQGRYNWKNGN
# YYVGEWKNGTIFGKGKMYWTNGNVYEGNWEDGFPKGNGTFKWTDGSFYVGNWSKDPNEQNGTFYPSTSLLETGNLEWDPQQVFNVDLVECTICPPEKV
# PILPSQKKLALWRSSKAVDSNIKPRRMSLDGRIDAPPVDREFGRIRLSDVAGTSASYLDDSIVGLQDADGYLRGSPIRIPKVVKRQGQTISKGHKNYE
# LMLNLQLGIRVSVGRPGPPPSLDLKPSAFDPREKYWTRFPTEGSKITPPHPSCEFRWKDYCPKVFRALRMLFKVDAADYMISICGNDALRELCSPGKS
# GSFFYLTNDDRYMIKTMKKAETKVLLRMLSAYFNHVRAFDNTLVTKYYGLHCVKLSGPAQKKVRFVIMGNLFCTNYSIHRRFDLKGSTFGRTTDKPES
# QIEATTTLKDLDLNFIFRLQKTWFQEFRRQVDRDCEFMEQEGVMDYSLLVGIHFREADSTEDQTSSGSGTPIDNGGSENETVARVSRADMDQLLLDQE
# GWASIKLGINMPARVERTERKATEAETQLIGDPTGELYDVILFFGVIDILQDYDITKKLEHAYKSMQCDPNSISAVDPKAYSRRFRDYIFKVFIEDN]
# end gene g4
###
# start gene g5
scaffold3520	AUGUSTUS	gene	41077	42345	0.37	-	.	g5
scaffold3520	AUGUSTUS	transcript	41077	42345	0.37	-	.	g5.t1
scaffold3520	AUGUSTUS	stop_codon	41077	41079	.	-	0	transcript_id "g5.t1"; gene_id "g5";
scaffold3520	AUGUSTUS	intron	41124	41214	0.65	-	.	transcript_id "g5.t1"; gene_id "g5";
scaffold3520	AUGUSTUS	intron	41329	42233	0.93	-	.	transcript_id "g5.t1"; gene_id "g5";
scaffold3520	AUGUSTUS	CDS	41077	41123	0.65	-	2	transcript_id "g5.t1"; gene_id "g5";
scaffold3520	AUGUSTUS	CDS	41215	41328	0.97	-	2	transcript_id "g5.t1"; gene_id "g5";
scaffold3520	AUGUSTUS	CDS	42234	42345	0.64	-	0	transcript_id "g5.t1"; gene_id "g5";
scaffold3520	AUGUSTUS	start_codon	42343	42345	.	-	0	transcript_id "g5.t1"; gene_id "g5";
# coding sequence = [atgagtggagcaggagagaaaggatcaacaaccaagactccagcagattttctcaagtctattcgtggacgacctgttg
# ttgtaaaattgaactctggtgttgactatcgaggtatccttgcctgtttagatggatacatgaatatagcaatggagcaaaccgaagaatatgttaat
# gggcaattgaagaacaaatatggtgatgctttcattcgtggaaacaacgtgctttacatcagcacatcaaagaggacactaggggagggagcttaa]
# protein sequence = [MSGAGEKGSTTKTPADFLKSIRGRPVVVKLNSGVDYRGILACLDGYMNIAMEQTEEYVNGQLKNKYGDAFIRGNNVLY
# ISTSKRTLGEGA]
# end gene g5
###
# command line:
# augustus --codingseq=1 --proteinprofile=/home/pgsb/tetiana.nosenko/lineages/embryophyta_odb9/prfl/EOG09360AEU.prfl --predictionStart=9239 --predictionEnd=46755 --species=BUSCO_Schil_BUSCO_geno_206160443 ./tmp/scaffold3520Schil_BUSCO_geno_206160443_.temp
```
