## Supplementary material for "The *de novo* reference genome and transcriptome assemblies of the wild tomato species *Solanum chilense*": EOG09360AEU.out.2

```
# Please cite: Mario Stanke, Mark Diekhans, Robert Baertsch, David Haussler (2008),
# Using native and syntenically mapped cDNA alignments to improve de novo gene finding
# Bioinformatics 24: 637-644, doi 10.1093/bioinformatics/btn013
# No extrinsic information on sequences given.
# Initialising the parameters using config directory /home/pgsb/tetiana.nosenko/miniconda3/config/ ...
# Using protein profile unknown
# --[24..56]--> unknown_B (10) <--[10..25]--> unknown_D (52) <--[0..1]--> unknown_E (11) <--[4..21]--> unknown_F (25) <--[0..58]--> unknown_G (102) <--[3..5]--> unknown_H (91) <--[5..19]--> unknown_I (16) <--[2..6]--> unknown_J (21) <--[0..545]--
# BUSCO_Schil_BUSCO_geno_206160443 version. Using default transition matrix.
# admissible start codons and their probabilities: ATG(0.999), CTG(0.000802), TTG(0)
# Looks like ./tmp/scaffold11407Schil_BUSCO_geno_206160443_.temp is in fasta format.
# We have hints for 0 sequences and for 0 of the sequences in the input set.
#
# ----- prediction on sequence number 1 (length = 11130, name = scaffold11407) -----
#
# Constraints/Hints:
# (none)
# Predicted genes for sequence number 1 on both strands
# start gene g1
scaffold11407	AUGUSTUS	gene	1	4526	0.38	+	.	g1
scaffold11407	AUGUSTUS	transcript	1	4526	0.38	+	.	g1.t1
scaffold11407	AUGUSTUS	intron	1	2138	0.85	+	.	transcript_id "g1.t1"; gene_id "g1";
scaffold11407	AUGUSTUS	intron	2344	2978	1	+	.	transcript_id "g1.t1"; gene_id "g1";
scaffold11407	AUGUSTUS	intron	3370	3638	0.58	+	.	transcript_id "g1.t1"; gene_id "g1";
scaffold11407	AUGUSTUS	intron	3811	3900	0.99	+	.	transcript_id "g1.t1"; gene_id "g1";
scaffold11407	AUGUSTUS	intron	4061	4128	0.95	+	.	transcript_id "g1.t1"; gene_id "g1";
scaffold11407	AUGUSTUS	intron	4258	4334	1	+	.	transcript_id "g1.t1"; gene_id "g1";
scaffold11407	AUGUSTUS	CDS	2139	2343	0.98	+	1	transcript_id "g1.t1"; gene_id "g1";
scaffold11407	AUGUSTUS	CDS	2979	3369	0.97	+	0	transcript_id "g1.t1"; gene_id "g1";
scaffold11407	AUGUSTUS	CDS	3639	3810	0.62	+	2	transcript_id "g1.t1"; gene_id "g1";
scaffold11407	AUGUSTUS	CDS	3901	4060	0.96	+	1	transcript_id "g1.t1"; gene_id "g1";
scaffold11407	AUGUSTUS	CDS	4129	4257	0.96	+	0	transcript_id "g1.t1"; gene_id "g1";
scaffold11407	AUGUSTUS	CDS	4335	4526	0.88	+	0	transcript_id "g1.t1"; gene_id "g1";
scaffold11407	AUGUSTUS	stop_codon	4524	4526	.	+	0	transcript_id "g1.t1"; gene_id "g1";
# coding sequence = [attcgattatcagcaaagccaacgtagacgagaatgggcaccaaattcatggaaaatttcagcaacaaaaggaaagaag
# gaatgttgtgaagagacacagagaatttacaagaaaaaaggcacagtagctggtgctgttgctctaatcattggaacaagtattggttcaggcattct
# tgctcttccccaaaaaacttctcctgcgggaataatcccaagttcaatagctatgacaatgtgttgggcatttttactaattgaagcacttgtgctag
# ttgaaatcaatgtggggttactcaaaaagaacaaagtgaaatttgaagacggtgaactagagatcatttcgattagaacaatggctgaagaaacacta
# ggagaatggggtggagccttggctacagtaacttatgtgttcttaggatacacttcactggttgcttacatttccaagtccggtgaaatcctctgcca
# tttggtcaatctaccggaatcatttttgggctttttcttcacttccctcttcacaattctcatatctgtaggtgggacaaaagccactgatcaagtca
# atcagtggctcactgctcttatgatagcgattgttgcagtcctgtgtgcttacctggaaggtgatctgaaacgaataagagcttctgtgttgattggt
# ggtctggctcccctcctagcattgcttgtttgggatgcaattgcctttggcctttcatcccaggttgatcaagttgttgaccctgttgaactgctcct
# cagggtcaaatggagtggagtgtcatatatggtacaagcattctctcttctagctgtgggaacatctttaattggtactcttctaagcttctctgagt
# ttctcaaagagcaactcaataaccttaacctgcaatcacgtgtatccacaaggtttgatttacagagatcaaattctcagaaatggtggataagaaac
# aacttaggcttcacagcaacagcaattgccattgctccccctctactgttgtcaacagcaattccagatgcattttctgctgctacggatatagcagg
# cggttactgcatgacaatgctatatggcatcctaccaccagcaatggcatgggctatgcataatagcaaagtaaaggacagtgaaacaaaaatatcaa
# tagcaagacctgccctcatctttgtaggactagttgcgtgtggtatagttgcagtacaagttcttcaagacctctctatgttgcattcttga]
# protein sequence = [FDYQQSQRRREWAPNSWKISATKGKKECCEETQRIYKKKGTVAGAVALIIGTSIGSGILALPQKTSPAGIIPSSIAMT
# MCWAFLLIEALVLVEINVGLLKKNKVKFEDGELEIISIRTMAEETLGEWGGALATVTYVFLGYTSLVAYISKSGEILCHLVNLPESFLGFFFTSLFTI
# LISVGGTKATDQVNQWLTALMIAIVAVLCAYLEGDLKRIRASVLIGGLAPLLALLVWDAIAFGLSSQVDQVVDPVELLLRVKWSGVSYMVQAFSLLAV
# GTSLIGTLLSFSEFLKEQLNNLNLQSRVSTRFDLQRSNSQKWWIRNNLGFTATAIAIAPPLLLSTAIPDAFSAATDIAGGYCMTMLYGILPPAMAWAM
# HNSKVKDSETKISIARPALIFVGLVACGIVAVQVLQDLSMLHS]
# end gene g1
###
# start gene g2
scaffold11407	AUGUSTUS	gene	4962	7322	0.54	-	.	g2
scaffold11407	AUGUSTUS	transcript	4962	7322	0.54	-	.	g2.t1
scaffold11407	AUGUSTUS	stop_codon	4962	4964	.	-	0	transcript_id "g2.t1"; gene_id "g2";
scaffold11407	AUGUSTUS	intron	5106	6690	0.94	-	.	transcript_id "g2.t1"; gene_id "g2";
scaffold11407	AUGUSTUS	intron	6792	7231	0.99	-	.	transcript_id "g2.t1"; gene_id "g2";
scaffold11407	AUGUSTUS	CDS	4962	5105	0.93	-	0	transcript_id "g2.t1"; gene_id "g2";
scaffold11407	AUGUSTUS	CDS	6691	6791	0.99	-	2	transcript_id "g2.t1"; gene_id "g2";
scaffold11407	AUGUSTUS	CDS	7232	7322	0.62	-	0	transcript_id "g2.t1"; gene_id "g2";
scaffold11407	AUGUSTUS	start_codon	7320	7322	.	-	0	transcript_id "g2.t1"; gene_id "g2";
# coding sequence = [atggaatctagcaggggtggccagaatggaattcaactccttttagctgctgagcaggaagcccaacgcatcgtcaatg
# ttgccaggactgctaaacaagctagattgaagcaggccaaggaggaagctgagaaggagatagctgaatttcgtgcttacatggagtctgaatttcaa
# agaaagcttgaacagactagtggtgactcaggtgctaatgtcaaacgtcttgagattgaaactaatgaaaagatcgaacacctgaagactgaagcgtc
# aagagtctctgctgatgttgtccaaatgcttctgaggcacgtaaccacagtgaagaactaa]
# protein sequence = [MESSRGGQNGIQLLLAAEQEAQRIVNVARTAKQARLKQAKEEAEKEIAEFRAYMESEFQRKLEQTSGDSGANVKRLEI
# ETNEKIEHLKTEASRVSADVVQMLLRHVTTVKN]
# end gene g2
###
# command line:
# augustus --codingseq=1 --proteinprofile=/home/pgsb/tetiana.nosenko/lineages/embryophyta_odb9/prfl/EOG09360AEU.prfl --predictionStart=0 --predictionEnd=22313 --species=BUSCO_Schil_BUSCO_geno_206160443 ./tmp/scaffold11407Schil_BUSCO_geno_206160443_.temp
```
