## Supplementary material for "The *de novo* reference genome and transcriptome assemblies of the wild tomato species *Solanum chilense*": EOG09360AI2.out.1

```
# Please cite: Mario Stanke, Mark Diekhans, Robert Baertsch, David Haussler (2008),
# Using native and syntenically mapped cDNA alignments to improve de novo gene finding
# Bioinformatics 24: 637-644, doi 10.1093/bioinformatics/btn013
# No extrinsic information on sequences given.
# Using protein profile unknown
# --[12..239]--> unknown_C (18) <--[0..16]--> unknown_D (63) <--[0..25]--> unknown_E (65) <--[0..25]--> unknown_F (102) <--[0..1]--> unknown_G (30) <--[0..1]--> unknown_H (12) <--[0..1]--> unknown_I (27) <--[10..29]--> unknown_J (16) <--[8..24]--
# arabidopsis version. Using default transition matrix.
# We have hints for 0 sequences and for 0 of the sequences in the input set.
#
# ----- prediction on sequence number 1 (length = 41742, name = scaffold4278) -----
#
# Constraints/Hints:
# (none)
# Predicted genes for sequence number 1 on both strands
# start gene g1
scaffold4278	AUGUSTUS	gene	20803	29407	0.01	+	.	g1
scaffold4278	AUGUSTUS	transcript	20803	29407	0.01	+	.	g1.t1
scaffold4278	AUGUSTUS	tss	20803	20803	.	+	.	transcript_id "g1.t1"; gene_id "g1";
scaffold4278	AUGUSTUS	exon	20803	21015	.	+	.	transcript_id "g1.t1"; gene_id "g1";
scaffold4278	AUGUSTUS	exon	22485	22607	.	+	.	transcript_id "g1.t1"; gene_id "g1";
scaffold4278	AUGUSTUS	start_codon	22485	22487	.	+	0	transcript_id "g1.t1"; gene_id "g1";
scaffold4278	AUGUSTUS	intron	22608	23141	0.99	+	.	transcript_id "g1.t1"; gene_id "g1";
scaffold4278	AUGUSTUS	intron	23300	25280	0.82	+	.	transcript_id "g1.t1"; gene_id "g1";
scaffold4278	AUGUSTUS	intron	25403	25617	0.92	+	.	transcript_id "g1.t1"; gene_id "g1";
scaffold4278	AUGUSTUS	intron	25812	26151	0.87	+	.	transcript_id "g1.t1"; gene_id "g1";
scaffold4278	AUGUSTUS	intron	26335	27570	0.25	+	.	transcript_id "g1.t1"; gene_id "g1";
scaffold4278	AUGUSTUS	intron	27690	27766	0.32	+	.	transcript_id "g1.t1"; gene_id "g1";
scaffold4278	AUGUSTUS	intron	27907	28206	0.97	+	.	transcript_id "g1.t1"; gene_id "g1";
scaffold4278	AUGUSTUS	intron	28327	29112	0.7	+	.	transcript_id "g1.t1"; gene_id "g1";
scaffold4278	AUGUSTUS	CDS	22485	22607	0.54	+	0	transcript_id "g1.t1"; gene_id "g1";
scaffold4278	AUGUSTUS	CDS	23142	23299	0.86	+	0	transcript_id "g1.t1"; gene_id "g1";
scaffold4278	AUGUSTUS	exon	23142	23299	.	+	.	transcript_id "g1.t1"; gene_id "g1";
scaffold4278	AUGUSTUS	CDS	25281	25402	0.96	+	1	transcript_id "g1.t1"; gene_id "g1";
scaffold4278	AUGUSTUS	exon	25281	25402	.	+	.	transcript_id "g1.t1"; gene_id "g1";
scaffold4278	AUGUSTUS	CDS	25618	25811	1	+	2	transcript_id "g1.t1"; gene_id "g1";
scaffold4278	AUGUSTUS	exon	25618	25811	.	+	.	transcript_id "g1.t1"; gene_id "g1";
scaffold4278	AUGUSTUS	CDS	26152	26334	0.85	+	0	transcript_id "g1.t1"; gene_id "g1";
scaffold4278	AUGUSTUS	exon	26152	26334	.	+	.	transcript_id "g1.t1"; gene_id "g1";
scaffold4278	AUGUSTUS	CDS	27571	27689	0.95	+	0	transcript_id "g1.t1"; gene_id "g1";
scaffold4278	AUGUSTUS	exon	27571	27689	.	+	.	transcript_id "g1.t1"; gene_id "g1";
scaffold4278	AUGUSTUS	CDS	27767	27906	0.31	+	1	transcript_id "g1.t1"; gene_id "g1";
scaffold4278	AUGUSTUS	exon	27767	27906	.	+	.	transcript_id "g1.t1"; gene_id "g1";
scaffold4278	AUGUSTUS	CDS	28207	28326	0.95	+	2	transcript_id "g1.t1"; gene_id "g1";
scaffold4278	AUGUSTUS	exon	28207	28326	.	+	.	transcript_id "g1.t1"; gene_id "g1";
scaffold4278	AUGUSTUS	CDS	29113	29210	0.01	+	2	transcript_id "g1.t1"; gene_id "g1";
scaffold4278	AUGUSTUS	exon	29113	29407	.	+	.	transcript_id "g1.t1"; gene_id "g1";
scaffold4278	AUGUSTUS	stop_codon	29208	29210	.	+	0	transcript_id "g1.t1"; gene_id "g1";
scaffold4278	AUGUSTUS	tts	29407	29407	.	+	.	transcript_id "g1.t1"; gene_id "g1";
scaffold4278	AUGUSTUS	protein_match	22572	22607	8.9	+	0	target "unknown_C[1..12]"; target_start 29; transcript_id "g1.t1"; gene_id "g1";
scaffold4278	AUGUSTUS	protein_match	23142	23159	8.43	+	0	target "unknown_C[13..18]"; target_start 29; transcript_id "g1.t1"; gene_id "g1";
scaffold4278	AUGUSTUS	protein_match	23160	23299	9.79	+	0	target "unknown_D[1..47]"; target_start 47; transcript_id "g1.t1"; gene_id "g1";
scaffold4278	AUGUSTUS	protein_match	25281	25329	11.5	+	1	target "unknown_D[47..63]"; target_start 47; transcript_id "g1.t1"; gene_id "g1";
scaffold4278	AUGUSTUS	protein_match	25402	25402	1	+	0	target "unknown_E[1..1]"; target_start 134; transcript_id "g1.t1"; gene_id "g1";
scaffold4278	AUGUSTUS	protein_match	25618	25811	7.32	+	2	target "unknown_E[1..65]"; target_start 134; transcript_id "g1.t1"; gene_id "g1";
scaffold4278	AUGUSTUS	protein_match	26152	26334	8.2	+	0	target "unknown_F[1..61]"; target_start 199; transcript_id "g1.t1"; gene_id "g1";
scaffold4278	AUGUSTUS	protein_match	27571	27689	6.65	+	2	target "unknown_F[62..101]"; target_start 198; transcript_id "g1.t1"; gene_id "g1";
scaffold4278	AUGUSTUS	protein_match	27767	27770	1.61	+	1	target "unknown_F[101..102]"; target_start 199; transcript_id "g1.t1"; gene_id "g1";
scaffold4278	AUGUSTUS	protein_match	27774	27863	5.9	+	0	target "unknown_G[1..30]"; target_start 302; transcript_id "g1.t1"; gene_id "g1";
scaffold4278	AUGUSTUS	protein_match	27864	27899	4.12	+	0	target "unknown_H[1..12]"; target_start 332; transcript_id "g1.t1"; gene_id "g1";
scaffold4278	AUGUSTUS	protein_match	27903	27906	4.19	+	0	target "unknown_I[1..2]"; target_start 345; transcript_id "g1.t1"; gene_id "g1";
scaffold4278	AUGUSTUS	protein_match	28207	28283	5.53	+	2	target "unknown_I[2..27]"; target_start 345; transcript_id "g1.t1"; gene_id "g1";
scaffold4278	AUGUSTUS	protein_match	28317	28326	3.35	+	0	target "unknown_J[1..4]"; target_start 383; transcript_id "g1.t1"; gene_id "g1";
scaffold4278	AUGUSTUS	protein_match	29113	29150	3.67	+	2	target "unknown_J[4..16]"; target_start 383; transcript_id "g1.t1"; gene_id "g1";
# coding sequence = [atgaggatagctgtagaagggtgtatgcacggagacttggataatgtttatgccaccttattgcatttgcaagaagttc
# aaaatataaagattgatctccttttatgctgcggcgactttcaggctgttaggaatgagaaggatctggaaagcttaaacgtgccacctaaattccgg
# agcatgaactctttctggaagtattactctggagagaaagtagcaccgtttccaactatatttattggaggaaaccacgaagcatccaattacctttg
# ggaactgtactatggaggatgggcagcacctcagatatacttccttggatttgctggagtaataaagtttggcaacattcgaattggtggcctttctg
# gaatttataaatcacaccattacaatatggggcactatgagaagctaccttatagtgaacaggatattcgatcgatatatcacgttcgcgagtatgat
# gtccacaagctcttgcaaattgaggaaccaattgatatctttctttcacatgactggcctgttggcatcaccgcctgtggggacttgaaagctcttct
# tcgtcaaaaacctttctttgagcaagagattcaggaaggaactctgggaagcaaacctgctgcagaattactgggaaagttgaggccgccttactggt
# tttctgcacatctgcactgcaaatttgctgctttagttcagcatgagaaggatggtcattccactaagtttcttgctcttgataagtgcctccctggt
# agaaactttttgcaggttatcgaaattgagtccggaccaggaccacatgaacttcaacttgatgaagaatggttggctatcacaagaaagtataatgc
# tgtcttccccttgacaatcaagaatgcgaactataatagtgtgcatctcggcacagaacagtgcctccagtttgtaagaaataagctgcagacaagag
# gatccaagccgtttgaatttgttcagactgcgccatgctacaaaccttctcaacctgtagctgacggtgtcttccatggtttctataaaaaccctcag
# acagaagctcttctacagtttctggaacttgagtatcttctcaataaaatgccagaatcaaggaagcctgctgcaaatctagccccattaatttcagg
# atgttccttcgattacctcggtgaagatatacccatagatgatatagatgatgcagaggattccaaagaggttgacccggaatatgctcaagaaggat
# aa]
# protein sequence = [MRIAVEGCMHGDLDNVYATLLHLQEVQNIKIDLLLCCGDFQAVRNEKDLESLNVPPKFRSMNSFWKYYSGEKVAPFPT
# IFIGGNHEASNYLWELYYGGWAAPQIYFLGFAGVIKFGNIRIGGLSGIYKSHHYNMGHYEKLPYSEQDIRSIYHVREYDVHKLLQIEEPIDIFLSHDW
# PVGITACGDLKALLRQKPFFEQEIQEGTLGSKPAAELLGKLRPPYWFSAHLHCKFAALVQHEKDGHSTKFLALDKCLPGRNFLQVIEIESGPGPHELQ
# LDEEWLAITRKYNAVFPLTIKNANYNSVHLGTEQCLQFVRNKLQTRGSKPFEFVQTAPCYKPSQPVADGVFHGFYKNPQTEALLQFLELEYLLNKMPE
# SRKPAANLAPLISGCSFDYLGEDIPIDDIDDAEDSKEVDPEYAQEG]
# sequence of block unknown_C    29 [KIDLLLCCGDFQAVRNEK] 47
# sequence of block unknown_D    47 [DLESLNVPPKFRSMNSFWKYYSGEKVAPFPTIFIGGNHEASNYLWELYYGGWAAPQIYFLGFA] 110
# sequence of block unknown_E   134 [GHYEKLPYSEQDIRSIYHVREYDVHKLLQIEEPIDIFLSHDWPVGITACGDLKALLRQKPFFEQE] 199
# sequence of block unknown_F   199 [IQEGTLGSKPAAELLGKLRPPYWFSAHLHCKFAALVQHEKDGHSTKFLALDKCLPGRNFLQVIEIESGPGPHELQLDEEWLAITRKYNAVFPLTIKNANYNS] 301
# sequence of block unknown_G   302 [HLGTEQCLQFVRNKLQTRGSKPFEFVQTAP] 332
# sequence of block unknown_H   332 [CYKPSQPVADGV] 344
# sequence of block unknown_I   345 [HGFYKNPQTEALLQFLELEYLLNKMPE] 372
# sequence of block unknown_J   383 [ISGCSFDYLGEDIPID] 399
# end gene g1
###
# start gene g2
scaffold4278	AUGUSTUS	gene	29463	35669	0.01	+	.	g2
scaffold4278	AUGUSTUS	transcript	29463	35669	0.01	+	.	g2.t1
scaffold4278	AUGUSTUS	tss	29463	29463	.	+	.	transcript_id "g2.t1"; gene_id "g2";
scaffold4278	AUGUSTUS	exon	29463	29607	.	+	.	transcript_id "g2.t1"; gene_id "g2";
scaffold4278	AUGUSTUS	start_codon	29514	29516	.	+	0	transcript_id "g2.t1"; gene_id "g2";
scaffold4278	AUGUSTUS	intron	29608	29738	0.27	+	.	transcript_id "g2.t1"; gene_id "g2";
scaffold4278	AUGUSTUS	intron	29960	30213	0.37	+	.	transcript_id "g2.t1"; gene_id "g2";
scaffold4278	AUGUSTUS	intron	30344	30542	0.91	+	.	transcript_id "g2.t1"; gene_id "g2";
scaffold4278	AUGUSTUS	intron	30717	30888	0.91	+	.	transcript_id "g2.t1"; gene_id "g2";
scaffold4278	AUGUSTUS	intron	30972	31367	0.72	+	.	transcript_id "g2.t1"; gene_id "g2";
scaffold4278	AUGUSTUS	intron	31452	32190	0.27	+	.	transcript_id "g2.t1"; gene_id "g2";
scaffold4278	AUGUSTUS	intron	32271	33274	0.38	+	.	transcript_id "g2.t1"; gene_id "g2";
scaffold4278	AUGUSTUS	intron	33471	33577	0.34	+	.	transcript_id "g2.t1"; gene_id "g2";
scaffold4278	AUGUSTUS	intron	33658	33798	0.41	+	.	transcript_id "g2.t1"; gene_id "g2";
scaffold4278	AUGUSTUS	intron	34460	34847	0.64	+	.	transcript_id "g2.t1"; gene_id "g2";
scaffold4278	AUGUSTUS	CDS	29514	29607	0.01	+	0	transcript_id "g2.t1"; gene_id "g2";
scaffold4278	AUGUSTUS	CDS	29739	29959	0.27	+	2	transcript_id "g2.t1"; gene_id "g2";
scaffold4278	AUGUSTUS	exon	29739	29959	.	+	.	transcript_id "g2.t1"; gene_id "g2";
scaffold4278	AUGUSTUS	CDS	30214	30343	0.93	+	0	transcript_id "g2.t1"; gene_id "g2";
scaffold4278	AUGUSTUS	exon	30214	30343	.	+	.	transcript_id "g2.t1"; gene_id "g2";
scaffold4278	AUGUSTUS	CDS	30543	30716	0.91	+	2	transcript_id "g2.t1"; gene_id "g2";
scaffold4278	AUGUSTUS	exon	30543	30716	.	+	.	transcript_id "g2.t1"; gene_id "g2";
scaffold4278	AUGUSTUS	CDS	30889	30971	0.93	+	2	transcript_id "g2.t1"; gene_id "g2";
scaffold4278	AUGUSTUS	exon	30889	30971	.	+	.	transcript_id "g2.t1"; gene_id "g2";
scaffold4278	AUGUSTUS	CDS	31368	31451	0.32	+	0	transcript_id "g2.t1"; gene_id "g2";
scaffold4278	AUGUSTUS	exon	31368	31451	.	+	.	transcript_id "g2.t1"; gene_id "g2";
scaffold4278	AUGUSTUS	CDS	32191	32270	0.72	+	0	transcript_id "g2.t1"; gene_id "g2";
scaffold4278	AUGUSTUS	exon	32191	32270	.	+	.	transcript_id "g2.t1"; gene_id "g2";
scaffold4278	AUGUSTUS	CDS	33275	33470	0.21	+	1	transcript_id "g2.t1"; gene_id "g2";
scaffold4278	AUGUSTUS	exon	33275	33470	.	+	.	transcript_id "g2.t1"; gene_id "g2";
scaffold4278	AUGUSTUS	CDS	33578	33657	0.34	+	0	transcript_id "g2.t1"; gene_id "g2";
scaffold4278	AUGUSTUS	exon	33578	33657	.	+	.	transcript_id "g2.t1"; gene_id "g2";
scaffold4278	AUGUSTUS	CDS	33799	34459	0.33	+	1	transcript_id "g2.t1"; gene_id "g2";
scaffold4278	AUGUSTUS	exon	33799	34459	.	+	.	transcript_id "g2.t1"; gene_id "g2";
scaffold4278	AUGUSTUS	CDS	34848	35081	0.97	+	0	transcript_id "g2.t1"; gene_id "g2";
scaffold4278	AUGUSTUS	exon	34848	35669	.	+	.	transcript_id "g2.t1"; gene_id "g2";
scaffold4278	AUGUSTUS	stop_codon	35079	35081	.	+	0	transcript_id "g2.t1"; gene_id "g2";
scaffold4278	AUGUSTUS	tts	35669	35669	.	+	.	transcript_id "g2.t1"; gene_id "g2";
# coding sequence = [atgttaccccaagggtctattagaaacatcctctctacctttgtggtaggggtaaggtcttcgttcccagattccactg
# tgtggactacactgagtgaccaacaactcaacaagtgggaaagatgggctcctctgactccttcacactgtgctagactgctgcatggtggcaggggt
# acgactggagtgtcacctatcattgtgcagccatatacgaagcgcgttcatcattatgctctctatgaagatgttggatgtgagatatctgaggactt
# gttccaatgtggtctcatcttgggtatcaaacagcccaagatcttagctgaaagggcatctctgttcgactatgagcttatagttgaagacactggaa
# agaggttacttgcatttggtaaatttgctggtagagctggaatgattgattttctacgtggattgggactctggtatctcaatcatggctactcaaca
# ccttttctctcactcggctcatcttacatgtactcttcattggctgcggctaaggctgcagtgatttctgttggtgaacagatagcaactaagggact
# tccatcgggaatctgttctcttgtatttgttttcactggttttggaaatgtgtctcgtggtgcacaagaaatttttaagctttttcctcatacatttg
# tggatccaagaaaacttccagagccacgtgagatgtccagggatcttactcaattgaagcagccatcaaaacaaatctttcaagtgtatggttgtgta
# gccacctgccaagacatggcgttggagtcgagccggagagataagagctgggtggaatccaacaacctacaaatatcaaggggaaattatccatgtcg
# aagtttgacttctgaagagaagattgctttggagctaacctttgaagaagaagaaatagtgaatgcaatcaactcatgtgccccagacaaaagtctag
# ggccagatggcttctctatggggttttatcagaagtgctggggaattatcaagcaagatattttgggtgcactcattcacttccacaacaattgccac
# atggccaaagtgctctcagaaaggctaaagaaggtgattgggaatctagtccctggttttcagaatgcttttgttcagggaaggcaaatgggatatgg
# agagagatggattaggtggatcaagtatagcttctccaccataaaatattctgtactagtgaatagaagttttgtgggttttttctctcccgatagag
# gcatcaggcatgaggaccccttatcacccttcctttttattctggctatggagggtttgagtaggatgttggagaaggctaaacaacttcaatgtata
# gaaggctttgaggtgggcaacgattatggttcaccagtctcgatctcacatcttttatttgctgatgacaccttggttttctgtggagctaagaaatc
# tcaagtgcaatgtcttagtctcacccttatgctctttgaagcattatcaggtctccacatcaacatatccaagagcactatataccctgtaaatgagg
# cccctgatctggaagatatggcagatattatgtgttgccctattggctcctttcccaccacctacttgggtatgcttttgggtgccataaatagatca
# tctcaagtttggaatgtgattatggaaaagtttgagagaaggttagcctcctggcagcaacaatacctctctctagggggaagattaacactcatcaa
# tagtgtattggacaacattcccacctattttatgtccttactccttatgccagctcagattgcatctcatccagactcaaccatctcacagtatagga
# aagacaatgtgtggaatctgatcctaaggagaaatcttaatgactgggagttcgaagagctttttagccttatggccaccattcaaactagtgcaatc
# aacaatcaacgcagggacaaacttatccggagacatagcagggacagatcctactcagtttatgctacattcaacaaatctccaagaagaccttaa]
# protein sequence = [MLPQGSIRNILSTFVVGVRSSFPDSTVWTTLSDQQLNKWERWAPLTPSHCARLLHGGRGTTGVSPIIVQPYTKRVHHY
# ALYEDVGCEISEDLFQCGLILGIKQPKILAERASLFDYELIVEDTGKRLLAFGKFAGRAGMIDFLRGLGLWYLNHGYSTPFLSLGSSYMYSSLAAAKA
# AVISVGEQIATKGLPSGICSLVFVFTGFGNVSRGAQEIFKLFPHTFVDPRKLPEPREMSRDLTQLKQPSKQIFQVYGCVATCQDMALESSRRDKSWVE
# SNNLQISRGNYPCRSLTSEEKIALELTFEEEEIVNAINSCAPDKSLGPDGFSMGFYQKCWGIIKQDILGALIHFHNNCHMAKVLSERLKKVIGNLVPG
# FQNAFVQGRQMGYGERWIRWIKYSFSTIKYSVLVNRSFVGFFSPDRGIRHEDPLSPFLFILAMEGLSRMLEKAKQLQCIEGFEVGNDYGSPVSISHLL
# FADDTLVFCGAKKSQVQCLSLTLMLFEALSGLHINISKSTIYPVNEAPDLEDMADIMCCPIGSFPTTYLGMLLGAINRSSQVWNVIMEKFERRLASWQ
# QQYLSLGGRLTLINSVLDNIPTYFMSLLLMPAQIASHPDSTISQYRKDNVWNLILRRNLNDWEFEELFSLMATIQTSAINNQRRDKLIRRHSRDRSYS
# VYATFNKSPRRP]
# end gene g2
###
# start gene g3
scaffold4278	AUGUSTUS	gene	37093	39709	0.03	+	.	g3
scaffold4278	AUGUSTUS	transcript	37093	39709	0.03	+	.	g3.t1
scaffold4278	AUGUSTUS	tss	37093	37093	.	+	.	transcript_id "g3.t1"; gene_id "g3";
scaffold4278	AUGUSTUS	exon	37093	37250	.	+	.	transcript_id "g3.t1"; gene_id "g3";
scaffold4278	AUGUSTUS	start_codon	37205	37207	.	+	0	transcript_id "g3.t1"; gene_id "g3";
scaffold4278	AUGUSTUS	intron	37251	37354	0.41	+	.	transcript_id "g3.t1"; gene_id "g3";
scaffold4278	AUGUSTUS	intron	37480	38927	0.4	+	.	transcript_id "g3.t1"; gene_id "g3";
scaffold4278	AUGUSTUS	intron	38976	39049	0.84	+	.	transcript_id "g3.t1"; gene_id "g3";
scaffold4278	AUGUSTUS	intron	39119	39205	0.88	+	.	transcript_id "g3.t1"; gene_id "g3";
scaffold4278	AUGUSTUS	intron	39245	39374	0.08	+	.	transcript_id "g3.t1"; gene_id "g3";
scaffold4278	AUGUSTUS	CDS	37205	37250	0.68	+	0	transcript_id "g3.t1"; gene_id "g3";
scaffold4278	AUGUSTUS	CDS	37355	37479	0.42	+	2	transcript_id "g3.t1"; gene_id "g3";
scaffold4278	AUGUSTUS	exon	37355	37479	.	+	.	transcript_id "g3.t1"; gene_id "g3";
scaffold4278	AUGUSTUS	CDS	38928	38975	0.74	+	0	transcript_id "g3.t1"; gene_id "g3";
scaffold4278	AUGUSTUS	exon	38928	38975	.	+	.	transcript_id "g3.t1"; gene_id "g3";
scaffold4278	AUGUSTUS	CDS	39050	39118	0.92	+	0	transcript_id "g3.t1"; gene_id "g3";
scaffold4278	AUGUSTUS	exon	39050	39118	.	+	.	transcript_id "g3.t1"; gene_id "g3";
scaffold4278	AUGUSTUS	CDS	39206	39244	0.08	+	0	transcript_id "g3.t1"; gene_id "g3";
scaffold4278	AUGUSTUS	exon	39206	39244	.	+	.	transcript_id "g3.t1"; gene_id "g3";
scaffold4278	AUGUSTUS	CDS	39375	39578	0.19	+	0	transcript_id "g3.t1"; gene_id "g3";
scaffold4278	AUGUSTUS	exon	39375	39709	.	+	.	transcript_id "g3.t1"; gene_id "g3";
scaffold4278	AUGUSTUS	stop_codon	39576	39578	.	+	0	transcript_id "g3.t1"; gene_id "g3";
scaffold4278	AUGUSTUS	tts	39709	39709	.	+	.	transcript_id "g3.t1"; gene_id "g3";
# coding sequence = [atgtttgcgcatggaagaaaaattagcatactccaaaacagagcagattacccagacgaccatgctgaaactcatagat
# cgacactcttggcaatgggaaggacggagaacgggaaaaccgccatgtcaatggctcttacagtagggattccagctgccactggagctctgacggag
# tgtgatgaaagctcaaatggtggcagcaaggaagttttccaagatcgttcaatttttgagaattcaaatctgggagacatactagatattgttggggc
# tgctgataaacaagttgattgtgacaattcccctgttcgtactctgatcactatacctcaatcatcatttgtatttgacaaacccaaaaaaataaggt
# cgcttgtttttgaaggacaacatgattgttcagatcaagatgacaatgatgaagaggatcagttcagatttactacccctattcagtctatagttccc
# atggaagggtcacaactatgggtggcagcggtaccggaaccggcaaaaccggaccggtaa]
# protein sequence = [MFAHGRKISILQNRADYPDDHAETHRSTLLAMGRTENGKTAMSMALTVGIPAATGALTECDESSNGGSKEVFQDRSIF
# ENSNLGDILDIVGAADKQVDCDNSPVRTLITIPQSSFVFDKPKKIRSLVFEGQHDCSDQDDNDEEDQFRFTTPIQSIVPMEGSQLWVAAVPEPAKPDR]
# end gene g3
###
# command line:
# augustus --codingseq=1 --proteinprofile=/home/pgsb/tetiana.nosenko/lineages/embryophyta_odb9/prfl/EOG09360AI2.prfl --predictionStart=4208 --predictionEnd=45949 --species=arabidopsis ./tmp/scaffold4278Schil_BUSCO_geno_206160443_.temp
```
