## Supplementary material for "The *de novo* reference genome and transcriptome assemblies of the wild tomato species *Solanum chilense*": EOG09360AJ0.out.1

```
# Please cite: Mario Stanke, Mark Diekhans, Robert Baertsch, David Haussler (2008),
# Using native and syntenically mapped cDNA alignments to improve de novo gene finding
# Bioinformatics 24: 637-644, doi 10.1093/bioinformatics/btn013
# No extrinsic information on sequences given.
# Using protein profile unknown
# --[16..295]--> unknown_C (25) <--[12..25]--> unknown_D (95) <--[0..14]--> unknown_E (31) <--[0..4]--> unknown_F (19) <--[0..4]--> unknown_G (20) <--[0..1]--> unknown_H (68) <--[0..3]--> unknown_I (65) <--[0..6]--> unknown_J (31) <--[0..1]--> unknown_K (11) <--[0..2]--> unknown_L (17) <--[7..22]--> unknown_N (43) <--[0..19]--
# arabidopsis version. Using default transition matrix.
# We have hints for 0 sequences and for 0 of the sequences in the input set.
#
# ----- prediction on sequence number 1 (length = 21031, name = scaffold11890) -----
#
# Constraints/Hints:
# (none)
# Predicted genes for sequence number 1 on both strands
# start gene g1
scaffold11890	AUGUSTUS	gene	10946	13844	0.01	+	.	g1
scaffold11890	AUGUSTUS	transcript	10946	13844	0.01	+	.	g1.t1
scaffold11890	AUGUSTUS	tss	10946	10946	.	+	.	transcript_id "g1.t1"; gene_id "g1";
scaffold11890	AUGUSTUS	exon	10946	11752	.	+	.	transcript_id "g1.t1"; gene_id "g1";
scaffold11890	AUGUSTUS	start_codon	11319	11321	.	+	0	transcript_id "g1.t1"; gene_id "g1";
scaffold11890	AUGUSTUS	intron	11753	12653	0.99	+	.	transcript_id "g1.t1"; gene_id "g1";
scaffold11890	AUGUSTUS	CDS	11319	11752	0.01	+	0	transcript_id "g1.t1"; gene_id "g1";
scaffold11890	AUGUSTUS	CDS	12654	13707	0.96	+	1	transcript_id "g1.t1"; gene_id "g1";
scaffold11890	AUGUSTUS	exon	12654	13844	.	+	.	transcript_id "g1.t1"; gene_id "g1";
scaffold11890	AUGUSTUS	stop_codon	13705	13707	.	+	0	transcript_id "g1.t1"; gene_id "g1";
scaffold11890	AUGUSTUS	tts	13844	13844	.	+	.	transcript_id "g1.t1"; gene_id "g1";
scaffold11890	AUGUSTUS	protein_match	11382	11456	3.23	+	0	target "unknown_C[1..25]"; target_start 21; transcript_id "g1.t1"; gene_id "g1";
scaffold11890	AUGUSTUS	protein_match	11511	11752	7.7	+	0	target "unknown_D[1..81]"; target_start 64; transcript_id "g1.t1"; gene_id "g1";
scaffold11890	AUGUSTUS	protein_match	12654	12696	7.13	+	1	target "unknown_D[81..95]"; target_start 64; transcript_id "g1.t1"; gene_id "g1";
scaffold11890	AUGUSTUS	protein_match	12703	12795	5.61	+	0	target "unknown_E[1..31]"; target_start 161; transcript_id "g1.t1"; gene_id "g1";
scaffold11890	AUGUSTUS	protein_match	12796	12852	5.27	+	0	target "unknown_F[1..19]"; target_start 192; transcript_id "g1.t1"; gene_id "g1";
scaffold11890	AUGUSTUS	protein_match	12862	12921	7.33	+	0	target "unknown_G[1..20]"; target_start 214; transcript_id "g1.t1"; gene_id "g1";
scaffold11890	AUGUSTUS	protein_match	12925	13128	7.89	+	0	target "unknown_H[1..68]"; target_start 235; transcript_id "g1.t1"; gene_id "g1";
scaffold11890	AUGUSTUS	protein_match	13138	13332	6.89	+	0	target "unknown_I[1..65]"; target_start 306; transcript_id "g1.t1"; gene_id "g1";
scaffold11890	AUGUSTUS	protein_match	13336	13428	6.53	+	0	target "unknown_J[1..31]"; target_start 372; transcript_id "g1.t1"; gene_id "g1";
scaffold11890	AUGUSTUS	protein_match	13432	13464	5.2	+	0	target "unknown_K[1..11]"; target_start 404; transcript_id "g1.t1"; gene_id "g1";
scaffold11890	AUGUSTUS	protein_match	13471	13521	4.2	+	0	target "unknown_L[1..17]"; target_start 417; transcript_id "g1.t1"; gene_id "g1";
scaffold11890	AUGUSTUS	protein_match	13576	13704	7.4	+	0	target "unknown_N[1..43]"; target_start 452; transcript_id "g1.t1"; gene_id "g1";
# coding sequence = [atggaaactgaaaccttcattagacccaacaacaaatcaaagaagaaacaaagatctccacttttaactttcctttttc
# tcttcactttgattctccttttcttctacttcaaaaacttcatttccccttctcttcttcccctttcaaaaaaatcaatacccattataccccgtccc
# caacaatgcaaccccgaaaatcgcctgcaggagaagttcatgtggtatgcgcctcacagtgggttcagcaaccaattggctgagttcaagaatgcgat
# tttgatggctaagattcttaatcggaccctaattgtaccacccgtgttggatcaccatgctgttgcgcttggtagttgtcctaaatttagggttttgg
# aacctaatgaattgagatacttggtttggaatcatagtattcagctcttgcgtgattgcaggtatgtatcaatggctgatatagttgacctttcacca
# cttgcttcctattcaactgtgagatttatagattttcgtgcttttgtgtcctcctggtgtggtgtaaacttggatgttatttgctctaaggaccaaaa
# tataccatcttcattatccgagagccttcgacaatgtggttctctattgtctggttattatggtagtttcagtggttgtttgtctgctttaaaagaag
# attgtagaacaacagtttggacatataaaaaagacgatgatgatggagctttagactcgtttcaacctgatgaccaacttaggaagaaaaagaagata
# tcatttattaggagaaggaaagatgtgtataaagctcttggccctggttctgccgcagaatcagccactgttttggcatttggaagcctttttactgc
# tccttataagggatcagaatcccatattgacattcatgaagctcctaatgatcccatcgtacagaccttaatcaaaaagatagagttccttccctttg
# tgcctgaaataataaatgccagcaagaagtttgctcttcaaactatcaagggtccctttctttgtgcacagctcaggctactagatggacaattcaag
# aaccaccataaagctacttttcttggtctgaagcagaaactagaatctttgaagcaaacaggacagaaacagatccatgtatttgtgatgactgatct
# ccccatggctaattggacagggagttacttggggaacttagcaaaagattcagatgccttcaagctgtttgttattagagaagaagatgacttggttc
# aagaaactgctaaagaagtgatgacttcggggcatgggctaaaacttggttcagtttcacagaatacggcagggattagcgagcatcaccatcctcaa
# tcattaactgatgttctcttatacatagaggaagtagtctgcagctgtgcttctcttggttttgtaggcacttctgggtcaacaattgctgagagcat
# agagttaatgaggaaacatgacatttgttccggctaa]
# protein sequence = [METETFIRPNNKSKKKQRSPLLTFLFLFTLILLFFYFKNFISPSLLPLSKKSIPIIPRPQQCNPENRLQEKFMWYAPH
# SGFSNQLAEFKNAILMAKILNRTLIVPPVLDHHAVALGSCPKFRVLEPNELRYLVWNHSIQLLRDCRYVSMADIVDLSPLASYSTVRFIDFRAFVSSW
# CGVNLDVICSKDQNIPSSLSESLRQCGSLLSGYYGSFSGCLSALKEDCRTTVWTYKKDDDDGALDSFQPDDQLRKKKKISFIRRRKDVYKALGPGSAA
# ESATVLAFGSLFTAPYKGSESHIDIHEAPNDPIVQTLIKKIEFLPFVPEIINASKKFALQTIKGPFLCAQLRLLDGQFKNHHKATFLGLKQKLESLKQ
# TGQKQIHVFVMTDLPMANWTGSYLGNLAKDSDAFKLFVIREEDDLVQETAKEVMTSGHGLKLGSVSQNTAGISEHHHPQSLTDVLLYIEEVVCSCASL
# GFVGTSGSTIAESIELMRKHDICSG]
# sequence of block unknown_C    21 [LTFLFLFTLILLFFYFKNFISPSLL] 46
# sequence of block unknown_D    64 [ENRLQEKFMWYAPHSGFSNQLAEFKNAILMAKILNRTLIVPPVLDHHAVALGSCPKFRVLEPNELRYLVWNHSIQLLRDCRYVSMADIVDLSPLA] 159
# sequence of block unknown_E   161 [STVRFIDFRAFVSSWCGVNLDVICSKDQNIP] 192
# sequence of block unknown_F   192 [SSLSESLRQCGSLLSGYYG] 211
# sequence of block unknown_G   214 [GCLSALKEDCRTTVWTYKKD] 234
# sequence of block unknown_H   235 [DDGALDSFQPDDQLRKKKKISFIRRRKDVYKALGPGSAAESATVLAFGSLFTAPYKGSESHIDIHEAP] 303
# sequence of block unknown_I   306 [IVQTLIKKIEFLPFVPEIINASKKFALQTIKGPFLCAQLRLLDGQFKNHHKATFLGLKQKLESLK] 371
# sequence of block unknown_J   372 [TGQKQIHVFVMTDLPMANWTGSYLGNLAKDS] 403
# sequence of block unknown_K   404 [AFKLFVIREED] 415
# sequence of block unknown_L   417 [VQETAKEVMTSGHGLKL] 434
# sequence of block unknown_N   452 [LTDVLLYIEEVVCSCASLGFVGTSGSTIAESIELMRKHDICSG] 495
# end gene g1
###
# start gene g2
scaffold11890	AUGUSTUS	gene	14226	20131	0.02	+	.	g2
scaffold11890	AUGUSTUS	transcript	14226	20131	0.02	+	.	g2.t1
scaffold11890	AUGUSTUS	tss	14226	14226	.	+	.	transcript_id "g2.t1"; gene_id "g2";
scaffold11890	AUGUSTUS	exon	14226	14367	.	+	.	transcript_id "g2.t1"; gene_id "g2";
scaffold11890	AUGUSTUS	exon	18333	18542	.	+	.	transcript_id "g2.t1"; gene_id "g2";
scaffold11890	AUGUSTUS	start_codon	18336	18338	.	+	0	transcript_id "g2.t1"; gene_id "g2";
scaffold11890	AUGUSTUS	intron	18543	18758	1	+	.	transcript_id "g2.t1"; gene_id "g2";
scaffold11890	AUGUSTUS	intron	18847	18937	0.99	+	.	transcript_id "g2.t1"; gene_id "g2";
scaffold11890	AUGUSTUS	intron	19101	19512	0.96	+	.	transcript_id "g2.t1"; gene_id "g2";
scaffold11890	AUGUSTUS	intron	19712	19933	0.86	+	.	transcript_id "g2.t1"; gene_id "g2";
scaffold11890	AUGUSTUS	CDS	18336	18542	1	+	0	transcript_id "g2.t1"; gene_id "g2";
scaffold11890	AUGUSTUS	CDS	18759	18846	0.99	+	0	transcript_id "g2.t1"; gene_id "g2";
scaffold11890	AUGUSTUS	exon	18759	18846	.	+	.	transcript_id "g2.t1"; gene_id "g2";
scaffold11890	AUGUSTUS	CDS	18938	19100	1	+	2	transcript_id "g2.t1"; gene_id "g2";
scaffold11890	AUGUSTUS	exon	18938	19100	.	+	.	transcript_id "g2.t1"; gene_id "g2";
scaffold11890	AUGUSTUS	CDS	19513	19711	0.9	+	1	transcript_id "g2.t1"; gene_id "g2";
scaffold11890	AUGUSTUS	exon	19513	19711	.	+	.	transcript_id "g2.t1"; gene_id "g2";
scaffold11890	AUGUSTUS	CDS	19934	20032	0.78	+	0	transcript_id "g2.t1"; gene_id "g2";
scaffold11890	AUGUSTUS	exon	19934	20131	.	+	.	transcript_id "g2.t1"; gene_id "g2";
scaffold11890	AUGUSTUS	stop_codon	20030	20032	.	+	0	transcript_id "g2.t1"; gene_id "g2";
scaffold11890	AUGUSTUS	tts	20131	20131	.	+	.	transcript_id "g2.t1"; gene_id "g2";
# coding sequence = [atgtttatacctgccataaaaggacagggcacagataaacagcaggaaaagtggctgccgttggcttacaagatgcaaa
# taattggctgttatgctcaaactgaacttggtcatgggtccaatgtgcaaggccttgagaccactgccacatttgatcctcaaacagatgaatttgtt
# attcatagtccaacattgacgtcaagcaagtggtggcctggtggattgggtaaagtgtctacccatgctgttgtgtatgctcgtcttataacagatgg
# taaagactatggggttaatggttttattgtccaactacggagcttggaggaccacaaacctcttccaggtgttactgttggagacattggaatgaaat
# ttgggaacggagcatacaattccatggataatggggtgttaagctttgatcacgtgcgcattccaagagatcaaatgttgatgagggtttcacaagtt
# acaaaggaaggaaaatatgttcagtcttatattcctcgacaacttctttatgggaccatggtatatgtacggcaatcaattgtagcagatgcttccct
# tgcaatgtctcgggctgtgtgtattgcaaccagatatagtgccgttcgtagacaatttggctctcagaatggtggacaagaaactcagtgcagcactt
# ccgctaatattggccagcacaaatccaacttctgtaccaaggaaaatctcttgtctcgtcaatatttgagtggagagggtgagttgtga]
# protein sequence = [MFIPAIKGQGTDKQQEKWLPLAYKMQIIGCYAQTELGHGSNVQGLETTATFDPQTDEFVIHSPTLTSSKWWPGGLGKV
# STHAVVYARLITDGKDYGVNGFIVQLRSLEDHKPLPGVTVGDIGMKFGNGAYNSMDNGVLSFDHVRIPRDQMLMRVSQVTKEGKYVQSYIPRQLLYGT
# MVYVRQSIVADASLAMSRAVCIATRYSAVRRQFGSQNGGQETQCSTSANIGQHKSNFCTKENLLSRQYLSGEGEL]
# end gene g2
###
# command line:
# augustus --codingseq=1 --proteinprofile=/home/pgsb/tetiana.nosenko/lineages/embryophyta_odb9/prfl/EOG09360AJ0.prfl --predictionStart=0 --predictionEnd=31975 --species=arabidopsis ./tmp/scaffold11890Schil_BUSCO_geno_206160443_.temp
```
