## Supplementary material for "The *de novo* reference genome and transcriptome assemblies of the wild tomato species *Solanum chilense*": EOG09360AKC.out.1

```
# Please cite: Mario Stanke, Mark Diekhans, Robert Baertsch, David Haussler (2008),
# Using native and syntenically mapped cDNA alignments to improve de novo gene finding
# Bioinformatics 24: 637-644, doi 10.1093/bioinformatics/btn013
# No extrinsic information on sequences given.
# Using protein profile unknown
# --[5..91]--> unknown_A (31) <--[30..75]--> unknown_B (71) <--[7..16]--> unknown_D (41) <--[14..28]--> unknown_E (53) <--[2..20]--> unknown_F (93) <--[0..2]--> unknown_G (58) <--[2..8]--> unknown_H (18) <--[0..3]--> unknown_I (16) <--[0..9]--
# arabidopsis version. Using default transition matrix.
# We have hints for 0 sequences and for 0 of the sequences in the input set.
#
# ----- prediction on sequence number 1 (length = 37964, name = scaffold2442) -----
#
# Constraints/Hints:
# (none)
# Predicted genes for sequence number 1 on both strands
# start gene g1
scaffold2442	AUGUSTUS	gene	50213	50874	0.17	+	.	g1
scaffold2442	AUGUSTUS	transcript	50213	50874	0.17	+	.	g1.t1
scaffold2442	AUGUSTUS	CDS	50213	50683	0.85	+	0	transcript_id "g1.t1"; gene_id "g1";
scaffold2442	AUGUSTUS	exon	50213	50874	.	+	.	transcript_id "g1.t1"; gene_id "g1";
scaffold2442	AUGUSTUS	stop_codon	50681	50683	.	+	0	transcript_id "g1.t1"; gene_id "g1";
scaffold2442	AUGUSTUS	tts	50874	50874	.	+	.	transcript_id "g1.t1"; gene_id "g1";
# coding sequence = [caatgttcactcagaagacgaaaaggagattcaaatgcagaagcaggaattgcaagattcaccagtttcagcaagaaaa
# tgaagaaggacgccaaaagattagtcttgtccttgaagcaattagtggattgtgagactctcaccgcagcattcttggaagcagatcaggagacaata
# gctgtgattagagcactaagggaagccaatgcagtttgtattttgattttccaaatgctcttgtccttcttgtcagtgccacttttcaagccgaaaca
# gccaaaatggtcattgatatcaaaactgatacacaatggaagaacagaacatgaagacctagaaaacagtaggaacatggaaacaaaagtggagactt
# ttgaggctcaacttgacgacattgagaagggattagaaggagcatttaggagcctgattagatcaagaagctcgctccttaatgttttctccagctaa]
# protein sequence = [QCSLRRRKGDSNAEAGIARFTSFSKKMKKDAKRLVLSLKQLVDCETLTAAFLEADQETIAVIRALREANAVCILIFQM
# LLSFLSVPLFKPKQPKWSLISKLIHNGRTEHEDLENSRNMETKVETFEAQLDDIEKGLEGAFRSLIRSRSSLLNVFSS]
# end gene g1
###
# start gene g2
scaffold2442	AUGUSTUS	gene	53968	55159	0.63	+	.	g2
scaffold2442	AUGUSTUS	transcript	53968	55159	0.63	+	.	g2.t1
scaffold2442	AUGUSTUS	tss	53968	53968	.	+	.	transcript_id "g2.t1"; gene_id "g2";
scaffold2442	AUGUSTUS	exon	53968	55159	.	+	.	transcript_id "g2.t1"; gene_id "g2";
scaffold2442	AUGUSTUS	start_codon	54024	54026	.	+	0	transcript_id "g2.t1"; gene_id "g2";
scaffold2442	AUGUSTUS	CDS	54024	54821	1	+	0	transcript_id "g2.t1"; gene_id "g2";
scaffold2442	AUGUSTUS	stop_codon	54819	54821	.	+	0	transcript_id "g2.t1"; gene_id "g2";
scaffold2442	AUGUSTUS	tts	55159	55159	.	+	.	transcript_id "g2.t1"; gene_id "g2";
# coding sequence = [atggctgctcttgattgttcaaaaaccaagaattttcgatccatcagtttgcccaacagatcacaccccacaactcaga
# gagttgaagaggtgctgaataggcttaatggattggagacatcagttgcaccaaccgcagagacaatttgtaatagtttgctcgggttggaggagtta
# cacaagtgtatggatgatcttcttaagtcgactcaaactcttcggatacatgtaaaatggtttgaggagttactggggaactcgattaggattcttga
# tgtttgtggcactacaagggaacttgtctctcactataaggaaaacataagagctcttcaatcctcattcagaagacgaaaaggagattcaagtgctg
# aagcaggaattgcaagattcactactttcagcaagaaaatgaagaaggacgccaaaagattagccttgtccttgaagcaagtgaattgtgagactctc
# actgcagcattcttagaagcagatcaggagacaatagctgtgattagagcactaagggaagttaatgcagtttgcgttttgattttccaaatgctctt
# gccctttttgtcagtgccacttttgaagccgaagcagccaaaatggtcattggtttcaaaactgatacacaatggaaaaatagaacatgaaggcctag
# aaaacagtacgaacatggaaacaatggagacttttgaggctcaacttgacagcattgagaagagattagaaggagcattcaggagcctgattagatcg
# agaagctcgctcctgaatgttttctccagctaa]
# protein sequence = [MAALDCSKTKNFRSISLPNRSHPTTQRVEEVLNRLNGLETSVAPTAETICNSLLGLEELHKCMDDLLKSTQTLRIHVK
# WFEELLGNSIRILDVCGTTRELVSHYKENIRALQSSFRRRKGDSSAEAGIARFTTFSKKMKKDAKRLALSLKQVNCETLTAAFLEADQETIAVIRALR
# EVNAVCVLIFQMLLPFLSVPLLKPKQPKWSLVSKLIHNGKIEHEGLENSTNMETMETFEAQLDSIEKRLEGAFRSLIRSRSSLLNVFSS]
# end gene g2
###
# start gene g3
scaffold2442	AUGUSTUS	gene	57928	58894	0.38	+	.	g3
scaffold2442	AUGUSTUS	transcript	57928	58894	0.38	+	.	g3.t1
scaffold2442	AUGUSTUS	tss	57928	57928	.	+	.	transcript_id "g3.t1"; gene_id "g3";
scaffold2442	AUGUSTUS	exon	57928	58894	.	+	.	transcript_id "g3.t1"; gene_id "g3";
scaffold2442	AUGUSTUS	start_codon	57983	57985	.	+	0	transcript_id "g3.t1"; gene_id "g3";
scaffold2442	AUGUSTUS	CDS	57983	58789	0.98	+	0	transcript_id "g3.t1"; gene_id "g3";
scaffold2442	AUGUSTUS	stop_codon	58787	58789	.	+	0	transcript_id "g3.t1"; gene_id "g3";
scaffold2442	AUGUSTUS	tts	58894	58894	.	+	.	transcript_id "g3.t1"; gene_id "g3";
# coding sequence = [atggattctctttcttcaaaacccaatcacgttcgatcaattagtttgcccgggagatcacaccctaccacccagagag
# ttgaagaggagctcaacaagctcaaatcattggaagtatcagctgcaccagcagctgtgagcaatggtttaatcggtttggagaaattgtacaagtgc
# atagatgatcttgtcaacttgcctcaaatacttcaagccctctctcagagtctaaatgcaaaatggctagacgatttattggataaatcagtgaggct
# tcttgatctttgtggcacaataagggaactcgtctcacaatgtaaagaaaatgcaagagatttacaatcatctcttagaaggagaaaaggagattcaa
# ctacagatgacagtgtggaaagatttacctctttcagcaagaagatcaagagggacgccaaaagatctgtctcgactttgaaacaaatggatcaagag
# actgcagtattggtcttgctagatgcagatcaagatacagtagctgtgattagagcactaaaagaagctaatgcagtatgtctttcaactttccaaat
# gctattatccttcttgtgtgtgcctcttttgaagcctaaaccatcaaaatggtctttgctttcaagattggtgcaaaaagaaagaatagcatctgaat
# accacgaagaaaacatgagcttggaaacaaggctggaaactttcgaggcttaccttgacagctttgaagatggattggaagcaatatttaggtgtctc
# attagatctagaagctcgctcctcaatatttcctcctcctaa]
# protein sequence = [MDSLSSKPNHVRSISLPGRSHPTTQRVEEELNKLKSLEVSAAPAAVSNGLIGLEKLYKCIDDLVNLPQILQALSQSLN
# AKWLDDLLDKSVRLLDLCGTIRELVSQCKENARDLQSSLRRRKGDSTTDDSVERFTSFSKKIKRDAKRSVSTLKQMDQETAVLVLLDADQDTVAVIRA
# LKEANAVCLSTFQMLLSFLCVPLLKPKPSKWSLLSRLVQKERIASEYHEENMSLETRLETFEAYLDSFEDGLEAIFRCLIRSRSSLLNISSS]
# end gene g3
###
# start gene g4
scaffold2442	AUGUSTUS	gene	60148	61094	0.31	+	.	g4
scaffold2442	AUGUSTUS	transcript	60148	61094	0.31	+	.	g4.t1
scaffold2442	AUGUSTUS	tss	60148	60148	.	+	.	transcript_id "g4.t1"; gene_id "g4";
scaffold2442	AUGUSTUS	exon	60148	61094	.	+	.	transcript_id "g4.t1"; gene_id "g4";
scaffold2442	AUGUSTUS	start_codon	60188	60190	.	+	0	transcript_id "g4.t1"; gene_id "g4";
scaffold2442	AUGUSTUS	CDS	60188	60940	0.99	+	0	transcript_id "g4.t1"; gene_id "g4";
scaffold2442	AUGUSTUS	stop_codon	60938	60940	.	+	0	transcript_id "g4.t1"; gene_id "g4";
scaffold2442	AUGUSTUS	tts	61094	61094	.	+	.	transcript_id "g4.t1"; gene_id "g4";
# coding sequence = [atggctattacttcttgccgtattaggtcaatcagtttacccactagaccacacaatcagagagtggaagagattctca
# acaagctcaaggtgctggaagtatctactgcatcaacagcagagactatttgcagtcgtctacttgttttggaagacctacacaaatgtgttgatgat
# catcttaacttgactcacctctcccaacatggaaaatggtttgaagatttatcggaacaatccatgagaattcttgatgtttgtggcacgataaggga
# attagtgtcacaatgcaaggaacatgcaagagatgtagcatcacctgtcagaaggagaaagcaagataacatagtcagattcgcctccttaagagaaa
# agatgaagaaggacgctaaaagtttagtcttgtccttaaagcaaatgaatgaggagactgaaggatcactgttcctagatacagcgccggaaatagca
# ttttttattagagcaatgagaaaagtcagtgcatcatgcattccaattttccaaatgctcttgtctttcatgtatgtgccactcttgaagactaagtc
# atctaaatggtcactggtttcaagattggtgtataagggaagagtatcctgtgaagtccaagaaccaaacatgaacatggaaacttttgagtctcaac
# ttgatagtattgagaatggattggaaagagtatatagatgcctgattagatcaaggagctccctactaaatacagtttccttctaa]
# protein sequence = [MAITSCRIRSISLPTRPHNQRVEEILNKLKVLEVSTASTAETICSRLLVLEDLHKCVDDHLNLTHLSQHGKWFEDLSE
# QSMRILDVCGTIRELVSQCKEHARDVASPVRRRKQDNIVRFASLREKMKKDAKSLVLSLKQMNEETEGSLFLDTAPEIAFFIRAMRKVSASCIPIFQM
# LLSFMYVPLLKTKSSKWSLVSRLVYKGRVSCEVQEPNMNMETFESQLDSIENGLERVYRCLIRSRSSLLNTVSF]
# end gene g4
###
# start gene g5
scaffold2442	AUGUSTUS	gene	62468	63499	0.47	+	.	g5
scaffold2442	AUGUSTUS	transcript	62468	63499	0.47	+	.	g5.t1
scaffold2442	AUGUSTUS	tss	62468	62468	.	+	.	transcript_id "g5.t1"; gene_id "g5";
scaffold2442	AUGUSTUS	exon	62468	63499	.	+	.	transcript_id "g5.t1"; gene_id "g5";
scaffold2442	AUGUSTUS	start_codon	62513	62515	.	+	0	transcript_id "g5.t1"; gene_id "g5";
scaffold2442	AUGUSTUS	CDS	62513	63322	1	+	0	transcript_id "g5.t1"; gene_id "g5";
scaffold2442	AUGUSTUS	stop_codon	63320	63322	.	+	0	transcript_id "g5.t1"; gene_id "g5";
scaffold2442	AUGUSTUS	tts	63499	63499	.	+	.	transcript_id "g5.t1"; gene_id "g5";
# coding sequence = [atggctgctctttcttcaaaacccaaccacgttcggtcaatcagtttccctgggagatcacaccctaccatccagagag
# tagaagaagagctcaacaagctcaaatcattagaagcacctgctacaccaaaagcagacactgtgtaccatggtctactcatattggagaaattatac
# aagagcatagatggtcttctcaacttgccttcccgtcaaaccctatcccaaagtctagatgctaaatgggttgacgatttattggacaaatcagtgag
# gcttcttgatgtttgcggcactacaagggaacttgtctcacaatataaagaaaaagtaagagatcttcaatcatctctcagaaggagaaaaggagatt
# caactacagatgacagcgttgaaagatttacctctttcagcaagaagatcaagagggatgccaaaatgtctatcttgactctgaaacaaatagatcaa
# gagactgcagtaccagtcttgctagatgcagaacaagatacaatagctgcaattagagcacttagagaagctaatgcagtatgcatttcaattttcca
# aacgctcttgtccttcctgtgtgtgccacttttgaagcctaagcaatcaaaatggtcattgctttcaagattggtacacaaacagagaataacacctg
# gagtccaagaagaaaacacaagcttagaaaccaggctggaaaccttcgaggcttaccttgacagctttgaaaatgcactggaagctgtatttaggtgc
# ttgattagatctagaagctccctcctcaatgttctttcctgctaa]
# protein sequence = [MAALSSKPNHVRSISFPGRSHPTIQRVEEELNKLKSLEAPATPKADTVYHGLLILEKLYKSIDGLLNLPSRQTLSQSL
# DAKWVDDLLDKSVRLLDVCGTTRELVSQYKEKVRDLQSSLRRRKGDSTTDDSVERFTSFSKKIKRDAKMSILTLKQIDQETAVPVLLDAEQDTIAAIR
# ALREANAVCISIFQTLLSFLCVPLLKPKQSKWSLLSRLVHKQRITPGVQEENTSLETRLETFEAYLDSFENALEAVFRCLIRSRSSLLNVLSC]
# end gene g5
###
# start gene g6
scaffold2442	AUGUSTUS	gene	66058	67124	0.37	+	.	g6
scaffold2442	AUGUSTUS	transcript	66058	67124	0.37	+	.	g6.t1
scaffold2442	AUGUSTUS	tss	66058	66058	.	+	.	transcript_id "g6.t1"; gene_id "g6";
scaffold2442	AUGUSTUS	exon	66058	67124	.	+	.	transcript_id "g6.t1"; gene_id "g6";
scaffold2442	AUGUSTUS	start_codon	66103	66105	.	+	0	transcript_id "g6.t1"; gene_id "g6";
scaffold2442	AUGUSTUS	CDS	66103	66906	0.99	+	0	transcript_id "g6.t1"; gene_id "g6";
scaffold2442	AUGUSTUS	stop_codon	66904	66906	.	+	0	transcript_id "g6.t1"; gene_id "g6";
scaffold2442	AUGUSTUS	tts	67124	67124	.	+	.	transcript_id "g6.t1"; gene_id "g6";
# coding sequence = [atgactgctctttcttcaaaacctaatcacattcggtcagtcagttttcctggcagatcacacccaaccacccggagag
# ttgaagaggagctaaacaagctcaaatctttagaagtatcagttgcaccagcagctgtgagcaacggtctacttggtttggagaaatcatacaagtgc
# attgatgatcttttcaacttacctcaaacccttcaagccctctcccagaatctacatgcaaaatggcttgacgatttattggataaatcagtgaggct
# tcttgacctttgtggcacaataagagaactcgtctcacaatgtaaagaaaatgtaagagatcttcaatcctccctcagaaggagaaaaggagattcaa
# ctacagatgacagcattgaaagatttacctctttcatcaagatcaagagggatgccaaaagattagtctccactttgaagcaaatggatcgagtgact
# gcagtatcggtcttgctagatgcagatcaagatgcattacctgcgataagagcaataaaagaagctaatgcagcatgtctttcaactttccaaatgct
# cttgtccttcttgtgtgtaccacttttgaagcctaagccatctaaatggtcactgcttccaagattggtaaacaaagaaagaatagttccactagtcc
# tagaagaaaacatgagcttagataccaagcttgataactttgaggcttatcttgtcagcttcgaagatggattggaagcaacatttagatgcctgatt
# agatgtagaagctcactactgaatgttttctcctgttaa]
# protein sequence = [MTALSSKPNHIRSVSFPGRSHPTTRRVEEELNKLKSLEVSVAPAAVSNGLLGLEKSYKCIDDLFNLPQTLQALSQNLH
# AKWLDDLLDKSVRLLDLCGTIRELVSQCKENVRDLQSSLRRRKGDSTTDDSIERFTSFIKIKRDAKRLVSTLKQMDRVTAVSVLLDADQDALPAIRAI
# KEANAACLSTFQMLLSFLCVPLLKPKPSKWSLLPRLVNKERIVPLVLEENMSLDTKLDNFEAYLVSFEDGLEATFRCLIRCRSSLLNVFSC]
# end gene g6
###
# start gene g7
scaffold2442	AUGUSTUS	gene	67885	69943	0.05	-	.	g7
scaffold2442	AUGUSTUS	transcript	67885	69943	0.05	-	.	g7.t1
scaffold2442	AUGUSTUS	tts	67885	67885	.	-	.	transcript_id "g7.t1"; gene_id "g7";
scaffold2442	AUGUSTUS	exon	67885	69943	.	-	.	transcript_id "g7.t1"; gene_id "g7";
scaffold2442	AUGUSTUS	stop_codon	68484	68486	.	-	0	transcript_id "g7.t1"; gene_id "g7";
scaffold2442	AUGUSTUS	CDS	68484	69917	1	-	0	transcript_id "g7.t1"; gene_id "g7";
scaffold2442	AUGUSTUS	start_codon	69915	69917	.	-	0	transcript_id "g7.t1"; gene_id "g7";
scaffold2442	AUGUSTUS	tss	69943	69943	.	-	.	transcript_id "g7.t1"; gene_id "g7";
scaffold2442	AUGUSTUS	protein_match	68493	68540	7.14	-	0	target "unknown_I[1..16]"; target_start 459; transcript_id "g7.t1"; gene_id "g7";
scaffold2442	AUGUSTUS	protein_match	68541	68594	6.82	-	0	target "unknown_H[1..18]"; target_start 441; transcript_id "g7.t1"; gene_id "g7";
scaffold2442	AUGUSTUS	protein_match	68619	68792	8.34	-	0	target "unknown_G[1..58]"; target_start 375; transcript_id "g7.t1"; gene_id "g7";
scaffold2442	AUGUSTUS	protein_match	68799	69077	8.03	-	0	target "unknown_F[1..93]"; target_start 280; transcript_id "g7.t1"; gene_id "g7";
scaffold2442	AUGUSTUS	protein_match	69114	69272	5.25	-	0	target "unknown_E[1..53]"; target_start 215; transcript_id "g7.t1"; gene_id "g7";
scaffold2442	AUGUSTUS	protein_match	69345	69467	5.51	-	0	target "unknown_D[1..41]"; target_start 150; transcript_id "g7.t1"; gene_id "g7";
scaffold2442	AUGUSTUS	protein_match	69498	69710	6.17	-	0	target "unknown_B[1..71]"; target_start 69; transcript_id "g7.t1"; gene_id "g7";
scaffold2442	AUGUSTUS	protein_match	69810	69902	5.33	-	0	target "unknown_A[1..31]"; target_start 5; transcript_id "g7.t1"; gene_id "g7";
# coding sequence = [atggccaacaaggtttccaatttctcggatctgatccaacgtgtcactgcttcttgcttgctccacccactttcctcca
# acggccatatctctggtgctcgtgacgccgacgaatctgaagatgacaagtacactaccgaagacgaagaagaagaacactcaccttatgtggaaact
# ctggaaaaattccagaatttcgaggtaaaaaatgaggagataagaactgagaaagtaaatgaaatggaaatgcttttaggggaagtgtttgatgcagt
# gtcggcaatgaagaaggcttacgttagtctacaggaggcgcattgtccttgggatcaggataaaatgcgcgtggctgacgtggctgtgatatctgaac
# tgcgaaggcttggagtgttgagggaaagattccggcggaatgtcgtcgtcggtggaagtgcaagaggggactggagagtcggggcggcgacgctgaga
# gaagtggtggcgccgtatgagtcagccgtggaagaactgaagcaagaggtgaaggcaaaggatattgagatcgatgatttgaaggagaagctaaaaac
# ggcgacgttgcttagcagcaatagtggaaagaaaaacaagtcgaaacggagagttaactgcagcagtcaagctccagttaatatgtcgccggcacctg
# acctgttcgaatctacagtgagctcagtaaaagaagcctcaaaatccttcacgagtatgctcctctctttgatgcgctctgctcactgggacattgcg
# gcggcagtgagatccattgaagctgcttcatctaactccaccacaccaacggcggattcaattgtcggagccaaccatgcaaagtacgcactggaatc
# ttatgtgaaccgcaaaatgttccaaggattcgatcacgagacattctacatggacggaagcttgtcatcactcctccacccagaccagcaccgccggg
# agtgttatacacagtacagggacatgaaagccatggacccaatggaacttctgggaattctcccaacttgtagttttgggaacttctgtttcaagaag
# tatttggccatcgtgcacccgaaaatggaggagtctttgtttggtgatttggagcagaggcgtcaggtactggctgggaaccatccgaggagtcagtt
# ttacggagagtttcttgggctagcaaaggccgtttggctgctgcatttgctggccttctctttggatcctccgccaagtcactttgaggcaagcaatg
# gatcggagtttcaccccaagtacatggaaagtgtggtgaagtattccatttccatggggataggagggagaatgggtatgggtctagttgtcggattt
# ccagttagtcccgggtttaagcttggaaatggatcagttgttaaggctagggtttatttagtccccaaaaatgggttttaa]
# protein sequence = [MANKVSNFSDLIQRVTASCLLHPLSSNGHISGARDADESEDDKYTTEDEEEEHSPYVETLEKFQNFEVKNEEIRTEKV
# NEMEMLLGEVFDAVSAMKKAYVSLQEAHCPWDQDKMRVADVAVISELRRLGVLRERFRRNVVVGGSARGDWRVGAATLREVVAPYESAVEELKQEVKA
# KDIEIDDLKEKLKTATLLSSNSGKKNKSKRRVNCSSQAPVNMSPAPDLFESTVSSVKEASKSFTSMLLSLMRSAHWDIAAAVRSIEAASSNSTTPTAD
# SIVGANHAKYALESYVNRKMFQGFDHETFYMDGSLSSLLHPDQHRRECYTQYRDMKAMDPMELLGILPTCSFGNFCFKKYLAIVHPKMEESLFGDLEQ
# RRQVLAGNHPRSQFYGEFLGLAKAVWLLHLLAFSLDPPPSHFEASNGSEFHPKYMESVVKYSISMGIGGRMGMGLVVGFPVSPGFKLGNGSVVKARVY
# LVPKNGF]
# sequence of block unknown_I   459 [GNGSVVKARVYLVPKN] 475
# sequence of block unknown_H   441 [RMGMGLVVGFPVSPGFKL] 459
# sequence of block unknown_G   375 [VLAGNHPRSQFYGEFLGLAKAVWLLHLLAFSLDPPPSHFEASNGSEFHPKYMESVVKY] 433
# sequence of block unknown_F   280 [HAKYALESYVNRKMFQGFDHETFYMDGSLSSLLHPDQHRRECYTQYRDMKAMDPMELLGILPTCSFGNFCFKKYLAIVHPKMEESLFGDLEQR] 373
# sequence of block unknown_E   215 [VNMSPAPDLFESTVSSVKEASKSFTSMLLSLMRSAHWDIAAAVRSIEAASSNS] 268
# sequence of block unknown_D   150 [VGAATLREVVAPYESAVEELKQEVKAKDIEIDDLKEKLKTA] 191
# sequence of block unknown_B    69 [NEEIRTEKVNEMEMLLGEVFDAVSAMKKAYVSLQEAHCPWDQDKMRVADVAVISELRRLGVLRERFRRNVV] 140
# sequence of block unknown_A     5 [SNFSDLIQRVTASCLLHPLSSNGHISGARDA] 36
# end gene g7
###
# start gene g8
scaffold2442	AUGUSTUS	gene	74738	76296	0.12	+	.	g8
scaffold2442	AUGUSTUS	transcript	74738	76296	0.12	+	.	g8.t1
scaffold2442	AUGUSTUS	tss	74738	74738	.	+	.	transcript_id "g8.t1"; gene_id "g8";
scaffold2442	AUGUSTUS	exon	74738	76296	.	+	.	transcript_id "g8.t1"; gene_id "g8";
scaffold2442	AUGUSTUS	start_codon	74777	74779	.	+	0	transcript_id "g8.t1"; gene_id "g8";
scaffold2442	AUGUSTUS	CDS	74777	75730	0.95	+	0	transcript_id "g8.t1"; gene_id "g8";
scaffold2442	AUGUSTUS	stop_codon	75728	75730	.	+	0	transcript_id "g8.t1"; gene_id "g8";
scaffold2442	AUGUSTUS	tts	76296	76296	.	+	.	transcript_id "g8.t1"; gene_id "g8";
# coding sequence = [atgaacctttcaacaattcgaacaatggctgctctttccccaaggtctcattctcataactcttatcgtacccgttgtg
# ttagttttcctgctagatcacaccccagcacaatcaagattgagcaagttctgaacaaaatcaaaacttgggaatcatcttctcctttatctccaaaa
# gcagaagaaaaaacccaaaatgccctgtcaagcggccttgtagaattgtacgagtgtatagaggaactccttgcgttgccaatgactcagagggcgct
# tctccagcatcaagatgacaattttgtgaaggaattgctggaaagatcagtgagattcatagatatctgtagcaatacaagggataccgttatgtgtt
# tgaaagaaagcgtgagagaacttcaatccgcgcttcgaagaagcaaagcaggagatgatttattgactattgagggtagtgtaaatgcttatatttct
# tcaagaaaaaacgctcaaaaggaaattgaaaaatcccttactatactgaaacagatacataacaccccatcagccacaatgaaagactctcagctctc
# tgctataataagagttcttgaagatgccagtttcacaactatttctactttccagtcattgctaatgtttctttctgtgccagcctcgaaaccaaagt
# ccaataaatggtcattggtttcgaagctagtacataaaggggttgtaggcagcgaagggcaaagggaaaagctaactgagttggagaaagttgacact
# gcactcaacagcttgctggatcatgtttctggacatgaagaggaagtggaaagttttgaattcgcacaaaagaatctggagaatttggagaacagcat
# tgaggatcttgaaaatggattggagatgttgttcaagcttttgatccggacaagggtgtcacttctcaacatactttctctcattagataa]
# protein sequence = [MNLSTIRTMAALSPRSHSHNSYRTRCVSFPARSHPSTIKIEQVLNKIKTWESSSPLSPKAEEKTQNALSSGLVELYEC
# IEELLALPMTQRALLQHQDDNFVKELLERSVRFIDICSNTRDTVMCLKESVRELQSALRRSKAGDDLLTIEGSVNAYISSRKNAQKEIEKSLTILKQI
# HNTPSATMKDSQLSAIIRVLEDASFTTISTFQSLLMFLSVPASKPKSNKWSLVSKLVHKGVVGSEGQREKLTELEKVDTALNSLLDHVSGHEEEVESF
# EFAQKNLENLENSIEDLENGLEMLFKLLIRTRVSLLNILSLIR]
# end gene g8
###
# start gene g9
scaffold2442	AUGUSTUS	gene	78488	82360	0.03	+	.	g9
scaffold2442	AUGUSTUS	transcript	78488	82360	0.03	+	.	g9.t1
scaffold2442	AUGUSTUS	tss	78488	78488	.	+	.	transcript_id "g9.t1"; gene_id "g9";
scaffold2442	AUGUSTUS	exon	78488	78809	.	+	.	transcript_id "g9.t1"; gene_id "g9";
scaffold2442	AUGUSTUS	start_codon	78718	78720	.	+	0	transcript_id "g9.t1"; gene_id "g9";
scaffold2442	AUGUSTUS	intron	78810	78889	1	+	.	transcript_id "g9.t1"; gene_id "g9";
scaffold2442	AUGUSTUS	intron	79023	80118	0.75	+	.	transcript_id "g9.t1"; gene_id "g9";
scaffold2442	AUGUSTUS	intron	80223	80311	0.98	+	.	transcript_id "g9.t1"; gene_id "g9";
scaffold2442	AUGUSTUS	intron	80484	80592	1	+	.	transcript_id "g9.t1"; gene_id "g9";
scaffold2442	AUGUSTUS	intron	80734	80824	1	+	.	transcript_id "g9.t1"; gene_id "g9";
scaffold2442	AUGUSTUS	intron	80911	81010	1	+	.	transcript_id "g9.t1"; gene_id "g9";
scaffold2442	AUGUSTUS	CDS	78718	78809	1	+	0	transcript_id "g9.t1"; gene_id "g9";
scaffold2442	AUGUSTUS	CDS	78890	79022	1	+	1	transcript_id "g9.t1"; gene_id "g9";
scaffold2442	AUGUSTUS	exon	78890	79022	.	+	.	transcript_id "g9.t1"; gene_id "g9";
scaffold2442	AUGUSTUS	CDS	80119	80222	0.98	+	0	transcript_id "g9.t1"; gene_id "g9";
scaffold2442	AUGUSTUS	exon	80119	80222	.	+	.	transcript_id "g9.t1"; gene_id "g9";
scaffold2442	AUGUSTUS	CDS	80312	80483	1	+	1	transcript_id "g9.t1"; gene_id "g9";
scaffold2442	AUGUSTUS	exon	80312	80483	.	+	.	transcript_id "g9.t1"; gene_id "g9";
scaffold2442	AUGUSTUS	CDS	80593	80733	1	+	0	transcript_id "g9.t1"; gene_id "g9";
scaffold2442	AUGUSTUS	exon	80593	80733	.	+	.	transcript_id "g9.t1"; gene_id "g9";
scaffold2442	AUGUSTUS	CDS	80825	80910	1	+	0	transcript_id "g9.t1"; gene_id "g9";
scaffold2442	AUGUSTUS	exon	80825	80910	.	+	.	transcript_id "g9.t1"; gene_id "g9";
scaffold2442	AUGUSTUS	CDS	81011	81752	0.99	+	1	transcript_id "g9.t1"; gene_id "g9";
scaffold2442	AUGUSTUS	exon	81011	82360	.	+	.	transcript_id "g9.t1"; gene_id "g9";
scaffold2442	AUGUSTUS	stop_codon	81750	81752	.	+	0	transcript_id "g9.t1"; gene_id "g9";
scaffold2442	AUGUSTUS	tts	82360	82360	.	+	.	transcript_id "g9.t1"; gene_id "g9";
# coding sequence = [atgacagtagcaaacgctgccaccaagcactgcaagaaggccatgaagatgggtctttctctcttctgcagaaccttca
# attcttctaaatgcaagacaatggcaaaaatgacggtggcgaggataaaattgctgagaaacaagagggaggtggttgtgcggcaaatgaggagagac
# attgctatgcttcttgaatcccatcaggatgccactgctcgtattcgggtcgaacatgtaataagagaacaaaatatattgcaagcaaatgagatcct
# cgagctcttctgtgaacttattgtggctagactaacaattattgcaaagcaaaagcaatgtccagctgatttgaaagaggggatatcaagtttgattt
# ttgctgccccaaggtgctcagatattccagaattgatgggaatcaaagatgtttttgagaagaaatatggaaaagattttgtttcagcagcgactgac
# ctgcgacccaatgctggtgtaaaccggacgctcatcgaaaagctctctgtgaaaactccaagtggtgaagtcaaactaaaaatcatgaaagaaatagc
# caaagaataccaggttgaatgggacaccgcagattcagagatggagcttctcaagccaccagaagagcgtatagaaggaccaaatggctttgtaagtg
# ccactagcttacccctgaagccagcaccaaagcaacatactgagcctaacaacctccgaagctcttcagatgacggagaatcggaagttgccaaattt
# gatgacccagcttcagctgctaaagcagctgctgaatctgccaagcaagcaattgcagctgctgaagcagctgcatatctagccagtaaagacgcaaa
# agcatcttctgctggttgtcactactctccgaagaatgcaactgctgacgatatccctttcatttctggtgctcaggctcccaagttctcgcaaaatg
# aagtggcaccaccttctcagtccatagttgatctttatgatatgcactggagtagtaagaacatcaggaattccgaaaattctcatagttctgctggt
# gaagagatgccattagatatgaaaagatcacagaagtttgacaggagacatagctataatgttccatcctcaaatcgtaatgttcagtatgatgattc
# agactgtgacgaggaaatcgagatggaagatccgccgagtgggacatataaacccagcccaccaactgatattgatggtgggaagttctacagaaggc
# acagctacaatgttccatcagcacattcaggtgtcaagtttgatgaatcagatggtgaagaagagatgggaactcacgaattcagtagaggaaccaat
# cgagcccctaaccgtcctgcacctcatgtgcctcgggttcatcctaatttacctgactatgacaaacttactgctcgcttcgagtctctcaagtccca
# gaaatctcgtcgtacctag]
# protein sequence = [MTVANAATKHCKKAMKMGLSLFCRTFNSSKCKTMAKMTVARIKLLRNKREVVVRQMRRDIAMLLESHQDATARIRVEH
# VIREQNILQANEILELFCELIVARLTIIAKQKQCPADLKEGISSLIFAAPRCSDIPELMGIKDVFEKKYGKDFVSAATDLRPNAGVNRTLIEKLSVKT
# PSGEVKLKIMKEIAKEYQVEWDTADSEMELLKPPEERIEGPNGFVSATSLPLKPAPKQHTEPNNLRSSSDDGESEVAKFDDPASAAKAAAESAKQAIA
# AAEAAAYLASKDAKASSAGCHYSPKNATADDIPFISGAQAPKFSQNEVAPPSQSIVDLYDMHWSSKNIRNSENSHSSAGEEMPLDMKRSQKFDRRHSY
# NVPSSNRNVQYDDSDCDEEIEMEDPPSGTYKPSPPTDIDGGKFYRRHSYNVPSAHSGVKFDESDGEEEMGTHEFSRGTNRAPNRPAPHVPRVHPNLPD
# YDKLTARFESLKSQKSRRT]
# end gene g9
###
# start gene g10
scaffold2442	AUGUSTUS	gene	82878	88176	0.01	+	.	g10
scaffold2442	AUGUSTUS	transcript	82878	88176	0.01	+	.	g10.t1
scaffold2442	AUGUSTUS	tss	82878	82878	.	+	.	transcript_id "g10.t1"; gene_id "g10";
scaffold2442	AUGUSTUS	exon	82878	83043	.	+	.	transcript_id "g10.t1"; gene_id "g10";
scaffold2442	AUGUSTUS	exon	83665	83870	.	+	.	transcript_id "g10.t1"; gene_id "g10";
scaffold2442	AUGUSTUS	start_codon	83855	83857	.	+	0	transcript_id "g10.t1"; gene_id "g10";
scaffold2442	AUGUSTUS	intron	83871	84009	0.33	+	.	transcript_id "g10.t1"; gene_id "g10";
scaffold2442	AUGUSTUS	intron	84228	84300	0.35	+	.	transcript_id "g10.t1"; gene_id "g10";
scaffold2442	AUGUSTUS	intron	84548	84649	0.96	+	.	transcript_id "g10.t1"; gene_id "g10";
scaffold2442	AUGUSTUS	intron	85984	86074	0.9	+	.	transcript_id "g10.t1"; gene_id "g10";
scaffold2442	AUGUSTUS	intron	86393	86506	0.95	+	.	transcript_id "g10.t1"; gene_id "g10";
scaffold2442	AUGUSTUS	intron	86549	87180	0.59	+	.	transcript_id "g10.t1"; gene_id "g10";
scaffold2442	AUGUSTUS	intron	87306	87434	0.99	+	.	transcript_id "g10.t1"; gene_id "g10";
scaffold2442	AUGUSTUS	intron	87583	88176	0.19	+	.	transcript_id "g10.t1"; gene_id "g10";
scaffold2442	AUGUSTUS	CDS	83855	83870	0.38	+	0	transcript_id "g10.t1"; gene_id "g10";
scaffold2442	AUGUSTUS	CDS	84010	84227	0.23	+	2	transcript_id "g10.t1"; gene_id "g10";
scaffold2442	AUGUSTUS	exon	84010	84227	.	+	.	transcript_id "g10.t1"; gene_id "g10";
scaffold2442	AUGUSTUS	CDS	84301	84547	0.49	+	0	transcript_id "g10.t1"; gene_id "g10";
scaffold2442	AUGUSTUS	exon	84301	84547	.	+	.	transcript_id "g10.t1"; gene_id "g10";
scaffold2442	AUGUSTUS	CDS	84650	85983	0.86	+	2	transcript_id "g10.t1"; gene_id "g10";
scaffold2442	AUGUSTUS	exon	84650	85983	.	+	.	transcript_id "g10.t1"; gene_id "g10";
scaffold2442	AUGUSTUS	CDS	86075	86392	0.97	+	0	transcript_id "g10.t1"; gene_id "g10";
scaffold2442	AUGUSTUS	exon	86075	86392	.	+	.	transcript_id "g10.t1"; gene_id "g10";
scaffold2442	AUGUSTUS	CDS	86507	86548	0.95	+	0	transcript_id "g10.t1"; gene_id "g10";
scaffold2442	AUGUSTUS	exon	86507	86548	.	+	.	transcript_id "g10.t1"; gene_id "g10";
scaffold2442	AUGUSTUS	CDS	87181	87305	0.99	+	0	transcript_id "g10.t1"; gene_id "g10";
scaffold2442	AUGUSTUS	exon	87181	87305	.	+	.	transcript_id "g10.t1"; gene_id "g10";
scaffold2442	AUGUSTUS	CDS	87435	87582	0.84	+	1	transcript_id "g10.t1"; gene_id "g10";
scaffold2442	AUGUSTUS	exon	87435	87582	.	+	.	transcript_id "g10.t1"; gene_id "g10";
# coding sequence = [atgggagacgtcaaagagtttgatatcaaatctacaattcttagtttagctgatattggatccccatattatattgcac
# acactcaagatgcccagtcctgggcatgcgaggggagggagggggtgttagattttccccatcggatttggatgaggtacttgatctccttatatggt
# tttagacaaggatcacctcaagagctagctatgttaagctcaaggtttatatcttctatactgcattcaagacatttgagctgcaactcttctgtgaa
# gggagatatgtggacttcatctgttgctttatgcaaagctaggcatgatgtctccgtgttagtaccttctaaacaaagaggaaaacttttcccaagga
# acttatggattaaatctcatacaaggatgcctttgggcagcatgtttggatcctggcttgtagaaaggtctatacctatccatctattcgtttcagct
# cgctctagagatgggaatgttactgtgaaatgcttgaacagcaattcttccatcctaaagcaggtctttagtgattttatagatgaggatagtttttt
# ctcagatgagattgatacaacttcagactgtggcaaaagtatttcaactgaacctttgaccattgaagagccatggctatgcgattcttccttgcttc
# ttcatcatttggcagagtctgatgcttctggtgatgtcatttgtgacaacaagattgttgagggtcttgactgtgaaaatttagaatcaggattcgta
# aatcagtccacacttagtgagactttatggtccaagtatgaggtcaattctaacgatgcttcgtcaggaaccttgtgcgcaacatatgcccatgtaga
# ggagccctggctattgcaagcatgtatgttatctcctagttttgatgctgagatggctcctgatgactgtgaagttgaacagtcagataataaggatg
# aagctcaacctccatttagcgatcaactcgaacagttagctcaaccttcatctagcaatcaacatgaacaaatacctgagaagctgttggatgttgat
# caatgtgatgctatatccaaggaagactctttcacaacaattattctgattaactcttcggtttgtactgtgcaaagaattgctgttttagaaaatga
# gaaactggttgaactactgctggaaccagtgaaaaataacgtgcagtgcgatagtgtttatctaggagtagttacaaaattagctccacacatgggtg
# gtgcatttgtaaatattggcacttcaagaccctcctttatggatataaaacccaacagagaaccatttgttttccctccattttgtcatgattcaagg
# gaaaaggtaattaatggtgcttctgttgacatgcttgaagagaacctaggtcttcctagaaataaatccactttagaagaagtggatgcggatgagat
# tgatgatgctgatatagaggatgaatccatggaatacatggacagtgagtttggggaccatgaaagtggtgatgcttgtgatattttagaagtccttg
# cagaaaattgtaatggtagtgtaactgagcatgggcttgaaactcattcagagaaatatccagaagaatccagtggaattgggtaccgagggcagaat
# ccaactattgaacgtgctatgaatggtaagaaaatttcacaaagagatgaaagcaagtgggtccaggtccgaaaaggcactaaaataattgtgcaagt
# tgttaaagaaggattgggtacgaagggcccaacactgactgcttatccgaaattaaggagcagattctgggttttagctcctcgcggcaacacgatag
# gtatttcaaagaagattgctggtgttgaacgcacacgtttaagggtcattgcaaaaactttacagcctcaaggatatggtcttacagtaaggacagtt
# gcagctggtcattcactaaatgaattgcagaaggacttggaagggttgctttcaacttggaaaagtataattgagcatgcaaagtctgcagctcttgc
# cgcagatgaaggtgttgatggagcagttcctgtcatgcttcaccaggcaatgggccaaacactttctgttgttcaagattattttagcgataaggtga
# atagtttggtggttgattctccaaggacatatcatgaggttacaaactatcttcaagaaatggcacctaatctttgtgaaagagttgagttgcatggt
# acaagaactcccctgtttgatgaatacaacattgaggaagaaataaacaacattctcagcaaaagggttccccttgataatggaggttatttagtgat
# cgaacagacagaggctttagtctccatcgatgtaaatggtggacattgtgtgcttggtcaagggacttcacaagagatggctattctcaacgttaacc
# tcgcagctgctagacag]
# protein sequence = [MGDVKEFDIKSTILSLADIGSPYYIAHTQDAQSWACEGREGVLDFPHRIWMRYLISLYGFRQGSPQELAMLSSRFISS
# ILHSRHLSCNSSVKGDMWTSSVALCKARHDVSVLVPSKQRGKLFPRNLWIKSHTRMPLGSMFGSWLVERSIPIHLFVSARSRDGNVTVKCLNSNSSIL
# KQVFSDFIDEDSFFSDEIDTTSDCGKSISTEPLTIEEPWLCDSSLLLHHLAESDASGDVICDNKIVEGLDCENLESGFVNQSTLSETLWSKYEVNSND
# ASSGTLCATYAHVEEPWLLQACMLSPSFDAEMAPDDCEVEQSDNKDEAQPPFSDQLEQLAQPSSSNQHEQIPEKLLDVDQCDAISKEDSFTTIILINS
# SVCTVQRIAVLENEKLVELLLEPVKNNVQCDSVYLGVVTKLAPHMGGAFVNIGTSRPSFMDIKPNREPFVFPPFCHDSREKVINGASVDMLEENLGLP
# RNKSTLEEVDADEIDDADIEDESMEYMDSEFGDHESGDACDILEVLAENCNGSVTEHGLETHSEKYPEESSGIGYRGQNPTIERAMNGKKISQRDESK
# WVQVRKGTKIIVQVVKEGLGTKGPTLTAYPKLRSRFWVLAPRGNTIGISKKIAGVERTRLRVIAKTLQPQGYGLTVRTVAAGHSLNELQKDLEGLLST
# WKSIIEHAKSAALAADEGVDGAVPVMLHQAMGQTLSVVQDYFSDKVNSLVVDSPRTYHEVTNYLQEMAPNLCERVELHGTRTPLFDEYNIEEEINNIL
# SKRVPLDNGGYLVIEQTEALVSIDVNGGHCVLGQGTSQEMAILNVNLAAARQ]
# end gene g10
###
# command line:
# augustus --codingseq=1 --proteinprofile=/home/pgsb/tetiana.nosenko/lineages/embryophyta_odb9/prfl/EOG09360AKC.prfl --predictionStart=50213 --predictionEnd=88176 --species=arabidopsis ./tmp/scaffold2442Schil_BUSCO_geno_206160443_.temp
```
