## Supplementary material for "The *de novo* reference genome and transcriptome assemblies of the wild tomato species *Solanum chilense*": EOG09360AKC.out.2

```
# Please cite: Mario Stanke, Mark Diekhans, Robert Baertsch, David Haussler (2008),
# Using native and syntenically mapped cDNA alignments to improve de novo gene finding
# Bioinformatics 24: 637-644, doi 10.1093/bioinformatics/btn013
# No extrinsic information on sequences given.
# Using protein profile unknown
# --[5..91]--> unknown_A (31) <--[30..75]--> unknown_B (71) <--[7..16]--> unknown_D (41) <--[14..28]--> unknown_E (53) <--[2..20]--> unknown_F (93) <--[0..2]--> unknown_G (58) <--[2..8]--> unknown_H (18) <--[0..3]--> unknown_I (16) <--[0..9]--
# arabidopsis version. Using default transition matrix.
# We have hints for 0 sequences and for 0 of the sequences in the input set.
#
# ----- prediction on sequence number 1 (length = 37697, name = scaffold2783) -----
#
# Constraints/Hints:
# (none)
# Predicted genes for sequence number 1 on both strands
# start gene g1
scaffold2783	AUGUSTUS	gene	58572	65602	0.01	+	.	g1
scaffold2783	AUGUSTUS	transcript	58572	65602	0.01	+	.	g1.t1
scaffold2783	AUGUSTUS	tss	58572	58572	.	+	.	transcript_id "g1.t1"; gene_id "g1";
scaffold2783	AUGUSTUS	exon	58572	60183	.	+	.	transcript_id "g1.t1"; gene_id "g1";
scaffold2783	AUGUSTUS	start_codon	58732	58734	.	+	0	transcript_id "g1.t1"; gene_id "g1";
scaffold2783	AUGUSTUS	intron	60184	60570	0.99	+	.	transcript_id "g1.t1"; gene_id "g1";
scaffold2783	AUGUSTUS	intron	60761	62241	0.86	+	.	transcript_id "g1.t1"; gene_id "g1";
scaffold2783	AUGUSTUS	CDS	58732	60183	0.95	+	0	transcript_id "g1.t1"; gene_id "g1";
scaffold2783	AUGUSTUS	CDS	60571	60760	0.9	+	0	transcript_id "g1.t1"; gene_id "g1";
scaffold2783	AUGUSTUS	exon	60571	60760	.	+	.	transcript_id "g1.t1"; gene_id "g1";
scaffold2783	AUGUSTUS	CDS	62242	62369	0.96	+	2	transcript_id "g1.t1"; gene_id "g1";
scaffold2783	AUGUSTUS	exon	62242	62386	.	+	.	transcript_id "g1.t1"; gene_id "g1";
scaffold2783	AUGUSTUS	stop_codon	62367	62369	.	+	0	transcript_id "g1.t1"; gene_id "g1";
scaffold2783	AUGUSTUS	exon	65211	65602	.	+	.	transcript_id "g1.t1"; gene_id "g1";
scaffold2783	AUGUSTUS	tts	65602	65602	.	+	.	transcript_id "g1.t1"; gene_id "g1";
# coding sequence = [atgtccacttcatcatcacaaacaactcatcatcaacaagaagaagatgaaggaaaacaagcttcattagcccaagtct
# tgaagtaccataaagaaacgaaacattccttcaccaactacgctcgtggccctcgtggtcttgattgggcaaatcagcccaacccttttcgccgctat
# gtttcttctccacttatccctctgttacaccctccatattctgatgaatctcctctttactcgtcactattcaagactctcccttttcccaaacccct
# ttcggattccacaatttctcagcttttctatgattctttagccttatcagcttggaaatcgactgggttttcaacttggtcccttcgtgtaaacccta
# gtagcgggaatctccatccaactgaagcgtatattatttgtccacctgttgaatcagtgtcagacaaaggtttcgtggctcattatgcgccaaaagaa
# cattctttggaaattagagcccaattctcatctaggattttcacaagattcttccctgaaaattctttcgttattgggttatcttctattttttggag
# ggaagcttggaaatatggtgaaagggcatttaggtattgtaatcatgacgtgggtcatgctattgctgctgtttcaatggcagcagcagggcttggat
# gggatgtgaaagttctagatggattaggttacgaggagttagagaagttaacgggcgttgaaaatttccccaagtttaaaatgccatctcggcccgtg
# aaagggtcaatgcctgagattgagtttgagcatccagattgtgttcttttggttttccctagtggtttgagtgaatttgaagtggattataaggagtt
# aagttgcgctatttcggagttttcaggtttggattggaagggcaagcctaatgtgcttagtaaggagcacatttgttgggatattatatatagaacag
# ctgaagcaacaaaaaagccattaacaatgtctaatttatcagtagttgatccatttcagagtagtggaacatttagtgaaagctcttataaggatcta
# agtttaagggaactagttagaaagcgtaggagcgcagttgatatggatggttctaccgtgatgtccaaagaaacattttatcagatattattgcattg
# tatgccatctggttcacacggtggaaagaaacatgttaggcaactcacattgccatttagatcacttgcttgggatagtgaagtccatgctgctctgt
# ttgttcatagagttgttggcttgccaaaaggactatattttttggtgagaaatgagaaccatctggatgatcttaagaaagatactagagctgagttt
# aaatgggtgaaaccagatggttgtccggatgatcttcctttatatgagcttgcaagtggagactgcagggagctttcaaaacgattgtcatgccatca
# ggacattgctagtgatggctgcttcagcttgggcatgattgcgcatttcgagcccactttgcgtaacaagggttcctggatgtacccacggctatttt
# gggagacaggagtgctcggacaagttttgtatcttgaatcacatgctgttggcatctctgctaccgggattggttgtttctttgatgatcctgtacat
# gaggttcttgggctgaaaggatcaaagtttcagagcctctatcattttacagttggaggtccagttgttgacaagaggataatgagtctgcctgcata
# cccaggcccaagcgatgatgcatga]
# protein sequence = [MSTSSSQTTHHQQEEDEGKQASLAQVLKYHKETKHSFTNYARGPRGLDWANQPNPFRRYVSSPLIPLLHPPYSDESPL
# YSSLFKTLPFPKPLSDSTISQLFYDSLALSAWKSTGFSTWSLRVNPSSGNLHPTEAYIICPPVESVSDKGFVAHYAPKEHSLEIRAQFSSRIFTRFFP
# ENSFVIGLSSIFWREAWKYGERAFRYCNHDVGHAIAAVSMAAAGLGWDVKVLDGLGYEELEKLTGVENFPKFKMPSRPVKGSMPEIEFEHPDCVLLVF
# PSGLSEFEVDYKELSCAISEFSGLDWKGKPNVLSKEHICWDIIYRTAEATKKPLTMSNLSVVDPFQSSGTFSESSYKDLSLRELVRKRRSAVDMDGST
# VMSKETFYQILLHCMPSGSHGGKKHVRQLTLPFRSLAWDSEVHAALFVHRVVGLPKGLYFLVRNENHLDDLKKDTRAEFKWVKPDGCPDDLPLYELAS
# GDCRELSKRLSCHQDIASDGCFSLGMIAHFEPTLRNKGSWMYPRLFWETGVLGQVLYLESHAVGISATGIGCFFDDPVHEVLGLKGSKFQSLYHFTVG
# GPVVDKRIMSLPAYPGPSDDA]
# end gene g1
###
# start gene g2
scaffold2783	AUGUSTUS	gene	69562	74064	0.06	+	.	g2
scaffold2783	AUGUSTUS	transcript	69562	74064	0.06	+	.	g2.t1
scaffold2783	AUGUSTUS	tss	69562	69562	.	+	.	transcript_id "g2.t1"; gene_id "g2";
scaffold2783	AUGUSTUS	exon	69562	69697	.	+	.	transcript_id "g2.t1"; gene_id "g2";
scaffold2783	AUGUSTUS	exon	72309	74064	.	+	.	transcript_id "g2.t1"; gene_id "g2";
scaffold2783	AUGUSTUS	start_codon	72372	72374	.	+	0	transcript_id "g2.t1"; gene_id "g2";
scaffold2783	AUGUSTUS	CDS	72372	73637	0.98	+	0	transcript_id "g2.t1"; gene_id "g2";
scaffold2783	AUGUSTUS	stop_codon	73635	73637	.	+	0	transcript_id "g2.t1"; gene_id "g2";
scaffold2783	AUGUSTUS	tts	74064	74064	.	+	.	transcript_id "g2.t1"; gene_id "g2";
# coding sequence = [atgcaacccagtggtgcaaaagatacacaactccgtgagagcaacagccagaaggtccatccacaacctatggaggaag
# ccgcaaaccaaaatcctgaagcagttgaagctgtggtatctaggatttttacaaatatctcttccctgaaatctgcctacattcaactccaatctgct
# catactccttatgaccctgacaaaatccaagctgccgataaacttgtaatttcagagctgaagaatctctctgaactgaagcacttctacagggagca
# taatcccaaacctgtgtgtgtttcacctcaggattctcgcttggctgcagagatccaagaacagcagagtttgttgaaaacatatgaagttatggtga
# agaagtttcaatctgagattcagaacaaagattctgagattcttcagctgcagcagcagatactagaggccagtcagaagcggattaaattggagaaa
# aaccttaagctcaggggcttgtcagcgaaagaatcggagaatgcagttaacgaggatgggcatttctctgtggacctaactcctgagcttttcaggtc
# agccgtggaaggtgcttatagggccattcacgacttctctaagccactgatcatcatgatgaaagctgctggttgggatcttgatgctgcagcaaact
# ccatagagccagatctagtttatgcaaagagagctcacaagaaatatgcatttgaatcacatatctgccaaagaatgttcgctgaatttcagaatgag
# ttcttctctgtgaaatatgagaattcagctgtccccaatgacagtttttaccaccagtatcttgcattacgggaatcagatccactggatgttgtagt
# ccagaatcccaagtccctttatgggaacttttgccggaagaaatatttggaggtggttcattcgaagatggagtctgcattttttggcaacctggatc
# agcgaaactatattatgagtggtggacacccaagaacagctttctatcaggcctttctgaaactaaccaagtcaatttggcttttgcataggttggca
# tattcatttgatcctccagtcagggttttccaagtccagaggggaaccgacttctcagaggtttatatggaaagtgttctggaaaatttcactgtaga
# cgaaaacgataagcctaaggttggtctaatggtaatgcctggtttctatgttgggggcagtgcgatcaagtgccaagtctaccttactggcgtgaagg
# ttaccgaatga]
# protein sequence = [MQPSGAKDTQLRESNSQKVHPQPMEEAANQNPEAVEAVVSRIFTNISSLKSAYIQLQSAHTPYDPDKIQAADKLVISE
# LKNLSELKHFYREHNPKPVCVSPQDSRLAAEIQEQQSLLKTYEVMVKKFQSEIQNKDSEILQLQQQILEASQKRIKLEKNLKLRGLSAKESENAVNED
# GHFSVDLTPELFRSAVEGAYRAIHDFSKPLIIMMKAAGWDLDAAANSIEPDLVYAKRAHKKYAFESHICQRMFAEFQNEFFSVKYENSAVPNDSFYHQ
# YLALRESDPLDVVVQNPKSLYGNFCRKKYLEVVHSKMESAFFGNLDQRNYIMSGGHPRTAFYQAFLKLTKSIWLLHRLAYSFDPPVRVFQVQRGTDFS
# EVYMESVLENFTVDENDKPKVGLMVMPGFYVGGSAIKCQVYLTGVKVTE]
# end gene g2
###
# start gene g3
scaffold2783	AUGUSTUS	gene	74692	75208	0.2	+	.	g3
scaffold2783	AUGUSTUS	transcript	74692	75208	0.2	+	.	g3.t1
scaffold2783	AUGUSTUS	tss	74692	74692	.	+	.	transcript_id "g3.t1"; gene_id "g3";
scaffold2783	AUGUSTUS	exon	74692	74844	.	+	.	transcript_id "g3.t1"; gene_id "g3";
scaffold2783	AUGUSTUS	start_codon	74757	74759	.	+	0	transcript_id "g3.t1"; gene_id "g3";
scaffold2783	AUGUSTUS	intron	74845	74930	0.63	+	.	transcript_id "g3.t1"; gene_id "g3";
scaffold2783	AUGUSTUS	CDS	74757	74844	0.6	+	0	transcript_id "g3.t1"; gene_id "g3";
scaffold2783	AUGUSTUS	CDS	74931	74950	0.63	+	2	transcript_id "g3.t1"; gene_id "g3";
scaffold2783	AUGUSTUS	exon	74931	75208	.	+	.	transcript_id "g3.t1"; gene_id "g3";
scaffold2783	AUGUSTUS	stop_codon	74948	74950	.	+	0	transcript_id "g3.t1"; gene_id "g3";
scaffold2783	AUGUSTUS	tts	75208	75208	.	+	.	transcript_id "g3.t1"; gene_id "g3";
# coding sequence = [atgacaccgctagcaacatcgacgacagtgctgctaacagttcaattaattcttcggtggatgaagtgttgttgcctcc
# agcactcaggttacgaagccggtatttga]
# protein sequence = [MTPLATSTTVLLTVQLILRWMKCCCLQHSGYEAGI]
# end gene g3
###
# start gene g4
scaffold2783	AUGUSTUS	gene	83402	84280	0.84	+	.	g4
scaffold2783	AUGUSTUS	transcript	83402	84280	0.84	+	.	g4.t1
scaffold2783	AUGUSTUS	tss	83402	83402	.	+	.	transcript_id "g4.t1"; gene_id "g4";
scaffold2783	AUGUSTUS	exon	83402	84280	.	+	.	transcript_id "g4.t1"; gene_id "g4";
scaffold2783	AUGUSTUS	start_codon	83507	83509	.	+	0	transcript_id "g4.t1"; gene_id "g4";
scaffold2783	AUGUSTUS	CDS	83507	84151	0.99	+	0	transcript_id "g4.t1"; gene_id "g4";
scaffold2783	AUGUSTUS	stop_codon	84149	84151	.	+	0	transcript_id "g4.t1"; gene_id "g4";
scaffold2783	AUGUSTUS	tts	84280	84280	.	+	.	transcript_id "g4.t1"; gene_id "g4";
# coding sequence = [atggagaaaattaccctttccctatttttttttctcttcaatatatttatttttacctttgttgcaacagttgagggcg
# ctagcgcacaacctcgtgccaacaaatttgtggagttacagtgcaggcgcacacgttacccaaagttgtgcgcggaatctttgtcaaactatatcact
# actgcatctgaacctcaaaagctagctcatgcagcattgaaagtgagtttactgaaagctatctacacgagaacctacgtgaagaacgtatgcaaaca
# actcgaaaaaactaaggctaaagattatcaagtggtgaaagattgtttagatcaaatctcaaatggagttaacttgcttttcaactcagtcgaagagc
# tacaacatttgaatttagacaaggaaagtgagtttgtatggcatagaagtaatgttcaaacttggcttagcacagtgttaacggatgcttttacttgc
# atggatgggatgtctagttacaaatttggtggttataaagtaaaggctacaattaaggctaaagttctaaatgttgcacaagttactagcaatgcttt
# agctttgttcaatggatatgctgttaggcataaggcttctcatcactcaaactctggcaaaattaacaagcactag]
# protein sequence = [MEKITLSLFFFLFNIFIFTFVATVEGASAQPRANKFVELQCRRTRYPKLCAESLSNYITTASEPQKLAHAALKVSLLK
# AIYTRTYVKNVCKQLEKTKAKDYQVVKDCLDQISNGVNLLFNSVEELQHLNLDKESEFVWHRSNVQTWLSTVLTDAFTCMDGMSSYKFGGYKVKATIK
# AKVLNVAQVTSNALALFNGYAVRHKASHHSNSGKINKH]
# end gene g4
###
# command line:
# augustus --codingseq=1 --proteinprofile=/home/pgsb/tetiana.nosenko/lineages/embryophyta_odb9/prfl/EOG09360AKC.prfl --predictionStart=54197 --predictionEnd=91893 --species=arabidopsis ./tmp/scaffold2783Schil_BUSCO_geno_206160443_.temp
```
