## Supplementary material for "The *de novo* reference genome and transcriptome assemblies of the wild tomato species *Solanum chilense*": EOG09360AKC.out.3

```
# Please cite: Mario Stanke, Mark Diekhans, Robert Baertsch, David Haussler (2008),
# Using native and syntenically mapped cDNA alignments to improve de novo gene finding
# Bioinformatics 24: 637-644, doi 10.1093/bioinformatics/btn013
# No extrinsic information on sequences given.
# Using protein profile unknown
# --[5..91]--> unknown_A (31) <--[30..75]--> unknown_B (71) <--[7..16]--> unknown_D (41) <--[14..28]--> unknown_E (53) <--[2..20]--> unknown_F (93) <--[0..2]--> unknown_G (58) <--[2..8]--> unknown_H (18) <--[0..3]--> unknown_I (16) <--[0..9]--
# arabidopsis version. Using default transition matrix.
# We have hints for 0 sequences and for 0 of the sequences in the input set.
#
# ----- prediction on sequence number 1 (length = 25223, name = scaffold2413) -----
#
# Constraints/Hints:
# (none)
# Predicted genes for sequence number 1 on both strands
# start gene g1
scaffold2413	AUGUSTUS	gene	52848	59737	0.01	-	.	g1
scaffold2413	AUGUSTUS	transcript	52848	59737	0.01	-	.	g1.t1
scaffold2413	AUGUSTUS	tts	52848	52848	.	-	.	transcript_id "g1.t1"; gene_id "g1";
scaffold2413	AUGUSTUS	exon	52848	53969	.	-	.	transcript_id "g1.t1"; gene_id "g1";
scaffold2413	AUGUSTUS	stop_codon	53310	53312	.	-	0	transcript_id "g1.t1"; gene_id "g1";
scaffold2413	AUGUSTUS	intron	53970	54401	0.55	-	.	transcript_id "g1.t1"; gene_id "g1";
scaffold2413	AUGUSTUS	intron	54479	55297	0.93	-	.	transcript_id "g1.t1"; gene_id "g1";
scaffold2413	AUGUSTUS	intron	55508	55687	1	-	.	transcript_id "g1.t1"; gene_id "g1";
scaffold2413	AUGUSTUS	intron	55859	55978	1	-	.	transcript_id "g1.t1"; gene_id "g1";
scaffold2413	AUGUSTUS	intron	56147	56262	1	-	.	transcript_id "g1.t1"; gene_id "g1";
scaffold2413	AUGUSTUS	intron	56332	56433	0.93	-	.	transcript_id "g1.t1"; gene_id "g1";
scaffold2413	AUGUSTUS	intron	56486	56594	0.97	-	.	transcript_id "g1.t1"; gene_id "g1";
scaffold2413	AUGUSTUS	CDS	53310	53969	0.48	-	0	transcript_id "g1.t1"; gene_id "g1";
scaffold2413	AUGUSTUS	CDS	54402	54478	0.91	-	2	transcript_id "g1.t1"; gene_id "g1";
scaffold2413	AUGUSTUS	exon	54402	54478	.	-	.	transcript_id "g1.t1"; gene_id "g1";
scaffold2413	AUGUSTUS	CDS	55298	55507	0.99	-	2	transcript_id "g1.t1"; gene_id "g1";
scaffold2413	AUGUSTUS	exon	55298	55507	.	-	.	transcript_id "g1.t1"; gene_id "g1";
scaffold2413	AUGUSTUS	CDS	55688	55858	1	-	2	transcript_id "g1.t1"; gene_id "g1";
scaffold2413	AUGUSTUS	exon	55688	55858	.	-	.	transcript_id "g1.t1"; gene_id "g1";
scaffold2413	AUGUSTUS	CDS	55979	56146	1	-	2	transcript_id "g1.t1"; gene_id "g1";
scaffold2413	AUGUSTUS	exon	55979	56146	.	-	.	transcript_id "g1.t1"; gene_id "g1";
scaffold2413	AUGUSTUS	CDS	56263	56331	1	-	2	transcript_id "g1.t1"; gene_id "g1";
scaffold2413	AUGUSTUS	exon	56263	56331	.	-	.	transcript_id "g1.t1"; gene_id "g1";
scaffold2413	AUGUSTUS	CDS	56434	56485	0.92	-	0	transcript_id "g1.t1"; gene_id "g1";
scaffold2413	AUGUSTUS	exon	56434	56485	.	-	.	transcript_id "g1.t1"; gene_id "g1";
scaffold2413	AUGUSTUS	CDS	56595	56612	0.98	-	0	transcript_id "g1.t1"; gene_id "g1";
scaffold2413	AUGUSTUS	exon	56595	56616	.	-	.	transcript_id "g1.t1"; gene_id "g1";
scaffold2413	AUGUSTUS	start_codon	56610	56612	.	-	0	transcript_id "g1.t1"; gene_id "g1";
scaffold2413	AUGUSTUS	exon	59625	59737	.	-	.	transcript_id "g1.t1"; gene_id "g1";
scaffold2413	AUGUSTUS	tss	59737	59737	.	-	.	transcript_id "g1.t1"; gene_id "g1";
# coding sequence = [atgctgctgctcctgctggggaaggggaaatgggtgaggggattaggggaattgaatctttgcgaagaagggccattga
# ttaagcacttgaattctatactcaaatggtctaggtctacctctaaaactcctcaatcagatggaaattttcttcaattcgaagaaggttacttagtt
# gaaactgttgtagaaggaaatgaacttggtgttgtgccgtataaaatccgtgtctcagaggatggtgaactctttgctgttgatgctattaatagcaa
# aattgttcgaattactcccccgttatctcaatatagtagagcaagattagttgctggttcatttcaaggtcacactggccatgtggacgggaagccaa
# gtgatgcccgtttcaaaaatccaaaaggagctaccatggacgacaaaggaaacatttatgttgctgatacctcaaatctggctattaggaagattgga
# gaagcaggtgtgacaacaattgctggaggaaagtctaatgttccgggatacagggatgggccaagtgaagatgcacaattttcaagcgacttcgatgt
# tatatatgtccgtccaacttgttcattactcgttgttgatcgaggaaatgctgctcttcggcaaatttctctcagtcaggaggactgtgactaccaat
# acagctcagtgtcaaccatagatgttctcatggttattggtgctattataataggatacgctgcatgcatgctccagcaaggatttggctccaagacg
# caagtacgtgtggaagtggagcaagaggaaccttctttattaaaggagaagccgacccctgttgttgaaactgtgaaagatgaacaagaagcaggttg
# gccatcatttggacagctactcggggatttggccaagcttgcaatagagggtctgggttccgtttttggctatgccgttcctctgcggtatagaccca
# agagcttcattagacccggactaactccattgaaagattcactgatcatgcctgaagatgaagttgatcccccattagttcaacagcagagggctcca
# ccacccgcttccgagatcagacatgtcccagctgtcggtgataaagtagtacccgagggcaagcccaccaagattagatcgagtagctcaaaagaccc
# caacttgtcaacgaagcacaggtcttccagacgacatgagtatgcagaatactatggagcatcaggcgaggttccttcatacgtgcacgtgaggtcca
# aaagtcagaaggaaagaaccaagcatcgtcgacatgattcaagtgttggagcagcaggagtagagacaaaacctgctgatcaaccgaaagcagtaaac
# tatgaggatccaaagtttgcccattacagcatgagaaacaagtatggagactctttcccccggtacgcatga]
# protein sequence = [MLLLLLGKGKWVRGLGELNLCEEGPLIKHLNSILKWSRSTSKTPQSDGNFLQFEEGYLVETVVEGNELGVVPYKIRVS
# EDGELFAVDAINSKIVRITPPLSQYSRARLVAGSFQGHTGHVDGKPSDARFKNPKGATMDDKGNIYVADTSNLAIRKIGEAGVTTIAGGKSNVPGYRD
# GPSEDAQFSSDFDVIYVRPTCSLLVVDRGNAALRQISLSQEDCDYQYSSVSTIDVLMVIGAIIIGYAACMLQQGFGSKTQVRVEVEQEEPSLLKEKPT
# PVVETVKDEQEAGWPSFGQLLGDLAKLAIEGLGSVFGYAVPLRYRPKSFIRPGLTPLKDSLIMPEDEVDPPLVQQQRAPPPASEIRHVPAVGDKVVPE
# GKPTKIRSSSSKDPNLSTKHRSSRRHEYAEYYGASGEVPSYVHVRSKSQKERTKHRRHDSSVGAAGVETKPADQPKAVNYEDPKFAHYSMRNKYGDSF
# PRYA]
# end gene g1
###
# start gene g2
scaffold2413	AUGUSTUS	gene	66852	70315	0.1	+	.	g2
scaffold2413	AUGUSTUS	transcript	66852	70315	0.1	+	.	g2.t1
scaffold2413	AUGUSTUS	tss	66852	66852	.	+	.	transcript_id "g2.t1"; gene_id "g2";
scaffold2413	AUGUSTUS	exon	66852	66936	.	+	.	transcript_id "g2.t1"; gene_id "g2";
scaffold2413	AUGUSTUS	exon	68226	70315	.	+	.	transcript_id "g2.t1"; gene_id "g2";
scaffold2413	AUGUSTUS	start_codon	68226	68228	.	+	0	transcript_id "g2.t1"; gene_id "g2";
scaffold2413	AUGUSTUS	CDS	68226	69593	0.97	+	0	transcript_id "g2.t1"; gene_id "g2";
scaffold2413	AUGUSTUS	stop_codon	69591	69593	.	+	0	transcript_id "g2.t1"; gene_id "g2";
scaffold2413	AUGUSTUS	tts	70315	70315	.	+	.	transcript_id "g2.t1"; gene_id "g2";
# coding sequence = [atggattcagttaatcggtctgctgtgaccccgagtaagagcaaattggctcgtacatttgctaaggttttgcacatcc
# gatctctaacaggaggaaaccagaagccaaaattcagtgaccatgttaaggatgatcttgtaaagaaggatgtagtgaagggcgagttactcaagaaa
# acacagtttaagtcctttgatgatgaagatgaaaagcatcagaaagcagctgcagaggcttttcttgcgaagctgtttgcgaatatctcggctgttaa
# agctgcatatgcccaattgcagtttgctcagtctccatatgaccccgatgggattcaatctgctgatgacttggtggtgtccgaactgaagaacttgt
# ctgaattgaaacagtgctttgtaaagaagcagttcgatgagtattccccagagaaaactcaccttttggctgaaattcaggaacagaagagtgtcttg
# aagacgtatgatatcatgggaaagaagctggattcacagctcaaactcaaagaatcagaacttatgtttcttcgagagaaactagtcgaagctaataa
# agaaaacaagctgcttgagaaaagattgaatgctagtgggcctgtgtctcctttggacaatcttcacttttcaagcttgaaccccagccattttatca
# tgttccaccggcagacagttaggtctattcgaagctttgttaggttgttgatcaaggagctggtagattctgggtggaagttagatgctgccgccagt
# tccatcgaacccggtatagaattctccaaagcagatgacatatgttacgccttcgagtcattcattagccgagagatgtttaatggtttcaattatcc
# aaacttttccatctcagccgagcctctgcccgagcagaagaagaggcaaaagttgttttacgacagattcactgagctaagatctgtgaagccagctg
# attacttagcctggaaaccccaatcaacattctcaagattctgtcgtgccaagtacctgcaactaatccatcccaagatggaagactccattttcggc
# aacctggatcaaagaaacatactcaattcaggtgagtatcccgagtcagctttcttctccgcatacagtgatatggctaagcgcatttggttactaca
# ctgtctagctttctccttcgatcccatcgcttcaatcttccaattgagtaaaggtaatcgattttcagacgtttacatggagagtctgaatgaagaag
# cattcatatcatgggacggatcaccagaaaccgaaccccgtgttggcttcacggtggttcccggtttcaagataagtaatactgtcattcagtgtcaa
# gtttacctgtgttga]
# protein sequence = [MDSVNRSAVTPSKSKLARTFAKVLHIRSLTGGNQKPKFSDHVKDDLVKKDVVKGELLKKTQFKSFDDEDEKHQKAAAE
# AFLAKLFANISAVKAAYAQLQFAQSPYDPDGIQSADDLVVSELKNLSELKQCFVKKQFDEYSPEKTHLLAEIQEQKSVLKTYDIMGKKLDSQLKLKES
# ELMFLREKLVEANKENKLLEKRLNASGPVSPLDNLHFSSLNPSHFIMFHRQTVRSIRSFVRLLIKELVDSGWKLDAAASSIEPGIEFSKADDICYAFE
# SFISREMFNGFNYPNFSISAEPLPEQKKRQKLFYDRFTELRSVKPADYLAWKPQSTFSRFCRAKYLQLIHPKMEDSIFGNLDQRNILNSGEYPESAFF
# SAYSDMAKRIWLLHCLAFSFDPIASIFQLSKGNRFSDVYMESLNEEAFISWDGSPETEPRVGFTVVPGFKISNTVIQCQVYLC]
# end gene g2
###
# command line:
# augustus --codingseq=1 --proteinprofile=/home/pgsb/tetiana.nosenko/lineages/embryophyta_odb9/prfl/EOG09360AKC.prfl --predictionStart=50177 --predictionEnd=87744 --species=arabidopsis ./tmp/scaffold2413Schil_BUSCO_geno_206160443_.temp
```
