## Supplementary material for "The *de novo* reference genome and transcriptome assemblies of the wild tomato species *Solanum chilense*": EOG09360AKZ.out.1

```
# Please cite: Mario Stanke, Mark Diekhans, Robert Baertsch, David Haussler (2008),
# Using native and syntenically mapped cDNA alignments to improve de novo gene finding
# Bioinformatics 24: 637-644, doi 10.1093/bioinformatics/btn013
# No extrinsic information on sequences given.
# Using protein profile unknown
# --[10..15]--> unknown_B (25) <--[14..33]--> unknown_C (70) <--[0..1]--> unknown_D (150) <--[0..1]--> unknown_E (81) <--[0..98]--> unknown_F (24) <--[1..2]--> unknown_G (72) <--[0..247]--
# arabidopsis version. Using default transition matrix.
# We have hints for 0 sequences and for 0 of the sequences in the input set.
#
# ----- prediction on sequence number 1 (length = 29708, name = scaffold2939) -----
#
# Constraints/Hints:
# (none)
# Predicted genes for sequence number 1 on both strands
# start gene g1
scaffold2939	AUGUSTUS	gene	22110	32880	0.01	-	.	g1
scaffold2939	AUGUSTUS	transcript	22110	32880	0.01	-	.	g1.t1
scaffold2939	AUGUSTUS	intron	22110	22499	0.93	-	.	transcript_id "g1.t1"; gene_id "g1";
scaffold2939	AUGUSTUS	intron	22622	23737	0.98	-	.	transcript_id "g1.t1"; gene_id "g1";
scaffold2939	AUGUSTUS	intron	24033	24110	0.93	-	.	transcript_id "g1.t1"; gene_id "g1";
scaffold2939	AUGUSTUS	intron	24187	24635	0.98	-	.	transcript_id "g1.t1"; gene_id "g1";
scaffold2939	AUGUSTUS	intron	24819	25015	0.82	-	.	transcript_id "g1.t1"; gene_id "g1";
scaffold2939	AUGUSTUS	intron	25238	25613	0.96	-	.	transcript_id "g1.t1"; gene_id "g1";
scaffold2939	AUGUSTUS	intron	25713	26248	0.84	-	.	transcript_id "g1.t1"; gene_id "g1";
scaffold2939	AUGUSTUS	intron	26330	27073	0.78	-	.	transcript_id "g1.t1"; gene_id "g1";
scaffold2939	AUGUSTUS	intron	27370	28845	0.72	-	.	transcript_id "g1.t1"; gene_id "g1";
scaffold2939	AUGUSTUS	intron	29186	29700	0.99	-	.	transcript_id "g1.t1"; gene_id "g1";
scaffold2939	AUGUSTUS	intron	29765	30014	0.89	-	.	transcript_id "g1.t1"; gene_id "g1";
scaffold2939	AUGUSTUS	intron	30240	31954	0.85	-	.	transcript_id "g1.t1"; gene_id "g1";
scaffold2939	AUGUSTUS	CDS	22500	22621	0.91	-	1	transcript_id "g1.t1"; gene_id "g1";
scaffold2939	AUGUSTUS	exon	22500	22621	.	-	.	transcript_id "g1.t1"; gene_id "g1";
scaffold2939	AUGUSTUS	CDS	23738	24032	0.95	-	2	transcript_id "g1.t1"; gene_id "g1";
scaffold2939	AUGUSTUS	exon	23738	24032	.	-	.	transcript_id "g1.t1"; gene_id "g1";
scaffold2939	AUGUSTUS	CDS	24111	24186	0.98	-	0	transcript_id "g1.t1"; gene_id "g1";
scaffold2939	AUGUSTUS	exon	24111	24186	.	-	.	transcript_id "g1.t1"; gene_id "g1";
scaffold2939	AUGUSTUS	CDS	24636	24818	0.98	-	0	transcript_id "g1.t1"; gene_id "g1";
scaffold2939	AUGUSTUS	exon	24636	24818	.	-	.	transcript_id "g1.t1"; gene_id "g1";
scaffold2939	AUGUSTUS	CDS	25016	25237	0.84	-	0	transcript_id "g1.t1"; gene_id "g1";
scaffold2939	AUGUSTUS	exon	25016	25237	.	-	.	transcript_id "g1.t1"; gene_id "g1";
scaffold2939	AUGUSTUS	CDS	25614	25712	0.96	-	0	transcript_id "g1.t1"; gene_id "g1";
scaffold2939	AUGUSTUS	exon	25614	25712	.	-	.	transcript_id "g1.t1"; gene_id "g1";
scaffold2939	AUGUSTUS	CDS	26249	26329	0.78	-	0	transcript_id "g1.t1"; gene_id "g1";
scaffold2939	AUGUSTUS	exon	26249	26329	.	-	.	transcript_id "g1.t1"; gene_id "g1";
scaffold2939	AUGUSTUS	CDS	27074	27369	0.69	-	2	transcript_id "g1.t1"; gene_id "g1";
scaffold2939	AUGUSTUS	exon	27074	27369	.	-	.	transcript_id "g1.t1"; gene_id "g1";
scaffold2939	AUGUSTUS	CDS	28846	29185	0.93	-	0	transcript_id "g1.t1"; gene_id "g1";
scaffold2939	AUGUSTUS	exon	28846	29185	.	-	.	transcript_id "g1.t1"; gene_id "g1";
scaffold2939	AUGUSTUS	CDS	29701	29764	0.97	-	1	transcript_id "g1.t1"; gene_id "g1";
scaffold2939	AUGUSTUS	exon	29701	29764	.	-	.	transcript_id "g1.t1"; gene_id "g1";
scaffold2939	AUGUSTUS	CDS	30015	30239	0.85	-	1	transcript_id "g1.t1"; gene_id "g1";
scaffold2939	AUGUSTUS	exon	30015	30239	.	-	.	transcript_id "g1.t1"; gene_id "g1";
scaffold2939	AUGUSTUS	CDS	31955	32184	0.87	-	0	transcript_id "g1.t1"; gene_id "g1";
scaffold2939	AUGUSTUS	exon	31955	32248	.	-	.	transcript_id "g1.t1"; gene_id "g1";
scaffold2939	AUGUSTUS	start_codon	32182	32184	.	-	0	transcript_id "g1.t1"; gene_id "g1";
scaffold2939	AUGUSTUS	exon	32564	32880	.	-	.	transcript_id "g1.t1"; gene_id "g1";
scaffold2939	AUGUSTUS	tss	32880	32880	.	-	.	transcript_id "g1.t1"; gene_id "g1";
# coding sequence = [atgtcgatgaagagagaattacgagaagagagaaatggaagagattcaccaaaagagtataagatggatgatttgagag
# atagtatgaaatcgttgcgaagtaccagtcgattggcgatgatggaaaacgagctaattgccgattcaactccttggagatttagcagtgaaaacgtc
# atcaatggcctcagaggcctttctcaaggtttcatcatttatcccgatgacaggtggtacaagctatgggataagtttatcctgatttgggctatata
# ttcaactttttttacaccaatggagtttgcattcttcaaaggattgcccaggaaactatttcttttagacatttgtggtcaaatagcttttcttgtcg
# acataggcatacagttttttgtagcctacagagatagtcagacatacaagatggtgtataggcgaacccctattgctctccggtacttgaaatctcat
# tttatcttggatgtgctcagttgcatgccgtgggataacatttataaggcttctggcagaaaagaaggagtgagataccttttatggattagattaag
# cagggtgcgcagggttactgactttttccagaagatggagaaagatattcggatcaattatctcttcactaggattgtaaagcttatcactgttgaac
# tttattgcacacatacagcagcttgcatcttttactttctggcaactactctgcctgaagagaaagaaggctacacatggattggtagtttgaccctg
# ggagattacagttattcacactttagagagattgatctctggaggcggtacatcacttccctgtactttgcaattgtcactatggcaactgtgggtta
# tggtgacatacatgcagtcaatctgagggaaatgatatttgtaatggtttatgtctcttttgatatgattcttggtgcttacttgatcggtaacatga
# cagcactgattgtcaagggatcaaaaactgtgcgatacagggacaaaatgacagatcttatgaactatatgaacagaaatagactcggaagggatatt
# cgtagtcaaattaaagatcacttgcgattacaatatgaaagcgcttacactgatggagccgttctccaggaccttcccatctcaattcgtgcaaagat
# atcccagactttatatctgtcttgcattgaaaatattcctcttttcagggagtgctccgcagaattcataagtcaaattgtaactcgagtgcatgaag
# aatttttcctcccaggagaagtgatcatggaacaggggcatgtagtggaccaactttattttgtctgtgatggtgtgctggaagaagttggtatagga
# gaagatgggtcacaagagacagtagcacttcttgaacctaatagctcgtttggagaaatatccattctttgcaacattccacagccatatactgtccg
# tgttagtgaactatgcagactcatacggattgataagcagtcattttcaaatattttggagatctattttcatgatggaagaagaatcttgacgaact
# tactagagggaaaggatcttcgtgtgaagcaactggagtcagatataacattccatattgggaaacaagaggctgagcttgctttgaaagtgaatagt
# gcagcttatcatggtgatttgcaccagctgaagagtctgattcgagctggagctgatcccaacaagaaagattatgatggaagatcacctctgcatct
# ttcagcatccagaggatatgaagacatctctattttccttatcaaagaaagtgtcgatttcaatgcttcagacaactttggaaacacaccgctctttg
# aagctatcaagaatggacacgatcgtgttgcttcattacttgttaaggaaggtgccttcttgaagattgaaaatgctggtagcttcttgtgcacattg
# gttacaaaaggggattcagatctactacgaaggctgttgtccaacggtattgatgcaaactccaaagattatgatcaccgaacaccgctccatgtagc
# ggcttctcaaggattactcgcaatggctagattgcttctgggagctggtgcttcagttttttcaaaggacagatggggaaatactccatttgatgaag
# ctagactaagtggaaacaatcagttgatcaagcttctggaagaagcaaaatctgttcaaacatcggaaatccccagtgtttcacacgagatttcag]
# protein sequence = [MSMKRELREERNGRDSPKEYKMDDLRDSMKSLRSTSRLAMMENELIADSTPWRFSSENVINGLRGLSQGFIIYPDDRW
# YKLWDKFILIWAIYSTFFTPMEFAFFKGLPRKLFLLDICGQIAFLVDIGIQFFVAYRDSQTYKMVYRRTPIALRYLKSHFILDVLSCMPWDNIYKASG
# RKEGVRYLLWIRLSRVRRVTDFFQKMEKDIRINYLFTRIVKLITVELYCTHTAACIFYFLATTLPEEKEGYTWIGSLTLGDYSYSHFREIDLWRRYIT
# SLYFAIVTMATVGYGDIHAVNLREMIFVMVYVSFDMILGAYLIGNMTALIVKGSKTVRYRDKMTDLMNYMNRNRLGRDIRSQIKDHLRLQYESAYTDG
# AVLQDLPISIRAKISQTLYLSCIENIPLFRECSAEFISQIVTRVHEEFFLPGEVIMEQGHVVDQLYFVCDGVLEEVGIGEDGSQETVALLEPNSSFGE
# ISILCNIPQPYTVRVSELCRLIRIDKQSFSNILEIYFHDGRRILTNLLEGKDLRVKQLESDITFHIGKQEAELALKVNSAAYHGDLHQLKSLIRAGAD
# PNKKDYDGRSPLHLSASRGYEDISIFLIKESVDFNASDNFGNTPLFEAIKNGHDRVASLLVKEGAFLKIENAGSFLCTLVTKGDSDLLRRLLSNGIDA
# NSKDYDHRTPLHVAASQGLLAMARLLLGAGASVFSKDRWGNTPFDEARLSGNNQLIKLLEEAKSVQTSEIPSVSHEIS]
# end gene g1
###
# start gene g2
scaffold2939	AUGUSTUS	gene	36335	45230	0.01	+	.	g2
scaffold2939	AUGUSTUS	transcript	36335	45230	0.01	+	.	g2.t1
scaffold2939	AUGUSTUS	tss	36335	36335	.	+	.	transcript_id "g2.t1"; gene_id "g2";
scaffold2939	AUGUSTUS	exon	36335	36698	.	+	.	transcript_id "g2.t1"; gene_id "g2";
scaffold2939	AUGUSTUS	start_codon	36586	36588	.	+	0	transcript_id "g2.t1"; gene_id "g2";
scaffold2939	AUGUSTUS	intron	36699	37859	0.95	+	.	transcript_id "g2.t1"; gene_id "g2";
scaffold2939	AUGUSTUS	intron	37904	37991	1	+	.	transcript_id "g2.t1"; gene_id "g2";
scaffold2939	AUGUSTUS	intron	38071	38913	0.94	+	.	transcript_id "g2.t1"; gene_id "g2";
scaffold2939	AUGUSTUS	intron	39062	40389	0.09	+	.	transcript_id "g2.t1"; gene_id "g2";
scaffold2939	AUGUSTUS	intron	40603	41365	0.79	+	.	transcript_id "g2.t1"; gene_id "g2";
scaffold2939	AUGUSTUS	intron	41501	42048	0.99	+	.	transcript_id "g2.t1"; gene_id "g2";
scaffold2939	AUGUSTUS	intron	42184	42383	0.99	+	.	transcript_id "g2.t1"; gene_id "g2";
scaffold2939	AUGUSTUS	intron	42600	43405	0.44	+	.	transcript_id "g2.t1"; gene_id "g2";
scaffold2939	AUGUSTUS	intron	43531	44248	0.97	+	.	transcript_id "g2.t1"; gene_id "g2";
scaffold2939	AUGUSTUS	intron	44307	44522	1	+	.	transcript_id "g2.t1"; gene_id "g2";
scaffold2939	AUGUSTUS	CDS	36586	36698	0.94	+	0	transcript_id "g2.t1"; gene_id "g2";
scaffold2939	AUGUSTUS	CDS	37860	37903	0.99	+	1	transcript_id "g2.t1"; gene_id "g2";
scaffold2939	AUGUSTUS	exon	37860	37903	.	+	.	transcript_id "g2.t1"; gene_id "g2";
scaffold2939	AUGUSTUS	CDS	37992	38070	1	+	2	transcript_id "g2.t1"; gene_id "g2";
scaffold2939	AUGUSTUS	exon	37992	38070	.	+	.	transcript_id "g2.t1"; gene_id "g2";
scaffold2939	AUGUSTUS	CDS	38914	39061	0.44	+	1	transcript_id "g2.t1"; gene_id "g2";
scaffold2939	AUGUSTUS	exon	38914	39061	.	+	.	transcript_id "g2.t1"; gene_id "g2";
scaffold2939	AUGUSTUS	CDS	40390	40602	0.99	+	0	transcript_id "g2.t1"; gene_id "g2";
scaffold2939	AUGUSTUS	exon	40390	40602	.	+	.	transcript_id "g2.t1"; gene_id "g2";
scaffold2939	AUGUSTUS	CDS	41366	41500	1	+	0	transcript_id "g2.t1"; gene_id "g2";
scaffold2939	AUGUSTUS	exon	41366	41500	.	+	.	transcript_id "g2.t1"; gene_id "g2";
scaffold2939	AUGUSTUS	CDS	42049	42183	0.99	+	0	transcript_id "g2.t1"; gene_id "g2";
scaffold2939	AUGUSTUS	exon	42049	42183	.	+	.	transcript_id "g2.t1"; gene_id "g2";
scaffold2939	AUGUSTUS	CDS	42384	42599	0.96	+	0	transcript_id "g2.t1"; gene_id "g2";
scaffold2939	AUGUSTUS	exon	42384	42599	.	+	.	transcript_id "g2.t1"; gene_id "g2";
scaffold2939	AUGUSTUS	CDS	43406	43530	0.95	+	0	transcript_id "g2.t1"; gene_id "g2";
scaffold2939	AUGUSTUS	exon	43406	43530	.	+	.	transcript_id "g2.t1"; gene_id "g2";
scaffold2939	AUGUSTUS	CDS	44249	44306	1	+	1	transcript_id "g2.t1"; gene_id "g2";
scaffold2939	AUGUSTUS	exon	44249	44306	.	+	.	transcript_id "g2.t1"; gene_id "g2";
scaffold2939	AUGUSTUS	CDS	44523	44633	0.96	+	0	transcript_id "g2.t1"; gene_id "g2";
scaffold2939	AUGUSTUS	exon	44523	45230	.	+	.	transcript_id "g2.t1"; gene_id "g2";
scaffold2939	AUGUSTUS	stop_codon	44631	44633	.	+	0	transcript_id "g2.t1"; gene_id "g2";
scaffold2939	AUGUSTUS	tts	45230	45230	.	+	.	transcript_id "g2.t1"; gene_id "g2";
scaffold2939	AUGUSTUS	protein_match	36616	36690	3.99	+	0	target "unknown_B[1..25]"; target_start 10; transcript_id "g2.t1"; gene_id "g2";
scaffold2939	AUGUSTUS	protein_match	38009	38070	4.62	+	0	target "unknown_C[1..21]"; target_start 58; transcript_id "g2.t1"; gene_id "g2";
scaffold2939	AUGUSTUS	protein_match	38914	39061	9.36	+	1	target "unknown_C[21..70]"; target_start 58; transcript_id "g2.t1"; gene_id "g2";
scaffold2939	AUGUSTUS	protein_match	40390	40602	9.12	+	0	target "unknown_D[1..71]"; target_start 128; transcript_id "g2.t1"; gene_id "g2";
scaffold2939	AUGUSTUS	protein_match	41366	41500	9.24	+	2	target "unknown_D[72..117]"; target_start 127; transcript_id "g2.t1"; gene_id "g2";
scaffold2939	AUGUSTUS	protein_match	42049	42150	9.43	+	0	target "unknown_D[117..150]"; target_start 128; transcript_id "g2.t1"; gene_id "g2";
scaffold2939	AUGUSTUS	protein_match	42154	42183	7.02	+	0	target "unknown_E[1..10]"; target_start 279; transcript_id "g2.t1"; gene_id "g2";
scaffold2939	AUGUSTUS	protein_match	42384	42596	8.83	+	0	target "unknown_E[11..81]"; target_start 279; transcript_id "g2.t1"; gene_id "g2";
scaffold2939	AUGUSTUS	protein_match	42597	42599	2.67	+	0	target "unknown_F[1..1]"; target_start 360; transcript_id "g2.t1"; gene_id "g2";
scaffold2939	AUGUSTUS	protein_match	43406	43474	7.82	+	0	target "unknown_F[2..24]"; target_start 360; transcript_id "g2.t1"; gene_id "g2";
scaffold2939	AUGUSTUS	protein_match	43481	43530	9.39	+	0	target "unknown_G[1..17]"; target_start 386; transcript_id "g2.t1"; gene_id "g2";
scaffold2939	AUGUSTUS	protein_match	44249	44306	8.16	+	0	target "unknown_G[18..37]"; target_start 385; transcript_id "g2.t1"; gene_id "g2";
scaffold2939	AUGUSTUS	protein_match	44523	44630	5.65	+	0	target "unknown_G[37..72]"; target_start 386; transcript_id "g2.t1"; gene_id "g2";
# coding sequence = [atggaagagaaagttaagattttagcattcatcggagctggagctctattgggttctgctgctacaattgctatctcaa
# agcttctttccgatccactgccaataaacagccaaagtgttggaaaagggtgtacaagtgaggcagtacaatcaaatgggctttctggatccaaatgt
# aatggattggctactccaaacccgttgactgatgaagtagtttctgaacaactgaccaggaatatacagtttttcggccttgaagcccaacagaaagt
# gactgcatcatatgttgtggtaattggtcttggaggagttggaagtcatgctgcatccatgcttctgaggtcaggagttggtaggttacttcttgtgg
# atttcgatcaggtgtcggtctcctcattaaatagacatgctgttgccacaagagaagatgttggtacctcaaaagccttgtgcctcaagaagcacttc
# caatcaatttttccagagtgccacatagatgctaaagttatcttatatgattcatcgtctgaagaagaaattctgtctggccaccctgattttgtcct
# tgattgcattgataatattgacacaaaggtggcacttctcgctgcatgtgttcgaagaggtttgaaagttttatctgcaactggagctggcgcaaggg
# ctgatcctacaagaattcgcgtggctgacttaagagagtctaccaatgaccctctatctcgagctgtaagacatcgtttgagaaaagatcatggtatt
# gatggtggcattcctgtggtattttctcttgagaaaccaaaggcaaagttgcttccctttaaagggccaagcggaggagaagaaaatccttcagatta
# tcaaatagtgcctggatttagggtccgcatcattccagttctggggactatacctgcaatttttgggcaagtcatggcttcctatgttgcaactcagc
# tagctggattgcaagtccatatggaaccagtggtgaattttgatacggatcactatgaaatcctccatcaacgccttattgagcatgaagagttgcta
# tatggtacatccatgcaagtggaggtagatgttgaagaagttgtgtacattgccaaagagttgtggcatgggagaagtgcaagggacctatccattaa
# agatgtagggcgatcaatgtggcgttcagtgaatgagttgatgcttgtgaggtgggataaaacaaagcctgcctcagtttcaaatctaatcttgctaa
# gattcaaggaggctgacgaacacgagtcaaggtcactggaagatataaaggaagaagaaccagatttttttgttagggtgacaactgtgctgaatcga
# gcagaactggagtttggcttttaa]
# protein sequence = [MEEKVKILAFIGAGALLGSAATIAISKLLSDPLPINSQSVGKGCTSEAVQSNGLSGSKCNGLATPNPLTDEVVSEQLT
# RNIQFFGLEAQQKVTASYVVVIGLGGVGSHAASMLLRSGVGRLLLVDFDQVSVSSLNRHAVATREDVGTSKALCLKKHFQSIFPECHIDAKVILYDSS
# SEEEILSGHPDFVLDCIDNIDTKVALLAACVRRGLKVLSATGAGARADPTRIRVADLRESTNDPLSRAVRHRLRKDHGIDGGIPVVFSLEKPKAKLLP
# FKGPSGGEENPSDYQIVPGFRVRIIPVLGTIPAIFGQVMASYVATQLAGLQVHMEPVVNFDTDHYEILHQRLIEHEELLYGTSMQVEVDVEEVVYIAK
# ELWHGRSARDLSIKDVGRSMWRSVNELMLVRWDKTKPASVSNLILLRFKEADEHESRSLEDIKEEEPDFFVRVTTVLNRAELEFGF]
# sequence of block unknown_B    10 [IGAGALLGSAATIAISKLLSDPLPI] 35
# sequence of block unknown_C    58 [CNGLATPNPLTDEVVSEQLTRNIQFFGLEAQQKVTASYVVVIGLGGVGSHAASMLLRSGVGRLLLVDFDQ] 128
# sequence of block unknown_D   128 [VSVSSLNRHAVATREDVGTSKALCLKKHFQSIFPECHIDAKVILYDSSSEEEILSGHPDFVLDCIDNIDTKVALLAACVRRGLKVLSATGAGARADPTRIRVADLRESTNDPLSRAVRHRLRKDHGIDGGIPVVFSLEKPKAKLLPFKGP] 278
# sequence of block unknown_E   279 [GGEENPSDYQIVPGFRVRIIPVLGTIPAIFGQVMASYVATQLAGLQVHMEPVVNFDTDHYEILHQRLIEHEELLYGTSMQV] 360
# sequence of block unknown_F   360 [EVDVEEVVYIAKELWHGRSARDLS] 384
# sequence of block unknown_G   386 [DVGRSMWRSVNELMLVRWDKTKPASVSNLILLRFKEADEHESRSLEDIKEEEPDFFVRVTTVLNRAELEFGF] 458
# end gene g2
###
# command line:
# augustus --codingseq=1 --proteinprofile=/home/pgsb/tetiana.nosenko/lineages/embryophyta_odb9/prfl/EOG09360AKZ.prfl --predictionStart=22110 --predictionEnd=61811 --species=arabidopsis ./tmp/scaffold2939Schil_BUSCO_geno_206160443_.temp
```
