## Supplementary material for "The *de novo* reference genome and transcriptome assemblies of the wild tomato species *Solanum chilense*": EOG09360ALA.out.1

```
# Please cite: Mario Stanke, Mark Diekhans, Robert Baertsch, David Haussler (2008),
# Using native and syntenically mapped cDNA alignments to improve de novo gene finding
# Bioinformatics 24: 637-644, doi 10.1093/bioinformatics/btn013
# No extrinsic information on sequences given.
# Using protein profile unknown
# --[0..66]--> unknown_A (378) <--[0..1]--
# arabidopsis version. Using default transition matrix.
# We have hints for 0 sequences and for 0 of the sequences in the input set.
#
# ----- prediction on sequence number 1 (length = 33838, name = scaffold8956) -----
#
# Constraints/Hints:
# (none)
# Predicted genes for sequence number 1 on both strands
# start gene g1
scaffold8956	AUGUSTUS	gene	2281	9651	0.01	-	.	g1
scaffold8956	AUGUSTUS	transcript	2281	9651	0.01	-	.	g1.t1
scaffold8956	AUGUSTUS	tts	2281	2281	.	-	.	transcript_id "g1.t1"; gene_id "g1";
scaffold8956	AUGUSTUS	exon	2281	2649	.	-	.	transcript_id "g1.t1"; gene_id "g1";
scaffold8956	AUGUSTUS	stop_codon	2554	2556	.	-	0	transcript_id "g1.t1"; gene_id "g1";
scaffold8956	AUGUSTUS	intron	2650	2735	1	-	.	transcript_id "g1.t1"; gene_id "g1";
scaffold8956	AUGUSTUS	intron	2812	3603	0.72	-	.	transcript_id "g1.t1"; gene_id "g1";
scaffold8956	AUGUSTUS	intron	3660	3924	0.94	-	.	transcript_id "g1.t1"; gene_id "g1";
scaffold8956	AUGUSTUS	intron	3970	4048	1	-	.	transcript_id "g1.t1"; gene_id "g1";
scaffold8956	AUGUSTUS	intron	4130	4447	1	-	.	transcript_id "g1.t1"; gene_id "g1";
scaffold8956	AUGUSTUS	intron	4499	4589	0.98	-	.	transcript_id "g1.t1"; gene_id "g1";
scaffold8956	AUGUSTUS	intron	4676	6116	0.89	-	.	transcript_id "g1.t1"; gene_id "g1";
scaffold8956	AUGUSTUS	intron	6240	7611	0.7	-	.	transcript_id "g1.t1"; gene_id "g1";
scaffold8956	AUGUSTUS	intron	7870	8015	0.93	-	.	transcript_id "g1.t1"; gene_id "g1";
scaffold8956	AUGUSTUS	intron	8413	8499	0.47	-	.	transcript_id "g1.t1"; gene_id "g1";
scaffold8956	AUGUSTUS	intron	8697	8789	1	-	.	transcript_id "g1.t1"; gene_id "g1";
scaffold8956	AUGUSTUS	CDS	2554	2649	1	-	0	transcript_id "g1.t1"; gene_id "g1";
scaffold8956	AUGUSTUS	CDS	2736	2811	0.98	-	1	transcript_id "g1.t1"; gene_id "g1";
scaffold8956	AUGUSTUS	exon	2736	2811	.	-	.	transcript_id "g1.t1"; gene_id "g1";
scaffold8956	AUGUSTUS	CDS	3604	3659	0.93	-	0	transcript_id "g1.t1"; gene_id "g1";
scaffold8956	AUGUSTUS	exon	3604	3659	.	-	.	transcript_id "g1.t1"; gene_id "g1";
scaffold8956	AUGUSTUS	CDS	3925	3969	0.97	-	0	transcript_id "g1.t1"; gene_id "g1";
scaffold8956	AUGUSTUS	exon	3925	3969	.	-	.	transcript_id "g1.t1"; gene_id "g1";
scaffold8956	AUGUSTUS	CDS	4049	4129	1	-	0	transcript_id "g1.t1"; gene_id "g1";
scaffold8956	AUGUSTUS	exon	4049	4129	.	-	.	transcript_id "g1.t1"; gene_id "g1";
scaffold8956	AUGUSTUS	CDS	4448	4498	0.98	-	0	transcript_id "g1.t1"; gene_id "g1";
scaffold8956	AUGUSTUS	exon	4448	4498	.	-	.	transcript_id "g1.t1"; gene_id "g1";
scaffold8956	AUGUSTUS	CDS	4590	4675	0.92	-	2	transcript_id "g1.t1"; gene_id "g1";
scaffold8956	AUGUSTUS	exon	4590	4675	.	-	.	transcript_id "g1.t1"; gene_id "g1";
scaffold8956	AUGUSTUS	CDS	6117	6239	0.75	-	2	transcript_id "g1.t1"; gene_id "g1";
scaffold8956	AUGUSTUS	exon	6117	6239	.	-	.	transcript_id "g1.t1"; gene_id "g1";
scaffold8956	AUGUSTUS	CDS	7612	7869	0.86	-	2	transcript_id "g1.t1"; gene_id "g1";
scaffold8956	AUGUSTUS	exon	7612	7869	.	-	.	transcript_id "g1.t1"; gene_id "g1";
scaffold8956	AUGUSTUS	CDS	8016	8412	0.24	-	0	transcript_id "g1.t1"; gene_id "g1";
scaffold8956	AUGUSTUS	exon	8016	8412	.	-	.	transcript_id "g1.t1"; gene_id "g1";
scaffold8956	AUGUSTUS	CDS	8500	8696	0.94	-	2	transcript_id "g1.t1"; gene_id "g1";
scaffold8956	AUGUSTUS	exon	8500	8696	.	-	.	transcript_id "g1.t1"; gene_id "g1";
scaffold8956	AUGUSTUS	CDS	8790	9594	0.4	-	0	transcript_id "g1.t1"; gene_id "g1";
scaffold8956	AUGUSTUS	exon	8790	9651	.	-	.	transcript_id "g1.t1"; gene_id "g1";
scaffold8956	AUGUSTUS	start_codon	9592	9594	.	-	0	transcript_id "g1.t1"; gene_id "g1";
scaffold8956	AUGUSTUS	tss	9651	9651	.	-	.	transcript_id "g1.t1"; gene_id "g1";
# coding sequence = [atggttagctcagatgctcttttatcccacacttcaacagtaaacaagaatggtctaggaaaagttcatctgcctactg
# gtaatgtagttaatgtaactcacacagggtcatcatgtctctttcctggtcaagagataaccaatgtcatgcgtattcctgagttcaaatacaatttg
# ttgtctgtttctcaactgacaaaggagctcaagtgtgttgtattattctatcctcgtttttgtattcttcaggatctgtcaagtgacaaggtgaaggg
# gattggtagagaagaaagtggcttgtatgtgttccaatcagatcataagaaagcatttacagcaaatgctgctgctgctgtagctactaatgcttgtc
# cttcatcacttcgagtttcttctatagactctgatagctatagtatgaattattggcacaagaggttgggtcacacctcctctgccactataaggaag
# ttgttttgtcctacttctacacattgggacaaatgtatcaagagttgtaatgtttgtcctttagcaaaacaaactagactgccttttccattaagcac
# taccacatctgattttcattttcaattatttcatggtgatgtttggggtccttatagagtccctacttataatggaaaaaaatactttcttactcttg
# ttgatgattattctcgatatacttggttttttctactaccttctaaagctgaagttgttgttgtggttaagaattttttgcttatggttcagactgtt
# cattcttcagttgtgaagtgtcttaggactgataatgggttggctgagaggaaacatagacacattttagaagtagcaagagctatcagatttcaggc
# tggtgtaccattgaagttttggggttattgtgtgaccactgctgtatacataattaatagattgccttctgccatcattcaagataaatctccttttg
# agaaacttcacagccacccatcttctctagctcacatgaaagtgtatttagaggttccttctggttttgccagccaggaggggaagcatgttgtctgc
# aaattacataagtctctttatggactcaaacaggcgcctaggcaatggaacaagaaactcacagatgcattggtacaacttggcttctcacaaagtca
# ttttgactattctttattcaccaagacagttcaaggaaagctggtaattgtcttagtttatgtggatgatttgctggtaacaggaagcaatacagact
# tgattctacaaacaaggaatgacttaaagctaaagttcaaaatgaaagatcttggagaattgaagttttttctaggaattgaatttgcgagatcacaa
# aagggaatagtgatgagccaaaggaagtatgcattggaactaattatgtcctgtaagtcaaagaaacatgaagcagtagctagaagctctgctgaagc
# agagtttagaagtatggcttctgttgtggctgaagtaacttggttgattggtttgtataaagagctgggaatcagtgttgaggttccaatatatcttt
# attgcgacagcaaagttgctattcagattgcagcaaatcccatcttttatgaaagaactaagcacattgacattgattgtcattttgtgagagacaag
# attatacaagatggtactcaaagcttagattgtcgtcttgtaatcgatcgaagacaagtgttgctctcgtctgtgggagttatagcaacttccatttg
# taatgctggaagggcatcagctgaatttgccgacatgcctgctttgagaggaaaggactacgggaagacaaagatgcggtatcctgactatactgaaa
# ctcaatcaggtctccagtataaggatttgagagttggaagcggtcccactccaaagatcggagatacagtggtggttgactgggatggttacacaata
# ggttattatggtcgcatatttgaagctcgtaacaagacgaaaggtggttcttttgagggggatgacaaggacttcttcaaattcagagtaggatctca
# agaggtcataccggcattcgaggaagctattactgggattgcacttggaggtatcagaagaatcatagttcctccggagctgggataccccaattatg
# actatgataagaaaggtccaagaccaacaacattttcgggacaaagagctttgagttttgtgctgaggaaccaaggattgattgacaagacactccta
# tttgatattgaactcctcaaaatcataccaaattga]
# protein sequence = [MVSSDALLSHTSTVNKNGLGKVHLPTGNVVNVTHTGSSCLFPGQEITNVMRIPEFKYNLLSVSQLTKELKCVVLFYPR
# FCILQDLSSDKVKGIGREESGLYVFQSDHKKAFTANAAAAVATNACPSSLRVSSIDSDSYSMNYWHKRLGHTSSATIRKLFCPTSTHWDKCIKSCNVC
# PLAKQTRLPFPLSTTTSDFHFQLFHGDVWGPYRVPTYNGKKYFLTLVDDYSRYTWFFLLPSKAEVVVVVKNFLLMVQTVHSSVVKCLRTDNGLAERKH
# RHILEVARAIRFQAGVPLKFWGYCVTTAVYIINRLPSAIIQDKSPFEKLHSHPSSLAHMKVYLEVPSGFASQEGKHVVCKLHKSLYGLKQAPRQWNKK
# LTDALVQLGFSQSHFDYSLFTKTVQGKLVIVLVYVDDLLVTGSNTDLILQTRNDLKLKFKMKDLGELKFFLGIEFARSQKGIVMSQRKYALELIMSCK
# SKKHEAVARSSAEAEFRSMASVVAEVTWLIGLYKELGISVEVPIYLYCDSKVAIQIAANPIFYERTKHIDIDCHFVRDKIIQDGTQSLDCRLVIDRRQ
# VLLSSVGVIATSICNAGRASAEFADMPALRGKDYGKTKMRYPDYTETQSGLQYKDLRVGSGPTPKIGDTVVVDWDGYTIGYYGRIFEARNKTKGGSFE
# GDDKDFFKFRVGSQEVIPAFEEAITGIALGGIRRIIVPPELGYPNYDYDKKGPRPTTFSGQRALSFVLRNQGLIDKTLLFDIELLKIIPN]
# end gene g1
###
# start gene g2
scaffold8956	AUGUSTUS	gene	12724	16191	0.06	-	.	g2
scaffold8956	AUGUSTUS	transcript	12724	16191	0.06	-	.	g2.t1
scaffold8956	AUGUSTUS	tts	12724	12724	.	-	.	transcript_id "g2.t1"; gene_id "g2";
scaffold8956	AUGUSTUS	exon	12724	13228	.	-	.	transcript_id "g2.t1"; gene_id "g2";
scaffold8956	AUGUSTUS	stop_codon	12983	12985	.	-	0	transcript_id "g2.t1"; gene_id "g2";
scaffold8956	AUGUSTUS	intron	13229	13839	1	-	.	transcript_id "g2.t1"; gene_id "g2";
scaffold8956	AUGUSTUS	intron	14023	14116	0.91	-	.	transcript_id "g2.t1"; gene_id "g2";
scaffold8956	AUGUSTUS	intron	14306	14518	1	-	.	transcript_id "g2.t1"; gene_id "g2";
scaffold8956	AUGUSTUS	intron	14820	15249	0.99	-	.	transcript_id "g2.t1"; gene_id "g2";
scaffold8956	AUGUSTUS	intron	15300	15429	0.99	-	.	transcript_id "g2.t1"; gene_id "g2";
scaffold8956	AUGUSTUS	intron	15602	15983	0.85	-	.	transcript_id "g2.t1"; gene_id "g2";
scaffold8956	AUGUSTUS	CDS	12983	13228	0.97	-	0	transcript_id "g2.t1"; gene_id "g2";
scaffold8956	AUGUSTUS	CDS	13840	14022	0.91	-	0	transcript_id "g2.t1"; gene_id "g2";
scaffold8956	AUGUSTUS	exon	13840	14022	.	-	.	transcript_id "g2.t1"; gene_id "g2";
scaffold8956	AUGUSTUS	CDS	14117	14305	1	-	0	transcript_id "g2.t1"; gene_id "g2";
scaffold8956	AUGUSTUS	exon	14117	14305	.	-	.	transcript_id "g2.t1"; gene_id "g2";
scaffold8956	AUGUSTUS	CDS	14519	14819	1	-	1	transcript_id "g2.t1"; gene_id "g2";
scaffold8956	AUGUSTUS	exon	14519	14819	.	-	.	transcript_id "g2.t1"; gene_id "g2";
scaffold8956	AUGUSTUS	CDS	15250	15299	0.99	-	0	transcript_id "g2.t1"; gene_id "g2";
scaffold8956	AUGUSTUS	exon	15250	15299	.	-	.	transcript_id "g2.t1"; gene_id "g2";
scaffold8956	AUGUSTUS	CDS	15430	15601	0.89	-	1	transcript_id "g2.t1"; gene_id "g2";
scaffold8956	AUGUSTUS	exon	15430	15601	.	-	.	transcript_id "g2.t1"; gene_id "g2";
scaffold8956	AUGUSTUS	CDS	15984	16156	0.86	-	0	transcript_id "g2.t1"; gene_id "g2";
scaffold8956	AUGUSTUS	exon	15984	16191	.	-	.	transcript_id "g2.t1"; gene_id "g2";
scaffold8956	AUGUSTUS	start_codon	16154	16156	.	-	0	transcript_id "g2.t1"; gene_id "g2";
scaffold8956	AUGUSTUS	tss	16191	16191	.	-	.	transcript_id "g2.t1"; gene_id "g2";
scaffold8956	AUGUSTUS	protein_match	12986	13228	8.39	-	0	target "unknown_A[298..378]"; target_start 59; transcript_id "g2.t1"; gene_id "g2";
scaffold8956	AUGUSTUS	protein_match	13840	14022	10.3	-	0	target "unknown_A[237..297]"; target_start 59; transcript_id "g2.t1"; gene_id "g2";
scaffold8956	AUGUSTUS	protein_match	14117	14305	9.39	-	0	target "unknown_A[174..236]"; target_start 59; transcript_id "g2.t1"; gene_id "g2";
scaffold8956	AUGUSTUS	protein_match	14519	14819	8.82	-	1	target "unknown_A[73..173]"; target_start 59; transcript_id "g2.t1"; gene_id "g2";
scaffold8956	AUGUSTUS	protein_match	15250	15299	11.1	-	0	target "unknown_A[57..73]"; target_start 59; transcript_id "g2.t1"; gene_id "g2";
scaffold8956	AUGUSTUS	protein_match	15430	15597	8.1	-	0	target "unknown_A[1..56]"; target_start 59; transcript_id "g2.t1"; gene_id "g2";
# coding sequence = [atgactagcatttgtaagctctcgaatccatgcttcaactcaacctcgtatggtagcagatcttcatcaacacctaagt
# ttgttgtgcatcttcgtactagcacctttaatcacaccctctctggctctaagttatcacttgttatcaatccttctattagggcatctttgtgtgtc
# aaatgctcccaagctgatggaaatggaagctcagtgaagaaaactactctccatcatctctatgagacgcaaggacagagcccgtggtatgacaatct
# gtgtcgtcccgtcaccgatctcattccattgattgacagtggtgtcagaggtgtaaccagcaatcccgcgattttccagaaagctatatcaacatcaa
# atgcttacaatgaccagttcagggaacttgtacaagctggaaaagatatagacagtgtgtattgggaacttgtggtaaaggacatccaagatgcatgc
# aaactctttgagacaatctatgataaaacagatggtggcgatgggtacgtttctgttgaagtctcacctagacttgctgatgatacagaggggactgt
# ggaggctgcaaagtggcttcataagaaggttgaacgttccaatgtgtatattaaaattcccgctactgctccatgcattccttccatcaaggaagtca
# tttcacttggaataagtgtcaatgtgacgcttatcttttctctttcaagatatgaagcagtcattgatgcttaccttgatggccttgaggcctctggg
# ctaagtgatctgtccagagtcacaagtgttgcatcattcttcgttagtcgagtagacacacttatcgacaagttgcttgagaaaattggaactccaga
# ggctcttgatcttcgtgggaaggctgcaaatgcacaggctgctctagcttacgatctttaccaaaagaaattttctggtcctagatgggaggcgttgg
# taaagaaaggtgccaagaagcagaggctattgtgggcctcaactagtgttaagaacccagcgtatcccgacactttatatgtggatcctctgattgga
# ccggacactgtttcaacaatgcccgaccaagctcttcaagcatttattgatcacggttctgttgcaaggacgattgacgcaaacttatctgaagcaga
# aggtatctacagcgccctcgagaagttgggtattgactggggctttgtcgggtctcaacttgaattggagggtgtggattctttcaagaagagtttcg
# atagcttgcttgacagtttgcaggagaaggcaaacacactcaagttagtgagcctgtaa]
# protein sequence = [MTSICKLSNPCFNSTSYGSRSSSTPKFVVHLRTSTFNHTLSGSKLSLVINPSIRASLCVKCSQADGNGSSVKKTTLHH
# LYETQGQSPWYDNLCRPVTDLIPLIDSGVRGVTSNPAIFQKAISTSNAYNDQFRELVQAGKDIDSVYWELVVKDIQDACKLFETIYDKTDGGDGYVSV
# EVSPRLADDTEGTVEAAKWLHKKVERSNVYIKIPATAPCIPSIKEVISLGISVNVTLIFSLSRYEAVIDAYLDGLEASGLSDLSRVTSVASFFVSRVD
# TLIDKLLEKIGTPEALDLRGKAANAQAALAYDLYQKKFSGPRWEALVKKGAKKQRLLWASTSVKNPAYPDTLYVDPLIGPDTVSTMPDQALQAFIDHG
# SVARTIDANLSEAEGIYSALEKLGIDWGFVGSQLELEGVDSFKKSFDSLLDSLQEKANTLKLVSL]
# sequence of block unknown_A    59 [KCSQADGNGSSVKKTTLHHLYETQGQSPWYDNLCRPVTDLIPLIDSGVRGVTSNPAIFQKAISTSNAYNDQFRELVQAGKDIDSVYWELVVKDIQDACKLFETIYDKTDGGDGYVSVEVSPRLADDTEGTVEAAKWLHKKVERSNVYIKIPATAPCIPSIKEVISLGISVNVTLIFSLSRYEAVIDAYLDGLEASGLSDLSRVTSVASFFVSRVDTLIDKLLEKIGTPEALDLRGKAANAQAALAYDLYQKKFSGPRWEALVKKGAKKQRLLWASTSVKNPAYPDTLYVDPLIGPDTVSTMPDQALQAFIDHGSVARTIDANLSEAEGIYSALEKLGIDWGFVGSQLELEGVDSFKKSFDSLLDSLQEKANTLKLVSL] 437
# end gene g2
###
# command line:
# augustus --codingseq=1 --proteinprofile=/home/pgsb/tetiana.nosenko/lineages/embryophyta_odb9/prfl/EOG09360ALA.prfl --predictionStart=0 --predictionEnd=33838 --species=arabidopsis ./tmp/scaffold8956Schil_BUSCO_geno_206160443_.temp
```
