## Supplementary material for "The *de novo* reference genome and transcriptome assemblies of the wild tomato species *Solanum chilense*": EOG09360ALP.out.1

```
# Please cite: Mario Stanke, Mark Diekhans, Robert Baertsch, David Haussler (2008),
# Using native and syntenically mapped cDNA alignments to improve de novo gene finding
# Bioinformatics 24: 637-644, doi 10.1093/bioinformatics/btn013
# No extrinsic information on sequences given.
# Using protein profile unknown
# --[0..133]--> unknown_A (22) <--[9..16]--> unknown_B (7) <--[0..29]--> unknown_C (28) <--[0..8]--> unknown_D (303) <--[0..137]--
# arabidopsis version. Using default transition matrix.
# We have hints for 0 sequences and for 0 of the sequences in the input set.
#
# ----- prediction on sequence number 1 (length = 41930, name = scaffold2232) -----
#
# Constraints/Hints:
# (none)
# Predicted genes for sequence number 1 on both strands
# start gene g1
scaffold2232	AUGUSTUS	gene	12748	16172	0.07	+	.	g1
scaffold2232	AUGUSTUS	transcript	12748	16172	0.07	+	.	g1.t1
scaffold2232	AUGUSTUS	tss	12748	12748	.	+	.	transcript_id "g1.t1"; gene_id "g1";
scaffold2232	AUGUSTUS	exon	12748	12874	.	+	.	transcript_id "g1.t1"; gene_id "g1";
scaffold2232	AUGUSTUS	exon	13419	13579	.	+	.	transcript_id "g1.t1"; gene_id "g1";
scaffold2232	AUGUSTUS	start_codon	13432	13434	.	+	0	transcript_id "g1.t1"; gene_id "g1";
scaffold2232	AUGUSTUS	intron	13580	14574	0.98	+	.	transcript_id "g1.t1"; gene_id "g1";
scaffold2232	AUGUSTUS	intron	14646	15069	1	+	.	transcript_id "g1.t1"; gene_id "g1";
scaffold2232	AUGUSTUS	intron	15190	15411	1	+	.	transcript_id "g1.t1"; gene_id "g1";
scaffold2232	AUGUSTUS	intron	15531	15657	0.99	+	.	transcript_id "g1.t1"; gene_id "g1";
scaffold2232	AUGUSTUS	intron	15740	15821	0.99	+	.	transcript_id "g1.t1"; gene_id "g1";
scaffold2232	AUGUSTUS	CDS	13432	13579	0.98	+	0	transcript_id "g1.t1"; gene_id "g1";
scaffold2232	AUGUSTUS	CDS	14575	14645	1	+	2	transcript_id "g1.t1"; gene_id "g1";
scaffold2232	AUGUSTUS	exon	14575	14645	.	+	.	transcript_id "g1.t1"; gene_id "g1";
scaffold2232	AUGUSTUS	CDS	15070	15189	1	+	0	transcript_id "g1.t1"; gene_id "g1";
scaffold2232	AUGUSTUS	exon	15070	15189	.	+	.	transcript_id "g1.t1"; gene_id "g1";
scaffold2232	AUGUSTUS	CDS	15412	15530	0.99	+	0	transcript_id "g1.t1"; gene_id "g1";
scaffold2232	AUGUSTUS	exon	15412	15530	.	+	.	transcript_id "g1.t1"; gene_id "g1";
scaffold2232	AUGUSTUS	CDS	15658	15739	0.98	+	1	transcript_id "g1.t1"; gene_id "g1";
scaffold2232	AUGUSTUS	exon	15658	15739	.	+	.	transcript_id "g1.t1"; gene_id "g1";
scaffold2232	AUGUSTUS	CDS	15822	15827	0.99	+	0	transcript_id "g1.t1"; gene_id "g1";
scaffold2232	AUGUSTUS	exon	15822	16172	.	+	.	transcript_id "g1.t1"; gene_id "g1";
scaffold2232	AUGUSTUS	stop_codon	15825	15827	.	+	0	transcript_id "g1.t1"; gene_id "g1";
scaffold2232	AUGUSTUS	tts	16172	16172	.	+	.	transcript_id "g1.t1"; gene_id "g1";
# coding sequence = [atgggtttatcattcgggaagcttttcagccggctgtttgccaagaaggagatgcgtattctgatggttggtcttgatg
# cagctggtaaaaccaccatattgtacaagctcaagctgggagagattgttaccactattcctaccattggattcaatgtggagactgttgaatacaag
# aacataagcttcactgtctgggatgtcgggggtcaggacaagatcagaccattgtggaggcattacttccaaaacacccaaggacttatctttgtggt
# tgatagtaatgatcgtgatcgtgttgttgaggctagggatgagctgcatcgcatgttgaatgaggatgaactgagggatgctgtgcttcttgtgtttg
# ccaacaagcaagatcttccaaatgctatgaatgctgctgagattaccgacaagcttggtttgcactccctccgtcagcgtcactggtacattcagagc
# acatgtgctacctctggagaagggttgtacgaggggcttgactggctctcaaacaacattgcaaacaagggttga]
# protein sequence = [MGLSFGKLFSRLFAKKEMRILMVGLDAAGKTTILYKLKLGEIVTTIPTIGFNVETVEYKNISFTVWDVGGQDKIRPLW
# RHYFQNTQGLIFVVDSNDRDRVVEARDELHRMLNEDELRDAVLLVFANKQDLPNAMNAAEITDKLGLHSLRQRHWYIQSTCATSGEGLYEGLDWLSNN
# IANKG]
# end gene g1
###
# start gene g2
scaffold2232	AUGUSTUS	gene	16854	20203	0.13	-	.	g2
scaffold2232	AUGUSTUS	transcript	16854	20203	0.13	-	.	g2.t1
scaffold2232	AUGUSTUS	tts	16854	16854	.	-	.	transcript_id "g2.t1"; gene_id "g2";
scaffold2232	AUGUSTUS	exon	16854	17201	.	-	.	transcript_id "g2.t1"; gene_id "g2";
scaffold2232	AUGUSTUS	stop_codon	16962	16964	.	-	0	transcript_id "g2.t1"; gene_id "g2";
scaffold2232	AUGUSTUS	intron	17202	17424	0.98	-	.	transcript_id "g2.t1"; gene_id "g2";
scaffold2232	AUGUSTUS	intron	17503	17746	0.95	-	.	transcript_id "g2.t1"; gene_id "g2";
scaffold2232	AUGUSTUS	intron	17900	18001	0.95	-	.	transcript_id "g2.t1"; gene_id "g2";
scaffold2232	AUGUSTUS	intron	18098	18531	1	-	.	transcript_id "g2.t1"; gene_id "g2";
scaffold2232	AUGUSTUS	intron	18652	19117	0.94	-	.	transcript_id "g2.t1"; gene_id "g2";
scaffold2232	AUGUSTUS	intron	19252	19781	0.97	-	.	transcript_id "g2.t1"; gene_id "g2";
scaffold2232	AUGUSTUS	CDS	16962	17201	1	-	0	transcript_id "g2.t1"; gene_id "g2";
scaffold2232	AUGUSTUS	CDS	17425	17502	1	-	0	transcript_id "g2.t1"; gene_id "g2";
scaffold2232	AUGUSTUS	exon	17425	17502	.	-	.	transcript_id "g2.t1"; gene_id "g2";
scaffold2232	AUGUSTUS	CDS	17747	17899	0.95	-	0	transcript_id "g2.t1"; gene_id "g2";
scaffold2232	AUGUSTUS	exon	17747	17899	.	-	.	transcript_id "g2.t1"; gene_id "g2";
scaffold2232	AUGUSTUS	CDS	18002	18097	1	-	0	transcript_id "g2.t1"; gene_id "g2";
scaffold2232	AUGUSTUS	exon	18002	18097	.	-	.	transcript_id "g2.t1"; gene_id "g2";
scaffold2232	AUGUSTUS	CDS	18532	18651	1	-	0	transcript_id "g2.t1"; gene_id "g2";
scaffold2232	AUGUSTUS	exon	18532	18651	.	-	.	transcript_id "g2.t1"; gene_id "g2";
scaffold2232	AUGUSTUS	CDS	19118	19251	1	-	2	transcript_id "g2.t1"; gene_id "g2";
scaffold2232	AUGUSTUS	exon	19118	19251	.	-	.	transcript_id "g2.t1"; gene_id "g2";
scaffold2232	AUGUSTUS	CDS	19782	19947	0.97	-	0	transcript_id "g2.t1"; gene_id "g2";
scaffold2232	AUGUSTUS	exon	19782	20203	.	-	.	transcript_id "g2.t1"; gene_id "g2";
scaffold2232	AUGUSTUS	start_codon	19945	19947	.	-	0	transcript_id "g2.t1"; gene_id "g2";
scaffold2232	AUGUSTUS	tss	20203	20203	.	-	.	transcript_id "g2.t1"; gene_id "g2";
# coding sequence = [atggcggtaaaggacaaaaagccatcagtagagatcaacaatctcaagttcacctatcctggtatagatggacatccgc
# ctcccggatctacccctttgatagatgatttcaaccttaccctttatcctggtgatcgatgtcttcttgtcggatctaatggcgcagggaagactaca
# atcctgaagatattgggaggaaagcatatggtagaaccagacatggtcagagtgcttggaagatctgcatttcatgacactgctttgacggcttctgg
# agacctcagttatcttggtggagagtggaggagggaagttgcgtttgctggatttgaggtgcctatccaaatggatgtttctgctgagaaaatgattt
# ttggggttccaggaactgatccacaaagacgagacgaactaattaaggttcttggtatcgatctgtcctggagaatgcacagatcatctgatgggcaa
# agaagaagagtgcagatatgtatgggtcttctgaaaccattcaaggtactacttcttgatgagataacagttgatctagatgttcttgcaagggctga
# tcttttgaaatttctgatcaaagaatgtgaagagcgaggcgctacaataatttatgcaacacacatttttgatggtcttgagaattggccttctcatt
# taatatatgtggctcatgggaagctgcaattagcaatgccaatggaaagggtgaagcagatcagcaatttatcactaatgaggacagtagagagatgg
# ctgaggaaagaaagagacgaggagaggcaacgaaggaaagagaggaaggcaaagggccttcctgaatatgaaaaacaagttgagggcactcgagtggt
# agggggagatccaggtcgtgctgctggtcgtccattaaacaatggttgggctggtggaacactacattctactattgctggcgaagaaaattttttct
# taagctcaaaccgtgttctaagataa]
# protein sequence = [MAVKDKKPSVEINNLKFTYPGIDGHPPPGSTPLIDDFNLTLYPGDRCLLVGSNGAGKTTILKILGGKHMVEPDMVRVL
# GRSAFHDTALTASGDLSYLGGEWRREVAFAGFEVPIQMDVSAEKMIFGVPGTDPQRRDELIKVLGIDLSWRMHRSSDGQRRRVQICMGLLKPFKVLLL
# DEITVDLDVLARADLLKFLIKECEERGATIIYATHIFDGLENWPSHLIYVAHGKLQLAMPMERVKQISNLSLMRTVERWLRKERDEERQRRKERKAKG
# LPEYEKQVEGTRVVGGDPGRAAGRPLNNGWAGGTLHSTIAGEENFFLSSNRVLR]
# end gene g2
###
# start gene g3
scaffold2232	AUGUSTUS	gene	22185	23433	0.22	-	.	g3
scaffold2232	AUGUSTUS	transcript	22185	23433	0.22	-	.	g3.t1
scaffold2232	AUGUSTUS	tts	22185	22185	.	-	.	transcript_id "g3.t1"; gene_id "g3";
scaffold2232	AUGUSTUS	exon	22185	23433	.	-	.	transcript_id "g3.t1"; gene_id "g3";
scaffold2232	AUGUSTUS	stop_codon	22925	22927	.	-	0	transcript_id "g3.t1"; gene_id "g3";
scaffold2232	AUGUSTUS	CDS	22925	23176	0.91	-	0	transcript_id "g3.t1"; gene_id "g3";
scaffold2232	AUGUSTUS	start_codon	23174	23176	.	-	0	transcript_id "g3.t1"; gene_id "g3";
scaffold2232	AUGUSTUS	tss	23433	23433	.	-	.	transcript_id "g3.t1"; gene_id "g3";
# coding sequence = [atggaagtgcctacagctgcttggcctatgcattctgaccaagcgagaaatggtttcttggtgatggaaatgttgaaaa
# taggcctgattgtgagggagtgggagaaacgcgaggagctagtaagtgtatccattattgagaacgttgtgaggaagttgatggcatcagaagaaggt
# gatgtaattaagaaaagagcagaagaaatggaagaagccttacagcgctctacagagaaagggggtgcttcttga]
# protein sequence = [MEVPTAAWPMHSDQARNGFLVMEMLKIGLIVREWEKREELVSVSIIENVVRKLMASEEGDVIKKRAEEMEEALQRSTE
# KGGAS]
# end gene g3
###
# start gene g4
scaffold2232	AUGUSTUS	gene	23758	26481	0.14	+	.	g4
scaffold2232	AUGUSTUS	transcript	23758	26481	0.14	+	.	g4.t1
scaffold2232	AUGUSTUS	tss	23758	23758	.	+	.	transcript_id "g4.t1"; gene_id "g4";
scaffold2232	AUGUSTUS	exon	23758	24040	.	+	.	transcript_id "g4.t1"; gene_id "g4";
scaffold2232	AUGUSTUS	start_codon	23893	23895	.	+	0	transcript_id "g4.t1"; gene_id "g4";
scaffold2232	AUGUSTUS	intron	24041	26004	0.47	+	.	transcript_id "g4.t1"; gene_id "g4";
scaffold2232	AUGUSTUS	CDS	23893	24040	0.67	+	0	transcript_id "g4.t1"; gene_id "g4";
scaffold2232	AUGUSTUS	CDS	26005	26201	0.74	+	2	transcript_id "g4.t1"; gene_id "g4";
scaffold2232	AUGUSTUS	exon	26005	26481	.	+	.	transcript_id "g4.t1"; gene_id "g4";
scaffold2232	AUGUSTUS	stop_codon	26199	26201	.	+	0	transcript_id "g4.t1"; gene_id "g4";
scaffold2232	AUGUSTUS	tts	26481	26481	.	+	.	transcript_id "g4.t1"; gene_id "g4";
# coding sequence = [atggacacaaatgatagtttgagattggctagtctgtggcattctatgcacgctatctctcagcagttgtccccagtta
# atggttgtgctggtatcgaactccttcaagctgatacgtttgatctacattgcttccaatctcttaccggaacaaaattctttgtggtctgtgagcct
# ggaactcttcatatggagtccctcttgaagtatatctatgaattatacactgattacgtcttgaagaaccctttctatgaaatggaaatgccaatccg
# gtgtgagctctttgacataaatttgtcacaggccgttcagaaagatcgcgttgctttgttggggagatga]
# protein sequence = [MDTNDSLRLASLWHSMHAISQQLSPVNGCAGIELLQADTFDLHCFQSLTGTKFFVVCEPGTLHMESLLKYIYELYTDY
# VLKNPFYEMEMPIRCELFDINLSQAVQKDRVALLGR]
# end gene g4
###
# start gene g5
scaffold2232	AUGUSTUS	gene	26570	27903	0.38	-	.	g5
scaffold2232	AUGUSTUS	transcript	26570	27903	0.38	-	.	g5.t1
scaffold2232	AUGUSTUS	tts	26570	26570	.	-	.	transcript_id "g5.t1"; gene_id "g5";
scaffold2232	AUGUSTUS	exon	26570	27081	.	-	.	transcript_id "g5.t1"; gene_id "g5";
scaffold2232	AUGUSTUS	stop_codon	26734	26736	.	-	0	transcript_id "g5.t1"; gene_id "g5";
scaffold2232	AUGUSTUS	intron	27082	27155	1	-	.	transcript_id "g5.t1"; gene_id "g5";
scaffold2232	AUGUSTUS	intron	27444	27526	1	-	.	transcript_id "g5.t1"; gene_id "g5";
scaffold2232	AUGUSTUS	CDS	26734	27081	1	-	0	transcript_id "g5.t1"; gene_id "g5";
scaffold2232	AUGUSTUS	CDS	27156	27443	0.99	-	0	transcript_id "g5.t1"; gene_id "g5";
scaffold2232	AUGUSTUS	exon	27156	27443	.	-	.	transcript_id "g5.t1"; gene_id "g5";
scaffold2232	AUGUSTUS	CDS	27527	27865	1	-	0	transcript_id "g5.t1"; gene_id "g5";
scaffold2232	AUGUSTUS	exon	27527	27903	.	-	.	transcript_id "g5.t1"; gene_id "g5";
scaffold2232	AUGUSTUS	start_codon	27863	27865	.	-	0	transcript_id "g5.t1"; gene_id "g5";
scaffold2232	AUGUSTUS	tss	27903	27903	.	-	.	transcript_id "g5.t1"; gene_id "g5";
# coding sequence = [atggctccagaatttgaaagtggaacaaaaaaggctactactactactactactcaaaagggtatagaatcatcatgtg
# cttatgtgactttcttagcgggtaatggtgattatgtgaaaggtgtggttggtttagcaaagggattgataaaagctaaatctatgtatcctttggtt
# gtggcaattttacctgatgtgcctgaggaacacaggatgatattgacgaggcacggttgcatagtgaaggagatagagccattagctccttcattgca
# atcgttggataagtatgcacgatcttattacgtgcttaactactccaaacttcggatttggcagtttgtggagtacagtaagatggtgtatttggatg
# gagatatgcaagtttttgagaatatagaccatctatttgagctgcctgataagtatttatacgcggtggcggactgcatatgcgatatgtatgggaag
# ccatgtgatgaggttctgccgtggcccaaagagttggggccaaggccatctgtttacttcaatgcaggcatgtttgtctttcagccaaatccgtccgt
# ctatgttcgtctcttgaacacactcaaagttaccccacccacccaatttgctgaacaggactttctgaacatgtactttaaagacatgtacaagccga
# ttccttacacatacaatatgttgctggccatgctatggcgccacccggagaaaatcgaggtgaacaaggcgaaagcagttcactactgttctccaggg
# gctaaaccgtggaaatacactggaaaggaagaacacatggatcgagaggatatcaacatgctagtgaagaaatggtgggacatttataatgacaccac
# actggatcacaaggcgcagggttccacagttgaagcaaacagattgagggaagcagccttttcggatacgaacataagtgcttcatatattactagcc
# catcagctgcttaa]
# protein sequence = [MAPEFESGTKKATTTTTTQKGIESSCAYVTFLAGNGDYVKGVVGLAKGLIKAKSMYPLVVAILPDVPEEHRMILTRHG
# CIVKEIEPLAPSLQSLDKYARSYYVLNYSKLRIWQFVEYSKMVYLDGDMQVFENIDHLFELPDKYLYAVADCICDMYGKPCDEVLPWPKELGPRPSVY
# FNAGMFVFQPNPSVYVRLLNTLKVTPPTQFAEQDFLNMYFKDMYKPIPYTYNMLLAMLWRHPEKIEVNKAKAVHYCSPGAKPWKYTGKEEHMDREDIN
# MLVKKWWDIYNDTTLDHKAQGSTVEANRLREAAFSDTNISASYITSPSAA]
# end gene g5
###
# start gene g6
scaffold2232	AUGUSTUS	gene	29428	35954	0.04	+	.	g6
scaffold2232	AUGUSTUS	transcript	29428	35954	0.04	+	.	g6.t1
scaffold2232	AUGUSTUS	tss	29428	29428	.	+	.	transcript_id "g6.t1"; gene_id "g6";
scaffold2232	AUGUSTUS	exon	29428	29460	.	+	.	transcript_id "g6.t1"; gene_id "g6";
scaffold2232	AUGUSTUS	exon	30120	30219	.	+	.	transcript_id "g6.t1"; gene_id "g6";
scaffold2232	AUGUSTUS	start_codon	30127	30129	.	+	0	transcript_id "g6.t1"; gene_id "g6";
scaffold2232	AUGUSTUS	intron	30220	30382	1	+	.	transcript_id "g6.t1"; gene_id "g6";
scaffold2232	AUGUSTUS	intron	30494	31448	0.14	+	.	transcript_id "g6.t1"; gene_id "g6";
scaffold2232	AUGUSTUS	intron	31539	32473	0.96	+	.	transcript_id "g6.t1"; gene_id "g6";
scaffold2232	AUGUSTUS	intron	32722	34034	0.8	+	.	transcript_id "g6.t1"; gene_id "g6";
scaffold2232	AUGUSTUS	intron	34245	34865	0.98	+	.	transcript_id "g6.t1"; gene_id "g6";
scaffold2232	AUGUSTUS	intron	35074	35241	0.99	+	.	transcript_id "g6.t1"; gene_id "g6";
scaffold2232	AUGUSTUS	CDS	30127	30219	0.63	+	0	transcript_id "g6.t1"; gene_id "g6";
scaffold2232	AUGUSTUS	CDS	30383	30493	1	+	0	transcript_id "g6.t1"; gene_id "g6";
scaffold2232	AUGUSTUS	exon	30383	30493	.	+	.	transcript_id "g6.t1"; gene_id "g6";
scaffold2232	AUGUSTUS	CDS	31449	31538	0.15	+	0	transcript_id "g6.t1"; gene_id "g6";
scaffold2232	AUGUSTUS	exon	31449	31538	.	+	.	transcript_id "g6.t1"; gene_id "g6";
scaffold2232	AUGUSTUS	CDS	32474	32721	0.8	+	0	transcript_id "g6.t1"; gene_id "g6";
scaffold2232	AUGUSTUS	exon	32474	32721	.	+	.	transcript_id "g6.t1"; gene_id "g6";
scaffold2232	AUGUSTUS	CDS	34035	34244	0.82	+	1	transcript_id "g6.t1"; gene_id "g6";
scaffold2232	AUGUSTUS	exon	34035	34244	.	+	.	transcript_id "g6.t1"; gene_id "g6";
scaffold2232	AUGUSTUS	CDS	34866	35073	0.99	+	1	transcript_id "g6.t1"; gene_id "g6";
scaffold2232	AUGUSTUS	exon	34866	35073	.	+	.	transcript_id "g6.t1"; gene_id "g6";
scaffold2232	AUGUSTUS	CDS	35242	35487	0.8	+	0	transcript_id "g6.t1"; gene_id "g6";
scaffold2232	AUGUSTUS	exon	35242	35954	.	+	.	transcript_id "g6.t1"; gene_id "g6";
scaffold2232	AUGUSTUS	stop_codon	35485	35487	.	+	0	transcript_id "g6.t1"; gene_id "g6";
scaffold2232	AUGUSTUS	tts	35954	35954	.	+	.	transcript_id "g6.t1"; gene_id "g6";
scaffold2232	AUGUSTUS	protein_match	30127	30192	11	+	0	target "unknown_A[1..22]"; target_start 0; transcript_id "g6.t1"; gene_id "g6";
scaffold2232	AUGUSTUS	protein_match	30395	30415	6.09	+	0	target "unknown_B[1..7]"; target_start 35; transcript_id "g6.t1"; gene_id "g6";
scaffold2232	AUGUSTUS	protein_match	31455	31538	8.79	+	0	target "unknown_C[1..28]"; target_start 70; transcript_id "g6.t1"; gene_id "g6";
scaffold2232	AUGUSTUS	protein_match	32474	32721	8.31	+	0	target "unknown_D[1..83]"; target_start 98; transcript_id "g6.t1"; gene_id "g6";
scaffold2232	AUGUSTUS	protein_match	34035	34244	9.79	+	0	target "unknown_D[84..153]"; target_start 97; transcript_id "g6.t1"; gene_id "g6";
scaffold2232	AUGUSTUS	protein_match	34866	35073	7.48	+	0	target "unknown_D[154..223]"; target_start 97; transcript_id "g6.t1"; gene_id "g6";
scaffold2232	AUGUSTUS	protein_match	35242	35484	7.11	+	0	target "unknown_D[223..303]"; target_start 98; transcript_id "g6.t1"; gene_id "g6";
# coding sequence = [atgctggaaaaacagcttactggacactgggttgatagggcaatatgttcctggttttgggatcagtcaattgctcaag
# gtgattccttcaagcatttaccggtgattgcttcaccaacgcattaccttttccaagttaaccgtgaaggagttaccttcttggcgtgcacccaagtg
# gaaatgccacctttaatggcaattgagttcttgtgcagagtagctgatgtcctgtcagaatatcttggagggttgaatgaagatttgataaaggataa
# ttttgtgattgtatatgagcttttggatgagatgatagacaatggtttccctcttactacagaacctaatatactaagggaaatgatagctcctccaa
# atatcgtaagcaaagtattgagtgttgtgactggtaacacttccaacatgagcaacacacttccaggtgcaacaggatcttgtgttccttggagaaaa
# acagacctgaagcattcaagcaatgaagtttatgttgatttagttgaagaaatggatgctactataaatagagacggggttctggtgaaatgtgagat
# ctatggtgaagttcaagtgaattctcatctttctggtcttcctgatcttaccctttcatttgcaaatacttccatcctgaatgatgtaagattccatc
# cttgtgttcgactacgaccatgggaatcaaaccaaattctgtcttttgttcctcctgatggacaattcaagctcatgagctacagaataaagaagttg
# aagagcacccctatatatgtaaagccacaaattacttcagactcagggacatgtcgtattagcttgttagttgggatacgcaatgatcctgggaaggc
# aattgatgatataaacgttcaatttcaactacctcctcgcgttttatctgcagatcttacatcaaattatggagcagtaaacatcctttccaacaaga
# catgcacttggtccattggtcggatgcccaaagacaaaactccttcaatgactggaacattagtgttggaaacaggagttgagcggcttcatgtattc
# cctacgtgtcttgtgggattcaaaattatgggtgttgcactctcaggtttgaaaatagaaaaacttgatttcaagaatctacctacccgaccatataa
# aggatttcgagctctaaccaggtctgggcaatatgaagtcaggtcataa]
# protein sequence = [MLEKQLTGHWVDRAICSWFWDQSIAQGDSFKHLPVIASPTHYLFQVNREGVTFLACTQVEMPPLMAIEFLCRVADVLS
# EYLGGLNEDLIKDNFVIVYELLDEMIDNGFPLTTEPNILREMIAPPNIVSKVLSVVTGNTSNMSNTLPGATGSCVPWRKTDLKHSSNEVYVDLVEEMD
# ATINRDGVLVKCEIYGEVQVNSHLSGLPDLTLSFANTSILNDVRFHPCVRLRPWESNQILSFVPPDGQFKLMSYRIKKLKSTPIYVKPQITSDSGTCR
# ISLLVGIRNDPGKAIDDINVQFQLPPRVLSADLTSNYGAVNILSNKTCTWSIGRMPKDKTPSMTGTLVLETGVERLHVFPTCLVGFKIMGVALSGLKI
# EKLDFKNLPTRPYKGFRALTRSGQYEVRS]
# sequence of block unknown_A     0 [MLEKQLTGHWVDRAICSWFWDQ] 22
# sequence of block unknown_B    35 [IASPTHY] 42
# sequence of block unknown_C    70 [CRVADVLSEYLGGLNEDLIKDNFVIVYE] 98
# sequence of block unknown_D    98 [LLDEMIDNGFPLTTEPNILREMIAPPNIVSKVLSVVTGNTSNMSNTLPGATGSCVPWRKTDLKHSSNEVYVDLVEEMDATINRDGVLVKCEIYGEVQVNSHLSGLPDLTLSFANTSILNDVRFHPCVRLRPWESNQILSFVPPDGQFKLMSYRIKKLKSTPIYVKPQITSDSGTCRISLLVGIRNDPGKAIDDINVQFQLPPRVLSADLTSNYGAVNILSNKTCTWSIGRMPKDKTPSMTGTLVLETGVERLHVFPTCLVGFKIMGVALSGLKIEKLDFKNLPTRPYKGFRALTRSGQYEVRS] 401
# end gene g6
###
# start gene g7
scaffold2232	AUGUSTUS	gene	38128	47298	0.02	+	.	g7
scaffold2232	AUGUSTUS	transcript	38128	47298	0.02	+	.	g7.t1
scaffold2232	AUGUSTUS	tss	38128	38128	.	+	.	transcript_id "g7.t1"; gene_id "g7";
scaffold2232	AUGUSTUS	exon	38128	39104	.	+	.	transcript_id "g7.t1"; gene_id "g7";
scaffold2232	AUGUSTUS	start_codon	38586	38588	.	+	0	transcript_id "g7.t1"; gene_id "g7";
scaffold2232	AUGUSTUS	intron	39105	39752	0.97	+	.	transcript_id "g7.t1"; gene_id "g7";
scaffold2232	AUGUSTUS	intron	39913	40492	0.99	+	.	transcript_id "g7.t1"; gene_id "g7";
scaffold2232	AUGUSTUS	intron	40705	40850	0.93	+	.	transcript_id "g7.t1"; gene_id "g7";
scaffold2232	AUGUSTUS	intron	40901	40990	0.87	+	.	transcript_id "g7.t1"; gene_id "g7";
scaffold2232	AUGUSTUS	intron	41049	41213	0.88	+	.	transcript_id "g7.t1"; gene_id "g7";
scaffold2232	AUGUSTUS	intron	41708	42664	0.99	+	.	transcript_id "g7.t1"; gene_id "g7";
scaffold2232	AUGUSTUS	intron	42714	43276	0.98	+	.	transcript_id "g7.t1"; gene_id "g7";
scaffold2232	AUGUSTUS	intron	43392	43478	0.46	+	.	transcript_id "g7.t1"; gene_id "g7";
scaffold2232	AUGUSTUS	intron	43598	44444	0.36	+	.	transcript_id "g7.t1"; gene_id "g7";
scaffold2232	AUGUSTUS	intron	45000	45142	0.98	+	.	transcript_id "g7.t1"; gene_id "g7";
scaffold2232	AUGUSTUS	CDS	38586	39104	0.62	+	0	transcript_id "g7.t1"; gene_id "g7";
scaffold2232	AUGUSTUS	CDS	39753	39912	0.98	+	0	transcript_id "g7.t1"; gene_id "g7";
scaffold2232	AUGUSTUS	exon	39753	39912	.	+	.	transcript_id "g7.t1"; gene_id "g7";
scaffold2232	AUGUSTUS	CDS	40493	40704	0.98	+	2	transcript_id "g7.t1"; gene_id "g7";
scaffold2232	AUGUSTUS	exon	40493	40704	.	+	.	transcript_id "g7.t1"; gene_id "g7";
scaffold2232	AUGUSTUS	CDS	40851	40900	0.9	+	0	transcript_id "g7.t1"; gene_id "g7";
scaffold2232	AUGUSTUS	exon	40851	40900	.	+	.	transcript_id "g7.t1"; gene_id "g7";
scaffold2232	AUGUSTUS	CDS	40991	41048	0.84	+	1	transcript_id "g7.t1"; gene_id "g7";
scaffold2232	AUGUSTUS	exon	40991	41048	.	+	.	transcript_id "g7.t1"; gene_id "g7";
scaffold2232	AUGUSTUS	CDS	41214	41707	0.93	+	0	transcript_id "g7.t1"; gene_id "g7";
scaffold2232	AUGUSTUS	exon	41214	41707	.	+	.	transcript_id "g7.t1"; gene_id "g7";
scaffold2232	AUGUSTUS	CDS	42665	42713	1	+	1	transcript_id "g7.t1"; gene_id "g7";
scaffold2232	AUGUSTUS	exon	42665	42713	.	+	.	transcript_id "g7.t1"; gene_id "g7";
scaffold2232	AUGUSTUS	CDS	43277	43391	0.46	+	0	transcript_id "g7.t1"; gene_id "g7";
scaffold2232	AUGUSTUS	exon	43277	43391	.	+	.	transcript_id "g7.t1"; gene_id "g7";
scaffold2232	AUGUSTUS	CDS	43479	43597	0.38	+	2	transcript_id "g7.t1"; gene_id "g7";
scaffold2232	AUGUSTUS	exon	43479	43597	.	+	.	transcript_id "g7.t1"; gene_id "g7";
scaffold2232	AUGUSTUS	CDS	44445	44999	0.35	+	0	transcript_id "g7.t1"; gene_id "g7";
scaffold2232	AUGUSTUS	exon	44445	44999	.	+	.	transcript_id "g7.t1"; gene_id "g7";
scaffold2232	AUGUSTUS	CDS	45143	46336	0.92	+	0	transcript_id "g7.t1"; gene_id "g7";
scaffold2232	AUGUSTUS	exon	45143	47298	.	+	.	transcript_id "g7.t1"; gene_id "g7";
scaffold2232	AUGUSTUS	stop_codon	46334	46336	.	+	0	transcript_id "g7.t1"; gene_id "g7";
scaffold2232	AUGUSTUS	tts	47298	47298	.	+	.	transcript_id "g7.t1"; gene_id "g7";
# coding sequence = [atgcgaaattcatcttgtggtcaatctagggttttttcaagaaattgtaatggcattaacccgatgggggcctcaaaga
# gagggttccgtgttattgctagtgttgcatctgactttaggaatcattcaacttccattgagaaaacccgtgttaataatgacaagaattttgaaagg
# atttatgttcaaggaggtttcaatgcgaagaagccattggggttggaaaatgatgatttagatgaacatgctgcaactgatcaacatgagaaagttga
# gagcgtgaaagagggtgaggagtcaccgacggtgaaggaagcatggaagttgttggagaatgctgttgttaaatattgtgggagccctatagggactc
# ttgctgctaatgatcctaatgataaattgccattgaattatgatcaagtatttattagggattttattccttccgccctcgcttttttactcaagggg
# gagaaagagattgttagaaacttcctacttcacactctccaattgcagagttgggagaaaactgtggactgttacagtccagggcaagggttgatgcc
# tgcaagttttaaagtcagaacagtgcctctcgatgataacaaatatgaagaagttctagacccagattttggggagtcagctattggccgtgtagcac
# ctgttgactcaggcttgtggtggattatcttattgagagcttatgggaagataaccggtgactatggattacaagaaagagtggatgtacagactggc
# ataaagctgataataaacctgtgtttgtctgatgggtttgatatgtttccttctttgctagtcactgatggttcctgcatgatagataggcggatggg
# tattcatggacatccacttgagattcaagatattacagtgaatgagaatttggtgatagctgaactgtatgaactttgtcggaaggatccttgttgga
# tagctagtcggaaggatccttccacctccagtgaagaggcattattttactctgcacttaggtgctcccgtgagctgctttctttggatgaaggatcc
# aagaatttggtgaatgccataaacaacagacttagtgcattgtcatttcacattagagaatattattgggttgatatgaaaaagatcaatgaaatata
# tcgatataagacagaggagtattccactgaagccactaacaaattcaacatctaccctgaacaaatccctcattggttgatggactggattcctgagg
# aaggtggttatcttattggcaatttacaacctgcccacatggactttagattcttcacacttggaaatttgtggtccattgtgtcgtctttgagtacc
# ccaaaacagaatgaggctatcctgaatctgattgaagcaaagtggtacgatcttgtgggtcttatgccccttaagatatgttaccctgctctggagtc
# tgaagattggcgtataatcactggtagcgaccctaagaacacaccttggtcatatcataatgggggttcttggccaactcttctctggcagttcacgc
# tggcatgcatcaagatgaataggcttgacctggctaaaaaggcagtcgattcagctgagaaaaggctaggggtggatcagtggcctgaatattatgat
# accaggtatgagacagcttccttgctattctgggaagaagactatgatcttcttgagatttgtgtctgtgctcttaagaaatctggaaggaaaaagtg
# ctcacgtggcgcggccaagtctcaaatccttaactctcttctttgtgctgcaatcgacccaccccattcaaacccaccatttttacccaagcctcctt
# ctatattagccactggtcttctcaaatcttattttgaaaagggcctgattagagaagcacgtacactgttcgatgaaatgcctgaaagagatgttgtt
# gcttggacgaccatgatttctggatacacttcatgtaatcttcatggacgtgcttgggtggttttctgtgacatgatgaggcgtacggacgtgcgccc
# caacgagttcacgttatcttgtacgttgaaggcttgtaaagggatcaattcatactctcatggagctttgcttcatggtttggttatgaagcaaggca
# taggtggaagtatttatgtttctaatgcactcttggatgtctatgctacgtgttgtgttaatatggatgaagcatccgcggtttttcaggagattaga
# gagaaaaatgatgtgtcttggactacattaatcgcgggatatactcatcgtggtgatggttatatggggcttagtgtttttagaagaatgttatcgga
# agggggtgaatcaaacccatttaccttttcaatagcagtcagagcttgtgcctcggtccattcatgtacatatgggaagcaacttcatgctgcaatcg
# ccaagcatggattggactttaatctacctgtaatgaattctattttagatatgtattgtaggtgtaacagcttaaatgatgcaaagcaatgcttcaat
# gaaatgactcaaagggatttaatcacatggaacactttgattgctggatatgagaagtctgatccatatgtatctatcagcacatactctcgtatgga
# gcttgaaggtctcagccctaattgcttcacattttccagcattgtagcagctatggccaatttggcaattttgagttgtggagagcagattcatggaa
# gaatcttaaagagaggcctcggagggaacttggaattggacaatgccttaatagacatgtacgcaaagtctggaaatattaaaagtgcacgtagaatt
# tttgataaaatgcccacaaaagatctggtttcgtggacctcaatgatgattggttatggaagccatggatatggaaatgaagctgttgacttttttga
# agggatggttaaatttagagtcaggccagataggatagcatttgaggcagttttaaatgcatgtagtcatgctgggcttgtagataaaggtgtaaggt
# attttatgtcaatggttgatgattacaacatagctcctgatccggagatttttgggtgtttagtagatttgctaggacgcgctggaagagttgaggag
# gcttttaagttgatggagagtatgccatttgatcccgatgaatctgtttggggaacactcctaagagcatgtaaagcacacaatcatccagatttggg
# cacgctggccataagaaaggtgttggcattgaagccaaaaattgcagcaacttatgtaattctgtcaaatatctatgcagctgacggtaaatggggtg
# actctgcaaaaatgaggaagttgatgagaaggatggctaccaagaaagaggcagggagaagttcagtagagataaagaatcagaactatagttttgtt
# gctggagataaaatgggtccacatatggattgtgtagatgaagttgtaaaaatcctggtcgaacatatgagacacacacgatatattcctgatttgga
# cttcttttatacatga]
# protein sequence = [MRNSSCGQSRVFSRNCNGINPMGASKRGFRVIASVASDFRNHSTSIEKTRVNNDKNFERIYVQGGFNAKKPLGLENDD
# LDEHAATDQHEKVESVKEGEESPTVKEAWKLLENAVVKYCGSPIGTLAANDPNDKLPLNYDQVFIRDFIPSALAFLLKGEKEIVRNFLLHTLQLQSWE
# KTVDCYSPGQGLMPASFKVRTVPLDDNKYEEVLDPDFGESAIGRVAPVDSGLWWIILLRAYGKITGDYGLQERVDVQTGIKLIINLCLSDGFDMFPSL
# LVTDGSCMIDRRMGIHGHPLEIQDITVNENLVIAELYELCRKDPCWIASRKDPSTSSEEALFYSALRCSRELLSLDEGSKNLVNAINNRLSALSFHIR
# EYYWVDMKKINEIYRYKTEEYSTEATNKFNIYPEQIPHWLMDWIPEEGGYLIGNLQPAHMDFRFFTLGNLWSIVSSLSTPKQNEAILNLIEAKWYDLV
# GLMPLKICYPALESEDWRIITGSDPKNTPWSYHNGGSWPTLLWQFTLACIKMNRLDLAKKAVDSAEKRLGVDQWPEYYDTRYETASLLFWEEDYDLLE
# ICVCALKKSGRKKCSRGAAKSQILNSLLCAAIDPPHSNPPFLPKPPSILATGLLKSYFEKGLIREARTLFDEMPERDVVAWTTMISGYTSCNLHGRAW
# VVFCDMMRRTDVRPNEFTLSCTLKACKGINSYSHGALLHGLVMKQGIGGSIYVSNALLDVYATCCVNMDEASAVFQEIREKNDVSWTTLIAGYTHRGD
# GYMGLSVFRRMLSEGGESNPFTFSIAVRACASVHSCTYGKQLHAAIAKHGLDFNLPVMNSILDMYCRCNSLNDAKQCFNEMTQRDLITWNTLIAGYEK
# SDPYVSISTYSRMELEGLSPNCFTFSSIVAAMANLAILSCGEQIHGRILKRGLGGNLELDNALIDMYAKSGNIKSARRIFDKMPTKDLVSWTSMMIGY
# GSHGYGNEAVDFFEGMVKFRVRPDRIAFEAVLNACSHAGLVDKGVRYFMSMVDDYNIAPDPEIFGCLVDLLGRAGRVEEAFKLMESMPFDPDESVWGT
# LLRACKAHNHPDLGTLAIRKVLALKPKIAATYVILSNIYAADGKWGDSAKMRKLMRRMATKKEAGRSSVEIKNQNYSFVAGDKMGPHMDCVDEVVKIL
# VEHMRHTRYIPDLDFFYT]
# end gene g7
###
# start gene g8
scaffold2232	AUGUSTUS	gene	47569	53403	0.07	-	.	g8
scaffold2232	AUGUSTUS	transcript	47569	53403	0.07	-	.	g8.t1
scaffold2232	AUGUSTUS	tts	47569	47569	.	-	.	transcript_id "g8.t1"; gene_id "g8";
scaffold2232	AUGUSTUS	exon	47569	50038	.	-	.	transcript_id "g8.t1"; gene_id "g8";
scaffold2232	AUGUSTUS	stop_codon	48181	48183	.	-	0	transcript_id "g8.t1"; gene_id "g8";
scaffold2232	AUGUSTUS	CDS	48181	50016	0.39	-	0	transcript_id "g8.t1"; gene_id "g8";
scaffold2232	AUGUSTUS	start_codon	50014	50016	.	-	0	transcript_id "g8.t1"; gene_id "g8";
scaffold2232	AUGUSTUS	exon	53386	53403	.	-	.	transcript_id "g8.t1"; gene_id "g8";
scaffold2232	AUGUSTUS	tss	53403	53403	.	-	.	transcript_id "g8.t1"; gene_id "g8";
# coding sequence = [atgtttgacgaaagtcctgttctggactcggtttcatggaattctatactggcaggttatgttcaggttgggaatgttg
# atgaggcaaaagtaatttttgataagatgcctatgaagaatgttattgcatccaattctatgattgtgttgttgggtaggtctggtaggatgagtgag
# gcttgtcaattattcgatgaaatgatgcaaaaagatgtggtttcttggactgctttaatttcttgctatgagcaacatggtatgcacacacaagcttt
# ggatttgtttatgcaaatgtgttctaatggcatttccatagatgaggttgttgcggtgagtgtgctgtctgcatgtgcacacttgttggttgttcaga
# ctggtgaatcagtgcatggattggttataagagttggttttgaatcatatgtcaaccttcaaaatgctttaattcacatgtactctacctgtggagat
# gtaatggctgcacaaagattgtttgatacaagtagtcatctggaccagatctcttggaactcaatgatctctggctacttgaaatgtggctctgtgga
# gaaggctaaagaattattcgattcgatggctgagaaggatgtggtgtcatggactacaatgatttctggttatgcgcaacatgatcatttctcagaga
# ctttagcactgtttcaggagatgctgcatgaggacaataagcctgatgaaactactttggttagtgttctttcggcttgcacccacttatctgccctt
# gatcaaggaaaatggattcacgcttacatacgaaagaatgggctcaaagttaatagtattcttggtacaacacttgtagacatgtacatgaaatgtgg
# ttgtgtggagaatgcattggaagtcttcaatggaatggaagaaaaaggggtgtcttcttggaatgctttaattcttgggctggccatgaatggacagg
# tggaaagatcactagacatgtttcagaagatgaaagaatgtggagtaacccctaatgaggttacttttgtcgcagttcttggtgcctgtcgacatatg
# ggcttggtagatgagggccgctcctactttaatgctatgaccacacattacaatgttgaacctaatatcaagcactatggatgcatggttgatctact
# tgctcgcgcagggttgctcaaagaagctgagacacttattgacagcatgcctatagctcccgatgttgccacttggggtgctcttcttggagcttgca
# gaaaacatggtaatagtgaaatgggggagagagttggaaggaagctacttgaacttcagccagatcatgatggatttcatgtgttactgtccaacata
# tatgcttcaaagggtaattgggatagtgttctggatattagagtagcaatgacgcggcagggggttgttaaagttcctggctgcagtatgattgaagc
# aaatggcactgttcatgaattcttggcaggagacaagtctcattcccagataaatgaaattgaagaaatgttggctgaaatggaaaaacggttgaaaa
# taatgggctatgccccaggcacggatgaggttttacttgatattgatgaggaagaaaaagaaagtacgctgttcaggcatagtgaaaagcttgcaatt
# gcctatgggctcattgctatcgctcctcctactgtgataagaataatcaagaacttgcgaatatgtagtgattgtcacgcagcagcaaaactaatatc
# aaaagcttttgatcgggaaattgtggtgagggatcggcatcggtttcatcattttaaggatggctcttgttcctgcatggaattttggtag]
# protein sequence = [MFDESPVLDSVSWNSILAGYVQVGNVDEAKVIFDKMPMKNVIASNSMIVLLGRSGRMSEACQLFDEMMQKDVVSWTAL
# ISCYEQHGMHTQALDLFMQMCSNGISIDEVVAVSVLSACAHLLVVQTGESVHGLVIRVGFESYVNLQNALIHMYSTCGDVMAAQRLFDTSSHLDQISW
# NSMISGYLKCGSVEKAKELFDSMAEKDVVSWTTMISGYAQHDHFSETLALFQEMLHEDNKPDETTLVSVLSACTHLSALDQGKWIHAYIRKNGLKVNS
# ILGTTLVDMYMKCGCVENALEVFNGMEEKGVSSWNALILGLAMNGQVERSLDMFQKMKECGVTPNEVTFVAVLGACRHMGLVDEGRSYFNAMTTHYNV
# EPNIKHYGCMVDLLARAGLLKEAETLIDSMPIAPDVATWGALLGACRKHGNSEMGERVGRKLLELQPDHDGFHVLLSNIYASKGNWDSVLDIRVAMTR
# QGVVKVPGCSMIEANGTVHEFLAGDKSHSQINEIEEMLAEMEKRLKIMGYAPGTDEVLLDIDEEEKESTLFRHSEKLAIAYGLIAIAPPTVIRIIKNL
# RICSDCHAAAKLISKAFDREIVVRDRHRFHHFKDGSCSCMEFW]
# end gene g8
###
# command line:
# augustus --codingseq=1 --proteinprofile=/home/pgsb/tetiana.nosenko/lineages/embryophyta_odb9/prfl/EOG09360ALP.prfl --predictionStart=11823 --predictionEnd=53752 --species=arabidopsis ./tmp/scaffold2232Schil_BUSCO_geno_206160443_.temp
```
