## Supplementary material for "The *de novo* reference genome and transcriptome assemblies of the wild tomato species *Solanum chilense*": EOG09360ALT.out.1

```
# Please cite: Mario Stanke, Mark Diekhans, Robert Baertsch, David Haussler (2008),
# Using native and syntenically mapped cDNA alignments to improve de novo gene finding
# Bioinformatics 24: 637-644, doi 10.1093/bioinformatics/btn013
# No extrinsic information on sequences given.
# Initialising the parameters using config directory /home/pgsb/tetiana.nosenko/miniconda3/config/ ...
# Using protein profile unknown
# --[20..61]--> unknown_A (78) <--[0..1]--> unknown_B (51) <--[0..34]--> unknown_C (112) <--[0..13]--> unknown_D (20) <--[0..23]--> unknown_E (10) <--[0..26]--> unknown_F (44) <--[0..43]--> unknown_G (80) <--[0..5]--
# BUSCO_Schil_BUSCO_geno_206160443 version. Using default transition matrix.
# admissible start codons and their probabilities: ATG(0.999), CTG(0.000802), TTG(0)
# Looks like ./tmp/scaffold2546Schil_BUSCO_geno_206160443_.temp is in fasta format.
# We have hints for 0 sequences and for 0 of the sequences in the input set.
#
# ----- prediction on sequence number 1 (length = 44728, name = scaffold2546) -----
#
# Constraints/Hints:
# (none)
# Predicted genes for sequence number 1 on both strands
# start gene g1
scaffold2546	AUGUSTUS	gene	307	8882	0.02	+	.	g1
scaffold2546	AUGUSTUS	transcript	307	8882	0.02	+	.	g1.t1
scaffold2546	AUGUSTUS	intron	307	1180	0.33	+	.	transcript_id "g1.t1"; gene_id "g1";
scaffold2546	AUGUSTUS	intron	1228	2619	0.07	+	.	transcript_id "g1.t1"; gene_id "g1";
scaffold2546	AUGUSTUS	intron	2646	2728	0.24	+	.	transcript_id "g1.t1"; gene_id "g1";
scaffold2546	AUGUSTUS	intron	2832	3479	0.95	+	.	transcript_id "g1.t1"; gene_id "g1";
scaffold2546	AUGUSTUS	intron	4213	4409	1	+	.	transcript_id "g1.t1"; gene_id "g1";
scaffold2546	AUGUSTUS	intron	4937	6306	0.43	+	.	transcript_id "g1.t1"; gene_id "g1";
scaffold2546	AUGUSTUS	intron	6427	7066	1	+	.	transcript_id "g1.t1"; gene_id "g1";
scaffold2546	AUGUSTUS	intron	7133	8741	0.97	+	.	transcript_id "g1.t1"; gene_id "g1";
scaffold2546	AUGUSTUS	CDS	1181	1227	0.12	+	2	transcript_id "g1.t1"; gene_id "g1";
scaffold2546	AUGUSTUS	CDS	2620	2645	0.24	+	0	transcript_id "g1.t1"; gene_id "g1";
scaffold2546	AUGUSTUS	CDS	2729	2831	0.6	+	1	transcript_id "g1.t1"; gene_id "g1";
scaffold2546	AUGUSTUS	CDS	3480	4212	1	+	0	transcript_id "g1.t1"; gene_id "g1";
scaffold2546	AUGUSTUS	CDS	4410	4936	0.7	+	2	transcript_id "g1.t1"; gene_id "g1";
scaffold2546	AUGUSTUS	CDS	6307	6426	1	+	0	transcript_id "g1.t1"; gene_id "g1";
scaffold2546	AUGUSTUS	CDS	7067	7132	0.99	+	0	transcript_id "g1.t1"; gene_id "g1";
scaffold2546	AUGUSTUS	CDS	8742	8882	0.85	+	0	transcript_id "g1.t1"; gene_id "g1";
scaffold2546	AUGUSTUS	stop_codon	8880	8882	.	+	0	transcript_id "g1.t1"; gene_id "g1";
# coding sequence = [ctcaggtactaaaaaagcaagagcatttgcaagctgggaaaaagaaggtagaagtgaacattagccgaaatcaggcatc
# ttctattgaaggacttttcaacatagggtttgaacttgcaaaacataatcatttgtcagtgcaaagattttactatgttgggctgactggtttcgagc
# tagaggaatttcgtaagaagagagcagcagagaaggctaaaaagacaacttcaaatactcaacagcttgcctctgatggaggcgttgataatcggcat
# tcaggaaatgaacacactagaactaaggacttcagtggagctgctacatctgatgctgttggcagatctgttctagagtcatccgaaatacatgctaa
# gcatgattttgcgaagcctgatcttacccagaagtctgatttaatttttcctagtgattctagtactggtgctacgcctagtttgcacaaatactatg
# atgatgctgttgttaaagccaacagttatgattctggttcttccatctcagcattgtctcatttagagaataaagggtctagaagtgatgagaatctc
# aaggtttctcaaacagcaagtgatacttatgacaacactgggaagagggagagtgatggggccttagaaagtgttccattcgagtttgcgactaacca
# ctctacagccacttttcctccattcctcaataatgacagaacttccagtcatttcacttatgatgatatgggtaaacacatatcggaggagagccatg
# caaaggatctttctgtaactaacgatggtacttctcatgcttttccggctgatgtatcaacttcaaatccatttgagtctcgtgacgacaaaccacat
# tatacagatcgctgggctagtaacatgacttccgcttcctatgatgattatgtgcctggtgctaccactgtcacacaattttatcctgaagttgggag
# aaatgttgctggtgtgggatctaataattttgtagtgcctgataaaggatacagccagttaaacagctctgctcttcactcaactaaaacttcttctt
# ggacatcggactccaagaatgatggttttagttttgatgctagaagttcttctagttactcacagatgtccccacccacagctggggcgactgggagg
# agaactccctctttccttgattccatgaacatttcaaaagtctctgctgcatcccctccctcaatcggatcagttactacagacacatatgactcagt
# ggcttaccctagggacactctgggtttatcaagttctgagaacttaacaaattcttcaaaaatttctggtaatgggtcagttctgtacaagcatgcag
# ttgagaaagatatgggcaatttggacaacagatatccattttattcacagaagcaaaatgaagattttgctgcgttagaacagcatattgaagattta
# acacaagagaagttctctctacaacgtgctcttgaggcttcgcgaactctagcagagtctctggcggctgaaaattcaactttgacagataattataa
# tcaacagggaagttttgttggccaactaaaagctgagatggagaggttgcaagaggagattaaagcccatctgagtgagcttgaagccgtgaaaatgg
# aatatgcgaatgtacaattggaatgtaatgctgctgatgagcgtgccaagttattggcttctgaagtgattggcttggaagagaaggtaattaaatgc
# agtattctcgtctgttga]
# protein sequence = [QVLKKQEHLQAGKKKVEVNISRNQASSIEGLFNIGFELAKHNHLSVQRFYYVGLTGFELEEFRKKRAAEKAKKTTSNT
# QQLASDGGVDNRHSGNEHTRTKDFSGAATSDAVGRSVLESSEIHAKHDFAKPDLTQKSDLIFPSDSSTGATPSLHKYYDDAVVKANSYDSGSSISALS
# HLENKGSRSDENLKVSQTASDTYDNTGKRESDGALESVPFEFATNHSTATFPPFLNNDRTSSHFTYDDMGKHISEESHAKDLSVTNDGTSHAFPADVS
# TSNPFESRDDKPHYTDRWASNMTSASYDDYVPGATTVTQFYPEVGRNVAGVGSNNFVVPDKGYSQLNSSALHSTKTSSWTSDSKNDGFSFDARSSSSY
# SQMSPPTAGATGRRTPSFLDSMNISKVSAASPPSIGSVTTDTYDSVAYPRDTLGLSSSENLTNSSKISGNGSVLYKHAVEKDMGNLDNRYPFYSQKQN
# EDFAALEQHIEDLTQEKFSLQRALEASRTLAESLAAENSTLTDNYNQQGSFVGQLKAEMERLQEEIKAHLSELEAVKMEYANVQLECNAADERAKLLA
# SEVIGLEEKVIKCSILVC]
# end gene g1
###
# start gene g2
scaffold2546	AUGUSTUS	gene	25515	26769	0.12	+	.	g2
scaffold2546	AUGUSTUS	transcript	25515	26769	0.12	+	.	g2.t1
scaffold2546	AUGUSTUS	start_codon	25515	25517	.	+	0	transcript_id "g2.t1"; gene_id "g2";
scaffold2546	AUGUSTUS	intron	25577	25686	0.44	+	.	transcript_id "g2.t1"; gene_id "g2";
scaffold2546	AUGUSTUS	intron	25757	25841	0.45	+	.	transcript_id "g2.t1"; gene_id "g2";
scaffold2546	AUGUSTUS	intron	25900	26354	0.67	+	.	transcript_id "g2.t1"; gene_id "g2";
scaffold2546	AUGUSTUS	intron	26420	26502	0.96	+	.	transcript_id "g2.t1"; gene_id "g2";
scaffold2546	AUGUSTUS	intron	26598	26678	0.99	+	.	transcript_id "g2.t1"; gene_id "g2";
scaffold2546	AUGUSTUS	CDS	25515	25576	0.19	+	0	transcript_id "g2.t1"; gene_id "g2";
scaffold2546	AUGUSTUS	CDS	25687	25756	0.44	+	1	transcript_id "g2.t1"; gene_id "g2";
scaffold2546	AUGUSTUS	CDS	25842	25899	0.73	+	0	transcript_id "g2.t1"; gene_id "g2";
scaffold2546	AUGUSTUS	CDS	26355	26419	0.71	+	2	transcript_id "g2.t1"; gene_id "g2";
scaffold2546	AUGUSTUS	CDS	26503	26597	1	+	0	transcript_id "g2.t1"; gene_id "g2";
scaffold2546	AUGUSTUS	CDS	26679	26769	0.95	+	1	transcript_id "g2.t1"; gene_id "g2";
scaffold2546	AUGUSTUS	stop_codon	26767	26769	.	+	0	transcript_id "g2.t1"; gene_id "g2";
# coding sequence = [atgggtgtgccgaaatacagtggaatcagcatgatgcagcatcctcaatatgttactgtcagaaatgaacgtggtagag
# aaatgctaaaccttattgagaacctcttggaaattactccaacgataagtagtggtaagcggcgtccatttgtcgtggaaaccgtgaaggcagatgat
# gaagcaaaatttggaagaggtccttctcaacctgctccaaagtttgttggaaatttaatagcatttcttctcaacatagtcggacctaagggtctaga
# atttgcacgttattcgctagattatcacacaatcagaaattacttgcatgtagtccgcaaatggggaaaagaaagagcggacagacatatgcctgaat
# atgcaaagaaaattgttagcatgtataacgagagtggagaaattgatcaaatgctttccaaaaagtga]
# protein sequence = [MGVPKYSGISMMQHPQYVTVRNERGREMLNLIENLLEITPTISSGKRRPFVVETVKADDEAKFGRGPSQPAPKFVGNL
# IAFLLNIVGPKGLEFARYSLDYHTIRNYLHVVRKWGKERADRHMPEYAKKIVSMYNESGEIDQMLSKK]
# end gene g2
###
# start gene g3
scaffold2546	AUGUSTUS	gene	30535	32582	0.43	-	.	g3
scaffold2546	AUGUSTUS	transcript	30535	32582	0.43	-	.	g3.t1
scaffold2546	AUGUSTUS	stop_codon	30535	30537	.	-	0	transcript_id "g3.t1"; gene_id "g3";
scaffold2546	AUGUSTUS	intron	30769	31125	1	-	.	transcript_id "g3.t1"; gene_id "g3";
scaffold2546	AUGUSTUS	intron	31498	31892	1	-	.	transcript_id "g3.t1"; gene_id "g3";
scaffold2546	AUGUSTUS	CDS	30535	30768	0.95	-	0	transcript_id "g3.t1"; gene_id "g3";
scaffold2546	AUGUSTUS	CDS	31126	31497	1	-	0	transcript_id "g3.t1"; gene_id "g3";
scaffold2546	AUGUSTUS	CDS	31893	32582	0.44	-	0	transcript_id "g3.t1"; gene_id "g3";
scaffold2546	AUGUSTUS	start_codon	32580	32582	.	-	0	transcript_id "g3.t1"; gene_id "g3";
# coding sequence = [atgaatcaatattgtaatagtccttgttcaccactaatggttcatgaacttgaacaagaagacttgtttgctggtagat
# gtatactagtaaatggtcctgttattattggtgctggtccttcaggactagcagttggcgcgggccttaaacaacaaggggttccctttgtgatctta
# gaccgcgccaactgcattgcatccttatggcaaaacaggacgtatgatcgccttaaacttcacctcccgcgacaattctgtgaattgccttacttccc
# atttccacagaacttccctgagtatcctaccaagtatcaattcattagctaccttgaatcttatgccaagaacttcgagatcagcccacgattcaatg
# agtcggtccactctgctaagtatgatgaaacatgtggtttatggagggtgaagacattgtgtagaaatggttcagtcattgaatatatatgtaggtgg
# cttgtggtggctacaggagagaatgcagaaaaagtagtgccggaatttgaaggattagaagattttggtggacatattatgcatgcttgtgactataa
# aacaggggaagtttatgaagggaagaatgtgttagttgttggatgtggtaattcaggcatggaagtttcacttgatctttgtcaccataatgcaagtc
# catccatggttgttcgaagctcggttcatgttttaccaagggaaatactcggaaaatcaacgtttgagttgggagtatcaatgatgaaatggctatca
# attgatgtagttgacaagatattactagttgcagcaaggttacttcttggaaacatagaaaagtatggtttaaaaaggccatccattggacctttaca
# actcaagaacacagaagggaaaactccagttctagacataggtgcattacaaaagattaaaacaggagacataaagatagttccagcaatcaaaaaat
# tttctcaaggaaaagtagaatttgtcaatggagaaatacaagaaattgattgtatcattttggcaacaggatattgcagcaatgttccttcttggtta
# aaggaaagtgaatttttttcaagggagggatttccaagaagtccatttccaaatggatggaaaggaaaagctggtttatatgcagttggatttacaaa
# gagaggactttctggtgcatctttggatgcaattaaagtatcacaagatattggaaaaatttggaaagaagaaattaaacagaaaaatcaatctgttg
# ctgttgcatgtcatagaagaaacaagttatcttccttctag]
# protein sequence = [MNQYCNSPCSPLMVHELEQEDLFAGRCILVNGPVIIGAGPSGLAVGAGLKQQGVPFVILDRANCIASLWQNRTYDRLK
# LHLPRQFCELPYFPFPQNFPEYPTKYQFISYLESYAKNFEISPRFNESVHSAKYDETCGLWRVKTLCRNGSVIEYICRWLVVATGENAEKVVPEFEGL
# EDFGGHIMHACDYKTGEVYEGKNVLVVGCGNSGMEVSLDLCHHNASPSMVVRSSVHVLPREILGKSTFELGVSMMKWLSIDVVDKILLVAARLLLGNI
# EKYGLKRPSIGPLQLKNTEGKTPVLDIGALQKIKTGDIKIVPAIKKFSQGKVEFVNGEIQEIDCIILATGYCSNVPSWLKESEFFSREGFPRSPFPNG
# WKGKAGLYAVGFTKRGLSGASLDAIKVSQDIGKIWKEEIKQKNQSVAVACHRRNKLSSF]
# end gene g3
###
# command line:
# augustus --codingseq=1 --proteinprofile=/home/pgsb/tetiana.nosenko/lineages/embryophyta_odb9/prfl/EOG09360ALT.prfl --predictionStart=307 --predictionEnd=45034 --species=BUSCO_Schil_BUSCO_geno_206160443 ./tmp/scaffold2546Schil_BUSCO_geno_206160443_.temp
```
