## Supplementary material for "The *de novo* reference genome and transcriptome assemblies of the wild tomato species *Solanum chilense*": EOG09360ALT.out.2

```
# Please cite: Mario Stanke, Mark Diekhans, Robert Baertsch, David Haussler (2008),
# Using native and syntenically mapped cDNA alignments to improve de novo gene finding
# Bioinformatics 24: 637-644, doi 10.1093/bioinformatics/btn013
# No extrinsic information on sequences given.
# Using protein profile unknown
# --[20..61]--> unknown_A (78) <--[0..1]--> unknown_B (51) <--[0..34]--> unknown_C (112) <--[0..13]--> unknown_D (20) <--[0..23]--> unknown_E (10) <--[0..26]--> unknown_F (44) <--[0..43]--> unknown_G (80) <--[0..5]--
# arabidopsis version. Using default transition matrix.
# We have hints for 0 sequences and for 0 of the sequences in the input set.
#
# ----- prediction on sequence number 1 (length = 1141, name = scaffold64272) -----
#
# Constraints/Hints:
# (none)
# Predicted genes for sequence number 1 on both strands
# start gene g1
scaffold64272	AUGUSTUS	gene	1	1078	0.12	-	.	g1
scaffold64272	AUGUSTUS	transcript	1	1078	0.12	-	.	g1.t1
scaffold64272	AUGUSTUS	intron	1	187	0.23	-	.	transcript_id "g1.t1"; gene_id "g1";
scaffold64272	AUGUSTUS	intron	267	367	1	-	.	transcript_id "g1.t1"; gene_id "g1";
scaffold64272	AUGUSTUS	intron	410	579	0.98	-	.	transcript_id "g1.t1"; gene_id "g1";
scaffold64272	AUGUSTUS	intron	665	797	1	-	.	transcript_id "g1.t1"; gene_id "g1";
scaffold64272	AUGUSTUS	intron	910	1002	0.92	-	.	transcript_id "g1.t1"; gene_id "g1";
scaffold64272	AUGUSTUS	CDS	188	266	0.68	-	1	transcript_id "g1.t1"; gene_id "g1";
scaffold64272	AUGUSTUS	exon	188	266	.	-	.	transcript_id "g1.t1"; gene_id "g1";
scaffold64272	AUGUSTUS	CDS	368	409	1	-	1	transcript_id "g1.t1"; gene_id "g1";
scaffold64272	AUGUSTUS	exon	368	409	.	-	.	transcript_id "g1.t1"; gene_id "g1";
scaffold64272	AUGUSTUS	CDS	580	664	0.98	-	2	transcript_id "g1.t1"; gene_id "g1";
scaffold64272	AUGUSTUS	exon	580	664	.	-	.	transcript_id "g1.t1"; gene_id "g1";
scaffold64272	AUGUSTUS	CDS	798	909	0.98	-	0	transcript_id "g1.t1"; gene_id "g1";
scaffold64272	AUGUSTUS	exon	798	909	.	-	.	transcript_id "g1.t1"; gene_id "g1";
scaffold64272	AUGUSTUS	CDS	1003	1050	0.85	-	0	transcript_id "g1.t1"; gene_id "g1";
scaffold64272	AUGUSTUS	exon	1003	1078	.	-	.	transcript_id "g1.t1"; gene_id "g1";
scaffold64272	AUGUSTUS	start_codon	1048	1050	.	-	0	transcript_id "g1.t1"; gene_id "g1";
# coding sequence = [atgcgttctcaactcagtcatgctatgctattaggaccttctcttttggctttggaacctattgtccatggacgaggac
# ggaaagaagattccttggatgagacttatatgggggtgtatgagaatctattgtatgctcgtaaaactaagcctgtggaaggagctcaatggacgggg
# atagtgacaactattgccgtggagatgctaaaagctgggatggtggaagctgttatttgtgttcagagtgatccagaagatcgatttgctcctcgacc
# tatcctagcaaggactccagaggaagttatagcagctaaaggtgttaagccgacactgtctcctaatctaaatactcttgccttagttgag]
# protein sequence = [MRSQLSHAMLLGPSLLALEPIVHGRGRKEDSLDETYMGVYENLLYARKTKPVEGAQWTGIVTTIAVEMLKAGMVEAVI
# CVQSDPEDRFAPRPILARTPEEVIAAKGVKPTLSPNLNTLALVE]
# end gene g1
###
# command line:
# augustus --codingseq=1 --proteinprofile=/home/pgsb/tetiana.nosenko/lineages/embryophyta_odb9/prfl/EOG09360ALT.prfl --predictionStart=0 --predictionEnd=19183 --species=arabidopsis ./tmp/scaffold64272Schil_BUSCO_geno_206160443_.temp
```
