## Supplementary material for "The *de novo* reference genome and transcriptome assemblies of the wild tomato species *Solanum chilense*": EOG09360AMJ.out.1

```
# Please cite: Mario Stanke, Mark Diekhans, Robert Baertsch, David Haussler (2008),
# Using native and syntenically mapped cDNA alignments to improve de novo gene finding
# Bioinformatics 24: 637-644, doi 10.1093/bioinformatics/btn013
# No extrinsic information on sequences given.
# Using protein profile unknown
# --[0..247]--> unknown_A (13) <--[0..2]--> unknown_B (65) <--[0..39]--> unknown_C (71) <--[0..1]--> unknown_D (106) <--[9..15]--> unknown_F (20) <--[1..15]--> unknown_G (157) <--[0..42]--
# arabidopsis version. Using default transition matrix.
# We have hints for 0 sequences and for 0 of the sequences in the input set.
#
# ----- prediction on sequence number 1 (length = 30085, name = scaffold3954) -----
#
# Constraints/Hints:
# (none)
# Predicted genes for sequence number 1 on both strands
# start gene g1
scaffold3954	AUGUSTUS	gene	6286	12474	0.01	+	.	g1
scaffold3954	AUGUSTUS	transcript	6286	12474	0.01	+	.	g1.t1
scaffold3954	AUGUSTUS	tss	6286	6286	.	+	.	transcript_id "g1.t1"; gene_id "g1";
scaffold3954	AUGUSTUS	exon	6286	6459	.	+	.	transcript_id "g1.t1"; gene_id "g1";
scaffold3954	AUGUSTUS	start_codon	6394	6396	.	+	0	transcript_id "g1.t1"; gene_id "g1";
scaffold3954	AUGUSTUS	intron	6460	6583	1	+	.	transcript_id "g1.t1"; gene_id "g1";
scaffold3954	AUGUSTUS	intron	6680	6789	1	+	.	transcript_id "g1.t1"; gene_id "g1";
scaffold3954	AUGUSTUS	intron	6868	9290	0.03	+	.	transcript_id "g1.t1"; gene_id "g1";
scaffold3954	AUGUSTUS	intron	9372	9446	0.97	+	.	transcript_id "g1.t1"; gene_id "g1";
scaffold3954	AUGUSTUS	intron	9667	9747	1	+	.	transcript_id "g1.t1"; gene_id "g1";
scaffold3954	AUGUSTUS	intron	9807	10339	0.99	+	.	transcript_id "g1.t1"; gene_id "g1";
scaffold3954	AUGUSTUS	intron	10390	10514	0.99	+	.	transcript_id "g1.t1"; gene_id "g1";
scaffold3954	AUGUSTUS	intron	10603	10692	0.93	+	.	transcript_id "g1.t1"; gene_id "g1";
scaffold3954	AUGUSTUS	intron	10951	11044	0.99	+	.	transcript_id "g1.t1"; gene_id "g1";
scaffold3954	AUGUSTUS	intron	11138	11423	1	+	.	transcript_id "g1.t1"; gene_id "g1";
scaffold3954	AUGUSTUS	intron	11529	11682	0.98	+	.	transcript_id "g1.t1"; gene_id "g1";
scaffold3954	AUGUSTUS	intron	11800	12153	0.02	+	.	transcript_id "g1.t1"; gene_id "g1";
scaffold3954	AUGUSTUS	CDS	6394	6459	1	+	0	transcript_id "g1.t1"; gene_id "g1";
scaffold3954	AUGUSTUS	CDS	6584	6679	1	+	0	transcript_id "g1.t1"; gene_id "g1";
scaffold3954	AUGUSTUS	exon	6584	6679	.	+	.	transcript_id "g1.t1"; gene_id "g1";
scaffold3954	AUGUSTUS	CDS	6790	6867	0.59	+	0	transcript_id "g1.t1"; gene_id "g1";
scaffold3954	AUGUSTUS	exon	6790	6867	.	+	.	transcript_id "g1.t1"; gene_id "g1";
scaffold3954	AUGUSTUS	CDS	9291	9371	0.82	+	0	transcript_id "g1.t1"; gene_id "g1";
scaffold3954	AUGUSTUS	exon	9291	9371	.	+	.	transcript_id "g1.t1"; gene_id "g1";
scaffold3954	AUGUSTUS	CDS	9447	9666	0.98	+	0	transcript_id "g1.t1"; gene_id "g1";
scaffold3954	AUGUSTUS	exon	9447	9666	.	+	.	transcript_id "g1.t1"; gene_id "g1";
scaffold3954	AUGUSTUS	CDS	9748	9806	1	+	2	transcript_id "g1.t1"; gene_id "g1";
scaffold3954	AUGUSTUS	exon	9748	9806	.	+	.	transcript_id "g1.t1"; gene_id "g1";
scaffold3954	AUGUSTUS	CDS	10340	10389	0.98	+	0	transcript_id "g1.t1"; gene_id "g1";
scaffold3954	AUGUSTUS	exon	10340	10389	.	+	.	transcript_id "g1.t1"; gene_id "g1";
scaffold3954	AUGUSTUS	CDS	10515	10602	0.93	+	1	transcript_id "g1.t1"; gene_id "g1";
scaffold3954	AUGUSTUS	exon	10515	10602	.	+	.	transcript_id "g1.t1"; gene_id "g1";
scaffold3954	AUGUSTUS	CDS	10693	10950	0.96	+	0	transcript_id "g1.t1"; gene_id "g1";
scaffold3954	AUGUSTUS	exon	10693	10950	.	+	.	transcript_id "g1.t1"; gene_id "g1";
scaffold3954	AUGUSTUS	CDS	11045	11137	1	+	0	transcript_id "g1.t1"; gene_id "g1";
scaffold3954	AUGUSTUS	exon	11045	11137	.	+	.	transcript_id "g1.t1"; gene_id "g1";
scaffold3954	AUGUSTUS	CDS	11424	11528	0.98	+	0	transcript_id "g1.t1"; gene_id "g1";
scaffold3954	AUGUSTUS	exon	11424	11528	.	+	.	transcript_id "g1.t1"; gene_id "g1";
scaffold3954	AUGUSTUS	CDS	11683	11799	0.9	+	0	transcript_id "g1.t1"; gene_id "g1";
scaffold3954	AUGUSTUS	exon	11683	11799	.	+	.	transcript_id "g1.t1"; gene_id "g1";
scaffold3954	AUGUSTUS	CDS	12154	12228	0.85	+	0	transcript_id "g1.t1"; gene_id "g1";
scaffold3954	AUGUSTUS	exon	12154	12474	.	+	.	transcript_id "g1.t1"; gene_id "g1";
scaffold3954	AUGUSTUS	stop_codon	12226	12228	.	+	0	transcript_id "g1.t1"; gene_id "g1";
scaffold3954	AUGUSTUS	tts	12474	12474	.	+	.	transcript_id "g1.t1"; gene_id "g1";
scaffold3954	AUGUSTUS	protein_match	6394	6432	9.38	+	0	target "unknown_A[1..13]"; target_start 0; transcript_id "g1.t1"; gene_id "g1";
scaffold3954	AUGUSTUS	protein_match	6433	6459	6.05	+	0	target "unknown_B[1..9]"; target_start 13; transcript_id "g1.t1"; gene_id "g1";
scaffold3954	AUGUSTUS	protein_match	6584	6679	7.64	+	2	target "unknown_B[10..42]"; target_start 12; transcript_id "g1.t1"; gene_id "g1";
scaffold3954	AUGUSTUS	protein_match	6790	6861	7.63	+	0	target "unknown_B[42..65]"; target_start 13; transcript_id "g1.t1"; gene_id "g1";
scaffold3954	AUGUSTUS	protein_match	6862	6867	9.28	+	0	target "unknown_C[1..2]"; target_start 78; transcript_id "g1.t1"; gene_id "g1";
scaffold3954	AUGUSTUS	protein_match	9291	9371	8.09	+	2	target "unknown_C[3..30]"; target_start 77; transcript_id "g1.t1"; gene_id "g1";
scaffold3954	AUGUSTUS	protein_match	9447	9572	7.88	+	0	target "unknown_C[30..71]"; target_start 78; transcript_id "g1.t1"; gene_id "g1";
scaffold3954	AUGUSTUS	protein_match	9576	9666	7.85	+	0	target "unknown_D[1..31]"; target_start 150; transcript_id "g1.t1"; gene_id "g1";
scaffold3954	AUGUSTUS	protein_match	9748	9806	6.98	+	1	target "unknown_D[31..51]"; target_start 149; transcript_id "g1.t1"; gene_id "g1";
scaffold3954	AUGUSTUS	protein_match	10340	10389	10.6	+	2	target "unknown_D[51..67]"; target_start 149; transcript_id "g1.t1"; gene_id "g1";
scaffold3954	AUGUSTUS	protein_match	10515	10602	6.39	+	0	target "unknown_D[68..97]"; target_start 149; transcript_id "g1.t1"; gene_id "g1";
scaffold3954	AUGUSTUS	protein_match	10693	10722	3.57	+	0	target "unknown_D[97..106]"; target_start 150; transcript_id "g1.t1"; gene_id "g1";
scaffold3954	AUGUSTUS	protein_match	10756	10815	4.7	+	0	target "unknown_F[1..20]"; target_start 267; transcript_id "g1.t1"; gene_id "g1";
scaffold3954	AUGUSTUS	protein_match	10858	10950	8.33	+	0	target "unknown_G[1..31]"; target_start 301; transcript_id "g1.t1"; gene_id "g1";
scaffold3954	AUGUSTUS	protein_match	11045	11137	9.16	+	2	target "unknown_G[32..63]"; target_start 300; transcript_id "g1.t1"; gene_id "g1";
scaffold3954	AUGUSTUS	protein_match	11424	11528	11.4	+	2	target "unknown_G[63..98]"; target_start 300; transcript_id "g1.t1"; gene_id "g1";
scaffold3954	AUGUSTUS	protein_match	11683	11799	9.57	+	2	target "unknown_G[98..137]"; target_start 300; transcript_id "g1.t1"; gene_id "g1";
scaffold3954	AUGUSTUS	protein_match	12154	12216	7.28	+	0	target "unknown_G[137..157]"; target_start 301; transcript_id "g1.t1"; gene_id "g1";
# coding sequence = [atggattttcaagtggtagtattagcaggtggcttctgtaaaagccttgttcctcttgtttcaaaggatgtgccaaaag
# ctttgcttccagtggcaaatcggccggtgttgtcttatgtgttggagcattttgaggaaaacaatttgaaggattttattgttgttgttgaaggggaa
# aatgcagctcttcttgttgggggttggatatcaaatgcttatgttgatcgattacatgttgaggttgcagcagtacctgaggatgttgggacagctgg
# agctcttagggccattgatcaccacctgactgcaaaagatattttggtcgtgagtggtgatcttatttctgatattcctcctggggcagtggcagctg
# ctcatagacggcatgatgctgcagtgactgcaatgctttgttctactcctatcagtggcccatcagagtcaggttcctctggtgggaaggacaaagcc
# aagaaaccggcacgccataacattataggactggaccccactaaacagtttctgttgcatgtagctgctggagctgaagttgagaaagatattcgtgt
# ccagaagagcattctccgagcagtaggccagatggagattcgtgctgatctaatggatgctcatatgtatgccttcaagagaaccgttttgcaagagg
# ttctgaataagaaagaaacttttctgagcttgcggcgtgatgtgttgccttatcttgtgaggagccagttaagatctgaattatcacaaaacggagcg
# gtagcagaagagaatgggaattctaagggtgtttctgatagtacaattatgctgtcacaactgctgaccaatgcttctacacaaagttttcatgagct
# atatgctctgggttctgatggttctgctctgtctccaagaaaaactcacaaatgctgtgtacatattgccagcaagagcaattactgcgttcgcttaa
# actctattcaaaccttcaatgacataaatcgagatgtcataggtgatgcaagtcacttgtcaggctattctttctctcctcagaacaacatcattcat
# cctacagccgagcttggttcaaaaactacagttggaccacattgtatgctaggagaaggttcacaaatgggtgacaaatgcagcgtgaaaaagtccgt
# cattggccgacattgtcggatcggctcgaatgtgaaggttgtcaactcagtcgtaatggaccatgttactatcgcagatggttgttcaatccaaggtt
# ctgttgtttgcagtaatgtacagctccaagaacgtgtcgtactgagagattgccaggttggagcaggttatgtggtttcatcaggcagtgaacataaa
# ggagaatccttagcaaagaaagagaaacagtaa]
# protein sequence = [MDFQVVVLAGGFCKSLVPLVSKDVPKALLPVANRPVLSYVLEHFEENNLKDFIVVVEGENAALLVGGWISNAYVDRLH
# VEVAAVPEDVGTAGALRAIDHHLTAKDILVVSGDLISDIPPGAVAAAHRRHDAAVTAMLCSTPISGPSESGSSGGKDKAKKPARHNIIGLDPTKQFLL
# HVAAGAEVEKDIRVQKSILRAVGQMEIRADLMDAHMYAFKRTVLQEVLNKKETFLSLRRDVLPYLVRSQLRSELSQNGAVAEENGNSKGVSDSTIMLS
# QLLTNASTQSFHELYALGSDGSALSPRKTHKCCVHIASKSNYCVRLNSIQTFNDINRDVIGDASHLSGYSFSPQNNIIHPTAELGSKTTVGPHCMLGE
# GSQMGDKCSVKKSVIGRHCRIGSNVKVVNSVVMDHVTIADGCSIQGSVVCSNVQLQERVVLRDCQVGAGYVVSSGSEHKGESLAKKEKQ]
# sequence of block unknown_A     0 [MDFQVVVLAGGFC] 13
# sequence of block unknown_B    13 [KSLVPLVSKDVPKALLPVANRPVLSYVLEHFEENNLKDFIVVVEGENAALLVGGWISNAYVDRLH] 78
# sequence of block unknown_C    78 [VEVAAVPEDVGTAGALRAIDHHLTAKDILVVSGDLISDIPPGAVAAAHRRHDAAVTAMLCSTPISGPSESG] 149
# sequence of block unknown_D   150 [SGGKDKAKKPARHNIIGLDPTKQFLLHVAAGAEVEKDIRVQKSILRAVGQMEIRADLMDAHMYAFKRTVLQEVLNKKETFLSLRRDVLPYLVRSQLRSELSQNGAV] 256
# sequence of block unknown_F   267 [DSTIMLSQLLTNASTQSFHE] 287
# sequence of block unknown_G   301 [KTHKCCVHIASKSNYCVRLNSIQTFNDINRDVIGDASHLSGYSFSPQNNIIHPTAELGSKTTVGPHCMLGEGSQMGDKCSVKKSVIGRHCRIGSNVKVVNSVVMDHVTIADGCSIQGSVVCSNVQLQERVVLRDCQVGAGYVVSSGSEHKGESLAKK] 458
# end gene g1
###
# start gene g2
scaffold3954	AUGUSTUS	gene	12854	15411	0.07	-	.	g2
scaffold3954	AUGUSTUS	transcript	12854	15411	0.07	-	.	g2.t1
scaffold3954	AUGUSTUS	tts	12854	12854	.	-	.	transcript_id "g2.t1"; gene_id "g2";
scaffold3954	AUGUSTUS	exon	12854	13550	.	-	.	transcript_id "g2.t1"; gene_id "g2";
scaffold3954	AUGUSTUS	stop_codon	12977	12979	.	-	0	transcript_id "g2.t1"; gene_id "g2";
scaffold3954	AUGUSTUS	intron	13551	14406	1	-	.	transcript_id "g2.t1"; gene_id "g2";
scaffold3954	AUGUSTUS	CDS	12977	13550	1	-	1	transcript_id "g2.t1"; gene_id "g2";
scaffold3954	AUGUSTUS	CDS	14407	14909	0.97	-	0	transcript_id "g2.t1"; gene_id "g2";
scaffold3954	AUGUSTUS	exon	14407	15411	.	-	.	transcript_id "g2.t1"; gene_id "g2";
scaffold3954	AUGUSTUS	start_codon	14907	14909	.	-	0	transcript_id "g2.t1"; gene_id "g2";
scaffold3954	AUGUSTUS	tss	15411	15411	.	-	.	transcript_id "g2.t1"; gene_id "g2";
# coding sequence = [atgtcaactgcagaagtttctgaagcatcagatctcattgattttctagtaaacaaaggaaatggcgtaaagggtcttt
# ctcaaatgggtctccaaatcgttcctcaaaaattcattcaaccccatgaagaaagactagattttacccaaattacgtcctcagaatcaatacccatt
# atcgatttctcaaatttcgatgacccaaaagttgcagaatcgatctgtgatgcagctgagaaatggggttttttccaaatagtgaatcatggaatccc
# aattgaagttcttgaaaatgtaattgacgctgggcataagttttttggattgtctgttgatgaaagaaggaagtatttgaaagagaattcacctactc
# atactgtggaattgaagacaagttttagcccttttgctgaaaaggttttggagtggaaagattatctttttcatatctatgactgtgatgatgatgat
# gagagctctaaactgtggcctgctgtttccaaagatcaggttttggagtacatgaagtgggctaaacctattatagtaaagcttctcgaggtgttgct
# ggagaaactaaacgttaagcagattgatgagccgatgaagtctgttgtaatgggcacgttgatcgttaacctcattcactacccagtgtgcccaaacc
# ccgagctcactgctggtgctggccgtcatgctgatgtttcttcaatcactatgctactacaagacgatgttggtggactttacgtgcgagagcccaaa
# ggtgatggctggattcatgtgcccccagttaaaggggcactcgtgatcaatatcggagatgtccttcagatcatgagcaacgataggtacaagagtgt
# ggagcatcgagtaatcgtgaatgccagtagaaacagagtgtcagtgcccatatttgtgaatccagcacctgatgcagtttttggtcctttgacacaag
# tgctagaaaatggagagaaaccattgtataagcatgttgtttattcagattatttcaattatttcttcagtaaaggccatgagggtaagcaaacaatt
# gaatttgcaaaactatga]
# protein sequence = [MSTAEVSEASDLIDFLVNKGNGVKGLSQMGLQIVPQKFIQPHEERLDFTQITSSESIPIIDFSNFDDPKVAESICDAA
# EKWGFFQIVNHGIPIEVLENVIDAGHKFFGLSVDERRKYLKENSPTHTVELKTSFSPFAEKVLEWKDYLFHIYDCDDDDESSKLWPAVSKDQVLEYMK
# WAKPIIVKLLEVLLEKLNVKQIDEPMKSVVMGTLIVNLIHYPVCPNPELTAGAGRHADVSSITMLLQDDVGGLYVREPKGDGWIHVPPVKGALVINIG
# DVLQIMSNDRYKSVEHRVIVNASRNRVSVPIFVNPAPDAVFGPLTQVLENGEKPLYKHVVYSDYFNYFFSKGHEGKQTIEFAKL]
# end gene g2
###
# start gene g3
scaffold3954	AUGUSTUS	gene	16459	18431	0.49	-	.	g3
scaffold3954	AUGUSTUS	transcript	16459	18431	0.49	-	.	g3.t1
scaffold3954	AUGUSTUS	tts	16459	16459	.	-	.	transcript_id "g3.t1"; gene_id "g3";
scaffold3954	AUGUSTUS	exon	16459	17262	.	-	.	transcript_id "g3.t1"; gene_id "g3";
scaffold3954	AUGUSTUS	stop_codon	16689	16691	.	-	0	transcript_id "g3.t1"; gene_id "g3";
scaffold3954	AUGUSTUS	intron	17263	17901	1	-	.	transcript_id "g3.t1"; gene_id "g3";
scaffold3954	AUGUSTUS	CDS	16689	17262	1	-	1	transcript_id "g3.t1"; gene_id "g3";
scaffold3954	AUGUSTUS	CDS	17902	18401	1	-	0	transcript_id "g3.t1"; gene_id "g3";
scaffold3954	AUGUSTUS	exon	17902	18431	.	-	.	transcript_id "g3.t1"; gene_id "g3";
scaffold3954	AUGUSTUS	start_codon	18399	18401	.	-	0	transcript_id "g3.t1"; gene_id "g3";
scaffold3954	AUGUSTUS	tss	18431	18431	.	-	.	transcript_id "g3.t1"; gene_id "g3";
# coding sequence = [atgccttcttcgaaatttgaaccaaatgatgacatatttgattttgtaatcaagaaagcgaatggactaaaaggcatag
# cagacacaagccttgaaattatcccgaatcaatgcattcaaccagaagaacaaagactagacaaatctcaaattgacaatcaagaatcaatcccgaca
# attgatctatcaaattttgatgatttaagtgttgaaaaatcgattcaagaagcagcaagcaaatggggtttctttcaaatcatcaatcatgggatccc
# aatcgaagttcttgaagatttaaaggaagcaggacacaagttctttgaattgccagctgaagaaaaagctaagtattacaaagaaaatgctggtgctg
# atgaatctgtgttgttgtattggagtgctattggtgataaagatgagaaagttttggagtggagggatagtataaaacatggttgtaatccgcaaaat
# gatagcaatctttggcctcctcaaacaaggaatcaagtcttggagtatcaaaagtgggctacaccacttgctaaaaaattattagaggtgctattgaa
# gggtctcaatgtcaatgaaattgatgaatctttagaacctctcttgatgggaactatggctatcaacataaattactatccaccatgcccaaatccaa
# gtatcaccattggttgtcgtcgacactgcgacgtgtcctgcatcactctactcctccaggatgacacgggaggcctatatgtccgagggactaaaaac
# gataactggatccatgtaaatccaatcaaaggtgccttagcggttaacataggtgactcattgcagatcatgagcaatgaccgatacaagagtatcga
# acattgtgtagcagttgactcaaacagagctcgaatatctgtaccgttatttgtgaatcctagccttgacagtgtcattggtccattctcacaaatgc
# tgaaagatggagaaaaaccagtgtacaaacatgtcttattttctgattattgggattatttctttagtaagaggccttctggtaaagcatcactagat
# tttgctaaaatttga]
# protein sequence = [MPSSKFEPNDDIFDFVIKKANGLKGIADTSLEIIPNQCIQPEEQRLDKSQIDNQESIPTIDLSNFDDLSVEKSIQEAA
# SKWGFFQIINHGIPIEVLEDLKEAGHKFFELPAEEKAKYYKENAGADESVLLYWSAIGDKDEKVLEWRDSIKHGCNPQNDSNLWPPQTRNQVLEYQKW
# ATPLAKKLLEVLLKGLNVNEIDESLEPLLMGTMAININYYPPCPNPSITIGCRRHCDVSCITLLLQDDTGGLYVRGTKNDNWIHVNPIKGALAVNIGD
# SLQIMSNDRYKSIEHCVAVDSNRARISVPLFVNPSLDSVIGPFSQMLKDGEKPVYKHVLFSDYWDYFFSKRPSGKASLDFAKI]
# end gene g3
###
# start gene g4
scaffold3954	AUGUSTUS	gene	19592	21801	0.31	-	.	g4
scaffold3954	AUGUSTUS	transcript	19592	21801	0.31	-	.	g4.t1
scaffold3954	AUGUSTUS	tts	19592	19592	.	-	.	transcript_id "g4.t1"; gene_id "g4";
scaffold3954	AUGUSTUS	exon	19592	20035	.	-	.	transcript_id "g4.t1"; gene_id "g4";
scaffold3954	AUGUSTUS	stop_codon	19654	19656	.	-	0	transcript_id "g4.t1"; gene_id "g4";
scaffold3954	AUGUSTUS	intron	20036	21238	0.98	-	.	transcript_id "g4.t1"; gene_id "g4";
scaffold3954	AUGUSTUS	CDS	19654	20035	1	-	1	transcript_id "g4.t1"; gene_id "g4";
scaffold3954	AUGUSTUS	CDS	21239	21738	1	-	0	transcript_id "g4.t1"; gene_id "g4";
scaffold3954	AUGUSTUS	exon	21239	21801	.	-	.	transcript_id "g4.t1"; gene_id "g4";
scaffold3954	AUGUSTUS	start_codon	21736	21738	.	-	0	transcript_id "g4.t1"; gene_id "g4";
scaffold3954	AUGUSTUS	tss	21801	21801	.	-	.	transcript_id "g4.t1"; gene_id "g4";
# coding sequence = [atgtcttcatcgaaatttgaaccaaatgatgacatacttgattttgtaatcaagaaagcaaatggactaaaaggcctag
# tagacacaaaccttgaagttataccaaatcaatgcattcaaccaaaagaacaaagactagacaaatctcaaatcgacaatcaagaatcaatccccaca
# atcgatttaacaaattttgatgatttaagtgtcgaaaaatcaattcaagaagctgcaagcaagtggggtttctttcaaatcatcaatcatggcatccc
# aatcgaagttcttgaagacttgaaggatgcagcacataacttctttgaattgccaggtgaagaaaaagtcaagtatcacaaagaaaaagttagtgttg
# gtgactccgctttggtgttttggagtgctattggtgagaaagatgagaaagttttggagtggagggatagtttaaaacatggttgtaatccacaaaat
# gatagcaatctttggcctcctcaaacaaggaaccaagttttggagtatcaaaagtgggctaaaccacttgctaaaaaattgcttgaggtgctattgaa
# gggtctcaatgtcaatgaaattgacgaatctttagaacctctcttgatgggaactatggctataaacgtaaactactatccaccatgcccaaatccaa
# gtgtcgccattggttttcgtagacactgcgacatggactgcataactctgcttctccaggatgacacgggaggactatatgtccgagggactaaaggc
# gataattggatccatgtaaatcctatcaaaggtgccttagcggttaatataggtgattcattgcagatcattaagaggccttctggtaaagcatcact
# agattttgcaaaaatttga]
# protein sequence = [MSSSKFEPNDDILDFVIKKANGLKGLVDTNLEVIPNQCIQPKEQRLDKSQIDNQESIPTIDLTNFDDLSVEKSIQEAA
# SKWGFFQIINHGIPIEVLEDLKDAAHNFFELPGEEKVKYHKEKVSVGDSALVFWSAIGEKDEKVLEWRDSLKHGCNPQNDSNLWPPQTRNQVLEYQKW
# AKPLAKKLLEVLLKGLNVNEIDESLEPLLMGTMAINVNYYPPCPNPSVAIGFRRHCDMDCITLLLQDDTGGLYVRGTKGDNWIHVNPIKGALAVNIGD
# SLQIIKRPSGKASLDFAKI]
# end gene g4
###
# start gene g5
scaffold3954	AUGUSTUS	gene	29008	29851	0.68	-	.	g5
scaffold3954	AUGUSTUS	transcript	29008	29851	0.68	-	.	g5.t1
scaffold3954	AUGUSTUS	tts	29008	29008	.	-	.	transcript_id "g5.t1"; gene_id "g5";
scaffold3954	AUGUSTUS	exon	29008	29851	.	-	.	transcript_id "g5.t1"; gene_id "g5";
scaffold3954	AUGUSTUS	stop_codon	29452	29454	.	-	0	transcript_id "g5.t1"; gene_id "g5";
scaffold3954	AUGUSTUS	CDS	29452	29799	0.97	-	0	transcript_id "g5.t1"; gene_id "g5";
scaffold3954	AUGUSTUS	start_codon	29797	29799	.	-	0	transcript_id "g5.t1"; gene_id "g5";
scaffold3954	AUGUSTUS	tss	29851	29851	.	-	.	transcript_id "g5.t1"; gene_id "g5";
# coding sequence = [atgtcttcatcgaaatttgaaccaaatgatgacatacttgattttgtaatcaagaaagcaaatggactaaaaggcttag
# tagacacaaaccttgaagttataccaaatcaatgcattcaaccaaaagaacaaagactagacatatctcaaattgataatcaagaatcgattcccaca
# attgatttatcaaattttgatgatttaagtgttgaaaaatcgattcaagaagcagcaagcaggtggggtttctttcaaatcgtcaatcatggcatccc
# aattgaagttctcgatgatttaaaggaagcaggacacaagttctttgaattggcagctgaagaaaaagtttag]
# protein sequence = [MSSSKFEPNDDILDFVIKKANGLKGLVDTNLEVIPNQCIQPKEQRLDISQIDNQESIPTIDLSNFDDLSVEKSIQEAA
# SRWGFFQIVNHGIPIEVLDDLKEAGHKFFELAAEEKV]
# end gene g5
###
# command line:
# augustus --codingseq=1 --proteinprofile=/home/pgsb/tetiana.nosenko/lineages/embryophyta_odb9/prfl/EOG09360AMJ.prfl --predictionStart=0 --predictionEnd=30085 --species=arabidopsis ./tmp/scaffold3954Schil_BUSCO_geno_206160443_.temp
```
