## Supplementary material for "The *de novo* reference genome and transcriptome assemblies of the wild tomato species *Solanum chilense*": EOG09360AN8.out.2

```
# Please cite: Mario Stanke, Mark Diekhans, Robert Baertsch, David Haussler (2008),
# Using native and syntenically mapped cDNA alignments to improve de novo gene finding
# Bioinformatics 24: 637-644, doi 10.1093/bioinformatics/btn013
# No extrinsic information on sequences given.
# Using protein profile unknown
# --[0..36]--> unknown_A (69) <--[0..8]--> unknown_B (80) <--[0..1]--> unknown_C (28) <--[0..6]--> unknown_D (25) <--[0..1]--> unknown_E (9) <--[0..1]--> unknown_F (130) <--[5..20]--> unknown_G (22) <--[3..319]--
# arabidopsis version. Using default transition matrix.
# We have hints for 0 sequences and for 0 of the sequences in the input set.
#
# ----- prediction on sequence number 1 (length = 35186, name = scaffold3989) -----
#
# Constraints/Hints:
# (none)
# Predicted genes for sequence number 1 on both strands
# start gene g1
scaffold3989	AUGUSTUS	gene	15726	19652	0.03	+	.	g1
scaffold3989	AUGUSTUS	transcript	15726	19652	0.03	+	.	g1.t1
scaffold3989	AUGUSTUS	tss	15726	15726	.	+	.	transcript_id "g1.t1"; gene_id "g1";
scaffold3989	AUGUSTUS	exon	15726	17067	.	+	.	transcript_id "g1.t1"; gene_id "g1";
scaffold3989	AUGUSTUS	start_codon	15806	15808	.	+	0	transcript_id "g1.t1"; gene_id "g1";
scaffold3989	AUGUSTUS	CDS	15806	17035	0.5	+	0	transcript_id "g1.t1"; gene_id "g1";
scaffold3989	AUGUSTUS	stop_codon	17033	17035	.	+	0	transcript_id "g1.t1"; gene_id "g1";
scaffold3989	AUGUSTUS	exon	18916	19167	.	+	.	transcript_id "g1.t1"; gene_id "g1";
scaffold3989	AUGUSTUS	exon	19369	19652	.	+	.	transcript_id "g1.t1"; gene_id "g1";
scaffold3989	AUGUSTUS	tts	19652	19652	.	+	.	transcript_id "g1.t1"; gene_id "g1";
# coding sequence = [atgcaattcagtaatcggcttgtacattcactcagaagcactaaccggaaatcccatgagtatgggtttttcatgcaat
# tcaaagcatcaatttcaagcctgaaagtggcatggcggaaggacccaaagctagaccaagccattgaaaacgacaagaagtggaagcagtgtgcaaga
# gttgtcaaagaagtgctaaacgagccgggtcaggtaatccctcttcactatttagagaaacgacgtgaaagattgggtttgcaagtaaaaatcaaaac
# ttttcttgattggaaccccggtttgtttgatttatatctggatcgggtcagacccaaatcagaaccggtctcatttgttcgacccagtgaaagactaa
# gactattcttggaagaggagagtaggatttttgttaaaaatgaatctttattggtttctaaattatgtaaacttttgatgatgtctaaggataaggtt
# gtaagtgctgataaattagtacaggtgaagagggaattcgggttcccgaatgatcttttagtaaatttagtgccaaaatatccggaatattttaactt
# aattggtgaacctggggaggggaaatcattcttgcagttggttaaatggaacccagaatttgcgaagtcggtgattgagctaagagctgaggaggaat
# cgaggttaacaggaatcagaactaggccagcatttaactggaaacttcctccgggttttttcattaggaaggaagtgagagagtggattcgagattgg
# atggagctaccttatgtatcaccatatgatgatgtatcacatttggaacagtcttcacgagagatggagaagaggaatgtgggggttttccacgagtt
# gctatcgctttctctttataagagggttcccattcccattttaggcaagtttagtgatgagtataggttctcaaacgcattctcaaatgtatttactc
# ggcattcggggatattctatacttcgttgaagtgtgggattaaaactgcaatgcttagggaagcatacaaggatggtgagctgatagatcgagaccca
# cttcttgagattaaagacaaatttcttgagttacttgctgagggccacaaaaagaaagatgagctcttgagattgcagggagagatggttcagaagga
# catggaaatgatggcagtcagcaataatgatctagactaccacaaatgtgaagaggaagatgctgtgctttga]
# protein sequence = [MQFSNRLVHSLRSTNRKSHEYGFFMQFKASISSLKVAWRKDPKLDQAIENDKKWKQCARVVKEVLNEPGQVIPLHYLE
# KRRERLGLQVKIKTFLDWNPGLFDLYLDRVRPKSEPVSFVRPSERLRLFLEEESRIFVKNESLLVSKLCKLLMMSKDKVVSADKLVQVKREFGFPNDL
# LVNLVPKYPEYFNLIGEPGEGKSFLQLVKWNPEFAKSVIELRAEEESRLTGIRTRPAFNWKLPPGFFIRKEVREWIRDWMELPYVSPYDDVSHLEQSS
# REMEKRNVGVFHELLSLSLYKRVPIPILGKFSDEYRFSNAFSNVFTRHSGIFYTSLKCGIKTAMLREAYKDGELIDRDPLLEIKDKFLELLAEGHKKK
# DELLRLQGEMVQKDMEMMAVSNNDLDYHKCEEEDAVL]
# end gene g1
###
# start gene g2
scaffold3989	AUGUSTUS	gene	19796	20558	0.03	+	.	g2
scaffold3989	AUGUSTUS	transcript	19796	20558	0.03	+	.	g2.t1
scaffold3989	AUGUSTUS	tss	19796	19796	.	+	.	transcript_id "g2.t1"; gene_id "g2";
scaffold3989	AUGUSTUS	exon	19796	20558	.	+	.	transcript_id "g2.t1"; gene_id "g2";
scaffold3989	AUGUSTUS	start_codon	19822	19824	.	+	0	transcript_id "g2.t1"; gene_id "g2";
scaffold3989	AUGUSTUS	CDS	19822	20298	0.76	+	0	transcript_id "g2.t1"; gene_id "g2";
scaffold3989	AUGUSTUS	stop_codon	20296	20298	.	+	0	transcript_id "g2.t1"; gene_id "g2";
scaffold3989	AUGUSTUS	tts	20558	20558	.	+	.	transcript_id "g2.t1"; gene_id "g2";
# coding sequence = [atggacatgcataacatttcgaagatagtattgattgtggcattattcctagtggtgcacccaagtggatcaagaagcc
# aatgggtgactaaccaacctagtcctctctgtccttctcaatttgcactagtgaatcatgcatgttcgttgcttccatttaatccggcgtctccacca
# tctccaccatccccttttctgctagttgccccaccacctccttccggctcttcagaaagaagacacagacgcaggcatgatcatcaccacgagtacaa
# ggaaagttctgcagaagagaactgctgcaggtggatgaaacaagtcgacaacgaatgtgtctgtgatctgctggttcgtttgcctctgttcctgtcta
# ggcctgtccaccagtacacaatcttggttgatccaggttgcaatattacgttcgagtgcggttcgaggggggccgatagtcatatgctagcccctcac
# ccatga]
# protein sequence = [MDMHNISKIVLIVALFLVVHPSGSRSQWVTNQPSPLCPSQFALVNHACSLLPFNPASPPSPPSPFLLVAPPPPSGSSE
# RRHRRRHDHHHEYKESSAEENCCRWMKQVDNECVCDLLVRLPLFLSRPVHQYTILVDPGCNITFECGSRGADSHMLAPHP]
# end gene g2
###
# command line:
# augustus --codingseq=1 --proteinprofile=/home/pgsb/tetiana.nosenko/lineages/embryophyta_odb9/prfl/EOG09360AN8.prfl --predictionStart=0 --predictionEnd=35186 --species=arabidopsis ./tmp/scaffold3989Schil_BUSCO_geno_206160443_.temp
```
