## Supplementary material for "The *de novo* reference genome and transcriptome assemblies of the wild tomato species *Solanum chilense*": EOG09360AN8.out.3

```
# Please cite: Mario Stanke, Mark Diekhans, Robert Baertsch, David Haussler (2008),
# Using native and syntenically mapped cDNA alignments to improve de novo gene finding
# Bioinformatics 24: 637-644, doi 10.1093/bioinformatics/btn013
# No extrinsic information on sequences given.
# Using protein profile unknown
# --[0..36]--> unknown_A (69) <--[0..8]--> unknown_B (80) <--[0..1]--> unknown_C (28) <--[0..6]--> unknown_D (25) <--[0..1]--> unknown_E (9) <--[0..1]--> unknown_F (130) <--[5..20]--> unknown_G (22) <--[3..319]--
# arabidopsis version. Using default transition matrix.
# We have hints for 0 sequences and for 0 of the sequences in the input set.
#
# ----- prediction on sequence number 1 (length = 37541, name = scaffold3590) -----
#
# Constraints/Hints:
# (none)
# Predicted genes for sequence number 1 on both strands
# start gene g1
scaffold3590	AUGUSTUS	gene	5492	8316	0.12	+	.	g1
scaffold3590	AUGUSTUS	transcript	5492	8316	0.12	+	.	g1.t1
scaffold3590	AUGUSTUS	tss	5492	5492	.	+	.	transcript_id "g1.t1"; gene_id "g1";
scaffold3590	AUGUSTUS	exon	5492	5834	.	+	.	transcript_id "g1.t1"; gene_id "g1";
scaffold3590	AUGUSTUS	start_codon	5736	5738	.	+	0	transcript_id "g1.t1"; gene_id "g1";
scaffold3590	AUGUSTUS	intron	5835	6521	0.97	+	.	transcript_id "g1.t1"; gene_id "g1";
scaffold3590	AUGUSTUS	intron	6738	7408	0.99	+	.	transcript_id "g1.t1"; gene_id "g1";
scaffold3590	AUGUSTUS	CDS	5736	5834	0.97	+	0	transcript_id "g1.t1"; gene_id "g1";
scaffold3590	AUGUSTUS	CDS	6522	6737	1	+	0	transcript_id "g1.t1"; gene_id "g1";
scaffold3590	AUGUSTUS	exon	6522	6737	.	+	.	transcript_id "g1.t1"; gene_id "g1";
scaffold3590	AUGUSTUS	CDS	7409	7654	0.99	+	0	transcript_id "g1.t1"; gene_id "g1";
scaffold3590	AUGUSTUS	exon	7409	8316	.	+	.	transcript_id "g1.t1"; gene_id "g1";
scaffold3590	AUGUSTUS	stop_codon	7652	7654	.	+	0	transcript_id "g1.t1"; gene_id "g1";
scaffold3590	AUGUSTUS	tts	8316	8316	.	+	.	transcript_id "g1.t1"; gene_id "g1";
# coding sequence = [atggaagcacagtttattggaagataccatagtcatcagcctagtgaacatcagtgttcttcatctcttgttaaacaca
# tcaaagcaccagttgatattgtttggtcactagtgaggagatttgatcagcctcagaagtataagccatttattagcaggtgtactgtgaagggtgat
# cttacaattggtagtgttagagaggtgaatgtcaagtctggtcttccagccaccactagcactgaaagattggaacttcttgatgatgaggagcacat
# ccttggcatcagaatcgttggtggcgatcacaggctaaagaactattcttcggttattacagtccatccggagacacttgatggtagacccgggacac
# tggtgattgagtcatttgtagtggatgtgcctgaagggaacactaaagaggagacttgctactttgtgaaggccttaattaattgcaatctgaaatca
# ctagctgatgtatctgagaggatggctatgcagggaggtgttctacccgtcagtgtgaactggtcttcgagtaaccagatcgagatatga]
# protein sequence = [MEAQFIGRYHSHQPSEHQCSSSLVKHIKAPVDIVWSLVRRFDQPQKYKPFISRCTVKGDLTIGSVREVNVKSGLPATT
# STERLELLDDEEHILGIRIVGGDHRLKNYSSVITVHPETLDGRPGTLVIESFVVDVPEGNTKEETCYFVKALINCNLKSLADVSERMAMQGGVLPVSV
# NWSSSNQIEI]
# end gene g1
###
# start gene g2
scaffold3590	AUGUSTUS	gene	10192	14367	0.03	-	.	g2
scaffold3590	AUGUSTUS	transcript	10192	14367	0.03	-	.	g2.t1
scaffold3590	AUGUSTUS	tts	10192	10192	.	-	.	transcript_id "g2.t1"; gene_id "g2";
scaffold3590	AUGUSTUS	exon	10192	13295	.	-	.	transcript_id "g2.t1"; gene_id "g2";
scaffold3590	AUGUSTUS	stop_codon	10403	10405	.	-	0	transcript_id "g2.t1"; gene_id "g2";
scaffold3590	AUGUSTUS	CDS	10403	13192	0.93	-	0	transcript_id "g2.t1"; gene_id "g2";
scaffold3590	AUGUSTUS	start_codon	13190	13192	.	-	0	transcript_id "g2.t1"; gene_id "g2";
scaffold3590	AUGUSTUS	exon	14156	14367	.	-	.	transcript_id "g2.t1"; gene_id "g2";
scaffold3590	AUGUSTUS	tss	14367	14367	.	-	.	transcript_id "g2.t1"; gene_id "g2";
# coding sequence = [atggaggctgttgctactccattgtaccacttcatttctccactcaaccaaaagcaaccaagatgctattccacaaatt
# ttggccttgtaaatgtagcagaaacacttcctgaatcttcactctcaacctcacttgaatcactttcttcattgcaatttgattatgaaaacaagttc
# aactcactaaactcagtaagagctatgcatgccaagatgataaaactgtctaatgaatgggattcaaagaaaaatatgcagtattttatctcaggtta
# cttggaatttggtgattttcaatcagctgcagtgttattctttgtggggtttgcagagaactatttgtattggaattctttccttgaagaatatacat
# attttggaggaaccccatgtgaaattcttgaagttttcagtgaattgcatagtaaaggagtgaactttaacactgaaattctagcttttgttttgaaa
# atctgttcaaagttaagagatacgtggttaggattggaagtccatgcttgtctgataaagaagggttttgatttagatgtctatacaaaatgtgcact
# gatgaatttttatgggaggtgttgtgggactgagagtgctaataaggtctttaaagaaacatcaatgcgtgattctttactgtggaatgaagccattc
# tggttaatttgaggaatgaaaaatggacagaaggtctacaaatgtttcgtgaaatgcaggatttatttgttaaggccaatagtttaaccatttccaaa
# gtcttgcaagcctgtgggaaattgggagctcttgatgaagggaaacagattcacgggtatgttatccgatatgccttagaatcgaatatactcatacg
# tactgcattgatcaacatgtatgtgaaaaatgacaatatcaaacttgctagagtagtttttgattcaacagacaatcgtaatctgccttgttggaaca
# gtattatatcggggtatactgcacttggttaccttgatgatgcgtgggagctatttcatgaaatgaaaacttgcaacataaaaccagacataataacc
# tggaacagccttttatctggtcattttcttcatggatcttatcgagaagttttggcaattgtgaggagaatgcagagtgctggttatcagccaaatcg
# caactctataactagtgctcttcaagcagtgagtgaattaggatatttgagaatagggaaggagattcattgccatgttttaagaaatggatttgact
# atgacctgcatattgctacttcactagtagacatgtatgtgaagaatgatgatttaacatctgccaaagctgtttttgattgtatgaaaaaccgaaac
# atttttgcttggaattcattaatttcgggctattcctgcaaaggacattttgaaaaagctggtgatcttttggatcagatgaaggaagaagggattaa
# accagatatagtgacatacaatagcatgctttctggttattcaacgtctaactgtatcaaggaagctttgggtatgattagaaggatcaagagttctg
# gcatgtctcctaacgtcatttcatggacctctttagtatcgggttgttcacagcaaggatacttcagagaagcatttgagtttttaacgcagatgcag
# gatgaaggtatcaaagtcaactcagttactgttgcaagcttacttcaagcatgtgcaggtctctctttgctacacattgggaaagagatacattgcct
# gtgtatacaaaacgattttatagatgatgtgtacgtatctacggctctcatagacatgtacagtaagtgtgggaacttagaaaatgcccagaaggttt
# tccaaaaccttgaggacaaaactttagcttcctggaattccatgatcaccggatttgccatatacggcctaggtacagaggcaatttcactctttgat
# aagatgagagaagcaaacatccaaccagatgccataacatttatagctcttctatctagttgtaaacattctggtttgcttgataaaggttggaaata
# ctttgatcatatgaagacagattttggtgttatccccacaattgagcattattcttgcatggttgatcttctgggaagagtcggttaccttgatgaag
# catcagattttattcagtcaatgccaatggagccaaatgcagctgtttggggtgctcttcttacatcatgccggatacatggaaacgttgagcttgca
# gagattgcagctgaacaccttttcaagttagaaccatataatgcagctaactatgccttaatgatgaacctctacgcaatttcaaacagatggaagga
# tgttgaccgtatcagagacaagatggaggctatgggagtgaaaattggaccagtatggagttggctaaaagtcagtcagaggattcacatcttctcta
# cagcaggaaaaactcatccagaagaaggagagatattctttgagttgtacaagttaatttctgagatgaaaaagttgggatataagcctgatactgaa
# tgtgttgttcagaacttttctgaagtagagaaagaaaaggcgctgcttggtcacacagagaaactggcaattacatatggattgatcaggaccacaag
# tcctgcacctattagagttatcaataacacaagaatatgttcagactgtcatacagttgcaaaatatatgtcattgctgagaaggcgagagattttcc
# taaaagatggcgtccgctttcaccattttagggatggtaagtgttcttgctgtgacttctggtag]
# protein sequence = [MEAVATPLYHFISPLNQKQPRCYSTNFGLVNVAETLPESSLSTSLESLSSLQFDYENKFNSLNSVRAMHAKMIKLSNE
# WDSKKNMQYFISGYLEFGDFQSAAVLFFVGFAENYLYWNSFLEEYTYFGGTPCEILEVFSELHSKGVNFNTEILAFVLKICSKLRDTWLGLEVHACLI
# KKGFDLDVYTKCALMNFYGRCCGTESANKVFKETSMRDSLLWNEAILVNLRNEKWTEGLQMFREMQDLFVKANSLTISKVLQACGKLGALDEGKQIHG
# YVIRYALESNILIRTALINMYVKNDNIKLARVVFDSTDNRNLPCWNSIISGYTALGYLDDAWELFHEMKTCNIKPDIITWNSLLSGHFLHGSYREVLA
# IVRRMQSAGYQPNRNSITSALQAVSELGYLRIGKEIHCHVLRNGFDYDLHIATSLVDMYVKNDDLTSAKAVFDCMKNRNIFAWNSLISGYSCKGHFEK
# AGDLLDQMKEEGIKPDIVTYNSMLSGYSTSNCIKEALGMIRRIKSSGMSPNVISWTSLVSGCSQQGYFREAFEFLTQMQDEGIKVNSVTVASLLQACA
# GLSLLHIGKEIHCLCIQNDFIDDVYVSTALIDMYSKCGNLENAQKVFQNLEDKTLASWNSMITGFAIYGLGTEAISLFDKMREANIQPDAITFIALLS
# SCKHSGLLDKGWKYFDHMKTDFGVIPTIEHYSCMVDLLGRVGYLDEASDFIQSMPMEPNAAVWGALLTSCRIHGNVELAEIAAEHLFKLEPYNAANYA
# LMMNLYAISNRWKDVDRIRDKMEAMGVKIGPVWSWLKVSQRIHIFSTAGKTHPEEGEIFFELYKLISEMKKLGYKPDTECVVQNFSEVEKEKALLGHT
# EKLAITYGLIRTTSPAPIRVINNTRICSDCHTVAKYMSLLRRREIFLKDGVRFHHFRDGKCSCCDFW]
# end gene g2
###
# start gene g3
scaffold3590	AUGUSTUS	gene	17874	20657	0.14	-	.	g3
scaffold3590	AUGUSTUS	transcript	17874	20657	0.14	-	.	g3.t1
scaffold3590	AUGUSTUS	tts	17874	17874	.	-	.	transcript_id "g3.t1"; gene_id "g3";
scaffold3590	AUGUSTUS	exon	17874	20657	.	-	.	transcript_id "g3.t1"; gene_id "g3";
scaffold3590	AUGUSTUS	stop_codon	18694	18696	.	-	0	transcript_id "g3.t1"; gene_id "g3";
scaffold3590	AUGUSTUS	CDS	18694	20352	0.95	-	0	transcript_id "g3.t1"; gene_id "g3";
scaffold3590	AUGUSTUS	start_codon	20350	20352	.	-	0	transcript_id "g3.t1"; gene_id "g3";
scaffold3590	AUGUSTUS	tss	20657	20657	.	-	.	transcript_id "g3.t1"; gene_id "g3";
# coding sequence = [atggaacccaaatttcttctttcctcaacaacaagaccctttgctccgaatggagcttttcccttttcagtttcccaaa
# aatcatcttttattcagaaaactagaatttgtccagtgacacatctggctatatcagcagagcattttggaaagactcaaattttgggcaaaagtttg
# tcttttggagtgaagaatgaatctgtatgtaatttaaggaaaaccctggcagagaagactccatttttgggcgaaagtttatcttttagagaaaagaa
# tgaatctttaggtaatttgaggaaggtgcccaatttttctattagagcagctggtactgtgaagagaaggaaagagcttccttttgataatgtgattc
# aaagggataagaagctgaaattggttatgaagattagaaagattctagtgagtcagcctgatagaattatgtcgcttcgtgaattgggtaggtataga
# agagcattgggtctggagaagaaaaggagatttattgctttattgaagaaatttcctggagtgtttgagattgcagaagaaggggcttactcacttaa
# gttcaaaatgacacctgaggcagagaggctttacttggaagaaatgaagattaggaatgaaatggaggatttgttggttatcaagttgaggaaactat
# tgatgatgtctttggacaaacggattctgttggagaagattgcacatttgaagactgacttagggcttccgttggaattccaggatacaatctgcagg
# cgatatccacaatacttcaaggtagttccaactggacgagggccggctctggagttaactcactgggaccctgagcttgctgtgtctgctgcgcagat
# tgcagaagaggaaaataggcaaagagagttggaagagaaggatttgatcattgatagaccaccaaggttcaatagggttaagttgcctaagggtctta
# aactttcaaagggtgagatgagaaagattagtcagtttagagatatgccttacatttctccttatgaggatttttctgaaataaggcctggtactccg
# gacaaagaaaaacatgcatgtgctgtggttcatgaacttctgagcctcacagtcgagaaaaggactcttgttgatcaccttactcattttagggaaga
# atttagattctcacaacagctaagaggcatgctgataaggcatcctgatatgttctatgtctctttgaagggggagcgagactcagtttttctccgtg
# aagcttatcaggattcacacttgatagaaaagaacaggttattgctcatcaaggaaaagcttcgctccctcgtttccgtttcaagatcccggagaatc
# actccacaaactgattctgatgaaacagaaaaaactgagtccaaatatggaactgatgctgaggaaggtgaagattggtccgacattgataacttagg
# gagtgatggattagatgaagatgatgaagattctgatgaggactggagtgatgatggtgatgatatacctccagacttcagtgatgatgaaggtaccg
# ttaaccttgaagagggcaaactgactacacaagttaatggtgcaaagaagaaggaaaacaaggttttggacccagtttttccagatggccggcctcgt
# gaacgctggtga]
# protein sequence = [MEPKFLLSSTTRPFAPNGAFPFSVSQKSSFIQKTRICPVTHLAISAEHFGKTQILGKSLSFGVKNESVCNLRKTLAEK
# TPFLGESLSFREKNESLGNLRKVPNFSIRAAGTVKRRKELPFDNVIQRDKKLKLVMKIRKILVSQPDRIMSLRELGRYRRALGLEKKRRFIALLKKFP
# GVFEIAEEGAYSLKFKMTPEAERLYLEEMKIRNEMEDLLVIKLRKLLMMSLDKRILLEKIAHLKTDLGLPLEFQDTICRRYPQYFKVVPTGRGPALEL
# THWDPELAVSAAQIAEEENRQRELEEKDLIIDRPPRFNRVKLPKGLKLSKGEMRKISQFRDMPYISPYEDFSEIRPGTPDKEKHACAVVHELLSLTVE
# KRTLVDHLTHFREEFRFSQQLRGMLIRHPDMFYVSLKGERDSVFLREAYQDSHLIEKNRLLLIKEKLRSLVSVSRSRRITPQTDSDETEKTESKYGTD
# AEEGEDWSDIDNLGSDGLDEDDEDSDEDWSDDGDDIPPDFSDDEGTVNLEEGKLTTQVNGAKKKENKVLDPVFPDGRPRERW]
# end gene g3
###
# start gene g4
scaffold3590	AUGUSTUS	gene	21442	26271	0.15	+	.	g4
scaffold3590	AUGUSTUS	transcript	21442	26271	0.15	+	.	g4.t1
scaffold3590	AUGUSTUS	tss	21442	21442	.	+	.	transcript_id "g4.t1"; gene_id "g4";
scaffold3590	AUGUSTUS	exon	21442	21549	.	+	.	transcript_id "g4.t1"; gene_id "g4";
scaffold3590	AUGUSTUS	start_codon	21503	21505	.	+	0	transcript_id "g4.t1"; gene_id "g4";
scaffold3590	AUGUSTUS	intron	21550	22614	0.79	+	.	transcript_id "g4.t1"; gene_id "g4";
scaffold3590	AUGUSTUS	intron	23176	23628	0.97	+	.	transcript_id "g4.t1"; gene_id "g4";
scaffold3590	AUGUSTUS	intron	23732	23816	1	+	.	transcript_id "g4.t1"; gene_id "g4";
scaffold3590	AUGUSTUS	intron	23904	24528	0.9	+	.	transcript_id "g4.t1"; gene_id "g4";
scaffold3590	AUGUSTUS	intron	24604	24683	1	+	.	transcript_id "g4.t1"; gene_id "g4";
scaffold3590	AUGUSTUS	intron	24759	25274	0.9	+	.	transcript_id "g4.t1"; gene_id "g4";
scaffold3590	AUGUSTUS	intron	25356	25469	1	+	.	transcript_id "g4.t1"; gene_id "g4";
scaffold3590	AUGUSTUS	intron	25716	25961	0.68	+	.	transcript_id "g4.t1"; gene_id "g4";
scaffold3590	AUGUSTUS	CDS	21503	21549	0.62	+	0	transcript_id "g4.t1"; gene_id "g4";
scaffold3590	AUGUSTUS	CDS	22615	23175	0.78	+	1	transcript_id "g4.t1"; gene_id "g4";
scaffold3590	AUGUSTUS	exon	22615	23175	.	+	.	transcript_id "g4.t1"; gene_id "g4";
scaffold3590	AUGUSTUS	CDS	23629	23731	0.99	+	1	transcript_id "g4.t1"; gene_id "g4";
scaffold3590	AUGUSTUS	exon	23629	23731	.	+	.	transcript_id "g4.t1"; gene_id "g4";
scaffold3590	AUGUSTUS	CDS	23817	23903	1	+	0	transcript_id "g4.t1"; gene_id "g4";
scaffold3590	AUGUSTUS	exon	23817	23903	.	+	.	transcript_id "g4.t1"; gene_id "g4";
scaffold3590	AUGUSTUS	CDS	24529	24603	0.96	+	0	transcript_id "g4.t1"; gene_id "g4";
scaffold3590	AUGUSTUS	exon	24529	24603	.	+	.	transcript_id "g4.t1"; gene_id "g4";
scaffold3590	AUGUSTUS	CDS	24684	24758	0.92	+	0	transcript_id "g4.t1"; gene_id "g4";
scaffold3590	AUGUSTUS	exon	24684	24758	.	+	.	transcript_id "g4.t1"; gene_id "g4";
scaffold3590	AUGUSTUS	CDS	25275	25355	1	+	0	transcript_id "g4.t1"; gene_id "g4";
scaffold3590	AUGUSTUS	exon	25275	25355	.	+	.	transcript_id "g4.t1"; gene_id "g4";
scaffold3590	AUGUSTUS	CDS	25470	25715	0.68	+	0	transcript_id "g4.t1"; gene_id "g4";
scaffold3590	AUGUSTUS	exon	25470	25715	.	+	.	transcript_id "g4.t1"; gene_id "g4";
scaffold3590	AUGUSTUS	CDS	25962	26009	0.81	+	0	transcript_id "g4.t1"; gene_id "g4";
scaffold3590	AUGUSTUS	exon	25962	26271	.	+	.	transcript_id "g4.t1"; gene_id "g4";
scaffold3590	AUGUSTUS	stop_codon	26007	26009	.	+	0	transcript_id "g4.t1"; gene_id "g4";
scaffold3590	AUGUSTUS	tts	26271	26271	.	+	.	transcript_id "g4.t1"; gene_id "g4";
# coding sequence = [atggagcgagagaagcagagtggcgagcgagagatggaggaagagaggaaaaatgaggccaagaaaatcccatcacacc
# ccatttctttcccattcaagaatctttcttcagttgagaatttatcaagaaatgttcaagggggtttagtacttgtatcatcagttctaaatacaggc
# ttagctaaagcattaacatatgaggagacaattgaacaatccgaaacaatcccaggtgctgagtttgatgcaactgcagttgtggaaactgtgaccac
# ttttgcatcagagaatcctattattatagctggtggatttgctgctttggctttgccaattgttctgtttcagcttcttggaaagcctcccaagtcat
# ggggtgttgagtctgccaaaacagcttatgcaaaattggcagatgatgcaggtgcacagttgcttgatataagagcaactgcagaattgagggaagta
# gggactcctgatattaggggtttgaagaaaaagccagttactgttgtttataaggctgaagataagactggtttcttaaaaaaactgtctttgaagtt
# caaggagcctgagaatactacattgttcattctagacaaatttgatgggaactctgaactggttgcggaattagtcacagaaaatggatttaaagctg
# cttatgcaattaaagatggtgctgaaggacctcggggatggctgaacagcagccttccttggattcttcctaagaaaacattgggtcttgatctgagc
# aatctgtctgatgctcttgatggtgttcttggggaaggttctgatgctgttactgtaggcttaggtgttgctgcagctactggtctggggattttagc
# cttctcagaggtagaaacaattctccaactgttgggttcagctgcacttgtccaactggttagcaagaaactcctgtttgcagaggacagaaagaaaa
# ctctgcaacaagttgatgagttcctcaccactaaggttgctccaaaggagctggtagatgagattaagcaaatagggaaggctcttcttccagactcg
# gtgagtagcaatgctctacctgcaccagtagaggcaagccctgctgcagccaccagcactgttgaggaaactgaatcagttcctaaggaggatattgc
# accgcctaaagtagaagcaatttccccgcctactccagaagtcagttcagtccctaatgctgaagtcaaagctgatgcactacctgaaagttcaaggc
# cactctcgccttatcctaattatcctgatctcaagcctccaacttcgccgatgccttcacaaccatag]
# protein sequence = [MEREKQSGEREMEEERKNEAKKIPSHPISFPFKNLSSVENLSRNVQGGLVLVSSVLNTGLAKALTYEETIEQSETIPG
# AEFDATAVVETVTTFASENPIIIAGGFAALALPIVLFQLLGKPPKSWGVESAKTAYAKLADDAGAQLLDIRATAELREVGTPDIRGLKKKPVTVVYKA
# EDKTGFLKKLSLKFKEPENTTLFILDKFDGNSELVAELVTENGFKAAYAIKDGAEGPRGWLNSSLPWILPKKTLGLDLSNLSDALDGVLGEGSDAVTV
# GLGVAAATGLGILAFSEVETILQLLGSAALVQLVSKKLLFAEDRKKTLQQVDEFLTTKVAPKELVDEIKQIGKALLPDSVSSNALPAPVEASPAAATS
# TVEETESVPKEDIAPPKVEAISPPTPEVSSVPNAEVKADALPESSRPLSPYPNYPDLKPPTSPMPSQP]
# end gene g4
###
# command line:
# augustus --codingseq=1 --proteinprofile=/home/pgsb/tetiana.nosenko/lineages/embryophyta_odb9/prfl/EOG09360AN8.prfl --predictionStart=747 --predictionEnd=38287 --species=arabidopsis ./tmp/scaffold3590Schil_BUSCO_geno_206160443_.temp
```
