## Supplementary material for "The *de novo* reference genome and transcriptome assemblies of the wild tomato species *Solanum chilense*": EOG09360ANA.out.1

```
# Please cite: Mario Stanke, Mark Diekhans, Robert Baertsch, David Haussler (2008),
# Using native and syntenically mapped cDNA alignments to improve de novo gene finding
# Bioinformatics 24: 637-644, doi 10.1093/bioinformatics/btn013
# No extrinsic information on sequences given.
# Using protein profile unknown
# --[26..92]--> unknown_A (41) <--[0..4]--> unknown_B (15) <--[20..46]--> unknown_E (28) <--[0..1]--> unknown_F (27) <--[0..1]--> unknown_G (51) <--[20..44]--> unknown_H (30) <--[1..8]--> unknown_I (17) <--[3..19]--> unknown_J (114) <--[0..49]--> unknown_K (48) <--[0..12]--
# arabidopsis version. Using default transition matrix.
# We have hints for 0 sequences and for 0 of the sequences in the input set.
#
# ----- prediction on sequence number 1 (length = 40299, name = scaffold575) -----
#
# Constraints/Hints:
# (none)
# Predicted genes for sequence number 1 on both strands
# start gene g1
scaffold575	AUGUSTUS	gene	39975	45700	0.03	-	.	g1
scaffold575	AUGUSTUS	transcript	39975	45700	0.03	-	.	g1.t1
scaffold575	AUGUSTUS	tts	39975	39975	.	-	.	transcript_id "g1.t1"; gene_id "g1";
scaffold575	AUGUSTUS	exon	39975	40357	.	-	.	transcript_id "g1.t1"; gene_id "g1";
scaffold575	AUGUSTUS	stop_codon	40271	40273	.	-	0	transcript_id "g1.t1"; gene_id "g1";
scaffold575	AUGUSTUS	intron	40358	40730	0.75	-	.	transcript_id "g1.t1"; gene_id "g1";
scaffold575	AUGUSTUS	intron	40851	40944	1	-	.	transcript_id "g1.t1"; gene_id "g1";
scaffold575	AUGUSTUS	intron	41011	41984	0.97	-	.	transcript_id "g1.t1"; gene_id "g1";
scaffold575	AUGUSTUS	intron	42081	43552	0.89	-	.	transcript_id "g1.t1"; gene_id "g1";
scaffold575	AUGUSTUS	intron	43656	44131	0.89	-	.	transcript_id "g1.t1"; gene_id "g1";
scaffold575	AUGUSTUS	intron	44290	44480	0.49	-	.	transcript_id "g1.t1"; gene_id "g1";
scaffold575	AUGUSTUS	intron	44641	44710	0.64	-	.	transcript_id "g1.t1"; gene_id "g1";
scaffold575	AUGUSTUS	intron	44769	45049	0.34	-	.	transcript_id "g1.t1"; gene_id "g1";
scaffold575	AUGUSTUS	intron	45081	45154	0.63	-	.	transcript_id "g1.t1"; gene_id "g1";
scaffold575	AUGUSTUS	intron	45269	45487	0.98	-	.	transcript_id "g1.t1"; gene_id "g1";
scaffold575	AUGUSTUS	CDS	40271	40357	0.75	-	0	transcript_id "g1.t1"; gene_id "g1";
scaffold575	AUGUSTUS	CDS	40731	40850	0.84	-	0	transcript_id "g1.t1"; gene_id "g1";
scaffold575	AUGUSTUS	exon	40731	40850	.	-	.	transcript_id "g1.t1"; gene_id "g1";
scaffold575	AUGUSTUS	CDS	40945	41010	1	-	0	transcript_id "g1.t1"; gene_id "g1";
scaffold575	AUGUSTUS	exon	40945	41010	.	-	.	transcript_id "g1.t1"; gene_id "g1";
scaffold575	AUGUSTUS	CDS	41985	42080	0.98	-	0	transcript_id "g1.t1"; gene_id "g1";
scaffold575	AUGUSTUS	exon	41985	42080	.	-	.	transcript_id "g1.t1"; gene_id "g1";
scaffold575	AUGUSTUS	CDS	43553	43655	0.92	-	1	transcript_id "g1.t1"; gene_id "g1";
scaffold575	AUGUSTUS	exon	43553	43655	.	-	.	transcript_id "g1.t1"; gene_id "g1";
scaffold575	AUGUSTUS	CDS	44132	44289	0.68	-	0	transcript_id "g1.t1"; gene_id "g1";
scaffold575	AUGUSTUS	exon	44132	44289	.	-	.	transcript_id "g1.t1"; gene_id "g1";
scaffold575	AUGUSTUS	CDS	44481	44640	0.43	-	1	transcript_id "g1.t1"; gene_id "g1";
scaffold575	AUGUSTUS	exon	44481	44640	.	-	.	transcript_id "g1.t1"; gene_id "g1";
scaffold575	AUGUSTUS	CDS	44711	44768	0.59	-	2	transcript_id "g1.t1"; gene_id "g1";
scaffold575	AUGUSTUS	exon	44711	44768	.	-	.	transcript_id "g1.t1"; gene_id "g1";
scaffold575	AUGUSTUS	CDS	45050	45080	0.34	-	0	transcript_id "g1.t1"; gene_id "g1";
scaffold575	AUGUSTUS	exon	45050	45080	.	-	.	transcript_id "g1.t1"; gene_id "g1";
scaffold575	AUGUSTUS	CDS	45155	45268	0.96	-	0	transcript_id "g1.t1"; gene_id "g1";
scaffold575	AUGUSTUS	exon	45155	45268	.	-	.	transcript_id "g1.t1"; gene_id "g1";
scaffold575	AUGUSTUS	CDS	45488	45610	0.98	-	0	transcript_id "g1.t1"; gene_id "g1";
scaffold575	AUGUSTUS	exon	45488	45700	.	-	.	transcript_id "g1.t1"; gene_id "g1";
scaffold575	AUGUSTUS	start_codon	45608	45610	.	-	0	transcript_id "g1.t1"; gene_id "g1";
scaffold575	AUGUSTUS	tss	45700	45700	.	-	.	transcript_id "g1.t1"; gene_id "g1";
# coding sequence = [atgaagaacagagggaaatcagtcatcggaggatggtggaacctaggcttaccttccgtatttctattatgtctcttct
# tcttcctcctcggattatttgcttctgttctcttctctcagcaggatgtacctactgtaaggtcgagggtgcttgaatctgttgatctggagaaggac
# tttgatcccttgcttaccggtgtgtctggagatgattccttcacttccatcccctttcagggccaactgaagtgtccagatattctgctgtgctatga
# gatagataccaggcaagagctcagatgttgtttcatcaagtgtaaacccagacgtgcagagcaatcttgctttgatatatatcctcctaaattttcac
# ttttcattggatttgatcaaggagtttcattgtccattctaatacagtttgataagtcacccttaacaaggtctgagattttcgcctctgactcaaac
# gcatcatgtatgtacgttttaagctggttccctcgtgcattatactttcccaattttgcgtctatagaacaatgccagagcataattaagatagcaaa
# gacaagtttggaaccatcatcattggctcttcgcaaaggagaaacagaagagaccaccaaaggaattagaacgagttctggcacgtttgtaagtgcat
# cagaagacaaaactggaaccttggatcttattgaggagaaaattgcaagagcgacaatgatccccaagacacatggtgaggcgtttaatgttttgcgg
# tatgaaattgggcaaagatatcagtcacattatgatgctttcgatcctgctcaatatggccctcagaagagccaaagggttgcatccttcttattata
# tttatctgatgttgaagaaggtggggaaactgtgttcccttttgagagcgcgcagaatatggatggtacctacgattacagcaagtgtattggtttga
# aagtgaagccacgcagaggggatggacttctattctactcactgcttccaaatggtacaattgatctgacatcacttcacggtagttgcccagttata
# agaggagaaaaatgggtggccaccaagtggatcaggaatatagaacaggacgagtaa]
# protein sequence = [MKNRGKSVIGGWWNLGLPSVFLLCLFFFLLGLFASVLFSQQDVPTVRSRVLESVDLEKDFDPLLTGVSGDDSFTSIPF
# QGQLKCPDILLCYEIDTRQELRCCFIKCKPRRAEQSCFDIYPPKFSLFIGFDQGVSLSILIQFDKSPLTRSEIFASDSNASCMYVLSWFPRALYFPNF
# ASIEQCQSIIKIAKTSLEPSSLALRKGETEETTKGIRTSSGTFVSASEDKTGTLDLIEEKIARATMIPKTHGEAFNVLRYEIGQRYQSHYDAFDPAQY
# GPQKSQRVASFLLYLSDVEEGGETVFPFESAQNMDGTYDYSKCIGLKVKPRRGDGLLFYSLLPNGTIDLTSLHGSCPVIRGEKWVATKWIRNIEQDE]
# end gene g1
###
# start gene g2
scaffold575	AUGUSTUS	gene	48336	54000	0.01	-	.	g2
scaffold575	AUGUSTUS	transcript	48336	54000	0.01	-	.	g2.t1
scaffold575	AUGUSTUS	tts	48336	48336	.	-	.	transcript_id "g2.t1"; gene_id "g2";
scaffold575	AUGUSTUS	exon	48336	48723	.	-	.	transcript_id "g2.t1"; gene_id "g2";
scaffold575	AUGUSTUS	exon	49304	49533	.	-	.	transcript_id "g2.t1"; gene_id "g2";
scaffold575	AUGUSTUS	stop_codon	49386	49388	.	-	0	transcript_id "g2.t1"; gene_id "g2";
scaffold575	AUGUSTUS	intron	49534	50107	0.3	-	.	transcript_id "g2.t1"; gene_id "g2";
scaffold575	AUGUSTUS	intron	50249	51192	0.62	-	.	transcript_id "g2.t1"; gene_id "g2";
scaffold575	AUGUSTUS	intron	51279	51967	0.03	-	.	transcript_id "g2.t1"; gene_id "g2";
scaffold575	AUGUSTUS	intron	52823	53698	0.91	-	.	transcript_id "g2.t1"; gene_id "g2";
scaffold575	AUGUSTUS	CDS	49386	49533	0.29	-	1	transcript_id "g2.t1"; gene_id "g2";
scaffold575	AUGUSTUS	CDS	50108	50248	0.75	-	1	transcript_id "g2.t1"; gene_id "g2";
scaffold575	AUGUSTUS	exon	50108	50248	.	-	.	transcript_id "g2.t1"; gene_id "g2";
scaffold575	AUGUSTUS	CDS	51193	51278	0.71	-	0	transcript_id "g2.t1"; gene_id "g2";
scaffold575	AUGUSTUS	exon	51193	51278	.	-	.	transcript_id "g2.t1"; gene_id "g2";
scaffold575	AUGUSTUS	CDS	51968	52822	0.22	-	0	transcript_id "g2.t1"; gene_id "g2";
scaffold575	AUGUSTUS	exon	51968	52822	.	-	.	transcript_id "g2.t1"; gene_id "g2";
scaffold575	AUGUSTUS	CDS	53699	53959	1	-	0	transcript_id "g2.t1"; gene_id "g2";
scaffold575	AUGUSTUS	exon	53699	54000	.	-	.	transcript_id "g2.t1"; gene_id "g2";
scaffold575	AUGUSTUS	start_codon	53957	53959	.	-	0	transcript_id "g2.t1"; gene_id "g2";
scaffold575	AUGUSTUS	tss	54000	54000	.	-	.	transcript_id "g2.t1"; gene_id "g2";
scaffold575	AUGUSTUS	protein_match	49392	49533	5.74	-	1	target "unknown_K[1..48]"; target_start 447; transcript_id "g2.t1"; gene_id "g2";
scaffold575	AUGUSTUS	protein_match	50108	50109	1	-	0	target "unknown_K[1..1]"; target_start 447; transcript_id "g2.t1"; gene_id "g2";
scaffold575	AUGUSTUS	protein_match	50116	50248	9	-	1	target "unknown_J[70..114]"; target_start 331; transcript_id "g2.t1"; gene_id "g2";
scaffold575	AUGUSTUS	protein_match	51193	51278	9.41	-	0	target "unknown_J[42..70]"; target_start 331; transcript_id "g2.t1"; gene_id "g2";
scaffold575	AUGUSTUS	protein_match	51968	52090	6.16	-	0	target "unknown_J[1..41]"; target_start 331; transcript_id "g2.t1"; gene_id "g2";
scaffold575	AUGUSTUS	protein_match	52121	52171	5.31	-	0	target "unknown_I[1..17]"; target_start 304; transcript_id "g2.t1"; gene_id "g2";
scaffold575	AUGUSTUS	protein_match	52193	52282	5.25	-	0	target "unknown_H[1..30]"; target_start 267; transcript_id "g2.t1"; gene_id "g2";
scaffold575	AUGUSTUS	protein_match	52382	52534	6.42	-	0	target "unknown_G[1..51]"; target_start 183; transcript_id "g2.t1"; gene_id "g2";
scaffold575	AUGUSTUS	protein_match	52535	52615	6.45	-	0	target "unknown_F[1..27]"; target_start 156; transcript_id "g2.t1"; gene_id "g2";
scaffold575	AUGUSTUS	protein_match	52616	52699	6.76	-	0	target "unknown_E[1..28]"; target_start 128; transcript_id "g2.t1"; gene_id "g2";
scaffold575	AUGUSTUS	protein_match	53699	53743	5.51	-	0	target "unknown_B[1..15]"; target_start 72; transcript_id "g2.t1"; gene_id "g2";
scaffold575	AUGUSTUS	protein_match	53756	53878	6.61	-	0	target "unknown_A[1..41]"; target_start 27; transcript_id "g2.t1"; gene_id "g2";
# coding sequence = [atggctttctctctgctgctacacaaatgtcatccccgatttatcacaaaccggtggcttactacaggagccgaaccga
# ttcgttcagaatttgctggacctaacgcttacgagcttctaggtgtatcagaaacaagctcctttgatgaaatcaaaaattcttttcgtaaattggct
# aaggagactcatcctgaccttgctcattccacgcacaattcctctacttccaagcgattcgttgaaatacttgctgcatatgagattctatccgattc
# tgagaggagagcgcattatgacgagtatctctcatttcggaaagcacttgttcatatgcattctagacaaggttctaaaatgtgcatgtatgaatcat
# atagcacggcaatcaaggaaatggaagttgttgaatggttaaagtggtatagacaaacaataaacgacatattggctgaaaaaagggtagtatctgga
# tcaggctatttggatgcactggaaagagatttttactcagcattacatttagcattctacggccctgagattgagtcagatctccttcctgagttttt
# tgaagctgaggagcgatcagtatatgaaacagctgaggttctacacctggtttatgggcgagatcttttcgggatggtctgtttagcaaaaaatgtcc
# ctgaactgtcacatgcttctatggagagactggcatccttagaagcagacttatgtcattcccttgaaaacatccccattaaaatgcattcggagacg
# gctgctgctggttctgatcaaaagcaattgagaagttccaagtactatacatcagatgcatacagagacttagaattgcatgttggagggaggcttgt
# tgctatggcaacaagagttccacctaggagtagatataatgggatacagaatgaaggtattgatgactgcattcatgtttacctcagctcacatgacg
# tccccaaaagtaacttaatggacttcggattgaagtctgtcattccactgggaatgataaaagggttggggaccagtcctgaagaaggttcttgcgat
# gtttacgacaacaacggtgtgaaaacccatgagattatgaagcatcgaacattgctggtaagacacatgcactggtatcaattaggagatgaagtatt
# aacctgtgagtgcagatgcagcaaagctaagctacctccgagcaaattctggctatttgaacctcgatgtggcatgcatgacattggaggttggtatg
# tggagacgtttggcagagataagaaaggccgaaatgtgccatctcagaggtattgggatggcttggaggcaaatgatcactttgagaagagattacat
# ccagcaatgtacttgcttgctcttgcctacaggactctagatattgaacattcaaggagaaataaacaaagaatgaaggatcttatggagttgaactt
# atctagaattttcagctggtgcaagagactagtacgctaa]
# protein sequence = [MAFSLLLHKCHPRFITNRWLTTGAEPIRSEFAGPNAYELLGVSETSSFDEIKNSFRKLAKETHPDLAHSTHNSSTSKR
# FVEILAAYEILSDSERRAHYDEYLSFRKALVHMHSRQGSKMCMYESYSTAIKEMEVVEWLKWYRQTINDILAEKRVVSGSGYLDALERDFYSALHLAF
# YGPEIESDLLPEFFEAEERSVYETAEVLHLVYGRDLFGMVCLAKNVPELSHASMERLASLEADLCHSLENIPIKMHSETAAAGSDQKQLRSSKYYTSD
# AYRDLELHVGGRLVAMATRVPPRSRYNGIQNEGIDDCIHVYLSSHDVPKSNLMDFGLKSVIPLGMIKGLGTSPEEGSCDVYDNNGVKTHEIMKHRTLL
# VRHMHWYQLGDEVLTCECRCSKAKLPPSKFWLFEPRCGMHDIGGWYVETFGRDKKGRNVPSQRYWDGLEANDHFEKRLHPAMYLLALAYRTLDIEHSR
# RNKQRMKDLMELNLSRIFSWCKRLVR]
# sequence of block unknown_K   447 [KRLHPAMYLLALAYRTLDIEHSRRNKQRMKDLMELNLSRIFSWCKRLV] 495
# sequence of block unknown_J   331 [KSVIPLGMIKGLGTSPEEGSCDVYDNNGVKTHEIMKHRTLLVRHMHWYQLGDEVLTCECRCSKAKLPPSKFWLFEPRCGMHDIGGWYVETFGRDKKGRNVPSQRYWDGLEANDH] 445
# sequence of block unknown_I   304 [NEGIDDCIHVYLSSHDV] 321
# sequence of block unknown_H   267 [SKYYTSDAYRDLELHVGGRLVAMATRVPPR] 297
# sequence of block unknown_G   183 [DLLPEFFEAEERSVYETAEVLHLVYGRDLFGMVCLAKNVPELSHASMERLA] 234
# sequence of block unknown_F   156 [GSGYLDALERDFYSALHLAFYGPEIES] 183
# sequence of block unknown_E   128 [IKEMEVVEWLKWYRQTINDILAEKRVVS] 156
# sequence of block unknown_B    72 [SSTSKRFVEILAAYE] 87
# sequence of block unknown_A    27 [RSEFAGPNAYELLGVSETSSFDEIKNSFRKLAKETHPDLAH] 68
# end gene g2
###
# start gene g3
scaffold575	AUGUSTUS	gene	55525	56990	0.02	+	.	g3
scaffold575	AUGUSTUS	transcript	55525	56990	0.02	+	.	g3.t1
scaffold575	AUGUSTUS	tss	55525	55525	.	+	.	transcript_id "g3.t1"; gene_id "g3";
scaffold575	AUGUSTUS	exon	55525	55658	.	+	.	transcript_id "g3.t1"; gene_id "g3";
scaffold575	AUGUSTUS	start_codon	55586	55588	.	+	0	transcript_id "g3.t1"; gene_id "g3";
scaffold575	AUGUSTUS	intron	55659	55858	0.68	+	.	transcript_id "g3.t1"; gene_id "g3";
scaffold575	AUGUSTUS	intron	55900	56183	0.34	+	.	transcript_id "g3.t1"; gene_id "g3";
scaffold575	AUGUSTUS	CDS	55586	55658	0.98	+	0	transcript_id "g3.t1"; gene_id "g3";
scaffold575	AUGUSTUS	CDS	55859	55899	0.71	+	2	transcript_id "g3.t1"; gene_id "g3";
scaffold575	AUGUSTUS	exon	55859	55899	.	+	.	transcript_id "g3.t1"; gene_id "g3";
scaffold575	AUGUSTUS	CDS	56184	56276	0.33	+	0	transcript_id "g3.t1"; gene_id "g3";
scaffold575	AUGUSTUS	exon	56184	56990	.	+	.	transcript_id "g3.t1"; gene_id "g3";
scaffold575	AUGUSTUS	stop_codon	56274	56276	.	+	0	transcript_id "g3.t1"; gene_id "g3";
scaffold575	AUGUSTUS	tts	56990	56990	.	+	.	transcript_id "g3.t1"; gene_id "g3";
# coding sequence = [atgggtggaggcaacggtcagaaagcgaagatggctcgggagaggaatctggagaagctgaagggtgctaaaggaagtc
# agctcgatacgaacaaaaaggccatgaatatccaggatagattttttccccgagggggtgtcttagtggttgaggagttgtgtgacagccttgaatgt
# caagatttgtatccaacagaggtgatgtga]
# protein sequence = [MGGGNGQKAKMARERNLEKLKGAKGSQLDTNKKAMNIQDRFFPRGGVLVVEELCDSLECQDLYPTEVM]
# end gene g3
###
# start gene g4
scaffold575	AUGUSTUS	gene	65565	69479	0.06	+	.	g4
scaffold575	AUGUSTUS	transcript	65565	69479	0.06	+	.	g4.t1
scaffold575	AUGUSTUS	tss	65565	65565	.	+	.	transcript_id "g4.t1"; gene_id "g4";
scaffold575	AUGUSTUS	exon	65565	65867	.	+	.	transcript_id "g4.t1"; gene_id "g4";
scaffold575	AUGUSTUS	start_codon	65773	65775	.	+	0	transcript_id "g4.t1"; gene_id "g4";
scaffold575	AUGUSTUS	intron	65868	65978	0.98	+	.	transcript_id "g4.t1"; gene_id "g4";
scaffold575	AUGUSTUS	intron	66049	66483	0.93	+	.	transcript_id "g4.t1"; gene_id "g4";
scaffold575	AUGUSTUS	intron	67084	67371	0.98	+	.	transcript_id "g4.t1"; gene_id "g4";
scaffold575	AUGUSTUS	intron	67909	68502	0.63	+	.	transcript_id "g4.t1"; gene_id "g4";
scaffold575	AUGUSTUS	intron	68542	68788	0.39	+	.	transcript_id "g4.t1"; gene_id "g4";
scaffold575	AUGUSTUS	CDS	65773	65867	0.93	+	0	transcript_id "g4.t1"; gene_id "g4";
scaffold575	AUGUSTUS	CDS	65979	66048	0.98	+	1	transcript_id "g4.t1"; gene_id "g4";
scaffold575	AUGUSTUS	exon	65979	66048	.	+	.	transcript_id "g4.t1"; gene_id "g4";
scaffold575	AUGUSTUS	CDS	66484	67083	0.93	+	0	transcript_id "g4.t1"; gene_id "g4";
scaffold575	AUGUSTUS	exon	66484	67083	.	+	.	transcript_id "g4.t1"; gene_id "g4";
scaffold575	AUGUSTUS	CDS	67372	67908	1	+	0	transcript_id "g4.t1"; gene_id "g4";
scaffold575	AUGUSTUS	exon	67372	67908	.	+	.	transcript_id "g4.t1"; gene_id "g4";
scaffold575	AUGUSTUS	CDS	68503	68541	0.63	+	0	transcript_id "g4.t1"; gene_id "g4";
scaffold575	AUGUSTUS	exon	68503	68541	.	+	.	transcript_id "g4.t1"; gene_id "g4";
scaffold575	AUGUSTUS	CDS	68789	69340	0.88	+	0	transcript_id "g4.t1"; gene_id "g4";
scaffold575	AUGUSTUS	exon	68789	69479	.	+	.	transcript_id "g4.t1"; gene_id "g4";
scaffold575	AUGUSTUS	stop_codon	69338	69340	.	+	0	transcript_id "g4.t1"; gene_id "g4";
scaffold575	AUGUSTUS	tts	69479	69479	.	+	.	transcript_id "g4.t1"; gene_id "g4";
# coding sequence = [atgatggatcttggttcagagcaaactacacaactctcttctcatgttaacagaaaagtgcttctttccaatgttatga
# aaaggacttctgaatggattttatcccaggatatcccaagtgatataactattcatgttggaagaacttcttttgctctgcacaagttcccactagtc
# tcaaagtgtggatacataaggaagttggtctcaaaatccaatgatgctaagctttctaccattgaaatccctgacattcctggtggaccagaagcatt
# tgaacttgcagcaaaattttgttatgaaacaaactttgagataagcccagaaaacattgcattgattagatgtgtggcagaatatcttgagatgacag
# atgaatatgcagttggaaatttggtaggattaacagagacctacttaactgaagtaggacttaagagtattgcaagttcagtttccatattacactct
# tcagagaagcttcttcccattgcagaagatataaaattagtgaacagaagcatagacacaattgcatatatagtctgcaaggacagtcaatatggctt
# gaattcctccacatttgattggtgggctgatgatttaactgtcctaagaattgagttttttcaaagggttttgattgctatgatggcaaggggattca
# aacagtatgcacttggaccaatattaatgctctacgcgcagaaatcacttggaggtttggtgaggtctcatcccttgaatagtcctttatgctgggag
# gatatatcaggaaaagggaggaaacagattgaggcaagaatagaacatgaaaagagggttgttttagaaactattgttagtcttttgccaagggagaa
# aaatgccttatcagttagctttctctcattgcttctccgagctgcaatatatctagaaaccacagtttcttgcagggttgatttggagaggagaatgt
# cattgcaacttggacaggccgtattagatgatgtattatttccttcatattcattgacaggggatacattctttgatgttgaaactgtgaaacatatt
# atgatgaatttcctagagtatgaaatggtgggaaatcgattaggcttcaacgatgaagagaatatgtttccatcagcaagtgacatggagaaagtagg
# gaaactaatgcaagattaccttgctgaaatagcctctgacagtaatctatctgtttcagagtttattagcgtagctgaagtcattccagagcaattaa
# ggatcacagaagatatgatgtacaaggccattgacatgtatttgaagatcaaaagtactgttcaacattcagtttcatttgataaggcacatccagct
# ctaagtgatgttgagaggaaaaaagtttgcagtgttatgaattgtcaaaagctaactcgagaagcttgtgctcatgctgctcagaatgataggctccc
# tgttcagattgttgtgcaagtgctctactatgagcaacaacgccttcgccaagtaatggatgttagtttagtaggggcagatcctcctcctcctcctc
# gtccatctaaattcaactggttctccagtggcatttctcctgttacagacgaaatctcaagtctaaaaaaagaaaatcaggatctcaaatttgagcta
# atgaaattgaaaatgaaatgcagagaaattgaaaaatgtgatgacaaatcagcagctagtacccctttggggatcactactccaccttctaataagcc
# tcgtttgccacgaaattctttcataactgccgtatccagaaagcttgggaaactgtatccatcatttggagctgacgaagtcacaattccatcgccca
# gcaaaaggaaaaacaaaccaagaagagataggcgtaattccatatcatga]
# protein sequence = [MMDLGSEQTTQLSSHVNRKVLLSNVMKRTSEWILSQDIPSDITIHVGRTSFALHKFPLVSKCGYIRKLVSKSNDAKLS
# TIEIPDIPGGPEAFELAAKFCYETNFEISPENIALIRCVAEYLEMTDEYAVGNLVGLTETYLTEVGLKSIASSVSILHSSEKLLPIAEDIKLVNRSID
# TIAYIVCKDSQYGLNSSTFDWWADDLTVLRIEFFQRVLIAMMARGFKQYALGPILMLYAQKSLGGLVRSHPLNSPLCWEDISGKGRKQIEARIEHEKR
# VVLETIVSLLPREKNALSVSFLSLLLRAAIYLETTVSCRVDLERRMSLQLGQAVLDDVLFPSYSLTGDTFFDVETVKHIMMNFLEYEMVGNRLGFNDE
# ENMFPSASDMEKVGKLMQDYLAEIASDSNLSVSEFISVAEVIPEQLRITEDMMYKAIDMYLKIKSTVQHSVSFDKAHPALSDVERKKVCSVMNCQKLT
# REACAHAAQNDRLPVQIVVQVLYYEQQRLRQVMDVSLVGADPPPPPRPSKFNWFSSGISPVTDEISSLKKENQDLKFELMKLKMKCREIEKCDDKSAA
# STPLGITTPPSNKPRLPRNSFITAVSRKLGKLYPSFGADEVTIPSPSKRKNKPRRDRRNSIS]
# end gene g4
###
# start gene g5
scaffold575	AUGUSTUS	gene	70613	72000	0.17	-	.	g5
scaffold575	AUGUSTUS	transcript	70613	72000	0.17	-	.	g5.t1
scaffold575	AUGUSTUS	tts	70613	70613	.	-	.	transcript_id "g5.t1"; gene_id "g5";
scaffold575	AUGUSTUS	exon	70613	72000	.	-	.	transcript_id "g5.t1"; gene_id "g5";
scaffold575	AUGUSTUS	stop_codon	70961	70963	.	-	0	transcript_id "g5.t1"; gene_id "g5";
scaffold575	AUGUSTUS	CDS	70961	71950	0.87	-	0	transcript_id "g5.t1"; gene_id "g5";
scaffold575	AUGUSTUS	start_codon	71948	71950	.	-	0	transcript_id "g5.t1"; gene_id "g5";
scaffold575	AUGUSTUS	tss	72000	72000	.	-	.	transcript_id "g5.t1"; gene_id "g5";
# coding sequence = [atgcccacaaatcggcattgcccccgaattgacacttatcagctgaagcttcggcttgaaaggaagattggtcaacaaa
# aggcggagaagtattttactgcgttaagcaaatacttgagtctaaagcttaacaagtcagattttgagaagttctgcattggtttgttgggtagagat
# aatatctgccttcataatgcacttatgcgagcaattataagaaatgcttgtgcagctaagacacctccaccgaagaatggcacaatgcagccttcatt
# taatgtcaaagttccaaatggatatcaaggaggcactctccagtcactatgcagggatgtgtttcctcagtctcctagaaaggggagaactcctactc
# ttcgtgatcgtcgattcaaggaccgggcatgtcctccacagcctcattggaaaacccattctgctgcttgtgaagataatgcaccaaaagcacgagag
# catcaaagtgctactgagttgctaccattgggtagaagccatgtaactgctccccttggcatctccctgagtggtatgggaagaaggaaagtagtatg
# tcacagatcaggccctttacacggtgctgaaacttgtaatagcactcgtgagttgccagactccaactctctaaagaaatggttggaacagaagtcgg
# aaacagaaggtgtacagatatcaacagatgccataaatgtgttgaataatgggcttgatgttttcttaaagagattaataaaaccttgtttggactta
# gcagggtcaaaatcacaacacaagcgcatccatgaccaagctgtttcagtttcaaataaaacaaggcccatgaagtacattcagaaatcgagtgatat
# cttttctgtttcaatgctggattttcgctctgcaatggagttgaatcccaggatactgggggaagatagccaaatacagcttgagaaaatttccttgc
# atgcatatgaagaaccatcgatcaattag]
# protein sequence = [MPTNRHCPRIDTYQLKLRLERKIGQQKAEKYFTALSKYLSLKLNKSDFEKFCIGLLGRDNICLHNALMRAIIRNACAA
# KTPPPKNGTMQPSFNVKVPNGYQGGTLQSLCRDVFPQSPRKGRTPTLRDRRFKDRACPPQPHWKTHSAACEDNAPKAREHQSATELLPLGRSHVTAPL
# GISLSGMGRRKVVCHRSGPLHGAETCNSTRELPDSNSLKKWLEQKSETEGVQISTDAINVLNNGLDVFLKRLIKPCLDLAGSKSQHKRIHDQAVSVSN
# KTRPMKYIQKSSDIFSVSMLDFRSAMELNPRILGEDSQIQLEKISLHAYEEPSIN]
# end gene g5
###
# command line:
# augustus --codingseq=1 --proteinprofile=/home/pgsb/tetiana.nosenko/lineages/embryophyta_odb9/prfl/EOG09360ANA.prfl --predictionStart=31830 --predictionEnd=72128 --species=arabidopsis ./tmp/scaffold575Schil_BUSCO_geno_206160443_.temp
```
