## Supplementary material for "The *de novo* reference genome and transcriptome assemblies of the wild tomato species *Solanum chilense*": EOG09360ANO.out.1

```
# Please cite: Mario Stanke, Mark Diekhans, Robert Baertsch, David Haussler (2008),
# Using native and syntenically mapped cDNA alignments to improve de novo gene finding
# Bioinformatics 24: 637-644, doi 10.1093/bioinformatics/btn013
# No extrinsic information on sequences given.
# Using protein profile unknown
# --[0..3]--> unknown_A (10) <--[0..1]--> unknown_B (10) <--[0..2]--> unknown_C (20) <--[11..18]--> unknown_F (8) <--[2..5]--> unknown_G (60) <--[0..1]--> unknown_H (68) <--[0..1]--> unknown_I (33) <--[10..16]--> unknown_J (130) <--[0..1]--> unknown_K (85) <--[0..13]--
# arabidopsis version. Using default transition matrix.
# We have hints for 0 sequences and for 0 of the sequences in the input set.
#
# ----- prediction on sequence number 1 (length = 35121, name = scaffold3015) -----
#
# Constraints/Hints:
# (none)
# Predicted genes for sequence number 1 on both strands
# start gene g1
scaffold3015	AUGUSTUS	gene	49782	54106	0.01	-	.	g1
scaffold3015	AUGUSTUS	transcript	49782	54106	0.01	-	.	g1.t1
scaffold3015	AUGUSTUS	tts	49782	49782	.	-	.	transcript_id "g1.t1"; gene_id "g1";
scaffold3015	AUGUSTUS	exon	49782	50359	.	-	.	transcript_id "g1.t1"; gene_id "g1";
scaffold3015	AUGUSTUS	stop_codon	50071	50073	.	-	0	transcript_id "g1.t1"; gene_id "g1";
scaffold3015	AUGUSTUS	intron	50360	50668	0.98	-	.	transcript_id "g1.t1"; gene_id "g1";
scaffold3015	AUGUSTUS	intron	50730	50814	0.87	-	.	transcript_id "g1.t1"; gene_id "g1";
scaffold3015	AUGUSTUS	intron	50841	51277	0.93	-	.	transcript_id "g1.t1"; gene_id "g1";
scaffold3015	AUGUSTUS	intron	51339	51424	0.65	-	.	transcript_id "g1.t1"; gene_id "g1";
scaffold3015	AUGUSTUS	intron	51516	51610	0.92	-	.	transcript_id "g1.t1"; gene_id "g1";
scaffold3015	AUGUSTUS	intron	51653	52628	0.35	-	.	transcript_id "g1.t1"; gene_id "g1";
scaffold3015	AUGUSTUS	intron	52695	52780	0.95	-	.	transcript_id "g1.t1"; gene_id "g1";
scaffold3015	AUGUSTUS	intron	52805	52898	0.96	-	.	transcript_id "g1.t1"; gene_id "g1";
scaffold3015	AUGUSTUS	intron	53008	53127	0.97	-	.	transcript_id "g1.t1"; gene_id "g1";
scaffold3015	AUGUSTUS	intron	53166	53239	0.8	-	.	transcript_id "g1.t1"; gene_id "g1";
scaffold3015	AUGUSTUS	intron	53298	53542	0.41	-	.	transcript_id "g1.t1"; gene_id "g1";
scaffold3015	AUGUSTUS	intron	53581	53650	0.65	-	.	transcript_id "g1.t1"; gene_id "g1";
scaffold3015	AUGUSTUS	CDS	50071	50359	0.99	-	1	transcript_id "g1.t1"; gene_id "g1";
scaffold3015	AUGUSTUS	CDS	50669	50729	0.93	-	2	transcript_id "g1.t1"; gene_id "g1";
scaffold3015	AUGUSTUS	exon	50669	50729	.	-	.	transcript_id "g1.t1"; gene_id "g1";
scaffold3015	AUGUSTUS	CDS	50815	50840	0.87	-	1	transcript_id "g1.t1"; gene_id "g1";
scaffold3015	AUGUSTUS	exon	50815	50840	.	-	.	transcript_id "g1.t1"; gene_id "g1";
scaffold3015	AUGUSTUS	CDS	51278	51338	0.93	-	2	transcript_id "g1.t1"; gene_id "g1";
scaffold3015	AUGUSTUS	exon	51278	51338	.	-	.	transcript_id "g1.t1"; gene_id "g1";
scaffold3015	AUGUSTUS	CDS	51425	51515	0.65	-	0	transcript_id "g1.t1"; gene_id "g1";
scaffold3015	AUGUSTUS	exon	51425	51515	.	-	.	transcript_id "g1.t1"; gene_id "g1";
scaffold3015	AUGUSTUS	CDS	51611	51652	0.47	-	0	transcript_id "g1.t1"; gene_id "g1";
scaffold3015	AUGUSTUS	exon	51611	51652	.	-	.	transcript_id "g1.t1"; gene_id "g1";
scaffold3015	AUGUSTUS	CDS	52629	52694	0.98	-	0	transcript_id "g1.t1"; gene_id "g1";
scaffold3015	AUGUSTUS	exon	52629	52694	.	-	.	transcript_id "g1.t1"; gene_id "g1";
scaffold3015	AUGUSTUS	CDS	52781	52804	0.96	-	0	transcript_id "g1.t1"; gene_id "g1";
scaffold3015	AUGUSTUS	exon	52781	52804	.	-	.	transcript_id "g1.t1"; gene_id "g1";
scaffold3015	AUGUSTUS	CDS	52899	53007	0.99	-	1	transcript_id "g1.t1"; gene_id "g1";
scaffold3015	AUGUSTUS	exon	52899	53007	.	-	.	transcript_id "g1.t1"; gene_id "g1";
scaffold3015	AUGUSTUS	CDS	53128	53165	0.97	-	0	transcript_id "g1.t1"; gene_id "g1";
scaffold3015	AUGUSTUS	exon	53128	53165	.	-	.	transcript_id "g1.t1"; gene_id "g1";
scaffold3015	AUGUSTUS	CDS	53240	53297	0.58	-	1	transcript_id "g1.t1"; gene_id "g1";
scaffold3015	AUGUSTUS	exon	53240	53297	.	-	.	transcript_id "g1.t1"; gene_id "g1";
scaffold3015	AUGUSTUS	CDS	53543	53580	0.42	-	0	transcript_id "g1.t1"; gene_id "g1";
scaffold3015	AUGUSTUS	exon	53543	53580	.	-	.	transcript_id "g1.t1"; gene_id "g1";
scaffold3015	AUGUSTUS	CDS	53651	53821	0.78	-	0	transcript_id "g1.t1"; gene_id "g1";
scaffold3015	AUGUSTUS	exon	53651	54106	.	-	.	transcript_id "g1.t1"; gene_id "g1";
scaffold3015	AUGUSTUS	start_codon	53819	53821	.	-	0	transcript_id "g1.t1"; gene_id "g1";
scaffold3015	AUGUSTUS	tss	54106	54106	.	-	.	transcript_id "g1.t1"; gene_id "g1";
# coding sequence = [atgaaaggggatagaatggcaaaaaaatcatctcttggaagcattgtgaggaagaggttatcagatataacaaattctc
# ttccacaaacacagcaaaaatctcctattgatgtcgataaggtttcgcctgatgtttcttcaatgaaggactacattaatcatcttgccaaacttatt
# gaggacatgacgttagataggagggtacggagtggtaaggtgtgcgtgcattctaccttccctggacctcggtttgtggaactacatggggaaaatgt
# tgcattggtgaaaattgttcaagaaaagaacaagattatagagctgagtggacttgagcttcaaaaaatgaggattcatcttcaaaaaatgcagttac
# aaaactggaatcttgctcaatcgaatagtcatatgttggcggaactcaatttgagcagagataagatgaaatcgctacaacatgagctggtttgcaaa
# gaagtactacttaaatcgcggaagttagaagaggaacaagaacaaccaaaggacaagccaactaatgacttgcaggatgaagagtttatggatatcga
# ctctcaattgaacaaacatagcaagcctaaaaatggtaacagacgccagcgtgctacaagaagtcaatctatgggccattcaataacttctcaacaag
# ctgcagaaaaagaagcagcagaaaacaaaagacgccagcgtgctacaagaagtcaatctatgggccattcaacaacttctcaacaagctgcagaaaaa
# gaagcagcagaaaacaaaaggcgatgtttgagaaggaagtctactaattccaaaatccaacagccagaaccagcagcagaggacttgtttgaattaga
# aggccttgctgtaccctttaacagcccggttcacatcgatggttttgttccatcgcctttatctggcgttgaggaagtgaaacatgacaaggaaaatg
# tagctcaactttcacgaaggtcttctattggaagaccatcgcgtaaagcagccgaaaaggtccagtcctacaaagagattccagttaacatcaaaatg
# agaagagctgcatga]
# protein sequence = [MKGDRMAKKSSLGSIVRKRLSDITNSLPQTQQKSPIDVDKVSPDVSSMKDYINHLAKLIEDMTLDRRVRSGKVCVHST
# FPGPRFVELHGENVALVKIVQEKNKIIELSGLELQKMRIHLQKMQLQNWNLAQSNSHMLAELNLSRDKMKSLQHELVCKEVLLKSRKLEEEQEQPKDK
# PTNDLQDEEFMDIDSQLNKHSKPKNGNRRQRATRSQSMGHSITSQQAAEKEAAENKRRQRATRSQSMGHSTTSQQAAEKEAAENKRRCLRRKSTNSKI
# QQPEPAAEDLFELEGLAVPFNSPVHIDGFVPSPLSGVEEVKHDKENVAQLSRRSSIGRPSRKAAEKVQSYKEIPVNIKMRRAA]
# end gene g1
###
# start gene g2
scaffold3015	AUGUSTUS	gene	55137	66936	0.01	-	.	g2
scaffold3015	AUGUSTUS	transcript	55137	66936	0.01	-	.	g2.t1
scaffold3015	AUGUSTUS	tts	55137	55137	.	-	.	transcript_id "g2.t1"; gene_id "g2";
scaffold3015	AUGUSTUS	exon	55137	55553	.	-	.	transcript_id "g2.t1"; gene_id "g2";
scaffold3015	AUGUSTUS	stop_codon	55506	55508	.	-	0	transcript_id "g2.t1"; gene_id "g2";
scaffold3015	AUGUSTUS	intron	55554	55635	0.29	-	.	transcript_id "g2.t1"; gene_id "g2";
scaffold3015	AUGUSTUS	intron	55861	56022	0.78	-	.	transcript_id "g2.t1"; gene_id "g2";
scaffold3015	AUGUSTUS	intron	56144	56905	0.4	-	.	transcript_id "g2.t1"; gene_id "g2";
scaffold3015	AUGUSTUS	intron	57098	57328	0.68	-	.	transcript_id "g2.t1"; gene_id "g2";
scaffold3015	AUGUSTUS	intron	57402	58029	0.78	-	.	transcript_id "g2.t1"; gene_id "g2";
scaffold3015	AUGUSTUS	intron	58160	58248	0.92	-	.	transcript_id "g2.t1"; gene_id "g2";
scaffold3015	AUGUSTUS	intron	58326	58396	0.83	-	.	transcript_id "g2.t1"; gene_id "g2";
scaffold3015	AUGUSTUS	intron	58502	59987	0.39	-	.	transcript_id "g2.t1"; gene_id "g2";
scaffold3015	AUGUSTUS	intron	60094	60194	0.99	-	.	transcript_id "g2.t1"; gene_id "g2";
scaffold3015	AUGUSTUS	intron	60258	60349	1	-	.	transcript_id "g2.t1"; gene_id "g2";
scaffold3015	AUGUSTUS	intron	60522	64563	0.07	-	.	transcript_id "g2.t1"; gene_id "g2";
scaffold3015	AUGUSTUS	intron	64635	65372	0.01	-	.	transcript_id "g2.t1"; gene_id "g2";
scaffold3015	AUGUSTUS	CDS	55506	55553	0.29	-	0	transcript_id "g2.t1"; gene_id "g2";
scaffold3015	AUGUSTUS	CDS	55636	55860	0.46	-	0	transcript_id "g2.t1"; gene_id "g2";
scaffold3015	AUGUSTUS	exon	55636	55860	.	-	.	transcript_id "g2.t1"; gene_id "g2";
scaffold3015	AUGUSTUS	CDS	56023	56143	0.38	-	1	transcript_id "g2.t1"; gene_id "g2";
scaffold3015	AUGUSTUS	exon	56023	56143	.	-	.	transcript_id "g2.t1"; gene_id "g2";
scaffold3015	AUGUSTUS	CDS	56906	57097	0.45	-	1	transcript_id "g2.t1"; gene_id "g2";
scaffold3015	AUGUSTUS	exon	56906	57097	.	-	.	transcript_id "g2.t1"; gene_id "g2";
scaffold3015	AUGUSTUS	CDS	57329	57401	0.72	-	2	transcript_id "g2.t1"; gene_id "g2";
scaffold3015	AUGUSTUS	exon	57329	57401	.	-	.	transcript_id "g2.t1"; gene_id "g2";
scaffold3015	AUGUSTUS	CDS	58030	58159	0.76	-	0	transcript_id "g2.t1"; gene_id "g2";
scaffold3015	AUGUSTUS	exon	58030	58159	.	-	.	transcript_id "g2.t1"; gene_id "g2";
scaffold3015	AUGUSTUS	CDS	58249	58325	0.83	-	2	transcript_id "g2.t1"; gene_id "g2";
scaffold3015	AUGUSTUS	exon	58249	58325	.	-	.	transcript_id "g2.t1"; gene_id "g2";
scaffold3015	AUGUSTUS	CDS	58397	58501	0.98	-	2	transcript_id "g2.t1"; gene_id "g2";
scaffold3015	AUGUSTUS	exon	58397	58501	.	-	.	transcript_id "g2.t1"; gene_id "g2";
scaffold3015	AUGUSTUS	CDS	59988	60093	1	-	0	transcript_id "g2.t1"; gene_id "g2";
scaffold3015	AUGUSTUS	exon	59988	60093	.	-	.	transcript_id "g2.t1"; gene_id "g2";
scaffold3015	AUGUSTUS	CDS	60195	60257	0.99	-	0	transcript_id "g2.t1"; gene_id "g2";
scaffold3015	AUGUSTUS	exon	60195	60257	.	-	.	transcript_id "g2.t1"; gene_id "g2";
scaffold3015	AUGUSTUS	CDS	60350	60521	0.99	-	1	transcript_id "g2.t1"; gene_id "g2";
scaffold3015	AUGUSTUS	exon	60350	60521	.	-	.	transcript_id "g2.t1"; gene_id "g2";
scaffold3015	AUGUSTUS	CDS	64564	64634	0.01	-	0	transcript_id "g2.t1"; gene_id "g2";
scaffold3015	AUGUSTUS	exon	64564	64634	.	-	.	transcript_id "g2.t1"; gene_id "g2";
scaffold3015	AUGUSTUS	CDS	65373	65375	0.01	-	0	transcript_id "g2.t1"; gene_id "g2";
scaffold3015	AUGUSTUS	exon	65373	65535	.	-	.	transcript_id "g2.t1"; gene_id "g2";
scaffold3015	AUGUSTUS	start_codon	65373	65375	.	-	0	transcript_id "g2.t1"; gene_id "g2";
scaffold3015	AUGUSTUS	exon	66790	66936	.	-	.	transcript_id "g2.t1"; gene_id "g2";
scaffold3015	AUGUSTUS	tss	66936	66936	.	-	.	transcript_id "g2.t1"; gene_id "g2";
scaffold3015	AUGUSTUS	protein_match	55512	55553	5.95	-	0	target "unknown_K[72..85]"; target_start 375; transcript_id "g2.t1"; gene_id "g2";
scaffold3015	AUGUSTUS	protein_match	55636	55848	6.13	-	0	target "unknown_K[1..71]"; target_start 375; transcript_id "g2.t1"; gene_id "g2";
scaffold3015	AUGUSTUS	protein_match	55852	55860	5.19	-	0	target "unknown_J[128..130]"; target_start 244; transcript_id "g2.t1"; gene_id "g2";
scaffold3015	AUGUSTUS	protein_match	56023	56143	5.83	-	1	target "unknown_J[87..127]"; target_start 244; transcript_id "g2.t1"; gene_id "g2";
scaffold3015	AUGUSTUS	protein_match	56906	57097	4.69	-	1	target "unknown_J[23..87]"; target_start 244; transcript_id "g2.t1"; gene_id "g2";
scaffold3015	AUGUSTUS	protein_match	57329	57396	6.54	-	0	target "unknown_J[1..23]"; target_start 244; transcript_id "g2.t1"; gene_id "g2";
scaffold3015	AUGUSTUS	protein_match	58067	58159	4.42	-	0	target "unknown_I[3..33]"; target_start 197; transcript_id "g2.t1"; gene_id "g2";
scaffold3015	AUGUSTUS	protein_match	58249	58254	5.35	-	0	target "unknown_I[1..2]"; target_start 197; transcript_id "g2.t1"; gene_id "g2";
scaffold3015	AUGUSTUS	protein_match	58258	58325	6.23	-	2	target "unknown_H[46..68]"; target_start 128; transcript_id "g2.t1"; gene_id "g2";
scaffold3015	AUGUSTUS	protein_match	58397	58501	6.11	-	2	target "unknown_H[11..46]"; target_start 128; transcript_id "g2.t1"; gene_id "g2";
scaffold3015	AUGUSTUS	protein_match	59988	60018	3.1	-	0	target "unknown_H[1..11]"; target_start 128; transcript_id "g2.t1"; gene_id "g2";
scaffold3015	AUGUSTUS	protein_match	60022	60093	4.64	-	0	target "unknown_G[37..60]"; target_start 67; transcript_id "g2.t1"; gene_id "g2";
scaffold3015	AUGUSTUS	protein_match	60195	60257	4.67	-	0	target "unknown_G[16..36]"; target_start 67; transcript_id "g2.t1"; gene_id "g2";
scaffold3015	AUGUSTUS	protein_match	60350	60394	4.07	-	0	target "unknown_G[1..15]"; target_start 67; transcript_id "g2.t1"; gene_id "g2";
scaffold3015	AUGUSTUS	protein_match	60401	60424	3.79	-	0	target "unknown_F[1..8]"; target_start 57; transcript_id "g2.t1"; gene_id "g2";
scaffold3015	AUGUSTUS	protein_match	60467	60521	5.48	-	1	target "unknown_C[2..20]"; target_start 23; transcript_id "g2.t1"; gene_id "g2";
scaffold3015	AUGUSTUS	protein_match	64564	64568	10.1	-	0	target "unknown_C[1..2]"; target_start 23; transcript_id "g2.t1"; gene_id "g2";
scaffold3015	AUGUSTUS	protein_match	64575	64604	3.48	-	0	target "unknown_B[1..10]"; target_start 11; transcript_id "g2.t1"; gene_id "g2";
scaffold3015	AUGUSTUS	protein_match	64605	64634	8.77	-	0	target "unknown_A[1..10]"; target_start 1; transcript_id "g2.t1"; gene_id "g2";
# coding sequence = [atgatggatgaacctctggattttgaatttgaagaaccctccatcgttagccctgttgttactaagcgcaaaaagaaga
# aggtaatcggtttagatgatcttctcggtgaattctaccaagtgaagagcgacatacctaagaaggaatctaaacgtgcaaagatccacaagtctgat
# gagtcagatgatgatttgaataccagagaagcagcgcttaataactatgttaacaaatgcgaacaacagatgaataacataagcactgatgatcagat
# gccattatggggtcttcaagtttttggggaccagaaagctatgcccacacttacttttccccagctcagtagttgtgcccttttgcagtcctttatgg
# agaatgaagctaattcattgttaggaatcaaaacagaagaaggagaagcatttctggaaggattgcttgtgaacggttggcttttgaaattggttaca
# gatcatggtcgtgttgaaaagtgcataggagcatgggcatttagtctcatgttatattcaccaaaagaagagttgagagcagcagcatttgaattttg
# gtgttccattcttttacctaaaaatcaggttgatattgtaaagtttgagatgaaatggttgccgaaccattcagaacttagacgagcgcttgaagtat
# atggctttctgttggattccccttccaaatcttcatccagcgtggaaattgtggatggagattctgattctgctggaccgcctcaaaatatcaaatac
# tggataaaatatgtttctgtttgttgccaagcaaggaccaaacgttcagttttctcaacagcggaggtagaagatttgattacctcagtgatctatct
# cttcttagatcggcaatttattggcctatcttcagcgttgaatgattgcttgcactcccttattagcttctttagtgatgatgcattccattcaagct
# gtcagaaaatagcaaaattcctcacctgcagagttcctactgatgtcaactgcttgagatctgtggagagcatagctggactggatgctcgttccaag
# catctgaggagtgtgctggcctttcagtttcttgtagcatgttttgacgacaaggtacatgatgaagaacagatcttgagatctctaatctccatcaa
# tctgaaggataagaattgtgatcttctcaaaatgtatattcaactagttctggctgagaactggctgttgtgcaactcattgttaaaagataagccaa
# taatcagtgagacgtggagcgcgtgccttagaaactgttcctgtcaaatcactatcacagatttgaggtcttatgcttctaaggttcgtagtaaagca
# tcatatcttcttcaaggcaacgccacaagatga]
# protein sequence = [MMDEPLDFEFEEPSIVSPVVTKRKKKKVIGLDDLLGEFYQVKSDIPKKESKRAKIHKSDESDDDLNTREAALNNYVNK
# CEQQMNNISTDDQMPLWGLQVFGDQKAMPTLTFPQLSSCALLQSFMENEANSLLGIKTEEGEAFLEGLLVNGWLLKLVTDHGRVEKCIGAWAFSLMLY
# SPKEELRAAAFEFWCSILLPKNQVDIVKFEMKWLPNHSELRRALEVYGFLLDSPSKSSSSVEIVDGDSDSAGPPQNIKYWIKYVSVCCQARTKRSVFS
# TAEVEDLITSVIYLFLDRQFIGLSSALNDCLHSLISFFSDDAFHSSCQKIAKFLTCRVPTDVNCLRSVESIAGLDARSKHLRSVLAFQFLVACFDDKV
# HDEEQILRSLISINLKDKNCDLLKMYIQLVLAENWLLCNSLLKDKPIISETWSACLRNCSCQITITDLRSYASKVRSKASYLLQGNATR]
# sequence of block unknown_K   375 [EQILRSLISINLKDKNCDLLKMYIQLVLAENWLLCNSLLKDKPIISETWSACLRNCSCQITITDLRSYASKVRSKASYLLQGNAT] 460
# sequence of block unknown_J   244 [DSAGPPQNIKYWIKYVSVCCQARTKRSVFSTAEVEDLITSVIYLFLDRQFIGLSSALNDCLHSLISFFSDDAFHSSCQKIAKFLTCRVPTDVNCLRSVESIAGLDARSKHLRSVLAFQFLVACFDDKVHD] 374
# sequence of block unknown_I   197 [NQVDIVKFEMKWLPNHSELRRALEVYGFLLDSP] 230
# sequence of block unknown_H   128 [NSLLGIKTEEGEAFLEGLLVNGWLLKLVTDHGRVEKCIGAWAFSLMLYSPKEELRAAAFEFWCSILLP] 196
# sequence of block unknown_G    67 [REAALNNYVNKCEQQMNNISTDDQMPLWGLQVFGDQKAMPTLTFPQLSSCALLQSFMENE] 127
# sequence of block unknown_F    57 [SDESDDDL] 65
# sequence of block unknown_C    23 [KKKKVIGLDDLLGEFYQVKS] 43
# sequence of block unknown_B    11 [EPSIVSPVVT] 21
# sequence of block unknown_A     1 [MDEPLDFEFE] 11
# end gene g2
###
# start gene g3
scaffold3015	AUGUSTUS	gene	68856	70976	0.07	-	.	g3
scaffold3015	AUGUSTUS	transcript	68856	70976	0.07	-	.	g3.t1
scaffold3015	AUGUSTUS	tts	68856	68856	.	-	.	transcript_id "g3.t1"; gene_id "g3";
scaffold3015	AUGUSTUS	exon	68856	70976	.	-	.	transcript_id "g3.t1"; gene_id "g3";
scaffold3015	AUGUSTUS	stop_codon	69213	69215	.	-	0	transcript_id "g3.t1"; gene_id "g3";
scaffold3015	AUGUSTUS	CDS	69213	70910	0.67	-	0	transcript_id "g3.t1"; gene_id "g3";
scaffold3015	AUGUSTUS	start_codon	70908	70910	.	-	0	transcript_id "g3.t1"; gene_id "g3";
scaffold3015	AUGUSTUS	tss	70976	70976	.	-	.	transcript_id "g3.t1"; gene_id "g3";
# coding sequence = [atgggagagatgccaatgagcaaaatccatgaaattttgcaattcaccaatcatgttatacaaggtaggtggttctctc
# tttttgcttcatttctcataatggctggagctggtgctacttatctatttggtacttactctaaagaaataaaatcttcacttggatatgaccaaacc
# acacttaatctcttaggtttctttaaagatcttggtgctaacgttggtgttttctctggtttacttgctgaaattactccaacatggtttgttttact
# tgttggtgcatcaatgaatttcattggctatttcatgatatggctatctattgctggcaaaattcaaaaaccaaatgtttggcttatgtctatgtaca
# tatgtattggtgctaattcacaaaatttcgcaaacactggtgctcttgttacatctgttagaaacttccctcagagcagaggaaatatgattgggtta
# ttaaaaggttttactggattaagtggtgctatattgacacaattatacttagctatatatggaaatgatgctacttcacttgttttgcttatagcttg
# gttacctgctgcaatatcactcatatttgtgtataccattagggagatgagagtcgttaaccagccgaatcagttgaaagtttttaactattgtttgg
# ctatagcaatcgtgctcgcgttgtttcttatggttatgacattggttgaaagggcagttagttttactcatgctgcttatgttgctactgctactata
# gcttgtgctttgttgtttacgcctcttttggtcttcgttagagaagagttgttaagtgtttttcgtaaagataataatactccgcgagtaccaggagt
# tgtggtagtagtagagaaagaagatactaaccatttgaagtgtttgtcattcaatgacattttcttgaataaaccagaaagaggggaagattatagta
# tattgcaagcgcttttcagtactgatatgttgattttattcgttgctacgttctgtggacttgggacgagcttgactgctgtcgataacttaggacag
# atcggagagtctttaggatatccaacaacaacaatcaagtcctttgtgtcacttcttagtatatggaacttttttgggaggattttctcaggatttgt
# atctgaagcgttgctcgttaagtacaaattccctaggacacttatgatgacattagtcctgttgttatcctgcattggactacttctcatcgcgtttc
# cattcaacggatcagtatacgttgcatcagtgatcatcgggttctcatttggtgcacaattgcctttactcttctcaatcatttctgaacttttcgga
# ttgaagtactattccacattgttcaattgtggtcaattggctagccctcttggctcatacatattgaatgtgaaggtaacgggacctctatacgatag
# agaggcattgaaggatctcgcgagaaaaggcttaactagatcatctgttaaagaattgacatgtattgggaaccaatgttatcgacaggcttttatta
# tcttggctagtgtcgccttctttggcgcgctagcctcgttggttttggttgcaagaactagaaaattttataaaggtgatatatacaagaagttcaga
# gagcaagctgaggcaactgaggcagaaatggcttcaacaaacaataaataa]
# protein sequence = [MGEMPMSKIHEILQFTNHVIQGRWFSLFASFLIMAGAGATYLFGTYSKEIKSSLGYDQTTLNLLGFFKDLGANVGVFS
# GLLAEITPTWFVLLVGASMNFIGYFMIWLSIAGKIQKPNVWLMSMYICIGANSQNFANTGALVTSVRNFPQSRGNMIGLLKGFTGLSGAILTQLYLAI
# YGNDATSLVLLIAWLPAAISLIFVYTIREMRVVNQPNQLKVFNYCLAIAIVLALFLMVMTLVERAVSFTHAAYVATATIACALLFTPLLVFVREELLS
# VFRKDNNTPRVPGVVVVVEKEDTNHLKCLSFNDIFLNKPERGEDYSILQALFSTDMLILFVATFCGLGTSLTAVDNLGQIGESLGYPTTTIKSFVSLL
# SIWNFFGRIFSGFVSEALLVKYKFPRTLMMTLVLLLSCIGLLLIAFPFNGSVYVASVIIGFSFGAQLPLLFSIISELFGLKYYSTLFNCGQLASPLGS
# YILNVKVTGPLYDREALKDLARKGLTRSSVKELTCIGNQCYRQAFIILASVAFFGALASLVLVARTRKFYKGDIYKKFREQAEATEAEMASTNNK]
# end gene g3
###
# command line:
# augustus --codingseq=1 --proteinprofile=/home/pgsb/tetiana.nosenko/lineages/embryophyta_odb9/prfl/EOG09360ANO.prfl --predictionStart=37356 --predictionEnd=76806 --species=arabidopsis ./tmp/scaffold3015Schil_BUSCO_geno_206160443_.temp
```
