## Supplementary material for "The *de novo* reference genome and transcriptome assemblies of the wild tomato species *Solanum chilense*": EOG09360AQ0.out.1

```
# Please cite: Mario Stanke, Mark Diekhans, Robert Baertsch, David Haussler (2008),
# Using native and syntenically mapped cDNA alignments to improve de novo gene finding
# Bioinformatics 24: 637-644, doi 10.1093/bioinformatics/btn013
# No extrinsic information on sequences given.
# Using protein profile unknown
# --[0..198]--> unknown_A (34) <--[0..11]--> unknown_B (137) <--[6..17]--> unknown_D (117) <--[3..8]--> unknown_E (16) <--[0..3]--> unknown_F (11) <--[0..3]--> unknown_G (10) <--[37..96]--
# arabidopsis version. Using default transition matrix.
# We have hints for 0 sequences and for 0 of the sequences in the input set.
#
# ----- prediction on sequence number 1 (length = 41710, name = scaffold2719) -----
#
# Constraints/Hints:
# (none)
# Predicted genes for sequence number 1 on both strands
# start gene g1
scaffold2719	AUGUSTUS	gene	31164	31771	0.1	+	.	g1
scaffold2719	AUGUSTUS	transcript	31164	31771	0.1	+	.	g1.t1
scaffold2719	AUGUSTUS	tss	31164	31164	.	+	.	transcript_id "g1.t1"; gene_id "g1";
scaffold2719	AUGUSTUS	exon	31164	31771	.	+	.	transcript_id "g1.t1"; gene_id "g1";
scaffold2719	AUGUSTUS	start_codon	31352	31354	.	+	0	transcript_id "g1.t1"; gene_id "g1";
scaffold2719	AUGUSTUS	CDS	31352	31591	0.72	+	0	transcript_id "g1.t1"; gene_id "g1";
scaffold2719	AUGUSTUS	stop_codon	31589	31591	.	+	0	transcript_id "g1.t1"; gene_id "g1";
scaffold2719	AUGUSTUS	tts	31771	31771	.	+	.	transcript_id "g1.t1"; gene_id "g1";
# coding sequence = [atgggtggacttccgatagagaatacatccacaaccatatccttgtcgaaacttccaaaagatcagaagtcagccgcat
# caacaatgcccgattcaaagccaaagaagaagatttgctgcgcttgccctgaaactaagaagctgagggatgaatgcattgtggagcacggtgaatcc
# gcgtgtgagaaatggattgaagctcatcgtaaatgtcttcgagctgaaggcttcaaggtttga]
# protein sequence = [MGGLPIENTSTTISLSKLPKDQKSAASTMPDSKPKKKICCACPETKKLRDECIVEHGESACEKWIEAHRKCLRAEGFK
# V]
# end gene g1
###
# start gene g2
scaffold2719	AUGUSTUS	gene	36224	41008	0.07	+	.	g2
scaffold2719	AUGUSTUS	transcript	36224	41008	0.07	+	.	g2.t1
scaffold2719	AUGUSTUS	tss	36224	36224	.	+	.	transcript_id "g2.t1"; gene_id "g2";
scaffold2719	AUGUSTUS	exon	36224	36338	.	+	.	transcript_id "g2.t1"; gene_id "g2";
scaffold2719	AUGUSTUS	start_codon	36292	36294	.	+	0	transcript_id "g2.t1"; gene_id "g2";
scaffold2719	AUGUSTUS	intron	36339	37127	0.51	+	.	transcript_id "g2.t1"; gene_id "g2";
scaffold2719	AUGUSTUS	intron	37234	38233	0.63	+	.	transcript_id "g2.t1"; gene_id "g2";
scaffold2719	AUGUSTUS	intron	38330	38439	0.97	+	.	transcript_id "g2.t1"; gene_id "g2";
scaffold2719	AUGUSTUS	intron	39415	39497	1	+	.	transcript_id "g2.t1"; gene_id "g2";
scaffold2719	AUGUSTUS	intron	39562	39661	0.94	+	.	transcript_id "g2.t1"; gene_id "g2";
scaffold2719	AUGUSTUS	intron	39815	39895	0.99	+	.	transcript_id "g2.t1"; gene_id "g2";
scaffold2719	AUGUSTUS	intron	40036	40120	1	+	.	transcript_id "g2.t1"; gene_id "g2";
scaffold2719	AUGUSTUS	intron	40433	40600	0.98	+	.	transcript_id "g2.t1"; gene_id "g2";
scaffold2719	AUGUSTUS	CDS	36292	36338	0.57	+	0	transcript_id "g2.t1"; gene_id "g2";
scaffold2719	AUGUSTUS	CDS	37128	37233	0.67	+	1	transcript_id "g2.t1"; gene_id "g2";
scaffold2719	AUGUSTUS	exon	37128	37233	.	+	.	transcript_id "g2.t1"; gene_id "g2";
scaffold2719	AUGUSTUS	CDS	38234	38329	0.97	+	0	transcript_id "g2.t1"; gene_id "g2";
scaffold2719	AUGUSTUS	exon	38234	38329	.	+	.	transcript_id "g2.t1"; gene_id "g2";
scaffold2719	AUGUSTUS	CDS	38440	39414	1	+	0	transcript_id "g2.t1"; gene_id "g2";
scaffold2719	AUGUSTUS	exon	38440	39414	.	+	.	transcript_id "g2.t1"; gene_id "g2";
scaffold2719	AUGUSTUS	CDS	39498	39561	0.96	+	0	transcript_id "g2.t1"; gene_id "g2";
scaffold2719	AUGUSTUS	exon	39498	39561	.	+	.	transcript_id "g2.t1"; gene_id "g2";
scaffold2719	AUGUSTUS	CDS	39662	39814	0.94	+	2	transcript_id "g2.t1"; gene_id "g2";
scaffold2719	AUGUSTUS	exon	39662	39814	.	+	.	transcript_id "g2.t1"; gene_id "g2";
scaffold2719	AUGUSTUS	CDS	39896	40035	0.99	+	2	transcript_id "g2.t1"; gene_id "g2";
scaffold2719	AUGUSTUS	exon	39896	40035	.	+	.	transcript_id "g2.t1"; gene_id "g2";
scaffold2719	AUGUSTUS	CDS	40121	40432	0.86	+	0	transcript_id "g2.t1"; gene_id "g2";
scaffold2719	AUGUSTUS	exon	40121	40432	.	+	.	transcript_id "g2.t1"; gene_id "g2";
scaffold2719	AUGUSTUS	CDS	40601	40909	0.92	+	0	transcript_id "g2.t1"; gene_id "g2";
scaffold2719	AUGUSTUS	exon	40601	41008	.	+	.	transcript_id "g2.t1"; gene_id "g2";
scaffold2719	AUGUSTUS	stop_codon	40907	40909	.	+	0	transcript_id "g2.t1"; gene_id "g2";
scaffold2719	AUGUSTUS	tts	41008	41008	.	+	.	transcript_id "g2.t1"; gene_id "g2";
# coding sequence = [atggagactcataaacaagtagcagcatacgtttctgagaattccaagaaaagagtgtttccaggtggaagtgcaattg
# atgttgaggtagtggaaatttcgcgacctaccaattggagttcgaaatcaaaaactcctaagcagcataagaaggttagtttccatgaaataatagat
# gttgacgtggaagaaaatttaagtgatgttaagcgctcttccggaaatgtaaaatatagtggcaaggggaaggatattttggttggtaatggtagctc
# ggataatagtggaccagtagatgcggttcagtcttcaaagaagaactgcttttcgtcatcaataaaaaagaagaattgtctttcagcatctaatagtc
# caattattatagatgagtttggttctgatgtacttttcggagctgatgagcacatggacatgtattatgatgatttagtgtattccgactatgctgtt
# ttacaagcacattttgataacatggacattccccctggagttgaggctccaatcccatggatgcctggtcccatggaagaacaaatggtgtcaaccac
# tacaagtacttcaggaagagatgtccctggggcagtaaggaatcagtccgcttcatttagcagctctactctcgttggtcagcctacgcagtttgggt
# cgtcttggtcatccccaggacctgctttaggcaaggagggacaattagtcattggaaattcaaatgagaagagttctaagggagtaagtaattcaaag
# aaaatccattcatccggtggtacagcctcttttgattggaataacccatataacatgtatgaagggtcatcatctcattatggaaagaaattacgttc
# atccggtgctacaacctcttatggttcgggcaaccaatctactcctattgggccttatttcccaaattccgtgggagctccagtgtctgatatgaaga
# atttatttcttaatccaaccactccaattgcagcaggaattgctcatgcatcacctgctatgatgaattatttccctctgagtttgcataaaggagca
# acaactgcaggatgtccttcaattccttcaggaccggcttgtaatggagagcaacatagaaatgtagatgaaattctgaagaatttccaagctttcaa
# aaaatttgatactgttgaggatcattcggaccatttctattctcgacaggcttcttcagggaacctgccttctaagaactgggccaagaaaatacagg
# aggaatggaagatactggagaacgatctgcctgggaattctgaatatctcagcctttcatttctatctaccaaggctaggatagatgggaagaaatca
# cctagtgtttatttgtatccggggggatttgaacctgagacctcatggctgtcatcccacctcattgaccacttggccacacccttggatacgatatt
# tgtcagggtgtacgaatcaagaatggatctgttaagagcagttatcatgggtgctgatggaactccatatcatgatggcctttacttctttgatgttt
# tctttccaagcaactatcccaatgttcccccgcttgtgcactaccattcctttggccttcggatcaatcctaatttgtataactgtggaaaagtctgc
# ctgagtcttcttaacacttggactggccaagggaaggagaaatggatccctcgtgcatctactatgttacaagtcttggtgtccatacaggggctaat
# tttaaatgcaaaaccctattttaatgagcctggttatgcaaacacaggcgggacagccagaggggatcaaagctcactgcagtacaatgagaacactt
# acattttaaatctgaaaacaatggtcttctccatgagacgtccaccaaagtattttgaagattttgtattagggcatttctttcgaagtgcacaagat
# attcttgtggcatgtaaagcatacgcagatggtgctcaagtaggtagccttgtccgcggtggtgttcaggatgttgatgagggcgacaaaagctgctc
# accaactttcaaggcttctttggccggattcatcaagacagttatagatacatttaaggagattggcgtaaaggattgcgacaaatttcttcacttga
# cacagaatgggactggagtagcaccagttgttcctgcaaacgccgcgaattatttcttcagttga]
# protein sequence = [METHKQVAAYVSENSKKRVFPGGSAIDVEVVEISRPTNWSSKSKTPKQHKKVSFHEIIDVDVEENLSDVKRSSGNVKY
# SGKGKDILVGNGSSDNSGPVDAVQSSKKNCFSSSIKKKNCLSASNSPIIIDEFGSDVLFGADEHMDMYYDDLVYSDYAVLQAHFDNMDIPPGVEAPIP
# WMPGPMEEQMVSTTTSTSGRDVPGAVRNQSASFSSSTLVGQPTQFGSSWSSPGPALGKEGQLVIGNSNEKSSKGVSNSKKIHSSGGTASFDWNNPYNM
# YEGSSSHYGKKLRSSGATTSYGSGNQSTPIGPYFPNSVGAPVSDMKNLFLNPTTPIAAGIAHASPAMMNYFPLSLHKGATTAGCPSIPSGPACNGEQH
# RNVDEILKNFQAFKKFDTVEDHSDHFYSRQASSGNLPSKNWAKKIQEEWKILENDLPGNSEYLSLSFLSTKARIDGKKSPSVYLYPGGFEPETSWLSS
# HLIDHLATPLDTIFVRVYESRMDLLRAVIMGADGTPYHDGLYFFDVFFPSNYPNVPPLVHYHSFGLRINPNLYNCGKVCLSLLNTWTGQGKEKWIPRA
# STMLQVLVSIQGLILNAKPYFNEPGYANTGGTARGDQSSLQYNENTYILNLKTMVFSMRRPPKYFEDFVLGHFFRSAQDILVACKAYADGAQVGSLVR
# GGVQDVDEGDKSCSPTFKASLAGFIKTVIDTFKEIGVKDCDKFLHLTQNGTGVAPVVPANAANYFFS]
# end gene g2
###
# start gene g3
scaffold2719	AUGUSTUS	gene	42664	50994	0.01	+	.	g3
scaffold2719	AUGUSTUS	transcript	42664	50994	0.01	+	.	g3.t1
scaffold2719	AUGUSTUS	tss	42664	42664	.	+	.	transcript_id "g3.t1"; gene_id "g3";
scaffold2719	AUGUSTUS	exon	42664	43082	.	+	.	transcript_id "g3.t1"; gene_id "g3";
scaffold2719	AUGUSTUS	start_codon	42722	42724	.	+	0	transcript_id "g3.t1"; gene_id "g3";
scaffold2719	AUGUSTUS	intron	43083	43646	0.43	+	.	transcript_id "g3.t1"; gene_id "g3";
scaffold2719	AUGUSTUS	intron	43760	43869	0.71	+	.	transcript_id "g3.t1"; gene_id "g3";
scaffold2719	AUGUSTUS	intron	43927	45094	0.96	+	.	transcript_id "g3.t1"; gene_id "g3";
scaffold2719	AUGUSTUS	intron	45191	45320	0.99	+	.	transcript_id "g3.t1"; gene_id "g3";
scaffold2719	AUGUSTUS	intron	45392	46132	0.99	+	.	transcript_id "g3.t1"; gene_id "g3";
scaffold2719	AUGUSTUS	intron	46176	46267	0.96	+	.	transcript_id "g3.t1"; gene_id "g3";
scaffold2719	AUGUSTUS	intron	46349	46522	1	+	.	transcript_id "g3.t1"; gene_id "g3";
scaffold2719	AUGUSTUS	intron	46583	47367	0.59	+	.	transcript_id "g3.t1"; gene_id "g3";
scaffold2719	AUGUSTUS	intron	47419	48632	0.51	+	.	transcript_id "g3.t1"; gene_id "g3";
scaffold2719	AUGUSTUS	intron	48731	48829	0.99	+	.	transcript_id "g3.t1"; gene_id "g3";
scaffold2719	AUGUSTUS	intron	48879	49222	0.87	+	.	transcript_id "g3.t1"; gene_id "g3";
scaffold2719	AUGUSTUS	intron	49268	49998	0.19	+	.	transcript_id "g3.t1"; gene_id "g3";
scaffold2719	AUGUSTUS	CDS	42722	43082	0.93	+	0	transcript_id "g3.t1"; gene_id "g3";
scaffold2719	AUGUSTUS	CDS	43647	43759	0.7	+	2	transcript_id "g3.t1"; gene_id "g3";
scaffold2719	AUGUSTUS	exon	43647	43759	.	+	.	transcript_id "g3.t1"; gene_id "g3";
scaffold2719	AUGUSTUS	CDS	43870	43926	0.89	+	0	transcript_id "g3.t1"; gene_id "g3";
scaffold2719	AUGUSTUS	exon	43870	43926	.	+	.	transcript_id "g3.t1"; gene_id "g3";
scaffold2719	AUGUSTUS	CDS	45095	45190	0.98	+	0	transcript_id "g3.t1"; gene_id "g3";
scaffold2719	AUGUSTUS	exon	45095	45190	.	+	.	transcript_id "g3.t1"; gene_id "g3";
scaffold2719	AUGUSTUS	CDS	45321	45391	0.99	+	0	transcript_id "g3.t1"; gene_id "g3";
scaffold2719	AUGUSTUS	exon	45321	45391	.	+	.	transcript_id "g3.t1"; gene_id "g3";
scaffold2719	AUGUSTUS	CDS	46133	46175	0.98	+	1	transcript_id "g3.t1"; gene_id "g3";
scaffold2719	AUGUSTUS	exon	46133	46175	.	+	.	transcript_id "g3.t1"; gene_id "g3";
scaffold2719	AUGUSTUS	CDS	46268	46348	0.98	+	0	transcript_id "g3.t1"; gene_id "g3";
scaffold2719	AUGUSTUS	exon	46268	46348	.	+	.	transcript_id "g3.t1"; gene_id "g3";
scaffold2719	AUGUSTUS	CDS	46523	46582	0.98	+	0	transcript_id "g3.t1"; gene_id "g3";
scaffold2719	AUGUSTUS	exon	46523	46582	.	+	.	transcript_id "g3.t1"; gene_id "g3";
scaffold2719	AUGUSTUS	CDS	47368	47418	0.7	+	0	transcript_id "g3.t1"; gene_id "g3";
scaffold2719	AUGUSTUS	exon	47368	47418	.	+	.	transcript_id "g3.t1"; gene_id "g3";
scaffold2719	AUGUSTUS	CDS	48633	48730	0.98	+	0	transcript_id "g3.t1"; gene_id "g3";
scaffold2719	AUGUSTUS	exon	48633	48730	.	+	.	transcript_id "g3.t1"; gene_id "g3";
scaffold2719	AUGUSTUS	CDS	48830	48878	0.97	+	1	transcript_id "g3.t1"; gene_id "g3";
scaffold2719	AUGUSTUS	exon	48830	48878	.	+	.	transcript_id "g3.t1"; gene_id "g3";
scaffold2719	AUGUSTUS	CDS	49223	49267	0.88	+	0	transcript_id "g3.t1"; gene_id "g3";
scaffold2719	AUGUSTUS	exon	49223	49267	.	+	.	transcript_id "g3.t1"; gene_id "g3";
scaffold2719	AUGUSTUS	CDS	49999	50439	0.8	+	0	transcript_id "g3.t1"; gene_id "g3";
scaffold2719	AUGUSTUS	exon	49999	50466	.	+	.	transcript_id "g3.t1"; gene_id "g3";
scaffold2719	AUGUSTUS	stop_codon	50437	50439	.	+	0	transcript_id "g3.t1"; gene_id "g3";
scaffold2719	AUGUSTUS	exon	50656	50994	.	+	.	transcript_id "g3.t1"; gene_id "g3";
scaffold2719	AUGUSTUS	tts	50994	50994	.	+	.	transcript_id "g3.t1"; gene_id "g3";
scaffold2719	AUGUSTUS	protein_match	43064	43082	9.91	+	0	target "unknown_A[1..7]"; target_start 114; transcript_id "g3.t1"; gene_id "g3";
scaffold2719	AUGUSTUS	protein_match	43647	43729	6.75	+	2	target "unknown_A[7..34]"; target_start 114; transcript_id "g3.t1"; gene_id "g3";
scaffold2719	AUGUSTUS	protein_match	43870	43926	8.51	+	0	target "unknown_B[1..19]"; target_start 158; transcript_id "g3.t1"; gene_id "g3";
scaffold2719	AUGUSTUS	protein_match	45095	45190	6.57	+	2	target "unknown_B[20..52]"; target_start 157; transcript_id "g3.t1"; gene_id "g3";
scaffold2719	AUGUSTUS	protein_match	45321	45391	8.17	+	2	target "unknown_B[52..75]"; target_start 157; transcript_id "g3.t1"; gene_id "g3";
scaffold2719	AUGUSTUS	protein_match	46133	46175	8.54	+	0	target "unknown_B[76..90]"; target_start 157; transcript_id "g3.t1"; gene_id "g3";
scaffold2719	AUGUSTUS	protein_match	46268	46348	8.7	+	2	target "unknown_B[90..117]"; target_start 157; transcript_id "g3.t1"; gene_id "g3";
scaffold2719	AUGUSTUS	protein_match	46523	46582	8.35	+	2	target "unknown_B[117..137]"; target_start 157; transcript_id "g3.t1"; gene_id "g3";
scaffold2719	AUGUSTUS	protein_match	47368	47370	4.13	+	0	target "unknown_B[137..137]"; target_start 158; transcript_id "g3.t1"; gene_id "g3";
scaffold2719	AUGUSTUS	protein_match	47392	47418	5.58	+	0	target "unknown_D[1..9]"; target_start 302; transcript_id "g3.t1"; gene_id "g3";
scaffold2719	AUGUSTUS	protein_match	48633	48730	7.37	+	2	target "unknown_D[10..42]"; target_start 301; transcript_id "g3.t1"; gene_id "g3";
scaffold2719	AUGUSTUS	protein_match	48830	48878	4.85	+	0	target "unknown_D[43..59]"; target_start 301; transcript_id "g3.t1"; gene_id "g3";
scaffold2719	AUGUSTUS	protein_match	49223	49267	10.4	+	2	target "unknown_D[59..74]"; target_start 301; transcript_id "g3.t1"; gene_id "g3";
scaffold2719	AUGUSTUS	protein_match	49999	50130	7.18	+	0	target "unknown_D[74..117]"; target_start 302; transcript_id "g3.t1"; gene_id "g3";
scaffold2719	AUGUSTUS	protein_match	50155	50202	4.63	+	0	target "unknown_E[1..16]"; target_start 427; transcript_id "g3.t1"; gene_id "g3";
scaffold2719	AUGUSTUS	protein_match	50203	50235	6.63	+	0	target "unknown_F[1..11]"; target_start 443; transcript_id "g3.t1"; gene_id "g3";
scaffold2719	AUGUSTUS	protein_match	50239	50268	5.13	+	0	target "unknown_G[1..10]"; target_start 455; transcript_id "g3.t1"; gene_id "g3";
# coding sequence = [atggaagttgagggcattttgtacgaaactctccgtccactctccgccgccggcaccaccacaaccgccaccgacgact
# tacctccgtcgttgtcgtcctccgatgagcatgaaccctacgtcgtattccggaaccagatttcactatccaatctccagtgtccctcaccggaaact
# gccgcgcctgattacttttcactcgacctcgatgcagacgcttccgacttgaataacggttccgtatcgacgccagtaccagctgctactcctttgcg
# ggataaagaagtagagagaggacttgaaggcaattggtttcgtgctaattgtcggtttaagagtcccatgctccagcttcaccaagagataatagatt
# tttgtgagtttttatcacctacactggaggagcaagcatctcgtaatgaagcaatagaatgtgtttttaatgttattaaatatatctggcccaactgc
# aagccagaggtctttggatcattcaagacagggctttatcttcccactagtgatgttgatctggtgattttagggtcagaaattagaagtcctcaaat
# tgggttgcaagctctttccagagctctctcacagaaaggagttgcgaagaagatacaggtgatttcaaaggctcgtgtgccaataataaaatttgtgg
# agaagaaaagtggcatttcatttgacataagctttgatgtggaaaatggacccaaagctgctgattttattaaggaggctatgtctagctggccccct
# ctgcgaccattatgcttgattttgaaagtgttcttgcaacagagagagctaaatgaggtttatactggtgggattggatcctatgctctgcttgtaat
# gctcatagcaatgttgcagaaccatcgaaatggccaagcttctgcggaggagaatctgggaattcttttggttaatttctttgatatttatggacgca
# aactaaatacatcagatgttggtgtatcttgtaatggagaagctaccttcttcctgaagagttgcaaagggttctcaattaaaggaaagcaatctctt
# atctccattgaggatccacagacaccagaaaatgacataggcaagagctccttcaattattttcaggtcagatctgctttttcaatggctttcacgac
# attgacaaatgcaaaagccatatttgcccttggtcccaacaggagtatacttggcacaataattagaccagatgaagtactagtggaaaggaaaggag
# gatctaatggggaagtgacttttaataacttgctcccaggcgctggggagggactgcaacagtatggtgaccagcaagagatctactgtaactggcaa
# ttaaatgataacgaagaagcactcccccgaggaaatggtattgcagagaatggtggtgctgaatcctcaggaaagaagaggaaatcttcaaaggataa
# acagcctgctaagaaggtgaaggaaaacggtcatggcagtcatatcagagacgaagagaattcttcgaggaaagagaagagttcgaaaaagcattgga
# aacataatagatggtga]
# protein sequence = [MEVEGILYETLRPLSAAGTTTTATDDLPPSLSSSDEHEPYVVFRNQISLSNLQCPSPETAAPDYFSLDLDADASDLNN
# GSVSTPVPAATPLRDKEVERGLEGNWFRANCRFKSPMLQLHQEIIDFCEFLSPTLEEQASRNEAIECVFNVIKYIWPNCKPEVFGSFKTGLYLPTSDV
# DLVILGSEIRSPQIGLQALSRALSQKGVAKKIQVISKARVPIIKFVEKKSGISFDISFDVENGPKAADFIKEAMSSWPPLRPLCLILKVFLQQRELNE
# VYTGGIGSYALLVMLIAMLQNHRNGQASAEENLGILLVNFFDIYGRKLNTSDVGVSCNGEATFFLKSCKGFSIKGKQSLISIEDPQTPENDIGKSSFN
# YFQVRSAFSMAFTTLTNAKAIFALGPNRSILGTIIRPDEVLVERKGGSNGEVTFNNLLPGAGEGLQQYGDQQEIYCNWQLNDNEEALPRGNGIAENGG
# AESSGKKRKSSKDKQPAKKVKENGHGSHIRDEENSSRKEKSSKKHWKHNRW]
# sequence of block unknown_A   114 [MLQLHQEIIDFCEFLSPTLEEQASRNEAIECVFN] 148
# sequence of block unknown_B   158 [PEVFGSFKTGLYLPTSDVDLVILGSEIRSPQIGLQALSRALSQKGVAKKIQVISKARVPIIKFVEKKSGISFDISFDVENGPKAADFIKEAMSSWPPLRPLCLILKVFLQQRELNEVYTGGIGSYALLVMLIAMLQN] 295
# sequence of block unknown_D   302 [AEENLGILLVNFFDIYGRKLNTSDVGVSCNGEATFFLKSCKGFSIKGKQSLISIEDPQTPENDIGKSSFNYFQVRSAFSMAFTTLTNAKAIFALGPNRSILGTIIRPDEVLVERKGG] 419
# sequence of block unknown_E   427 [NLLPGAGEGLQQYGDQ] 443
# sequence of block unknown_F   443 [QEIYCNWQLND] 454
# sequence of block unknown_G   455 [EEALPRGNGI] 465
# end gene g3
###
# start gene g4
scaffold2719	AUGUSTUS	gene	51374	55853	0.12	+	.	g4
scaffold2719	AUGUSTUS	transcript	51374	55853	0.12	+	.	g4.t1
scaffold2719	AUGUSTUS	tss	51374	51374	.	+	.	transcript_id "g4.t1"; gene_id "g4";
scaffold2719	AUGUSTUS	exon	51374	51686	.	+	.	transcript_id "g4.t1"; gene_id "g4";
scaffold2719	AUGUSTUS	start_codon	51453	51455	.	+	0	transcript_id "g4.t1"; gene_id "g4";
scaffold2719	AUGUSTUS	intron	51687	53489	0.87	+	.	transcript_id "g4.t1"; gene_id "g4";
scaffold2719	AUGUSTUS	intron	53536	53689	0.91	+	.	transcript_id "g4.t1"; gene_id "g4";
scaffold2719	AUGUSTUS	intron	53777	53872	0.96	+	.	transcript_id "g4.t1"; gene_id "g4";
scaffold2719	AUGUSTUS	intron	53998	54134	0.99	+	.	transcript_id "g4.t1"; gene_id "g4";
scaffold2719	AUGUSTUS	intron	54275	54361	0.98	+	.	transcript_id "g4.t1"; gene_id "g4";
scaffold2719	AUGUSTUS	intron	54414	54508	0.98	+	.	transcript_id "g4.t1"; gene_id "g4";
scaffold2719	AUGUSTUS	intron	54620	55104	0.92	+	.	transcript_id "g4.t1"; gene_id "g4";
scaffold2719	AUGUSTUS	CDS	51453	51686	0.86	+	0	transcript_id "g4.t1"; gene_id "g4";
scaffold2719	AUGUSTUS	CDS	53490	53535	1	+	0	transcript_id "g4.t1"; gene_id "g4";
scaffold2719	AUGUSTUS	exon	53490	53535	.	+	.	transcript_id "g4.t1"; gene_id "g4";
scaffold2719	AUGUSTUS	CDS	53690	53776	0.9	+	2	transcript_id "g4.t1"; gene_id "g4";
scaffold2719	AUGUSTUS	exon	53690	53776	.	+	.	transcript_id "g4.t1"; gene_id "g4";
scaffold2719	AUGUSTUS	CDS	53873	53997	0.99	+	2	transcript_id "g4.t1"; gene_id "g4";
scaffold2719	AUGUSTUS	exon	53873	53997	.	+	.	transcript_id "g4.t1"; gene_id "g4";
scaffold2719	AUGUSTUS	CDS	54135	54274	0.98	+	0	transcript_id "g4.t1"; gene_id "g4";
scaffold2719	AUGUSTUS	exon	54135	54274	.	+	.	transcript_id "g4.t1"; gene_id "g4";
scaffold2719	AUGUSTUS	CDS	54362	54413	0.98	+	1	transcript_id "g4.t1"; gene_id "g4";
scaffold2719	AUGUSTUS	exon	54362	54413	.	+	.	transcript_id "g4.t1"; gene_id "g4";
scaffold2719	AUGUSTUS	CDS	54509	54619	0.98	+	0	transcript_id "g4.t1"; gene_id "g4";
scaffold2719	AUGUSTUS	exon	54509	54619	.	+	.	transcript_id "g4.t1"; gene_id "g4";
scaffold2719	AUGUSTUS	CDS	55105	55197	1	+	0	transcript_id "g4.t1"; gene_id "g4";
scaffold2719	AUGUSTUS	exon	55105	55853	.	+	.	transcript_id "g4.t1"; gene_id "g4";
scaffold2719	AUGUSTUS	stop_codon	55195	55197	.	+	0	transcript_id "g4.t1"; gene_id "g4";
scaffold2719	AUGUSTUS	tts	55853	55853	.	+	.	transcript_id "g4.t1"; gene_id "g4";
# coding sequence = [atgccgatctgtagctcttcttcttcatcttcttcctttagctccacaaaatcatggatccttcacggcttagccgtcg
# gagcagcagcagccgtagctctcggcgctcacgcttaccttagccgatccggcaagtttcggagccgggtcataggtatcatacccgctcgttttgct
# tctactcggtttcaagggaaaccgctcgttcagatcctaggcaagcctatgatccagagaacatgggaaagggcaaagcttgctgagacattggatca
# agttgttgtggcaacagatgatgaaaagatagctgagtgctgtcgtggttttggcgctgaagtgataatgacttctgaatcatgtagaaatggaaccg
# agcgttgtaatgaagctcttcaaaagcttgataagaagtatgacattgttgttaatatacaaggagatgaacctcttattgaacctgaaattatagat
# ggcatcgtcaaagccctacaggctgcaccagatgcggtctttagcactgctgtgacatctttgaaacctgaggatgcatttgatccaaatcgtgttaa
# atgtgtggttgacaatcgtggttatgcaatatatttttcacgagggctcatcccttataacaagttaggcaaggttaaccctcaatttccttacttgc
# tgcacctcgggatccagagttatgatacgaagttcctgaaaatatatccagagctgacaccaacaccgttgcaactagaagaagatcttgagcagcta
# aaagtccttgaaaatggatacaaaatgaaggtgataaaagttgaccacgaagctcacggtgttgacatcccggaagatgtcgagaagatagagcagtt
# catgcgtgagaggaacatggcttag]
# protein sequence = [MPICSSSSSSSSFSSTKSWILHGLAVGAAAAVALGAHAYLSRSGKFRSRVIGIIPARFASTRFQGKPLVQILGKPMIQ
# RTWERAKLAETLDQVVVATDDEKIAECCRGFGAEVIMTSESCRNGTERCNEALQKLDKKYDIVVNIQGDEPLIEPEIIDGIVKALQAAPDAVFSTAVT
# SLKPEDAFDPNRVKCVVDNRGYAIYFSRGLIPYNKLGKVNPQFPYLLHLGIQSYDTKFLKIYPELTPTPLQLEEDLEQLKVLENGYKMKVIKVDHEAH
# GVDIPEDVEKIEQFMRERNMA]
# end gene g4
###
# start gene g5
scaffold2719	AUGUSTUS	gene	56204	58699	0.13	+	.	g5
scaffold2719	AUGUSTUS	transcript	56204	58699	0.13	+	.	g5.t1
scaffold2719	AUGUSTUS	tss	56204	56204	.	+	.	transcript_id "g5.t1"; gene_id "g5";
scaffold2719	AUGUSTUS	exon	56204	56527	.	+	.	transcript_id "g5.t1"; gene_id "g5";
scaffold2719	AUGUSTUS	start_codon	56278	56280	.	+	0	transcript_id "g5.t1"; gene_id "g5";
scaffold2719	AUGUSTUS	intron	56528	58257	0.99	+	.	transcript_id "g5.t1"; gene_id "g5";
scaffold2719	AUGUSTUS	CDS	56278	56527	0.97	+	0	transcript_id "g5.t1"; gene_id "g5";
scaffold2719	AUGUSTUS	CDS	58258	58571	1	+	2	transcript_id "g5.t1"; gene_id "g5";
scaffold2719	AUGUSTUS	exon	58258	58699	.	+	.	transcript_id "g5.t1"; gene_id "g5";
scaffold2719	AUGUSTUS	stop_codon	58569	58571	.	+	0	transcript_id "g5.t1"; gene_id "g5";
scaffold2719	AUGUSTUS	tts	58699	58699	.	+	.	transcript_id "g5.t1"; gene_id "g5";
# coding sequence = [atggccggtatgttagaaaccattgcaattccacgcgcctccgttttctcctcgtcgccggcgcgttcggttcctattg
# ccgatttgtcggtctccggtggccgtcgatcctcggcagttaatttttctcagtttagtggtcttaaggtgcagctgaatcggtcgccggtttctttc
# agctcgcgatcggaatccgttcgccgcggtggacgaatcgtctgtgaagcacaggaaagtacaactgttacagctgctgctgttactgataaaacatg
# gaagtcacttgtaatggagtctaagttacccgtcctggttgaattttgggctccgtggtgtggtccgtgcaaaatgatccatcccatcattaacgaac
# tagcacaggaatacgctggcaagttcagtttcttccagctgaatacagatgaaagccccaccattgcaagtgaatatggtatccgaagtatcccaact
# gtcatgattttcaagaatggagagaagagagacgcggtgattggtgcagttccaaaaacaacattggccacgagcatcgataagttcttgtag]
# protein sequence = [MAGMLETIAIPRASVFSSSPARSVPIADLSVSGGRRSSAVNFSQFSGLKVQLNRSPVSFSSRSESVRRGGRIVCEAQE
# STTVTAAAVTDKTWKSLVMESKLPVLVEFWAPWCGPCKMIHPIINELAQEYAGKFSFFQLNTDESPTIASEYGIRSIPTVMIFKNGEKRDAVIGAVPK
# TTLATSIDKFL]
# end gene g5
###
# start gene g6
scaffold2719	AUGUSTUS	gene	59674	62754	0.01	+	.	g6
scaffold2719	AUGUSTUS	transcript	59674	62754	0.01	+	.	g6.t1
scaffold2719	AUGUSTUS	tss	59674	59674	.	+	.	transcript_id "g6.t1"; gene_id "g6";
scaffold2719	AUGUSTUS	exon	59674	59844	.	+	.	transcript_id "g6.t1"; gene_id "g6";
scaffold2719	AUGUSTUS	exon	61470	62754	.	+	.	transcript_id "g6.t1"; gene_id "g6";
scaffold2719	AUGUSTUS	start_codon	61475	61477	.	+	0	transcript_id "g6.t1"; gene_id "g6";
scaffold2719	AUGUSTUS	CDS	61475	62269	0.97	+	0	transcript_id "g6.t1"; gene_id "g6";
scaffold2719	AUGUSTUS	stop_codon	62267	62269	.	+	0	transcript_id "g6.t1"; gene_id "g6";
scaffold2719	AUGUSTUS	tts	62754	62754	.	+	.	transcript_id "g6.t1"; gene_id "g6";
# coding sequence = [atggctctagaacagtcttttggtgaacctattatcggttttggatctgatgaagacatttccctaaagaaaaggaacc
# cagttccagttccaatggcaaacgctggaaatctgatgggatgttttgattgcaacatttgtcttgattctgcacacgatcctgttgtcactctctgc
# ggtcacttatactgctggccttgcatttacaagtggattcaagtggagaactctgccccaggatcagaagagacacctacatgtccggtctgcaaatc
# tcacatctcaaactcctcattggtacctctctatggccgcggtacatcatcagaagaatgcagatccaatgaggctcaagttgatgtggtcgtacctc
# acaggcctcgagccatttggacaacagccactcaagttaacacatcatcgcctccgtcttctcatgttcatcaacaacttagtcacacttctttgtat
# tatccaccatcctcaattcatcaccaacaattcttcccccaagcttttggtggctatgcagctatagctccatctacctttggaggctctggaatgac
# tcgattattcagcccaatggtcgtgatgtttagtgaaatgtttctcgcaaggatgttggggggctcggatgcaagctcattctcctatccttatctta
# gctctcacccctttccgggagtcggtagctctagaatgagaaggcaagaaatgcaaatggacaaatctctcaacagattatccatctttctcttctgc
# gccttcatcttgtgccttctcctattctga]
# protein sequence = [MALEQSFGEPIIGFGSDEDISLKKRNPVPVPMANAGNLMGCFDCNICLDSAHDPVVTLCGHLYCWPCIYKWIQVENSA
# PGSEETPTCPVCKSHISNSSLVPLYGRGTSSEECRSNEAQVDVVVPHRPRAIWTTATQVNTSSPPSSHVHQQLSHTSLYYPPSSIHHQQFFPQAFGGY
# AAIAPSTFGGSGMTRLFSPMVVMFSEMFLARMLGGSDASSFSYPYLSSHPFPGVGSSRMRRQEMQMDKSLNRLSIFLFCAFILCLLLF]
# end gene g6
###
# start gene g7
scaffold2719	AUGUSTUS	gene	64665	66649	0.23	-	.	g7
scaffold2719	AUGUSTUS	transcript	64665	66649	0.23	-	.	g7.t1
scaffold2719	AUGUSTUS	tts	64665	64665	.	-	.	transcript_id "g7.t1"; gene_id "g7";
scaffold2719	AUGUSTUS	exon	64665	66649	.	-	.	transcript_id "g7.t1"; gene_id "g7";
scaffold2719	AUGUSTUS	stop_codon	65227	65229	.	-	0	transcript_id "g7.t1"; gene_id "g7";
scaffold2719	AUGUSTUS	CDS	65227	66564	0.56	-	0	transcript_id "g7.t1"; gene_id "g7";
scaffold2719	AUGUSTUS	start_codon	66562	66564	.	-	0	transcript_id "g7.t1"; gene_id "g7";
scaffold2719	AUGUSTUS	tss	66649	66649	.	-	.	transcript_id "g7.t1"; gene_id "g7";
# coding sequence = [atggaactttgtgttaatagcaaaaaggtagaatcttttgagaaccccatttctgtggaacttgtaaaaaccaaatcag
# agatgtttttcagtaatgggtatcttccagattggttcttgattgaagttttatcaagattgcctgtaaaatgtgtttttaggtacaaatctgtgtca
# aaacgatggtgtttcttgatttctgcaacttcttttgcttccctgtatatatctcatgcttctttgttaacaccttggactattcttgctaacactct
# ctgtgtgaatatgaagattggtagctttttagctcagtcctgtttacctgatttgttctctgataataggttacattcaaggtttagtatagttcatt
# tccctaatatggtaggtagtagtgaagttggtgaggggtgtaatgttgttggagttagtgatgggctagtcttgtatgattgtggtatgagtgaagaa
# gtgattgattattatgtttacaatgctatgatggggtggtgtgttgctattcctcgaacttgtacacgttttggtgatgttagtactggttttgtaac
# gaaatctgaaggggggtctctgacgagttataaagtagtgagattggattgtcagtttggtgagtcgtatgtgcttaagtttgaggtgttctcgtctg
# agactggacgttggaggagagttgttgtgtatatggatgtagcaattgaagttgtgtggctcaggaggcctgttgctttgaatgggaagttacattgg
# attgatcgtcgacatgggattttagtgtttaatccttttgatgacatcaatcaatgttgcgtaattggtctccctggtgatattgatgagcaatgcat
# tgatgccaggaataacggaagatctgttttgtttgatgttcatcagggtcggttgaggtatatggaggcgtctgtggtctccgtgtatccctttggat
# tttcaggcatttctgtttgggttcttgatgagtatgactcttcaagttggactttgcagcacaaggtaaagatcaaagacatctcgttcgatgacatt
# ttaattagcagagcgttaaatgggacaattcctactccgattgccttccatccgcttgattccaacatcttttaccttggtttcggtgaaaccattgc
# ctcatacaacatgaaaacattaaaattggatgcccttgatgatccagttgacattcgaggtacacttcaaagaaatggacggggtagccttagaaaaa
# cgccttgttggtcatcagcattcttgtttacgcttcctccatggccaatatctcttcctaataagaaaagaaacagtaagtaa]
# protein sequence = [MELCVNSKKVESFENPISVELVKTKSEMFFSNGYLPDWFLIEVLSRLPVKCVFRYKSVSKRWCFLISATSFASLYISH
# ASLLTPWTILANTLCVNMKIGSFLAQSCLPDLFSDNRLHSRFSIVHFPNMVGSSEVGEGCNVVGVSDGLVLYDCGMSEEVIDYYVYNAMMGWCVAIPR
# TCTRFGDVSTGFVTKSEGGSLTSYKVVRLDCQFGESYVLKFEVFSSETGRWRRVVVYMDVAIEVVWLRRPVALNGKLHWIDRRHGILVFNPFDDINQC
# CVIGLPGDIDEQCIDARNNGRSVLFDVHQGRLRYMEASVVSVYPFGFSGISVWVLDEYDSSSWTLQHKVKIKDISFDDILISRALNGTIPTPIAFHPL
# DSNIFYLGFGETIASYNMKTLKLDALDDPVDIRGTLQRNGRGSLRKTPCWSSAFLFTLPPWPISLPNKKRNSK]
# end gene g7
###
# command line:
# augustus --codingseq=1 --proteinprofile=/home/pgsb/tetiana.nosenko/lineages/embryophyta_odb9/prfl/EOG09360AQ0.prfl --predictionStart=26809 --predictionEnd=68518 --species=arabidopsis ./tmp/scaffold2719Schil_BUSCO_geno_206160443_.temp
```
