## Supplementary material for "The *de novo* reference genome and transcriptome assemblies of the wild tomato species *Solanum chilense*": EOG09360ARD.out.1

```
# Please cite: Mario Stanke, Mark Diekhans, Robert Baertsch, David Haussler (2008),
# Using native and syntenically mapped cDNA alignments to improve de novo gene finding
# Bioinformatics 24: 637-644, doi 10.1093/bioinformatics/btn013
# No extrinsic information on sequences given.
# Using protein profile unknown
# --[4..140]--> unknown_A (48) <--[2..11]--> unknown_B (24) <--[6..11]--> unknown_C (59) <--[0..36]--> unknown_D (70) <--[0..2]--> unknown_E (46) <--[0..1]--> unknown_F (12) <--[7..14]--> unknown_G (14) <--[4..12]--> unknown_H (42) <--[0..2]--> unknown_I (21) <--[0..21]--
# arabidopsis version. Using default transition matrix.
# We have hints for 0 sequences and for 0 of the sequences in the input set.
#
# ----- prediction on sequence number 1 (length = 29036, name = scaffold4091) -----
#
# Constraints/Hints:
# (none)
# Predicted genes for sequence number 1 on both strands
# start gene g1
scaffold4091	AUGUSTUS	gene	28387	35355	0.01	-	.	g1
scaffold4091	AUGUSTUS	transcript	28387	35355	0.01	-	.	g1.t1
scaffold4091	AUGUSTUS	tts	28387	28387	.	-	.	transcript_id "g1.t1"; gene_id "g1";
scaffold4091	AUGUSTUS	exon	28387	29643	.	-	.	transcript_id "g1.t1"; gene_id "g1";
scaffold4091	AUGUSTUS	stop_codon	28719	28721	.	-	0	transcript_id "g1.t1"; gene_id "g1";
scaffold4091	AUGUSTUS	intron	29644	34747	0.01	-	.	transcript_id "g1.t1"; gene_id "g1";
scaffold4091	AUGUSTUS	CDS	28719	29643	0.24	-	1	transcript_id "g1.t1"; gene_id "g1";
scaffold4091	AUGUSTUS	CDS	34748	35091	0.98	-	0	transcript_id "g1.t1"; gene_id "g1";
scaffold4091	AUGUSTUS	exon	34748	35355	.	-	.	transcript_id "g1.t1"; gene_id "g1";
scaffold4091	AUGUSTUS	start_codon	35089	35091	.	-	0	transcript_id "g1.t1"; gene_id "g1";
scaffold4091	AUGUSTUS	tss	35355	35355	.	-	.	transcript_id "g1.t1"; gene_id "g1";
scaffold4091	AUGUSTUS	protein_match	28776	28838	6.47	-	0	target "unknown_I[1..21]"; target_start 383; transcript_id "g1.t1"; gene_id "g1";
scaffold4091	AUGUSTUS	protein_match	28839	28964	9.61	-	0	target "unknown_H[1..42]"; target_start 341; transcript_id "g1.t1"; gene_id "g1";
scaffold4091	AUGUSTUS	protein_match	28989	29030	7.2	-	0	target "unknown_G[1..14]"; target_start 319; transcript_id "g1.t1"; gene_id "g1";
scaffold4091	AUGUSTUS	protein_match	29067	29102	3.94	-	0	target "unknown_F[1..12]"; target_start 295; transcript_id "g1.t1"; gene_id "g1";
scaffold4091	AUGUSTUS	protein_match	29106	29243	7.61	-	0	target "unknown_E[1..46]"; target_start 248; transcript_id "g1.t1"; gene_id "g1";
scaffold4091	AUGUSTUS	protein_match	29244	29453	7.51	-	0	target "unknown_D[1..70]"; target_start 178; transcript_id "g1.t1"; gene_id "g1";
scaffold4091	AUGUSTUS	protein_match	29538	29643	9.17	-	1	target "unknown_C[24..59]"; target_start 91; transcript_id "g1.t1"; gene_id "g1";
scaffold4091	AUGUSTUS	protein_match	34748	34818	5.94	-	0	target "unknown_C[1..24]"; target_start 91; transcript_id "g1.t1"; gene_id "g1";
scaffold4091	AUGUSTUS	protein_match	34846	34917	5.8	-	0	target "unknown_B[1..24]"; target_start 58; transcript_id "g1.t1"; gene_id "g1";
scaffold4091	AUGUSTUS	protein_match	34936	35079	7.13	-	0	target "unknown_A[1..48]"; target_start 4; transcript_id "g1.t1"; gene_id "g1";
# coding sequence = [atggcatcggtgtttttgtatcatgtggttggggatctgacagtgggaaaaccggagttagttgaatttacggagacac
# agacagtggaggcggctataaaggctattggggagtctacggaatgtgggataccagtgtggaagacgagatctcaaaagggtatgattgagaatgca
# gagatgaggcgaaaaaggtttgtgggtattcttaattctcttgatattgttgcatttttggctagagaggaatgtttggctgatcaggagaaagctat
# gaagactcctgtttctgaggttgtgcttcctgataattctttgctcaaggagcttgatcctgccaccagattgatagatgcactggagatgatgaagc
# aaggtgtgaagcgactcctagttcccaaaagtgttgtatggagaggcatgagcaagagattttcaattctttataatggcaaatggctaaagaacatt
# gatacttctaacccagctgccaatgccaaccgtccatcaacttcttcccctgtgcccattcgtgacaagttctgttgtctgtccagagaagatatcat
# ccgttttattattggttgccttggtgcattagcccctattcctctctcctcgatctattcccttggaatcattaacccaaactactgctcaatagaag
# catcacgcccagcgatagatgccactcaaaaactaccatcggatccccctgcagttgcagtcattgatcctatggcagatgattacaataagatcatt
# ggcgagatttcagccactaaactgtggaagtgtgattacttagctgcagcatgggccttagctaatttttcagcaggacaatttgtgatgggtgttga
# ggataatgtttccccaagttccttacctgatttttcagtcaattctatggtaacaaatgcgaatacagccaatagtcgtggtagtatagttaggccaa
# aaaaatttagcagcaggagtattgggttcgtcagcaatccaacaaactcatctttaagtgtttctaggagcatgtatcgtggcagaagtgcaccgttg
# acatgtaaggagacaagctcactagctgccgttatggctcaaatgctgtcacatcgtgcaactcatgtatgggttactgatgccgataatgatgacca
# tttagttggagttgttggctacgctgatatcttagctgctgttaccagaccacttcctaccaccaatcctgaatcccactcctgctccagtatgttga
# ttaatcaggcgtaa]
# protein sequence = [MASVFLYHVVGDLTVGKPELVEFTETQTVEAAIKAIGESTECGIPVWKTRSQKGMIENAEMRRKRFVGILNSLDIVAF
# LAREECLADQEKAMKTPVSEVVLPDNSLLKELDPATRLIDALEMMKQGVKRLLVPKSVVWRGMSKRFSILYNGKWLKNIDTSNPAANANRPSTSSPVP
# IRDKFCCLSREDIIRFIIGCLGALAPIPLSSIYSLGIINPNYCSIEASRPAIDATQKLPSDPPAVAVIDPMADDYNKIIGEISATKLWKCDYLAAAWA
# LANFSAGQFVMGVEDNVSPSSLPDFSVNSMVTNANTANSRGSIVRPKKFSSRSIGFVSNPTNSSLSVSRSMYRGRSAPLTCKETSSLAAVMAQMLSHR
# ATHVWVTDADNDDHLVGVVGYADILAAVTRPLPTTNPESHSCSSMLINQA]
# sequence of block unknown_I   383 [DDHLVGVVGYADILAAVTRPL] 404
# sequence of block unknown_H   341 [SRSMYRGRSAPLTCKETSSLAAVMAQMLSHRATHVWVTDADN] 383
# sequence of block unknown_G   319 [PKKFSSRSIGFVSN] 333
# sequence of block unknown_F   295 [LPDFSVNSMVTN] 307
# sequence of block unknown_E   248 [DDYNKIIGEISATKLWKCDYLAAAWALANFSAGQFVMGVEDNVSPS] 294
# sequence of block unknown_D   178 [DKFCCLSREDIIRFIIGCLGALAPIPLSSIYSLGIINPNYCSIEASRPAIDATQKLPSDPPAVAVIDPMA] 248
# sequence of block unknown_C    91 [MKTPVSEVVLPDNSLLKELDPATRLIDALEMMKQGVKRLLVPKSVVWRGMSKRFSILYN] 150
# sequence of block unknown_B    58 [AEMRRKRFVGILNSLDIVAFLARE] 82
# sequence of block unknown_A     4 [FLYHVVGDLTVGKPELVEFTETQTVEAAIKAIGESTECGIPVWKTRSQ] 52
# end gene g1
###
# command line:
# augustus --codingseq=1 --proteinprofile=/home/pgsb/tetiana.nosenko/lineages/embryophyta_odb9/prfl/EOG09360ARD.prfl --predictionStart=10505 --predictionEnd=53368 --species=arabidopsis ./tmp/scaffold4091Schil_BUSCO_geno_206160443_.temp
```
