## Supplementary material for "The *de novo* reference genome and transcriptome assemblies of the wild tomato species *Solanum chilense*": EOG09360ARK.out.1

```
# Please cite: Mario Stanke, Mark Diekhans, Robert Baertsch, David Haussler (2008),
# Using native and syntenically mapped cDNA alignments to improve de novo gene finding
# Bioinformatics 24: 637-644, doi 10.1093/bioinformatics/btn013
# No extrinsic information on sequences given.
# Using protein profile unknown
# --[0..83]--> unknown_A (78) <--[19..36]--> unknown_B (12) <--[6..13]--> unknown_C (14) <--[3..6]--> unknown_D (7) <--[7..53]--> unknown_E (246) <--[0..4]--> unknown_F (57) <--[0..2]--> unknown_G (30) <--[2..4]--> unknown_H (28) <--[19..372]--
# arabidopsis version. Using default transition matrix.
# We have hints for 0 sequences and for 0 of the sequences in the input set.
#
# ----- prediction on sequence number 1 (length = 38379, name = scaffold1758) -----
#
# Constraints/Hints:
# (none)
# Predicted genes for sequence number 1 on both strands
# start gene g1
scaffold1758	AUGUSTUS	gene	54814	58231	0.03	+	.	g1
scaffold1758	AUGUSTUS	transcript	54814	58231	0.03	+	.	g1.t1
scaffold1758	AUGUSTUS	tss	54814	54814	.	+	.	transcript_id "g1.t1"; gene_id "g1";
scaffold1758	AUGUSTUS	exon	54814	58231	.	+	.	transcript_id "g1.t1"; gene_id "g1";
scaffold1758	AUGUSTUS	start_codon	54849	54851	.	+	0	transcript_id "g1.t1"; gene_id "g1";
scaffold1758	AUGUSTUS	CDS	54849	57998	0.54	+	0	transcript_id "g1.t1"; gene_id "g1";
scaffold1758	AUGUSTUS	stop_codon	57996	57998	.	+	0	transcript_id "g1.t1"; gene_id "g1";
scaffold1758	AUGUSTUS	tts	58231	58231	.	+	.	transcript_id "g1.t1"; gene_id "g1";
# coding sequence = [atgatggcaactctgtacttcctatggcttctcttgattccctcgtttcaaatcttatcaggataccacattttattgg
# tttcctctcaatgtcttgatgatcaaaagtcattgttgctgcagttgaagggcagcttccaatatgattctactttgtcaaataaattggcaagatgg
# aaccacaacacaagtgaatgttgtaactggaatggggttacatgtgacctctctggtcatgtgattgccttggaactggatgatgagaaaatttctag
# tggaattgagaatgcaagtgctcttttcagtcttcagtatcttgagaggctaaatttggctkacaacaagttcaatgttggcataccagttggtatag
# gcaacctcaccaacttgacgtacctgaatttatccaatgccggttttgttggccgaattcctatgatgttatcaaggttaacaaggctagttactctt
# gatctctcaactcttttccctgactttgcccagccactaaaactagagaatcccaatttgagtcatttcattgagaactcaacagagcttagagagct
# ttaccttgatggggttgatctttcatctcaaaggactgagtggtgtcaatctttttcttcatatttgcctaacttgactgtcttgagcttgcgttatt
# gtccaatttcaggccctattgatgaatcactttctaagcttcattttctctctatcatccgtcttgatcacaacaatctatctacaacagttcctgaa
# tattttgccaatttctcgaacttgactacattgaccctggtctcttgtaatctgcaaggaacatttcctgaaagaatctttcaggtaccagttttaga
# gagtttggacttgtcaagtaacgagttgcttcgtggtagtattccaattttttttcgaaatggatctctgaggaggatatcactaagctacaccaact
# tttccggttcattaccaaagtccatctcgaaccatcaaaacctatcaaggttagagctttctaattgcaatttctatggatcaataccttccacaatg
# gtgaaccttaccaatcttgtttatttagatttctccttcaacaatttcactggttccctcccaaatttccaaggggccaagaaactcatctacttgga
# cctttcacgtaatggtctaactggtctcttgtctagagctcattttgaaggactctcagagcttgtctacattaatttagggaacaattcactcaacg
# ggagccttcctgcatatatatttgagctcccctcgttgcagcagctttttctttacagcaatcaatttgttggccaagtcgacgaatttcgcaatgca
# tcctcctctccgttggatacagttgacttgacaaacaaccacctgaatggatcgattccgaagtccatgtttgaaattgaaaggcttaaggtgctctc
# actttcttccaacttctttagagggacagtgccccttgacctcattgggaggctgagcaacctttcaagactggagctttcttacaataacttgactg
# ttgatacaagtagcagcaattcaacctctttcacatttcctcagttgaacatattgaaactagcttcttgtcggctgcaaaagttccctgatctcaag
# aatcagtcaaggatgttccagttagacctttcagacaaccaaatacagggcgcaataccaaattggatttggggaattgatggtggaggtttgtatca
# cctgaatctttccttcaatcaactggagtacgtggaacaaccttacactgtttccagcaatcttgtagtccttgacttgcattccaataagctcaagg
# gtgacctaccaattccacctcattatgctacatatttggattactcgagcaataatttcagcaattccatcccactagatattggaaagcctcttcgt
# tttgcctcctttttctcggtagcaaacaatggcattactggaataattcctgaatccatatgcaatgtcagttaccttcaagttcttgatttctctaa
# taatgccttgagtggcacaataccaccatgtctactggataatgtttttggagttgtaaatcttgggaacaataaactcaatggtgttataccagatt
# cattttcaattggttgtgctctacaaacattagacctcagtgcgaataacttacaaggcaggctgccaaaatcgattgtgaattgtaagttgttggag
# gtcctgaatgttggaaataacagacttgttgatcatttcccatgcatgttgaggaaaataaacagtctgagggtcctagtcttacgctccaatcaatt
# ctatggaaatcttatgtgtgatgtaaccagaaatagctggcagaatctccagatcatagatatagcttccaacaacttcactggtgtgttgaatgcag
# aattcttttcaaattggagaggaatgatggttgcagatgattacgtggagacaggacgcaatcatatccagtatgagttcttacaactaagtaaattg
# tactatcaggacacagtgacattaaccatcaaaggcatggagctggagcttgtgaagattctcagggtcttcacatctattgatttctcttccaatag
# atttcaaggagcgataccagatgctatcgggaatctcagctcactttatgttttgaatctgtcacacaatgcccttgagggaccaatcccaaaatcga
# ttgggaagctacaaatgcttgaatcactagacctgtcaacaaaccacctgtccggggagatcccatcagagcttgcaagtctcacattcttagcagct
# ttgaacttatcgttcaacaaattgtttggcaaaattccatcaactaatcagtttcaaacattctcagcagattcctttgaaggaaacagtggcctatg
# cgggctccctctcaacaacagttgtcaaagcaatggctcagcctcagagtccctgcctccaccaactccgctaccagactcagatgatgaatggaagt
# tcatttttgcagcagttggatgcatagtaggggcagcaaatactatttcagttgtgtggttttacaagccagtgaagaaatggtttgataagcatatg
# gagaaatgcttgctttggttttcaagaaagtga]
# protein sequence = [MMATLYFLWLLLIPSFQILSGYHILLVSSQCLDDQKSLLLQLKGSFQYDSTLSNKLARWNHNTSECCNWNGVTCDLSG
# HVIALELDDEKISSGIENASALFSLQYLERLNLAXNKFNVGIPVGIGNLTNLTYLNLSNAGFVGRIPMMLSRLTRLVTLDLSTLFPDFAQPLKLENPN
# LSHFIENSTELRELYLDGVDLSSQRTEWCQSFSSYLPNLTVLSLRYCPISGPIDESLSKLHFLSIIRLDHNNLSTTVPEYFANFSNLTTLTLVSCNLQ
# GTFPERIFQVPVLESLDLSSNELLRGSIPIFFRNGSLRRISLSYTNFSGSLPKSISNHQNLSRLELSNCNFYGSIPSTMVNLTNLVYLDFSFNNFTGS
# LPNFQGAKKLIYLDLSRNGLTGLLSRAHFEGLSELVYINLGNNSLNGSLPAYIFELPSLQQLFLYSNQFVGQVDEFRNASSSPLDTVDLTNNHLNGSI
# PKSMFEIERLKVLSLSSNFFRGTVPLDLIGRLSNLSRLELSYNNLTVDTSSSNSTSFTFPQLNILKLASCRLQKFPDLKNQSRMFQLDLSDNQIQGAI
# PNWIWGIDGGGLYHLNLSFNQLEYVEQPYTVSSNLVVLDLHSNKLKGDLPIPPHYATYLDYSSNNFSNSIPLDIGKPLRFASFFSVANNGITGIIPES
# ICNVSYLQVLDFSNNALSGTIPPCLLDNVFGVVNLGNNKLNGVIPDSFSIGCALQTLDLSANNLQGRLPKSIVNCKLLEVLNVGNNRLVDHFPCMLRK
# INSLRVLVLRSNQFYGNLMCDVTRNSWQNLQIIDIASNNFTGVLNAEFFSNWRGMMVADDYVETGRNHIQYEFLQLSKLYYQDTVTLTIKGMELELVK
# ILRVFTSIDFSSNRFQGAIPDAIGNLSSLYVLNLSHNALEGPIPKSIGKLQMLESLDLSTNHLSGEIPSELASLTFLAALNLSFNKLFGKIPSTNQFQ
# TFSADSFEGNSGLCGLPLNNSCQSNGSASESLPPPTPLPDSDDEWKFIFAAVGCIVGAANTISVVWFYKPVKKWFDKHMEKCLLWFSRK]
# end gene g1
###
# start gene g2
scaffold1758	AUGUSTUS	gene	59134	63091	0.02	+	.	g2
scaffold1758	AUGUSTUS	transcript	59134	63091	0.02	+	.	g2.t1
scaffold1758	AUGUSTUS	tss	59134	59134	.	+	.	transcript_id "g2.t1"; gene_id "g2";
scaffold1758	AUGUSTUS	exon	59134	59317	.	+	.	transcript_id "g2.t1"; gene_id "g2";
scaffold1758	AUGUSTUS	start_codon	59290	59292	.	+	0	transcript_id "g2.t1"; gene_id "g2";
scaffold1758	AUGUSTUS	intron	59318	59394	0.88	+	.	transcript_id "g2.t1"; gene_id "g2";
scaffold1758	AUGUSTUS	intron	59523	59697	0.95	+	.	transcript_id "g2.t1"; gene_id "g2";
scaffold1758	AUGUSTUS	intron	60609	61289	0.73	+	.	transcript_id "g2.t1"; gene_id "g2";
scaffold1758	AUGUSTUS	intron	61915	62000	1	+	.	transcript_id "g2.t1"; gene_id "g2";
scaffold1758	AUGUSTUS	intron	62172	62266	1	+	.	transcript_id "g2.t1"; gene_id "g2";
scaffold1758	AUGUSTUS	CDS	59290	59317	0.98	+	0	transcript_id "g2.t1"; gene_id "g2";
scaffold1758	AUGUSTUS	CDS	59395	59522	0.83	+	2	transcript_id "g2.t1"; gene_id "g2";
scaffold1758	AUGUSTUS	exon	59395	59522	.	+	.	transcript_id "g2.t1"; gene_id "g2";
scaffold1758	AUGUSTUS	CDS	59698	60608	0.87	+	0	transcript_id "g2.t1"; gene_id "g2";
scaffold1758	AUGUSTUS	exon	59698	60608	.	+	.	transcript_id "g2.t1"; gene_id "g2";
scaffold1758	AUGUSTUS	CDS	61290	61914	1	+	1	transcript_id "g2.t1"; gene_id "g2";
scaffold1758	AUGUSTUS	exon	61290	61914	.	+	.	transcript_id "g2.t1"; gene_id "g2";
scaffold1758	AUGUSTUS	CDS	62001	62171	1	+	0	transcript_id "g2.t1"; gene_id "g2";
scaffold1758	AUGUSTUS	exon	62001	62171	.	+	.	transcript_id "g2.t1"; gene_id "g2";
scaffold1758	AUGUSTUS	CDS	62267	62581	0.61	+	0	transcript_id "g2.t1"; gene_id "g2";
scaffold1758	AUGUSTUS	exon	62267	63091	.	+	.	transcript_id "g2.t1"; gene_id "g2";
scaffold1758	AUGUSTUS	stop_codon	62579	62581	.	+	0	transcript_id "g2.t1"; gene_id "g2";
scaffold1758	AUGUSTUS	tts	63091	63091	.	+	.	transcript_id "g2.t1"; gene_id "g2";
# coding sequence = [atggaagcaatggagattgattctgcaggcaaggatgtagaaggaaaagcaaaacctgtaatggtaatactgataggag
# ctccaggaagtggtaagtccactttttgtgaccttgttatgcgagtctctaccaggccttgggttcgtatttgccaggataccattgggaatggtaag
# gctgggacaaagaagcaatgtttaactggagcagctagtgcgctgaaggaaggaaaaagtgtatttatagatagatgcaacttagatagagaacagcg
# agccgattttgtgaagcttgttggtccagaagttgagaaacacgctgtggcacttgatcttccagctaagctttgtatttctcggtcggttaagagga
# cagagcatgagggaaatttgcaaggtgggaaagctgctgcagttgtgaataggatgctgcaaaagaaagagttgcctaagctgaatgaagggtatgat
# agaattacagtttgccaagatgaaaaagatgttcaaggtgctatcaatacgtacactgcacttggtccatcagataaacttccaccaggctttttcgg
# ccagaaaaactcagatgccaaagtccaacttggtataatgaagtttctcaaaaaaaaggatcctcctggatgttctgatactgtgatgaatgtctctc
# gggacaatactctatctcatgccaccaaggagaaggactccaaccaactactagaaagctgtgaagaaccgaaaatggcatctgttggcagtagcatt
# tctttagaaaatgcccccacacttgcatttccatctatttctacagcagatttccatttcaatcttgaaaaagcatcagatataatagtggaaaaggt
# cgaggaatatgtaaataaacttgggaatgctaggcttgtcttggtggatttatctcagcattcaaaaatattgtcccttgtcagggataaagctgcag
# agaagaacatcgactccaaaaagttctttacgtttgtcgggaatataactaaactgtactcagaaggaggtttgcactgcaacgtgattgctaatgcc
# actaactggcgactaaaaccaggaggtggaggcgtaaatgctgctatatttagtgctgctggtcccattcttgaaactgcaaccaaagctaaagctgg
# atctcttagctctggaaaagctattgttgtccctcttccttcctcttctcccttgtttagtggggaaggagttactcatgtcatacatgtacttggac
# caaatatgaatccccaaagaccaaactgtctcgacaatgactacatcaagggctgtaaaatactccgagaagcttactcatccctctttgatggtttt
# gcatctatagttaggactcaagaagagtcgtgtaaggataagttcgacaaagaatttaaaggagaagttcaactagagcaaggttctagaagtggtga
# tcagaaagccaagcgtgaagctgtctgtgaaacagacatgaacaagaagtttaaaagctttgtgaaagaactcggccccaatgttggaagttctgttg
# atgggaaaactggtggacagtcaagaaaggcatggggctcatgggttcaggctctttatgacactgcaatgcatcctgagaggcataagaatataata
# gagatgtcagatgatgttgtagtactgaatgatctttatccaaaggctcagaaacacctcttagtgttggcacgtgttgaaggtcttgacagtcttga
# agatgttaagaaggagcacctcactttattaaagacaatgcacagtgttggcttgaagtgggcagaaaaacttctatgtgaaaacaattcattgacat
# ttcgccttggatatcattcggttccttcaatgcgtcaattgcatcttcatgtgataagccaagacttcaattccaatcatcttaagaataagaagcat
# tggaactcattcaactcccccttcttccgggattcggttgatgtaatagatgaagttagtcaaaatgggaaggccattttgaaggacgagaatatcct
# ttctatggagctaaggtgtcatcgatgtcgaagtgcacatccaaatattcctcgtcttaaagcacatatcggttcttgtcaagcaccctttcctgctt
# ctttgctgcaaaatggtcgtttagttttctcagaaaggtaa]
# protein sequence = [MEAMEIDSAGKDVEGKAKPVMVILIGAPGSGKSTFCDLVMRVSTRPWVRICQDTIGNGKAGTKKQCLTGAASALKEGK
# SVFIDRCNLDREQRADFVKLVGPEVEKHAVALDLPAKLCISRSVKRTEHEGNLQGGKAAAVVNRMLQKKELPKLNEGYDRITVCQDEKDVQGAINTYT
# ALGPSDKLPPGFFGQKNSDAKVQLGIMKFLKKKDPPGCSDTVMNVSRDNTLSHATKEKDSNQLLESCEEPKMASVGSSISLENAPTLAFPSISTADFH
# FNLEKASDIIVEKVEEYVNKLGNARLVLVDLSQHSKILSLVRDKAAEKNIDSKKFFTFVGNITKLYSEGGLHCNVIANATNWRLKPGGGGVNAAIFSA
# AGPILETATKAKAGSLSSGKAIVVPLPSSSPLFSGEGVTHVIHVLGPNMNPQRPNCLDNDYIKGCKILREAYSSLFDGFASIVRTQEESCKDKFDKEF
# KGEVQLEQGSRSGDQKAKREAVCETDMNKKFKSFVKELGPNVGSSVDGKTGGQSRKAWGSWVQALYDTAMHPERHKNIIEMSDDVVVLNDLYPKAQKH
# LLVLARVEGLDSLEDVKKEHLTLLKTMHSVGLKWAEKLLCENNSLTFRLGYHSVPSMRQLHLHVISQDFNSNHLKNKKHWNSFNSPFFRDSVDVIDEV
# SQNGKAILKDENILSMELRCHRCRSAHPNIPRLKAHIGSCQAPFPASLLQNGRLVFSER]
# end gene g2
###
# start gene g3
scaffold1758	AUGUSTUS	gene	63526	66099	0.46	-	.	g3
scaffold1758	AUGUSTUS	transcript	63526	66099	0.46	-	.	g3.t1
scaffold1758	AUGUSTUS	tts	63526	63526	.	-	.	transcript_id "g3.t1"; gene_id "g3";
scaffold1758	AUGUSTUS	exon	63526	63864	.	-	.	transcript_id "g3.t1"; gene_id "g3";
scaffold1758	AUGUSTUS	stop_codon	63694	63696	.	-	0	transcript_id "g3.t1"; gene_id "g3";
scaffold1758	AUGUSTUS	intron	63865	63952	1	-	.	transcript_id "g3.t1"; gene_id "g3";
scaffold1758	AUGUSTUS	intron	64142	64225	1	-	.	transcript_id "g3.t1"; gene_id "g3";
scaffold1758	AUGUSTUS	intron	64344	64431	1	-	.	transcript_id "g3.t1"; gene_id "g3";
scaffold1758	AUGUSTUS	intron	65083	65278	1	-	.	transcript_id "g3.t1"; gene_id "g3";
scaffold1758	AUGUSTUS	intron	65443	65523	1	-	.	transcript_id "g3.t1"; gene_id "g3";
scaffold1758	AUGUSTUS	CDS	63694	63864	1	-	0	transcript_id "g3.t1"; gene_id "g3";
scaffold1758	AUGUSTUS	CDS	63953	64141	1	-	0	transcript_id "g3.t1"; gene_id "g3";
scaffold1758	AUGUSTUS	exon	63953	64141	.	-	.	transcript_id "g3.t1"; gene_id "g3";
scaffold1758	AUGUSTUS	CDS	64226	64343	1	-	1	transcript_id "g3.t1"; gene_id "g3";
scaffold1758	AUGUSTUS	exon	64226	64343	.	-	.	transcript_id "g3.t1"; gene_id "g3";
scaffold1758	AUGUSTUS	CDS	64432	65082	1	-	1	transcript_id "g3.t1"; gene_id "g3";
scaffold1758	AUGUSTUS	exon	64432	65082	.	-	.	transcript_id "g3.t1"; gene_id "g3";
scaffold1758	AUGUSTUS	CDS	65279	65442	1	-	0	transcript_id "g3.t1"; gene_id "g3";
scaffold1758	AUGUSTUS	exon	65279	65442	.	-	.	transcript_id "g3.t1"; gene_id "g3";
scaffold1758	AUGUSTUS	CDS	65524	66033	1	-	0	transcript_id "g3.t1"; gene_id "g3";
scaffold1758	AUGUSTUS	exon	65524	66099	.	-	.	transcript_id "g3.t1"; gene_id "g3";
scaffold1758	AUGUSTUS	start_codon	66031	66033	.	-	0	transcript_id "g3.t1"; gene_id "g3";
scaffold1758	AUGUSTUS	tss	66099	66099	.	-	.	transcript_id "g3.t1"; gene_id "g3";
# coding sequence = [atggacttcaaaatcgacacttgcaagccaataaatggcgacatagcaaacgtaccaaccaataaagctgttacaatcc
# aacactccaccattccactcaattcccctgactcaacactcggccgtcaccttgcccgccggttagtccagatcggagtaaccgacgttttctccgtt
# cccggtgatttcaacttgacacttctcgatcatctcattgctgaacctgaacttaaccttataggttgttgtaatgagctaaatgcaggttatgcagc
# tgatggatatgctagggcacggggaattggggcttgtgttgttacgtttaccgtcggtggattaagtatcgttaatgcaattgctggtgcttatagtg
# aaaatttacctttgatttgtatggttggtggacctaattctaatgattatggaactaatacaatacttcatcatactattggtttacatgattttagt
# caagagcttcgttgttttcaaactgtgacttgctaccaggctgtgttgaataatttagaagatgctcatgaactgattgatactgcaatttccacatc
# tttgaaagagagtaagccggtttatattagtgtaggatgtaacttgccggggattccgcatcctacgttcagtcgtgaaccagttccgttttccctct
# ctcccagattaagtaatatgatggggttggaagcagcagtagaagcagcggctgagttcttgaacaaatcagtaaagccagtgcttgttggagggcaa
# aatatgcgcgttgcaaaggcatgtgatgcttttgttgagctggctgacagctgtggttacgcggtggcagtgatgccagccgcaaaaggtttggttcc
# ggaacaccatccacatttcttaggaacttactggggtgcagtgagcacgaccttctgtgctgaaattgttgaatctgctgatgcctacttgtttgctg
# gaccaatttttaacgactatagctctgttggttattctcttcttctcaagaaagacaaagtgatcattgtccagcctgatcgtgtgacaattgggaac
# ggacctgcatttggttgtgttctaatgagggatttcctttccgcattagcaaagagagtaaagcataatccaacttcttatgagaattatcataggat
# ttatgttcctgatggacttcctctcaaatgtaagcctaaggaggcattaagggtgaacgttctatttcaacacattcaaaatatgctgactggtgaga
# gtgctgtgattgctgagacgggggactcgtggttcaactgtcagaagctgaaattgccacaaggatgcgggtatgagttccaaatgcagtatggatct
# atcggttggtctgttggtgcaactcttggttatgcacaagctgcaccagaaaaacgggtgattgcctgcatcggggatggtagctttcagatgactgc
# tcaagatatttcaacaatgctaaggtgtgggcagaggaccattatcttcttgataaacaatggtggttatacaattgaagttgagatccatgatggac
# cttacaatgtgatcaagaattggaactacacaggattagtcgatgcaatccataacggagaaggaaaatgttggacaaccaaggtttattgtgaagaa
# gagttggtggaagcaattgaaacagcaaatggagcaaagaaagactgtttgtgtttcattgaagtgattgtccacaaagatgacactagcaaagagct
# acttgaatggggttctagggtctcagcagctaatagtcgtccaccaaatccacagtaa]
# protein sequence = [MDFKIDTCKPINGDIANVPTNKAVTIQHSTIPLNSPDSTLGRHLARRLVQIGVTDVFSVPGDFNLTLLDHLIAEPELN
# LIGCCNELNAGYAADGYARARGIGACVVTFTVGGLSIVNAIAGAYSENLPLICMVGGPNSNDYGTNTILHHTIGLHDFSQELRCFQTVTCYQAVLNNL
# EDAHELIDTAISTSLKESKPVYISVGCNLPGIPHPTFSREPVPFSLSPRLSNMMGLEAAVEAAAEFLNKSVKPVLVGGQNMRVAKACDAFVELADSCG
# YAVAVMPAAKGLVPEHHPHFLGTYWGAVSTTFCAEIVESADAYLFAGPIFNDYSSVGYSLLLKKDKVIIVQPDRVTIGNGPAFGCVLMRDFLSALAKR
# VKHNPTSYENYHRIYVPDGLPLKCKPKEALRVNVLFQHIQNMLTGESAVIAETGDSWFNCQKLKLPQGCGYEFQMQYGSIGWSVGATLGYAQAAPEKR
# VIACIGDGSFQMTAQDISTMLRCGQRTIIFLINNGGYTIEVEIHDGPYNVIKNWNYTGLVDAIHNGEGKCWTTKVYCEEELVEAIETANGAKKDCLCF
# IEVIVHKDDTSKELLEWGSRVSAANSRPPNPQ]
# end gene g3
###
# start gene g4
scaffold1758	AUGUSTUS	gene	69752	75009	0.02	-	.	g4
scaffold1758	AUGUSTUS	transcript	69752	75009	0.02	-	.	g4.t1
scaffold1758	AUGUSTUS	tts	69752	69752	.	-	.	transcript_id "g4.t1"; gene_id "g4";
scaffold1758	AUGUSTUS	exon	69752	70270	.	-	.	transcript_id "g4.t1"; gene_id "g4";
scaffold1758	AUGUSTUS	stop_codon	69983	69985	.	-	0	transcript_id "g4.t1"; gene_id "g4";
scaffold1758	AUGUSTUS	intron	70271	70379	1	-	.	transcript_id "g4.t1"; gene_id "g4";
scaffold1758	AUGUSTUS	intron	70734	70860	1	-	.	transcript_id "g4.t1"; gene_id "g4";
scaffold1758	AUGUSTUS	intron	71203	71285	1	-	.	transcript_id "g4.t1"; gene_id "g4";
scaffold1758	AUGUSTUS	intron	71807	72174	0.65	-	.	transcript_id "g4.t1"; gene_id "g4";
scaffold1758	AUGUSTUS	intron	72249	73698	0.36	-	.	transcript_id "g4.t1"; gene_id "g4";
scaffold1758	AUGUSTUS	intron	73755	74823	0.09	-	.	transcript_id "g4.t1"; gene_id "g4";
scaffold1758	AUGUSTUS	CDS	69983	70270	0.71	-	0	transcript_id "g4.t1"; gene_id "g4";
scaffold1758	AUGUSTUS	CDS	70380	70733	1	-	0	transcript_id "g4.t1"; gene_id "g4";
scaffold1758	AUGUSTUS	exon	70380	70733	.	-	.	transcript_id "g4.t1"; gene_id "g4";
scaffold1758	AUGUSTUS	CDS	70861	71202	0.93	-	0	transcript_id "g4.t1"; gene_id "g4";
scaffold1758	AUGUSTUS	exon	70861	71202	.	-	.	transcript_id "g4.t1"; gene_id "g4";
scaffold1758	AUGUSTUS	CDS	71286	71806	1	-	2	transcript_id "g4.t1"; gene_id "g4";
scaffold1758	AUGUSTUS	exon	71286	71806	.	-	.	transcript_id "g4.t1"; gene_id "g4";
scaffold1758	AUGUSTUS	CDS	72175	72248	0.65	-	1	transcript_id "g4.t1"; gene_id "g4";
scaffold1758	AUGUSTUS	exon	72175	72248	.	-	.	transcript_id "g4.t1"; gene_id "g4";
scaffold1758	AUGUSTUS	CDS	73699	73754	0.15	-	0	transcript_id "g4.t1"; gene_id "g4";
scaffold1758	AUGUSTUS	exon	73699	73754	.	-	.	transcript_id "g4.t1"; gene_id "g4";
scaffold1758	AUGUSTUS	CDS	74824	74913	0.1	-	0	transcript_id "g4.t1"; gene_id "g4";
scaffold1758	AUGUSTUS	exon	74824	75009	.	-	.	transcript_id "g4.t1"; gene_id "g4";
scaffold1758	AUGUSTUS	start_codon	74911	74913	.	-	0	transcript_id "g4.t1"; gene_id "g4";
scaffold1758	AUGUSTUS	tss	75009	75009	.	-	.	transcript_id "g4.t1"; gene_id "g4";
scaffold1758	AUGUSTUS	protein_match	70046	70129	5.97	-	0	target "unknown_H[1..28]"; target_start 526; transcript_id "g4.t1"; gene_id "g4";
scaffold1758	AUGUSTUS	protein_match	70139	70228	5.86	-	0	target "unknown_G[1..30]"; target_start 493; transcript_id "g4.t1"; gene_id "g4";
scaffold1758	AUGUSTUS	protein_match	70235	70270	7.02	-	0	target "unknown_F[46..57]"; target_start 434; transcript_id "g4.t1"; gene_id "g4";
scaffold1758	AUGUSTUS	protein_match	70380	70514	5.75	-	0	target "unknown_F[1..45]"; target_start 434; transcript_id "g4.t1"; gene_id "g4";
scaffold1758	AUGUSTUS	protein_match	70521	70733	5.66	-	0	target "unknown_E[176..246]"; target_start 186; transcript_id "g4.t1"; gene_id "g4";
scaffold1758	AUGUSTUS	protein_match	70861	71202	6.58	-	0	target "unknown_E[62..175]"; target_start 186; transcript_id "g4.t1"; gene_id "g4";
scaffold1758	AUGUSTUS	protein_match	71286	71468	5.21	-	0	target "unknown_E[1..61]"; target_start 186; transcript_id "g4.t1"; gene_id "g4";
scaffold1758	AUGUSTUS	protein_match	71496	71516	4.12	-	0	target "unknown_D[1..7]"; target_start 170; transcript_id "g4.t1"; gene_id "g4";
scaffold1758	AUGUSTUS	protein_match	71529	71570	8.1	-	0	target "unknown_C[1..14]"; target_start 152; transcript_id "g4.t1"; gene_id "g4";
scaffold1758	AUGUSTUS	protein_match	71592	71627	7.99	-	0	target "unknown_B[1..12]"; target_start 133; transcript_id "g4.t1"; gene_id "g4";
scaffold1758	AUGUSTUS	protein_match	71706	71806	8.28	-	2	target "unknown_A[45..78]"; target_start 29; transcript_id "g4.t1"; gene_id "g4";
scaffold1758	AUGUSTUS	protein_match	72175	72248	10.3	-	1	target "unknown_A[20..45]"; target_start 29; transcript_id "g4.t1"; gene_id "g4";
scaffold1758	AUGUSTUS	protein_match	73699	73754	9.48	-	0	target "unknown_A[2..20]"; target_start 29; transcript_id "g4.t1"; gene_id "g4";
scaffold1758	AUGUSTUS	protein_match	74824	74826	9.92	-	0	target "unknown_A[1..1]"; target_start 29; transcript_id "g4.t1"; gene_id "g4";
# coding sequence = [atgaagactcgacaaatttcggtagtcattgttctatgtgcatcactctttgctcttaacgtacaatctaaaaccgttg
# atccttataaggtgcttggagttgataaaagtgcaagtcaacgtgagatccagaaagcttttcacaagctctcactccaatatcatccggacaagaac
# aaaagtaagggtgcacaagagaaatttgctgagattaataacgcttatgaaattctgtccgacgaggagaagaggaaaaactatgacctatatggaga
# tgagaagggagctcctggatttgatgctggcagctctggagatcacggtggatatacatacttcacaagtggtggaccaggacaaagtgggtttaact
# tcgggtcaggtggtatgggcggacaaggaggtggaaaatcattttcattttcctttggcggtcctggcagccaaagctcttctggctttggtttagat
# gatatattctccaacatgtttggcggtggtatgggaagtgagagtagatttgggggttttagtggctttggtggttcaggcaagtctcagtctagaac
# caagaactctggcaagagcatcccttccataaactcgcagatgtataagaaagaaatatctgataaaggaatgacttggctattactctctcatacat
# ctatatcgagagatatccaatattatgaatctgtcattagagatgttgcaagctcattggatggggcaatgaaggtggggagaataaactgtgaaact
# gatgcatctttttgcaagggtcttggcatatatcctcgcaatgtgccaagattgtttgtgtattcattaaaatcaagtggggatggtgcgttgatgga
# gtacagtgatgatttagatgtgaagagggtgaaaagtttttgccatgatcatcttcctagattctcaaagcgtgtagatttggaccactttgattttg
# tttcccagactgtaggaggtttacccaaagtgatgcttctctcagcaaagaaagatactccagttatttggcgtgctcttagtggcttgtatcgaaat
# cgttttgtcttctatgatgcacaggttcgtgattcctctgatcctgctgtacgaaggttgggtgttgatgctcttcctgccattgttggctggctatc
# caatggggagaaacagattttaagaacaggaatctctgtaaaagatcttaagtcggcaattcaagatctaagtggtttactggacaattttgaaagaa
# aaaataagaaggcaacttcaacacagagtaaaagtgagcagagtgagtcagaggctaagcaagtaccggtactgacaggctctaatttcaatgacatt
# tgtggggagaaaactcctgtttgtgtgattggtgttttcaggtcatctaaagcaaaagataaactagaaaaagttctattatcggtctctcaaaagtc
# attatcaagacgacaaaatacaccctatggctcgagagattcagtttcgtatgcagttttagatgcagtgaggcagcagtctttcttgaatgcatttg
# acaaatcaggatataaatcatcagacaagatccttcttgcatacaagccgcggaaaggtaagtttgcagtttatgagggagaaattactgctgaaaat
# gcagagagtttcattagctccgttctcagtggggacgtacaattttccaacaccagacagaaacctgtagcaaagtaa]
# protein sequence = [MKTRQISVVIVLCASLFALNVQSKTVDPYKVLGVDKSASQREIQKAFHKLSLQYHPDKNKSKGAQEKFAEINNAYEIL
# SDEEKRKNYDLYGDEKGAPGFDAGSSGDHGGYTYFTSGGPGQSGFNFGSGGMGGQGGGKSFSFSFGGPGSQSSSGFGLDDIFSNMFGGGMGSESRFGG
# FSGFGGSGKSQSRTKNSGKSIPSINSQMYKKEISDKGMTWLLLSHTSISRDIQYYESVIRDVASSLDGAMKVGRINCETDASFCKGLGIYPRNVPRLF
# VYSLKSSGDGALMEYSDDLDVKRVKSFCHDHLPRFSKRVDLDHFDFVSQTVGGLPKVMLLSAKKDTPVIWRALSGLYRNRFVFYDAQVRDSSDPAVRR
# LGVDALPAIVGWLSNGEKQILRTGISVKDLKSAIQDLSGLLDNFERKNKKATSTQSKSEQSESEAKQVPVLTGSNFNDICGEKTPVCVIGVFRSSKAK
# DKLEKVLLSVSQKSLSRRQNTPYGSRDSVSYAVLDAVRQQSFLNAFDKSGYKSSDKILLAYKPRKGKFAVYEGEITAENAESFISSVLSGDVQFSNTR
# QKPVAK]
# sequence of block unknown_H   526 [ILLAYKPRKGKFAVYEGEITAENAESFI] 554
# sequence of block unknown_G   493 [GSRDSVSYAVLDAVRQQSFLNAFDKSGYKS] 523
# sequence of block unknown_F   434 [SEAKQVPVLTGSNFNDICGEKTPVCVIGVFRSSKAKDKLEKVLLSVSQKSLSRRQNT] 491
# sequence of block unknown_E   186 [QSRTKNSGKSIPSINSQMYKKEISDKGMTWLLLSHTSISRDIQYYESVIRDVASSLDGAMKVGRINCETDASFCKGLGIYPRNVPRLFVYSLKSSGDGALMEYSDDLDVKRVKSFCHDHLPRFSKRVDLDHFDFVSQTVGGLPKVMLLSAKKDTPVIWRALSGLYRNRFVFYDAQVRDSSDPAVRRLGVDALPAIVGWLSNGEKQILRTGISVKDLKSAIQDLSGLLDNFERKNKKATSTQSKSEQ] 432
# sequence of block unknown_D   170 [ESRFGGF] 177
# sequence of block unknown_C   152 [GFGLDDIFSNMFGG] 166
# sequence of block unknown_B   133 [GGGKSFSFSFGG] 145
# sequence of block unknown_A    29 [KVLGVDKSASQREIQKAFHKLSLQYHPDKNKSKGAQEKFAEINNAYEILSDEEKRKNYDLYGDEKGAPGFDAGSSGDH] 107
# end gene g4
###
# start gene g5
scaffold1758	AUGUSTUS	gene	77734	81647	0.01	+	.	g5
scaffold1758	AUGUSTUS	transcript	77734	81647	0.01	+	.	g5.t1
scaffold1758	AUGUSTUS	tss	77734	77734	.	+	.	transcript_id "g5.t1"; gene_id "g5";
scaffold1758	AUGUSTUS	exon	77734	78006	.	+	.	transcript_id "g5.t1"; gene_id "g5";
scaffold1758	AUGUSTUS	start_codon	77866	77868	.	+	0	transcript_id "g5.t1"; gene_id "g5";
scaffold1758	AUGUSTUS	intron	78007	78097	1	+	.	transcript_id "g5.t1"; gene_id "g5";
scaffold1758	AUGUSTUS	intron	78208	78955	0.45	+	.	transcript_id "g5.t1"; gene_id "g5";
scaffold1758	AUGUSTUS	CDS	77866	78006	1	+	0	transcript_id "g5.t1"; gene_id "g5";
scaffold1758	AUGUSTUS	CDS	78098	78207	0.47	+	0	transcript_id "g5.t1"; gene_id "g5";
scaffold1758	AUGUSTUS	exon	78098	78207	.	+	.	transcript_id "g5.t1"; gene_id "g5";
scaffold1758	AUGUSTUS	CDS	78956	79229	0.64	+	1	transcript_id "g5.t1"; gene_id "g5";
scaffold1758	AUGUSTUS	exon	78956	79786	.	+	.	transcript_id "g5.t1"; gene_id "g5";
scaffold1758	AUGUSTUS	stop_codon	79227	79229	.	+	0	transcript_id "g5.t1"; gene_id "g5";
scaffold1758	AUGUSTUS	exon	80189	80656	.	+	.	transcript_id "g5.t1"; gene_id "g5";
scaffold1758	AUGUSTUS	exon	81368	81647	.	+	.	transcript_id "g5.t1"; gene_id "g5";
scaffold1758	AUGUSTUS	tts	81647	81647	.	+	.	transcript_id "g5.t1"; gene_id "g5";
# coding sequence = [atggctttatcagcctccgacctgccagcgatgtattcgttgctgacaaattcacttagcggcgaacaaagcgtgcgta
# aaccagctgaagcagccctagctcaatcagaaaaccggccgggtttttgttcttgtcttatggaagtgattactgctaaggacttggcgtctcaagtg
# gatgttcgattactggcatccgtctacttcaaaaatagcataaatcggtattggaggaataagcgtgattccacgcatatctgtatgtgttggtccca
# gaaaaaggtttcacaattgtgttgtcactttgcaatggaggaacagatgaatgttggtttcctcatttctcattacagagagaacaccaagaggcaat
# atagaaacccctccttttcaatttctcacgagtggagcatgctcttctggcaaccaaccaagagaaacactttaccttggttggcaccttgttcctcc
# aaatctgcttccaggggtcaagcttaccacctggatgctccttcacctccttaa]
# protein sequence = [MALSASDLPAMYSLLTNSLSGEQSVRKPAEAALAQSENRPGFCSCLMEVITAKDLASQVDVRLLASVYFKNSINRYWR
# NKRDSTHICMCWSQKKVSQLCCHFAMEEQMNVGFLISHYRENTKRQYRNPSFSISHEWSMLFWQPTKRNTLPWLAPCSSKSASRGQAYHLDAPSPP]
# end gene g5
###
# start gene g6
scaffold1758	AUGUSTUS	gene	82694	89272	0.01	+	.	g6
scaffold1758	AUGUSTUS	transcript	82694	89272	0.01	+	.	g6.t1
scaffold1758	AUGUSTUS	tss	82694	82694	.	+	.	transcript_id "g6.t1"; gene_id "g6";
scaffold1758	AUGUSTUS	exon	82694	82888	.	+	.	transcript_id "g6.t1"; gene_id "g6";
scaffold1758	AUGUSTUS	start_codon	82817	82819	.	+	0	transcript_id "g6.t1"; gene_id "g6";
scaffold1758	AUGUSTUS	intron	82889	84333	0.54	+	.	transcript_id "g6.t1"; gene_id "g6";
scaffold1758	AUGUSTUS	intron	84553	84682	0.69	+	.	transcript_id "g6.t1"; gene_id "g6";
scaffold1758	AUGUSTUS	intron	84750	85948	0.29	+	.	transcript_id "g6.t1"; gene_id "g6";
scaffold1758	AUGUSTUS	intron	86349	87699	0.29	+	.	transcript_id "g6.t1"; gene_id "g6";
scaffold1758	AUGUSTUS	intron	87848	87931	1	+	.	transcript_id "g6.t1"; gene_id "g6";
scaffold1758	AUGUSTUS	intron	88093	88572	0.67	+	.	transcript_id "g6.t1"; gene_id "g6";
scaffold1758	AUGUSTUS	CDS	82817	82888	0.67	+	0	transcript_id "g6.t1"; gene_id "g6";
scaffold1758	AUGUSTUS	CDS	84334	84552	0.86	+	0	transcript_id "g6.t1"; gene_id "g6";
scaffold1758	AUGUSTUS	exon	84334	84552	.	+	.	transcript_id "g6.t1"; gene_id "g6";
scaffold1758	AUGUSTUS	CDS	84683	84749	0.56	+	0	transcript_id "g6.t1"; gene_id "g6";
scaffold1758	AUGUSTUS	exon	84683	84749	.	+	.	transcript_id "g6.t1"; gene_id "g6";
scaffold1758	AUGUSTUS	CDS	85949	86348	0.24	+	2	transcript_id "g6.t1"; gene_id "g6";
scaffold1758	AUGUSTUS	exon	85949	86348	.	+	.	transcript_id "g6.t1"; gene_id "g6";
scaffold1758	AUGUSTUS	CDS	87700	87847	0.98	+	1	transcript_id "g6.t1"; gene_id "g6";
scaffold1758	AUGUSTUS	exon	87700	87847	.	+	.	transcript_id "g6.t1"; gene_id "g6";
scaffold1758	AUGUSTUS	CDS	87932	88092	0.78	+	0	transcript_id "g6.t1"; gene_id "g6";
scaffold1758	AUGUSTUS	exon	87932	88092	.	+	.	transcript_id "g6.t1"; gene_id "g6";
scaffold1758	AUGUSTUS	CDS	88573	88759	0.44	+	1	transcript_id "g6.t1"; gene_id "g6";
scaffold1758	AUGUSTUS	exon	88573	89272	.	+	.	transcript_id "g6.t1"; gene_id "g6";
scaffold1758	AUGUSTUS	stop_codon	88757	88759	.	+	0	transcript_id "g6.t1"; gene_id "g6";
scaffold1758	AUGUSTUS	tts	89272	89272	.	+	.	transcript_id "g6.t1"; gene_id "g6";
# coding sequence = [atgattctttacagaaccttgaaggagttgtctacaaagaggcttacgtcagaccaaaggacctttgctgagatatgca
# cacagttcttcgattatagttggcatctttggcagactgatgtgcagacaatactccatggtttctcagctcttgctcaaacctttggtgggagtgct
# actgaattacatcatgatgatctttacttaacatgtgagagatggtttctatgttcaaagataattaggcagttgataatttctggctttccgagtga
# tgccaaaaccttacaggaggtgcggcatgtcaaagaggttgctccagtgcttttgaatgccatccaatcactacttccatactattcatctatccagg
# accatcaccctaaattttgggatctattaaaaagggcttgtacaaagttaatgaagattttagtcgccatccagcagcgacatccttattcatttggg
# gataaatgtgtccttccacttatcacggaattctgtttaagcaagattttggatcctgaaccacatattatgtcctttgagcaattcatgattcaatg
# tatggtaatggtgaaaacaatcttggaaggtaaagagtataagaaaaacttgacaggacgcgtggttgatgaaaatagagttacatttgagcagatga
# agcaaaacatatctagtacggttgctggccttattacttcccttttgcctactgaccgggttgtactcctgtgtaatatattgataaggaggtacttt
# gttctgactgcaagtgatatggaggaatggcaccagaacccagagtctttctatcacgagcaggactcagtgctatggtcagagaaactaaggccatg
# tgctgaagctctatatattgtcttgttcgaaaatcatagtcaactgctaggacctgttgttgtctctattctgcaagaggctatgaatggttgccctt
# ctgcagttaatgaaataactccagcactgcttcttaaggatgctgcttatggtgctgctgcatacatttactatgagctctcgaactatctgagtttc
# aaggattggttcaatggagccttatcattggagttgacgaatgatcatcccaatatgcggataatccacagaaaagtagcactaatccttggacaatg
# ggtttcagaggtattaagactccatccatcaaaaatgagaatttcctggaaattgctttatgcagtgtttgaatcaagaaggggagatggaaagtaa]
# protein sequence = [MILYRTLKELSTKRLTSDQRTFAEICTQFFDYSWHLWQTDVQTILHGFSALAQTFGGSATELHHDDLYLTCERWFLCS
# KIIRQLIISGFPSDAKTLQEVRHVKEVAPVLLNAIQSLLPYYSSIQDHHPKFWDLLKRACTKLMKILVAIQQRHPYSFGDKCVLPLITEFCLSKILDP
# EPHIMSFEQFMIQCMVMVKTILEGKEYKKNLTGRVVDENRVTFEQMKQNISSTVAGLITSLLPTDRVVLLCNILIRRYFVLTASDMEEWHQNPESFYH
# EQDSVLWSEKLRPCAEALYIVLFENHSQLLGPVVVSILQEAMNGCPSAVNEITPALLLKDAAYGAAAYIYYELSNYLSFKDWFNGALSLELTNDHPNM
# RIIHRKVALILGQWVSEVLRLHPSKMRISWKLLYAVFESRRGDGK]
# end gene g6
###
# command line:
# augustus --codingseq=1 --proteinprofile=/home/pgsb/tetiana.nosenko/lineages/embryophyta_odb9/prfl/EOG09360ARK.prfl --predictionStart=51709 --predictionEnd=90087 --species=arabidopsis ./tmp/scaffold1758Schil_BUSCO_geno_206160443_.temp
```
