## Supplementary material for "The *de novo* reference genome and transcriptome assemblies of the wild tomato species *Solanum chilense*": EOG09360ASH.out.1

```
# Please cite: Mario Stanke, Mark Diekhans, Robert Baertsch, David Haussler (2008),
# Using native and syntenically mapped cDNA alignments to improve de novo gene finding
# Bioinformatics 24: 637-644, doi 10.1093/bioinformatics/btn013
# No extrinsic information on sequences given.
# Using protein profile unknown
# --[0..97]--> unknown_A (41) <--[0..1]--> unknown_B (74) <--[11..32]--> unknown_C (71) <--[0..1]--> unknown_D (13) <--[0..6]--> unknown_E (11) <--[0..1]--> unknown_F (87) <--[0..1]--> unknown_G (19) <--[0..96]--
# arabidopsis version. Using default transition matrix.
# We have hints for 0 sequences and for 0 of the sequences in the input set.
#
# ----- prediction on sequence number 1 (length = 43260, name = scaffold2917) -----
#
# Constraints/Hints:
# (none)
# Predicted genes for sequence number 1 on both strands
# start gene g1
scaffold2917	AUGUSTUS	gene	11889	13936	0.1	-	.	g1
scaffold2917	AUGUSTUS	transcript	11889	13936	0.1	-	.	g1.t1
scaffold2917	AUGUSTUS	tts	11889	11889	.	-	.	transcript_id "g1.t1"; gene_id "g1";
scaffold2917	AUGUSTUS	exon	11889	12497	.	-	.	transcript_id "g1.t1"; gene_id "g1";
scaffold2917	AUGUSTUS	stop_codon	12219	12221	.	-	0	transcript_id "g1.t1"; gene_id "g1";
scaffold2917	AUGUSTUS	intron	12498	13303	1	-	.	transcript_id "g1.t1"; gene_id "g1";
scaffold2917	AUGUSTUS	CDS	12219	12497	1	-	0	transcript_id "g1.t1"; gene_id "g1";
scaffold2917	AUGUSTUS	CDS	13304	13858	0.6	-	0	transcript_id "g1.t1"; gene_id "g1";
scaffold2917	AUGUSTUS	exon	13304	13936	.	-	.	transcript_id "g1.t1"; gene_id "g1";
scaffold2917	AUGUSTUS	start_codon	13856	13858	.	-	0	transcript_id "g1.t1"; gene_id "g1";
scaffold2917	AUGUSTUS	tss	13936	13936	.	-	.	transcript_id "g1.t1"; gene_id "g1";
# coding sequence = [atgacaagtttagatggcacaattcaagtagtgaaagatccaccaatggaagcatcaaaagtgaacatcacaaacataa
# aggtgcctttcattgtgaccaaagacttcattgaatccaaaattaagccactattcaaagccaaaggaaacttaatgcttacaacaaacttgtcacct
# tcaactatgtcaaaagctaaagagatcattaaaaaagacaatataaagatggaccctaatgcatgtttagcaatatttgggagccttgagttacaaca
# agagttaaatcaattggttagctcaatgattgggacattaagaagtttgagctataaaacaaatggacaatttgttgctatggacttaaaggttgaat
# cattgggaaatttgtgcaaagggaatgtgattaaaacaaagggttgttttgaggccaaagacattggtgagttcttgaagaagattggttatcaaagg
# cacactactatttacttgactcaaagtggatggcatagcagtcttgatgatttcagaaagatcttccccaacacattcaccaaggatgctataattcc
# agcatatgagaaggctaagtacaaaatcacaaaaagttctgattttgagaaagttattgacttccaagtatgcacacaagctgatgtatttgtaccaa
# caatctccaatctattctacactaatgttgtagcaaagaggattgcctctggtaagacagaggtacttgatccaacacaaaaggattctacttcatct
# tctattggcaactatgtctctccatacatatccaagaaatcacattgggcttattcatgcttttgttga]
# protein sequence = [MTSLDGTIQVVKDPPMEASKVNITNIKVPFIVTKDFIESKIKPLFKAKGNLMLTTNLSPSTMSKAKEIIKKDNIKMDP
# NACLAIFGSLELQQELNQLVSSMIGTLRSLSYKTNGQFVAMDLKVESLGNLCKGNVIKTKGCFEAKDIGEFLKKIGYQRHTTIYLTQSGWHSSLDDFR
# KIFPNTFTKDAIIPAYEKAKYKITKSSDFEKVIDFQVCTQADVFVPTISNLFYTNVVAKRIASGKTEVLDPTQKDSTSSSIGNYVSPYISKKSHWAYS
# CFC]
# end gene g1
###
# start gene g2
scaffold2917	AUGUSTUS	gene	23251	26509	0.01	+	.	g2
scaffold2917	AUGUSTUS	transcript	23251	26509	0.01	+	.	g2.t1
scaffold2917	AUGUSTUS	tss	23251	23251	.	+	.	transcript_id "g2.t1"; gene_id "g2";
scaffold2917	AUGUSTUS	exon	23251	23345	.	+	.	transcript_id "g2.t1"; gene_id "g2";
scaffold2917	AUGUSTUS	start_codon	23324	23326	.	+	0	transcript_id "g2.t1"; gene_id "g2";
scaffold2917	AUGUSTUS	intron	23346	23471	0.01	+	.	transcript_id "g2.t1"; gene_id "g2";
scaffold2917	AUGUSTUS	intron	23592	24343	0.01	+	.	transcript_id "g2.t1"; gene_id "g2";
scaffold2917	AUGUSTUS	intron	24390	24554	0.49	+	.	transcript_id "g2.t1"; gene_id "g2";
scaffold2917	AUGUSTUS	intron	24691	24804	0.46	+	.	transcript_id "g2.t1"; gene_id "g2";
scaffold2917	AUGUSTUS	intron	24880	24980	0.38	+	.	transcript_id "g2.t1"; gene_id "g2";
scaffold2917	AUGUSTUS	intron	25194	25317	1	+	.	transcript_id "g2.t1"; gene_id "g2";
scaffold2917	AUGUSTUS	intron	25414	25497	0.97	+	.	transcript_id "g2.t1"; gene_id "g2";
scaffold2917	AUGUSTUS	intron	25708	25780	1	+	.	transcript_id "g2.t1"; gene_id "g2";
scaffold2917	AUGUSTUS	intron	25832	25928	1	+	.	transcript_id "g2.t1"; gene_id "g2";
scaffold2917	AUGUSTUS	CDS	23324	23345	0.01	+	0	transcript_id "g2.t1"; gene_id "g2";
scaffold2917	AUGUSTUS	CDS	23472	23591	0.01	+	2	transcript_id "g2.t1"; gene_id "g2";
scaffold2917	AUGUSTUS	exon	23472	23591	.	+	.	transcript_id "g2.t1"; gene_id "g2";
scaffold2917	AUGUSTUS	CDS	24344	24389	0.13	+	2	transcript_id "g2.t1"; gene_id "g2";
scaffold2917	AUGUSTUS	exon	24344	24389	.	+	.	transcript_id "g2.t1"; gene_id "g2";
scaffold2917	AUGUSTUS	CDS	24555	24690	0.48	+	1	transcript_id "g2.t1"; gene_id "g2";
scaffold2917	AUGUSTUS	exon	24555	24690	.	+	.	transcript_id "g2.t1"; gene_id "g2";
scaffold2917	AUGUSTUS	CDS	24805	24879	0.38	+	0	transcript_id "g2.t1"; gene_id "g2";
scaffold2917	AUGUSTUS	exon	24805	24879	.	+	.	transcript_id "g2.t1"; gene_id "g2";
scaffold2917	AUGUSTUS	CDS	24981	25193	0.5	+	0	transcript_id "g2.t1"; gene_id "g2";
scaffold2917	AUGUSTUS	exon	24981	25193	.	+	.	transcript_id "g2.t1"; gene_id "g2";
scaffold2917	AUGUSTUS	CDS	25318	25413	0.97	+	0	transcript_id "g2.t1"; gene_id "g2";
scaffold2917	AUGUSTUS	exon	25318	25413	.	+	.	transcript_id "g2.t1"; gene_id "g2";
scaffold2917	AUGUSTUS	CDS	25498	25707	0.97	+	0	transcript_id "g2.t1"; gene_id "g2";
scaffold2917	AUGUSTUS	exon	25498	25707	.	+	.	transcript_id "g2.t1"; gene_id "g2";
scaffold2917	AUGUSTUS	CDS	25781	25831	1	+	0	transcript_id "g2.t1"; gene_id "g2";
scaffold2917	AUGUSTUS	exon	25781	25831	.	+	.	transcript_id "g2.t1"; gene_id "g2";
scaffold2917	AUGUSTUS	CDS	25929	26066	0.44	+	0	transcript_id "g2.t1"; gene_id "g2";
scaffold2917	AUGUSTUS	exon	25929	26509	.	+	.	transcript_id "g2.t1"; gene_id "g2";
scaffold2917	AUGUSTUS	stop_codon	26064	26066	.	+	0	transcript_id "g2.t1"; gene_id "g2";
scaffold2917	AUGUSTUS	tts	26509	26509	.	+	.	transcript_id "g2.t1"; gene_id "g2";
scaffold2917	AUGUSTUS	protein_match	23513	23591	7.51	+	0	target "unknown_A[1..27]"; target_start 21; transcript_id "g2.t1"; gene_id "g2";
scaffold2917	AUGUSTUS	protein_match	24344	24387	6.22	+	2	target "unknown_A[27..41]"; target_start 21; transcript_id "g2.t1"; gene_id "g2";
scaffold2917	AUGUSTUS	protein_match	24388	24389	1	+	0	target "unknown_B[1..1]"; target_start 62; transcript_id "g2.t1"; gene_id "g2";
scaffold2917	AUGUSTUS	protein_match	24555	24690	8.33	+	0	target "unknown_B[2..47]"; target_start 61; transcript_id "g2.t1"; gene_id "g2";
scaffold2917	AUGUSTUS	protein_match	24805	24879	8.02	+	2	target "unknown_B[47..72]"; target_start 61; transcript_id "g2.t1"; gene_id "g2";
scaffold2917	AUGUSTUS	protein_match	24981	24989	6.99	+	0	target "unknown_B[72..74]"; target_start 62; transcript_id "g2.t1"; gene_id "g2";
scaffold2917	AUGUSTUS	protein_match	25077	25193	7.05	+	0	target "unknown_C[1..39]"; target_start 165; transcript_id "g2.t1"; gene_id "g2";
scaffold2917	AUGUSTUS	protein_match	25318	25413	7.78	+	0	target "unknown_C[40..71]"; target_start 165; transcript_id "g2.t1"; gene_id "g2";
scaffold2917	AUGUSTUS	protein_match	25498	25536	5.51	+	0	target "unknown_D[1..13]"; target_start 236; transcript_id "g2.t1"; gene_id "g2";
scaffold2917	AUGUSTUS	protein_match	25537	25569	5.29	+	0	target "unknown_E[1..11]"; target_start 249; transcript_id "g2.t1"; gene_id "g2";
scaffold2917	AUGUSTUS	protein_match	25573	25707	8.74	+	0	target "unknown_F[1..45]"; target_start 261; transcript_id "g2.t1"; gene_id "g2";
scaffold2917	AUGUSTUS	protein_match	25781	25831	6.04	+	2	target "unknown_F[46..63]"; target_start 260; transcript_id "g2.t1"; gene_id "g2";
scaffold2917	AUGUSTUS	protein_match	25929	26003	8.28	+	0	target "unknown_F[63..87]"; target_start 261; transcript_id "g2.t1"; gene_id "g2";
scaffold2917	AUGUSTUS	protein_match	26007	26063	5.8	+	0	target "unknown_G[1..19]"; target_start 349; transcript_id "g2.t1"; gene_id "g2";
# coding sequence = [atggcaatgctgcagaacttgaaatttgatcccaaaatcccaattgaagaagctatcaccccaccaagttcttggtaca
# ctgattcttgtttttacactcatgaactcaatcaagtcttcttcaaaggctggcaatctgttggctacactgaacagatcaaagatcccgggcaatat
# ttcactggaagattgggaaacgttgagtatgttgtatgtcgagatgatgctggaaacatacgtgcttttcataatgtatgtcgccatcgtgcctctcc
# tcttgcttcagcaagtgggaaaaaatcttgctttgtttgtccataccatggatggacgtatggattggatggagcacttcaaaaggcaactcgaataa
# caggaatcaagaacttcagagtgaatgagatgggactagtcccagtgagagtagctgtatggggaccattcatacttctcaacttcgaatatggagtt
# ttgcccgaaaatgaagctgattttgacttggttggaaatgaatggctaggtaattcatcccaaatcttgattgatggcggagtagattcttcattgag
# ttttctatgcagacgtgaatacaccgttgagtgtaactggaaggtctactgtgacaactacttggatggtggttatcatgtaccgtatgttcataaaa
# gttatgcttcggttttgaaacttgactcctactccaccactatacttgagaaagtcagcatccaacgatgtgatgcagaaaacgacctagattttgat
# cgaattggatcaaaaccagcgttatatgcattcgtgtatcccaacttcattataagtaggtatggtccttggatggacacgaatcttgtactgcctca
# aggacctcgaaaatgtctagtgatattcgactactttcttgattcatctcacaagagtgatgagagttttatcgcacagagtctcgaggatagtgaga
# cagtgcagattgaggatatgaagttatgtgaaggtgttcaaagaggccttgaatcacctgcatactgctctggccgttatgtgccacaagttgagaag
# gctgtgcatcattttcacagccttttatatgaaagtctttctaattga]
# protein sequence = [MAMLQNLKFDPKIPIEEAITPPSSWYTDSCFYTHELNQVFFKGWQSVGYTEQIKDPGQYFTGRLGNVEYVVCRDDAGN
# IRAFHNVCRHRASPLASASGKKSCFVCPYHGWTYGLDGALQKATRITGIKNFRVNEMGLVPVRVAVWGPFILLNFEYGVLPENEADFDLVGNEWLGNS
# SQILIDGGVDSSLSFLCRREYTVECNWKVYCDNYLDGGYHVPYVHKSYASVLKLDSYSTTILEKVSIQRCDAENDLDFDRIGSKPALYAFVYPNFIIS
# RYGPWMDTNLVLPQGPRKCLVIFDYFLDSSHKSDESFIAQSLEDSETVQIEDMKLCEGVQRGLESPAYCSGRYVPQVEKAVHHFHSLLYESLSN]
# sequence of block unknown_A    21 [PSSWYTDSCFYTHELNQVFFKGWQSVGYTEQIKDPGQYFTG] 62
# sequence of block unknown_B    62 [RLGNVEYVVCRDDAGNIRAFHNVCRHRASPLASASGKKSCFVCPYHGWTYGLDGALQKATRITGIKNFRVNEMG] 136
# sequence of block unknown_C   165 [DLVGNEWLGNSSQILIDGGVDSSLSFLCRREYTVECNWKVYCDNYLDGGYHVPYVHKSYASVLKLDSYSTT] 236
# sequence of block unknown_D   236 [ILEKVSIQRCDAE] 249
# sequence of block unknown_E   249 [NDLDFDRIGSK] 260
# sequence of block unknown_F   261 [ALYAFVYPNFIISRYGPWMDTNLVLPQGPRKCLVIFDYFLDSSHKSDESFIAQSLEDSETVQIEDMKLCEGVQRGLESPAYCSGRYV] 348
# sequence of block unknown_G   349 [QVEKAVHHFHSLLYESLSN] 368
# end gene g2
###
# start gene g3
scaffold2917	AUGUSTUS	gene	27331	31402	0.01	+	.	g3
scaffold2917	AUGUSTUS	transcript	27331	31402	0.01	+	.	g3.t1
scaffold2917	AUGUSTUS	tss	27331	27331	.	+	.	transcript_id "g3.t1"; gene_id "g3";
scaffold2917	AUGUSTUS	exon	27331	27377	.	+	.	transcript_id "g3.t1"; gene_id "g3";
scaffold2917	AUGUSTUS	start_codon	27374	27376	.	+	0	transcript_id "g3.t1"; gene_id "g3";
scaffold2917	AUGUSTUS	intron	27378	27769	0.01	+	.	transcript_id "g3.t1"; gene_id "g3";
scaffold2917	AUGUSTUS	intron	27890	28979	0.33	+	.	transcript_id "g3.t1"; gene_id "g3";
scaffold2917	AUGUSTUS	intron	29026	29110	0.98	+	.	transcript_id "g3.t1"; gene_id "g3";
scaffold2917	AUGUSTUS	intron	29247	29862	0.49	+	.	transcript_id "g3.t1"; gene_id "g3";
scaffold2917	AUGUSTUS	intron	29938	30033	0.96	+	.	transcript_id "g3.t1"; gene_id "g3";
scaffold2917	AUGUSTUS	intron	30247	30411	0.43	+	.	transcript_id "g3.t1"; gene_id "g3";
scaffold2917	AUGUSTUS	intron	30508	30588	0.99	+	.	transcript_id "g3.t1"; gene_id "g3";
scaffold2917	AUGUSTUS	intron	30711	30798	1	+	.	transcript_id "g3.t1"; gene_id "g3";
scaffold2917	AUGUSTUS	intron	30893	30962	0.97	+	.	transcript_id "g3.t1"; gene_id "g3";
scaffold2917	AUGUSTUS	intron	31014	31129	0.99	+	.	transcript_id "g3.t1"; gene_id "g3";
scaffold2917	AUGUSTUS	CDS	27374	27377	0.01	+	0	transcript_id "g3.t1"; gene_id "g3";
scaffold2917	AUGUSTUS	CDS	27770	27889	0.32	+	2	transcript_id "g3.t1"; gene_id "g3";
scaffold2917	AUGUSTUS	exon	27770	27889	.	+	.	transcript_id "g3.t1"; gene_id "g3";
scaffold2917	AUGUSTUS	CDS	28980	29025	0.98	+	2	transcript_id "g3.t1"; gene_id "g3";
scaffold2917	AUGUSTUS	exon	28980	29025	.	+	.	transcript_id "g3.t1"; gene_id "g3";
scaffold2917	AUGUSTUS	CDS	29111	29246	0.96	+	1	transcript_id "g3.t1"; gene_id "g3";
scaffold2917	AUGUSTUS	exon	29111	29246	.	+	.	transcript_id "g3.t1"; gene_id "g3";
scaffold2917	AUGUSTUS	CDS	29863	29937	0.48	+	0	transcript_id "g3.t1"; gene_id "g3";
scaffold2917	AUGUSTUS	exon	29863	29937	.	+	.	transcript_id "g3.t1"; gene_id "g3";
scaffold2917	AUGUSTUS	CDS	30034	30246	1	+	0	transcript_id "g3.t1"; gene_id "g3";
scaffold2917	AUGUSTUS	exon	30034	30246	.	+	.	transcript_id "g3.t1"; gene_id "g3";
scaffold2917	AUGUSTUS	CDS	30412	30507	0.43	+	0	transcript_id "g3.t1"; gene_id "g3";
scaffold2917	AUGUSTUS	exon	30412	30507	.	+	.	transcript_id "g3.t1"; gene_id "g3";
scaffold2917	AUGUSTUS	CDS	30589	30710	0.99	+	0	transcript_id "g3.t1"; gene_id "g3";
scaffold2917	AUGUSTUS	exon	30589	30710	.	+	.	transcript_id "g3.t1"; gene_id "g3";
scaffold2917	AUGUSTUS	CDS	30799	30892	1	+	1	transcript_id "g3.t1"; gene_id "g3";
scaffold2917	AUGUSTUS	exon	30799	30892	.	+	.	transcript_id "g3.t1"; gene_id "g3";
scaffold2917	AUGUSTUS	CDS	30963	31013	0.97	+	0	transcript_id "g3.t1"; gene_id "g3";
scaffold2917	AUGUSTUS	exon	30963	31013	.	+	.	transcript_id "g3.t1"; gene_id "g3";
scaffold2917	AUGUSTUS	CDS	31130	31267	1	+	0	transcript_id "g3.t1"; gene_id "g3";
scaffold2917	AUGUSTUS	exon	31130	31402	.	+	.	transcript_id "g3.t1"; gene_id "g3";
scaffold2917	AUGUSTUS	stop_codon	31265	31267	.	+	0	transcript_id "g3.t1"; gene_id "g3";
scaffold2917	AUGUSTUS	tts	31402	31402	.	+	.	transcript_id "g3.t1"; gene_id "g3";
scaffold2917	AUGUSTUS	protein_match	27811	27889	6.64	+	0	target "unknown_A[1..27]"; target_start 15; transcript_id "g3.t1"; gene_id "g3";
scaffold2917	AUGUSTUS	protein_match	28980	29023	6.66	+	2	target "unknown_A[27..41]"; target_start 15; transcript_id "g3.t1"; gene_id "g3";
scaffold2917	AUGUSTUS	protein_match	29024	29025	1	+	0	target "unknown_B[1..1]"; target_start 56; transcript_id "g3.t1"; gene_id "g3";
scaffold2917	AUGUSTUS	protein_match	29111	29246	9.71	+	0	target "unknown_B[2..47]"; target_start 55; transcript_id "g3.t1"; gene_id "g3";
scaffold2917	AUGUSTUS	protein_match	29863	29937	8.41	+	2	target "unknown_B[47..72]"; target_start 55; transcript_id "g3.t1"; gene_id "g3";
scaffold2917	AUGUSTUS	protein_match	30034	30042	6.99	+	0	target "unknown_B[72..74]"; target_start 56; transcript_id "g3.t1"; gene_id "g3";
scaffold2917	AUGUSTUS	protein_match	30130	30246	6.41	+	0	target "unknown_C[1..39]"; target_start 159; transcript_id "g3.t1"; gene_id "g3";
scaffold2917	AUGUSTUS	protein_match	30412	30507	9.6	+	0	target "unknown_C[40..71]"; target_start 159; transcript_id "g3.t1"; gene_id "g3";
scaffold2917	AUGUSTUS	protein_match	30589	30627	7.17	+	0	target "unknown_D[1..13]"; target_start 230; transcript_id "g3.t1"; gene_id "g3";
scaffold2917	AUGUSTUS	protein_match	30637	30669	5.79	+	0	target "unknown_E[1..11]"; target_start 246; transcript_id "g3.t1"; gene_id "g3";
scaffold2917	AUGUSTUS	protein_match	30670	30710	12.5	+	0	target "unknown_F[1..14]"; target_start 257; transcript_id "g3.t1"; gene_id "g3";
scaffold2917	AUGUSTUS	protein_match	30799	30892	8.51	+	0	target "unknown_F[15..46]"; target_start 256; transcript_id "g3.t1"; gene_id "g3";
scaffold2917	AUGUSTUS	protein_match	30963	31013	6.1	+	2	target "unknown_F[46..63]"; target_start 256; transcript_id "g3.t1"; gene_id "g3";
scaffold2917	AUGUSTUS	protein_match	31130	31204	9.64	+	0	target "unknown_F[63..87]"; target_start 257; transcript_id "g3.t1"; gene_id "g3";
scaffold2917	AUGUSTUS	protein_match	31208	31264	7.19	+	0	target "unknown_G[1..19]"; target_start 345; transcript_id "g3.t1"; gene_id "g3";
# coding sequence = [atgaaatttaatcccaaaattccaattgaagaagccatcaccccaccaagttcttggtatactgattcttgtttgtaca
# ctcatgaactcaatcaagtcttcttcaaaggctggcaatctgttggatacactgaacagatcaaagagcctaggcaatattttactggaagattaggg
# aatgtcgagtatgttgtatgtcgagatgatgatggaaaagtacatgcttttcacaatgtttgtcggcatcatgcctctcttcttgcctcaggaagtgg
# gaaaagctcttgctttgtttgtccataccatgggtggacatatggattggatggagcacttctaaaggcaacacgaataacaggaatcaagaacttca
# aagtgaatgaaatgggactagtcccaatgagagtagctgtatggggaccattcatacttctcaatttcgaaaacggagttttgcctgaacaagaatcc
# gattttgacttggttgaaaacgaatggttgggtagttcatcccaaatcttggctgatggtggagtggatgcttcattgagctttttatgcagacgtga
# atacgccatcgactgtaactggaaggtcttctgtgacaactatttggatggtggttatcatgtaccatacgctcataaaggtctagcttcgggtctga
# cacttgactcgtactcaaccactatatttgagaaagtcagcatccaacgatgtgaaactggtagcgcggggaaggaccaagattttgatcgacttgga
# tcaaaagctttatatgcattcgtgtatcccaacttcatgatcaacaggtacggtccttggatggacacgaatctcgtactgcctcaagggcctcggaa
# atgtctagtgatattcgactactttcttgattcatctgtcaagggtgatgaaagttttattgcccagagtcttaaggatagtgagacagtacagatgg
# aggatataaagttatgtgaaggtgttcaaagagggcttgaatcaccggcttactgctctggccgctacgcgccacaggttgagaaggctatgcatcat
# tttcacagccttctatatgaaaatctttcagattga]
# protein sequence = [MKFNPKIPIEEAITPPSSWYTDSCLYTHELNQVFFKGWQSVGYTEQIKEPRQYFTGRLGNVEYVVCRDDDGKVHAFHN
# VCRHHASLLASGSGKSSCFVCPYHGWTYGLDGALLKATRITGIKNFKVNEMGLVPMRVAVWGPFILLNFENGVLPEQESDFDLVENEWLGSSSQILAD
# GGVDASLSFLCRREYAIDCNWKVFCDNYLDGGYHVPYAHKGLASGLTLDSYSTTIFEKVSIQRCETGSAGKDQDFDRLGSKALYAFVYPNFMINRYGP
# WMDTNLVLPQGPRKCLVIFDYFLDSSVKGDESFIAQSLKDSETVQMEDIKLCEGVQRGLESPAYCSGRYAPQVEKAMHHFHSLLYENLSD]
# sequence of block unknown_A    15 [PSSWYTDSCLYTHELNQVFFKGWQSVGYTEQIKEPRQYFTG] 56
# sequence of block unknown_B    56 [RLGNVEYVVCRDDDGKVHAFHNVCRHHASLLASGSGKSSCFVCPYHGWTYGLDGALLKATRITGIKNFKVNEMG] 130
# sequence of block unknown_C   159 [DLVENEWLGSSSQILADGGVDASLSFLCRREYAIDCNWKVFCDNYLDGGYHVPYAHKGLASGLTLDSYSTT] 230
# sequence of block unknown_D   230 [IFEKVSIQRCETG] 243
# sequence of block unknown_E   246 [KDQDFDRLGSK] 257
# sequence of block unknown_F   257 [ALYAFVYPNFMINRYGPWMDTNLVLPQGPRKCLVIFDYFLDSSVKGDESFIAQSLKDSETVQMEDIKLCEGVQRGLESPAYCSGRYA] 344
# sequence of block unknown_G   345 [QVEKAMHHFHSLLYENLSD] 364
# end gene g3
###
# start gene g4
scaffold2917	AUGUSTUS	gene	32086	37456	0.09	-	.	g4
scaffold2917	AUGUSTUS	transcript	32086	37456	0.09	-	.	g4.t1
scaffold2917	AUGUSTUS	tts	32086	32086	.	-	.	transcript_id "g4.t1"; gene_id "g4";
scaffold2917	AUGUSTUS	exon	32086	33028	.	-	.	transcript_id "g4.t1"; gene_id "g4";
scaffold2917	AUGUSTUS	stop_codon	32920	32922	.	-	0	transcript_id "g4.t1"; gene_id "g4";
scaffold2917	AUGUSTUS	intron	33029	33110	0.98	-	.	transcript_id "g4.t1"; gene_id "g4";
scaffold2917	AUGUSTUS	intron	33203	33282	0.95	-	.	transcript_id "g4.t1"; gene_id "g4";
scaffold2917	AUGUSTUS	intron	33391	33835	0.99	-	.	transcript_id "g4.t1"; gene_id "g4";
scaffold2917	AUGUSTUS	intron	33971	34060	0.68	-	.	transcript_id "g4.t1"; gene_id "g4";
scaffold2917	AUGUSTUS	intron	34107	35397	0.63	-	.	transcript_id "g4.t1"; gene_id "g4";
scaffold2917	AUGUSTUS	intron	35499	35611	1	-	.	transcript_id "g4.t1"; gene_id "g4";
scaffold2917	AUGUSTUS	intron	35750	36170	1	-	.	transcript_id "g4.t1"; gene_id "g4";
scaffold2917	AUGUSTUS	intron	36270	36669	0.98	-	.	transcript_id "g4.t1"; gene_id "g4";
scaffold2917	AUGUSTUS	intron	36787	36861	1	-	.	transcript_id "g4.t1"; gene_id "g4";
scaffold2917	AUGUSTUS	CDS	32920	33028	0.8	-	1	transcript_id "g4.t1"; gene_id "g4";
scaffold2917	AUGUSTUS	CDS	33111	33202	0.99	-	0	transcript_id "g4.t1"; gene_id "g4";
scaffold2917	AUGUSTUS	exon	33111	33202	.	-	.	transcript_id "g4.t1"; gene_id "g4";
scaffold2917	AUGUSTUS	CDS	33283	33390	0.95	-	0	transcript_id "g4.t1"; gene_id "g4";
scaffold2917	AUGUSTUS	exon	33283	33390	.	-	.	transcript_id "g4.t1"; gene_id "g4";
scaffold2917	AUGUSTUS	CDS	33836	33970	0.86	-	0	transcript_id "g4.t1"; gene_id "g4";
scaffold2917	AUGUSTUS	exon	33836	33970	.	-	.	transcript_id "g4.t1"; gene_id "g4";
scaffold2917	AUGUSTUS	CDS	34061	34106	0.68	-	1	transcript_id "g4.t1"; gene_id "g4";
scaffold2917	AUGUSTUS	exon	34061	34106	.	-	.	transcript_id "g4.t1"; gene_id "g4";
scaffold2917	AUGUSTUS	CDS	35398	35498	0.99	-	0	transcript_id "g4.t1"; gene_id "g4";
scaffold2917	AUGUSTUS	exon	35398	35498	.	-	.	transcript_id "g4.t1"; gene_id "g4";
scaffold2917	AUGUSTUS	CDS	35612	35749	1	-	0	transcript_id "g4.t1"; gene_id "g4";
scaffold2917	AUGUSTUS	exon	35612	35749	.	-	.	transcript_id "g4.t1"; gene_id "g4";
scaffold2917	AUGUSTUS	CDS	36171	36269	1	-	0	transcript_id "g4.t1"; gene_id "g4";
scaffold2917	AUGUSTUS	exon	36171	36269	.	-	.	transcript_id "g4.t1"; gene_id "g4";
scaffold2917	AUGUSTUS	CDS	36670	36786	1	-	0	transcript_id "g4.t1"; gene_id "g4";
scaffold2917	AUGUSTUS	exon	36670	36786	.	-	.	transcript_id "g4.t1"; gene_id "g4";
scaffold2917	AUGUSTUS	CDS	36862	37020	0.92	-	0	transcript_id "g4.t1"; gene_id "g4";
scaffold2917	AUGUSTUS	exon	36862	37026	.	-	.	transcript_id "g4.t1"; gene_id "g4";
scaffold2917	AUGUSTUS	start_codon	37018	37020	.	-	0	transcript_id "g4.t1"; gene_id "g4";
scaffold2917	AUGUSTUS	exon	37193	37456	.	-	.	transcript_id "g4.t1"; gene_id "g4";
scaffold2917	AUGUSTUS	tss	37456	37456	.	-	.	transcript_id "g4.t1"; gene_id "g4";
# coding sequence = [atggttactggtgacaacttacaaacagcaagggcaatagctttggaatgtgggatacttagatctgatgctgatgcaa
# ctgagccaaatctgattgaaggaaagaggtttagagctatgtctgatgaggaaagaaagaaagtggcagataaaatatcggttatgggaagatcgtcg
# cccaatgacaaactcttgcttgttcaagcactaaggagcaatggccatgttgttgctgtaactggagatggtactaatgatgctcctgcattacacga
# ggctgatattggtcttgctatgggaattgctggaacagaagttgccaaagaaagttcagatatcatcatactggatgacaattttgcttctgttgtga
# aggttgtccgatggggcagatccgtgtatgctaacatccagaaattcatccagtttcagctcactgttaacgttgctgctcttataattaatgttgtt
# gctgcagttactgctggtgatgtcccattgaatgctgttcagctactttgggtaaaccttattatggacaccttgggggcgcttgcactggccacaga
# accaccaactgatcaccttatgcaccgagaacctgttggtcgaagggaacctctagtcaccaatatcatgtggagaaacctattaatacaggctctgt
# atcaagtttcagttctcctggtcctcaatttccgaggtaaaaaaattctgcatttggatcatgagacgagtgctcgggctattgaagtgaagaacacc
# ttgattttcaacgcttttgtcttctgccaagtgttcaatgaattcaatgctcggaagccagatgagatgaatgtgttcaaaggagtcctcaaaaaccg
# tctatttgtttcaatcgtcggccttacagtggtgcttcaggttatcataatattcttccttggaaaattcacttcaactgtgagattgagttggcaat
# tatggctagtttccattgtcattggagtaataagctggccccttgctgttcttggcaagttgatacctgtccctgagaagccatttagtgaatatttt
# tccaagaaattaccaaaacgaagaaatcgacaggagtgttcatag]
# protein sequence = [MVTGDNLQTARAIALECGILRSDADATEPNLIEGKRFRAMSDEERKKVADKISVMGRSSPNDKLLLVQALRSNGHVVA
# VTGDGTNDAPALHEADIGLAMGIAGTEVAKESSDIIILDDNFASVVKVVRWGRSVYANIQKFIQFQLTVNVAALIINVVAAVTAGDVPLNAVQLLWVN
# LIMDTLGALALATEPPTDHLMHREPVGRREPLVTNIMWRNLLIQALYQVSVLLVLNFRGKKILHLDHETSARAIEVKNTLIFNAFVFCQVFNEFNARK
# PDEMNVFKGVLKNRLFVSIVGLTVVLQVIIIFFLGKFTSTVRLSWQLWLVSIVIGVISWPLAVLGKLIPVPEKPFSEYFSKKLPKRRNRQECS]
# end gene g4
###
# start gene g5
scaffold2917	AUGUSTUS	gene	37539	47366	0.01	-	.	g5
scaffold2917	AUGUSTUS	transcript	37539	47366	0.01	-	.	g5.t1
scaffold2917	AUGUSTUS	tts	37539	37539	.	-	.	transcript_id "g5.t1"; gene_id "g5";
scaffold2917	AUGUSTUS	exon	37539	38627	.	-	.	transcript_id "g5.t1"; gene_id "g5";
scaffold2917	AUGUSTUS	stop_codon	38503	38505	.	-	0	transcript_id "g5.t1"; gene_id "g5";
scaffold2917	AUGUSTUS	intron	38628	39080	0.38	-	.	transcript_id "g5.t1"; gene_id "g5";
scaffold2917	AUGUSTUS	intron	39112	39193	0.49	-	.	transcript_id "g5.t1"; gene_id "g5";
scaffold2917	AUGUSTUS	intron	39362	39711	0.97	-	.	transcript_id "g5.t1"; gene_id "g5";
scaffold2917	AUGUSTUS	intron	39820	40610	0.84	-	.	transcript_id "g5.t1"; gene_id "g5";
scaffold2917	AUGUSTUS	intron	40710	40785	1	-	.	transcript_id "g5.t1"; gene_id "g5";
scaffold2917	AUGUSTUS	intron	40852	40983	0.9	-	.	transcript_id "g5.t1"; gene_id "g5";
scaffold2917	AUGUSTUS	intron	41112	41188	0.64	-	.	transcript_id "g5.t1"; gene_id "g5";
scaffold2917	AUGUSTUS	intron	41209	41293	0.62	-	.	transcript_id "g5.t1"; gene_id "g5";
scaffold2917	AUGUSTUS	intron	41345	41423	0.71	-	.	transcript_id "g5.t1"; gene_id "g5";
scaffold2917	AUGUSTUS	intron	41491	41751	0.35	-	.	transcript_id "g5.t1"; gene_id "g5";
scaffold2917	AUGUSTUS	intron	41777	41987	0.36	-	.	transcript_id "g5.t1"; gene_id "g5";
scaffold2917	AUGUSTUS	intron	42087	42658	0.92	-	.	transcript_id "g5.t1"; gene_id "g5";
scaffold2917	AUGUSTUS	intron	42743	42812	0.96	-	.	transcript_id "g5.t1"; gene_id "g5";
scaffold2917	AUGUSTUS	intron	42856	43079	0.58	-	.	transcript_id "g5.t1"; gene_id "g5";
scaffold2917	AUGUSTUS	intron	43136	43209	0.99	-	.	transcript_id "g5.t1"; gene_id "g5";
scaffold2917	AUGUSTUS	intron	43319	43404	1	-	.	transcript_id "g5.t1"; gene_id "g5";
scaffold2917	AUGUSTUS	intron	43488	43569	1	-	.	transcript_id "g5.t1"; gene_id "g5";
scaffold2917	AUGUSTUS	intron	43654	43924	1	-	.	transcript_id "g5.t1"; gene_id "g5";
scaffold2917	AUGUSTUS	intron	43997	44072	1	-	.	transcript_id "g5.t1"; gene_id "g5";
scaffold2917	AUGUSTUS	intron	44151	44235	1	-	.	transcript_id "g5.t1"; gene_id "g5";
scaffold2917	AUGUSTUS	intron	44320	44434	0.99	-	.	transcript_id "g5.t1"; gene_id "g5";
scaffold2917	AUGUSTUS	intron	44506	45774	0.87	-	.	transcript_id "g5.t1"; gene_id "g5";
scaffold2917	AUGUSTUS	intron	45845	46582	0.45	-	.	transcript_id "g5.t1"; gene_id "g5";
scaffold2917	AUGUSTUS	intron	46673	46783	0.95	-	.	transcript_id "g5.t1"; gene_id "g5";
scaffold2917	AUGUSTUS	intron	46916	47005	0.99	-	.	transcript_id "g5.t1"; gene_id "g5";
scaffold2917	AUGUSTUS	intron	47149	47241	0.99	-	.	transcript_id "g5.t1"; gene_id "g5";
scaffold2917	AUGUSTUS	CDS	38503	38627	0.39	-	2	transcript_id "g5.t1"; gene_id "g5";
scaffold2917	AUGUSTUS	CDS	39081	39111	0.42	-	0	transcript_id "g5.t1"; gene_id "g5";
scaffold2917	AUGUSTUS	exon	39081	39111	.	-	.	transcript_id "g5.t1"; gene_id "g5";
scaffold2917	AUGUSTUS	CDS	39194	39361	0.96	-	0	transcript_id "g5.t1"; gene_id "g5";
scaffold2917	AUGUSTUS	exon	39194	39361	.	-	.	transcript_id "g5.t1"; gene_id "g5";
scaffold2917	AUGUSTUS	CDS	39712	39819	0.89	-	0	transcript_id "g5.t1"; gene_id "g5";
scaffold2917	AUGUSTUS	exon	39712	39819	.	-	.	transcript_id "g5.t1"; gene_id "g5";
scaffold2917	AUGUSTUS	CDS	40611	40709	1	-	0	transcript_id "g5.t1"; gene_id "g5";
scaffold2917	AUGUSTUS	exon	40611	40709	.	-	.	transcript_id "g5.t1"; gene_id "g5";
scaffold2917	AUGUSTUS	CDS	40786	40851	1	-	0	transcript_id "g5.t1"; gene_id "g5";
scaffold2917	AUGUSTUS	exon	40786	40851	.	-	.	transcript_id "g5.t1"; gene_id "g5";
scaffold2917	AUGUSTUS	CDS	40984	41111	0.71	-	2	transcript_id "g5.t1"; gene_id "g5";
scaffold2917	AUGUSTUS	exon	40984	41111	.	-	.	transcript_id "g5.t1"; gene_id "g5";
scaffold2917	AUGUSTUS	CDS	41189	41208	0.64	-	1	transcript_id "g5.t1"; gene_id "g5";
scaffold2917	AUGUSTUS	exon	41189	41208	.	-	.	transcript_id "g5.t1"; gene_id "g5";
scaffold2917	AUGUSTUS	CDS	41294	41344	0.74	-	1	transcript_id "g5.t1"; gene_id "g5";
scaffold2917	AUGUSTUS	exon	41294	41344	.	-	.	transcript_id "g5.t1"; gene_id "g5";
scaffold2917	AUGUSTUS	CDS	41424	41490	0.68	-	2	transcript_id "g5.t1"; gene_id "g5";
scaffold2917	AUGUSTUS	exon	41424	41490	.	-	.	transcript_id "g5.t1"; gene_id "g5";
scaffold2917	AUGUSTUS	CDS	41752	41776	0.38	-	0	transcript_id "g5.t1"; gene_id "g5";
scaffold2917	AUGUSTUS	exon	41752	41776	.	-	.	transcript_id "g5.t1"; gene_id "g5";
scaffold2917	AUGUSTUS	CDS	41988	42086	0.49	-	0	transcript_id "g5.t1"; gene_id "g5";
scaffold2917	AUGUSTUS	exon	41988	42086	.	-	.	transcript_id "g5.t1"; gene_id "g5";
scaffold2917	AUGUSTUS	CDS	42659	42742	0.97	-	0	transcript_id "g5.t1"; gene_id "g5";
scaffold2917	AUGUSTUS	exon	42659	42742	.	-	.	transcript_id "g5.t1"; gene_id "g5";
scaffold2917	AUGUSTUS	CDS	42813	42855	0.94	-	1	transcript_id "g5.t1"; gene_id "g5";
scaffold2917	AUGUSTUS	exon	42813	42855	.	-	.	transcript_id "g5.t1"; gene_id "g5";
scaffold2917	AUGUSTUS	CDS	43080	43135	0.67	-	0	transcript_id "g5.t1"; gene_id "g5";
scaffold2917	AUGUSTUS	exon	43080	43135	.	-	.	transcript_id "g5.t1"; gene_id "g5";
scaffold2917	AUGUSTUS	CDS	43210	43318	0.99	-	1	transcript_id "g5.t1"; gene_id "g5";
scaffold2917	AUGUSTUS	exon	43210	43318	.	-	.	transcript_id "g5.t1"; gene_id "g5";
scaffold2917	AUGUSTUS	CDS	43405	43487	1	-	0	transcript_id "g5.t1"; gene_id "g5";
scaffold2917	AUGUSTUS	exon	43405	43487	.	-	.	transcript_id "g5.t1"; gene_id "g5";
scaffold2917	AUGUSTUS	CDS	43570	43653	1	-	0	transcript_id "g5.t1"; gene_id "g5";
scaffold2917	AUGUSTUS	exon	43570	43653	.	-	.	transcript_id "g5.t1"; gene_id "g5";
scaffold2917	AUGUSTUS	CDS	43925	43996	1	-	0	transcript_id "g5.t1"; gene_id "g5";
scaffold2917	AUGUSTUS	exon	43925	43996	.	-	.	transcript_id "g5.t1"; gene_id "g5";
scaffold2917	AUGUSTUS	CDS	44073	44150	1	-	0	transcript_id "g5.t1"; gene_id "g5";
scaffold2917	AUGUSTUS	exon	44073	44150	.	-	.	transcript_id "g5.t1"; gene_id "g5";
scaffold2917	AUGUSTUS	CDS	44236	44319	1	-	0	transcript_id "g5.t1"; gene_id "g5";
scaffold2917	AUGUSTUS	exon	44236	44319	.	-	.	transcript_id "g5.t1"; gene_id "g5";
scaffold2917	AUGUSTUS	CDS	44435	44505	0.97	-	2	transcript_id "g5.t1"; gene_id "g5";
scaffold2917	AUGUSTUS	exon	44435	44505	.	-	.	transcript_id "g5.t1"; gene_id "g5";
scaffold2917	AUGUSTUS	CDS	45775	45844	0.79	-	0	transcript_id "g5.t1"; gene_id "g5";
scaffold2917	AUGUSTUS	exon	45775	45844	.	-	.	transcript_id "g5.t1"; gene_id "g5";
scaffold2917	AUGUSTUS	CDS	46583	46672	1	-	0	transcript_id "g5.t1"; gene_id "g5";
scaffold2917	AUGUSTUS	exon	46583	46672	.	-	.	transcript_id "g5.t1"; gene_id "g5";
scaffold2917	AUGUSTUS	CDS	46784	46915	0.95	-	0	transcript_id "g5.t1"; gene_id "g5";
scaffold2917	AUGUSTUS	exon	46784	46915	.	-	.	transcript_id "g5.t1"; gene_id "g5";
scaffold2917	AUGUSTUS	CDS	47006	47148	0.99	-	2	transcript_id "g5.t1"; gene_id "g5";
scaffold2917	AUGUSTUS	exon	47006	47148	.	-	.	transcript_id "g5.t1"; gene_id "g5";
scaffold2917	AUGUSTUS	CDS	47242	47314	0.96	-	0	transcript_id "g5.t1"; gene_id "g5";
scaffold2917	AUGUSTUS	exon	47242	47366	.	-	.	transcript_id "g5.t1"; gene_id "g5";
scaffold2917	AUGUSTUS	start_codon	47312	47314	.	-	0	transcript_id "g5.t1"; gene_id "g5";
scaffold2917	AUGUSTUS	tss	47366	47366	.	-	.	transcript_id "g5.t1"; gene_id "g5";
# coding sequence = [atgcactacttttggaggatcagacacatccccatgggcatctttgaggagtccgagcaacatagtttgaaaggggatg
# ggtctcttcaaaggttgcctccaactactccctctctaggcgagtttgatatcagccaggaggagctgacttttatgtctagagagcatgatgttact
# gctttgcagaattgtggaggggcaagttcaccttcaaaagttaaaggggtgtccgagaagttgaaaacaaatttagataaaggaattgatggagatga
# agtagatctgctgaagcgaaagaatgcatatggatccaacacatatcctcggaagaaaggaaggagtttctggaggtttgtttgggaagcttgctgtg
# atacaaccctgataattttgatggtagccgcagctgcatcattggcgctgggcataaagactgagggtataaaagaaggatggtatgatggaggaagc
# attgccttggcagtgattattgtcatagttgtgacagctgttagtgactataaacaatcacttcaattccaaaatcttaatgaagagaagcagaacat
# acaaattgaggtcgttagaggtgggcgaagaattcctgtttcaatatttgatgtagttgttggtgatgttgtacctctgaaaataggtgaccaggtac
# ctgcagatggaatattaatctcgggtcaatctctcgcacttgatgaatcaagcatgacgggagagagcaagattgttcacaaggattctaaatctcct
# ttcctaatgtctggatgcaaagtagctgatgggtacggaatgatgctggtggtaggtgttggaataaacacagaatggggattgctgatggcaagcat
# tacagaggataatggagaggaaacaccattgcaggttcgtctgaatggggtggcaaccttcattggcatagttgggctcactgtagctttacttgttc
# tgattgtcctaatgatcagattctttactggtcatacttataacccggacggatctcctcaatttaaagctgggaaaacaaaagttggcaaggctgta
# gatggagctataaaaatcttcactattgctgttacaattgtggttgtggcagtgcctgaagggcttcctttggcagttactttaacgcttgcctattc
# tatgaggaaaatgatggcagataaggctttggtgagaaggctttctgcttgtgagaccatgggctctgcaactacaatttgcagtgataaaactggaa
# ccttgactttaaatcagatgactgtggttgaggcctacatctctggtaaaaagattgatccacctgatgatagatctgaagtgcccccaactgtgttg
# tctctgcttcatgaagggttgctggtcccagctgatggtctcaaaaatgttttccttgcttatattgataacttttccacattttataaggtagttga
# tatgtttgagctcgtttcaattagtggaagcttacttgcaaagttgacagggattcacactagttcaattattggaggcatagggcctgtgctggtga
# tgcttgtgtatagatcttgtacttatcaaagaaaagaacagattgttatgagagtgattttttttaatcaaacgagtgctggagaaccttggagtcct
# ttggttccttatggtggtggtggtgctgttgagatatctggatcgccgacagagaaagctatcctccaatggggtctcaatctagggatgaattttga
# tgcagtacgatcagaagcatctataatccatgctttcccgttcaactcagagaaaaaaagaggtggcgttgctgtgaagctggattctgaggttcact
# tgcactggaaaggagctgctgaaattgttctctcttgttgtacaagtttcattgatgagaatgggtcggtaattcctctgggcgatgataagatgtca
# cttctcaaggaagaaattagcaacatggctgcttcgagtttgagatgtgttgctattgcataccggccatatgaggtggaaaaagtacctagtgagga
# agaaatagatcactgggaaatacctgagggtgacctaatattgcttgcaattgttggcattaagcacacagatggaaatgttacggaactcgcaatga
# aacctataactatgatatggagcaacagtggtggtgcaaaagggaagcgtgacttggaggaagtagcggtggtggctaggaagtttgaggatggaggg
# agagataggaggaggggtggttag]
# protein sequence = [MHYFWRIRHIPMGIFEESEQHSLKGDGSLQRLPPTTPSLGEFDISQEELTFMSREHDVTALQNCGGASSPSKVKGVSE
# KLKTNLDKGIDGDEVDLLKRKNAYGSNTYPRKKGRSFWRFVWEACCDTTLIILMVAAAASLALGIKTEGIKEGWYDGGSIALAVIIVIVVTAVSDYKQ
# SLQFQNLNEEKQNIQIEVVRGGRRIPVSIFDVVVGDVVPLKIGDQVPADGILISGQSLALDESSMTGESKIVHKDSKSPFLMSGCKVADGYGMMLVVG
# VGINTEWGLLMASITEDNGEETPLQVRLNGVATFIGIVGLTVALLVLIVLMIRFFTGHTYNPDGSPQFKAGKTKVGKAVDGAIKIFTIAVTIVVVAVP
# EGLPLAVTLTLAYSMRKMMADKALVRRLSACETMGSATTICSDKTGTLTLNQMTVVEAYISGKKIDPPDDRSEVPPTVLSLLHEGLLVPADGLKNVFL
# AYIDNFSTFYKVVDMFELVSISGSLLAKLTGIHTSSIIGGIGPVLVMLVYRSCTYQRKEQIVMRVIFFNQTSAGEPWSPLVPYGGGGAVEISGSPTEK
# AILQWGLNLGMNFDAVRSEASIIHAFPFNSEKKRGGVAVKLDSEVHLHWKGAAEIVLSCCTSFIDENGSVIPLGDDKMSLLKEEISNMAASSLRCVAI
# AYRPYEVEKVPSEEEIDHWEIPEGDLILLAIVGIKHTDGNVTELAMKPITMIWSNSGGAKGKRDLEEVAVVARKFEDGGRDRRRGG]
# end gene g5
###
# command line:
# augustus --codingseq=1 --proteinprofile=/home/pgsb/tetiana.nosenko/lineages/embryophyta_odb9/prfl/EOG09360ASH.prfl --predictionStart=6276 --predictionEnd=49535 --species=arabidopsis ./tmp/scaffold2917Schil_BUSCO_geno_206160443_.temp
```
