## Supplementary material for "The *de novo* reference genome and transcriptome assemblies of the wild tomato species *Solanum chilense*": EOG09360ATC.out.1

```
# Please cite: Mario Stanke, Mark Diekhans, Robert Baertsch, David Haussler (2008),
# Using native and syntenically mapped cDNA alignments to improve de novo gene finding
# Bioinformatics 24: 637-644, doi 10.1093/bioinformatics/btn013
# No extrinsic information on sequences given.
# Using protein profile unknown
# --[34..111]--> unknown_A (9) <--[10..17]--> unknown_C (200) <--[6..9]--> unknown_D (13) <--[0..1]--> unknown_E (98) <--[0..1]--> unknown_F (47) <--[0..0]--
# arabidopsis version. Using default transition matrix.
# We have hints for 0 sequences and for 0 of the sequences in the input set.
#
# ----- prediction on sequence number 1 (length = 37744, name = scaffold849) -----
#
# Constraints/Hints:
# (none)
# Predicted genes for sequence number 1 on both strands
# start gene g1
scaffold849	AUGUSTUS	gene	195140	198094	0.01	-	.	g1
scaffold849	AUGUSTUS	transcript	195140	198094	0.01	-	.	g1.t1
scaffold849	AUGUSTUS	tts	195140	195140	.	-	.	transcript_id "g1.t1"; gene_id "g1";
scaffold849	AUGUSTUS	exon	195140	197163	.	-	.	transcript_id "g1.t1"; gene_id "g1";
scaffold849	AUGUSTUS	stop_codon	195470	195472	.	-	0	transcript_id "g1.t1"; gene_id "g1";
scaffold849	AUGUSTUS	CDS	195470	197155	0.91	-	0	transcript_id "g1.t1"; gene_id "g1";
scaffold849	AUGUSTUS	start_codon	197153	197155	.	-	0	transcript_id "g1.t1"; gene_id "g1";
scaffold849	AUGUSTUS	exon	197945	198094	.	-	.	transcript_id "g1.t1"; gene_id "g1";
scaffold849	AUGUSTUS	tss	198094	198094	.	-	.	transcript_id "g1.t1"; gene_id "g1";
# coding sequence = [atgttacaaacccaacaaggagcagctgttcttgtttctaaattgctgaaaatcccaccactcaaagctcttacactct
# tcaaatcctcaatcgagcaagggtttcatcaaacccaccaatctttctctataatcctagacggacttctctcgagcaactcaatctcagttgctcaa
# tctctaatcttacagttagtttccggcagaatcacttcaccccatttcacagttccatctttacttcaccatttgactcatactcatttcttgtattc
# tactcctttatatgaaattgtcatcaatgcccatcttcagtctcagttaatagaagaagctttggtcttttttaatcaaatgattgataaaggacttg
# taccttcatcgaacacgtttaatagtattctttctagtgttataaagaatggatcttttgaaaaggcctggttgatttttgaagaatcaatggggaag
# agttttttggatatgtatagttttgggatagtgataaagggttgttgtgagtttggtgatttgaatggtgcttttgaggcattagctaaattgaaaca
# aatggggtggcgaccgaatgttgtaatatatactactatcattgatggatgttttaagtatggtgatgctgcaagagcaaaggagttgtttagtacga
# tgtcagtcgagggtgttatacctaatcagtacacttactctgtattacttaatggtttctttaggcaaggacttaaaacggatggattcgagctttat
# aagaatatgaaacttgatggagtgtttcctgatatatacacttataattctcttattaacgtgtattgcagcgatggaaaagttagcaaagcttttga
# attatttgatgaaatgcgtcataatggggtagtatacaatgttgtaacgtacaatactttgattagagggttatgtcaagagaagagagtgttggaag
# ctgagaaactagtggatcaaatgaagctggctgggttgcaccctaatttgatcacatataacaccctaatagatgggtgttgtagtgctggaaagctt
# gaaaaaggattaactttgttcaatcagataaagtcctatgggttgacacctacatcaatcacgtataatactttaatagcgggtttctctagagctgg
# aaatctatcaaaggttgttgactttgttcgtgagatggaggaaagaagcatatttccttcaaaagtcacatacacaattcttattgatgcatttgctc
# gatccaacgacatggaaaaagcacttgaggtgttctcgcgtatgcataaagctggtttgagtgtagacctttgtacatatggggccttgatacatgga
# tggtgtagtcaaggaaatatgaaggaagcatcgaaattgttcctatcgatgtctgaatatcatttacagcctaacgatgtaatatacaatacgatgat
# atttggatactgtaaagagagcagttcctatagagccttgaagctgctcaaagaaatggttgagaatggaatgattccaaatggagcaagctattgct
# tgacgattgaagttctttgtggtgatgggaaatggaaagaggccgaggttttagtcagtggcatgatgaaattcggtctaaaaccctcggtttcatca
# cgtgatctgattcaaaacacgaagaacatgacgacttaa]
# protein sequence = [MLQTQQGAAVLVSKLLKIPPLKALTLFKSSIEQGFHQTHQSFSIILDGLLSSNSISVAQSLILQLVSGRITSPHFTVP
# SLLHHLTHTHFLYSTPLYEIVINAHLQSQLIEEALVFFNQMIDKGLVPSSNTFNSILSSVIKNGSFEKAWLIFEESMGKSFLDMYSFGIVIKGCCEFG
# DLNGAFEALAKLKQMGWRPNVVIYTTIIDGCFKYGDAARAKELFSTMSVEGVIPNQYTYSVLLNGFFRQGLKTDGFELYKNMKLDGVFPDIYTYNSLI
# NVYCSDGKVSKAFELFDEMRHNGVVYNVVTYNTLIRGLCQEKRVLEAEKLVDQMKLAGLHPNLITYNTLIDGCCSAGKLEKGLTLFNQIKSYGLTPTS
# ITYNTLIAGFSRAGNLSKVVDFVREMEERSIFPSKVTYTILIDAFARSNDMEKALEVFSRMHKAGLSVDLCTYGALIHGWCSQGNMKEASKLFLSMSE
# YHLQPNDVIYNTMIFGYCKESSSYRALKLLKEMVENGMIPNGASYCLTIEVLCGDGKWKEAEVLVSGMMKFGLKPSVSSRDLIQNTKNMTT]
# end gene g1
###
# start gene g2
scaffold849	AUGUSTUS	gene	198439	198959	0.06	+	.	g2
scaffold849	AUGUSTUS	transcript	198439	198959	0.06	+	.	g2.t1
scaffold849	AUGUSTUS	tss	198439	198439	.	+	.	transcript_id "g2.t1"; gene_id "g2";
scaffold849	AUGUSTUS	exon	198439	198723	.	+	.	transcript_id "g2.t1"; gene_id "g2";
scaffold849	AUGUSTUS	start_codon	198536	198538	.	+	0	transcript_id "g2.t1"; gene_id "g2";
scaffold849	AUGUSTUS	intron	198724	198804	0.59	+	.	transcript_id "g2.t1"; gene_id "g2";
scaffold849	AUGUSTUS	CDS	198536	198723	0.92	+	0	transcript_id "g2.t1"; gene_id "g2";
scaffold849	AUGUSTUS	CDS	198805	198844	0.44	+	1	transcript_id "g2.t1"; gene_id "g2";
scaffold849	AUGUSTUS	exon	198805	198959	.	+	.	transcript_id "g2.t1"; gene_id "g2";
scaffold849	AUGUSTUS	stop_codon	198842	198844	.	+	0	transcript_id "g2.t1"; gene_id "g2";
scaffold849	AUGUSTUS	tts	198959	198959	.	+	.	transcript_id "g2.t1"; gene_id "g2";
# coding sequence = [atgtctagcgcagtggatgctgttggaaatccgatcccaacatcggcggtgctgatgtcggcgtcgaagcacatagata
# ttaggtgccggaacgagaatgtagcatatctcaagtgcaagaaggacgatccaaacccggagaaatgcctccaaaaaggtcaacaagtcactcgctgt
# gttcttagcctttttgtgatttgtgtgattgttcagtgtattatgaggtga]
# protein sequence = [MSSAVDAVGNPIPTSAVLMSASKHIDIRCRNENVAYLKCKKDDPNPEKCLQKGQQVTRCVLSLFVICVIVQCIMR]
# end gene g2
###
# start gene g3
scaffold849	AUGUSTUS	gene	203139	207684	0.03	+	.	g3
scaffold849	AUGUSTUS	transcript	203139	207684	0.03	+	.	g3.t1
scaffold849	AUGUSTUS	tss	203139	203139	.	+	.	transcript_id "g3.t1"; gene_id "g3";
scaffold849	AUGUSTUS	exon	203139	203202	.	+	.	transcript_id "g3.t1"; gene_id "g3";
scaffold849	AUGUSTUS	start_codon	203200	203202	.	+	0	transcript_id "g3.t1"; gene_id "g3";
scaffold849	AUGUSTUS	intron	203203	203326	0.62	+	.	transcript_id "g3.t1"; gene_id "g3";
scaffold849	AUGUSTUS	intron	203466	204509	0.6	+	.	transcript_id "g3.t1"; gene_id "g3";
scaffold849	AUGUSTUS	intron	204575	204977	0.19	+	.	transcript_id "g3.t1"; gene_id "g3";
scaffold849	AUGUSTUS	intron	205038	206102	0.51	+	.	transcript_id "g3.t1"; gene_id "g3";
scaffold849	AUGUSTUS	intron	206468	206577	1	+	.	transcript_id "g3.t1"; gene_id "g3";
scaffold849	AUGUSTUS	CDS	203200	203202	0.62	+	0	transcript_id "g3.t1"; gene_id "g3";
scaffold849	AUGUSTUS	CDS	203327	203465	0.58	+	0	transcript_id "g3.t1"; gene_id "g3";
scaffold849	AUGUSTUS	exon	203327	203465	.	+	.	transcript_id "g3.t1"; gene_id "g3";
scaffold849	AUGUSTUS	CDS	204510	204574	0.57	+	2	transcript_id "g3.t1"; gene_id "g3";
scaffold849	AUGUSTUS	exon	204510	204574	.	+	.	transcript_id "g3.t1"; gene_id "g3";
scaffold849	AUGUSTUS	CDS	204978	205037	0.52	+	0	transcript_id "g3.t1"; gene_id "g3";
scaffold849	AUGUSTUS	exon	204978	205037	.	+	.	transcript_id "g3.t1"; gene_id "g3";
scaffold849	AUGUSTUS	CDS	206103	206467	0.98	+	0	transcript_id "g3.t1"; gene_id "g3";
scaffold849	AUGUSTUS	exon	206103	206467	.	+	.	transcript_id "g3.t1"; gene_id "g3";
scaffold849	AUGUSTUS	CDS	206578	207409	0.99	+	1	transcript_id "g3.t1"; gene_id "g3";
scaffold849	AUGUSTUS	exon	206578	207684	.	+	.	transcript_id "g3.t1"; gene_id "g3";
scaffold849	AUGUSTUS	stop_codon	207407	207409	.	+	0	transcript_id "g3.t1"; gene_id "g3";
scaffold849	AUGUSTUS	tts	207684	207684	.	+	.	transcript_id "g3.t1"; gene_id "g3";
scaffold849	AUGUSTUS	protein_match	206145	206171	4.06	+	0	target "unknown_A[1..9]"; target_start 103; transcript_id "g3.t1"; gene_id "g3";
scaffold849	AUGUSTUS	protein_match	206202	206467	6.53	+	0	target "unknown_C[1..89]"; target_start 122; transcript_id "g3.t1"; gene_id "g3";
scaffold849	AUGUSTUS	protein_match	206578	206911	8.53	+	1	target "unknown_C[89..200]"; target_start 122; transcript_id "g3.t1"; gene_id "g3";
scaffold849	AUGUSTUS	protein_match	206930	206968	4.24	+	0	target "unknown_D[1..13]"; target_start 328; transcript_id "g3.t1"; gene_id "g3";
scaffold849	AUGUSTUS	protein_match	206972	207265	8.72	+	0	target "unknown_E[1..98]"; target_start 342; transcript_id "g3.t1"; gene_id "g3";
scaffold849	AUGUSTUS	protein_match	207266	207406	7.79	+	0	target "unknown_F[1..47]"; target_start 440; transcript_id "g3.t1"; gene_id "g3";
# coding sequence = [atgacagagataggtggttctttccttctgtcctgttctgcacggacagagttagttgctggtgggaggtatgatggag
# aggaagggggtggatttgtgagtttggggtggtggggtgaggcaggaagaaggggaggggcaggtgcttgcccaggcgtggttgtgtataagaagcct
# ctgcaattggcttatccactgccgctgaagatcttgaatttagggattgggaattatttgtgccgtttgtcccaagaaatctttaacgtgtttggtca
# taaatataatgtaactggtccaggaagacaaggaacctttctttgtactgaaaggaggtatccccaaggtcgaaactctaagaaacgtcaacctgtgc
# agcagaatgtggatcttcccctggtcctgcctaagcaaaagaagaagccatatcctatacctctgaagaaaattcagcaggctgcgaaggctgataag
# aagttggctgagtttggaatagaaaagaagcttgaaccccctaagaatggattgcttgtgcctagcctagttcccgcggcttacgaattgttagatga
# ttggaaacttttgattaaaggacttgcactactgctccactatgttcctgtccatgcttgtagtgaatgctcacaaatccatgttgctcaaagtggtc
# atgagattcaggattgccttggcccaaccaacagtagtcgcagaagcttccactcctgggtgaagggatcaattaatgatgtgctaattcctatcgat
# tcataccatatgtatgatccttttggcacacgcattaagcacgagacacgattcaactacgacagaattccagcagttgtagaactttgcatccaagc
# tggtgtggatcttccaggatatccttcacggaggaggactaaacccatcagaatgatgggaaagaaagtaatcgacataggtggattagttgaagagc
# ctagacccaccatagacacaaatttggctattatggaccttgatacccatcggtcttttgaacgttttgctccaccattggagtcagaggtgccacgt
# attgcccaggagacggttgatgcttatgagaaagtgaaacggggggtgacaacgttgatgaagaagtacactgtcaaagcttgtggttactgttcaga
# agtccatgtgggaccttggggccacaacgctaaactctgcggtgaattcaaacaccagtggcgggatggtaaacatggctggcaagatgcaacagtgg
# atgaggtattgccccctaactatgtgtggcatgttcaagatccaaaaggaaccccattgagaagtgcactgaagaggttctatgggaaggctccagct
# gtggttgaagtttgtatgcaggctggtgctcaaatacctcagaagtataaacctatgatgaggctagatattgtgctccctgaaagtgaagaaagtcg
# cctagtcgcgtaa]
# protein sequence = [MTEIGGSFLLSCSARTELVAGGRYDGEEGGGFVSLGWWGEAGRRGGAGACPGVVVYKKPLQLAYPLPLKILNLGIGNY
# LCRLSQEIFNVFGHKYNVTGPGRQGTFLCTERRYPQGRNSKKRQPVQQNVDLPLVLPKQKKKPYPIPLKKIQQAAKADKKLAEFGIEKKLEPPKNGLL
# VPSLVPAAYELLDDWKLLIKGLALLLHYVPVHACSECSQIHVAQSGHEIQDCLGPTNSSRRSFHSWVKGSINDVLIPIDSYHMYDPFGTRIKHETRFN
# YDRIPAVVELCIQAGVDLPGYPSRRRTKPIRMMGKKVIDIGGLVEEPRPTIDTNLAIMDLDTHRSFERFAPPLESEVPRIAQETVDAYEKVKRGVTTL
# MKKYTVKACGYCSEVHVGPWGHNAKLCGEFKHQWRDGKHGWQDATVDEVLPPNYVWHVQDPKGTPLRSALKRFYGKAPAVVEVCMQAGAQIPQKYKPM
# MRLDIVLPESEESRLVA]
# sequence of block unknown_A   103 [TFLCTERRY] 112
# sequence of block unknown_C   122 [PVQQNVDLPLVLPKQKKKPYPIPLKKIQQAAKADKKLAEFGIEKKLEPPKNGLLVPSLVPAAYELLDDWKLLIKGLALLLHYVPVHACSECSQIHVAQSGHEIQDCLGPTNSSRRSFHSWVKGSINDVLIPIDSYHMYDPFGTRIKHETRFNYDRIPAVVELCIQAGVDLPGYPSRRRTKPIRMMGKKVIDIGGLVEEPR] 322
# sequence of block unknown_D   328 [LAIMDLDTHRSFE] 341
# sequence of block unknown_E   342 [FAPPLESEVPRIAQETVDAYEKVKRGVTTLMKKYTVKACGYCSEVHVGPWGHNAKLCGEFKHQWRDGKHGWQDATVDEVLPPNYVWHVQDPKGTPLRS] 440
# sequence of block unknown_F   440 [ALKRFYGKAPAVVEVCMQAGAQIPQKYKPMMRLDIVLPESEESRLVA] 487
# end gene g3
###
# start gene g4
scaffold849	AUGUSTUS	gene	207980	215464	0.02	-	.	g4
scaffold849	AUGUSTUS	transcript	207980	215464	0.02	-	.	g4.t1
scaffold849	AUGUSTUS	tts	207980	207980	.	-	.	transcript_id "g4.t1"; gene_id "g4";
scaffold849	AUGUSTUS	exon	207980	208374	.	-	.	transcript_id "g4.t1"; gene_id "g4";
scaffold849	AUGUSTUS	stop_codon	208261	208263	.	-	0	transcript_id "g4.t1"; gene_id "g4";
scaffold849	AUGUSTUS	intron	208375	208663	0.97	-	.	transcript_id "g4.t1"; gene_id "g4";
scaffold849	AUGUSTUS	intron	208754	210091	0.87	-	.	transcript_id "g4.t1"; gene_id "g4";
scaffold849	AUGUSTUS	intron	210218	210736	0.88	-	.	transcript_id "g4.t1"; gene_id "g4";
scaffold849	AUGUSTUS	intron	210863	211768	0.79	-	.	transcript_id "g4.t1"; gene_id "g4";
scaffold849	AUGUSTUS	intron	211867	212434	0.46	-	.	transcript_id "g4.t1"; gene_id "g4";
scaffold849	AUGUSTUS	intron	212510	212720	0.46	-	.	transcript_id "g4.t1"; gene_id "g4";
scaffold849	AUGUSTUS	intron	212796	213499	0.96	-	.	transcript_id "g4.t1"; gene_id "g4";
scaffold849	AUGUSTUS	intron	213732	214116	0.95	-	.	transcript_id "g4.t1"; gene_id "g4";
scaffold849	AUGUSTUS	intron	214205	214661	0.91	-	.	transcript_id "g4.t1"; gene_id "g4";
scaffold849	AUGUSTUS	CDS	208261	208374	1	-	0	transcript_id "g4.t1"; gene_id "g4";
scaffold849	AUGUSTUS	CDS	208664	208753	0.96	-	0	transcript_id "g4.t1"; gene_id "g4";
scaffold849	AUGUSTUS	exon	208664	208753	.	-	.	transcript_id "g4.t1"; gene_id "g4";
scaffold849	AUGUSTUS	CDS	210092	210217	0.93	-	0	transcript_id "g4.t1"; gene_id "g4";
scaffold849	AUGUSTUS	exon	210092	210217	.	-	.	transcript_id "g4.t1"; gene_id "g4";
scaffold849	AUGUSTUS	CDS	210737	210862	0.85	-	0	transcript_id "g4.t1"; gene_id "g4";
scaffold849	AUGUSTUS	exon	210737	210862	.	-	.	transcript_id "g4.t1"; gene_id "g4";
scaffold849	AUGUSTUS	CDS	211769	211866	0.77	-	2	transcript_id "g4.t1"; gene_id "g4";
scaffold849	AUGUSTUS	exon	211769	211866	.	-	.	transcript_id "g4.t1"; gene_id "g4";
scaffold849	AUGUSTUS	CDS	212435	212509	0.39	-	2	transcript_id "g4.t1"; gene_id "g4";
scaffold849	AUGUSTUS	exon	212435	212509	.	-	.	transcript_id "g4.t1"; gene_id "g4";
scaffold849	AUGUSTUS	CDS	212721	212795	0.89	-	2	transcript_id "g4.t1"; gene_id "g4";
scaffold849	AUGUSTUS	exon	212721	212795	.	-	.	transcript_id "g4.t1"; gene_id "g4";
scaffold849	AUGUSTUS	CDS	213500	213731	0.94	-	0	transcript_id "g4.t1"; gene_id "g4";
scaffold849	AUGUSTUS	exon	213500	213731	.	-	.	transcript_id "g4.t1"; gene_id "g4";
scaffold849	AUGUSTUS	CDS	214117	214204	0.92	-	1	transcript_id "g4.t1"; gene_id "g4";
scaffold849	AUGUSTUS	exon	214117	214204	.	-	.	transcript_id "g4.t1"; gene_id "g4";
scaffold849	AUGUSTUS	CDS	214662	214792	0.77	-	0	transcript_id "g4.t1"; gene_id "g4";
scaffold849	AUGUSTUS	exon	214662	214810	.	-	.	transcript_id "g4.t1"; gene_id "g4";
scaffold849	AUGUSTUS	start_codon	214790	214792	.	-	0	transcript_id "g4.t1"; gene_id "g4";
scaffold849	AUGUSTUS	exon	215308	215464	.	-	.	transcript_id "g4.t1"; gene_id "g4";
scaffold849	AUGUSTUS	tss	215464	215464	.	-	.	transcript_id "g4.t1"; gene_id "g4";
# coding sequence = [atgggatcactttttgattcacaaaaggctgagcaatcccaaccgcaaaaagtgaaggctccacagttagatatgcaaa
# gagctgaatcatctagacagcatgtgagagctctcaatactcagttcgcaagttgggtccaaatgcagttacagaaccaccctgatgaactttgggaa
# gatggaattcaagattacttaaaccattcttcaactatcaaggagaagtttagtgacattgtgaattggctgaaagctaattcatccaatggagagat
# caaatctgcacatggatcccaagctgctttgaagaccctagagtcagaaaataaggagagtgatggtcgattattatttcccaaacctgatgctcctg
# tggctaattcatcttcaagttttggtgcatcatggaactcaggatctctctttagcaaaacaactcccttttcatttgggcttcaaccttcagtacaa
# acccagaatctggtacctctgaaaactgatgctgctaatgttgtccaagatgctgttacctactacctccatctggcacaagcactgagcctttggga
# gcagccttttactgttggagcagccttcaacaaagatgaagtggagcagccaagcagtccatctgtgaagaagactgaagaaaagggaatcactgttg
# tccatgaggtcaaatgtaaactttatgtgaagtcaactgatccagtggataaagatgcatggaaagacaggggcacgggtcagctttctatcaagtgt
# aaagaaggtgttagcaagggtacccgggaatccaaaccaactatcctgatacgaaatgattcaactgatccagtggataaagatgcatggaaagacag
# gggcacgggtcagctttctatcaagtgtaaagaaggtgttagcaagggtacccgggaatccaaaccaactatcctgatacgaaatgatgttggaaaaa
# ttttgcttaatgcattgttgtatcaaggcattaaaacaaacttgcagaagaattccgttgttgcaatattccatacctcgggtgatggtgacaatgat
# gatgttgttgcacgaacatttttgataagaacgaaaacagtggaggatcgtaataaattggcagcagcaatccaggaacatgctcctgctgcctga]
# protein sequence = [MGSLFDSQKAEQSQPQKVKAPQLDMQRAESSRQHVRALNTQFASWVQMQLQNHPDELWEDGIQDYLNHSSTIKEKFSD
# IVNWLKANSSNGEIKSAHGSQAALKTLESENKESDGRLLFPKPDAPVANSSSSFGASWNSGSLFSKTTPFSFGLQPSVQTQNLVPLKTDAANVVQDAV
# TYYLHLAQALSLWEQPFTVGAAFNKDEVEQPSSPSVKKTEEKGITVVHEVKCKLYVKSTDPVDKDAWKDRGTGQLSIKCKEGVSKGTRESKPTILIRN
# DSTDPVDKDAWKDRGTGQLSIKCKEGVSKGTRESKPTILIRNDVGKILLNALLYQGIKTNLQKNSVVAIFHTSGDGDNDDVVARTFLIRTKTVEDRNK
# LAAAIQEHAPAA]
# end gene g4
###
# start gene g5
scaffold849	AUGUSTUS	gene	216853	219204	0.07	-	.	g5
scaffold849	AUGUSTUS	transcript	216853	219204	0.07	-	.	g5.t1
scaffold849	AUGUSTUS	tts	216853	216853	.	-	.	transcript_id "g5.t1"; gene_id "g5";
scaffold849	AUGUSTUS	exon	216853	217279	.	-	.	transcript_id "g5.t1"; gene_id "g5";
scaffold849	AUGUSTUS	stop_codon	217031	217033	.	-	0	transcript_id "g5.t1"; gene_id "g5";
scaffold849	AUGUSTUS	intron	217280	217395	1	-	.	transcript_id "g5.t1"; gene_id "g5";
scaffold849	AUGUSTUS	intron	217504	218042	0.97	-	.	transcript_id "g5.t1"; gene_id "g5";
scaffold849	AUGUSTUS	intron	218145	218241	0.99	-	.	transcript_id "g5.t1"; gene_id "g5";
scaffold849	AUGUSTUS	intron	218485	218607	0.94	-	.	transcript_id "g5.t1"; gene_id "g5";
scaffold849	AUGUSTUS	intron	218662	218747	0.33	-	.	transcript_id "g5.t1"; gene_id "g5";
scaffold849	AUGUSTUS	intron	218810	218917	0.42	-	.	transcript_id "g5.t1"; gene_id "g5";
scaffold849	AUGUSTUS	CDS	217031	217279	1	-	0	transcript_id "g5.t1"; gene_id "g5";
scaffold849	AUGUSTUS	CDS	217396	217503	1	-	0	transcript_id "g5.t1"; gene_id "g5";
scaffold849	AUGUSTUS	exon	217396	217503	.	-	.	transcript_id "g5.t1"; gene_id "g5";
scaffold849	AUGUSTUS	CDS	218043	218144	0.98	-	0	transcript_id "g5.t1"; gene_id "g5";
scaffold849	AUGUSTUS	exon	218043	218144	.	-	.	transcript_id "g5.t1"; gene_id "g5";
scaffold849	AUGUSTUS	CDS	218242	218484	0.97	-	0	transcript_id "g5.t1"; gene_id "g5";
scaffold849	AUGUSTUS	exon	218242	218484	.	-	.	transcript_id "g5.t1"; gene_id "g5";
scaffold849	AUGUSTUS	CDS	218608	218661	0.42	-	0	transcript_id "g5.t1"; gene_id "g5";
scaffold849	AUGUSTUS	exon	218608	218661	.	-	.	transcript_id "g5.t1"; gene_id "g5";
scaffold849	AUGUSTUS	CDS	218748	218809	0.29	-	2	transcript_id "g5.t1"; gene_id "g5";
scaffold849	AUGUSTUS	exon	218748	218809	.	-	.	transcript_id "g5.t1"; gene_id "g5";
scaffold849	AUGUSTUS	CDS	218918	218942	0.4	-	0	transcript_id "g5.t1"; gene_id "g5";
scaffold849	AUGUSTUS	exon	218918	218946	.	-	.	transcript_id "g5.t1"; gene_id "g5";
scaffold849	AUGUSTUS	start_codon	218940	218942	.	-	0	transcript_id "g5.t1"; gene_id "g5";
scaffold849	AUGUSTUS	exon	219109	219204	.	-	.	transcript_id "g5.t1"; gene_id "g5";
scaffold849	AUGUSTUS	tss	219204	219204	.	-	.	transcript_id "g5.t1"; gene_id "g5";
# coding sequence = [atgtatacaatcgactgggattcagctatgggtggtattttacctttgtacaaggttttgtgtatctatttctcatacg
# tatacaagggatccttggcttatctaaactatccagcacaaatcatgttcaaatccaccaaggtactaccagtaatggtagtgggcgcctttatgcct
# agcttgaggagaaaatacccggttcaagaatatgtctcagctgtgcttttcgttgggggcctgatatttttcatgttagcggatgccaatacttctcc
# gaatttcagtatcatcggtgtcattatgatatctggtgcactggtaatggactcttttctcggtaatctgcaggaagcgatttttacactgaatcctg
# atacttctcagatggagatgctattctgctcgacagtcgttggggctcctgttctacttcttcccatgatactaacaggagaactcttggttgcatgg
# aaatcatgttccgagcatccatatgtttatggggtcttggtattcgaagcaatggccacattcatcggtcaaatttcagttttatcactcattgctat
# ctttggtgctgctgctactgctatggtaacaacagcaagaaaggcagtgacattgttgttgtcatacttgatctttactaagccactaaccgaacaac
# atttctccggattgctgttaatatccatgggaattgtttcgcgcctcttgcctgacagtaaacctcctcaacgagcagtgaagtcggataatgcaact
# agacgaagtcatcgaaaagagatgaacatgttatcatcagaaaatattgcagatgaagagaagagaccattagtgtga]
# protein sequence = [MYTIDWDSAMGGILPLYKVLCIYFSYVYKGSLAYLNYPAQIMFKSTKVLPVMVVGAFMPSLRRKYPVQEYVSAVLFVG
# GLIFFMLADANTSPNFSIIGVIMISGALVMDSFLGNLQEAIFTLNPDTSQMEMLFCSTVVGAPVLLLPMILTGELLVAWKSCSEHPYVYGVLVFEAMA
# TFIGQISVLSLIAIFGAAATAMVTTARKAVTLLLSYLIFTKPLTEQHFSGLLLISMGIVSRLLPDSKPPQRAVKSDNATRRSHRKEMNMLSSENIADE
# EKRPLV]
# end gene g5
###
# start gene g6
scaffold849	AUGUSTUS	gene	220287	225677	0.42	-	.	g6
scaffold849	AUGUSTUS	transcript	220287	225677	0.42	-	.	g6.t1
scaffold849	AUGUSTUS	tts	220287	220287	.	-	.	transcript_id "g6.t1"; gene_id "g6";
scaffold849	AUGUSTUS	exon	220287	220661	.	-	.	transcript_id "g6.t1"; gene_id "g6";
scaffold849	AUGUSTUS	exon	224528	225050	.	-	.	transcript_id "g6.t1"; gene_id "g6";
scaffold849	AUGUSTUS	stop_codon	224548	224550	.	-	0	transcript_id "g6.t1"; gene_id "g6";
scaffold849	AUGUSTUS	intron	225051	225163	0.99	-	.	transcript_id "g6.t1"; gene_id "g6";
scaffold849	AUGUSTUS	intron	225282	225677	1	-	.	transcript_id "g6.t1"; gene_id "g6";
scaffold849	AUGUSTUS	CDS	224548	225050	0.99	-	2	transcript_id "g6.t1"; gene_id "g6";
scaffold849	AUGUSTUS	CDS	225164	225281	1	-	0	transcript_id "g6.t1"; gene_id "g6";
scaffold849	AUGUSTUS	exon	225164	225281	.	-	.	transcript_id "g6.t1"; gene_id "g6";
# coding sequence = [aaaccttggcctaatgaagagaaagaacagtttagtccagtatctacattggattgtccatttgatgatgaagatgagg
# tctcttcaccctttcaacatagattatctcgtgttgaaggaactactacgaagaagctcatgaagaagatcaaacgattcgagtgtctgactgagcta
# gagccactgaacttagataaacgaatcgcgtcctcagaatcagaaagtgaatcccctctcaacaattcatcagaaactgaagaggacaaaaagacagt
# tgaagacatggttcaagaattgaaagcctcaatgccatcttatagcttaaaattcaaaacagagaagttactgtttgatttcttcaaggagaggattc
# tcaatggtgaggatgagttcaagaacaagctattggaatcagcattagaatggatcaatggaaaaccaattgatgtactgttagattggaaggtgcaa
# gagaacaggatggcttacattagagccattgaaaaccgaggcgaatggaagaacacagagttagagaaacaacaagtgatattggaattggaagttga
# aatctttggatctttgatgaatgaagtgttagttgatgtcatgttgagctag]
# protein sequence = [KPWPNEEKEQFSPVSTLDCPFDDEDEVSSPFQHRLSRVEGTTTKKLMKKIKRFECLTELEPLNLDKRIASSESESESP
# LNNSSETEEDKKTVEDMVQELKASMPSYSLKFKTEKLLFDFFKERILNGEDEFKNKLLESALEWINGKPIDVLLDWKVQENRMAYIRAIENRGEWKNT
# ELEKQQVILELEVEIFGSLMNEVLVDVMLS]
# end gene g6
###
# command line:
# augustus --codingseq=1 --proteinprofile=/home/pgsb/tetiana.nosenko/lineages/embryophyta_odb9/prfl/EOG09360ATC.prfl --predictionStart=187934 --predictionEnd=225677 --species=arabidopsis ./tmp/scaffold849Schil_BUSCO_geno_206160443_.temp
```
