## Supplementary material for "The *de novo* reference genome and transcriptome assemblies of the wild tomato species *Solanum chilense*": EOG09360ATC.out.2

```
# Please cite: Mario Stanke, Mark Diekhans, Robert Baertsch, David Haussler (2008),
# Using native and syntenically mapped cDNA alignments to improve de novo gene finding
# Bioinformatics 24: 637-644, doi 10.1093/bioinformatics/btn013
# No extrinsic information on sequences given.
# Using protein profile unknown
# --[34..111]--> unknown_A (9) <--[10..17]--> unknown_C (200) <--[6..9]--> unknown_D (13) <--[0..1]--> unknown_E (98) <--[0..1]--> unknown_F (47) <--[0..0]--
# arabidopsis version. Using default transition matrix.
# We have hints for 0 sequences and for 0 of the sequences in the input set.
#
# ----- prediction on sequence number 1 (length = 44317, name = scaffold3569) -----
#
# Constraints/Hints:
# (none)
# Predicted genes for sequence number 1 on both strands
# start gene g1
scaffold3569	AUGUSTUS	gene	8956	10914	0.03	+	.	g1
scaffold3569	AUGUSTUS	transcript	8956	10914	0.03	+	.	g1.t1
scaffold3569	AUGUSTUS	tss	8956	8956	.	+	.	transcript_id "g1.t1"; gene_id "g1";
scaffold3569	AUGUSTUS	exon	8956	9460	.	+	.	transcript_id "g1.t1"; gene_id "g1";
scaffold3569	AUGUSTUS	start_codon	8994	8996	.	+	0	transcript_id "g1.t1"; gene_id "g1";
scaffold3569	AUGUSTUS	CDS	8994	9314	0.84	+	0	transcript_id "g1.t1"; gene_id "g1";
scaffold3569	AUGUSTUS	stop_codon	9312	9314	.	+	0	transcript_id "g1.t1"; gene_id "g1";
scaffold3569	AUGUSTUS	exon	10596	10914	.	+	.	transcript_id "g1.t1"; gene_id "g1";
scaffold3569	AUGUSTUS	tts	10914	10914	.	+	.	transcript_id "g1.t1"; gene_id "g1";
# coding sequence = [atgtcagttaagtctctccttcttcttctctccgatgttgagctcggagctgcgatggctttgagaaatcgccagctat
# ggcagcaaacgaagatgatttacaaagtgacgatggagtattatagattcttcagttcgaaaccgaaagtagatttgaggaagctaaggccaatgatt
# ctgaaaaggattgaggatcgggcaaaagattatccagtaaaatccatggttcctgttgctgaaggagtctttaaggctcgaacaatactctatcatgg
# cgtttctgcattaatgcaacgtttcccaacttgggcatgcaagtaa]
# protein sequence = [MSVKSLLLLLSDVELGAAMALRNRQLWQQTKMIYKVTMEYYRFFSSKPKVDLRKLRPMILKRIEDRAKDYPVKSMVPV
# AEGVFKARTILYHGVSALMQRFPTWACK]
# end gene g1
###
# start gene g2
scaffold3569	AUGUSTUS	gene	11436	14941	0.01	+	.	g2
scaffold3569	AUGUSTUS	transcript	11436	14941	0.01	+	.	g2.t1
scaffold3569	AUGUSTUS	tss	11436	11436	.	+	.	transcript_id "g2.t1"; gene_id "g2";
scaffold3569	AUGUSTUS	exon	11436	11601	.	+	.	transcript_id "g2.t1"; gene_id "g2";
scaffold3569	AUGUSTUS	start_codon	11516	11518	.	+	0	transcript_id "g2.t1"; gene_id "g2";
scaffold3569	AUGUSTUS	intron	11602	11700	0.58	+	.	transcript_id "g2.t1"; gene_id "g2";
scaffold3569	AUGUSTUS	intron	12493	12580	0.53	+	.	transcript_id "g2.t1"; gene_id "g2";
scaffold3569	AUGUSTUS	intron	12600	12831	0.53	+	.	transcript_id "g2.t1"; gene_id "g2";
scaffold3569	AUGUSTUS	intron	12937	14016	0.23	+	.	transcript_id "g2.t1"; gene_id "g2";
scaffold3569	AUGUSTUS	CDS	11516	11601	0.68	+	0	transcript_id "g2.t1"; gene_id "g2";
scaffold3569	AUGUSTUS	CDS	11701	12492	0.28	+	1	transcript_id "g2.t1"; gene_id "g2";
scaffold3569	AUGUSTUS	exon	11701	12492	.	+	.	transcript_id "g2.t1"; gene_id "g2";
scaffold3569	AUGUSTUS	CDS	12581	12599	0.53	+	1	transcript_id "g2.t1"; gene_id "g2";
scaffold3569	AUGUSTUS	exon	12581	12599	.	+	.	transcript_id "g2.t1"; gene_id "g2";
scaffold3569	AUGUSTUS	CDS	12832	12936	0.29	+	0	transcript_id "g2.t1"; gene_id "g2";
scaffold3569	AUGUSTUS	exon	12832	12936	.	+	.	transcript_id "g2.t1"; gene_id "g2";
scaffold3569	AUGUSTUS	CDS	14017	14718	0.24	+	0	transcript_id "g2.t1"; gene_id "g2";
scaffold3569	AUGUSTUS	exon	14017	14941	.	+	.	transcript_id "g2.t1"; gene_id "g2";
scaffold3569	AUGUSTUS	stop_codon	14716	14718	.	+	0	transcript_id "g2.t1"; gene_id "g2";
scaffold3569	AUGUSTUS	tts	14941	14941	.	+	.	transcript_id "g2.t1"; gene_id "g2";
# coding sequence = [atgtccgacttgtttcttcataatatttatctgacaatattagctttggaaattgaggcactggtgttgagtgttgctc
# taataagttataaaaagccatcatccgatacaattgcatttggcacaatattttcttctttcaatggtagtgagcgaaaggtggtacctgggcgatac
# tttcttctaacctccaaagagttattttgttgtagatactgtccagaagtatatattggtgagaatggtcatttgatacaaacttgtcatggttaccg
# gcggcgcgctaagaaccaggctcatgagtggattagaggaagcttgaacgatattctagttccagtagaggcatttcatttgcgaactatgtttcaga
# atataatcaatcaccaagaaagatttgattatgatcgcatcccagcagttgtggaactgtgcttgcaagcaggggctattcctagtgaagaaattgta
# tgcggaagtagtttgccctcaagtgttccttttcaagctgactctttgtctgacgatgatttgatgttgttgggaagagaaaccttgaaggcatggga
# agcacttagatctggagttcagaggctattgttagtatatccagcaaaggtctgtgaacattgctcagaagttcatatagggccttctggacataagg
# ctcgtctttgtggtgtatttaagtttgaaagttggcgaggaagtcacttttggaagaaggcagaagtggatcatttggttccttcaaaaaccgtgtgg
# taccgccgaccccaggatcctccattacttctggatgacgggcggaactactatgggcatgctcccgctgttgttgatctgtgtactaaggctggtat
# tattgctccttccaatttaaacaacaaccgcaaggcacttaaatctgtctctgggttcttcaagatccaaatagggaaaatcgaaaggaagtacattg
# atgcagaaggaagagaaaatgcagcagaaagtgtactcatggcaatgcaaatagtaagactcaagattgcagttcctgtgaaagccttctttataatc
# catgaaaatcaccctcagaacaagcaagaaacacaaacaagagaaaaaatgcaggtggttgtcgagattatgatggggacaatcttccacatccaagt
# aggtgacgatgcaacagtgttagatttgaagatagcaatacacaatcaagaaaatgttccagctaatcgcatcctcctgctactcgacataggtgacg
# atcatctcttaatgaatgatgatcaaaaaccccttagtgaatacagtgtccaagatggatctcgttttcagctgatctttaaaccctttgaaactgaa
# aaagacgatgatgatgctgaagctgaaaaagacaacgatgacactgaagctgaaaaagaaaatgatgatgctgaaaaagacgatgatgacactgaagc
# tgaaaaagacaatgatgatgctgaagctgaaaaagacgatgctgctgctgctgctcattatgatacttttgctgctgcttatgctgctcttgttggta
# gtcctcttcctgatattgctgatcctggtgatgacatgagcagagaggatgaaagcaatgacaatagtagtgatgacagtggcagcacaactcctaaa
# actccacatgaagagagtactgctgaatcacccgagtatatatcaatctcagattag]
# protein sequence = [MSDLFLHNIYLTILALEIEALVLSVALISYKKPSSDTIAFGTIFSSFNGSERKVVPGRYFLLTSKELFCCRYCPEVYI
# GENGHLIQTCHGYRRRAKNQAHEWIRGSLNDILVPVEAFHLRTMFQNIINHQERFDYDRIPAVVELCLQAGAIPSEEIVCGSSLPSSVPFQADSLSDD
# DLMLLGRETLKAWEALRSGVQRLLLVYPAKVCEHCSEVHIGPSGHKARLCGVFKFESWRGSHFWKKAEVDHLVPSKTVWYRRPQDPPLLLDDGRNYYG
# HAPAVVDLCTKAGIIAPSNLNNNRKALKSVSGFFKIQIGKIERKYIDAEGRENAAESVLMAMQIVRLKIAVPVKAFFIIHENHPQNKQETQTREKMQV
# VVEIMMGTIFHIQVGDDATVLDLKIAIHNQENVPANRILLLLDIGDDHLLMNDDQKPLSEYSVQDGSRFQLIFKPFETEKDDDDAEAEKDNDDTEAEK
# ENDDAEKDDDDTEAEKDNDDAEAEKDDAAAAAHYDTFAAAYAALVGSPLPDIADPGDDMSREDESNDNSSDDSGSTTPKTPHEESTAESPEYISISD]
# end gene g2
###
# start gene g3
scaffold3569	AUGUSTUS	gene	15114	18211	0.06	-	.	g3
scaffold3569	AUGUSTUS	transcript	15114	18211	0.06	-	.	g3.t1
scaffold3569	AUGUSTUS	tts	15114	15114	.	-	.	transcript_id "g3.t1"; gene_id "g3";
scaffold3569	AUGUSTUS	exon	15114	16950	.	-	.	transcript_id "g3.t1"; gene_id "g3";
scaffold3569	AUGUSTUS	stop_codon	15894	15896	.	-	0	transcript_id "g3.t1"; gene_id "g3";
scaffold3569	AUGUSTUS	intron	16951	17389	0.47	-	.	transcript_id "g3.t1"; gene_id "g3";
scaffold3569	AUGUSTUS	intron	17501	17570	0.29	-	.	transcript_id "g3.t1"; gene_id "g3";
scaffold3569	AUGUSTUS	intron	17696	17792	0.51	-	.	transcript_id "g3.t1"; gene_id "g3";
scaffold3569	AUGUSTUS	CDS	15894	16950	0.45	-	1	transcript_id "g3.t1"; gene_id "g3";
scaffold3569	AUGUSTUS	CDS	17390	17500	0.49	-	1	transcript_id "g3.t1"; gene_id "g3";
scaffold3569	AUGUSTUS	exon	17390	17500	.	-	.	transcript_id "g3.t1"; gene_id "g3";
scaffold3569	AUGUSTUS	CDS	17571	17695	0.22	-	0	transcript_id "g3.t1"; gene_id "g3";
scaffold3569	AUGUSTUS	exon	17571	17695	.	-	.	transcript_id "g3.t1"; gene_id "g3";
scaffold3569	AUGUSTUS	CDS	17793	17963	0.99	-	0	transcript_id "g3.t1"; gene_id "g3";
scaffold3569	AUGUSTUS	exon	17793	18211	.	-	.	transcript_id "g3.t1"; gene_id "g3";
scaffold3569	AUGUSTUS	start_codon	17961	17963	.	-	0	transcript_id "g3.t1"; gene_id "g3";
scaffold3569	AUGUSTUS	tss	18211	18211	.	-	.	transcript_id "g3.t1"; gene_id "g3";
# coding sequence = [atggcgggtcgtagggagaagtatggtcaatctataagaggatctcgaattgctggagcaattgcgatcggagttttgt
# tgggttgtgtgtttgctttcttgtatcctaatggatttttttctcccgatccaaggtctcaaagtcaccctgtttctaaatctaatcttcagactaga
# gagcaaaggtggtggggtgtaaggtctgtgtacctctccgagcctccatttccgtggttacaccgggtatattgttgttgttgttgtagtagactaag
# taagaccaaagatgtagtaagactaagaaagagcgaagaaggggtaaggtgtgcatacatcctaccgtcgcagtctgcaattgaggattacactgggt
# gtggtgttgttgttgttgtagttgtactgaataagaagttgactgaaaagaatgcagagttgcaaaagcaggtgagagagctaaatcaaaagcttcag
# gtggctcagcagggaaatggtcgtacacaggagcaactggtggtgtcgagtcaacctcagaaagctggaccttttggaactgtcaaaagtttgagaac
# taaccctcctgttatgcctgatgagtcagtgaacccaagattagcaaagctcttggcagagattgcagttggcaaagaggtcatagttgcacttgcta
# attcaaacgtgaaatccatgttggaggtttggttcaacagtattaaaaaagtgggtattcccaattatctggtcgtggctttagatgacgctatagtg
# gagttctgcaaggaaaatgatgtcccagtttataaaagggaccctgatgagaatgttgattttattggaaaaagtggaggcaaccacgctgtctcagg
# gttgaagttccgaattttgagggaatttttgcagcttggttacagtgtcctcctgtctgatgttgatattgtgtatttgcaaaatccttttgatcatt
# tatatcgtgattcagatgttgaatcaatgtcagatggtcacaataatatgacagcttatggttataatgatgtttttgatgaaccatcaatgggttgg
# gctcgatatgcacacacaatgaggatatgggtttataattctggtttcttttatattcggccaacaattccttcaatcgagctcttagatcgggttgc
# tgatcggcttactactcagccaaattcctgggaccaggcagttttcaatgaagagctggcttttccatcacatcctgggtatattggcctttatgctt
# ccaggagaacaatggatatctacctgttcatgaatagcaaggtcctattcaagactgtaagaaaagatgctaatctgaagaagttgaaaccagttata
# gttcatgtaaactatcacccggacaaatttcctagaatgaaagcagttgttgagtactatgtcaacggcaagcaggatgctctggatgcattcccaga
# tggttcagtatag]
# protein sequence = [MAGRREKYGQSIRGSRIAGAIAIGVLLGCVFAFLYPNGFFSPDPRSQSHPVSKSNLQTREQRWWGVRSVYLSEPPFPW
# LHRVYCCCCCSRLSKTKDVVRLRKSEEGVRCAYILPSQSAIEDYTGCGVVVVVVVLNKKLTEKNAELQKQVRELNQKLQVAQQGNGRTQEQLVVSSQP
# QKAGPFGTVKSLRTNPPVMPDESVNPRLAKLLAEIAVGKEVIVALANSNVKSMLEVWFNSIKKVGIPNYLVVALDDAIVEFCKENDVPVYKRDPDENV
# DFIGKSGGNHAVSGLKFRILREFLQLGYSVLLSDVDIVYLQNPFDHLYRDSDVESMSDGHNNMTAYGYNDVFDEPSMGWARYAHTMRIWVYNSGFFYI
# RPTIPSIELLDRVADRLTTQPNSWDQAVFNEELAFPSHPGYIGLYASRRTMDIYLFMNSKVLFKTVRKDANLKKLKPVIVHVNYHPDKFPRMKAVVEY
# YVNGKQDALDAFPDGSV]
# end gene g3
###
# start gene g4
scaffold3569	AUGUSTUS	gene	19807	23611	0.11	-	.	g4
scaffold3569	AUGUSTUS	transcript	19807	23611	0.11	-	.	g4.t1
scaffold3569	AUGUSTUS	tts	19807	19807	.	-	.	transcript_id "g4.t1"; gene_id "g4";
scaffold3569	AUGUSTUS	exon	19807	21112	.	-	.	transcript_id "g4.t1"; gene_id "g4";
scaffold3569	AUGUSTUS	stop_codon	20792	20794	.	-	0	transcript_id "g4.t1"; gene_id "g4";
scaffold3569	AUGUSTUS	intron	21113	21733	0.98	-	.	transcript_id "g4.t1"; gene_id "g4";
scaffold3569	AUGUSTUS	intron	21887	22448	0.99	-	.	transcript_id "g4.t1"; gene_id "g4";
scaffold3569	AUGUSTUS	intron	22774	23165	0.61	-	.	transcript_id "g4.t1"; gene_id "g4";
scaffold3569	AUGUSTUS	CDS	20792	21112	0.79	-	0	transcript_id "g4.t1"; gene_id "g4";
scaffold3569	AUGUSTUS	CDS	21734	21886	1	-	0	transcript_id "g4.t1"; gene_id "g4";
scaffold3569	AUGUSTUS	exon	21734	21886	.	-	.	transcript_id "g4.t1"; gene_id "g4";
scaffold3569	AUGUSTUS	CDS	22449	22773	0.97	-	1	transcript_id "g4.t1"; gene_id "g4";
scaffold3569	AUGUSTUS	exon	22449	22773	.	-	.	transcript_id "g4.t1"; gene_id "g4";
scaffold3569	AUGUSTUS	CDS	23166	23560	0.66	-	0	transcript_id "g4.t1"; gene_id "g4";
scaffold3569	AUGUSTUS	exon	23166	23611	.	-	.	transcript_id "g4.t1"; gene_id "g4";
scaffold3569	AUGUSTUS	start_codon	23558	23560	.	-	0	transcript_id "g4.t1"; gene_id "g4";
scaffold3569	AUGUSTUS	tss	23611	23611	.	-	.	transcript_id "g4.t1"; gene_id "g4";
# coding sequence = [atgcctagtaattatcttttcagagtaggtggtgcattgaggcagggaattaggaaatccatttctgggcaagaaaggg
# ggcttcaattggtggagattttttctgaagagcggttgttgttcgggaagtccttctgttctgtgccatctgcaagattgtctgacctgcatgtgttt
# gtaaggcctggagcttttgctgcagcacagacaaatttgaatatagttaatcaaagaaagaatatttctgggatcagtgctattcctcgtacatttgg
# gctcaagggttttcacagttcttcagctgcatgtatctctgctggtgctgctcctgatgtgtcctttgataactctctgcgtgaggtacaacgtgcaa
# gttcagcaaattcttctgaacagaaaatccatattgacagaagcctgaagcttgattcaggatcgtcttacctgcctcaccctgataaagaagaaaaa
# ggtggagaggatgctcattttatttgcattgatgaacaagtaattggcatagctgatggtgttggtggatgggctgatgttggtgttgatgctggaga
# atactctcgagaactgatggcaaacgcagtaatggcaattcgcgaagaaccaaaaggttcagtagatccagccagggtcctggagaaagcttatacac
# tcacaagagccaaagggtcctcaactgcctgcattattgcccttacagatcagggtctccatgccattaacttaggagatagcggatttatggtgatt
# agagatggatgtactgttctaaaatcccctgtgcagcagcatgatttcaattttacatatcagctggagagtggtggtactggcggtgattcaccaac
# ttcgggggaggtgttcaaaatacctgttgctcccggagatgtcatcattgctggaactgatgggttgtttgacaatttgtataccagcgatataactg
# cagtagtggtgcacgctaggagagctcacttaccacctcaggttgtagctcagaagatagctgcattggctcgggaaagagcactcgacaaaaacagg
# caatcccctttctctgctgcagcccaagatgctggcatccgtttctatggtgggaagttggacgacgtaacagtggtggtgtcttacataaccagtga
# caaaaatgtacgaggaaactataccctgaccaactga]
# protein sequence = [MPSNYLFRVGGALRQGIRKSISGQERGLQLVEIFSEERLLFGKSFCSVPSARLSDLHVFVRPGAFAAAQTNLNIVNQR
# KNISGISAIPRTFGLKGFHSSSAACISAGAAPDVSFDNSLREVQRASSANSSEQKIHIDRSLKLDSGSSYLPHPDKEEKGGEDAHFICIDEQVIGIAD
# GVGGWADVGVDAGEYSRELMANAVMAIREEPKGSVDPARVLEKAYTLTRAKGSSTACIIALTDQGLHAINLGDSGFMVIRDGCTVLKSPVQQHDFNFT
# YQLESGGTGGDSPTSGEVFKIPVAPGDVIIAGTDGLFDNLYTSDITAVVVHARRAHLPPQVVAQKIAALARERALDKNRQSPFSAAAQDAGIRFYGGK
# LDDVTVVVSYITSDKNVRGNYTLTN]
# end gene g4
###
# start gene g5
scaffold3569	AUGUSTUS	gene	23980	29441	0.03	-	.	g5
scaffold3569	AUGUSTUS	transcript	23980	29441	0.03	-	.	g5.t1
scaffold3569	AUGUSTUS	tts	23980	23980	.	-	.	transcript_id "g5.t1"; gene_id "g5";
scaffold3569	AUGUSTUS	exon	23980	24366	.	-	.	transcript_id "g5.t1"; gene_id "g5";
scaffold3569	AUGUSTUS	exon	26329	26959	.	-	.	transcript_id "g5.t1"; gene_id "g5";
scaffold3569	AUGUSTUS	stop_codon	26546	26548	.	-	0	transcript_id "g5.t1"; gene_id "g5";
scaffold3569	AUGUSTUS	intron	26960	27357	0.67	-	.	transcript_id "g5.t1"; gene_id "g5";
scaffold3569	AUGUSTUS	intron	27707	27831	0.94	-	.	transcript_id "g5.t1"; gene_id "g5";
scaffold3569	AUGUSTUS	intron	28077	28938	0.48	-	.	transcript_id "g5.t1"; gene_id "g5";
scaffold3569	AUGUSTUS	CDS	26546	26959	0.99	-	0	transcript_id "g5.t1"; gene_id "g5";
scaffold3569	AUGUSTUS	CDS	27358	27706	0.94	-	1	transcript_id "g5.t1"; gene_id "g5";
scaffold3569	AUGUSTUS	exon	27358	27706	.	-	.	transcript_id "g5.t1"; gene_id "g5";
scaffold3569	AUGUSTUS	CDS	27832	28076	0.97	-	0	transcript_id "g5.t1"; gene_id "g5";
scaffold3569	AUGUSTUS	exon	27832	28076	.	-	.	transcript_id "g5.t1"; gene_id "g5";
scaffold3569	AUGUSTUS	CDS	28939	29412	0.48	-	0	transcript_id "g5.t1"; gene_id "g5";
scaffold3569	AUGUSTUS	exon	28939	29441	.	-	.	transcript_id "g5.t1"; gene_id "g5";
scaffold3569	AUGUSTUS	start_codon	29410	29412	.	-	0	transcript_id "g5.t1"; gene_id "g5";
scaffold3569	AUGUSTUS	tss	29441	29441	.	-	.	transcript_id "g5.t1"; gene_id "g5";
# coding sequence = [atgtatctcacagttcttacgattttgctatttcttcccgtaacgttccttttgaagttcatatactcagtgatttacc
# ttccattgaagttcgaaaaacacttcaggaagcaaggaatcagaggtcccggctaccgtttgatctacggaaacacagaggaaatcaaacagcagatt
# agtgaagctgaatcgaaatcaattccgttcaatcacaacatactgcatcgaattgctcctcattactacaactggtccgccgtttacgggaagacttt
# tttgtggtggttcgggtcgaagccccgattggctatttctgatccggatataattaaagggcttttcatgaataaagcagtggataaagttgaatttg
# atccacaaactaagcagttgtttggacaaggccttgttggtttgcgaggtgaacaatgggctttacataggaagattgcaaaccaggcttttaacatg
# gaggcttgggtaccggatattgtgactagtgttatcaaggcattgaagaaatgggaaaaggaaaatgaagagaaggaagaatttgaaatagatgtctt
# caaagaattgaatgatctctcagctgaggttatatctagaacagcttttgggagtagctttgaagaggggaaacacatatttgagttgcaagagcaac
# aaatatctcttactttgcaggcaatacgaagcgtctaccttcctggatttaggtatttgcccacgaaaaataacatgatgagatggagaatagagaaa
# gaaactcgagagtcagtaaggaggctgattgagagtagtaaagggagagaaaattctaaaagtcttcttagtttgctaatctctgctagtgaagaaga
# acacggatttgggatggaagaagtcattaatgaatgcaagacattttactttgctgggaaggaaactacttctgtcttattaacttggacacttcttc
# ttctagcattgcatcaagagtggcaagataaagctcgagaagaagttttccgagtttgtaacggtaacaaccttccaagtgcagagaatctgaatgat
# ttcaagattgtgacaatgatactcaatgagacattgagactctacccaccggtagtcgcattgacaagaggaacttctaaagacatcaagttgggaga
# ccttgaaattcctgcgaatactcaattttatgtggcactagctgctgtgcatcatgacactgagatatgggggaaagatgcactggaattcaaccctc
# agagatttgtcgagtctcgtaagcatttggcttcatttttcccttttgcattaggtccaagagtttgtgttgggcaaaacttagccatggttgaagcc
# aaaatcatcctggcaatgatagttaagaatttctctcttgcattatcaccttcatatgttcatgctccaactatgcatcttactttacagccccagta
# tggtgctcctgtcctctttaggaagatttaa]
# protein sequence = [MYLTVLTILLFLPVTFLLKFIYSVIYLPLKFEKHFRKQGIRGPGYRLIYGNTEEIKQQISEAESKSIPFNHNILHRIA
# PHYYNWSAVYGKTFLWWFGSKPRLAISDPDIIKGLFMNKAVDKVEFDPQTKQLFGQGLVGLRGEQWALHRKIANQAFNMEAWVPDIVTSVIKALKKWE
# KENEEKEEFEIDVFKELNDLSAEVISRTAFGSSFEEGKHIFELQEQQISLTLQAIRSVYLPGFRYLPTKNNMMRWRIEKETRESVRRLIESSKGRENS
# KSLLSLLISASEEEHGFGMEEVINECKTFYFAGKETTSVLLTWTLLLLALHQEWQDKAREEVFRVCNGNNLPSAENLNDFKIVTMILNETLRLYPPVV
# ALTRGTSKDIKLGDLEIPANTQFYVALAAVHHDTEIWGKDALEFNPQRFVESRKHLASFFPFALGPRVCVGQNLAMVEAKIILAMIVKNFSLALSPSY
# VHAPTMHLTLQPQYGAPVLFRKI]
# end gene g5
###
# start gene g6
scaffold3569	AUGUSTUS	gene	31789	33961	0.06	-	.	g6
scaffold3569	AUGUSTUS	transcript	31789	33961	0.06	-	.	g6.t1
scaffold3569	AUGUSTUS	tts	31789	31789	.	-	.	transcript_id "g6.t1"; gene_id "g6";
scaffold3569	AUGUSTUS	exon	31789	33961	.	-	.	transcript_id "g6.t1"; gene_id "g6";
scaffold3569	AUGUSTUS	stop_codon	32027	32029	.	-	0	transcript_id "g6.t1"; gene_id "g6";
scaffold3569	AUGUSTUS	CDS	32027	33880	0.87	-	0	transcript_id "g6.t1"; gene_id "g6";
scaffold3569	AUGUSTUS	start_codon	33878	33880	.	-	0	transcript_id "g6.t1"; gene_id "g6";
scaffold3569	AUGUSTUS	tss	33961	33961	.	-	.	transcript_id "g6.t1"; gene_id "g6";
# coding sequence = [atgctctttcattcatggagaaaatctctatgcaacagaggtaatttcttccctttaatccaactatttgctttatcgc
# atggccatgtatctatatttcattcttgcgcttctgttccctctaaatatccttcgtttcgcaaaaagccatcggtttataagaagcgtaaagttgta
# atttttagggaattcagagatgtgaatactttaaatgacgctgtttgtgtttttcatcgattggtccgtgaagaaccagttccttctgttgtagagtt
# agcaaaattgttaagagtgatgattaatatgaaagaatattctgttgttatttcgtttttcggagagatgagaaaattagggattccttttgatgagt
# atatcttgactattgtgattaattcattttgcttgctgggttgtgctgaaaatggtttttcgatattgggtgtttttttcaagagtggtgttcagttt
# aatgtggttactttcagtactcttatgagaggactttttgaacaaaataagattcaggatgctatgtggttgtttaggaagctggtgaaagagaaaat
# ttgtaaaatggatgaagttatgtttggtacagtcatgaatgggctttgtaaacaagggcatacacaaacagctcttagtttgttgaggataatggagc
# aaggggatgccaaacctaacacagttgtgtatagtattgttgtagatgcactttgtaaagaccaaatggtaggtgctgctttcaatcttttcaatgag
# atgaagcgaaaagggattactccgaatgtacatacgtatagttcactggttgatggtttctgtaagtttgatcagtgggaagaagttaggctgctttt
# ggatgagatgatgtatcttaatattttcccgaatgtgcacacgtttagcatgttggtagatgcattttgtaaaaaagggatggtcgaagatgctgtgg
# aagtgttaaatataatgatccaaaaaggtgaacatcctgatgtggttacctttaacgctataatggaagggtattgtttgcgcggtgaaatagatgta
# gcaaggagagttttaggctctatgactgatattggtgtcaagtgtgacatctttagttacaatatattagtcaatggatattgcaagcagaagaaact
# agacgaggccatgcatttatattgtgaaatctcgcaaaaggggttgaaacctgacattgttacgtattctactatcttgcaaggcctttttgaagttg
# gtagagttgagtgttccgaaaatttatttactgagatgcaaaatgcaggtcatagtcctgacgtttacacttgtggcattatgcttcatggttattta
# aaaaatggacatgtagaaagagcaatgtccctctttcataggtgggaaaaacaaaaagaagatgcttatattttgatctataacagaggcaatgatgg
# attttttcaaattcaaaagcttgataaagctcgttcgatttttgataagctttattccgtagggttgcatcctgatgttataagatacaatgtaacag
# taaatggactttgtattgaaggtttagtagatgaagccaaagagttgctaagaaaaatggaggacaataggtgttcgccggacaatgccacttccaat
# cttatagtgaatggacttctcaagagtaagaaaactaatgaagcaatgacccttttgaaggaaatcatccagagaggtttcccagctgatagagtcac
# gatgtcgttgctaatagaactactcttgttaataggggaaggtccttttttgcttaatatgataccagaacttcatctaagaaatgagaaatggaggt
# ctttgtcctag]
# protein sequence = [MLFHSWRKSLCNRGNFFPLIQLFALSHGHVSIFHSCASVPSKYPSFRKKPSVYKKRKVVIFREFRDVNTLNDAVCVFH
# RLVREEPVPSVVELAKLLRVMINMKEYSVVISFFGEMRKLGIPFDEYILTIVINSFCLLGCAENGFSILGVFFKSGVQFNVVTFSTLMRGLFEQNKIQ
# DAMWLFRKLVKEKICKMDEVMFGTVMNGLCKQGHTQTALSLLRIMEQGDAKPNTVVYSIVVDALCKDQMVGAAFNLFNEMKRKGITPNVHTYSSLVDG
# FCKFDQWEEVRLLLDEMMYLNIFPNVHTFSMLVDAFCKKGMVEDAVEVLNIMIQKGEHPDVVTFNAIMEGYCLRGEIDVARRVLGSMTDIGVKCDIFS
# YNILVNGYCKQKKLDEAMHLYCEISQKGLKPDIVTYSTILQGLFEVGRVECSENLFTEMQNAGHSPDVYTCGIMLHGYLKNGHVERAMSLFHRWEKQK
# EDAYILIYNRGNDGFFQIQKLDKARSIFDKLYSVGLHPDVIRYNVTVNGLCIEGLVDEAKELLRKMEDNRCSPDNATSNLIVNGLLKSKKTNEAMTLL
# KEIIQRGFPADRVTMSLLIELLLLIGEGPFLLNMIPELHLRNEKWRSLS]
# end gene g6
###
# start gene g7
scaffold3569	AUGUSTUS	gene	40686	43991	0.12	-	.	g7
scaffold3569	AUGUSTUS	transcript	40686	43991	0.12	-	.	g7.t1
scaffold3569	AUGUSTUS	tts	40686	40686	.	-	.	transcript_id "g7.t1"; gene_id "g7";
scaffold3569	AUGUSTUS	exon	40686	42004	.	-	.	transcript_id "g7.t1"; gene_id "g7";
scaffold3569	AUGUSTUS	stop_codon	41196	41198	.	-	0	transcript_id "g7.t1"; gene_id "g7";
scaffold3569	AUGUSTUS	intron	42005	42736	0.97	-	.	transcript_id "g7.t1"; gene_id "g7";
scaffold3569	AUGUSTUS	intron	42955	43042	1	-	.	transcript_id "g7.t1"; gene_id "g7";
scaffold3569	AUGUSTUS	intron	43440	43525	0.97	-	.	transcript_id "g7.t1"; gene_id "g7";
scaffold3569	AUGUSTUS	CDS	41196	42004	0.97	-	2	transcript_id "g7.t1"; gene_id "g7";
scaffold3569	AUGUSTUS	CDS	42737	42954	0.99	-	1	transcript_id "g7.t1"; gene_id "g7";
scaffold3569	AUGUSTUS	exon	42737	42954	.	-	.	transcript_id "g7.t1"; gene_id "g7";
scaffold3569	AUGUSTUS	CDS	43043	43439	0.96	-	2	transcript_id "g7.t1"; gene_id "g7";
scaffold3569	AUGUSTUS	exon	43043	43439	.	-	.	transcript_id "g7.t1"; gene_id "g7";
scaffold3569	AUGUSTUS	CDS	43526	43613	0.98	-	0	transcript_id "g7.t1"; gene_id "g7";
scaffold3569	AUGUSTUS	exon	43526	43991	.	-	.	transcript_id "g7.t1"; gene_id "g7";
scaffold3569	AUGUSTUS	start_codon	43611	43613	.	-	0	transcript_id "g7.t1"; gene_id "g7";
scaffold3569	AUGUSTUS	tss	43991	43991	.	-	.	transcript_id "g7.t1"; gene_id "g7";
# coding sequence = [atggcagagattgaaaaatcagctgaagaatcaattatacagcaaaattttccagtaaagaggaaaaggaatcttcctg
# gaaatcctgatccagaagcagaagtgatagctctatcgccgagaactctaatggcgacgaaccgatttgtttgtgagatttgtaacaaaggttttcaa
# agagatcagaatttacagcttcatcggagaggacacaacttgccatggaaactgcggcaacgaacgagtaatgaagtgaaaaaacgtgtttacgtttg
# tccagaatcgacatgcgttcatcatgatccttctagagctttaggcgatctcactggaattaagaagcatttctgcagaaaacatggtgagaagaagt
# ttaaatgtgaacgttgcaccaaaaaatacgctgttcattccgattggaaagcacatatgaaaacttgtggtactagagagtatcgttgtgattgtgga
# actttattttccaggagggatagcttcataactcatagagcattttgtgatgcattagctcaagaaagtgcaagatctcatcaaccattaatggagga
# tacaaatgctgaaggtgatttgaaggttgatgaatctattaacaaaacggtgtcgtcttcatctagtccaccaccacaacctttaactccatcaactg
# gcgttctttctccagttctgtccattcaaagttcagagttgcctgtagaatatcaaaatcaaggtggagtacaaatacaacaagcacagggtacaaca
# acacctgtttctaccacccctgtcatcacaatttccactgctgctgctagtggtcctagtagtagcaaggtgtttgctagtgtgtttccatcgtcgtc
# atcagctcagcatgtaaactcgtcttactcggatattctacgtgctattgagaccgagcaagtgatggctgtagagcccatatcgctctcattgtcat
# cttctctttacttgtctaataataggccaagtttattccaagaacacactggtggccacggccacggccatggccatggccagcattatggttcagca
# acaatgcagccagcattatctgcaactgcattacttcaaaaagcagcccaaatggggtcaacaacttcaaacaactcgtttctccgtggccttggatt
# ggcaatgtcaccgagtacttctacaccggaggagaattcactagcaaggaggactaatgctcttggccatgtgaagctggagagcaatattaatgcag
# aggtacccgggctcgggatacaacttcatggtcattcaggatttactgacttgatgatgggtccatccatatctcatcagacatctatgatgttcgga
# agcaaacctccaactcttgattttcttggtttaggaaatggtgcaagtggaactccatcgaacggattttcagcgtttttaagctcaatggaagatgg
# atttggtgttgtagctgagccttgggatgacccttctgatagaaaacctgctatgctctag]
# protein sequence = [MAEIEKSAEESIIQQNFPVKRKRNLPGNPDPEAEVIALSPRTLMATNRFVCEICNKGFQRDQNLQLHRRGHNLPWKLR
# QRTSNEVKKRVYVCPESTCVHHDPSRALGDLTGIKKHFCRKHGEKKFKCERCTKKYAVHSDWKAHMKTCGTREYRCDCGTLFSRRDSFITHRAFCDAL
# AQESARSHQPLMEDTNAEGDLKVDESINKTVSSSSSPPPQPLTPSTGVLSPVLSIQSSELPVEYQNQGGVQIQQAQGTTTPVSTTPVITISTAAASGP
# SSSKVFASVFPSSSSAQHVNSSYSDILRAIETEQVMAVEPISLSLSSSLYLSNNRPSLFQEHTGGHGHGHGHGQHYGSATMQPALSATALLQKAAQMG
# STTSNNSFLRGLGLAMSPSTSTPEENSLARRTNALGHVKLESNINAEVPGLGIQLHGHSGFTDLMMGPSISHQTSMMFGSKPPTLDFLGLGNGASGTP
# SNGFSAFLSSMEDGFGVVAEPWDDPSDRKPAML]
# end gene g7
###
# command line:
# augustus --codingseq=1 --proteinprofile=/home/pgsb/tetiana.nosenko/lineages/embryophyta_odb9/prfl/EOG09360ATC.prfl --predictionStart=0 --predictionEnd=50161 --species=arabidopsis ./tmp/scaffold3569Schil_BUSCO_geno_206160443_.temp
```
