## Supplementary material for "The *de novo* reference genome and transcriptome assemblies of the wild tomato species *Solanum chilense*": EOG09360ATC.out.3

```
# Please cite: Mario Stanke, Mark Diekhans, Robert Baertsch, David Haussler (2008),
# Using native and syntenically mapped cDNA alignments to improve de novo gene finding
# Bioinformatics 24: 637-644, doi 10.1093/bioinformatics/btn013
# No extrinsic information on sequences given.
# Using protein profile unknown
# --[34..111]--> unknown_A (9) <--[10..17]--> unknown_C (200) <--[6..9]--> unknown_D (13) <--[0..1]--> unknown_E (98) <--[0..1]--> unknown_F (47) <--[0..0]--
# arabidopsis version. Using default transition matrix.
# We have hints for 0 sequences and for 0 of the sequences in the input set.
#
# ----- prediction on sequence number 1 (length = 37361, name = scaffold165) -----
#
# Constraints/Hints:
# (none)
# Predicted genes for sequence number 1 on both strands
# start gene g1
scaffold165	AUGUSTUS	gene	183596	186561	0.44	+	.	g1
scaffold165	AUGUSTUS	transcript	183596	186561	0.44	+	.	g1.t1
scaffold165	AUGUSTUS	CDS	183596	185997	0.99	+	2	transcript_id "g1.t1"; gene_id "g1";
scaffold165	AUGUSTUS	exon	183596	186561	.	+	.	transcript_id "g1.t1"; gene_id "g1";
scaffold165	AUGUSTUS	stop_codon	185995	185997	.	+	0	transcript_id "g1.t1"; gene_id "g1";
scaffold165	AUGUSTUS	tts	186561	186561	.	+	.	transcript_id "g1.t1"; gene_id "g1";
# coding sequence = [ttggatgtgattccaaggatgaaaatgttgttaatttgacagctaaaagttttggtttatctggtgttattcctgataa
# caccattggtaaactcacaaagcttaagtatttggatctgagcaacaataaactcactggtttgccttctgatatatggagtttaggctcactaaagt
# accttaacctctcacataaccatatctctggtgacctttcaagtaacataggcaattttggtgttcttgaaatcatggacttttctgtcaacaatttc
# tctgggaaaatcccagatgccattagctccctttcaagtttgcattctcttaatcttagtaagaacttgtttgattcagaaatcccttcgggaatttc
# gggctgtcattctttggaatcccttgatctatcagaaaacagactcactggttttcctaatgattttggttctacatttcacaagctcaagttcttga
# atcttgcagaaaatgagattcttggtaaagattcagatttttcaagaatggattcaatcactcatatcaatatttcaggcaatctgtttaagggttct
# gttgttggtctttttgaggggccattggaagtgattgatttgagtagaaaccagtttgatggtcacatttctcaggtaaacttcagttccagctttga
# ttggtctcatttggtttatcttgatttatctgagaatcaccttagtggagagatcattaaagaattaaagaatgctcgaaatctcctataccttaatc
# ttgcagataatagattttcacatcaagaatttccacaaactgatatgttatctagcttagagtatctgaatttgtctggaactagtttgattggccaa
# attcctcaagagctctcgtcgttgagtcgcttgaaaatccttgatatatccaaaaaccatcttagtaaacgcattcctccactgagcaatagaaatct
# tttggttcttgatgtctcatacaacaatttgactggtgatatcccattgccacttgtagagatactcccaaggatggaaaggttcaatttttcttaca
# acaatctaactctttgtgctactgaattctcctctaaaacactcctttcggcgtttatggggtcatcaaatggatgtcctattgctgccaacccagct
# ctcttccacaagaaatctccgaaacacagaggccttaaacttgctttggcattaactttctctatggtctttctgcttcttggtttactgttcttggc
# gtttggttgtcgaaggaaaaccacgatatgggcggttaaacagaattcttacaaggaagaacagactatttctggtcccttttctttccagactgatt
# caacaacttgggttgctgatgttaagcaagcaaactcagtgcctgttgtgatttttgagaagccactattgaatttcacatttgcagatctcttatct
# gcaacttctaatttcgatcgaggcacattattagctgaaggaaggtttggtcctgtttatagaggctttttaccaggtggcattcatgtagcagtgaa
# agttcttgttcatggttccactatgacagaccatgaagctgctagagagctcgagtatcttggccgaataaaacatcctaatcttgttccattgacag
# gatactgcttggctggtgagcaaagaattgccatttatgattacatggagaacgggaatttgcagaacttgcttcatgacttgccactcggggttcga
# actactactgaagactggagcacggacacgtgggaagaggaggatgatattaacagtattcagaatgttggttctgaaggattgttaaccacttggag
# atttaggcacaaaatcgcgcttggcacagctagagcacttgcatttctacaccatggttgttctcctcccattatacatagagatgtcaaagctagca
# gtgtttatcttgatatgaacttggagcctagactatccgatttcggattggccaaaatctttggcacaggacccgaggatgagatcactcgcggttca
# cctggatacattcccccagaatttcttcatccagagagcagctcacctaaatatcctacaccaaagtcagatgtctatggatttggagtcatcctttt
# cgagctgattaccgggaaaaaaccagttgaagatgattatccacaacacaatgatggtaatttggttggctgggttagaggattagtaaggaacaatg
# agggatcaatagttatcgatccaaaaattcgtggaactgcatcacagacacaaatactagaagccttgaaaatcggttatctatgcacagctgaagtt
# cctgcgaaacgaccaagtatgcatcaagtagttggactgctcaaggatattgagccttcacaacaatga]
# protein sequence = [GCDSKDENVVNLTAKSFGLSGVIPDNTIGKLTKLKYLDLSNNKLTGLPSDIWSLGSLKYLNLSHNHISGDLSSNIGNF
# GVLEIMDFSVNNFSGKIPDAISSLSSLHSLNLSKNLFDSEIPSGISGCHSLESLDLSENRLTGFPNDFGSTFHKLKFLNLAENEILGKDSDFSRMDSI
# THINISGNLFKGSVVGLFEGPLEVIDLSRNQFDGHISQVNFSSSFDWSHLVYLDLSENHLSGEIIKELKNARNLLYLNLADNRFSHQEFPQTDMLSSL
# EYLNLSGTSLIGQIPQELSSLSRLKILDISKNHLSKRIPPLSNRNLLVLDVSYNNLTGDIPLPLVEILPRMERFNFSYNNLTLCATEFSSKTLLSAFM
# GSSNGCPIAANPALFHKKSPKHRGLKLALALTFSMVFLLLGLLFLAFGCRRKTTIWAVKQNSYKEEQTISGPFSFQTDSTTWVADVKQANSVPVVIFE
# KPLLNFTFADLLSATSNFDRGTLLAEGRFGPVYRGFLPGGIHVAVKVLVHGSTMTDHEAARELEYLGRIKHPNLVPLTGYCLAGEQRIAIYDYMENGN
# LQNLLHDLPLGVRTTTEDWSTDTWEEEDDINSIQNVGSEGLLTTWRFRHKIALGTARALAFLHHGCSPPIIHRDVKASSVYLDMNLEPRLSDFGLAKI
# FGTGPEDEITRGSPGYIPPEFLHPESSSPKYPTPKSDVYGFGVILFELITGKKPVEDDYPQHNDGNLVGWVRGLVRNNEGSIVIDPKIRGTASQTQIL
# EALKIGYLCTAEVPAKRPSMHQVVGLLKDIEPSQQ]
# end gene g1
###
# start gene g2
scaffold165	AUGUSTUS	gene	190445	192756	0.06	-	.	g2
scaffold165	AUGUSTUS	transcript	190445	192756	0.06	-	.	g2.t1
scaffold165	AUGUSTUS	tts	190445	190445	.	-	.	transcript_id "g2.t1"; gene_id "g2";
scaffold165	AUGUSTUS	exon	190445	190915	.	-	.	transcript_id "g2.t1"; gene_id "g2";
scaffold165	AUGUSTUS	stop_codon	190683	190685	.	-	0	transcript_id "g2.t1"; gene_id "g2";
scaffold165	AUGUSTUS	intron	190916	191248	0.51	-	.	transcript_id "g2.t1"; gene_id "g2";
scaffold165	AUGUSTUS	intron	191375	191501	0.57	-	.	transcript_id "g2.t1"; gene_id "g2";
scaffold165	AUGUSTUS	intron	191561	191675	0.46	-	.	transcript_id "g2.t1"; gene_id "g2";
scaffold165	AUGUSTUS	intron	191717	191954	0.25	-	.	transcript_id "g2.t1"; gene_id "g2";
scaffold165	AUGUSTUS	intron	192018	192118	0.6	-	.	transcript_id "g2.t1"; gene_id "g2";
scaffold165	AUGUSTUS	intron	192173	192439	0.59	-	.	transcript_id "g2.t1"; gene_id "g2";
scaffold165	AUGUSTUS	CDS	190683	190915	0.49	-	2	transcript_id "g2.t1"; gene_id "g2";
scaffold165	AUGUSTUS	CDS	191249	191374	0.58	-	2	transcript_id "g2.t1"; gene_id "g2";
scaffold165	AUGUSTUS	exon	191249	191374	.	-	.	transcript_id "g2.t1"; gene_id "g2";
scaffold165	AUGUSTUS	CDS	191502	191560	0.43	-	1	transcript_id "g2.t1"; gene_id "g2";
scaffold165	AUGUSTUS	exon	191502	191560	.	-	.	transcript_id "g2.t1"; gene_id "g2";
scaffold165	AUGUSTUS	CDS	191676	191716	0.37	-	0	transcript_id "g2.t1"; gene_id "g2";
scaffold165	AUGUSTUS	exon	191676	191716	.	-	.	transcript_id "g2.t1"; gene_id "g2";
scaffold165	AUGUSTUS	CDS	191955	192017	0.58	-	0	transcript_id "g2.t1"; gene_id "g2";
scaffold165	AUGUSTUS	exon	191955	192017	.	-	.	transcript_id "g2.t1"; gene_id "g2";
scaffold165	AUGUSTUS	CDS	192119	192172	0.89	-	0	transcript_id "g2.t1"; gene_id "g2";
scaffold165	AUGUSTUS	exon	192119	192172	.	-	.	transcript_id "g2.t1"; gene_id "g2";
scaffold165	AUGUSTUS	CDS	192440	192505	0.53	-	0	transcript_id "g2.t1"; gene_id "g2";
scaffold165	AUGUSTUS	exon	192440	192756	.	-	.	transcript_id "g2.t1"; gene_id "g2";
scaffold165	AUGUSTUS	start_codon	192503	192505	.	-	0	transcript_id "g2.t1"; gene_id "g2";
scaffold165	AUGUSTUS	tss	192756	192756	.	-	.	transcript_id "g2.t1"; gene_id "g2";
# coding sequence = [atggattttgggtttgatgcacttgagccgagagtcttttggaaacaacctctctatctccacaagtataggaagcagt
# tgaatgattttatggataccccgctgggaagaagtgctgttatacattgcaagttgcgctgggaaattgatgagctgaattccgtttgttctatcctc
# tatgagttgctagttcggagtacagttccgaatgccacaattgtattatatacctctagagatcttatcatcgtgaacttgggtattgtctattctat
# atttgaagacaatattctttctgtggtttgctttatcgggttggctgtttcgaattctgataattgcaacatgggttctaccatttgctggacctctt
# cttattggggttgttgccaacaatctagtcatcaagtttgcagctttcagcccattgtcacacgtcttgttttatccgtgcagggtcagtgcccatct
# tgtaggagacaatttatcggaaacaagaattcaacagttcgctgtgccaactgtggaaatgttgtgtggcagccgaaaggaggtgacttcttttctaa
# aggcagtcgaggaggtaccacttcttcaaaatcccaaccagatattattgatgtcgagtttgaagaaaaatag]
# protein sequence = [MDFGFDALEPRVFWKQPLYLHKYRKQLNDFMDTPLGRSAVIHCKLRWEIDELNSVCSILYELLVRSTVPNATIVLYTS
# RDLIIVNLGIVYSIFEDNILSVVCFIGLAVSNSDNCNMGSTICWTSSYWGCCQQSSHQVCSFQPIVTRLVLSVQGQCPSCRRQFIGNKNSTVRCANCG
# NVVWQPKGGDFFSKGSRGGTTSSKSQPDIIDVEFEEK]
# end gene g2
###
# start gene g3
scaffold165	AUGUSTUS	gene	196381	197816	0.05	+	.	g3
scaffold165	AUGUSTUS	transcript	196381	197816	0.05	+	.	g3.t1
scaffold165	AUGUSTUS	tss	196381	196381	.	+	.	transcript_id "g3.t1"; gene_id "g3";
scaffold165	AUGUSTUS	exon	196381	196546	.	+	.	transcript_id "g3.t1"; gene_id "g3";
scaffold165	AUGUSTUS	start_codon	196424	196426	.	+	0	transcript_id "g3.t1"; gene_id "g3";
scaffold165	AUGUSTUS	intron	196547	196873	0.52	+	.	transcript_id "g3.t1"; gene_id "g3";
scaffold165	AUGUSTUS	CDS	196424	196546	0.99	+	0	transcript_id "g3.t1"; gene_id "g3";
scaffold165	AUGUSTUS	CDS	196874	196933	0.53	+	0	transcript_id "g3.t1"; gene_id "g3";
scaffold165	AUGUSTUS	exon	196874	197816	.	+	.	transcript_id "g3.t1"; gene_id "g3";
scaffold165	AUGUSTUS	stop_codon	196931	196933	.	+	0	transcript_id "g3.t1"; gene_id "g3";
scaffold165	AUGUSTUS	tts	197816	197816	.	+	.	transcript_id "g3.t1"; gene_id "g3";
# coding sequence = [atgtcggacgaagaacaccattttgagtcaaaggcagatgctggtgcctcaaaaactttcccacagcaagctggaacca
# tccgtaagaatggttacatcgttataaaaggccgtccctgcaagattttcattctggatcttgttttatttgatcttcttagattagatataattgct
# gattga]
# protein sequence = [MSDEEHHFESKADAGASKTFPQQAGTIRKNGYIVIKGRPCKIFILDLVLFDLLRLDIIAD]
# end gene g3
###
# start gene g4
scaffold165	AUGUSTUS	gene	198021	200512	0.06	+	.	g4
scaffold165	AUGUSTUS	transcript	198021	200512	0.06	+	.	g4.t1
scaffold165	AUGUSTUS	tss	198021	198021	.	+	.	transcript_id "g4.t1"; gene_id "g4";
scaffold165	AUGUSTUS	exon	198021	198087	.	+	.	transcript_id "g4.t1"; gene_id "g4";
scaffold165	AUGUSTUS	exon	198436	198619	.	+	.	transcript_id "g4.t1"; gene_id "g4";
scaffold165	AUGUSTUS	start_codon	198446	198448	.	+	0	transcript_id "g4.t1"; gene_id "g4";
scaffold165	AUGUSTUS	intron	198620	198722	1	+	.	transcript_id "g4.t1"; gene_id "g4";
scaffold165	AUGUSTUS	intron	198780	199576	0.99	+	.	transcript_id "g4.t1"; gene_id "g4";
scaffold165	AUGUSTUS	intron	199652	199960	1	+	.	transcript_id "g4.t1"; gene_id "g4";
scaffold165	AUGUSTUS	CDS	198446	198619	0.81	+	0	transcript_id "g4.t1"; gene_id "g4";
scaffold165	AUGUSTUS	CDS	198723	198779	1	+	0	transcript_id "g4.t1"; gene_id "g4";
scaffold165	AUGUSTUS	exon	198723	198779	.	+	.	transcript_id "g4.t1"; gene_id "g4";
scaffold165	AUGUSTUS	CDS	199577	199651	1	+	0	transcript_id "g4.t1"; gene_id "g4";
scaffold165	AUGUSTUS	exon	199577	199651	.	+	.	transcript_id "g4.t1"; gene_id "g4";
scaffold165	AUGUSTUS	CDS	199961	200065	0.98	+	0	transcript_id "g4.t1"; gene_id "g4";
scaffold165	AUGUSTUS	exon	199961	200512	.	+	.	transcript_id "g4.t1"; gene_id "g4";
scaffold165	AUGUSTUS	stop_codon	200063	200065	.	+	0	transcript_id "g4.t1"; gene_id "g4";
scaffold165	AUGUSTUS	tts	200512	200512	.	+	.	transcript_id "g4.t1"; gene_id "g4";
# coding sequence = [atggctcttcaaagaaggttcttgagttatatttatgataatcttgagcaggttgttgaggtctccacttcaaaaactg
# gaaagcacggacatgctaaatgtcactttgtggcaattgacattttcaatggaaagaaactggaagatatcgttccatcctcccacaattgtgacgtg
# ccacatgtcaaccgtaccgactatcagctgattgatatctctgaagatggttttgtctcccttcttactgaaagtggaaacaccaaggatgacctcag
# gcttcccaccgatgaaaatctgctgaagcaggttaaagatgggttccaggaaggaaaggatcttgtggtgtctgttatgtctgcgatgggcgaagagc
# agattaacaccgttaaggatgttggtaccaagaattag]
# protein sequence = [MALQRRFLSYIYDNLEQVVEVSTSKTGKHGHAKCHFVAIDIFNGKKLEDIVPSSHNCDVPHVNRTDYQLIDISEDGFV
# SLLTESGNTKDDLRLPTDENLLKQVKDGFQEGKDLVVSVMSAMGEEQINTVKDVGTKN]
# end gene g4
###
# start gene g5
scaffold165	AUGUSTUS	gene	201610	205746	0.04	-	.	g5
scaffold165	AUGUSTUS	transcript	201610	205746	0.04	-	.	g5.t1
scaffold165	AUGUSTUS	tts	201610	201610	.	-	.	transcript_id "g5.t1"; gene_id "g5";
scaffold165	AUGUSTUS	exon	201610	202674	.	-	.	transcript_id "g5.t1"; gene_id "g5";
scaffold165	AUGUSTUS	stop_codon	201846	201848	.	-	0	transcript_id "g5.t1"; gene_id "g5";
scaffold165	AUGUSTUS	intron	202675	202923	1	-	.	transcript_id "g5.t1"; gene_id "g5";
scaffold165	AUGUSTUS	intron	203271	204474	0.84	-	.	transcript_id "g5.t1"; gene_id "g5";
scaffold165	AUGUSTUS	CDS	201846	202674	1	-	1	transcript_id "g5.t1"; gene_id "g5";
scaffold165	AUGUSTUS	CDS	202924	203270	0.96	-	0	transcript_id "g5.t1"; gene_id "g5";
scaffold165	AUGUSTUS	exon	202924	203270	.	-	.	transcript_id "g5.t1"; gene_id "g5";
scaffold165	AUGUSTUS	CDS	204475	204609	0.95	-	0	transcript_id "g5.t1"; gene_id "g5";
scaffold165	AUGUSTUS	exon	204475	204610	.	-	.	transcript_id "g5.t1"; gene_id "g5";
scaffold165	AUGUSTUS	start_codon	204607	204609	.	-	0	transcript_id "g5.t1"; gene_id "g5";
scaffold165	AUGUSTUS	exon	205590	205746	.	-	.	transcript_id "g5.t1"; gene_id "g5";
scaffold165	AUGUSTUS	tss	205746	205746	.	-	.	transcript_id "g5.t1"; gene_id "g5";
# coding sequence = [atggattgcggctgtctacactctcaacttactaccacagttttggtgcatagcaaagggagaagtcaaccgcctaaat
# tcagaattttgagatgcaatccccagctgaatttaagctcacttgattctatgaagcaaacttgcagtggagtggcacttgaattgaagcttagaagg
# ccatcagagaagttatgtcctgtccaaacagttggtattagatgtgatcatccacaaaatgcagatttgcctcgttactattcaagaaaggaaaagaa
# gcccttcccaatacctattgtggagctacggagagctgccagggatagaatgaaaaatcgactacctaaaagacgtgtacctccaccaaagatcggat
# tggttatcaaaagcctagttcctgctgcgtacaatgtgttcaatgcacgaatgacagtgattaacaatatcaagcggctcttgaaagtggtaactgtt
# aatggctgcaagtggtgtaatgaaatccatgttggacctgttgggcatccgttcaagtcatgtagaggatcacaagcttcacaacgtaaaggacatca
# cgagtggggaaaggcagttcttgaagacataatagtgccacttgaatgctaccatctatacgatcgcctagggaaacgtattacacacgaggagagat
# tttctatccctcgaatccctgcagtagtggagctttgtatccaagcaggcgttgatttacctgaatatcctacaaaaaggagaagaaagccaatcata
# tggaccggaaaaaatgaatttgttgatgcagatgaaagtgaattgcctgatcccgaaccagaatctccaaaaccaccaattctagccgagatacctga
# tccagaggtagaaccaccgtcaagcactgaagaaacgatattgctagctgaagaaacactcgtagcgtgggaaaaaatgagggctggagccaataagc
# tgataaagatgtatccagtaagagtttgtggatactgtccagaagtgcatgttggttcaagtggacacaaagcacaaaactgtggagctcacaagcat
# caacaacgaaacgggcaacatggttggcagacagcagtgctagacgacttaataccaccaagatacgtgtggcatgtacccgatgtaactcaaccatt
# gcaacgagagcttcgaagcttctatggacaagctcctgcagtggtagaaatatgtgtacaggctggtgctgaagtccctgagcaatataagccaacta
# tgagatttgatgtggggattcctaacagtatcaaagaagcagaaatggttgtttga]
# protein sequence = [MDCGCLHSQLTTTVLVHSKGRSQPPKFRILRCNPQLNLSSLDSMKQTCSGVALELKLRRPSEKLCPVQTVGIRCDHPQ
# NADLPRYYSRKEKKPFPIPIVELRRAARDRMKNRLPKRRVPPPKIGLVIKSLVPAAYNVFNARMTVINNIKRLLKVVTVNGCKWCNEIHVGPVGHPFK
# SCRGSQASQRKGHHEWGKAVLEDIIVPLECYHLYDRLGKRITHEERFSIPRIPAVVELCIQAGVDLPEYPTKRRRKPIIWTGKNEFVDADESELPDPE
# PESPKPPILAEIPDPEVEPPSSTEETILLAEETLVAWEKMRAGANKLIKMYPVRVCGYCPEVHVGSSGHKAQNCGAHKHQQRNGQHGWQTAVLDDLIP
# PRYVWHVPDVTQPLQRELRSFYGQAPAVVEICVQAGAEVPEQYKPTMRFDVGIPNSIKEAEMVV]
# end gene g5
###
# start gene g6
scaffold165	AUGUSTUS	gene	206291	209929	0.03	+	.	g6
scaffold165	AUGUSTUS	transcript	206291	209929	0.03	+	.	g6.t1
scaffold165	AUGUSTUS	tss	206291	206291	.	+	.	transcript_id "g6.t1"; gene_id "g6";
scaffold165	AUGUSTUS	exon	206291	206762	.	+	.	transcript_id "g6.t1"; gene_id "g6";
scaffold165	AUGUSTUS	start_codon	206344	206346	.	+	0	transcript_id "g6.t1"; gene_id "g6";
scaffold165	AUGUSTUS	CDS	206344	206730	0.77	+	0	transcript_id "g6.t1"; gene_id "g6";
scaffold165	AUGUSTUS	stop_codon	206728	206730	.	+	0	transcript_id "g6.t1"; gene_id "g6";
scaffold165	AUGUSTUS	exon	208238	208458	.	+	.	transcript_id "g6.t1"; gene_id "g6";
scaffold165	AUGUSTUS	exon	209249	209508	.	+	.	transcript_id "g6.t1"; gene_id "g6";
scaffold165	AUGUSTUS	exon	209642	209929	.	+	.	transcript_id "g6.t1"; gene_id "g6";
scaffold165	AUGUSTUS	tts	209929	209929	.	+	.	transcript_id "g6.t1"; gene_id "g6";
# coding sequence = [atggttggacaagaaaacatgaagtcagccggagtaagggcggcgccaccacccgggcagccccacacctccattaggg
# cgcctggtatggcagcaccaccaccgtcaatggggcaacaggtttccatggccgcgacagcggcggccacaggagaccagacgtcaccaaaattacct
# tcagcaggtaacatgaaaacagaagtgctcaaccaaacacgtaagatgccgttttgcccggctagagccgccgttggcggccttgccatagtaatgtc
# gatcgcgtatttcaccttatattccaagaaaaagcctgaggcgagtgccatggatgttgctagagtcgtcacgggaacttctaatccagaacacaccc
# gtcctcgtaactaa]
# protein sequence = [MVGQENMKSAGVRAAPPPGQPHTSIRAPGMAAPPPSMGQQVSMAATAAATGDQTSPKLPSAGNMKTEVLNQTRKMPFC
# PARAAVGGLAIVMSIAYFTLYSKKKPEASAMDVARVVTGTSNPEHTRPRN]
# end gene g6
###
# start gene g7
scaffold165	AUGUSTUS	gene	210091	214240	0.09	+	.	g7
scaffold165	AUGUSTUS	transcript	210091	214240	0.09	+	.	g7.t1
scaffold165	AUGUSTUS	tss	210091	210091	.	+	.	transcript_id "g7.t1"; gene_id "g7";
scaffold165	AUGUSTUS	exon	210091	210204	.	+	.	transcript_id "g7.t1"; gene_id "g7";
scaffold165	AUGUSTUS	exon	211562	211759	.	+	.	transcript_id "g7.t1"; gene_id "g7";
scaffold165	AUGUSTUS	start_codon	211562	211564	.	+	0	transcript_id "g7.t1"; gene_id "g7";
scaffold165	AUGUSTUS	intron	211760	211815	0.32	+	.	transcript_id "g7.t1"; gene_id "g7";
scaffold165	AUGUSTUS	intron	212245	212409	0.98	+	.	transcript_id "g7.t1"; gene_id "g7";
scaffold165	AUGUSTUS	intron	212512	212970	0.87	+	.	transcript_id "g7.t1"; gene_id "g7";
scaffold165	AUGUSTUS	CDS	211562	211759	0.36	+	0	transcript_id "g7.t1"; gene_id "g7";
scaffold165	AUGUSTUS	CDS	211816	212244	0.37	+	0	transcript_id "g7.t1"; gene_id "g7";
scaffold165	AUGUSTUS	exon	211816	212244	.	+	.	transcript_id "g7.t1"; gene_id "g7";
scaffold165	AUGUSTUS	CDS	212410	212511	0.9	+	0	transcript_id "g7.t1"; gene_id "g7";
scaffold165	AUGUSTUS	exon	212410	212511	.	+	.	transcript_id "g7.t1"; gene_id "g7";
scaffold165	AUGUSTUS	CDS	212971	213186	0.94	+	0	transcript_id "g7.t1"; gene_id "g7";
scaffold165	AUGUSTUS	exon	212971	213269	.	+	.	transcript_id "g7.t1"; gene_id "g7";
scaffold165	AUGUSTUS	stop_codon	213184	213186	.	+	0	transcript_id "g7.t1"; gene_id "g7";
scaffold165	AUGUSTUS	exon	213856	214240	.	+	.	transcript_id "g7.t1"; gene_id "g7";
scaffold165	AUGUSTUS	tts	214240	214240	.	+	.	transcript_id "g7.t1"; gene_id "g7";
# coding sequence = [atgccattccaggcagtacaacttttggcacaagtagggaagcatgtgtctcccttccctcttcctcccaacaaaagaa
# gtataatagcgcttttggaaataacagcttttatagacaatatagatcattgggagacattattgcaaggtccgaacttgctaataccagctcagccg
# gtgctgcttatccactgtcagagatacatcttctcttttacagaactagagttgaggtcaaaagtgagagcaatttgcttttacgcagtcagtgcttt
# ctctgccatctttttgttcgtgatcatgcttgtgcaacatccttttgtactgttatttgatcgataccataggaaggctcaccatcttgttgccagga
# catgggcaaccttgaccattacaccattttatagagtcgagtttgagggcttggagaatcttccttctccagatactcctgcagtatatgtgtccaac
# catcagagctttctggacatatatacattacttactcttgggagaaacttcaagttcatcagcaagactgcaattttcctaattcctattattggatg
# ggccatgtatctgatgggtctaattccgttaaggcgcatggacagcagaagtcaattggaatgtctcaagcgttgcatggatttagtcaagaaggggg
# catctgtctttttcttccccgagggtactcggagtaaagatggaaagttaggccctttcaagaaaggtgcctttagtgttgctgccaaaaccggagtg
# cctgtggttccaatttctattagtggaacaggcaggataatgccagcagggatggagggtagagtatatccaggatcagttaaagttgtcatccacaa
# gcctttgaaaggtaatgattcagatgtgctgtgtagcgaagccaggaatgtgataaaggatgtgctcattcatcaaggctga]
# protein sequence = [MPFQAVQLLAQVGKHVSPFPLPPNKRSIIALLEITAFIDNIDHWETLLQGPNLLIPAQPVLLIHCQRYIFSFTELELR
# SKVRAICFYAVSAFSAIFLFVIMLVQHPFVLLFDRYHRKAHHLVARTWATLTITPFYRVEFEGLENLPSPDTPAVYVSNHQSFLDIYTLLTLGRNFKF
# ISKTAIFLIPIIGWAMYLMGLIPLRRMDSRSQLECLKRCMDLVKKGASVFFFPEGTRSKDGKLGPFKKGAFSVAAKTGVPVVPISISGTGRIMPAGME
# GRVYPGSVKVVIHKPLKGNDSDVLCSEARNVIKDVLIHQG]
# end gene g7
###
# command line:
# augustus --codingseq=1 --proteinprofile=/home/pgsb/tetiana.nosenko/lineages/embryophyta_odb9/prfl/EOG09360ATC.prfl --predictionStart=183596 --predictionEnd=220956 --species=arabidopsis ./tmp/scaffold165Schil_BUSCO_geno_206160443_.temp
```
