## Supplementary material for "The *de novo* reference genome and transcriptome assemblies of the wild tomato species *Solanum chilense*": EOG09360AW4.out.1

```
# Please cite: Mario Stanke, Mark Diekhans, Robert Baertsch, David Haussler (2008),
# Using native and syntenically mapped cDNA alignments to improve de novo gene finding
# Bioinformatics 24: 637-644, doi 10.1093/bioinformatics/btn013
# No extrinsic information on sequences given.
# Initialising the parameters using config directory /home/pgsb/tetiana.nosenko/miniconda3/config/ ...
# Using protein profile unknown
# --[0..53]--> unknown_A (188) <--[10..35]--> unknown_B (151) <--[0..13]--> unknown_C (16) <--[0..2]--
# BUSCO_Schil_BUSCO_geno_206160443 version. Using default transition matrix.
# admissible start codons and their probabilities: ATG(0.999), CTG(0.000802), TTG(0)
# Looks like ./tmp/scaffold4275Schil_BUSCO_geno_206160443_.temp is in fasta format.
# We have hints for 0 sequences and for 0 of the sequences in the input set.
#
# ----- prediction on sequence number 1 (length = 33024, name = scaffold4275) -----
#
# Constraints/Hints:
# (none)
# Predicted genes for sequence number 1 on both strands
# start gene g1
scaffold4275	AUGUSTUS	gene	10332	17656	0.01	+	.	g1
scaffold4275	AUGUSTUS	transcript	10332	17656	0.01	+	.	g1.t1
scaffold4275	AUGUSTUS	start_codon	10332	10334	.	+	0	transcript_id "g1.t1"; gene_id "g1";
scaffold4275	AUGUSTUS	intron	10335	11070	0.01	+	.	transcript_id "g1.t1"; gene_id "g1";
scaffold4275	AUGUSTUS	intron	11096	13614	0.01	+	.	transcript_id "g1.t1"; gene_id "g1";
scaffold4275	AUGUSTUS	intron	13642	13785	0.01	+	.	transcript_id "g1.t1"; gene_id "g1";
scaffold4275	AUGUSTUS	intron	14715	15168	0.01	+	.	transcript_id "g1.t1"; gene_id "g1";
scaffold4275	AUGUSTUS	intron	15181	15771	0.01	+	.	transcript_id "g1.t1"; gene_id "g1";
scaffold4275	AUGUSTUS	intron	15788	15897	0.01	+	.	transcript_id "g1.t1"; gene_id "g1";
scaffold4275	AUGUSTUS	intron	15911	16461	0.01	+	.	transcript_id "g1.t1"; gene_id "g1";
scaffold4275	AUGUSTUS	intron	16481	16654	0.01	+	.	transcript_id "g1.t1"; gene_id "g1";
scaffold4275	AUGUSTUS	intron	16677	16823	0.01	+	.	transcript_id "g1.t1"; gene_id "g1";
scaffold4275	AUGUSTUS	intron	16873	17056	0.01	+	.	transcript_id "g1.t1"; gene_id "g1";
scaffold4275	AUGUSTUS	intron	17069	17628	0.01	+	.	transcript_id "g1.t1"; gene_id "g1";
scaffold4275	AUGUSTUS	CDS	10332	10334	0.01	+	0	transcript_id "g1.t1"; gene_id "g1";
scaffold4275	AUGUSTUS	CDS	11071	11095	0.01	+	0	transcript_id "g1.t1"; gene_id "g1";
scaffold4275	AUGUSTUS	CDS	13615	13641	0.01	+	2	transcript_id "g1.t1"; gene_id "g1";
scaffold4275	AUGUSTUS	CDS	13786	14714	0.01	+	2	transcript_id "g1.t1"; gene_id "g1";
scaffold4275	AUGUSTUS	CDS	15169	15180	0.01	+	0	transcript_id "g1.t1"; gene_id "g1";
scaffold4275	AUGUSTUS	CDS	15772	15787	0.01	+	0	transcript_id "g1.t1"; gene_id "g1";
scaffold4275	AUGUSTUS	CDS	15898	15910	0.01	+	2	transcript_id "g1.t1"; gene_id "g1";
scaffold4275	AUGUSTUS	CDS	16462	16480	0.01	+	1	transcript_id "g1.t1"; gene_id "g1";
scaffold4275	AUGUSTUS	CDS	16655	16676	0.01	+	0	transcript_id "g1.t1"; gene_id "g1";
scaffold4275	AUGUSTUS	CDS	16824	16872	0.01	+	2	transcript_id "g1.t1"; gene_id "g1";
scaffold4275	AUGUSTUS	CDS	17057	17068	0.01	+	1	transcript_id "g1.t1"; gene_id "g1";
scaffold4275	AUGUSTUS	CDS	17629	17656	0.01	+	1	transcript_id "g1.t1"; gene_id "g1";
scaffold4275	AUGUSTUS	stop_codon	17654	17656	.	+	0	transcript_id "g1.t1"; gene_id "g1";
scaffold4275	AUGUSTUS	protein_match	11077	11095	3.17	+	0	target "unknown_A[1..7]"; target_start 3; transcript_id "g1.t1"; gene_id "g1";
scaffold4275	AUGUSTUS	protein_match	13615	13641	1.32	+	1	target "unknown_A[7..16]"; target_start 2; transcript_id "g1.t1"; gene_id "g1";
scaffold4275	AUGUSTUS	protein_match	13786	14303	2.15	+	2	target "unknown_A[16..188]"; target_start 3; transcript_id "g1.t1"; gene_id "g1";
scaffold4275	AUGUSTUS	protein_match	14358	14714	1.47	+	0	target "unknown_B[1..119]"; target_start 209; transcript_id "g1.t1"; gene_id "g1";
scaffold4275	AUGUSTUS	protein_match	15169	15180	1.57	+	2	target "unknown_B[120..124]"; target_start 208; transcript_id "g1.t1"; gene_id "g1";
scaffold4275	AUGUSTUS	protein_match	15772	15787	4.94	+	2	target "unknown_B[124..129]"; target_start 208; transcript_id "g1.t1"; gene_id "g1";
scaffold4275	AUGUSTUS	protein_match	15898	15910	1.15	+	1	target "unknown_B[129..133]"; target_start 208; transcript_id "g1.t1"; gene_id "g1";
scaffold4275	AUGUSTUS	protein_match	16462	16480	1.91	+	0	target "unknown_B[134..140]"; target_start 208; transcript_id "g1.t1"; gene_id "g1";
scaffold4275	AUGUSTUS	protein_match	16655	16676	0.8	+	2	target "unknown_B[140..147]"; target_start 208; transcript_id "g1.t1"; gene_id "g1";
scaffold4275	AUGUSTUS	protein_match	16824	16837	0.889	+	2	target "unknown_B[147..151]"; target_start 209; transcript_id "g1.t1"; gene_id "g1";
scaffold4275	AUGUSTUS	protein_match	16862	16872	2.15	+	0	target "unknown_C[1..4]"; target_start 368; transcript_id "g1.t1"; gene_id "g1";
scaffold4275	AUGUSTUS	protein_match	17057	17068	0.642	+	0	target "unknown_C[5..8]"; target_start 367; transcript_id "g1.t1"; gene_id "g1";
scaffold4275	AUGUSTUS	protein_match	17629	17653	1.21	+	1	target "unknown_C[8..16]"; target_start 368; transcript_id "g1.t1"; gene_id "g1";
# coding sequence = [atggtagattatgcaaaatgttcgttggatggtgaggatattcagccactggtgtcagtgtttcctagcattgttggtc
# gaccacgtcacaccggtgttatggttggtatgggtcaaaaagatgcgtatgttggtgatgaagctcaatcgaaacgtggtattctctctttgaaatat
# ccaattgagcatgggattgtaagtaattgggatgatatggagaaaatatggcatcatacattttacaacgaacttcgagtggctccagaggaacaccc
# tgttcttctcacagaggcacctctaaaccctaaggcgaatcgcgaaaagatgactcaaatcatgtttgagaccttcaacacacctgcaatgtatgtcg
# cgattcaagccgtactatctctatatgccagtgggcgtacaacagggattgtcatggactctggggatggggtgagtcacacggtaccaatctatgag
# ggatatgctctaccacatgcgatccttcgtctcgatttagctggacgtgacctaacggatcacctgatgaagatcttgacagagcgagggtactcgtt
# caccaccagtgctgaacgagaaatcgtgagggatgttaaggaaaagctctcttacattgctatagactatgaacaagagattgaaacctcaaaaacta
# gctcaaacgtggagaagagctacgagttgcctgatggtcaagtgattacgattggtgctgaacgtttcagatgccctgaagtgctgttccagccttcc
# atgatcggaatggaagctgctgggatacatgaaacaacgtacaactcgatcatgaaatgtgacgttgatatcaggaaggatctttatgggaacattgt
# gcttagcggaggaacgactatgtttccaggaattgctgatagaatgagcaaagaaatcacagcattggctccaagtagcatgaaaattaaggtggttg
# caccaccagagaggaagtatagtttagttattgattccccaagaagggttcgaatgagcaatcaggggggagctgcatatccgggtttcttcaaacaa
# gggactgtaaagtgggaaaagctactgctccctcctgctggagttggacaggagagaataaagaaatggcttgggaacaggaaacaaatgctttag]
# protein sequence = [MVDYAKCSLDGEDIQPLVSVFPSIVGRPRHTGVMVGMGQKDAYVGDEAQSKRGILSLKYPIEHGIVSNWDDMEKIWHH
# TFYNELRVAPEEHPVLLTEAPLNPKANREKMTQIMFETFNTPAMYVAIQAVLSLYASGRTTGIVMDSGDGVSHTVPIYEGYALPHAILRLDLAGRDLT
# DHLMKILTERGYSFTTSAEREIVRDVKEKLSYIAIDYEQEIETSKTSSNVEKSYELPDGQVITIGAERFRCPEVLFQPSMIGMEAAGIHETTYNSIMK
# CDVDIRKDLYGNIVLSGGTTMFPGIADRMSKEITALAPSSMKIKVVAPPERKYSLVIDSPRRVRMSNQGGAAYPGFFKQGTVKWEKLLLPPAGVGQER
# IKKWLGNRKQML]
# sequence of block unknown_A     3 [YAKCSLDGEDIQPLVSVFPSIVGRPRHTGVMVGMGQKDAYVGDEAQSKRGILSLKYPIEHGIVSNWDDMEKIWHHTFYNELRVAPEEHPVLLTEAPLNPKANREKMTQIMFETFNTPAMYVAIQAVLSLYASGRTTGIVMDSGDGVSHTVPIYEGYALPHAILRLDLAGRDLTDHLMKILTERGYSFT] 191
# sequence of block unknown_B   209 [AIDYEQEIETSKTSSNVEKSYELPDGQVITIGAERFRCPEVLFQPSMIGMEAAGIHETTYNSIMKCDVDIRKDLYGNIVLSGGTTMFPGIADRMSKEITALAPSSMKIKVVAPPERKYSLVIDSPRRVRMSNQGGAAYPGFFKQGTVKWEK] 360
# sequence of block unknown_C   368 [GQERIKKWLGNRKQML] 384
# end gene g1
###
# start gene g2
scaffold4275	AUGUSTUS	gene	17840	21600	0.01	-	.	g2
scaffold4275	AUGUSTUS	transcript	17840	21600	0.01	-	.	g2.t1
scaffold4275	AUGUSTUS	stop_codon	17840	17842	.	-	0	transcript_id "g2.t1"; gene_id "g2";
scaffold4275	AUGUSTUS	intron	17984	18077	0.96	-	.	transcript_id "g2.t1"; gene_id "g2";
scaffold4275	AUGUSTUS	intron	18222	18880	1	-	.	transcript_id "g2.t1"; gene_id "g2";
scaffold4275	AUGUSTUS	intron	18932	19092	0.99	-	.	transcript_id "g2.t1"; gene_id "g2";
scaffold4275	AUGUSTUS	intron	19203	21313	0.34	-	.	transcript_id "g2.t1"; gene_id "g2";
scaffold4275	AUGUSTUS	intron	21398	21488	1	-	.	transcript_id "g2.t1"; gene_id "g2";
scaffold4275	AUGUSTUS	CDS	17840	17983	0.01	-	0	transcript_id "g2.t1"; gene_id "g2";
scaffold4275	AUGUSTUS	CDS	18078	18221	0.97	-	0	transcript_id "g2.t1"; gene_id "g2";
scaffold4275	AUGUSTUS	CDS	18881	18931	1	-	0	transcript_id "g2.t1"; gene_id "g2";
scaffold4275	AUGUSTUS	CDS	19093	19202	0.84	-	2	transcript_id "g2.t1"; gene_id "g2";
scaffold4275	AUGUSTUS	CDS	21314	21397	1	-	2	transcript_id "g2.t1"; gene_id "g2";
scaffold4275	AUGUSTUS	CDS	21489	21600	0.89	-	0	transcript_id "g2.t1"; gene_id "g2";
scaffold4275	AUGUSTUS	start_codon	21598	21600	.	-	0	transcript_id "g2.t1"; gene_id "g2";
# coding sequence = [atgcatagaaggaacattaggctgcgaagagagtacctatacaggaaaagcttagaagggaaggagcgtttgctctatg
# agaagaaacgcaaaatcagagaagctttagaagagggaaaaccaattccaactgagctcaggaatgaagaagctgctcttcggaaagaaatcgatctt
# gaagatgaaattactgctgtacctcgatcaactattgatgatgaatatgctaatgcacctgaaaaagatcccaaaattttgcttaccacttcaagaaa
# tcctagtgctcctcttactcagttcgtcaaggagttgaaaattgtgttccctaatgctcagcggatgaatcgtggtggtcaggttatatcagaaataa
# ttgaaacctgccgatctcatgattttacagatgtaattttggtccatgagaatcgtggtgtgcctgatggtattgtcattagtcatttgccttttggt
# ccaactgcttactttggattgctcaatgtggtgactagacatgatattaaggacaaaaaatctatgggaacaatgtctgaggcgtatccacacttgat
# ttttgacaaattttcaactaaggtaattcctgacatccctttttcgatgaagagtgaaacacatgcatttcagtag]
# protein sequence = [MHRRNIRLRREYLYRKSLEGKERLLYEKKRKIREALEEGKPIPTELRNEEAALRKEIDLEDEITAVPRSTIDDEYANA
# PEKDPKILLTTSRNPSAPLTQFVKELKIVFPNAQRMNRGGQVISEIIETCRSHDFTDVILVHENRGVPDGIVISHLPFGPTAYFGLLNVVTRHDIKDK
# KSMGTMSEAYPHLIFDKFSTKVIPDIPFSMKSETHAFQ]
# end gene g2
###
# start gene g3
scaffold4275	AUGUSTUS	gene	27853	29735	0.14	+	.	g3
scaffold4275	AUGUSTUS	transcript	27853	29735	0.14	+	.	g3.t1
scaffold4275	AUGUSTUS	start_codon	27853	27855	.	+	0	transcript_id "g3.t1"; gene_id "g3";
scaffold4275	AUGUSTUS	intron	28160	29162	0.51	+	.	transcript_id "g3.t1"; gene_id "g3";
scaffold4275	AUGUSTUS	intron	29282	29645	0.25	+	.	transcript_id "g3.t1"; gene_id "g3";
scaffold4275	AUGUSTUS	CDS	27853	28159	0.76	+	0	transcript_id "g3.t1"; gene_id "g3";
scaffold4275	AUGUSTUS	CDS	29163	29281	0.89	+	2	transcript_id "g3.t1"; gene_id "g3";
scaffold4275	AUGUSTUS	CDS	29646	29735	0.23	+	0	transcript_id "g3.t1"; gene_id "g3";
scaffold4275	AUGUSTUS	stop_codon	29733	29735	.	+	0	transcript_id "g3.t1"; gene_id "g3";
# coding sequence = [atggagttgctaacccctttacctcctcctccttcaactcctccaaatttcccgtctgggtattcttcaatgcccagtt
# tccgacgtgggttttacaggacaagccaaatcgttgctcctcaatcaagagaagttgtggtagaagaagaagaagaagaacaacaacaagggtctaaa
# gtatttgtagctgtgggtaaatatgttgacaaaggtgttgctttggttcagtgggcttgtaagacatttgggaattctgagatttgtattcttcatgt
# tcttcaaccttctccatatatacccactttgttgggaaaattgccagttacgcaggctaatgcaaaaatggtagccgcatttcgaaatgcagagagag
# aagaggcttggaaacttatgtctcgttatttgagtgtatgctgcaaatcaaagtctattctcactaagggtcatttggtagggcgtataagtacaaaa
# acatacccagaagtgaggactgaggaggtggtggtgtgtccatag]
# protein sequence = [MELLTPLPPPPSTPPNFPSGYSSMPSFRRGFYRTSQIVAPQSREVVVEEEEEEQQQGSKVFVAVGKYVDKGVALVQWA
# CKTFGNSEICILHVLQPSPYIPTLLGKLPVTQANAKMVAAFRNAEREEAWKLMSRYLSVCCKSKSILTKGHLVGRISTKTYPEVRTEEVVVCP]
# end gene g3
###
# command line:
# augustus --codingseq=1 --proteinprofile=/home/pgsb/tetiana.nosenko/lineages/embryophyta_odb9/prfl/EOG09360AW4.prfl --predictionStart=0 --predictionEnd=33024 --species=BUSCO_Schil_BUSCO_geno_206160443 ./tmp/scaffold4275Schil_BUSCO_geno_206160443_.temp
```
