## Supplementary material for "The *de novo* reference genome and transcriptome assemblies of the wild tomato species *Solanum chilense*": EOG09360AW4.out.2

```
# Please cite: Mario Stanke, Mark Diekhans, Robert Baertsch, David Haussler (2008),
# Using native and syntenically mapped cDNA alignments to improve de novo gene finding
# Bioinformatics 24: 637-644, doi 10.1093/bioinformatics/btn013
# No extrinsic information on sequences given.
# Initialising the parameters using config directory /home/pgsb/tetiana.nosenko/miniconda3/config/ ...
# Using protein profile unknown
# --[0..53]--> unknown_A (188) <--[10..35]--> unknown_B (151) <--[0..13]--> unknown_C (16) <--[0..2]--
# BUSCO_Schil_BUSCO_geno_206160443 version. Using default transition matrix.
# admissible start codons and their probabilities: ATG(0.999), CTG(0.000802), TTG(0)
# Looks like ./tmp/scaffold3958Schil_BUSCO_geno_206160443_.temp is in fasta format.
# We have hints for 0 sequences and for 0 of the sequences in the input set.
#
# ----- prediction on sequence number 1 (length = 39219, name = scaffold3958) -----
#
# Constraints/Hints:
# (none)
# Predicted genes for sequence number 1 on both strands
# start gene g1
scaffold3958	AUGUSTUS	gene	4650	6554	0.36	+	.	g1
scaffold3958	AUGUSTUS	transcript	4650	6554	0.36	+	.	g1.t1
scaffold3958	AUGUSTUS	start_codon	4650	4652	.	+	0	transcript_id "g1.t1"; gene_id "g1";
scaffold3958	AUGUSTUS	intron	4902	6404	0.36	+	.	transcript_id "g1.t1"; gene_id "g1";
scaffold3958	AUGUSTUS	CDS	4650	4901	0.54	+	0	transcript_id "g1.t1"; gene_id "g1";
scaffold3958	AUGUSTUS	CDS	6405	6554	0.38	+	0	transcript_id "g1.t1"; gene_id "g1";
scaffold3958	AUGUSTUS	stop_codon	6552	6554	.	+	0	transcript_id "g1.t1"; gene_id "g1";
# coding sequence = [atgttgaagaaggacgatgttgatgtgatcatcaaatcccaacaacaaattcttggtgaagcatttgatggaaaagaga
# aagcgaagtcacgagaaagagatagggaagcagcacgaatcgctattgcaagtatcaaaagaacagtcaactttgatgatggttttcaagctgaaaga
# gatttgatgtccattctaggtgcgccacaacaaattattggcaaagcatttgatggaaaagagaaaaggaagaagattttgttggctcattgttcttc
# acttgtagaggtgacagttaagcctacaagatcactcgaggatgatggagtctggagcttttaccttgaccagcagcagtttcctccagcatcaccaa
# atgtcgacatactgcttgatgtgtattaa]
# protein sequence = [MLKKDDVDVIIKSQQQILGEAFDGKEKAKSRERDREAARIAIASIKRTVNFDDGFQAERDLMSILGAPQQIIGKAFDG
# KEKRKKILLAHCSSLVEVTVKPTRSLEDDGVWSFYLDQQQFPPASPNVDILLDVY]
# end gene g1
###
# start gene g2
scaffold3958	AUGUSTUS	gene	7317	7964	0.06	-	.	g2
scaffold3958	AUGUSTUS	transcript	7317	7964	0.06	-	.	g2.t1
scaffold3958	AUGUSTUS	stop_codon	7317	7319	.	-	0	transcript_id "g2.t1"; gene_id "g2";
scaffold3958	AUGUSTUS	intron	7688	7837	0.52	-	.	transcript_id "g2.t1"; gene_id "g2";
scaffold3958	AUGUSTUS	CDS	7317	7687	0.09	-	2	transcript_id "g2.t1"; gene_id "g2";
scaffold3958	AUGUSTUS	CDS	7838	7964	0.79	-	0	transcript_id "g2.t1"; gene_id "g2";
scaffold3958	AUGUSTUS	start_codon	7962	7964	.	-	0	transcript_id "g2.t1"; gene_id "g2";
# coding sequence = [atggctgatgggatagttattcaaacagtagttatcgataacgaaactgcactatcccatgctatctcatggttagatt
# ttggtggtcgtgatcttacttattatttatgggagcttatcagagaagtcgtttatattggtgctgggaatttccaatgtcctgaagtcctatttcag
# ccatcactagtcggaaagagaccgacaggaatccatgaaaaagtctacaattcaatcatgaaaagtgatgttgatattaggaaggatttatttgaaaa
# cattggctcaactatgttttctggcttagcagaacgtatgagcaaggaaatcactactcttgctccaaggggcacgaagatcgaggtgattgcacaac
# ctgagagaaagtatagcacctggataggaggatcaatgctagcttccttcaatactttcaaaagagttagtttctccttattttatttgactaatcaa
# ttaatcaatctttcaagtcttgaatga]
# protein sequence = [MADGIVIQTVVIDNETALSHAISWLDFGGRDLTYYLWELIREVVYIGAGNFQCPEVLFQPSLVGKRPTGIHEKVYNSI
# MKSDVDIRKDLFENIGSTMFSGLAERMSKEITTLAPRGTKIEVIAQPERKYSTWIGGSMLASFNTFKRVSFSLFYLTNQLINLSSLE]
# end gene g2
###
# start gene g3
scaffold3958	AUGUSTUS	gene	23843	24430	0.95	+	.	g3
scaffold3958	AUGUSTUS	transcript	23843	24430	0.95	+	.	g3.t1
scaffold3958	AUGUSTUS	start_codon	23843	23845	.	+	0	transcript_id "g3.t1"; gene_id "g3";
scaffold3958	AUGUSTUS	CDS	23843	24430	0.95	+	0	transcript_id "g3.t1"; gene_id "g3";
scaffold3958	AUGUSTUS	stop_codon	24428	24430	.	+	0	transcript_id "g3.t1"; gene_id "g3";
# coding sequence = [atgtcaaagaaggttgatgttgatatgatcatgaaatcccaagaagaaattttcggtgaagcatttgatggaaacgaga
# aagcgaagtcacgagaaggagatagggaagcagcacggatcgctattgaaggtattaaaaggacggtttactttgatgatgattttctagcagaaaga
# gaattgttagccatgatgggtgctccaccacaaattcttgacaaagagattgacggagaagagaagaagaagaagaagagggttacattctgtgagga
# acagttgctatacttgcaagaagagaaagccaagtcgaagctgaaaaaagagagagaagcagctcgaattgctattgctagcatgaaaaggatagtaa
# gctttggtgatgatattcaagcggaaatagaatttttgaccatgattggtgctccattaccaatttttggcgaagaagtttatgaagaagagaagaac
# aaggaagttgagttgttggagaagcagttgcaagaagagaaagccaagtcgcagcagaaagaagatagtgaagccgctagatttaggatgggttattt
# tgaagatagcgagatttga]
# protein sequence = [MSKKVDVDMIMKSQEEIFGEAFDGNEKAKSREGDREAARIAIEGIKRTVYFDDDFLAERELLAMMGAPPQILDKEIDG
# EEKKKKKRVTFCEEQLLYLQEEKAKSKLKKEREAARIAIASMKRIVSFGDDIQAEIEFLTMIGAPLPIFGEEVYEEEKNKEVELLEKQLQEEKAKSQQ
# KEDSEAARFRMGYFEDSEI]
# end gene g3
###
# start gene g4
scaffold3958	AUGUSTUS	gene	24825	32308	0.01	-	.	g4
scaffold3958	AUGUSTUS	transcript	24825	32308	0.01	-	.	g4.t1
scaffold3958	AUGUSTUS	stop_codon	24825	24827	.	-	0	transcript_id "g4.t1"; gene_id "g4";
scaffold3958	AUGUSTUS	intron	24839	25618	0.01	-	.	transcript_id "g4.t1"; gene_id "g4";
scaffold3958	AUGUSTUS	intron	25648	26801	0.01	-	.	transcript_id "g4.t1"; gene_id "g4";
scaffold3958	AUGUSTUS	intron	26840	26935	0.01	-	.	transcript_id "g4.t1"; gene_id "g4";
scaffold3958	AUGUSTUS	intron	26950	28099	0.01	-	.	transcript_id "g4.t1"; gene_id "g4";
scaffold3958	AUGUSTUS	intron	28111	28176	0.01	-	.	transcript_id "g4.t1"; gene_id "g4";
scaffold3958	AUGUSTUS	intron	28198	28283	0.01	-	.	transcript_id "g4.t1"; gene_id "g4";
scaffold3958	AUGUSTUS	intron	28296	28679	0.01	-	.	transcript_id "g4.t1"; gene_id "g4";
scaffold3958	AUGUSTUS	intron	28697	30511	0.01	-	.	transcript_id "g4.t1"; gene_id "g4";
scaffold3958	AUGUSTUS	intron	31078	31161	1	-	.	transcript_id "g4.t1"; gene_id "g4";
scaffold3958	AUGUSTUS	intron	31556	32251	0.01	-	.	transcript_id "g4.t1"; gene_id "g4";
scaffold3958	AUGUSTUS	CDS	24825	24838	0.01	-	2	transcript_id "g4.t1"; gene_id "g4";
scaffold3958	AUGUSTUS	CDS	25619	25647	0.01	-	1	transcript_id "g4.t1"; gene_id "g4";
scaffold3958	AUGUSTUS	CDS	26802	26839	0.01	-	0	transcript_id "g4.t1"; gene_id "g4";
scaffold3958	AUGUSTUS	CDS	26936	26949	0.01	-	2	transcript_id "g4.t1"; gene_id "g4";
scaffold3958	AUGUSTUS	CDS	28100	28110	0.01	-	1	transcript_id "g4.t1"; gene_id "g4";
scaffold3958	AUGUSTUS	CDS	28177	28197	0.01	-	1	transcript_id "g4.t1"; gene_id "g4";
scaffold3958	AUGUSTUS	CDS	28284	28295	0.01	-	1	transcript_id "g4.t1"; gene_id "g4";
scaffold3958	AUGUSTUS	CDS	28680	28696	0.01	-	0	transcript_id "g4.t1"; gene_id "g4";
scaffold3958	AUGUSTUS	CDS	30512	31077	0.01	-	2	transcript_id "g4.t1"; gene_id "g4";
scaffold3958	AUGUSTUS	CDS	31162	31555	1	-	0	transcript_id "g4.t1"; gene_id "g4";
scaffold3958	AUGUSTUS	CDS	32252	32308	0.01	-	0	transcript_id "g4.t1"; gene_id "g4";
scaffold3958	AUGUSTUS	start_codon	32306	32308	.	-	0	transcript_id "g4.t1"; gene_id "g4";
scaffold3958	AUGUSTUS	protein_match	24831	24838	0.509	-	2	target "unknown_C[14..16]"; target_start 373; transcript_id "g4.t1"; gene_id "g4";
scaffold3958	AUGUSTUS	protein_match	25619	25647	1.27	-	1	target "unknown_C[4..14]"; target_start 373; transcript_id "g4.t1"; gene_id "g4";
scaffold3958	AUGUSTUS	protein_match	26802	26812	0.958	-	0	target "unknown_C[1..4]"; target_start 373; transcript_id "g4.t1"; gene_id "g4";
scaffold3958	AUGUSTUS	protein_match	26819	26839	1.3	-	0	target "unknown_B[145..151]"; target_start 220; transcript_id "g4.t1"; gene_id "g4";
scaffold3958	AUGUSTUS	protein_match	26936	26949	0.857	-	2	target "unknown_B[140..144]"; target_start 220; transcript_id "g4.t1"; gene_id "g4";
scaffold3958	AUGUSTUS	protein_match	28100	28110	0.979	-	1	target "unknown_B[136..140]"; target_start 220; transcript_id "g4.t1"; gene_id "g4";
scaffold3958	AUGUSTUS	protein_match	28177	28197	1.34	-	1	target "unknown_B[129..136]"; target_start 220; transcript_id "g4.t1"; gene_id "g4";
scaffold3958	AUGUSTUS	protein_match	28284	28295	0.679	-	1	target "unknown_B[125..129]"; target_start 220; transcript_id "g4.t1"; gene_id "g4";
scaffold3958	AUGUSTUS	protein_match	28680	28696	0.966	-	0	target "unknown_B[120..125]"; target_start 220; transcript_id "g4.t1"; gene_id "g4";
scaffold3958	AUGUSTUS	protein_match	30512	30868	1.42	-	0	target "unknown_B[1..119]"; target_start 220; transcript_id "g4.t1"; gene_id "g4";
scaffold3958	AUGUSTUS	protein_match	30923	31077	2.76	-	2	target "unknown_A[137..188]"; target_start 14; transcript_id "g4.t1"; gene_id "g4";
scaffold3958	AUGUSTUS	protein_match	31162	31555	1.77	-	0	target "unknown_A[6..137]"; target_start 14; transcript_id "g4.t1"; gene_id "g4";
scaffold3958	AUGUSTUS	protein_match	32252	32266	1.54	-	0	target "unknown_A[1..5]"; target_start 14; transcript_id "g4.t1"; gene_id "g4";
# coding sequence = [atgttctcattgcgtaacatattgcatgttcagtttgttcactactcattttgtttcgctggttttgctggggatgatg
# ctccaagagctgtttttccaagtatagttggtcgtcctcgttacacaggcgtcatggttggaatgggacaaaaagatgcctatgttggtgatgaagct
# cagtccaaaagaggtattttgactctgaagtatccgattcgacatggtatagtagacaactggaatgatatggagaaaatctggcatcacacttttta
# caacgagctccgagttgctcctgaggagcattccattcttttgactgaggcaccacttaaccctaaggcgaaccgagagaaaatgactcaaatcatgt
# ttgagacattcaatgtgccagccatgtatattgcaatccaggctgttctatctctttatgctagtggtcgtacaactggtattgtgcttgattctggt
# gatggtgtgacccacactgtccctatctatgagggatatgcacttccccatgctatcttgcggttagatcttgctggtcgtgatcttacagattacct
# catgatgattctcacagagagaggttattcattcaccactgctgctgaacgggagattgttcgtgatgtgaaggagaagcttgcgtatgtcgcactgg
# attatgaacaggagcttgagactacaaagaacggtaaggatgttgagaagagttacgaacttccagatgggcaaatagtcactattggtgctgagagg
# ttccgttgccctgaagtcctattccagccatcattgattggaatggaagcagttggaattcatgaaacaacatatagctcaatcatgaagtgtgatgt
# ggatattagaagagatttatatggaaacgttgtgcttagtggtggctcaactatgttccctggcataacggatcgtatgagcaaggaaatcactactc
# ttgctccaagcagcatgaaaatcaaagtcgttgcaccacctgaaaggaagtacagccccgttaaggactctcaaaagaagatcaaaatggtctcaatc
# accagtgtgtttagagccttagtagtagaagaagttacatacctttggaaaagtcacaatttttcagaaagtttaaaacttggtgaaaatatttcaaa
# aaaattgcatctctag]
# protein sequence = [MFSLRNILHVQFVHYSFCFAGFAGDDAPRAVFPSIVGRPRYTGVMVGMGQKDAYVGDEAQSKRGILTLKYPIRHGIVD
# NWNDMEKIWHHTFYNELRVAPEEHSILLTEAPLNPKANREKMTQIMFETFNVPAMYIAIQAVLSLYASGRTTGIVLDSGDGVTHTVPIYEGYALPHAI
# LRLDLAGRDLTDYLMMILTERGYSFTTAAEREIVRDVKEKLAYVALDYEQELETTKNGKDVEKSYELPDGQIVTIGAERFRCPEVLFQPSLIGMEAVG
# IHETTYSSIMKCDVDIRRDLYGNVVLSGGSTMFPGITDRMSKEITTLAPSSMKIKVVAPPERKYSPVKDSQKKIKMVSITSVFRALVVEEVTYLWKSH
# NFSESLKLGENISKKLHL]
# sequence of block unknown_C   373 [FSESLKLGENISKKLH] 389
# sequence of block unknown_B   220 [ALDYEQELETTKNGKDVEKSYELPDGQIVTIGAERFRCPEVLFQPSLIGMEAVGIHETTYSSIMKCDVDIRRDLYGNVVLSGGSTMFPGITDRMSKEITTLAPSSMKIKVVAPPERKYSPVKDSQKKIKMVSITSVFRALVVEEVTYLWKS] 371
# sequence of block unknown_A    14 [YSFCFAGFAGDDAPRAVFPSIVGRPRYTGVMVGMGQKDAYVGDEAQSKRGILTLKYPIRHGIVDNWNDMEKIWHHTFYNELRVAPEEHSILLTEAPLNPKANREKMTQIMFETFNVPAMYIAIQAVLSLYASGRTTGIVLDSGDGVTHTVPIYEGYALPHAILRLDLAGRDLTDYLMMILTERGYSFT] 202
# end gene g4
###
# start gene g5
scaffold3958	AUGUSTUS	gene	35116	39184	0.12	-	.	g5
scaffold3958	AUGUSTUS	transcript	35116	39184	0.12	-	.	g5.t1
scaffold3958	AUGUSTUS	stop_codon	35116	35118	.	-	0	transcript_id "g5.t1"; gene_id "g5";
scaffold3958	AUGUSTUS	intron	35171	36197	0.16	-	.	transcript_id "g5.t1"; gene_id "g5";
scaffold3958	AUGUSTUS	intron	36242	36731	0.75	-	.	transcript_id "g5.t1"; gene_id "g5";
scaffold3958	AUGUSTUS	intron	36838	38042	0.84	-	.	transcript_id "g5.t1"; gene_id "g5";
scaffold3958	AUGUSTUS	CDS	35116	35170	0.22	-	1	transcript_id "g5.t1"; gene_id "g5";
scaffold3958	AUGUSTUS	CDS	36198	36241	0.32	-	0	transcript_id "g5.t1"; gene_id "g5";
scaffold3958	AUGUSTUS	CDS	36732	36837	0.82	-	1	transcript_id "g5.t1"; gene_id "g5";
scaffold3958	AUGUSTUS	CDS	38043	39184	0.74	-	0	transcript_id "g5.t1"; gene_id "g5";
scaffold3958	AUGUSTUS	start_codon	39182	39184	.	-	0	transcript_id "g5.t1"; gene_id "g5";
# coding sequence = [atgattctaaatgaagaactgatgatagaaatcttcctccgtcttccagtaaaatcactcgtacgatgcaaatgcgtgg
# cgaaaaaatggaataatctcatcactagccccgaatttacccgtctcagagtcccctgtttcaaccctgctcgtggcctatttttgctctgtcattct
# ttcttgatcaacccttttcacgaattcgttcccttcaccctcgaaaatccaattcaatcaccatcccacaagctcattttggtagacgatccttgtgg
# aatcagaatcttgcaatcttgtaatggacttctgctatgttgtagttttcgcgttcgtggacctaatgaaaattactatgtgtacaacccaacgacac
# aacaatttgtcacacttccgagactggaagggcatggacaaatttccaaggctgtaattgggatgaaactagcgtttgatccatggaaatccccaaat
# tacaaagtgatttgcattcgtttatccgatgaagtgtttcctgatgatcaacactatcaggtcgagatttattcatctgaagttaagcaatggagggt
# cgtgggttcaccttttctagctcgttacgatataggattcaagtacactggagtttattggaatgatgcaatttattgggaatgtggtgacaactcgt
# tacgtttcaatgtggaacaagaaatgtttgataagtttcccatgcctaacaataaggagagcaaagttgcttattacggagagtctagtggacatttg
# tatctagtactagtgtgtaaacgtcaaaagctcagtttctatgacatttacgagatgaatagtgatggcacagagtggtacgtgaagtaccaagtgaa
# tgttgaagatgttgttaacgcgttccctcgtatgattcaacgttatcatgatccaacagactggaatcacttagccatgagtgtgctttgtgttgtta
# gaggggagaaagaggaggaggcattcatgattttgcacatacccaaaatggttatacgttataacttgagggataacacattctacaagctctgtgaa
# tttgagaataagagtattgaagaaaatcaacttgaggatgaagatgaagattatgaggcccctatttccttgcaatttaatagttcaatgtctgcacc
# aacttccttcaatattccaagtaaccaaaccaattctgaaactatagaggccagactcctgtactcagcttctactgagcttttggacactatccgaa
# ttggaatctttcctgctggtaggataccacgtcctagattgaaactcaaacccagccagaatttccagctagagagctcttataccatgtga]
# protein sequence = [MILNEELMIEIFLRLPVKSLVRCKCVAKKWNNLITSPEFTRLRVPCFNPARGLFLLCHSFLINPFHEFVPFTLENPIQ
# SPSHKLILVDDPCGIRILQSCNGLLLCCSFRVRGPNENYYVYNPTTQQFVTLPRLEGHGQISKAVIGMKLAFDPWKSPNYKVICIRLSDEVFPDDQHY
# QVEIYSSEVKQWRVVGSPFLARYDIGFKYTGVYWNDAIYWECGDNSLRFNVEQEMFDKFPMPNNKESKVAYYGESSGHLYLVLVCKRQKLSFYDIYEM
# NSDGTEWYVKYQVNVEDVVNAFPRMIQRYHDPTDWNHLAMSVLCVVRGEKEEEAFMILHIPKMVIRYNLRDNTFYKLCEFENKSIEENQLEDEDEDYE
# APISLQFNSSMSAPTSFNIPSNQTNSETIEARLLYSASTELLDTIRIGIFPAGRIPRPRLKLKPSQNFQLESSYTM]
# end gene g5
###
# command line:
# augustus --codingseq=1 --proteinprofile=/home/pgsb/tetiana.nosenko/lineages/embryophyta_odb9/prfl/EOG09360AW4.prfl --predictionStart=0 --predictionEnd=49832 --species=BUSCO_Schil_BUSCO_geno_206160443 ./tmp/scaffold3958Schil_BUSCO_geno_206160443_.temp
```
