## Supplementary material for "The *de novo* reference genome and transcriptome assemblies of the wild tomato species *Solanum chilense*": EOG09360AW4.out.3

```
# Please cite: Mario Stanke, Mark Diekhans, Robert Baertsch, David Haussler (2008),
# Using native and syntenically mapped cDNA alignments to improve de novo gene finding
# Bioinformatics 24: 637-644, doi 10.1093/bioinformatics/btn013
# No extrinsic information on sequences given.
# Initialising the parameters using config directory /home/pgsb/tetiana.nosenko/miniconda3/config/ ...
# Using protein profile unknown
# --[0..53]--> unknown_A (188) <--[10..35]--> unknown_B (151) <--[0..13]--> unknown_C (16) <--[0..2]--
# BUSCO_Schil_BUSCO_geno_206160443 version. Using default transition matrix.
# admissible start codons and their probabilities: ATG(0.999), CTG(0.000802), TTG(0)
# Looks like ./tmp/scaffold5784Schil_BUSCO_geno_206160443_.temp is in fasta format.
# We have hints for 0 sequences and for 0 of the sequences in the input set.
#
# ----- prediction on sequence number 1 (length = 37574, name = scaffold5784) -----
#
# Constraints/Hints:
# (none)
# Predicted genes for sequence number 1 on both strands
# start gene g1
scaffold5784	AUGUSTUS	gene	18425	20293	0.01	+	.	g1
scaffold5784	AUGUSTUS	transcript	18425	20293	0.01	+	.	g1.t1
scaffold5784	AUGUSTUS	start_codon	18425	18427	.	+	0	transcript_id "g1.t1"; gene_id "g1";
scaffold5784	AUGUSTUS	intron	20057	20152	1	+	.	transcript_id "g1.t1"; gene_id "g1";
scaffold5784	AUGUSTUS	CDS	18425	20056	1	+	0	transcript_id "g1.t1"; gene_id "g1";
scaffold5784	AUGUSTUS	CDS	20153	20293	0.01	+	0	transcript_id "g1.t1"; gene_id "g1";
scaffold5784	AUGUSTUS	stop_codon	20291	20293	.	+	0	transcript_id "g1.t1"; gene_id "g1";
# coding sequence = [atgggaaacggtgtaggaaagcttagtgtttgtttcactagcggcggcgccgtggagggtcgtcgccggaaagattttc
# ctctcatgatttctgacccacttgaagatttgggtcattctttttgttatgttcgacctgatcagacccgaatttcatcttccaaagttcactcagag
# gaaaccacaactttccggtcaatctccggcgcctctgttagcgccaacacttctacgccgctctccactgcttttgtcgatctgtattcttacaatag
# tatcgaccggtcttcggcttttgagggttctacttcttttgcttcaataccccttcaacctattcccagaaactcttcaattcactccggcccgcttt
# tcagttcgggtcttgttccggcttcgggtcccacggaacgtgggttcatgtccggcccgattgagaggggatttcaatcggggccgcttgatcgtggt
# ctttattcgggtcctcttgataggggctgttctgatcagtttcagagaagctattcacatggttttgctcttcgatccagatcaagaaaaggttcatt
# ctttcgggttctacaaagagctatatcaaagaccttatcaagaggtcaaaattctattgttgcaccgattaaaggatcaatttcagtaaaagaaagtg
# attgggttgtgggtgctgaaaagcagaacgaattgactattagcagtgtgaatttcagcagtgagtgtagtttggatgatgatgacactttagataat
# cagaatgttcagtgggctcaaggtaaagccggtgaagatcgtgttcatgtcgtagtttctgaggaacatggttgggtttttgtagggatttatgatgg
# attcaatggtcctgatgcacctgatttcttggtatcaaatttgtaccctgctgttcacaaagagctcaaaggattgttatgggatgacaaattagata
# ataattcctctgttacgatcccatctccgagtttggccgtggaagaatctaatcagactattgacgatgaattcttaagggatagttgttcaagatgt
# gttgagcaagagaattatccttcagcaagggaggatctttcttgcgattcacggttaaagaaaaagaggggaaaaggttcaaagaacaggtacagagg
# agtatcaaagaaatgggaagagaatcagaggcgatggcgatgcgaatgggacagggaaagattagaacttgataggagattgaaggaacagctgaatg
# gaaatggttcaaatggatcaggatcagttaatcatgctgatgtattaaaagctctttctcaagcattgaagaaaacagaggaggcatatttggatcta
# gctgataggatgaatatggagaatcctgaattggctttgatgggttcttgtgttcttgttatgttaatgaaaggagaggatgtttatgtgatgaatgt
# aggcgatagtcgagccgtgttagctcagaagaaagagcctaatctatggagtcaagatttggaaaggatcaatgaagaaacattgaaagatcttgaac
# ttttcgatggcgatgagtcggattgtgtacctaatttaactgctttccagcttagtatagatcatagcacctccgtggaagaggaagttcaaagaata
# aaaagtgaacatccagatgatccatgtgccctaatgaatgaccgtgttaaaggttcattgaaggttactagggcttttggtgctggtttcctcaaaca
# ggtactgttggaatatttgcttttttag]
# protein sequence = [MGNGVGKLSVCFTSGGAVEGRRRKDFPLMISDPLEDLGHSFCYVRPDQTRISSSKVHSEETTTFRSISGASVSANTST
# PLSTAFVDLYSYNSIDRSSAFEGSTSFASIPLQPIPRNSSIHSGPLFSSGLVPASGPTERGFMSGPIERGFQSGPLDRGLYSGPLDRGCSDQFQRSYS
# HGFALRSRSRKGSFFRVLQRAISKTLSRGQNSIVAPIKGSISVKESDWVVGAEKQNELTISSVNFSSECSLDDDDTLDNQNVQWAQGKAGEDRVHVVV
# SEEHGWVFVGIYDGFNGPDAPDFLVSNLYPAVHKELKGLLWDDKLDNNSSVTIPSPSLAVEESNQTIDDEFLRDSCSRCVEQENYPSAREDLSCDSRL
# KKKRGKGSKNRYRGVSKKWEENQRRWRCEWDRERLELDRRLKEQLNGNGSNGSGSVNHADVLKALSQALKKTEEAYLDLADRMNMENPELALMGSCVL
# VMLMKGEDVYVMNVGDSRAVLAQKKEPNLWSQDLERINEETLKDLELFDGDESDCVPNLTAFQLSIDHSTSVEEEVQRIKSEHPDDPCALMNDRVKGS
# LKVTRAFGAGFLKQVLLEYLLF]
# end gene g1
###
# start gene g2
scaffold5784	AUGUSTUS	gene	20581	27210	0.01	-	.	g2
scaffold5784	AUGUSTUS	transcript	20581	27210	0.01	-	.	g2.t1
scaffold5784	AUGUSTUS	stop_codon	20581	20583	.	-	0	transcript_id "g2.t1"; gene_id "g2";
scaffold5784	AUGUSTUS	intron	20604	20777	0.01	-	.	transcript_id "g2.t1"; gene_id "g2";
scaffold5784	AUGUSTUS	intron	20792	21070	0.01	-	.	transcript_id "g2.t1"; gene_id "g2";
scaffold5784	AUGUSTUS	intron	21120	21410	0.01	-	.	transcript_id "g2.t1"; gene_id "g2";
scaffold5784	AUGUSTUS	intron	21436	22616	0.01	-	.	transcript_id "g2.t1"; gene_id "g2";
scaffold5784	AUGUSTUS	intron	22639	22805	0.01	-	.	transcript_id "g2.t1"; gene_id "g2";
scaffold5784	AUGUSTUS	intron	22834	23246	0.01	-	.	transcript_id "g2.t1"; gene_id "g2";
scaffold5784	AUGUSTUS	intron	23266	24499	0.01	-	.	transcript_id "g2.t1"; gene_id "g2";
scaffold5784	AUGUSTUS	intron	24512	25464	0.01	-	.	transcript_id "g2.t1"; gene_id "g2";
scaffold5784	AUGUSTUS	intron	26001	26081	0.99	-	.	transcript_id "g2.t1"; gene_id "g2";
scaffold5784	AUGUSTUS	intron	26476	26912	0.01	-	.	transcript_id "g2.t1"; gene_id "g2";
scaffold5784	AUGUSTUS	intron	26922	27150	0.01	-	.	transcript_id "g2.t1"; gene_id "g2";
scaffold5784	AUGUSTUS	CDS	20581	20603	0.01	-	2	transcript_id "g2.t1"; gene_id "g2";
scaffold5784	AUGUSTUS	CDS	20778	20791	0.01	-	1	transcript_id "g2.t1"; gene_id "g2";
scaffold5784	AUGUSTUS	CDS	21071	21119	0.01	-	2	transcript_id "g2.t1"; gene_id "g2";
scaffold5784	AUGUSTUS	CDS	21411	21435	0.01	-	0	transcript_id "g2.t1"; gene_id "g2";
scaffold5784	AUGUSTUS	CDS	22617	22638	0.01	-	1	transcript_id "g2.t1"; gene_id "g2";
scaffold5784	AUGUSTUS	CDS	22806	22833	0.01	-	2	transcript_id "g2.t1"; gene_id "g2";
scaffold5784	AUGUSTUS	CDS	23247	23265	0.01	-	0	transcript_id "g2.t1"; gene_id "g2";
scaffold5784	AUGUSTUS	CDS	24500	24511	0.01	-	0	transcript_id "g2.t1"; gene_id "g2";
scaffold5784	AUGUSTUS	CDS	25465	26000	0.01	-	2	transcript_id "g2.t1"; gene_id "g2";
scaffold5784	AUGUSTUS	CDS	26082	26475	0.99	-	0	transcript_id "g2.t1"; gene_id "g2";
scaffold5784	AUGUSTUS	CDS	26913	26921	0.01	-	0	transcript_id "g2.t1"; gene_id "g2";
scaffold5784	AUGUSTUS	CDS	27151	27210	1	-	0	transcript_id "g2.t1"; gene_id "g2";
scaffold5784	AUGUSTUS	start_codon	27208	27210	.	-	0	transcript_id "g2.t1"; gene_id "g2";
scaffold5784	AUGUSTUS	protein_match	20584	20603	1.48	-	2	target "unknown_C[10..16]"; target_start 380; transcript_id "g2.t1"; gene_id "g2";
scaffold5784	AUGUSTUS	protein_match	20778	20791	0.776	-	1	target "unknown_C[5..10]"; target_start 380; transcript_id "g2.t1"; gene_id "g2";
scaffold5784	AUGUSTUS	protein_match	21071	21084	1.22	-	0	target "unknown_C[1..5]"; target_start 380; transcript_id "g2.t1"; gene_id "g2";
scaffold5784	AUGUSTUS	protein_match	21100	21119	1.19	-	2	target "unknown_B[145..151]"; target_start 224; transcript_id "g2.t1"; gene_id "g2";
scaffold5784	AUGUSTUS	protein_match	21411	21435	1.4	-	0	target "unknown_B[137..145]"; target_start 224; transcript_id "g2.t1"; gene_id "g2";
scaffold5784	AUGUSTUS	protein_match	22617	22638	1.87	-	1	target "unknown_B[129..136]"; target_start 224; transcript_id "g2.t1"; gene_id "g2";
scaffold5784	AUGUSTUS	protein_match	22806	22833	1.24	-	2	target "unknown_B[120..129]"; target_start 224; transcript_id "g2.t1"; gene_id "g2";
scaffold5784	AUGUSTUS	protein_match	23247	23265	1.24	-	0	target "unknown_B[114..120]"; target_start 224; transcript_id "g2.t1"; gene_id "g2";
scaffold5784	AUGUSTUS	protein_match	24500	24511	1.22	-	0	target "unknown_B[110..113]"; target_start 224; transcript_id "g2.t1"; gene_id "g2";
scaffold5784	AUGUSTUS	protein_match	25465	25791	1.62	-	0	target "unknown_B[1..109]"; target_start 224; transcript_id "g2.t1"; gene_id "g2";
scaffold5784	AUGUSTUS	protein_match	25846	26000	2.5	-	2	target "unknown_A[137..188]"; target_start 18; transcript_id "g2.t1"; gene_id "g2";
scaffold5784	AUGUSTUS	protein_match	26082	26475	1.7	-	0	target "unknown_A[6..137]"; target_start 18; transcript_id "g2.t1"; gene_id "g2";
scaffold5784	AUGUSTUS	protein_match	26913	26921	1.98	-	0	target "unknown_A[3..5]"; target_start 18; transcript_id "g2.t1"; gene_id "g2";
scaffold5784	AUGUSTUS	protein_match	27151	27156	0.299	-	0	target "unknown_A[1..2]"; target_start 18; transcript_id "g2.t1"; gene_id "g2";
# coding sequence = [atggcagatggtgaggatatccagccactcgtctgtgataatggtactggaatggttaagaagatgattgctggatttg
# ctggagatgatgctccaagagcagtatttcctagcattgttggtcgccctcgtcatacaggagtgatggtaggaatggggcaaaaagatgcatatgta
# ggagatgaagctcaatccaaacgtggtattctcacattgaaatacccaattgagcacggtattgttagcaattgggatgatatggagaaaatttggca
# tcatactttttacaatgaacttcgtgtcgcaccagaggaacaccctgtacttctcaccgaagcacctcttaaccccaaggctaatcgtgagaagatga
# ctcaaatcatgttcgagacattcaatactcctgctatgtatgtggccattcaagctgttctatccctttatgccagtggtcgtacaacaggtattgtc
# atggattctggtgatggtgttagtcacaccgtaccaatctatgaaggatatgctttaccacatgctattttacgtcttgatttggctggtcgtgacct
# tactgatcacttgatgaaaatcctgacggagcgtggttactcatttaccactacagcagaaagggaaattgtgagggatgttaaggaaaagctctcat
# acattgctcttgattatgagcaagaattggatacatcaaacactaattcttctgttgagaagagttatgagttgcctgatggtcaggttattacaatt
# ggtgctgagcgtttccgctgccctgaagtacttttccagccttcaatgattggaatggaagctgctgggattcatgaaacaacgtataattcaatcat
# gaagtgtgatgtcgatattaggaaggatctctatggaaacatcgtactcagtggtggtacgactatgttcactggaattgctgatagaatgagcaaag
# aaattactgcattggctccaagcagcatgaaaattaagcaaaaatctattctcagggttgtcactctattgataaaaagcaggtatcgagtaaaatag
# gttgtcactctatgtggcgttggcttagttgctatttacaaaaatgttaccagctttttttgcagcacgaaacaatactgtctcgatgagatgttaaa
# agaaagacaaggtaaactttcaaaagatccttaa]
# protein sequence = [MADGEDIQPLVCDNGTGMVKKMIAGFAGDDAPRAVFPSIVGRPRHTGVMVGMGQKDAYVGDEAQSKRGILTLKYPIEH
# GIVSNWDDMEKIWHHTFYNELRVAPEEHPVLLTEAPLNPKANREKMTQIMFETFNTPAMYVAIQAVLSLYASGRTTGIVMDSGDGVSHTVPIYEGYAL
# PHAILRLDLAGRDLTDHLMKILTERGYSFTTTAEREIVRDVKEKLSYIALDYEQELDTSNTNSSVEKSYELPDGQVITIGAERFRCPEVLFQPSMIGM
# EAAGIHETTYNSIMKCDVDIRKDLYGNIVLSGGTTMFTGIADRMSKEITALAPSSMKIKQKSILRVVTLLIKSRYRVKXVVTLCGVGLVAIYKNVTSF
# FCSTKQYCLDEMLKERQGKLSKDP]
# sequence of block unknown_C   380 [LDEMLKERQGKLSKDP] 396
# sequence of block unknown_B   224 [ALDYEQELDTSNTNSSVEKSYELPDGQVITIGAERFRCPEVLFQPSMIGMEAAGIHETTYNSIMKCDVDIRKDLYGNIVLSGGTTMFTGIADRMSKEITALAPSSMKIKQKSILRVVTLLIKSRYRVKXVVTLCGVGLVAIYKNVTSFFCS] 375
# sequence of block unknown_A    18 [VKKMIAGFAGDDAPRAVFPSIVGRPRHTGVMVGMGQKDAYVGDEAQSKRGILTLKYPIEHGIVSNWDDMEKIWHHTFYNELRVAPEEHPVLLTEAPLNPKANREKMTQIMFETFNTPAMYVAIQAVLSLYASGRTTGIVMDSGDGVSHTVPIYEGYALPHAILRLDLAGRDLTDHLMKILTERGYSFT] 206
# end gene g2
###
# start gene g3
scaffold5784	AUGUSTUS	gene	40632	42810	0.46	-	.	g3
scaffold5784	AUGUSTUS	transcript	40632	42810	0.46	-	.	g3.t1
scaffold5784	AUGUSTUS	stop_codon	40632	40634	.	-	0	transcript_id "g3.t1"; gene_id "g3";
scaffold5784	AUGUSTUS	intron	40980	41142	0.55	-	.	transcript_id "g3.t1"; gene_id "g3";
scaffold5784	AUGUSTUS	intron	41402	41543	0.98	-	.	transcript_id "g3.t1"; gene_id "g3";
scaffold5784	AUGUSTUS	intron	41652	41736	0.97	-	.	transcript_id "g3.t1"; gene_id "g3";
scaffold5784	AUGUSTUS	intron	41878	41974	0.99	-	.	transcript_id "g3.t1"; gene_id "g3";
scaffold5784	AUGUSTUS	intron	42097	42188	1	-	.	transcript_id "g3.t1"; gene_id "g3";
scaffold5784	AUGUSTUS	intron	42261	42470	1	-	.	transcript_id "g3.t1"; gene_id "g3";
scaffold5784	AUGUSTUS	intron	42531	42630	1	-	.	transcript_id "g3.t1"; gene_id "g3";
scaffold5784	AUGUSTUS	CDS	40632	40979	0.55	-	0	transcript_id "g3.t1"; gene_id "g3";
scaffold5784	AUGUSTUS	CDS	41143	41401	1	-	1	transcript_id "g3.t1"; gene_id "g3";
scaffold5784	AUGUSTUS	CDS	41544	41651	0.97	-	1	transcript_id "g3.t1"; gene_id "g3";
scaffold5784	AUGUSTUS	CDS	41737	41877	1	-	1	transcript_id "g3.t1"; gene_id "g3";
scaffold5784	AUGUSTUS	CDS	41975	42096	0.99	-	0	transcript_id "g3.t1"; gene_id "g3";
scaffold5784	AUGUSTUS	CDS	42189	42260	1	-	0	transcript_id "g3.t1"; gene_id "g3";
scaffold5784	AUGUSTUS	CDS	42471	42530	1	-	0	transcript_id "g3.t1"; gene_id "g3";
scaffold5784	AUGUSTUS	CDS	42631	42810	0.82	-	0	transcript_id "g3.t1"; gene_id "g3";
scaffold5784	AUGUSTUS	start_codon	42808	42810	.	-	0	transcript_id "g3.t1"; gene_id "g3";
# coding sequence = [atgggtcaggggttcagttgtggaacaagtgatgaacacggattgtttactgctgttcagtgtggtgatttggagactg
# taaaggctctgtttgaaagaaacccaagtcttgttcatcattctacagtttatgatcgacagtctgctttacatattgctgctgccaatggccaaatt
# gaggttgtttctatgcttttagacaagtctgtcaagcctgatttattgaatcggtataagcagactccattgatgctagcagcaatgcacgggaagat
# ctcttgtgtgcaaaagcttattgaagccggggccaatattttgatgtttgattcattgaatgggagaacatgcttgcactatgcggcctattatgggc
# actctgattgtctcaaaacaattctttttgctgctcggacatcacacattgcgtcttcttggggatatgcccggtttgtgaacgttaatgatggtaaa
# ggagcaacacctttgcacttagcagctcgtcaaagacgggctgattgtgttcatattttactagacaatggtgctcttgcttgtgcttctaccgatgg
# atatggtttcccaggtagtacaccacttcatttggctgcaagagctggttctcttgattgtatccgtgaattgttagcatggggagcagagcgattac
# aaagagatgatttggggagaataccatacacaattgctttaagatacaaacatggtgcatgtgcagcgttgctgaatccttcatctgcagagcctctt
# gtctggccatcgccattgaaattcatcagtgagctgaatgaagaagcaaaacatttgctagaatgtgcactgatggaagctaacaaggagagggaaaa
# gaacatcctgaaaggaacaacttattcaccaccatcgccaaccaattccgataatgggatggatgacaacatctctgaggttcaggactgcgggcacc
# agatgtgtgcacattgtgtactggcgttatgctgtcataaaaagcctaatcctactactaccagtcctattgcacctgtgtgcccattctgtcgtagc
# aacattgttcaattagatgttatcaagctggaaaaggacgatggaactagccacgatattgtttccccctcaaagcttaggaagtcttggcgatcaag
# aaacttcagcgaggggagtagcagttttaagggcttatctgcagtaagctctttcggaagaatggttggtcgtggctctggtagaattgctgctgaaa
# acgaatacattgataagccaataatccttgactaa]
# protein sequence = [MGQGFSCGTSDEHGLFTAVQCGDLETVKALFERNPSLVHHSTVYDRQSALHIAAANGQIEVVSMLLDKSVKPDLLNRY
# KQTPLMLAAMHGKISCVQKLIEAGANILMFDSLNGRTCLHYAAYYGHSDCLKTILFAARTSHIASSWGYARFVNVNDGKGATPLHLAARQRRADCVHI
# LLDNGALACASTDGYGFPGSTPLHLAARAGSLDCIRELLAWGAERLQRDDLGRIPYTIALRYKHGACAALLNPSSAEPLVWPSPLKFISELNEEAKHL
# LECALMEANKEREKNILKGTTYSPPSPTNSDNGMDDNISEVQDCGHQMCAHCVLALCCHKKPNPTTTSPIAPVCPFCRSNIVQLDVIKLEKDDGTSHD
# IVSPSKLRKSWRSRNFSEGSSSFKGLSAVSSFGRMVGRGSGRIAAENEYIDKPIILD]
# end gene g3
###
# command line:
# augustus --codingseq=1 --proteinprofile=/home/pgsb/tetiana.nosenko/lineages/embryophyta_odb9/prfl/EOG09360AW4.prfl --predictionStart=7125 --predictionEnd=44752 --species=BUSCO_Schil_BUSCO_geno_206160443 ./tmp/scaffold5784Schil_BUSCO_geno_206160443_.temp
```
