## Supplementary material for "The *de novo* reference genome and transcriptome assemblies of the wild tomato species *Solanum chilense*": EOG09360AW9.out.1

```
# Please cite: Mario Stanke, Mark Diekhans, Robert Baertsch, David Haussler (2008),
# Using native and syntenically mapped cDNA alignments to improve de novo gene finding
# Bioinformatics 24: 637-644, doi 10.1093/bioinformatics/btn013
# No extrinsic information on sequences given.
# Using protein profile unknown
# --[15..110]--> unknown_B (22) <--[0..4]--> unknown_C (27) <--[0..1]--> unknown_D (21) <--[2..8]--> unknown_E (32) <--[0..5]--> unknown_F (20) <--[0..8]--> unknown_G (78) <--[0..2]--> unknown_H (30) <--[0..1]--> unknown_I (56) <--[7..13]--> unknown_J (17) <--[0..13]--> unknown_K (24) <--[1..9]--> unknown_L (22) <--[0..1]--> unknown_M (16) <--[0..320]--
# arabidopsis version. Using default transition matrix.
# We have hints for 0 sequences and for 0 of the sequences in the input set.
#
# ----- prediction on sequence number 1 (length = 21193, name = scaffold1874) -----
#
# Constraints/Hints:
# (none)
# Predicted genes for sequence number 1 on both strands
# start gene g1
scaffold1874	AUGUSTUS	gene	83662	86764	0.12	-	.	g1
scaffold1874	AUGUSTUS	transcript	83662	86764	0.12	-	.	g1.t1
scaffold1874	AUGUSTUS	tts	83662	83662	.	-	.	transcript_id "g1.t1"; gene_id "g1";
scaffold1874	AUGUSTUS	exon	83662	84516	.	-	.	transcript_id "g1.t1"; gene_id "g1";
scaffold1874	AUGUSTUS	stop_codon	83843	83845	.	-	0	transcript_id "g1.t1"; gene_id "g1";
scaffold1874	AUGUSTUS	intron	84517	85508	0.99	-	.	transcript_id "g1.t1"; gene_id "g1";
scaffold1874	AUGUSTUS	intron	85662	86193	0.87	-	.	transcript_id "g1.t1"; gene_id "g1";
scaffold1874	AUGUSTUS	intron	86423	86520	0.94	-	.	transcript_id "g1.t1"; gene_id "g1";
scaffold1874	AUGUSTUS	intron	86692	86764	0.59	-	.	transcript_id "g1.t1"; gene_id "g1";
scaffold1874	AUGUSTUS	CDS	83843	84516	0.88	-	2	transcript_id "g1.t1"; gene_id "g1";
scaffold1874	AUGUSTUS	CDS	85509	85661	0.9	-	2	transcript_id "g1.t1"; gene_id "g1";
scaffold1874	AUGUSTUS	exon	85509	85661	.	-	.	transcript_id "g1.t1"; gene_id "g1";
scaffold1874	AUGUSTUS	CDS	86194	86422	0.99	-	0	transcript_id "g1.t1"; gene_id "g1";
scaffold1874	AUGUSTUS	exon	86194	86422	.	-	.	transcript_id "g1.t1"; gene_id "g1";
scaffold1874	AUGUSTUS	CDS	86521	86691	0.58	-	0	transcript_id "g1.t1"; gene_id "g1";
scaffold1874	AUGUSTUS	exon	86521	86691	.	-	.	transcript_id "g1.t1"; gene_id "g1";
# coding sequence = [ctgagacgattatcaacggcgattcgacaaactgtagaagatgaaggcgactggtgttattcatcggaatggtggggca
# caacttccggtggtggcgacacagttttccgatcaatttccgataaaggaaacggcgtcgtttctgtcgtagcttacccttcttccaaaccagaaaac
# tgttattgggggaaaacagagaattggcttcaaaagaggtatgaaaagatgtatccaagagatgaacaggaagggaatttcaggattcttggttatca
# atggcggaatcttcactttaatgaggagactcgtcaaagcacagttaaaataatggctgcttatagggattcagctcctggttctatatacttgatgc
# agcaggcagagtgtctcgctgttccatatgtgaagagcatggtctctgctgggttggctaccattgcatcttgtagattcgatcttgaaagtgcagtt
# tgtgggagaaaaccaatgaaaattttatgcattgggcatggcggaggaagcataccattgtttttggctagtaaaatccaaggtgctgaagtgcacat
# agctgaaatcgaccctgtggtaatctcagcctcagttcaagcaatggggttcccgtcttactcagttatgactccatctggtagccgtgcacactcaa
# ctcctgatcttatccaagaagttcagtggaaaggcattcatgagaggattcaattacacgaatcagatgctgagaaattcctcctcgagaacaaaaat
# ctttatgatcttgttttcatagatgcatatgacggggaagatatctttcctcacaccctatgggatccacactctccattcctcaatgctctcgcaga
# ccaacttcaccccgagcatggaactgttgtcgtaaaccttcactcagatgtagacttcagggatgatgatttcattccacctggttctcaccttttgc
# caatgggaaagtatatctcgaaagtgtgccgatcatataaagaagctctattagggagtaagagttcctataatggtctggcttatgtagtttctgtg
# ccttgggtatgtaatacatctcttgttgtgagcagaggtttagagatatctaatagagatatggttttgaggaatatcatgtcaaaatccctagttgt
# tgagaatactcttgacttgccattttcttgtatgcaatatctgaaaagaggttttactctggttaattaa]
# protein sequence = [LRRLSTAIRQTVEDEGDWCYSSEWWGTTSGGGDTVFRSISDKGNGVVSVVAYPSSKPENCYWGKTENWLQKRYEKMYP
# RDEQEGNFRILGYQWRNLHFNEETRQSTVKIMAAYRDSAPGSIYLMQQAECLAVPYVKSMVSAGLATIASCRFDLESAVCGRKPMKILCIGHGGGSIP
# LFLASKIQGAEVHIAEIDPVVISASVQAMGFPSYSVMTPSGSRAHSTPDLIQEVQWKGIHERIQLHESDAEKFLLENKNLYDLVFIDAYDGEDIFPHT
# LWDPHSPFLNALADQLHPEHGTVVVNLHSDVDFRDDDFIPPGSHLLPMGKYISKVCRSYKEALLGSKSSYNGLAYVVSVPWVCNTSLVVSRGLEISNR
# DMVLRNIMSKSLVVENTLDLPFSCMQYLKRGFTLVN]
# end gene g1
###
# command line:
# augustus --codingseq=1 --proteinprofile=/home/pgsb/tetiana.nosenko/lineages/embryophyta_odb9/prfl/EOG09360AW9.prfl --predictionStart=65572 --predictionEnd=104968 --species=arabidopsis ./tmp/scaffold1874Schil_BUSCO_geno_206160443_.temp
```
