## Supplementary material for "The *de novo* reference genome and transcriptome assemblies of the wild tomato species *Solanum chilense*": EOG09360AWB.out.1

```
# Please cite: Mario Stanke, Mark Diekhans, Robert Baertsch, David Haussler (2008),
# Using native and syntenically mapped cDNA alignments to improve de novo gene finding
# Bioinformatics 24: 637-644, doi 10.1093/bioinformatics/btn013
# No extrinsic information on sequences given.
# Using protein profile unknown
# --[0..26]--> unknown_A (15) <--[17..59]--> unknown_C (36) <--[0..3]--> unknown_D (248) <--[0..3]--> unknown_E (29) <--[46..150]--
# arabidopsis version. Using default transition matrix.
# We have hints for 0 sequences and for 0 of the sequences in the input set.
#
# ----- prediction on sequence number 1 (length = 20024, name = scaffold7856) -----
#
# Constraints/Hints:
# (none)
# Predicted genes for sequence number 1 on both strands
# start gene g1
scaffold7856	AUGUSTUS	gene	1	2141	0.09	-	.	g1
scaffold7856	AUGUSTUS	transcript	1	2141	0.09	-	.	g1.t1
scaffold7856	AUGUSTUS	intron	1	265	0.93	-	.	transcript_id "g1.t1"; gene_id "g1";
scaffold7856	AUGUSTUS	intron	421	503	0.98	-	.	transcript_id "g1.t1"; gene_id "g1";
scaffold7856	AUGUSTUS	intron	597	702	0.99	-	.	transcript_id "g1.t1"; gene_id "g1";
scaffold7856	AUGUSTUS	intron	790	858	1	-	.	transcript_id "g1.t1"; gene_id "g1";
scaffold7856	AUGUSTUS	intron	1065	1475	0.74	-	.	transcript_id "g1.t1"; gene_id "g1";
scaffold7856	AUGUSTUS	intron	1552	1651	0.83	-	.	transcript_id "g1.t1"; gene_id "g1";
scaffold7856	AUGUSTUS	CDS	266	420	0.92	-	0	transcript_id "g1.t1"; gene_id "g1";
scaffold7856	AUGUSTUS	exon	266	420	.	-	.	transcript_id "g1.t1"; gene_id "g1";
scaffold7856	AUGUSTUS	CDS	504	596	0.98	-	0	transcript_id "g1.t1"; gene_id "g1";
scaffold7856	AUGUSTUS	exon	504	596	.	-	.	transcript_id "g1.t1"; gene_id "g1";
scaffold7856	AUGUSTUS	CDS	703	789	0.99	-	0	transcript_id "g1.t1"; gene_id "g1";
scaffold7856	AUGUSTUS	exon	703	789	.	-	.	transcript_id "g1.t1"; gene_id "g1";
scaffold7856	AUGUSTUS	CDS	859	1064	0.74	-	2	transcript_id "g1.t1"; gene_id "g1";
scaffold7856	AUGUSTUS	exon	859	1064	.	-	.	transcript_id "g1.t1"; gene_id "g1";
scaffold7856	AUGUSTUS	CDS	1476	1551	1	-	0	transcript_id "g1.t1"; gene_id "g1";
scaffold7856	AUGUSTUS	exon	1476	1551	.	-	.	transcript_id "g1.t1"; gene_id "g1";
scaffold7856	AUGUSTUS	CDS	1652	2008	0.52	-	0	transcript_id "g1.t1"; gene_id "g1";
scaffold7856	AUGUSTUS	exon	1652	2141	.	-	.	transcript_id "g1.t1"; gene_id "g1";
scaffold7856	AUGUSTUS	start_codon	2006	2008	.	-	0	transcript_id "g1.t1"; gene_id "g1";
scaffold7856	AUGUSTUS	tss	2141	2141	.	-	.	transcript_id "g1.t1"; gene_id "g1";
# coding sequence = [atggacttggtttattcaccaatggctaaatgcatttcagctccgtttccttctttcactcatcggccactcgcactgt
# tttctagggtttctatttcccccagatatgcaaatgctcgtcgtttgtggaagatgtgttctgcttccacctcagatacacttgttgataatggtccg
# gttaaggaagggcgtaaatctcttgaagttgctagtaagaaagagaatgagtatggggacttgaaatcatggatgcacggaaatggattgcctccttg
# taaagttgttattaaggataggccttcgcatgatgcgaaacatctgcctattcactacgttgctgccagtgaggatcttcaggctggtgatattgctt
# ttgctgttccgaattctttggtggtaacgcttgagagagttctgggaaatgagaccattgcggaactcttgacaacaaacaaattgtctgaactagcc
# tgcttagcgctttatctcatgtatgagaagaaacaaggaaagaaatcgttttggtacccttatataaaagaacttgatcgccagcgggcaaggggtca
# gctagctgtggaatcccctcttctgtggtcagatgctgaacttgattatctgacagggagtcctactaaggctgatgttctggagagggctgaaggga
# tcaagagagagtacaatgagcttgatacagtctggtttatggctggatcgctgtttcagcaatacccatatgatatacccactgaagcatttcctttt
# gagatcttcaagcaagcttttgttgcggtacaatcatgtgttgtacatttgcagaaagttagtcttgcgcggaggtttgcactagtcccattggggcc
# accattattatcctattgtagcaactgcaaagcaatgctagctgcagttgatggtgcagtgcaactggtcgttgaccgctcttatagcacaggagatc
# caattgtggtgtg]
# protein sequence = [MDLVYSPMAKCISAPFPSFTHRPLALFSRVSISPRYANARRLWKMCSASTSDTLVDNGPVKEGRKSLEVASKKENEYG
# DLKSWMHGNGLPPCKVVIKDRPSHDAKHLPIHYVAASEDLQAGDIAFAVPNSLVVTLERVLGNETIAELLTTNKLSELACLALYLMYEKKQGKKSFWY
# PYIKELDRQRARGQLAVESPLLWSDAELDYLTGSPTKADVLERAEGIKREYNELDTVWFMAGSLFQQYPYDIPTEAFPFEIFKQAFVAVQSCVVHLQK
# VSLARRFALVPLGPPLLSYCSNCKAMLAAVDGAVQLVVDRSYSTGDPIVV]
# end gene g1
###
# start gene g2
scaffold7856	AUGUSTUS	gene	10986	15625	0.06	+	.	g2
scaffold7856	AUGUSTUS	transcript	10986	15625	0.06	+	.	g2.t1
scaffold7856	AUGUSTUS	tss	10986	10986	.	+	.	transcript_id "g2.t1"; gene_id "g2";
scaffold7856	AUGUSTUS	exon	10986	12747	.	+	.	transcript_id "g2.t1"; gene_id "g2";
scaffold7856	AUGUSTUS	start_codon	11397	11399	.	+	0	transcript_id "g2.t1"; gene_id "g2";
scaffold7856	AUGUSTUS	intron	12748	12835	0.98	+	.	transcript_id "g2.t1"; gene_id "g2";
scaffold7856	AUGUSTUS	intron	12970	13556	0.99	+	.	transcript_id "g2.t1"; gene_id "g2";
scaffold7856	AUGUSTUS	intron	13801	14336	0.91	+	.	transcript_id "g2.t1"; gene_id "g2";
scaffold7856	AUGUSTUS	intron	14549	14681	1	+	.	transcript_id "g2.t1"; gene_id "g2";
scaffold7856	AUGUSTUS	intron	14708	14902	1	+	.	transcript_id "g2.t1"; gene_id "g2";
scaffold7856	AUGUSTUS	intron	15015	15216	0.97	+	.	transcript_id "g2.t1"; gene_id "g2";
scaffold7856	AUGUSTUS	CDS	11397	12747	0.36	+	0	transcript_id "g2.t1"; gene_id "g2";
scaffold7856	AUGUSTUS	CDS	12836	12969	0.98	+	2	transcript_id "g2.t1"; gene_id "g2";
scaffold7856	AUGUSTUS	exon	12836	12969	.	+	.	transcript_id "g2.t1"; gene_id "g2";
scaffold7856	AUGUSTUS	CDS	13557	13800	0.96	+	0	transcript_id "g2.t1"; gene_id "g2";
scaffold7856	AUGUSTUS	exon	13557	13800	.	+	.	transcript_id "g2.t1"; gene_id "g2";
scaffold7856	AUGUSTUS	CDS	14337	14548	0.93	+	2	transcript_id "g2.t1"; gene_id "g2";
scaffold7856	AUGUSTUS	exon	14337	14548	.	+	.	transcript_id "g2.t1"; gene_id "g2";
scaffold7856	AUGUSTUS	CDS	14682	14707	1	+	0	transcript_id "g2.t1"; gene_id "g2";
scaffold7856	AUGUSTUS	exon	14682	14707	.	+	.	transcript_id "g2.t1"; gene_id "g2";
scaffold7856	AUGUSTUS	CDS	14903	15014	0.97	+	1	transcript_id "g2.t1"; gene_id "g2";
scaffold7856	AUGUSTUS	exon	14903	15014	.	+	.	transcript_id "g2.t1"; gene_id "g2";
scaffold7856	AUGUSTUS	CDS	15217	15447	1	+	0	transcript_id "g2.t1"; gene_id "g2";
scaffold7856	AUGUSTUS	exon	15217	15625	.	+	.	transcript_id "g2.t1"; gene_id "g2";
scaffold7856	AUGUSTUS	stop_codon	15445	15447	.	+	0	transcript_id "g2.t1"; gene_id "g2";
scaffold7856	AUGUSTUS	tts	15625	15625	.	+	.	transcript_id "g2.t1"; gene_id "g2";
# coding sequence = [atggggtgtctaaagatttttgtcatagttctattcatgtgggctttattgatcccacatactcatcaactagggtcct
# atgaaactcaaattcttcttcagctacggaggcacttggaatatccagtgcagttggatgttttggagaattacggtggggatttttgcagtttgggt
# tcaacactgaatatgagcattatttgcgagaataactctgttactgagctcaaaatcaagggagataagcttgtaaaggtcaatgaattccatggagt
# tgcagttccaaacaataccttatctgaacgtttctccattgattcatttgttaccactttgacaaggttaagtagtttaaaagttctcactttggttt
# ctttgggcatttgggggcctctccctgttaaaattcatcggttgtcttctctagaagttttggatatgagttcaaattttctttttggtaagattcca
# tctgagatgtctacaatggtgaagcttcatactttgacatttgatgacaattttttcaatgagagtgtccctgagtggttggatttgttacctaatat
# cactattttaagcatgaagaataataggttgaagggtaaatttccccattcaatttctagaatcacaggccttactgatattgttctgtcacataatg
# cactttctggtgaattacctgatttaagtgctttgtcgaatttgaatttgttggatttaagagaaaatcatttggattctgaactgccacagttgcca
# caaggattgaccactattcttcttagtagtaatgctttctctggtgaggtcccagaagaatttggcaaactaaatcaactacaacaccttgatctgtc
# aaataatgctcttaccggaacgccgcctgctgatttgttctctttgccaagtattagttacttgaatttagcgtttaacgttctgagtggttcacttc
# ctgaacatctcaactgtgggagtgaacttggttttgttgatatttctgataatagactgcttggtatgcttccttcttgcttgaatgccagttcggat
# aagcgaattgtaaaggttagtggaaactgcttgttggatatacaatatcagcactctgaatcctactgcaaacaagctagtttggcaaagaaacgaac
# cactggaaaagagatagcaatattggtaggtgttgttgggggaactgttatacttgtggtgtttttggctgttattattctcatcttttgtagaagac
# aacatgcacgccacgatatggatcggcacatgttccccaaagttgtgcaagataatgcacaacccaatatttctgctgagctcctggcaaatgctaga
# atcatttctcaaacagcagcactaggatcacaaggtgccgcatcatatcgggtgttctccatggaagagttgggggaagcgacagaaatgtttgataa
# atcagcagtactcggtgaaggctccattggaaaaatttacaagggaaaattagagaatggaacctatgttgctgtaagggaattaactgttcatagac
# gatgcactagttggaatttcaaacttcgaatggatttgctgtcaaagtttcgccatccccatttagttagccttctgggtcactgcattgatgatggg
# gtgcaagatgactcaacagtccacagactttttctggtttatgaatttattccttgtggaaacttccgtgctcgtctttcagaaactactccaggaaa
# ggtcctcaactggtcagacaggttggcggttctgattggtgttgccaaggctgtgcactttctccacacgggtgtaatccctccttcattcggcaata
# gcttgaagacagatagtatattgcttgatgagcatcagattgcaaaacttagtgattatggaatgtcaatccttacggaagaaagtgaaaaagttgag
# gcaaaaggagatggccacaacacctggaacacgaggaagaaagaggacgatgtgtataactttggtttcatattattggagtcgctggtgggtccttt
# tttaagtggaaaaggagaaacatttttgctcaacgaaatgacatcctttggtagccaagatggtaggcgtaaaattgtggatccagctgtgctaacca
# ctagctcccaagagtctctgtcaattgttatatcaatcaccaacaaatgcatatctcctgagtcacagagccgcccctcgtttgaggatgtcctctgg
# aacctacaatatgcagctcaagtccaggctacagccgatacagatcaaagatctgatgcaacttcattgtcatga]
# protein sequence = [MGCLKIFVIVLFMWALLIPHTHQLGSYETQILLQLRRHLEYPVQLDVLENYGGDFCSLGSTLNMSIICENNSVTELKI
# KGDKLVKVNEFHGVAVPNNTLSERFSIDSFVTTLTRLSSLKVLTLVSLGIWGPLPVKIHRLSSLEVLDMSSNFLFGKIPSEMSTMVKLHTLTFDDNFF
# NESVPEWLDLLPNITILSMKNNRLKGKFPHSISRITGLTDIVLSHNALSGELPDLSALSNLNLLDLRENHLDSELPQLPQGLTTILLSSNAFSGEVPE
# EFGKLNQLQHLDLSNNALTGTPPADLFSLPSISYLNLAFNVLSGSLPEHLNCGSELGFVDISDNRLLGMLPSCLNASSDKRIVKVSGNCLLDIQYQHS
# ESYCKQASLAKKRTTGKEIAILVGVVGGTVILVVFLAVIILIFCRRQHARHDMDRHMFPKVVQDNAQPNISAELLANARIISQTAALGSQGAASYRVF
# SMEELGEATEMFDKSAVLGEGSIGKIYKGKLENGTYVAVRELTVHRRCTSWNFKLRMDLLSKFRHPHLVSLLGHCIDDGVQDDSTVHRLFLVYEFIPC
# GNFRARLSETTPGKVLNWSDRLAVLIGVAKAVHFLHTGVIPPSFGNSLKTDSILLDEHQIAKLSDYGMSILTEESEKVEAKGDGHNTWNTRKKEDDVY
# NFGFILLESLVGPFLSGKGETFLLNEMTSFGSQDGRRKIVDPAVLTTSSQESLSIVISITNKCISPESQSRPSFEDVLWNLQYAAQVQATADTDQRSD
# ATSLS]
# end gene g2
###
# start gene g3
scaffold7856	AUGUSTUS	gene	18126	18788	0.41	+	.	g3
scaffold7856	AUGUSTUS	transcript	18126	18788	0.41	+	.	g3.t1
scaffold7856	AUGUSTUS	tss	18126	18126	.	+	.	transcript_id "g3.t1"; gene_id "g3";
scaffold7856	AUGUSTUS	exon	18126	18377	.	+	.	transcript_id "g3.t1"; gene_id "g3";
scaffold7856	AUGUSTUS	start_codon	18177	18179	.	+	0	transcript_id "g3.t1"; gene_id "g3";
scaffold7856	AUGUSTUS	intron	18378	18493	0.99	+	.	transcript_id "g3.t1"; gene_id "g3";
scaffold7856	AUGUSTUS	CDS	18177	18377	0.78	+	0	transcript_id "g3.t1"; gene_id "g3";
scaffold7856	AUGUSTUS	CDS	18494	18634	0.92	+	0	transcript_id "g3.t1"; gene_id "g3";
scaffold7856	AUGUSTUS	exon	18494	18788	.	+	.	transcript_id "g3.t1"; gene_id "g3";
scaffold7856	AUGUSTUS	stop_codon	18632	18634	.	+	0	transcript_id "g3.t1"; gene_id "g3";
scaffold7856	AUGUSTUS	tts	18788	18788	.	+	.	transcript_id "g3.t1"; gene_id "g3";
# coding sequence = [atggcggagctaagaaactttccgagtctaagcattttaagtttaatggcattactcatcttagcagtggagccatacg
# aatcattaggctctagcaggaaatctgttcattctggcttcaaaaccgattataatggcgtgggtagcggaatgtgcgcctctgccgtcactgttcat
# ggttataaatgccaggaatttgaggtaacaactgatgatggatacatacttagcgtacaaagaataccagaaggccgtataggaggagatggtgggcc
# gaagacgaacaggcagccagtactgttgcagcacggcgttcttgtggtaagcatctatcggctttag]
# protein sequence = [MAELRNFPSLSILSLMALLILAVEPYESLGSSRKSVHSGFKTDYNGVGSGMCASAVTVHGYKCQEFEVTTDDGYILSV
# QRIPEGRIGGDGGPKTNRQPVLLQHGVLVVSIYRL]
# end gene g3
###
# command line:
# augustus --codingseq=1 --proteinprofile=/home/pgsb/tetiana.nosenko/lineages/embryophyta_odb9/prfl/EOG09360AWB.prfl --predictionStart=0 --predictionEnd=20024 --species=arabidopsis ./tmp/scaffold7856Schil_BUSCO_geno_206160443_.temp
```
