## Supplementary material for "The *de novo* reference genome and transcriptome assemblies of the wild tomato species *Solanum chilense*": EOG09360AWB.out.2

```
# Please cite: Mario Stanke, Mark Diekhans, Robert Baertsch, David Haussler (2008),
# Using native and syntenically mapped cDNA alignments to improve de novo gene finding
# Bioinformatics 24: 637-644, doi 10.1093/bioinformatics/btn013
# No extrinsic information on sequences given.
# Using protein profile unknown
# --[0..26]--> unknown_A (15) <--[17..59]--> unknown_C (36) <--[0..3]--> unknown_D (248) <--[0..3]--> unknown_E (29) <--[46..150]--
# arabidopsis version. Using default transition matrix.
# We have hints for 0 sequences and for 0 of the sequences in the input set.
#
# ----- prediction on sequence number 1 (length = 25884, name = scaffold11964) -----
#
# Constraints/Hints:
# (none)
# Predicted genes for sequence number 1 on both strands
# start gene g1
scaffold11964	AUGUSTUS	gene	6199	8301	0.23	+	.	g1
scaffold11964	AUGUSTUS	transcript	6199	8301	0.23	+	.	g1.t1
scaffold11964	AUGUSTUS	exon	6199	6283	.	+	.	transcript_id "g1.t1"; gene_id "g1";
scaffold11964	AUGUSTUS	start_codon	6275	6277	.	+	0	transcript_id "g1.t1"; gene_id "g1";
scaffold11964	AUGUSTUS	intron	6284	6358	1	+	.	transcript_id "g1.t1"; gene_id "g1";
scaffold11964	AUGUSTUS	intron	6446	6522	0.99	+	.	transcript_id "g1.t1"; gene_id "g1";
scaffold11964	AUGUSTUS	intron	6643	7260	0.87	+	.	transcript_id "g1.t1"; gene_id "g1";
scaffold11964	AUGUSTUS	intron	7363	7442	1	+	.	transcript_id "g1.t1"; gene_id "g1";
scaffold11964	AUGUSTUS	CDS	6275	6283	0.99	+	0	transcript_id "g1.t1"; gene_id "g1";
scaffold11964	AUGUSTUS	CDS	6359	6445	0.99	+	0	transcript_id "g1.t1"; gene_id "g1";
scaffold11964	AUGUSTUS	exon	6359	6445	.	+	.	transcript_id "g1.t1"; gene_id "g1";
scaffold11964	AUGUSTUS	CDS	6523	6642	0.87	+	0	transcript_id "g1.t1"; gene_id "g1";
scaffold11964	AUGUSTUS	exon	6523	6642	.	+	.	transcript_id "g1.t1"; gene_id "g1";
scaffold11964	AUGUSTUS	CDS	7261	7362	1	+	0	transcript_id "g1.t1"; gene_id "g1";
scaffold11964	AUGUSTUS	exon	7261	7362	.	+	.	transcript_id "g1.t1"; gene_id "g1";
scaffold11964	AUGUSTUS	CDS	7443	7610	1	+	0	transcript_id "g1.t1"; gene_id "g1";
scaffold11964	AUGUSTUS	exon	7443	7613	.	+	.	transcript_id "g1.t1"; gene_id "g1";
scaffold11964	AUGUSTUS	stop_codon	7608	7610	.	+	0	transcript_id "g1.t1"; gene_id "g1";
scaffold11964	AUGUSTUS	exon	7993	8301	.	+	.	transcript_id "g1.t1"; gene_id "g1";
scaffold11964	AUGUSTUS	tts	8301	8301	.	+	.	transcript_id "g1.t1"; gene_id "g1";
# coding sequence = [atggtggaggcagcattaaatacagaggatcctcaataccaagacaagagactggctgctcaaaggaatggtaaactat
# cagtgcaagctttccaggtatgtgtgggaaaagaaagagaggctgtgttggagatgcttccctatttgagattgggatatgtttcagatccttcggaa
# atggaaactgtcttatcatctcaaggtccaacatgtccgatgagtccttgtgtggaaagagcagttcttgaccagctaagtgactattttaaggcaag
# actggctggttatccgaccactctaagtgaagatgaaacttcgttggctgacgctgatctggatccaaaaagacgagttgccacacagcttgtcaggt
# tggaaaagaaaattctaaatgcttgcctggaaactacggtgaacttcattaatcaattacctgatcactctgtatctccgtgtccggctccttttgct
# ccaacactgaaatga]
# protein sequence = [MVEAALNTEDPQYQDKRLAAQRNGKLSVQAFQVCVGKEREAVLEMLPYLRLGYVSDPSEMETVLSSQGPTCPMSPCVE
# RAVLDQLSDYFKARLAGYPTTLSEDETSLADADLDPKRRVATQLVRLEKKILNACLETTVNFINQLPDHSVSPCPAPFAPTLK]
# end gene g1
###
# command line:
# augustus --codingseq=1 --proteinprofile=/home/pgsb/tetiana.nosenko/lineages/embryophyta_odb9/prfl/EOG09360AWB.prfl --predictionStart=0 --predictionEnd=25884 --species=arabidopsis ./tmp/scaffold11964Schil_BUSCO_geno_206160443_.temp
```
