## Supplementary material for "The *de novo* reference genome and transcriptome assemblies of the wild tomato species *Solanum chilense*": EOG09360AWI.out.1

```
# Please cite: Mario Stanke, Mark Diekhans, Robert Baertsch, David Haussler (2008),
# Using native and syntenically mapped cDNA alignments to improve de novo gene finding
# Bioinformatics 24: 637-644, doi 10.1093/bioinformatics/btn013
# No extrinsic information on sequences given.
# Using protein profile unknown
# --[33..169]--> unknown_B (15) <--[0..1]--> unknown_C (18) <--[2..4]--> unknown_D (304) <--[0..1]--> unknown_E (38) <--[0..4]--
# arabidopsis version. Using default transition matrix.
# We have hints for 0 sequences and for 0 of the sequences in the input set.
#
# ----- prediction on sequence number 1 (length = 23713, name = scaffold6785) -----
#
# Constraints/Hints:
# (none)
# Predicted genes for sequence number 1 on both strands
# start gene g1
scaffold6785	AUGUSTUS	gene	1263	5988	0.05	+	.	g1
scaffold6785	AUGUSTUS	transcript	1263	5988	0.05	+	.	g1.t1
scaffold6785	AUGUSTUS	exon	1263	1285	.	+	.	transcript_id "g1.t1"; gene_id "g1";
scaffold6785	AUGUSTUS	start_codon	1283	1285	.	+	0	transcript_id "g1.t1"; gene_id "g1";
scaffold6785	AUGUSTUS	intron	1286	2518	0.5	+	.	transcript_id "g1.t1"; gene_id "g1";
scaffold6785	AUGUSTUS	intron	2642	2743	1	+	.	transcript_id "g1.t1"; gene_id "g1";
scaffold6785	AUGUSTUS	intron	2795	2960	1	+	.	transcript_id "g1.t1"; gene_id "g1";
scaffold6785	AUGUSTUS	intron	3033	3166	1	+	.	transcript_id "g1.t1"; gene_id "g1";
scaffold6785	AUGUSTUS	intron	3281	3384	0.99	+	.	transcript_id "g1.t1"; gene_id "g1";
scaffold6785	AUGUSTUS	intron	3447	3759	0.94	+	.	transcript_id "g1.t1"; gene_id "g1";
scaffold6785	AUGUSTUS	intron	3821	4057	0.66	+	.	transcript_id "g1.t1"; gene_id "g1";
scaffold6785	AUGUSTUS	intron	4115	4210	0.5	+	.	transcript_id "g1.t1"; gene_id "g1";
scaffold6785	AUGUSTUS	intron	4274	5403	0.49	+	.	transcript_id "g1.t1"; gene_id "g1";
scaffold6785	AUGUSTUS	CDS	1283	1285	0.5	+	0	transcript_id "g1.t1"; gene_id "g1";
scaffold6785	AUGUSTUS	CDS	2519	2641	0.98	+	0	transcript_id "g1.t1"; gene_id "g1";
scaffold6785	AUGUSTUS	exon	2519	2641	.	+	.	transcript_id "g1.t1"; gene_id "g1";
scaffold6785	AUGUSTUS	CDS	2744	2794	1	+	0	transcript_id "g1.t1"; gene_id "g1";
scaffold6785	AUGUSTUS	exon	2744	2794	.	+	.	transcript_id "g1.t1"; gene_id "g1";
scaffold6785	AUGUSTUS	CDS	2961	3032	1	+	0	transcript_id "g1.t1"; gene_id "g1";
scaffold6785	AUGUSTUS	exon	2961	3032	.	+	.	transcript_id "g1.t1"; gene_id "g1";
scaffold6785	AUGUSTUS	CDS	3167	3280	0.99	+	0	transcript_id "g1.t1"; gene_id "g1";
scaffold6785	AUGUSTUS	exon	3167	3280	.	+	.	transcript_id "g1.t1"; gene_id "g1";
scaffold6785	AUGUSTUS	CDS	3385	3446	1	+	0	transcript_id "g1.t1"; gene_id "g1";
scaffold6785	AUGUSTUS	exon	3385	3446	.	+	.	transcript_id "g1.t1"; gene_id "g1";
scaffold6785	AUGUSTUS	CDS	3760	3820	0.96	+	1	transcript_id "g1.t1"; gene_id "g1";
scaffold6785	AUGUSTUS	exon	3760	3820	.	+	.	transcript_id "g1.t1"; gene_id "g1";
scaffold6785	AUGUSTUS	CDS	4058	4114	0.5	+	0	transcript_id "g1.t1"; gene_id "g1";
scaffold6785	AUGUSTUS	exon	4058	4114	.	+	.	transcript_id "g1.t1"; gene_id "g1";
scaffold6785	AUGUSTUS	CDS	4211	4273	0.95	+	0	transcript_id "g1.t1"; gene_id "g1";
scaffold6785	AUGUSTUS	exon	4211	4273	.	+	.	transcript_id "g1.t1"; gene_id "g1";
scaffold6785	AUGUSTUS	CDS	5404	5445	0.81	+	0	transcript_id "g1.t1"; gene_id "g1";
scaffold6785	AUGUSTUS	exon	5404	5988	.	+	.	transcript_id "g1.t1"; gene_id "g1";
scaffold6785	AUGUSTUS	stop_codon	5443	5445	.	+	0	transcript_id "g1.t1"; gene_id "g1";
scaffold6785	AUGUSTUS	tts	5988	5988	.	+	.	transcript_id "g1.t1"; gene_id "g1";
# coding sequence = [atggtgaatgaacaagctagtgaggaggtattggaaattgaacagaagtataatgagataaggaggcctgtttacgaga
# aacgaaatgagctcatcaaatcaattcctgacttttgggtgactgctttcttgagtcaccctgcccttggcgagcttttgaatgtggaagatcagaag
# atcttcaagtacttagattctcttgatgtggaggatttcaaggatgtgacatccggctattcccttacttttgtattcaaaccaaatccttattttga
# agatacaaaactggtcaagacatatacattccttgatgaaggatcaacaaagataactggtacagctattaagtggaaggaaggcatgggtgcggctt
# atggtcttaatcctgagatgaaagggaacaagaggccagcatcagaagacagcttttttagttggttttctgagactcagctgaaagacattgcggat
# gggcttagtgatgaggtgggcgagataattaaggaggacttatggcctaatccgctgaaatattttaacaatgaagctgatgaagaagattctgatgg
# ggacgatgatgacgacgatgatgatgatgatgaagaggataacgatgacgacgatgtggatgatgaggatgacggctga]
# protein sequence = [MVNEQASEEVLEIEQKYNEIRRPVYEKRNELIKSIPDFWVTAFLSHPALGELLNVEDQKIFKYLDSLDVEDFKDVTSG
# YSLTFVFKPNPYFEDTKLVKTYTFLDEGSTKITGTAIKWKEGMGAAYGLNPEMKGNKRPASEDSFFSWFSETQLKDIADGLSDEVGEIIKEDLWPNPL
# KYFNNEADEEDSDGDDDDDDDDDDEEDNDDDDVDDEDDG]
# end gene g1
###
# start gene g2
scaffold6785	AUGUSTUS	gene	11536	16928	0.01	+	.	g2
scaffold6785	AUGUSTUS	transcript	11536	16928	0.01	+	.	g2.t1
scaffold6785	AUGUSTUS	tss	11536	11536	.	+	.	transcript_id "g2.t1"; gene_id "g2";
scaffold6785	AUGUSTUS	exon	11536	12187	.	+	.	transcript_id "g2.t1"; gene_id "g2";
scaffold6785	AUGUSTUS	start_codon	12000	12002	.	+	0	transcript_id "g2.t1"; gene_id "g2";
scaffold6785	AUGUSTUS	intron	12188	12465	1	+	.	transcript_id "g2.t1"; gene_id "g2";
scaffold6785	AUGUSTUS	intron	12594	13015	0.02	+	.	transcript_id "g2.t1"; gene_id "g2";
scaffold6785	AUGUSTUS	intron	13099	13184	1	+	.	transcript_id "g2.t1"; gene_id "g2";
scaffold6785	AUGUSTUS	intron	13284	13507	0.82	+	.	transcript_id "g2.t1"; gene_id "g2";
scaffold6785	AUGUSTUS	intron	13575	13789	0.68	+	.	transcript_id "g2.t1"; gene_id "g2";
scaffold6785	AUGUSTUS	intron	13866	13973	0.87	+	.	transcript_id "g2.t1"; gene_id "g2";
scaffold6785	AUGUSTUS	intron	14041	15466	0.13	+	.	transcript_id "g2.t1"; gene_id "g2";
scaffold6785	AUGUSTUS	intron	15685	15817	0.79	+	.	transcript_id "g2.t1"; gene_id "g2";
scaffold6785	AUGUSTUS	intron	15886	16010	0.95	+	.	transcript_id "g2.t1"; gene_id "g2";
scaffold6785	AUGUSTUS	intron	16091	16213	1	+	.	transcript_id "g2.t1"; gene_id "g2";
scaffold6785	AUGUSTUS	intron	16301	16386	0.92	+	.	transcript_id "g2.t1"; gene_id "g2";
scaffold6785	AUGUSTUS	intron	16495	16654	0.99	+	.	transcript_id "g2.t1"; gene_id "g2";
scaffold6785	AUGUSTUS	CDS	12000	12187	1	+	0	transcript_id "g2.t1"; gene_id "g2";
scaffold6785	AUGUSTUS	CDS	12466	12593	0.02	+	1	transcript_id "g2.t1"; gene_id "g2";
scaffold6785	AUGUSTUS	exon	12466	12593	.	+	.	transcript_id "g2.t1"; gene_id "g2";
scaffold6785	AUGUSTUS	CDS	13016	13098	0.99	+	2	transcript_id "g2.t1"; gene_id "g2";
scaffold6785	AUGUSTUS	exon	13016	13098	.	+	.	transcript_id "g2.t1"; gene_id "g2";
scaffold6785	AUGUSTUS	CDS	13185	13283	0.97	+	0	transcript_id "g2.t1"; gene_id "g2";
scaffold6785	AUGUSTUS	exon	13185	13283	.	+	.	transcript_id "g2.t1"; gene_id "g2";
scaffold6785	AUGUSTUS	CDS	13508	13574	0.91	+	0	transcript_id "g2.t1"; gene_id "g2";
scaffold6785	AUGUSTUS	exon	13508	13574	.	+	.	transcript_id "g2.t1"; gene_id "g2";
scaffold6785	AUGUSTUS	CDS	13790	13865	0.69	+	2	transcript_id "g2.t1"; gene_id "g2";
scaffold6785	AUGUSTUS	exon	13790	13865	.	+	.	transcript_id "g2.t1"; gene_id "g2";
scaffold6785	AUGUSTUS	CDS	13974	14040	0.82	+	1	transcript_id "g2.t1"; gene_id "g2";
scaffold6785	AUGUSTUS	exon	13974	14040	.	+	.	transcript_id "g2.t1"; gene_id "g2";
scaffold6785	AUGUSTUS	CDS	15467	15684	0.88	+	0	transcript_id "g2.t1"; gene_id "g2";
scaffold6785	AUGUSTUS	exon	15467	15684	.	+	.	transcript_id "g2.t1"; gene_id "g2";
scaffold6785	AUGUSTUS	CDS	15818	15885	0.91	+	1	transcript_id "g2.t1"; gene_id "g2";
scaffold6785	AUGUSTUS	exon	15818	15885	.	+	.	transcript_id "g2.t1"; gene_id "g2";
scaffold6785	AUGUSTUS	CDS	16011	16090	0.95	+	2	transcript_id "g2.t1"; gene_id "g2";
scaffold6785	AUGUSTUS	exon	16011	16090	.	+	.	transcript_id "g2.t1"; gene_id "g2";
scaffold6785	AUGUSTUS	CDS	16214	16300	0.92	+	0	transcript_id "g2.t1"; gene_id "g2";
scaffold6785	AUGUSTUS	exon	16214	16300	.	+	.	transcript_id "g2.t1"; gene_id "g2";
scaffold6785	AUGUSTUS	CDS	16387	16494	1	+	0	transcript_id "g2.t1"; gene_id "g2";
scaffold6785	AUGUSTUS	exon	16387	16494	.	+	.	transcript_id "g2.t1"; gene_id "g2";
scaffold6785	AUGUSTUS	CDS	16655	16783	0.96	+	0	transcript_id "g2.t1"; gene_id "g2";
scaffold6785	AUGUSTUS	exon	16655	16928	.	+	.	transcript_id "g2.t1"; gene_id "g2";
scaffold6785	AUGUSTUS	stop_codon	16781	16783	.	+	0	transcript_id "g2.t1"; gene_id "g2";
scaffold6785	AUGUSTUS	tts	16928	16928	.	+	.	transcript_id "g2.t1"; gene_id "g2";
scaffold6785	AUGUSTUS	protein_match	12530	12574	6.04	+	0	target "unknown_B[1..15]"; target_start 84; transcript_id "g2.t1"; gene_id "g2";
scaffold6785	AUGUSTUS	protein_match	12575	12593	8.62	+	0	target "unknown_C[1..7]"; target_start 99; transcript_id "g2.t1"; gene_id "g2";
scaffold6785	AUGUSTUS	protein_match	13016	13050	6.79	+	2	target "unknown_C[7..18]"; target_start 99; transcript_id "g2.t1"; gene_id "g2";
scaffold6785	AUGUSTUS	protein_match	13057	13098	5.99	+	0	target "unknown_D[1..14]"; target_start 119; transcript_id "g2.t1"; gene_id "g2";
scaffold6785	AUGUSTUS	protein_match	13185	13283	8.69	+	2	target "unknown_D[15..48]"; target_start 118; transcript_id "g2.t1"; gene_id "g2";
scaffold6785	AUGUSTUS	protein_match	13508	13574	10.5	+	2	target "unknown_D[48..70]"; target_start 118; transcript_id "g2.t1"; gene_id "g2";
scaffold6785	AUGUSTUS	protein_match	13790	13865	7.33	+	1	target "unknown_D[70..95]"; target_start 118; transcript_id "g2.t1"; gene_id "g2";
scaffold6785	AUGUSTUS	protein_match	13974	14040	8.98	+	0	target "unknown_D[96..118]"; target_start 118; transcript_id "g2.t1"; gene_id "g2";
scaffold6785	AUGUSTUS	protein_match	15467	15684	9.32	+	2	target "unknown_D[118..190]"; target_start 118; transcript_id "g2.t1"; gene_id "g2";
scaffold6785	AUGUSTUS	protein_match	15818	15885	10.1	+	0	target "unknown_D[191..213]"; target_start 118; transcript_id "g2.t1"; gene_id "g2";
scaffold6785	AUGUSTUS	protein_match	16011	16090	7.59	+	1	target "unknown_D[213..240]"; target_start 118; transcript_id "g2.t1"; gene_id "g2";
scaffold6785	AUGUSTUS	protein_match	16214	16300	6.75	+	2	target "unknown_D[240..269]"; target_start 118; transcript_id "g2.t1"; gene_id "g2";
scaffold6785	AUGUSTUS	protein_match	16387	16494	8.16	+	0	target "unknown_D[269..304]"; target_start 119; transcript_id "g2.t1"; gene_id "g2";
scaffold6785	AUGUSTUS	protein_match	16655	16768	5.57	+	0	target "unknown_E[1..38]"; target_start 423; transcript_id "g2.t1"; gene_id "g2";
# coding sequence = [atggaagtgataatagtatcatctaacgcaaaaacacctattcacctgcatacaaatcaaccacaaccacccattcaca
# ataactctgtctttttgggccgtcgagagctctgcttcgatagcatttccactgtctgctctgctgatcccattacttctaatccatctacctctgtt
# tccactcccaggggtggtggagataatggcaattctttgattgagaaactacggagaagctttccttttgccacacggaggatgttgttaacaagctt
# tttcatgtattcatgttatcatccttcaaggtacttgtcagcacttgctttgggggatccgtctgtcacagttgaacaagttacacctactatttttc
# cttctgcagcacttttcccttcggaggaaagagttgttgagctctttgagaagaacacttactgtgttgtcaacatatttgatgtaaccttgagaccg
# acgctgaatgtcactggtatggttgagattcctgaaggaaatggttcgggggtgatttgggacaaagaaggccacattgttactaattatcatgtgat
# tggtaactccctttctagaaacccaagccgtgggcaagtagttgcacgtgttaatattctcgctgcagatggggtgcaaaagaattttgagggtatat
# taattggtgcagaccgtgccaaggatcttgcagtgttgaaggtgggagcttctgaagacctgttgaggccaataagggttggtgaatcttcttctttg
# agagttggccagcaatgtttagccattggaaatccttttgggtttgatcatacactcactgttggggttatcagtggacttaatcgagatatatatag
# tcaaactggagtgaccattggtggaggaattcaaacagatgcagccatcaaccctggcaacagcggaggtcctttgttagattcaaaaggaaacttga
# ttgggatcaacactgcaatatttactcagacagggacatcagcaggtgttggatttgcaatcccttcttcaactgtgttgagagttgtaccccagttg
# ctccaatctggaaaagttcttcgtgctggtttgaatattgaaatcgctccagacctgattgtcaaccaacttaatgttcgaaatggagcactggtttt
# gctggtacctggaaatagtcctgcagcgaaagctggacttcttcctactaccaggggttttgcaggaaatatagtacttggtgatattattgaagcag
# tggatgacaaacctgttaagagtaaagcagatttgtataaaatcctggataattataacataggtgatgaagttcgattaaaaatccgtaggggcaat
# gataacttggagttgatcatagcattagaggaaaaggattcataa]
# protein sequence = [MEVIIVSSNAKTPIHLHTNQPQPPIHNNSVFLGRRELCFDSISTVCSADPITSNPSTSVSTPRGGGDNGNSLIEKLRR
# SFPFATRRMLLTSFFMYSCYHPSRYLSALALGDPSVTVEQVTPTIFPSAALFPSEERVVELFEKNTYCVVNIFDVTLRPTLNVTGMVEIPEGNGSGVI
# WDKEGHIVTNYHVIGNSLSRNPSRGQVVARVNILAADGVQKNFEGILIGADRAKDLAVLKVGASEDLLRPIRVGESSSLRVGQQCLAIGNPFGFDHTL
# TVGVISGLNRDIYSQTGVTIGGGIQTDAAINPGNSGGPLLDSKGNLIGINTAIFTQTGTSAGVGFAIPSSTVLRVVPQLLQSGKVLRAGLNIEIAPDL
# IVNQLNVRNGALVLLVPGNSPAAKAGLLPTTRGFAGNIVLGDIIEAVDDKPVKSKADLYKILDNYNIGDEVRLKIRRGNDNLELIIALEEKDS]
# sequence of block unknown_B    84 [RRMLLTSFFMYSCYH] 99
# sequence of block unknown_C    99 [PSRYLSALALGDPSVTVE] 117
# sequence of block unknown_D   119 [TPTIFPSAALFPSEERVVELFEKNTYCVVNIFDVTLRPTLNVTGMVEIPEGNGSGVIWDKEGHIVTNYHVIGNSLSRNPSRGQVVARVNILAADGVQKNFEGILIGADRAKDLAVLKVGASEDLLRPIRVGESSSLRVGQQCLAIGNPFGFDHTLTVGVISGLNRDIYSQTGVTIGGGIQTDAAINPGNSGGPLLDSKGNLIGINTAIFTQTGTSAGVGFAIPSSTVLRVVPQLLQSGKVLRAGLNIEIAPDLIVNQLNVRNGALVLLVPGNSPAAKAGLLPTTRGFAGNIVLGDIIEAVDDKP] 423
# sequence of block unknown_E   423 [VKSKADLYKILDNYNIGDEVRLKIRRGNDNLELIIALE] 461
# end gene g2
###
# start gene g3
scaffold6785	AUGUSTUS	gene	17110	20531	0.02	-	.	g3
scaffold6785	AUGUSTUS	transcript	17110	20531	0.02	-	.	g3.t1
scaffold6785	AUGUSTUS	tts	17110	17110	.	-	.	transcript_id "g3.t1"; gene_id "g3";
scaffold6785	AUGUSTUS	exon	17110	17510	.	-	.	transcript_id "g3.t1"; gene_id "g3";
scaffold6785	AUGUSTUS	stop_codon	17256	17258	.	-	0	transcript_id "g3.t1"; gene_id "g3";
scaffold6785	AUGUSTUS	intron	17511	17988	0.84	-	.	transcript_id "g3.t1"; gene_id "g3";
scaffold6785	AUGUSTUS	intron	18231	18350	0.96	-	.	transcript_id "g3.t1"; gene_id "g3";
scaffold6785	AUGUSTUS	intron	18423	18503	0.4	-	.	transcript_id "g3.t1"; gene_id "g3";
scaffold6785	AUGUSTUS	intron	18768	18960	0.94	-	.	transcript_id "g3.t1"; gene_id "g3";
scaffold6785	AUGUSTUS	intron	20049	20128	1	-	.	transcript_id "g3.t1"; gene_id "g3";
scaffold6785	AUGUSTUS	CDS	17256	17510	0.28	-	0	transcript_id "g3.t1"; gene_id "g3";
scaffold6785	AUGUSTUS	CDS	17989	18230	0.84	-	2	transcript_id "g3.t1"; gene_id "g3";
scaffold6785	AUGUSTUS	exon	17989	18230	.	-	.	transcript_id "g3.t1"; gene_id "g3";
scaffold6785	AUGUSTUS	CDS	18351	18422	0.73	-	2	transcript_id "g3.t1"; gene_id "g3";
scaffold6785	AUGUSTUS	exon	18351	18422	.	-	.	transcript_id "g3.t1"; gene_id "g3";
scaffold6785	AUGUSTUS	CDS	18504	18767	0.35	-	2	transcript_id "g3.t1"; gene_id "g3";
scaffold6785	AUGUSTUS	exon	18504	18767	.	-	.	transcript_id "g3.t1"; gene_id "g3";
scaffold6785	AUGUSTUS	CDS	18961	20048	0.99	-	1	transcript_id "g3.t1"; gene_id "g3";
scaffold6785	AUGUSTUS	exon	18961	20048	.	-	.	transcript_id "g3.t1"; gene_id "g3";
scaffold6785	AUGUSTUS	CDS	20129	20247	0.99	-	0	transcript_id "g3.t1"; gene_id "g3";
scaffold6785	AUGUSTUS	exon	20129	20531	.	-	.	transcript_id "g3.t1"; gene_id "g3";
scaffold6785	AUGUSTUS	start_codon	20245	20247	.	-	0	transcript_id "g3.t1"; gene_id "g3";
scaffold6785	AUGUSTUS	tss	20531	20531	.	-	.	transcript_id "g3.t1"; gene_id "g3";
# coding sequence = [atggctgctctttctcatttcttctatcagtatttgtttttgcctttagctactgtatttgccttcgtttccctctatt
# tgtctcctctgttcaactccatcaccacatttttccacagatcaaataagaattcgggtttcaaagatgattatcagaaaatatatgattttccagaa
# acagagcagcagttgggttatgaatctgatgtttttaaggatgtttctgaattcccaaattcggagacgaatgaaacagagtttaattttacatttaa
# attcccaacctatgaacaattttgtaaatgcaaggaagacaaagttgaatttgttagctctacatttaaagtcaaatcgccaacaaaaacagaggttt
# tcgaaacagaggattcgaaagaagttcatagtaatatcgaggcgatgatagatgaggaagacaaaaaggaggatttgagtaatttagagcgcgatgaa
# gatgaaataaatgaggacgaaaaagaggatttgtgtaacttagagtgtgagaaagacgaaacggagaaaacagaggaaatgaatcccatgaaaggaga
# atcagatactcgaaaagatcaatttctaaaggaactagattttactgatgattctctgtttcaatctgaaaaggattcgatatctactgattctgata
# ctgtatcaattggtttcgatcatgtctgttatctcatgaacaagttagtcgattcgtatagtgatggcttcttgacagacgaaaactttggaggcgaa
# tttgaactcgatcatgaaatgtcagacgaaaatgaagaatctgatgctgatgatagtgatataatggaagagctaacgaaatttgaacaagatcaagc
# accgcgatttttatctgaggatgattttcatgataattcttacaagctatttggtgattccgaggactctgaaaatggcgatgcaaataatttggaaa
# cgttacgggaacaccaagaattgatcgaacaattgaagttggaacttagaaaagttcgagatacgggacttcccactattttggaagaatcagatacg
# ctaaaatgggaagattcggagccatggaagattgatgagaagttgcaacgcgaagattgtatgagtgaacttcataagttgtacaagagttatagaga
# aagaatgcgtaaattcgacatattgacgtaccagaaaatgtatgcgataggttatctacagaaagatccatttcaatgtgtgtcaaggcaaagacatt
# caggtccaaaactaaaatctcttatttcacaaaatattaagctattcaaacagaaaaggcataatgacaatactgaccctatgataaagtttatcaaa
# gaattgcagagtgatcttgaagtgatatatgttggacaaatgtgtctttcatgggaatttctacattggcaatatggaaaagctttaagtttatggga
# ttctgatcctcgtggtactcggcctagagttcaatgttacatcaagagtcgatatgatcttcgtaatcttcttcaagttcctctcataagagaggata
# gagtcaaagacaaaaacaagggtagaggtagagataaagatgaatattgcattacaagtgacatgttggtggagatagtggaagaatcaataagaata
# ttttggcaatttatgagagctgataaaaattgttcaagcatgatggtgaagggtaaaaaggggatacaacatcaagagcttattaaagatttgggaga
# tttagagcttttaatggaggtgcaaaaaagtcttggaaagaaagagaagaaactgaaagatgctttgaaaggtgagtgttgcatattgaagaggttca
# agaagaagaaagaaaatgattcagataaagtattgtactttttctctcaagtagatatgaaattagttactagggttctcaatatgtccaggctaaca
# gcagatcaactagtgtggtgtcacaacaaattaagcagcattagttttctgcataggaaaatacatgtagatccttctattttgctcttcccttgtta
# a]
# protein sequence = [MAALSHFFYQYLFLPLATVFAFVSLYLSPLFNSITTFFHRSNKNSGFKDDYQKIYDFPETEQQLGYESDVFKDVSEFP
# NSETNETEFNFTFKFPTYEQFCKCKEDKVEFVSSTFKVKSPTKTEVFETEDSKEVHSNIEAMIDEEDKKEDLSNLERDEDEINEDEKEDLCNLECEKD
# ETEKTEEMNPMKGESDTRKDQFLKELDFTDDSLFQSEKDSISTDSDTVSIGFDHVCYLMNKLVDSYSDGFLTDENFGGEFELDHEMSDENEESDADDS
# DIMEELTKFEQDQAPRFLSEDDFHDNSYKLFGDSEDSENGDANNLETLREHQELIEQLKLELRKVRDTGLPTILEESDTLKWEDSEPWKIDEKLQRED
# CMSELHKLYKSYRERMRKFDILTYQKMYAIGYLQKDPFQCVSRQRHSGPKLKSLISQNIKLFKQKRHNDNTDPMIKFIKELQSDLEVIYVGQMCLSWE
# FLHWQYGKALSLWDSDPRGTRPRVQCYIKSRYDLRNLLQVPLIREDRVKDKNKGRGRDKDEYCITSDMLVEIVEESIRIFWQFMRADKNCSSMMVKGK
# KGIQHQELIKDLGDLELLMEVQKSLGKKEKKLKDALKGECCILKRFKKKKENDSDKVLYFFSQVDMKLVTRVLNMSRLTADQLVWCHNKLSSISFLHR
# KIHVDPSILLFPC]
# end gene g3
###
# command line:
# augustus --codingseq=1 --proteinprofile=/home/pgsb/tetiana.nosenko/lineages/embryophyta_odb9/prfl/EOG09360AWI.prfl --predictionStart=0 --predictionEnd=34774 --species=arabidopsis ./tmp/scaffold6785Schil_BUSCO_geno_206160443_.temp
```
