## Supplementary material for "The *de novo* reference genome and transcriptome assemblies of the wild tomato species *Solanum chilense*": EOG09360AWP.out.1

```
# Please cite: Mario Stanke, Mark Diekhans, Robert Baertsch, David Haussler (2008),
# Using native and syntenically mapped cDNA alignments to improve de novo gene finding
# Bioinformatics 24: 637-644, doi 10.1093/bioinformatics/btn013
# No extrinsic information on sequences given.
# Using protein profile unknown
# --[6..40]--> unknown_A (43) <--[8..16]--> unknown_C (24) <--[0..1]--> unknown_D (60) <--[0..2]--> unknown_E (24) <--[0..2]--> unknown_F (55) <--[0..8]--> unknown_G (36) <--[0..4]--> unknown_H (27) <--[0..7]--> unknown_I (11) <--[0..102]--
# arabidopsis version. Using default transition matrix.
# We have hints for 0 sequences and for 0 of the sequences in the input set.
#
# ----- prediction on sequence number 1 (length = 9066, name = scaffold17054) -----
#
# Constraints/Hints:
# (none)
# Predicted genes for sequence number 1 on both strands
# start gene g1
scaffold17054	AUGUSTUS	gene	918	3081	0.07	-	.	g1
scaffold17054	AUGUSTUS	transcript	918	3081	0.07	-	.	g1.t1
scaffold17054	AUGUSTUS	tts	918	918	.	-	.	transcript_id "g1.t1"; gene_id "g1";
scaffold17054	AUGUSTUS	exon	918	1828	.	-	.	transcript_id "g1.t1"; gene_id "g1";
scaffold17054	AUGUSTUS	stop_codon	1537	1539	.	-	0	transcript_id "g1.t1"; gene_id "g1";
scaffold17054	AUGUSTUS	CDS	1537	1821	0.63	-	0	transcript_id "g1.t1"; gene_id "g1";
scaffold17054	AUGUSTUS	start_codon	1819	1821	.	-	0	transcript_id "g1.t1"; gene_id "g1";
scaffold17054	AUGUSTUS	exon	2942	3081	.	-	.	transcript_id "g1.t1"; gene_id "g1";
scaffold17054	AUGUSTUS	tss	3081	3081	.	-	.	transcript_id "g1.t1"; gene_id "g1";
# coding sequence = [atggcttccaatagttgggtaaaggaaacaagtctgccaagaaaagcatctgatgaatcctctgttggctttgttgcat
# tggatggggagctgcatgtgctgactcatttaaacgtggttaaatcaaaggagtgccaaagattaaggcagcagaaaaggtcagcaactatgcttgta
# caaatataccatcctaggacgaagtcatggaggtctgtcactacaaggtcaccatttcatcaccctttggatttcaaaactgcagttatgtgcaccat
# tcgtctgtag]
# protein sequence = [MASNSWVKETSLPRKASDESSVGFVALDGELHVLTHLNVVKSKECQRLRQQKRSATMLVQIYHPRTKSWRSVTTRSPF
# HHPLDFKTAVMCTIRL]
# end gene g1
###
# start gene g2
scaffold17054	AUGUSTUS	gene	4748	5851	0.01	-	.	g2
scaffold17054	AUGUSTUS	transcript	4748	5851	0.01	-	.	g2.t1
scaffold17054	AUGUSTUS	tts	4748	4748	.	-	.	transcript_id "g2.t1"; gene_id "g2";
scaffold17054	AUGUSTUS	exon	4748	5851	.	-	.	transcript_id "g2.t1"; gene_id "g2";
scaffold17054	AUGUSTUS	stop_codon	4806	4808	.	-	0	transcript_id "g2.t1"; gene_id "g2";
scaffold17054	AUGUSTUS	CDS	4806	5786	0.93	-	0	transcript_id "g2.t1"; gene_id "g2";
scaffold17054	AUGUSTUS	start_codon	5784	5786	.	-	0	transcript_id "g2.t1"; gene_id "g2";
scaffold17054	AUGUSTUS	tss	5851	5851	.	-	.	transcript_id "g2.t1"; gene_id "g2";
scaffold17054	AUGUSTUS	protein_match	4833	4865	6.51	-	0	target "unknown_I[1..11]"; target_start 307; transcript_id "g2.t1"; gene_id "g2";
scaffold17054	AUGUSTUS	protein_match	4884	4964	7.53	-	0	target "unknown_H[1..27]"; target_start 274; transcript_id "g2.t1"; gene_id "g2";
scaffold17054	AUGUSTUS	protein_match	4968	5075	7.48	-	0	target "unknown_G[1..36]"; target_start 237; transcript_id "g2.t1"; gene_id "g2";
scaffold17054	AUGUSTUS	protein_match	5079	5243	6.65	-	0	target "unknown_F[1..55]"; target_start 181; transcript_id "g2.t1"; gene_id "g2";
scaffold17054	AUGUSTUS	protein_match	5247	5318	6.55	-	0	target "unknown_E[1..24]"; target_start 156; transcript_id "g2.t1"; gene_id "g2";
scaffold17054	AUGUSTUS	protein_match	5319	5498	8.19	-	0	target "unknown_D[1..60]"; target_start 96; transcript_id "g2.t1"; gene_id "g2";
scaffold17054	AUGUSTUS	protein_match	5499	5570	6.96	-	0	target "unknown_C[1..24]"; target_start 72; transcript_id "g2.t1"; gene_id "g2";
scaffold17054	AUGUSTUS	protein_match	5607	5735	6.16	-	0	target "unknown_A[1..43]"; target_start 17; transcript_id "g2.t1"; gene_id "g2";
# coding sequence = [atggctcctccttcttcaacaactgttacaaatcaactacaaaccctaaacccaactataatccctggtctaccaaacg
# atttagcagcgattatacttgtattcgttccttactctcatcattcacgtcttaaatccatttgtaaatcatggaagcaatttttctcttccaaaatc
# atcatttctctgcggcaaaagcatctcccaccatctaccctgtctcctcttctctgtatattcccacaagatcctttaattgcttcgccttacctgtt
# tgaccctagaaatcttgcgtggtctccacttccaccgatgccttgtaaccctcatgtatatgggctttgtaattttacatcgatttgtatcggctctc
# atttgtatgtgttaggtgggtcgctttttgatacacgatcttaccctcttgattacccatgtccttcatcctctgcgtttaggtttgattttgggagt
# tcttcatgggagacgttggcgcctatgattaaccctagggggagttttgcctgtgctgcggcacctaatttggataagattttggtggcgggtggtgg
# gtctcggcatacgatgtttggggcggctggtagtaggatgagttcagtggagatgtatgatattaggaaagatgagtgggttccattggatgggttac
# ctaggtttagagcagggtgtgttgggttctttgttgggaatggagaggagagagaattttgggtgatgggtggatatggcgagtcgaggacagtctcc
# ggtgtgtttcctgtggatcaatattatagggatgttatagtgatggaaatgaagaatggtgggaagtggagggagcttggggatatgtgggaagaagg
# ggaaaggtggaagcttggaaagattgtggtgcttgaggatgtgccttcggaacctcctgcggtattcatgctcgaccgaggagatattttcaggtata
# gttatggaatagctttatga]
# protein sequence = [MAPPSSTTVTNQLQTLNPTIIPGLPNDLAAIILVFVPYSHHSRLKSICKSWKQFFSSKIIISLRQKHLPPSTLSPLLC
# IFPQDPLIASPYLFDPRNLAWSPLPPMPCNPHVYGLCNFTSICIGSHLYVLGGSLFDTRSYPLDYPCPSSSAFRFDFGSSSWETLAPMINPRGSFACA
# AAPNLDKILVAGGGSRHTMFGAAGSRMSSVEMYDIRKDEWVPLDGLPRFRAGCVGFFVGNGEEREFWVMGGYGESRTVSGVFPVDQYYRDVIVMEMKN
# GGKWRELGDMWEEGERWKLGKIVVLEDVPSEPPAVFMLDRGDIFRYSYGIAL]
# sequence of block unknown_I   307 [AVFMLDRGDIF] 318
# sequence of block unknown_H   274 [GGKWRELGDMWEEGERWKLGKIVVLED] 301
# sequence of block unknown_G   237 [EEREFWVMGGYGESRTVSGVFPVDQYYRDVIVMEMK] 273
# sequence of block unknown_F   181 [DKILVAGGGSRHTMFGAAGSRMSSVEMYDIRKDEWVPLDGLPRFRAGCVGFFVGN] 236
# sequence of block unknown_E   156 [SSSWETLAPMINPRGSFACAAAPN] 180
# sequence of block unknown_D    96 [LAWSPLPPMPCNPHVYGLCNFTSICIGSHLYVLGGSLFDTRSYPLDYPCPSSSAFRFDFG] 156
# sequence of block unknown_C    72 [LSPLLCIFPQDPLIASPYLFDPRN] 96
# sequence of block unknown_A    17 [PTIIPGLPNDLAAIILVFVPYSHHSRLKSICKSWKQFFSSKII] 60
# end gene g2
###
# command line:
# augustus --codingseq=1 --proteinprofile=/home/pgsb/tetiana.nosenko/lineages/embryophyta_odb9/prfl/EOG09360AWP.prfl --predictionStart=0 --predictionEnd=24006 --species=arabidopsis ./tmp/scaffold17054Schil_BUSCO_geno_206160443_.temp
```
