## Supplementary material for "The *de novo* reference genome and transcriptome assemblies of the wild tomato species *Solanum chilense*": EOG09360AWY.out.1

```
# Please cite: Mario Stanke, Mark Diekhans, Robert Baertsch, David Haussler (2008),
# Using native and syntenically mapped cDNA alignments to improve de novo gene finding
# Bioinformatics 24: 637-644, doi 10.1093/bioinformatics/btn013
# No extrinsic information on sequences given.
# Initialising the parameters using config directory /home/pgsb/tetiana.nosenko/miniconda3/config/ ...
# Using protein profile unknown
# --[0..6]--> unknown_A (50) <--[12..54]--> unknown_B (319) <--[0..19]--
# BUSCO_Schil_BUSCO_geno_206160443 version. Using default transition matrix.
# admissible start codons and their probabilities: ATG(0.999), CTG(0.000802), TTG(0)
# Looks like ./tmp/scaffold3114Schil_BUSCO_geno_206160443_.temp is in fasta format.
# We have hints for 0 sequences and for 0 of the sequences in the input set.
#
# ----- prediction on sequence number 1 (length = 31495, name = scaffold3114) -----
#
# Constraints/Hints:
# (none)
# Predicted genes for sequence number 1 on both strands
# start gene g1
scaffold3114	AUGUSTUS	gene	325	941	0.16	-	.	g1
scaffold3114	AUGUSTUS	transcript	325	941	0.16	-	.	g1.t1
scaffold3114	AUGUSTUS	stop_codon	325	327	.	-	0	transcript_id "g1.t1"; gene_id "g1";
scaffold3114	AUGUSTUS	intron	444	616	0.41	-	.	transcript_id "g1.t1"; gene_id "g1";
scaffold3114	AUGUSTUS	CDS	325	443	0.2	-	2	transcript_id "g1.t1"; gene_id "g1";
scaffold3114	AUGUSTUS	CDS	617	941	0.57	-	0	transcript_id "g1.t1"; gene_id "g1";
scaffold3114	AUGUSTUS	start_codon	939	941	.	-	0	transcript_id "g1.t1"; gene_id "g1";
# coding sequence = [atggagttttgggttgttgtagcagctgcaggagcaggttatgtagcacaatgtttgcaaagttcatcagatgaaaagg
# gcaacttattagtagataacaagaagaatttgttgcatcaactacgcgaaaaagtgtgtccttttcacatattagctcgaaaaagagctaaaaaggaa
# gtctcagatgatgaagaagttttcagattcagacatcttaatcttgattcatcagattgcctcgagaaagattcattttgtccatcctcagcaaaaga
# atatacaagtaccaggaacaaagattctggtggatcattcaatacaacaggtgatggtgttggtatacatatctgttgtttctgcttagttctactta
# ttgcacttaccagatcatgtgagtcaaatggctttcgggaacaacctctctaccttcacaaggtgctatag]
# protein sequence = [MEFWVVVAAAGAGYVAQCLQSSSDEKGNLLVDNKKNLLHQLREKVCPFHILARKRAKKEVSDDEEVFRFRHLNLDSSD
# CLEKDSFCPSSAKEYTSTRNKDSGGSFNTTGDGVGIHICCFCLVLLIALTRSCESNGFREQPLYLHKVL]
# end gene g1
###
# start gene g2
scaffold3114	AUGUSTUS	gene	6385	9024	0.85	+	.	g2
scaffold3114	AUGUSTUS	transcript	6385	9024	0.85	+	.	g2.t1
scaffold3114	AUGUSTUS	start_codon	6385	6387	.	+	0	transcript_id "g2.t1"; gene_id "g2";
scaffold3114	AUGUSTUS	CDS	6385	9024	0.85	+	0	transcript_id "g2.t1"; gene_id "g2";
scaffold3114	AUGUSTUS	stop_codon	9022	9024	.	+	0	transcript_id "g2.t1"; gene_id "g2";
# coding sequence = [atgttaacaaaatcctacattttgttactagtgatcttatgttacatttcttcgcttcatgctgcattaaacaatgacc
# aaaactcattgttcttagcatgtggttctcaaaatggtggagttgatgaagatatgataaaatgggaaccagacacgaagtatctcgtgtctggtgat
# aaatctgtcatgacacaacctgaatcccctgaccctttggctccatctgttgtaccatatacaaatgcaagagtttttcaatcagaatcttcatataa
# tcttcctgttacaaaccaaacagcacatgttctgcttaggcttcgtttcaacccaacgccttatcctaatttcaatatttcaaaatcatttatgactg
# tttctgctggtaaagtaacactgttgaataatttcagcgcgtatataactgcagaagccttgtctcagagttgtattaccaaagagtacttattgtct
# cctgtgggttctccaactttggagatcaagattaagccttttggtgattcatcatttgcattcatcaatggaattgaaatgatcaccgcgccagatat
# attttatggtccggatcctctgatggttggattcactacaagtattcagaattctgttactcaacaaagtatatctgtaaaggaaaacaatatggagt
# tagcatataggctcaatgttggtggacaatacatttctccgaaaaatgattcaggtgggttaatgagaagttggtatgaagatactccctacttatat
# ggtgcttcaataggcatcactatgaggagcaacatgacaattcagtacgataacatgccatcatacattgcgccacttgctatctacgagagctgtag
# atcgatgggttatgattcaaacctcaacaagaactataacctgacttgggttttcaatgttgatcccaattttatatatcttgtgaggcttcactggt
# gtgatttcagcatcgatgccacgaaatacaactctatggtctttaatgtatatgtcaatggacaaattgcagaaacagaagtcgatttagttgcaatg
# acaagtgggaaaaagaaagtagcaatcgtaaaagattatgtgactcgtgttgatgataaagaaggaggtcagctttgggtagcactgcatccattagt
# tcatgcattaggagttggaagtgagatagctaatgcaattgtaaatgggatagagatatttaagattggcggtggagatacgagcttggctggaagga
# atcctacaatgtcagatttaatgcaaaaatatcaagaacaacacagtaaagaagctcggggggcatttgctaatcagaacaaatcacatagtaatact
# gttataatcagtggtgctgctggtggagttgctgcatttggtctagctgctgttttggtctttgttgctttgaagaggaaaaaaagatccccgggagc
# tgagccaggcataactagttggctgccgattcatgggaactctcattcttctggtagcaaatcagcttctcgaagaagtgctggtaacatagccattt
# catcagatgctgcttctaactgccgatatttttcactagctgagatcaaacaggccactaagaacttcgacgaatcctatgtcattggagttggtgga
# tttggaaaagtgtacaaaggagttattgatggtgacacgaaagttgcaataaaaagatcaaacccatcttcacaacaaggggttaacgaatttcaaac
# tgaaattgagttgctttcaatgctaaggcatagacatttagtgtccctaatcggattttgtgaagagaataatgaaatggtccttgtctatgaccaca
# tggcatacggaacattaagagaacatctttataaaggtaataaaactgtactatcttggaagcaaaggttggagatttgtattggagcagctagagga
# cttcattaccttcatacaggatctaaatacaccatcattcatagggatgtgaaaagtacaaacattttgttaaatgacaagtgggttgctaaggtatc
# agattttggactttcaaaaacaggtccaaacatgaaccaaggacatgtttcaacagtcgtaaagggtagctttggttatttggatcccgaatacttca
# gaagacaacaattgactgaaaaatcagatgtatactcatttggggttgtcctgtttgaagtattgtgtgcaaggccagcgcttaatccaacccgttca
# aaagaacaagttagtcttgcagattgggcattagcttgtcaaaggaaagggaatttagaagatattattgatccacatttgaaaggcaagatcaatcc
# tgaatgcttgaaaaattttgcagaaacagcagagaaatgcttagctgataatggtgtagatcgtccatccatgggcgatgtattatggaatcttgaac
# atgccttgcagttagaagataatccagacggggttatatcaatttccaaggcaacggaagatgtggatcatgacaatgctgatcaaaacaatttgata
# gcaatgcatagaagcactttgagccttgaaagtattaatggtactgataataataataataataacaaaaatgatctcttttcacagattgagagtcc
# aacagcaaggtaa]
# protein sequence = [MLTKSYILLLVILCYISSLHAALNNDQNSLFLACGSQNGGVDEDMIKWEPDTKYLVSGDKSVMTQPESPDPLAPSVVP
# YTNARVFQSESSYNLPVTNQTAHVLLRLRFNPTPYPNFNISKSFMTVSAGKVTLLNNFSAYITAEALSQSCITKEYLLSPVGSPTLEIKIKPFGDSSF
# AFINGIEMITAPDIFYGPDPLMVGFTTSIQNSVTQQSISVKENNMELAYRLNVGGQYISPKNDSGGLMRSWYEDTPYLYGASIGITMRSNMTIQYDNM
# PSYIAPLAIYESCRSMGYDSNLNKNYNLTWVFNVDPNFIYLVRLHWCDFSIDATKYNSMVFNVYVNGQIAETEVDLVAMTSGKKKVAIVKDYVTRVDD
# KEGGQLWVALHPLVHALGVGSEIANAIVNGIEIFKIGGGDTSLAGRNPTMSDLMQKYQEQHSKEARGAFANQNKSHSNTVIISGAAGGVAAFGLAAVL
# VFVALKRKKRSPGAEPGITSWLPIHGNSHSSGSKSASRRSAGNIAISSDAASNCRYFSLAEIKQATKNFDESYVIGVGGFGKVYKGVIDGDTKVAIKR
# SNPSSQQGVNEFQTEIELLSMLRHRHLVSLIGFCEENNEMVLVYDHMAYGTLREHLYKGNKTVLSWKQRLEICIGAARGLHYLHTGSKYTIIHRDVKS
# TNILLNDKWVAKVSDFGLSKTGPNMNQGHVSTVVKGSFGYLDPEYFRRQQLTEKSDVYSFGVVLFEVLCARPALNPTRSKEQVSLADWALACQRKGNL
# EDIIDPHLKGKINPECLKNFAETAEKCLADNGVDRPSMGDVLWNLEHALQLEDNPDGVISISKATEDVDHDNADQNNLIAMHRSTLSLESINGTDNNN
# NNNKNDLFSQIESPTAR]
# end gene g2
###
# start gene g3
scaffold3114	AUGUSTUS	gene	10765	13428	0.89	+	.	g3
scaffold3114	AUGUSTUS	transcript	10765	13428	0.89	+	.	g3.t1
scaffold3114	AUGUSTUS	start_codon	10765	10767	.	+	0	transcript_id "g3.t1"; gene_id "g3";
scaffold3114	AUGUSTUS	CDS	10765	13428	0.89	+	0	transcript_id "g3.t1"; gene_id "g3";
scaffold3114	AUGUSTUS	stop_codon	13426	13428	.	+	0	transcript_id "g3.t1"; gene_id "g3";
# coding sequence = [atgttaacaaaaactcgtattttgctactattcatatgcctttctttattttcgcgatcactacatgctgcagtaggtg
# atcatacctcacttttcatagcatgtggttctgaaaatggtggaacagatgaagatgctagaaattgggaatcggacgcgaagtatctcatatcaggt
# gataaatcagtcatgacacaacctcaatcccctgacccctctgttccatctgttgtaccatatgtaaatgcaagatttttccaatcagaatcttcata
# taaccttcctattacaaatagatcagctcatattttgcttaggcttcatttctacccgacttcttattctaatttcaacgtttcgaattcatacatct
# ctctttctgctggtaaagttacgttgttgaataatttcagcacgtatataactgcacaagcatggtcacaaaattacattattaaagaatacattttg
# tatcccgtggattctccaactttggagatcaaaattagtcctgctggtaactcatcacttgcattcatcaatggaattgaaatgatcagctcacctga
# tttattttacggccctgatcctgtgatggctgggtttagtactaatgaagaaccgaattcttctgggggcggagatgttgtttctcagcaaactatat
# ctataagggaaaataatatggaactgatgtttagagtcaatgttggtggacagttcattcctccgaaaaatgattcaggcggtttaatgaggagttgg
# tatgaagatactccctacgtatatggcggttcaggtgttggtattgctatgagcaccaatatgacaattccttatgctgacttaccaccatatattgc
# acccctagctgtgtacgatagttgtagatcgatgggttttgagtcgaatatcaacaaaaattacaaccttacttgggttttcagtgttgatgcaaact
# tttcgtatcttgtgaggtttcactggtgtgacttcattgtcgattccactaagatcaattcgttagtctttaatgtatatataaacggacaaatcgca
# gaaactggagtcgatttagttgcaatgcaacatggggaaaaggcaattcctttagtaaaagactatgtgactcatgttgaagataaagaaggagatga
# tctgcttttgatagcagtgcatccatcaggagataatgctgatttagctaatgctattgtaaatggactagaaatatttaagatcaacggtggacaca
# cgagcttggcaggtcagaatcctacactgtcagatttaatgatgaagtatcaggaagaacacagtaaagaagaagctccgcggggattcactgatcag
# gacaaatcacatagtcatactgctataatcagtggtgctgctggtggagttgctgctgcatttggtctagctgctgttttagtctttgttgctttgaa
# gaggaaaagaaaatccctaggaggtgaatcaggcacgactagttggctaccgatttatggaaactctcattcttcctctagcaaatcagcttccggaa
# gaagtcgtaatggtagcacaaccatttcatcagatgctgctagtaactgtcgatacttttcacttgctgagatcaaacaagctactaaaaactttgac
# gaatcatatgtcattggagttggtggatttggaaaggtatacaaaggagttatcgatggtgacacgaaagttgcaatcaaaagatcaaatccatcttc
# agaacaaggagtcaatgaattccagactgaaatcgagatgctctcaaagctaaggcatcgacatttagtgtccttgatcggattttgtgaagagaaca
# atgaaatggtccttgtttatgaccacatggcacatggaacattaagggagcatctttacaaaggtaacaaaactatactatcttggaagcaaaggttg
# gagatttgcattgggtcagccagaggacttcattaccttcacacaggagctaaatacactattatacatagagatgtgaaaagtacaaacattttgtt
# aaatgacaaatgggttgctaaggtttcagattttggactttccaaaacaggtccaaacatgaaccaaggacatgtttcaacagtcgtaaagggtagct
# tcgggtatttagatcctgaatacttcagaagacaacaattgactgaaaaatcagatgtgtactcatatggtgttgtcctatttgaagtactgtgtgca
# aggccagctcttaactcaaatcttccgaaagaacaagttagtcttgcagattgggcattagcttgtcaaaggaaagggaatttagaagatattattga
# tccacatttgaaaggcaagatcaatcctgaatgcttgaaaaaatttgcagaaacagctgagaaatgcttagctgataatggtataaatcgtccgtcca
# tgggtgatgtgttatggaatcttgaatatgcccttcagctacaagaaaatccagatggtgttttatcaacttccgaggcaacgaaacaggttgatcat
# gacaatgctgatcaacacagtttgatagctatgcatagaagcactttgagccttgaaagtgaaaatgaaaatgaaaatgctgatggtaaaacagttga
# tgtcttttcacagattgtgagtccaacaggaaggtaa]
# protein sequence = [MLTKTRILLLFICLSLFSRSLHAAVGDHTSLFIACGSENGGTDEDARNWESDAKYLISGDKSVMTQPQSPDPSVPSVV
# PYVNARFFQSESSYNLPITNRSAHILLRLHFYPTSYSNFNVSNSYISLSAGKVTLLNNFSTYITAQAWSQNYIIKEYILYPVDSPTLEIKISPAGNSS
# LAFINGIEMISSPDLFYGPDPVMAGFSTNEEPNSSGGGDVVSQQTISIRENNMELMFRVNVGGQFIPPKNDSGGLMRSWYEDTPYVYGGSGVGIAMST
# NMTIPYADLPPYIAPLAVYDSCRSMGFESNINKNYNLTWVFSVDANFSYLVRFHWCDFIVDSTKINSLVFNVYINGQIAETGVDLVAMQHGEKAIPLV
# KDYVTHVEDKEGDDLLLIAVHPSGDNADLANAIVNGLEIFKINGGHTSLAGQNPTLSDLMMKYQEEHSKEEAPRGFTDQDKSHSHTAIISGAAGGVAA
# AFGLAAVLVFVALKRKRKSLGGESGTTSWLPIYGNSHSSSSKSASGRSRNGSTTISSDAASNCRYFSLAEIKQATKNFDESYVIGVGGFGKVYKGVID
# GDTKVAIKRSNPSSEQGVNEFQTEIEMLSKLRHRHLVSLIGFCEENNEMVLVYDHMAHGTLREHLYKGNKTILSWKQRLEICIGSARGLHYLHTGAKY
# TIIHRDVKSTNILLNDKWVAKVSDFGLSKTGPNMNQGHVSTVVKGSFGYLDPEYFRRQQLTEKSDVYSYGVVLFEVLCARPALNSNLPKEQVSLADWA
# LACQRKGNLEDIIDPHLKGKINPECLKKFAETAEKCLADNGINRPSMGDVLWNLEYALQLQENPDGVLSTSEATKQVDHDNADQHSLIAMHRSTLSLE
# SENENENADGKTVDVFSQIVSPTGR]
# end gene g3
###
# start gene g4
scaffold3114	AUGUSTUS	gene	18127	21701	0.42	+	.	g4
scaffold3114	AUGUSTUS	transcript	18127	21701	0.42	+	.	g4.t1
scaffold3114	AUGUSTUS	start_codon	18127	18129	.	+	0	transcript_id "g4.t1"; gene_id "g4";
scaffold3114	AUGUSTUS	intron	18232	18780	0.76	+	.	transcript_id "g4.t1"; gene_id "g4";
scaffold3114	AUGUSTUS	intron	18847	19982	0.87	+	.	transcript_id "g4.t1"; gene_id "g4";
scaffold3114	AUGUSTUS	intron	20070	21527	0.53	+	.	transcript_id "g4.t1"; gene_id "g4";
scaffold3114	AUGUSTUS	CDS	18127	18231	0.97	+	0	transcript_id "g4.t1"; gene_id "g4";
scaffold3114	AUGUSTUS	CDS	18781	18846	0.87	+	0	transcript_id "g4.t1"; gene_id "g4";
scaffold3114	AUGUSTUS	CDS	19983	20069	0.59	+	0	transcript_id "g4.t1"; gene_id "g4";
scaffold3114	AUGUSTUS	CDS	21528	21701	0.56	+	0	transcript_id "g4.t1"; gene_id "g4";
scaffold3114	AUGUSTUS	stop_codon	21699	21701	.	+	0	transcript_id "g4.t1"; gene_id "g4";
# coding sequence = [atggcatccagctacttctatgtatgcacaatcatatcaattattctctacgtttccgccactgccgctgctgattcaa
# ttcaaggatgtggggggtttgttgaggcaagttcggaactgatcaagtcaaggaagtcaagcgatccgaaattggattattctaatatcattgttgag
# cttcgcacattggatggcttggtgaaggaaagaacacactgtgcccctaatggttattacttcattccagtgtatgataagggatggggcatatctat
# aagaagactactcaatgactgggaggtcgagagggtgccagcgctattgggagaactagctggaatgattataaccacaacaaaatcctgtggaaaca
# tagcaaggatggactcttttcagtcaacaatgcctacaaaagaggactacatgggatga]
# protein sequence = [MASSYFYVCTIISIILYVSATAAADSIQGCGGFVEASSELIKSRKSSDPKLDYSNIIVELRTLDGLVKERTHCAPNGY
# YFIPVYDKGWGISIRRLLNDWEVERVPALLGELAGMIITTTKSCGNIARMDSFQSTMPTKEDYMG]
# end gene g4
###
# start gene g5
scaffold3114	AUGUSTUS	gene	22075	23056	0.37	-	.	g5
scaffold3114	AUGUSTUS	transcript	22075	23056	0.37	-	.	g5.t1
scaffold3114	AUGUSTUS	stop_codon	22075	22077	.	-	0	transcript_id "g5.t1"; gene_id "g5";
scaffold3114	AUGUSTUS	intron	22265	22340	0.63	-	.	transcript_id "g5.t1"; gene_id "g5";
scaffold3114	AUGUSTUS	intron	22517	22903	0.8	-	.	transcript_id "g5.t1"; gene_id "g5";
scaffold3114	AUGUSTUS	CDS	22075	22264	0.41	-	1	transcript_id "g5.t1"; gene_id "g5";
scaffold3114	AUGUSTUS	CDS	22341	22516	0.64	-	0	transcript_id "g5.t1"; gene_id "g5";
scaffold3114	AUGUSTUS	CDS	22904	23056	0.84	-	0	transcript_id "g5.t1"; gene_id "g5";
scaffold3114	AUGUSTUS	start_codon	23054	23056	.	-	0	transcript_id "g5.t1"; gene_id "g5";
# coding sequence = [atgattgggaggtcaatggaatataagttgctcggactcttcacttttacagacgaacccgtgtcgacacgacatgggt
# gtggatgtgggatccgtgtccaatttggtcaaccgattttgggtactttgaccaaaatccatgggaaatttcagataagcaaggtagatattaagttg
# gctcagcttatagctcacaaagactggtactcatataggtggatggccttggaagatgatttggaaagtcaagataccattcaaggcagcatgtttca
# cttggttgttaaccaatcaggctgcactcactcaacacaacctcgtgaaaagagagagactgaagttgtggcagattttcatcaacttaaggggcatc
# agttggactatgccaaggaacatcaaagaagctctagcttgctggaacagagatgggaatcagtcaggacacacgaagtgatagaaaattgtccctac
# ctgcatttgctggtctatatgcatggagtgaaaccagagatgttttaa]
# protein sequence = [MIGRSMEYKLLGLFTFTDEPVSTRHGCGCGIRVQFGQPILGTLTKIHGKFQISKVDIKLAQLIAHKDWYSYRWMALED
# DLESQDTIQGSMFHLVVNQSGCTHSTQPREKRETEVVADFHQLKGHQLDYAKEHQRSSSLLEQRWESVRTHEVIENCPYLHLLVYMHGVKPEMF]
# end gene g5
###
# start gene g6
scaffold3114	AUGUSTUS	gene	23734	31167	0.1	+	.	g6
scaffold3114	AUGUSTUS	transcript	23734	31167	0.1	+	.	g6.t1
scaffold3114	AUGUSTUS	start_codon	23734	23736	.	+	0	transcript_id "g6.t1"; gene_id "g6";
scaffold3114	AUGUSTUS	intron	23938	24363	0.68	+	.	transcript_id "g6.t1"; gene_id "g6";
scaffold3114	AUGUSTUS	intron	24421	24563	0.87	+	.	transcript_id "g6.t1"; gene_id "g6";
scaffold3114	AUGUSTUS	intron	24629	24830	0.93	+	.	transcript_id "g6.t1"; gene_id "g6";
scaffold3114	AUGUSTUS	intron	25001	25209	1	+	.	transcript_id "g6.t1"; gene_id "g6";
scaffold3114	AUGUSTUS	intron	25272	25438	0.99	+	.	transcript_id "g6.t1"; gene_id "g6";
scaffold3114	AUGUSTUS	intron	25523	27621	0.98	+	.	transcript_id "g6.t1"; gene_id "g6";
scaffold3114	AUGUSTUS	intron	27791	29121	0.68	+	.	transcript_id "g6.t1"; gene_id "g6";
scaffold3114	AUGUSTUS	intron	29230	29383	0.19	+	.	transcript_id "g6.t1"; gene_id "g6";
scaffold3114	AUGUSTUS	intron	29519	29854	0.95	+	.	transcript_id "g6.t1"; gene_id "g6";
scaffold3114	AUGUSTUS	intron	29971	30656	0.86	+	.	transcript_id "g6.t1"; gene_id "g6";
scaffold3114	AUGUSTUS	intron	30786	31140	0.76	+	.	transcript_id "g6.t1"; gene_id "g6";
scaffold3114	AUGUSTUS	CDS	23734	23937	0.62	+	0	transcript_id "g6.t1"; gene_id "g6";
scaffold3114	AUGUSTUS	CDS	24364	24420	0.84	+	0	transcript_id "g6.t1"; gene_id "g6";
scaffold3114	AUGUSTUS	CDS	24564	24628	0.95	+	0	transcript_id "g6.t1"; gene_id "g6";
scaffold3114	AUGUSTUS	CDS	24831	25000	0.98	+	1	transcript_id "g6.t1"; gene_id "g6";
scaffold3114	AUGUSTUS	CDS	25210	25271	0.99	+	2	transcript_id "g6.t1"; gene_id "g6";
scaffold3114	AUGUSTUS	CDS	25439	25522	1	+	0	transcript_id "g6.t1"; gene_id "g6";
scaffold3114	AUGUSTUS	CDS	27622	27790	1	+	0	transcript_id "g6.t1"; gene_id "g6";
scaffold3114	AUGUSTUS	CDS	29122	29229	0.36	+	2	transcript_id "g6.t1"; gene_id "g6";
scaffold3114	AUGUSTUS	CDS	29384	29518	0.39	+	2	transcript_id "g6.t1"; gene_id "g6";
scaffold3114	AUGUSTUS	CDS	29855	29970	0.97	+	2	transcript_id "g6.t1"; gene_id "g6";
scaffold3114	AUGUSTUS	CDS	30657	30785	0.96	+	0	transcript_id "g6.t1"; gene_id "g6";
scaffold3114	AUGUSTUS	CDS	31141	31167	0.76	+	0	transcript_id "g6.t1"; gene_id "g6";
scaffold3114	AUGUSTUS	stop_codon	31165	31167	.	+	0	transcript_id "g6.t1"; gene_id "g6";
# coding sequence = [atgccacagaatatcagggatgtttctgagagttggagttgctggaaagtgtatagcaccatccagagaatctggctga
# tgacacttgctactatttttcggaatatctggaatgcaaggaatatgagatgctttgatggagtatcaactaaagctagatgtcttatgtttttgtat
# aggtgggtttatttgtcctcaataaatggttctttcttgatcaaagtcaatggaccagaggggtggtcatgggatcctgaacaagtacctgtttcaat
# tgatcatactggctgcaatggcaatgaagatataaattttcgcttcaccggattcactgtatctggacgaattgtgggaaatgttggtggggagagct
# gtgctctgaaagatggaggtccatcaaatgtgaaagttgagttattgtctcccacaggtggtgttgtgtcctctgcattttcaacacccagaggaaca
# tactccttctcaaacgctatacccgggaagtacaaattacgtgcatcacgtcatgacttgaatgttcaagttagaggatcggccgagattgatttggg
# tttcgaaaatagaatattggaggacttcttctttgtatctggttatgatattcgtggatctgtggttgctcagggaaatcccatactgggagttcata
# tctatttatactcagatgatgtcacaaaggttgattgccctaagggctccaaaaattcacctggtgatctaggattgggagaagcactttgccacaat
# gtgacagatgctaatggaatcttctcgttgaaatccattccttgtgatgaagctatcctagaggtaagtgactggggtctgggaatgctacaagttgc
# tgcagaagatgttgtcaatatcccttgttggatgcatatgatctcctttctaaaagctgtcgccgtttcccctttagatatcattcattctgttcatg
# caagagatgattggttgtcctccttttctggtttttcatattccttcacacagttcacaaagcgacttttagtggaatggacgcctgctgtgggggtt
# tacaagcttatacccttctacaagggtgaaaacaccgtttttgatgtttcaccttcttcaatgtcgatatcggttcagcatgaccatgtaatagtgcc
# ggaaaagtttcaggtcactggattttctgttgggggtcgtgtggttgatggagatggtaacggcattgagggtgtcgaaattttagttgatggacaaa
# aaaaatctatcactgataaagaaggatattataagcttgaccagggttttccaaatagtggattttgctag]
# protein sequence = [MPQNIRDVSESWSCWKVYSTIQRIWLMTLATIFRNIWNARNMRCFDGVSTKARCLMFLYRWVYLSSINGSFLIKVNGP
# EGWSWDPEQVPVSIDHTGCNGNEDINFRFTGFTVSGRIVGNVGGESCALKDGGPSNVKVELLSPTGGVVSSAFSTPRGTYSFSNAIPGKYKLRASRHD
# LNVQVRGSAEIDLGFENRILEDFFFVSGYDIRGSVVAQGNPILGVHIYLYSDDVTKVDCPKGSKNSPGDLGLGEALCHNVTDANGIFSLKSIPCDEAI
# LEVSDWGLGMLQVAAEDVVNIPCWMHMISFLKAVAVSPLDIIHSVHARDDWLSSFSGFSYSFTQFTKRLLVEWTPAVGVYKLIPFYKGENTVFDVSPS
# SMSISVQHDHVIVPEKFQVTGFSVGGRVVDGDGNGIEGVEILVDGQKKSITDKEGYYKLDQGFPNSGFC]
# end gene g6
###
# command line:
# augustus --codingseq=1 --proteinprofile=/home/pgsb/tetiana.nosenko/lineages/embryophyta_odb9/prfl/EOG09360AWY.prfl --predictionStart=0 --predictionEnd=31495 --species=BUSCO_Schil_BUSCO_geno_206160443 ./tmp/scaffold3114Schil_BUSCO_geno_206160443_.temp
```
