## Supplementary material for "The *de novo* reference genome and transcriptome assemblies of the wild tomato species *Solanum chilense*": EOG09360AWY.out.2

```
# Please cite: Mario Stanke, Mark Diekhans, Robert Baertsch, David Haussler (2008),
# Using native and syntenically mapped cDNA alignments to improve de novo gene finding
# Bioinformatics 24: 637-644, doi 10.1093/bioinformatics/btn013
# No extrinsic information on sequences given.
# Initialising the parameters using config directory /home/pgsb/tetiana.nosenko/miniconda3/config/ ...
# Using protein profile unknown
# --[0..6]--> unknown_A (50) <--[12..54]--> unknown_B (319) <--[0..19]--
# BUSCO_Schil_BUSCO_geno_206160443 version. Using default transition matrix.
# admissible start codons and their probabilities: ATG(0.999), CTG(0.000802), TTG(0)
# Looks like ./tmp/scaffold7028Schil_BUSCO_geno_206160443_.temp is in fasta format.
# We have hints for 0 sequences and for 0 of the sequences in the input set.
#
# ----- prediction on sequence number 1 (length = 21418, name = scaffold7028) -----
#
# Constraints/Hints:
# (none)
# Predicted genes for sequence number 1 on both strands
# start gene g1
scaffold7028	AUGUSTUS	gene	1179	4786	0.52	+	.	g1
scaffold7028	AUGUSTUS	transcript	1179	4786	0.52	+	.	g1.t1
scaffold7028	AUGUSTUS	intron	1179	2051	0.68	+	.	transcript_id "g1.t1"; gene_id "g1";
scaffold7028	AUGUSTUS	intron	2222	2569	1	+	.	transcript_id "g1.t1"; gene_id "g1";
scaffold7028	AUGUSTUS	intron	2668	2740	0.96	+	.	transcript_id "g1.t1"; gene_id "g1";
scaffold7028	AUGUSTUS	intron	3086	3564	0.84	+	.	transcript_id "g1.t1"; gene_id "g1";
scaffold7028	AUGUSTUS	intron	3979	4175	0.99	+	.	transcript_id "g1.t1"; gene_id "g1";
scaffold7028	AUGUSTUS	CDS	2052	2221	0.69	+	0	transcript_id "g1.t1"; gene_id "g1";
scaffold7028	AUGUSTUS	CDS	2570	2667	1	+	1	transcript_id "g1.t1"; gene_id "g1";
scaffold7028	AUGUSTUS	CDS	2741	3085	0.96	+	2	transcript_id "g1.t1"; gene_id "g1";
scaffold7028	AUGUSTUS	CDS	3565	3978	0.84	+	2	transcript_id "g1.t1"; gene_id "g1";
scaffold7028	AUGUSTUS	CDS	4176	4786	0.99	+	2	transcript_id "g1.t1"; gene_id "g1";
scaffold7028	AUGUSTUS	stop_codon	4784	4786	.	+	0	transcript_id "g1.t1"; gene_id "g1";
# coding sequence = [gtaagcatgcaggacttagaggatacttacaatgtgccattcaaggcatgtgtggttgaaggtaatgtagcaagtgtga
# tgtgctcttacaaccaaatcaatggaaagccatcttgtgctgacccaactctcctacgtgacacaattcgtaaccaatggcatcttaacggatacatt
# gtatcagattgtgattctgttggagtactattcgagaaacaacattacactcgttaccctgaggatgctgcagcgatcactatcaaagctgggctgga
# cttggactgtgggcctttcctagccatccacatagataaagctgtccgtacaggcaaagtttcacaagtagaaatcaacaatgctttagccaatacaa
# ttacagtccaaatgcgtctaggaatgtttgatgggcccaatgggccttatgcaaatttaggcccaaaatatgtgtgcagtccagcccatcaacagttg
# gcccttcaagctgctcgtgaaggcattgttcttctcaaaaatattggacaggctcttccactgtccactaaacgacaccgtacagttgctgttattgg
# gcccaatgcagatgctacacttaccatgattggcaattatgctggtgttccatgtggttatatttcaccattacaaggaatatcaagatatgcaagga
# caattcaccaacaaggatgtatgggagtagcttgtccagggaatcaaaactttggattagcagaagtggctgcaaggcatgctgatgccactgtgttg
# gtaatgggacttgaccaatccatcgaagccgaagctaaagacagagttacccttcttctcccaggacaccaacaagacctcatttctagggtagctat
# ggcttctaaaggccccgtagtgttggtcttgatgtcgggtggccccattgatgttacattcgccaaaaatgatcctcgtgtttcctctattgtttggg
# ttggctatcctggtcaggctggtggagctgccattgctgatgttctatttggagcaaccaatccagggggtaagctaccaatgacatggtatccacaa
# gattatgtagctaaagtgtcaatgtcaaacatggacatgagagcaaatccatcaaaagggtatcccggtagaacctatagattctacaaaggcccaac
# agttttcccatttggggctggcattagctacacaacattcagccaacacttagtctccgcgccaatcactgtttcagtgccaactcttcattctcatg
# atcttgtatcgaacaacacaacaacattaatgaaagcgaaagctacagtgagaacaatacataccaattgtgagtcacttgatatagatatgcatatt
# gatgtgaaaaacacaggggacatggatggaacacacacggtcctcattttctcaaccccacccgatcccacgcagacaaaacaactcgtcgcgtttga
# gaaagttcatattgtggctggggctaagcagagagtcaagatcaatatgaatgcttgcaaacaccttagtgtagctgatgaatacggagttcgaagga
# tttacatgggagaacacaaaattcatgtgggtgatgacctcaaacattctataacctttcaaccttcattggaggagatcaaactctaa]
# protein sequence = [VSMQDLEDTYNVPFKACVVEGNVASVMCSYNQINGKPSCADPTLLRDTIRNQWHLNGYIVSDCDSVGVLFEKQHYTRY
# PEDAAAITIKAGLDLDCGPFLAIHIDKAVRTGKVSQVEINNALANTITVQMRLGMFDGPNGPYANLGPKYVCSPAHQQLALQAAREGIVLLKNIGQAL
# PLSTKRHRTVAVIGPNADATLTMIGNYAGVPCGYISPLQGISRYARTIHQQGCMGVACPGNQNFGLAEVAARHADATVLVMGLDQSIEAEAKDRVTLL
# LPGHQQDLISRVAMASKGPVVLVLMSGGPIDVTFAKNDPRVSSIVWVGYPGQAGGAAIADVLFGATNPGGKLPMTWYPQDYVAKVSMSNMDMRANPSK
# GYPGRTYRFYKGPTVFPFGAGISYTTFSQHLVSAPITVSVPTLHSHDLVSNNTTTLMKAKATVRTIHTNCESLDIDMHIDVKNTGDMDGTHTVLIFST
# PPDPTQTKQLVAFEKVHIVAGAKQRVKINMNACKHLSVADEYGVRRIYMGEHKIHVGDDLKHSITFQPSLEEIKL]
# end gene g1
###
# start gene g2
scaffold7028	AUGUSTUS	gene	6535	6996	1	-	.	g2
scaffold7028	AUGUSTUS	transcript	6535	6996	1	-	.	g2.t1
scaffold7028	AUGUSTUS	stop_codon	6535	6537	.	-	0	transcript_id "g2.t1"; gene_id "g2";
scaffold7028	AUGUSTUS	CDS	6535	6996	1	-	0	transcript_id "g2.t1"; gene_id "g2";
scaffold7028	AUGUSTUS	start_codon	6994	6996	.	-	0	transcript_id "g2.t1"; gene_id "g2";
# coding sequence = [atgaatgcggaggagctgaggcggctgtttcagatatttgataagaacaacgatggacatataacaatgaacgagctaa
# atgattcgttggagaaaatgggtatacatattccggattgtgagttaggccaaatgatacaaaatattgatgtcaatgacgatggatatgtcgatttt
# gatgagtttggtgcactctataagatgatttttatggatgatgatgaagatgaagatgaagacatgctagaggcattcaacgtgtttgatcaaaatgg
# agacggatttatcacagtcgatgagttaaaatcagtgttgggatccctcggactcaaacaagggggaaacgttgaggattgtaggaagatgattaaca
# atgtggatgttgatggagatggaaggattgattttatggagtttaagaggatgatgatgagaggtgttgcttttgctaattttacttaa]
# protein sequence = [MNAEELRRLFQIFDKNNDGHITMNELNDSLEKMGIHIPDCELGQMIQNIDVNDDGYVDFDEFGALYKMIFMDDDEDED
# EDMLEAFNVFDQNGDGFITVDELKSVLGSLGLKQGGNVEDCRKMINNVDVDGDGRIDFMEFKRMMMRGVAFANFT]
# end gene g2
###
# start gene g3
scaffold7028	AUGUSTUS	gene	19090	21714	0.5	-	.	g3
scaffold7028	AUGUSTUS	transcript	19090	21714	0.5	-	.	g3.t1
scaffold7028	AUGUSTUS	stop_codon	19090	19092	.	-	0	transcript_id "g3.t1"; gene_id "g3";
scaffold7028	AUGUSTUS	CDS	19090	21714	0.5	-	0	transcript_id "g3.t1"; gene_id "g3";
scaffold7028	AUGUSTUS	start_codon	21712	21714	.	-	0	transcript_id "g3.t1"; gene_id "g3";
# coding sequence = [atgtttattgtgatattttcgaaagtatcagggtttggttcaatgtcttccattgctatttcctatggtgaatatggtt
# ctgttttttgtgggttgaagtcagatggatctcatttggtaagctgttatggctctacatcttctataatatattcaactccagctcatttccctttt
# attggtcttactgctggaaatggctttgtatgtggacttttgatggattcttatcagccttattgttgggggaaaagtaattttgtacaaatgggagt
# gcctcagcctatgatcaaagggtctcagtatttggaaatatctgcaggtgaaaatcatttgtgtggactaaggcaacctttaatggggaagcatagga
# acacttcacttgttgattgttggggttataatatgactacaaataatgagtttgaaggtcagatccactctatttcagctggttctgagtttaattgt
# gctttgttttctgttaataaaagtgttttatgttggggggatgaaactagtagtcaggttattaccctagcaccaaaagatttgagatttagtaagat
# tgcagctgggggatatcatgtttgtgggattctagaaggggtgaattctcaagtgtattgctggggtaggagcatgaatcttgaagaagaattctctg
# ttgctcaacttaatgttgaattggctgcccctagtgatccgattatatcggttgttggtggtaagtttcatgcttgtgggattaggagctatgaccgt
# catgtcgtttgttggggttatagggttgagaaaagcacaccacctcctagtggagttaggttttatgagatagcagctggtgactactttagttgtgg
# tatcctggcagaaatttcacttttgcctgtttgttgggggtttggttttccctcatcgctaccactcgctgtttctcctggagtctgcaagcctagac
# cctgtgcgtctggcttctatgagtttaacaatggaactacaacttgcaagtctcctgattctcgcatttgccttccctgcaccaatggctgtcctgct
# gaaatgtatcaacaggttgaatgcagttcatctagggacagtcagtgtacgtataattgttctagttgtacctctgttgactgcattaacaactgttc
# tactgctgtttctggaaagaagaacgcaaaattttggtcactccagttaccagtaattgttgctgaggttgcatttgctgtattcttggtgagtgttg
# tatctctgacttcaatcgtatatgttcgctacaaattaaggaactgtagatgttcagggagaagtcctagtcctaggaagaacggttctttcccaaag
# gaaattgctaaagatagggctgatttggatgatcttaagataaggagagctcagatgtttacgtatgaagatcttgagagagcaactgagggattcaa
# agaagaatcacaagttggaaagggtagcttttcgtgtgtgttcaagggagttttgaaggacggtactgtggtcgctgttaagagggctataatgtcat
# ctgacatgaagaagaattcaaaggagttccacactgagctcgacttgctgtccaggttaaatcatgctcatttgctcaatttgctaggttattgtgaa
# gagggtggagagagactgctagtttatgagtacatggctaatggctcgttacacgaacatctacacgggaaaaagaaggagcaattggattggataag
# aagggtaaccattgcagttcaagctgctcggggaatcgaatatttgcatggttatgcatgtccacccgtgattcacagagacatcaagtcctcaaaca
# tccttatagatgaagaacacaatgctcgagtagctgattttgggctttccttgcttggaccggctaatagcagttccccattagcagagttaccagca
# gggacacttgggtaccttgatcccgagtactacagactacattatcttacaaccaaatctgatgtctatagctttggtgttttgcttttggaaattct
# cagtggtcgtaaagccattgacatgcaatacgacgaagggaacatagtggaatgggcagtccctttaatcaaagctggtgatatagaagcaatactag
# atccagttttgaaaccaccttctgatgctgaagctcttagaagaatcgctaatatagccagcaaatgcgtgaggatgagagggaaggaaaggccgtca
# atggataaagtaacgacagctttggagagagcacttgctcaattgatgggtagtccaagcaatgatcaacctatcttaccaacagaggttgttctagg
# aagcagtagaatgcacaagaagtcatcatcaaatcgatcaacctcagaaacaacagatgttgcagaaactgaggatcagaggtatgtcgaattcagag
# ctccttcgtggattacgttcccaagtgtagcatcatctcagaggagaaagtcttcagtatcggacgcagatgttgaagcaaagaatttagaaagtagg
# aactgtggaaatggaactgatggattgagaagtttggaagaagaaattggaccagcttctccacatgaacatttgttcttgaaacacaacttctaa]
# protein sequence = [MFIVIFSKVSGFGSMSSIAISYGEYGSVFCGLKSDGSHLVSCYGSTSSIIYSTPAHFPFIGLTAGNGFVCGLLMDSYQ
# PYCWGKSNFVQMGVPQPMIKGSQYLEISAGENHLCGLRQPLMGKHRNTSLVDCWGYNMTTNNEFEGQIHSISAGSEFNCALFSVNKSVLCWGDETSSQ
# VITLAPKDLRFSKIAAGGYHVCGILEGVNSQVYCWGRSMNLEEEFSVAQLNVELAAPSDPIISVVGGKFHACGIRSYDRHVVCWGYRVEKSTPPPSGV
# RFYEIAAGDYFSCGILAEISLLPVCWGFGFPSSLPLAVSPGVCKPRPCASGFYEFNNGTTTCKSPDSRICLPCTNGCPAEMYQQVECSSSRDSQCTYN
# CSSCTSVDCINNCSTAVSGKKNAKFWSLQLPVIVAEVAFAVFLVSVVSLTSIVYVRYKLRNCRCSGRSPSPRKNGSFPKEIAKDRADLDDLKIRRAQM
# FTYEDLERATEGFKEESQVGKGSFSCVFKGVLKDGTVVAVKRAIMSSDMKKNSKEFHTELDLLSRLNHAHLLNLLGYCEEGGERLLVYEYMANGSLHE
# HLHGKKKEQLDWIRRVTIAVQAARGIEYLHGYACPPVIHRDIKSSNILIDEEHNARVADFGLSLLGPANSSSPLAELPAGTLGYLDPEYYRLHYLTTK
# SDVYSFGVLLLEILSGRKAIDMQYDEGNIVEWAVPLIKAGDIEAILDPVLKPPSDAEALRRIANIASKCVRMRGKERPSMDKVTTALERALAQLMGSP
# SNDQPILPTEVVLGSSRMHKKSSSNRSTSETTDVAETEDQRYVEFRAPSWITFPSVASSQRRKSSVSDADVEAKNLESRNCGNGTDGLRSLEEEIGPA
# SPHEHLFLKHNF]
# end gene g3
###
# command line:
# augustus --codingseq=1 --proteinprofile=/home/pgsb/tetiana.nosenko/lineages/embryophyta_odb9/prfl/EOG09360AWY.prfl --predictionStart=1179 --predictionEnd=38596 --species=BUSCO_Schil_BUSCO_geno_206160443 ./tmp/scaffold7028Schil_BUSCO_geno_206160443_.temp
```
