## Supplementary material for "The *de novo* reference genome and transcriptome assemblies of the wild tomato species *Solanum chilense*": EOG09360AWY.out.3

```
# Please cite: Mario Stanke, Mark Diekhans, Robert Baertsch, David Haussler (2008),
# Using native and syntenically mapped cDNA alignments to improve de novo gene finding
# Bioinformatics 24: 637-644, doi 10.1093/bioinformatics/btn013
# No extrinsic information on sequences given.
# Initialising the parameters using config directory /home/pgsb/tetiana.nosenko/miniconda3/config/ ...
# Using protein profile unknown
# --[0..6]--> unknown_A (50) <--[12..54]--> unknown_B (319) <--[0..19]--
# BUSCO_Schil_BUSCO_geno_206160443 version. Using default transition matrix.
# admissible start codons and their probabilities: ATG(0.999), CTG(0.000802), TTG(0)
# Looks like ./tmp/scaffold1075Schil_BUSCO_geno_206160443_.temp is in fasta format.
# We have hints for 0 sequences and for 0 of the sequences in the input set.
#
# ----- prediction on sequence number 1 (length = 37409, name = scaffold1075) -----
#
# Constraints/Hints:
# (none)
# Predicted genes for sequence number 1 on both strands
# start gene g1
scaffold1075	AUGUSTUS	gene	42427	47557	0.23	-	.	g1
scaffold1075	AUGUSTUS	transcript	42427	47557	0.23	-	.	g1.t1
scaffold1075	AUGUSTUS	stop_codon	42427	42429	.	-	0	transcript_id "g1.t1"; gene_id "g1";
scaffold1075	AUGUSTUS	intron	43482	43817	0.67	-	.	transcript_id "g1.t1"; gene_id "g1";
scaffold1075	AUGUSTUS	intron	43872	47424	0.24	-	.	transcript_id "g1.t1"; gene_id "g1";
scaffold1075	AUGUSTUS	CDS	42427	43481	1	-	2	transcript_id "g1.t1"; gene_id "g1";
scaffold1075	AUGUSTUS	CDS	43818	43871	0.46	-	2	transcript_id "g1.t1"; gene_id "g1";
scaffold1075	AUGUSTUS	CDS	47425	47557	0.53	-	0	transcript_id "g1.t1"; gene_id "g1";
scaffold1075	AUGUSTUS	start_codon	47555	47557	.	-	0	transcript_id "g1.t1"; gene_id "g1";
# coding sequence = [atgggacctataagggggttaaagaggaagaagaaggtggagaaagatgttgaccaatatacccctttacgttcttcgt
# tatctcatgtttgtccttcagattggtgggtcgacttctccaaaaggatttcagccgaagaatgcatatggccaaacatgcaaggatttagggagata
# ctggatacacggacttcagtagaggaaggaaactcagttacatttgaatctatgttcaaactttcaaggaagacattcaactacatttgttcacttgt
# gaaggatgctatgatgtctaaacatacgaacataactgatctcagcggtaagttcttgtctctagatgaccgagttgctgttgctttgagaaggctga
# gttcaggtgactcactatcaattgttggtgagtctcttggaatacaccagtcgactgtctctcagataacttggcgatttgtggaagccatggaagaa
# agaggcctccaccatatccattggcctacaaatcaagctgacatgaaagacataaagtcgaaatttgagaacatccgaggccttcccaattgttgtgg
# tgcagttgataccacacatatcatgttttgcctctctacagctgatccatcaagtaaagtctggtctgatttggaaaagaatcacagtatgattttgc
# aagcaatcgtcgaccctgacatgagattcctagatgttttagctggctggcctggaagtctaagtgactctgaggttctcaaaagctcaagattcttc
# gaactcgctgaagaaggaaagaggctaagtggagagaaatttaacctctcaaacgacacagaactaagagaatacatcgttggtgactcaggttttcc
# ccttttgccatggcttcttactccttacacaggacgtgaacttactgatcaccaagctgattacaacaagcggcattttgcaacaaggaaggtggcac
# agagagctttggccaggttgaaagataaatggaagatcattcaaggcgtaatgtggaggcccgataagcaaaagctaccaaggattattcttgtatgc
# tgcctgctacacaacattctcatcgatttagacgatggagttcaagatgaaaagccagttactcatcatcatgatcctgactatggtcaacaagttgg
# tgattctaccgataaatctgcttcgattcaaagagagaaacttgctctctacttagctaacaagcttccacctaatgtcccttag]
# protein sequence = [MGPIRGLKRKKKVEKDVDQYTPLRSSLSHVCPSDWWVDFSKRISAEECIWPNMQGFREILDTRTSVEEGNSVTFESMF
# KLSRKTFNYICSLVKDAMMSKHTNITDLSGKFLSLDDRVAVALRRLSSGDSLSIVGESLGIHQSTVSQITWRFVEAMEERGLHHIHWPTNQADMKDIK
# SKFENIRGLPNCCGAVDTTHIMFCLSTADPSSKVWSDLEKNHSMILQAIVDPDMRFLDVLAGWPGSLSDSEVLKSSRFFELAEEGKRLSGEKFNLSND
# TELREYIVGDSGFPLLPWLLTPYTGRELTDHQADYNKRHFATRKVAQRALARLKDKWKIIQGVMWRPDKQKLPRIILVCCLLHNILIDLDDGVQDEKP
# VTHHHDPDYGQQVGDSTDKSASIQREKLALYLANKLPPNVP]
# end gene g1
###
# start gene g2
scaffold1075	AUGUSTUS	gene	50818	57393	0.02	-	.	g2
scaffold1075	AUGUSTUS	transcript	50818	57393	0.02	-	.	g2.t1
scaffold1075	AUGUSTUS	stop_codon	50818	50820	.	-	0	transcript_id "g2.t1"; gene_id "g2";
scaffold1075	AUGUSTUS	intron	53291	54374	0.66	-	.	transcript_id "g2.t1"; gene_id "g2";
scaffold1075	AUGUSTUS	intron	54479	55434	0.54	-	.	transcript_id "g2.t1"; gene_id "g2";
scaffold1075	AUGUSTUS	intron	55529	55698	0.63	-	.	transcript_id "g2.t1"; gene_id "g2";
scaffold1075	AUGUSTUS	intron	55780	55874	0.26	-	.	transcript_id "g2.t1"; gene_id "g2";
scaffold1075	AUGUSTUS	intron	56055	56539	0.47	-	.	transcript_id "g2.t1"; gene_id "g2";
scaffold1075	AUGUSTUS	intron	56616	57377	0.78	-	.	transcript_id "g2.t1"; gene_id "g2";
scaffold1075	AUGUSTUS	CDS	50818	53290	0.69	-	1	transcript_id "g2.t1"; gene_id "g2";
scaffold1075	AUGUSTUS	CDS	54375	54478	0.62	-	0	transcript_id "g2.t1"; gene_id "g2";
scaffold1075	AUGUSTUS	CDS	55435	55528	0.6	-	1	transcript_id "g2.t1"; gene_id "g2";
scaffold1075	AUGUSTUS	CDS	55699	55779	0.41	-	1	transcript_id "g2.t1"; gene_id "g2";
scaffold1075	AUGUSTUS	CDS	55875	56054	0.13	-	1	transcript_id "g2.t1"; gene_id "g2";
scaffold1075	AUGUSTUS	CDS	56540	56615	0.78	-	2	transcript_id "g2.t1"; gene_id "g2";
scaffold1075	AUGUSTUS	CDS	57378	57393	0.33	-	0	transcript_id "g2.t1"; gene_id "g2";
scaffold1075	AUGUSTUS	start_codon	57391	57393	.	-	0	transcript_id "g2.t1"; gene_id "g2";
# coding sequence = [atggctccggcgaaagttcttattttctgtttaatggaggttggaagttgggaaagcggacttttgtttgttcgattgc
# cttgtaatgtccacacaaagaaaggcagacccaaagctcaggctgtaaaggatgccaaggctgtgaaatctggctcaaccttcaagaagtcggcaaag
# aagatacgaacaaaagtcacctttcacaggcccaggacattgaagaaggatagaaacccaaagtatccccgtattagtgcacctccaaggaacaatca
# tactgacaagaagaagattaaggatgccgtgaagaagatgtatgatattcagaccaagaaagtgaacactttgatcagtgttgacatgaagcttgttc
# gcttttcaataggcctgatggaaccaaaaaaggcctacattcgactgactccagactatgatgcattggatgtgaagtttcgaagtcgagttctcctg
# gatacaaaatcgtctatcttagagaacgttttaccttccgacactttccagcacgaatccaaatttaatcgtgcttcaattttttcatcattgggttt
# tgcttcttttaccccaatagactgtttcttgattagctgtggtggaaataaatctatacaagttgaagatggaagggtttttgaatctgattttgggg
# attctgatgtgatgttgtcaacagattcacttataactgtgtcaaataatgtaaatggtttgttgtctgaacttcataattctgctagagtgtttact
# gaaagttcagtgtatactattagtacaaagcagattggtagacattggttaaggttgcatttctatcctgttaagaataataaacacaacctaaaatc
# agctgttttttctgttgtggctaatgggattacattgcttcatgagttttccttttcaagattggggaaaaaggaacctttgttgaaggaatacgtaa
# tcgaaataggtggatcgagtagttcgggtaatttagtacttacattgtctccagctagtggctcagttgcatttatcaatgggatagaggtggtctct
# atgcctgagggtcagtttgatttcagtgttgaacctattccgagggggccggattttgttgttccgtcctcggttgctttagagacagcttatagagt
# gaatatgggaggtccaagattgacaccaagaaatgacactttgtggaggatgtggaattcagatcatacgtttcttgttaatcctgctactgctcgga
# aggtgagtatagatccgaaatcagtcaagtatccggcaggtgagtccgttgatattgcaccgaattgggtgtatgccactgcacaagaaatggcagat
# gccaaagtaatagatcaaaagttcaacattacatggacgtttccagtcgagcatggattcatttactacattaggatgcatttctgtgatattgttag
# tctttctcttaacaatttgatcttcgatgtgtacatcaataaccaaactgctgtggaatcgttggatatctcaacaaagacgatggcattgtcagctg
# cttactttgtggattttgtagtgaatatgtcaatgggctcgaataaaattttcgttcaagttggtccttctaatttgaggattactccagccaatgct
# attctaaatggtttggagataatgaaaatgagcaatcccagtagcagcctcgacggaaaatttgtaggatattccagcaattctgaaagatcaaatac
# taagagacatgtaatgctaatagtctttgctatcttaggaagtttagcaggtttattgctcattgcagcgtcctgttttctctgtttcgtttgtttcc
# gtaagccaaagatggtgaaacaaaaatctttatcatggttatcttttccaaatcatattggaatttcagaaactaaaatctcagcaggtagttttgct
# tcaacaacaccttcacggacgttggggcgtatcttcgccttctctgagattcgtgaagctacaaaggactttgatgagagcttggtcattggtgtcgg
# tggctttggcaaagtttataaaggagtgttagaaaatggggtaatggttgctgtaaagaggggaaatagcaagtctcaacaaggacttgttgagttca
# ggacagaaatcgagatgttatccaagctccgccatagacacctggtttctttaattggctactgtgaggagctaaatgagatgatccttgtatatgaa
# ttcatggcaggtggaccgctcagaaagcacttatacggatcagattttcctcatctttcgtggaaacaaagactagaaatttgcatcggagctgcgaa
# aggattgcattatcttcacactggtgcagctgagtgcatcatccaccgcgatgtcaagactaccaacattttgttggatgagaatctcacagcaaaag
# tggctgattttggtttatcaaaatttggccccgcgttagatcaaactcacgtgagcacagccgtgaagggaagttttggttacctcgatccagagtat
# tatcgtagacagcaactgacagagaagtctgatgtctattcatttggagtagtactcatggaagtcctatgtgcacgttcagcaatcaatccttcact
# cccacgagagcaagtaaacatagccgagtgggcaatgcattggcaaaaaaagggacaattggagcacataatcgatccttatcttgcaggaaaagtga
# gccttgattcactcaggaaatatggtgaaaccgcggagaagtgtttggctgagtatggtgttgaaagaccatcgatgggggacgttctttggaatctt
# gaatacgttcttaacttacaagctgctgccagacaatctttagaagatgaaaacagcaatggtataccagatataccttactcaattccctgtgttga
# gtcgggcgaggctgatgaaatcgacattgttagccatggtgaatcagatgtaacaacttcatctggagtgttctctcagataatgaatccaaaaggaa
# ggtaa]
# protein sequence = [MAPAKVLIFCLMEVGSWESGLLFVRLPCNVHTKKGRPKAQAVKDAKAVKSGSTFKKSAKKIRTKVTFHRPRTLKKDRN
# PKYPRISAPPRNNHTDKKKIKDAVKKMYDIQTKKVNTLISVDMKLVRFSIGLMEPKKAYIRLTPDYDALDVKFRSRVLLDTKSSILENVLPSDTFQHE
# SKFNRASIFSSLGFASFTPIDCFLISCGGNKSIQVEDGRVFESDFGDSDVMLSTDSLITVSNNVNGLLSELHNSARVFTESSVYTISTKQIGRHWLRL
# HFYPVKNNKHNLKSAVFSVVANGITLLHEFSFSRLGKKEPLLKEYVIEIGGSSSSGNLVLTLSPASGSVAFINGIEVVSMPEGQFDFSVEPIPRGPDF
# VVPSSVALETAYRVNMGGPRLTPRNDTLWRMWNSDHTFLVNPATARKVSIDPKSVKYPAGESVDIAPNWVYATAQEMADAKVIDQKFNITWTFPVEHG
# FIYYIRMHFCDIVSLSLNNLIFDVYINNQTAVESLDISTKTMALSAAYFVDFVVNMSMGSNKIFVQVGPSNLRITPANAILNGLEIMKMSNPSSSLDG
# KFVGYSSNSERSNTKRHVMLIVFAILGSLAGLLLIAASCFLCFVCFRKPKMVKQKSLSWLSFPNHIGISETKISAGSFASTTPSRTLGRIFAFSEIRE
# ATKDFDESLVIGVGGFGKVYKGVLENGVMVAVKRGNSKSQQGLVEFRTEIEMLSKLRHRHLVSLIGYCEELNEMILVYEFMAGGPLRKHLYGSDFPHL
# SWKQRLEICIGAAKGLHYLHTGAAECIIHRDVKTTNILLDENLTAKVADFGLSKFGPALDQTHVSTAVKGSFGYLDPEYYRRQQLTEKSDVYSFGVVL
# MEVLCARSAINPSLPREQVNIAEWAMHWQKKGQLEHIIDPYLAGKVSLDSLRKYGETAEKCLAEYGVERPSMGDVLWNLEYVLNLQAAARQSLEDENS
# NGIPDIPYSIPCVESGEADEIDIVSHGESDVTTSSGVFSQIMNPKGR]
# end gene g2
###
# start gene g3
scaffold1075	AUGUSTUS	gene	65829	70150	0.16	-	.	g3
scaffold1075	AUGUSTUS	transcript	65829	70150	0.16	-	.	g3.t1
scaffold1075	AUGUSTUS	stop_codon	65829	65831	.	-	0	transcript_id "g3.t1"; gene_id "g3";
scaffold1075	AUGUSTUS	intron	65913	66139	0.56	-	.	transcript_id "g3.t1"; gene_id "g3";
scaffold1075	AUGUSTUS	intron	66277	66581	0.72	-	.	transcript_id "g3.t1"; gene_id "g3";
scaffold1075	AUGUSTUS	intron	66611	67217	0.77	-	.	transcript_id "g3.t1"; gene_id "g3";
scaffold1075	AUGUSTUS	intron	67310	67977	0.64	-	.	transcript_id "g3.t1"; gene_id "g3";
scaffold1075	AUGUSTUS	intron	70032	70150	0.64	-	.	transcript_id "g3.t1"; gene_id "g3";
scaffold1075	AUGUSTUS	CDS	65829	65912	0.57	-	0	transcript_id "g3.t1"; gene_id "g3";
scaffold1075	AUGUSTUS	CDS	66140	66276	0.63	-	2	transcript_id "g3.t1"; gene_id "g3";
scaffold1075	AUGUSTUS	CDS	66582	66610	0.72	-	1	transcript_id "g3.t1"; gene_id "g3";
scaffold1075	AUGUSTUS	CDS	67218	67309	0.88	-	0	transcript_id "g3.t1"; gene_id "g3";
scaffold1075	AUGUSTUS	CDS	67978	70031	0.64	-	2	transcript_id "g3.t1"; gene_id "g3";
# coding sequence = [tggcaagagataaggatatactaaaacaaaatgggattacccatgttcttaactgtgtggggtttgtatgcccagagta
# tttcaagtctgatttcgtataccggactttgtggttgcaggatagcccgtcagaagatattactagtattctctatgatgtttttgactactttgaag
# atgtcaaggagcaacatggaaaggtttttgttcattgctgccaaggggtctctcggtcaacctcgttggttattgcttatcgtatgtggagagaagga
# caaagttttgatgacgcctttgagtatgtaaaggcagcaaggggtattgcggatccaaatatgggttttgcttgtcagttattacaatgccaaaaaag
# ggttcatgcttctcctttgagcccaagttcattattaaggatgtacagagtcgcacctcattcaccatacgatcctttgcatctcgtcccaaaaatgt
# taaatgatccctcaccggcagcattagattctagaggtgcatttattatacacatacctgcttcggtatatgtatggattggtaagaaatgtgaagca
# atcatggaaagagatgccagtggggctgtttgccagattgttcgttatgagaaagtgcagggccctatcataacagtccttgaaggtgaggaacctct
# gtacttctgggatgctttctccaatttcctgccattgatggacaaattaaagaatggacgggatgttgttgagtcatcaagtaagatttgtccagggg
# aaagaaaggtggataattacgatgttgactttgagattttccaaaaagctacttcaggtggctttgttcctccttttgcgtcgtgtgagactgaacat
# gaaacccaccttccagttagagaaagttcttggagcatgctaaggcgaaaatttgtatcggggaataatatgagggattttgtcttttcaacgaagtc
# aggtatctctagagtctttcctgattctacgtttgtaaagagagacaattgtggaactaaccaactagattcttcttctatgttgtcttcatcgtctt
# tgtgttcaccatcaccaactgcaatatccttatcttcaacatcttcttcatcatcagcctcatcacctccttatctctctccagactccatctcgtct
# gattcaagcatcaattcaaaatgtctttctgattctccagttctgtcaccttcagttatctcttgtgcagatttaacttcttcaacaccgtctgactc
# cagtgtatctgttctcccttccaagatttctccacagtccatatctaaaacttcaaaatatattgatgtcaacttcacttcccagacatcttcacaaa
# cagctcctccgttgtctaaaaagtttcccctctctattgcggagcggagaggtagtttatcgaagggtctcaagcttccatcactgactgatgatttt
# gacagtaaatcaggtcatttgaagagtgttgccaatgaccaaggtgatgttggcatatcagaagcgacaaatgagtcttttaatgaagcagcaactgc
# agccgagattttacattccccacaagagataattgagtgtaaaatggatgaattgcatagttctttagatattttaggcattggtattccttctgata
# aagaatctgctgtttttagtggctttcatgagttatgggagaaaataccatgcaatgaaaggagcacggctgtgttaaatggtgttgtggatactggt
# ggagcatcttgtaacctagtggaacatgttgtatatcgttggcccagcttggagaaactcgctatttgtagcattgatgatttggattctaaaaatgc
# atatattttcattattccaacttcaggttctggaaaagatgcaggtagagctgtgtatgtttgggtaggaaggtcttttatttgtgagattagcaagg
# tccggaaggtaagctgcaaagggcttggtggtgatccaggggagattgactggaaacaggctgctttagatgttcttcatcgaatggttctgccaaat
# gacaccaacattgaggttgtgaaagaagatgaagaacctgctgagctcctagcatttttgagttccccggttaagctaacatgttcaagagcacatca
# ggcgttccagaggaggctgcttttagaagttgtcagagccgagtttccatctgaaacagcctctctaccttcaaaaggtagtggtacggctgcttata
# caccaaacctcattttgtgggattacgttggatttgttattagaatattgttctatattgatgcaatgggtgaatttgctcgtaccactgaatccttg
# tcttctaacgagacaggatacgaagtctggtggatgaatcatggccatgaggctcgagcgtga]
# protein sequence = [ARDKDILKQNGITHVLNCVGFVCPEYFKSDFVYRTLWLQDSPSEDITSILYDVFDYFEDVKEQHGKVFVHCCQGVSRS
# TSLVIAYRMWREGQSFDDAFEYVKAARGIADPNMGFACQLLQCQKRVHASPLSPSSLLRMYRVAPHSPYDPLHLVPKMLNDPSPAALDSRGAFIIHIP
# ASVYVWIGKKCEAIMERDASGAVCQIVRYEKVQGPIITVLEGEEPLYFWDAFSNFLPLMDKLKNGRDVVESSSKICPGERKVDNYDVDFEIFQKATSG
# GFVPPFASCETEHETHLPVRESSWSMLRRKFVSGNNMRDFVFSTKSGISRVFPDSTFVKRDNCGTNQLDSSSMLSSSSLCSPSPTAISLSSTSSSSSA
# SSPPYLSPDSISSDSSINSKCLSDSPVLSPSVISCADLTSSTPSDSSVSVLPSKISPQSISKTSKYIDVNFTSQTSSQTAPPLSKKFPLSIAERRGSL
# SKGLKLPSLTDDFDSKSGHLKSVANDQGDVGISEATNESFNEAATAAEILHSPQEIIECKMDELHSSLDILGIGIPSDKESAVFSGFHELWEKIPCNE
# RSTAVLNGVVDTGGASCNLVEHVVYRWPSLEKLAICSIDDLDSKNAYIFIIPTSGSGKDAGRAVYVWVGRSFICEISKVRKVSCKGLGGDPGEIDWKQ
# AALDVLHRMVLPNDTNIEVVKEDEEPAELLAFLSSPVKLTCSRAHQAFQRRLLLEVVRAEFPSETASLPSKGSGTAAYTPNLILWDYVGFVIRILFYI
# DAMGEFARTTESLSSNETGYEVWWMNHGHEARA]
# end gene g3
###
# command line:
# augustus --codingseq=1 --proteinprofile=/home/pgsb/tetiana.nosenko/lineages/embryophyta_odb9/prfl/EOG09360AWY.prfl --predictionStart=32742 --predictionEnd=70150 --species=BUSCO_Schil_BUSCO_geno_206160443 ./tmp/scaffold1075Schil_BUSCO_geno_206160443_.temp
```
