## Supplementary material for "The *de novo* reference genome and transcriptome assemblies of the wild tomato species *Solanum chilense*": EOG09360AX2.out.1

```
# Please cite: Mario Stanke, Mark Diekhans, Robert Baertsch, David Haussler (2008),
# Using native and syntenically mapped cDNA alignments to improve de novo gene finding
# Bioinformatics 24: 637-644, doi 10.1093/bioinformatics/btn013
# No extrinsic information on sequences given.
# Using protein profile unknown
# --[0..55]--> unknown_A (14) <--[9..13]--> unknown_C (11) <--[9..20]--> unknown_D (23) <--[3..5]--> unknown_E (29) <--[1..12]--> unknown_F (80) <--[1..4]--> unknown_G (48) <--[23..37]--> unknown_I (16) <--[3..49]--> unknown_J (74) <--[0..1]--> unknown_K (11) <--[0..1]--> unknown_L (65) <--[3..16]--> unknown_M (15) <--[2..7]--> unknown_N (6) <--[0..0]--
# arabidopsis version. Using default transition matrix.
# We have hints for 0 sequences and for 0 of the sequences in the input set.
#
# ----- prediction on sequence number 1 (length = 26595, name = scaffold5923) -----
#
# Constraints/Hints:
# (none)
# Predicted genes for sequence number 1 on both strands
# start gene g1
scaffold5923	AUGUSTUS	gene	12686	19631	0.1	+	.	g1
scaffold5923	AUGUSTUS	transcript	12686	19631	0.1	+	.	g1.t1
scaffold5923	AUGUSTUS	tss	12686	12686	.	+	.	transcript_id "g1.t1"; gene_id "g1";
scaffold5923	AUGUSTUS	exon	12686	13298	.	+	.	transcript_id "g1.t1"; gene_id "g1";
scaffold5923	AUGUSTUS	start_codon	12718	12720	.	+	0	transcript_id "g1.t1"; gene_id "g1";
scaffold5923	AUGUSTUS	intron	13299	14215	0.99	+	.	transcript_id "g1.t1"; gene_id "g1";
scaffold5923	AUGUSTUS	CDS	12718	13298	0.43	+	0	transcript_id "g1.t1"; gene_id "g1";
scaffold5923	AUGUSTUS	CDS	14216	15023	0.88	+	1	transcript_id "g1.t1"; gene_id "g1";
scaffold5923	AUGUSTUS	exon	14216	15044	.	+	.	transcript_id "g1.t1"; gene_id "g1";
scaffold5923	AUGUSTUS	stop_codon	15021	15023	.	+	0	transcript_id "g1.t1"; gene_id "g1";
scaffold5923	AUGUSTUS	exon	19415	19631	.	+	.	transcript_id "g1.t1"; gene_id "g1";
scaffold5923	AUGUSTUS	tts	19631	19631	.	+	.	transcript_id "g1.t1"; gene_id "g1";
scaffold5923	AUGUSTUS	protein_match	12721	12762	4.09	+	0	target "unknown_A[1..14]"; target_start 1; transcript_id "g1.t1"; gene_id "g1";
scaffold5923	AUGUSTUS	protein_match	12796	12828	5.81	+	0	target "unknown_C[1..11]"; target_start 26; transcript_id "g1.t1"; gene_id "g1";
scaffold5923	AUGUSTUS	protein_match	12880	12948	5.85	+	0	target "unknown_D[1..23]"; target_start 54; transcript_id "g1.t1"; gene_id "g1";
scaffold5923	AUGUSTUS	protein_match	12958	13044	7.52	+	0	target "unknown_E[1..29]"; target_start 80; transcript_id "g1.t1"; gene_id "g1";
scaffold5923	AUGUSTUS	protein_match	13057	13296	8.98	+	0	target "unknown_F[1..80]"; target_start 113; transcript_id "g1.t1"; gene_id "g1";
scaffold5923	AUGUSTUS	protein_match	14217	14360	10.1	+	0	target "unknown_G[1..48]"; target_start 194; transcript_id "g1.t1"; gene_id "g1";
scaffold5923	AUGUSTUS	protein_match	14436	14483	5.31	+	0	target "unknown_I[1..16]"; target_start 267; transcript_id "g1.t1"; gene_id "g1";
scaffold5923	AUGUSTUS	protein_match	14493	14714	8.43	+	0	target "unknown_J[1..74]"; target_start 286; transcript_id "g1.t1"; gene_id "g1";
scaffold5923	AUGUSTUS	protein_match	14715	14747	6.28	+	0	target "unknown_K[1..11]"; target_start 360; transcript_id "g1.t1"; gene_id "g1";
scaffold5923	AUGUSTUS	protein_match	14748	14942	6.77	+	0	target "unknown_L[1..65]"; target_start 371; transcript_id "g1.t1"; gene_id "g1";
scaffold5923	AUGUSTUS	protein_match	14952	14996	5.59	+	0	target "unknown_M[1..15]"; target_start 439; transcript_id "g1.t1"; gene_id "g1";
scaffold5923	AUGUSTUS	protein_match	15003	15020	8.44	+	0	target "unknown_N[1..6]"; target_start 456; transcript_id "g1.t1"; gene_id "g1";
# coding sequence = [atggccaccacaaatcgagatgaatccgacaaagacagtacggcttcttcttcaataacaatgccggaatccagtcgcc
# ggagttggatgagtagtactaatctcagcagtttcagtagtcgccggagttcaatttcactctgcaatgaaaacccctatttctccaactcacataaa
# ccacacaaatcaaatcatatctcttgggaactcattcgacggatccgagtcgaatcaggtcaaatcaaactcgagcatttccgattactccgccgagt
# cggcggcggtgatatcggtagtgtttatttatgtgaaattcggaatccggttgttggtttaccgcagtgtttttacgctatgaaagttgtggatcgag
# aagctgttgaaataaggaagaaattgcagagagcggagatggagaaggagattttggggattattgatcatccatttttgcctactctgtatgcacaa
# tttgaagcttcgcattattcgtgcttggttatggagtattgtcccggcggcgatttgcacgccgtccggcaacggcagcccggaaaacgtttcagcat
# ttcctctgctaagttttatgctgcagaaatactattggcactagaatatcttcatatgatgggaattgtatacagagatttaaaaccagaaaatgtgc
# tcgtaagatcagatggtcacattatgctttcagattttgatctttcttttaaatgtgatgaagttgttccaacactcgtgaagtcgaaaacaacgaaa
# tccatagccaaaaccccaagaaattcatactgtgctatgccaatccaaccagttctatcctgttttttatcacagaaaacagaacaaaaccatgaaaa
# ccaagaagaggatcaagaaatcgtcgctgaacctataaatgctcgatcaaagtccttcgttgggacacacgagtatttagcacccgaggtaatatcag
# gacagggtcatggaagtgcagtagattggtggacattaggggtgtttctatatgagcttattttcggtactactccttttaaaggagagaataatgag
# aaaacgctcgttaacatattgaagaaaccactcacattcccaaggatcgcgataagtagtagcaaagagtatgaagaaatggtgaaagttcaagactt
# gatctgtagattacttgtgaagaatccaaagaagagaattgggagtttacaaggtagtgttgaaataaagaaacatgagttttttaaaggtgtaaatt
# gggctttgattaggtcaattaagccaccacaagtaccaaatgatttggtgaaaatgagaggtgttgttccaaagttgagtaagaaacaaagggaagaa
# ccttatcaaatccctcagtattttgattacttctaa]
# protein sequence = [MATTNRDESDKDSTASSSITMPESSRRSWMSSTNLSSFSSRRSSISLCNENPYFSNSHKPHKSNHISWELIRRIRVES
# GQIKLEHFRLLRRVGGGDIGSVYLCEIRNPVVGLPQCFYAMKVVDREAVEIRKKLQRAEMEKEILGIIDHPFLPTLYAQFEASHYSCLVMEYCPGGDL
# HAVRQRQPGKRFSISSAKFYAAEILLALEYLHMMGIVYRDLKPENVLVRSDGHIMLSDFDLSFKCDEVVPTLVKSKTTKSIAKTPRNSYCAMPIQPVL
# SCFLSQKTEQNHENQEEDQEIVAEPINARSKSFVGTHEYLAPEVISGQGHGSAVDWWTLGVFLYELIFGTTPFKGENNEKTLVNILKKPLTFPRIAIS
# SSKEYEEMVKVQDLICRLLVKNPKKRIGSLQGSVEIKKHEFFKGVNWALIRSIKPPQVPNDLVKMRGVVPKLSKKQREEPYQIPQYFDYF]
# sequence of block unknown_A     1 [ATTNRDESDKDSTA] 15
# sequence of block unknown_C    26 [RSWMSSTNLSS] 37
# sequence of block unknown_D    54 [SNSHKPHKSNHISWELIRRIRVE] 77
# sequence of block unknown_E    80 [IKLEHFRLLRRVGGGDIGSVYLCEIRNPV] 109
# sequence of block unknown_F   113 [QCFYAMKVVDREAVEIRKKLQRAEMEKEILGIIDHPFLPTLYAQFEASHYSCLVMEYCPGGDLHAVRQRQPGKRFSISSA] 193
# sequence of block unknown_G   194 [FYAAEILLALEYLHMMGIVYRDLKPENVLVRSDGHIMLSDFDLSFKCD] 242
# sequence of block unknown_I   267 [MPIQPVLSCFLSQKTE] 283
# sequence of block unknown_J   286 [ENQEEDQEIVAEPINARSKSFVGTHEYLAPEVISGQGHGSAVDWWTLGVFLYELIFGTTPFKGENNEKTLVNIL] 360
# sequence of block unknown_K   360 [KKPLTFPRIAI] 371
# sequence of block unknown_L   371 [SSSKEYEEMVKVQDLICRLLVKNPKKRIGSLQGSVEIKKHEFFKGVNWALIRSIKPPQVPNDLVK] 436
# sequence of block unknown_M   439 [VVPKLSKKQREEPYQ] 454
# sequence of block unknown_N   456 [QYFDYF] 462
# end gene g1
###
# command line:
# augustus --codingseq=1 --proteinprofile=/home/pgsb/tetiana.nosenko/lineages/embryophyta_odb9/prfl/EOG09360AX2.prfl --predictionStart=0 --predictionEnd=33297 --species=arabidopsis ./tmp/scaffold5923Schil_BUSCO_geno_206160443_.temp
```
