## Supplementary material for "The *de novo* reference genome and transcriptome assemblies of the wild tomato species *Solanum chilense*": EOG09360AX2.out.2

```
# Please cite: Mario Stanke, Mark Diekhans, Robert Baertsch, David Haussler (2008),
# Using native and syntenically mapped cDNA alignments to improve de novo gene finding
# Bioinformatics 24: 637-644, doi 10.1093/bioinformatics/btn013
# No extrinsic information on sequences given.
# Using protein profile unknown
# --[0..55]--> unknown_A (14) <--[9..13]--> unknown_C (11) <--[9..20]--> unknown_D (23) <--[3..5]--> unknown_E (29) <--[1..12]--> unknown_F (80) <--[1..4]--> unknown_G (48) <--[23..37]--> unknown_I (16) <--[3..49]--> unknown_J (74) <--[0..1]--> unknown_K (11) <--[0..1]--> unknown_L (65) <--[3..16]--> unknown_M (15) <--[2..7]--> unknown_N (6) <--[0..0]--
# arabidopsis version. Using default transition matrix.
# We have hints for 0 sequences and for 0 of the sequences in the input set.
#
# ----- prediction on sequence number 1 (length = 34939, name = scaffold2571) -----
#
# Constraints/Hints:
# (none)
# Predicted genes for sequence number 1 on both strands
# start gene g1
scaffold2571	AUGUSTUS	gene	71155	75648	0.01	+	.	g1
scaffold2571	AUGUSTUS	transcript	71155	75648	0.01	+	.	g1.t1
scaffold2571	AUGUSTUS	exon	71155	71289	.	+	.	transcript_id "g1.t1"; gene_id "g1";
scaffold2571	AUGUSTUS	start_codon	71179	71181	.	+	0	transcript_id "g1.t1"; gene_id "g1";
scaffold2571	AUGUSTUS	intron	71290	71412	0.66	+	.	transcript_id "g1.t1"; gene_id "g1";
scaffold2571	AUGUSTUS	intron	71467	71541	0.99	+	.	transcript_id "g1.t1"; gene_id "g1";
scaffold2571	AUGUSTUS	intron	71620	71696	0.5	+	.	transcript_id "g1.t1"; gene_id "g1";
scaffold2571	AUGUSTUS	intron	71766	71872	0.99	+	.	transcript_id "g1.t1"; gene_id "g1";
scaffold2571	AUGUSTUS	intron	72083	72830	0.24	+	.	transcript_id "g1.t1"; gene_id "g1";
scaffold2571	AUGUSTUS	intron	72869	72999	1	+	.	transcript_id "g1.t1"; gene_id "g1";
scaffold2571	AUGUSTUS	intron	73047	73443	0.99	+	.	transcript_id "g1.t1"; gene_id "g1";
scaffold2571	AUGUSTUS	intron	73560	73640	1	+	.	transcript_id "g1.t1"; gene_id "g1";
scaffold2571	AUGUSTUS	intron	73695	74433	0.5	+	.	transcript_id "g1.t1"; gene_id "g1";
scaffold2571	AUGUSTUS	intron	74578	75102	0.99	+	.	transcript_id "g1.t1"; gene_id "g1";
scaffold2571	AUGUSTUS	CDS	71179	71289	0.51	+	0	transcript_id "g1.t1"; gene_id "g1";
scaffold2571	AUGUSTUS	CDS	71413	71466	1	+	0	transcript_id "g1.t1"; gene_id "g1";
scaffold2571	AUGUSTUS	exon	71413	71466	.	+	.	transcript_id "g1.t1"; gene_id "g1";
scaffold2571	AUGUSTUS	CDS	71542	71619	0.99	+	0	transcript_id "g1.t1"; gene_id "g1";
scaffold2571	AUGUSTUS	exon	71542	71619	.	+	.	transcript_id "g1.t1"; gene_id "g1";
scaffold2571	AUGUSTUS	CDS	71697	71765	0.5	+	0	transcript_id "g1.t1"; gene_id "g1";
scaffold2571	AUGUSTUS	exon	71697	71765	.	+	.	transcript_id "g1.t1"; gene_id "g1";
scaffold2571	AUGUSTUS	CDS	71873	72082	0.99	+	0	transcript_id "g1.t1"; gene_id "g1";
scaffold2571	AUGUSTUS	exon	71873	72082	.	+	.	transcript_id "g1.t1"; gene_id "g1";
scaffold2571	AUGUSTUS	CDS	72831	72868	1	+	0	transcript_id "g1.t1"; gene_id "g1";
scaffold2571	AUGUSTUS	exon	72831	72868	.	+	.	transcript_id "g1.t1"; gene_id "g1";
scaffold2571	AUGUSTUS	CDS	73000	73046	1	+	1	transcript_id "g1.t1"; gene_id "g1";
scaffold2571	AUGUSTUS	exon	73000	73046	.	+	.	transcript_id "g1.t1"; gene_id "g1";
scaffold2571	AUGUSTUS	CDS	73444	73559	0.99	+	2	transcript_id "g1.t1"; gene_id "g1";
scaffold2571	AUGUSTUS	exon	73444	73559	.	+	.	transcript_id "g1.t1"; gene_id "g1";
scaffold2571	AUGUSTUS	CDS	73641	73694	0.97	+	0	transcript_id "g1.t1"; gene_id "g1";
scaffold2571	AUGUSTUS	exon	73641	73694	.	+	.	transcript_id "g1.t1"; gene_id "g1";
scaffold2571	AUGUSTUS	CDS	74434	74577	1	+	0	transcript_id "g1.t1"; gene_id "g1";
scaffold2571	AUGUSTUS	exon	74434	74577	.	+	.	transcript_id "g1.t1"; gene_id "g1";
scaffold2571	AUGUSTUS	CDS	75103	75261	0.97	+	0	transcript_id "g1.t1"; gene_id "g1";
scaffold2571	AUGUSTUS	exon	75103	75648	.	+	.	transcript_id "g1.t1"; gene_id "g1";
scaffold2571	AUGUSTUS	stop_codon	75259	75261	.	+	0	transcript_id "g1.t1"; gene_id "g1";
scaffold2571	AUGUSTUS	tts	75648	75648	.	+	.	transcript_id "g1.t1"; gene_id "g1";
# coding sequence = [atgttggtgggtcttacattgtccaccttccaaatgtccaatcctggacgttcgggggtgttgaagtcccatattggtg
# ggacaagggctatttggtctccttatagtcttgttccagtttcaactgaatctcttcctgaaagacccggagagcctgattgtccatattttgtgaag
# actaaaaaatgcaagttcggtgatagatgcaaatttaaccatcccaaagataacgcagctcatttgtttcagggttctgtacaaaatcctggtgtttc
# tgacttgcctgagagaccttctgaacagcaatgcacgttctacatgaagacgggaacgtgtaaatttggtgctacctgcaaatttcaccatccaagag
# atatacaattgccatctccaacgcaagaaaatggctctgtggggaagcttgggtcagctaattatgagatgactgaggatgtgaatctagtcaagccg
# ctttctgttgcagctttattgcacaactccaagggccttcccattagaccgggtgaagttgattgtcctttctacctaaaaactggcagctgcaagta
# tggaggcacttgccgttacagccatcctgaaagaaatggagttggtattggccctgcccttgtagcctctcctgcaacacattggaacattggaatgg
# ttaatccagctgcctctctcttgcaaaattttgatccgagactgactcatacaatgcttggggtgcttccacctgtctatccacaacgacctggacaa
# gttgcatgtgatttctatatgaaaaccggggaatgcaagtatggtgaaaaatgcaagtttcatcaccctcttgatcgttcagcatctgcagtgtcagt
# aaaggatgtacagcagccaaatgttaaacttacccttgctggtttaccaaggagggagggtgctgtactctgtccatactacatgaagaccggtatgt
# gcaagtatggggcatcatgcaaatttgaccatccgccacctggagaggtcttgggtatgacatcccaaggggcatcgttgtctgttgatggagtcaat
# aatgttgatgtgaatgaataa]
# protein sequence = [MLVGLTLSTFQMSNPGRSGVLKSHIGGTRAIWSPYSLVPVSTESLPERPGEPDCPYFVKTKKCKFGDRCKFNHPKDNA
# AHLFQGSVQNPGVSDLPERPSEQQCTFYMKTGTCKFGATCKFHHPRDIQLPSPTQENGSVGKLGSANYEMTEDVNLVKPLSVAALLHNSKGLPIRPGE
# VDCPFYLKTGSCKYGGTCRYSHPERNGVGIGPALVASPATHWNIGMVNPAASLLQNFDPRLTHTMLGVLPPVYPQRPGQVACDFYMKTGECKYGEKCK
# FHHPLDRSASAVSVKDVQQPNVKLTLAGLPRREGAVLCPYYMKTGMCKYGASCKFDHPPPGEVLGMTSQGASLSVDGVNNVDVNE]
# end gene g1
###
# start gene g2
scaffold2571	AUGUSTUS	gene	82957	85372	0.03	+	.	g2
scaffold2571	AUGUSTUS	transcript	82957	85372	0.03	+	.	g2.t1
scaffold2571	AUGUSTUS	tss	82957	82957	.	+	.	transcript_id "g2.t1"; gene_id "g2";
scaffold2571	AUGUSTUS	exon	82957	83328	.	+	.	transcript_id "g2.t1"; gene_id "g2";
scaffold2571	AUGUSTUS	start_codon	83157	83159	.	+	0	transcript_id "g2.t1"; gene_id "g2";
scaffold2571	AUGUSTUS	intron	83329	84064	0.93	+	.	transcript_id "g2.t1"; gene_id "g2";
scaffold2571	AUGUSTUS	intron	84337	84513	0.9	+	.	transcript_id "g2.t1"; gene_id "g2";
scaffold2571	AUGUSTUS	CDS	83157	83328	0.63	+	0	transcript_id "g2.t1"; gene_id "g2";
scaffold2571	AUGUSTUS	CDS	84065	84336	0.93	+	2	transcript_id "g2.t1"; gene_id "g2";
scaffold2571	AUGUSTUS	exon	84065	84336	.	+	.	transcript_id "g2.t1"; gene_id "g2";
scaffold2571	AUGUSTUS	CDS	84514	85029	0.89	+	0	transcript_id "g2.t1"; gene_id "g2";
scaffold2571	AUGUSTUS	exon	84514	85372	.	+	.	transcript_id "g2.t1"; gene_id "g2";
scaffold2571	AUGUSTUS	stop_codon	85027	85029	.	+	0	transcript_id "g2.t1"; gene_id "g2";
scaffold2571	AUGUSTUS	tts	85372	85372	.	+	.	transcript_id "g2.t1"; gene_id "g2";
# coding sequence = [atgtctggatcaacaaacgggcacctttcagttcctccagggtttcgttttcatccaacggacgaagaacttctttatt
# attatctaaggaagaaagtatcgtatgaagcaatagatttggatgttattagagaagtggatcttaacaaacttgaaccatgggatcttaaagaaata
# tgtagaattggatcaggtccacaaaatgaatggtattttttcagtcacaaggacaagaaataccctactggaactcgaacgaatcgagcgacgacagc
# tggattttggaaggctacagggagagataaagcaatatatcttagcaactccaaaagaattgggatgaggaaaactcttgtattttacacaggacgtg
# cccctcatggccaaaaaactgattggatcatgcatgaatatcgactcgatgacaacaatgctgaagtagaggaagagggttgggttgtttgtagggta
# ttcaagaagaagaactatacaagaggtttccaacacgatattggagaacaagatcacgagccacaattatcttttacagatcctatgaaaggtggaac
# ttcaaaacaaaatatccaacaacaactacaaaccgcgtcctcttgctatgacaactatcaatcatcctttgatggttcaatgcatcttcctcaattgc
# ttagtcctgacttaacactgccatgtccatcactcgtccctcctccgttgagtaatcacaacttattgagactaacatcaacatcagcacctaatttt
# aatttctctcaacaacatgataaatttagtggtgattggtctttcttggataaacttcttgcttcatcaaatcaagccgctgtgatacaatctcaggc
# acttacaacagatttggttaaccctacaaactcacaaaaatatccaatatttcatcaccatgcgtttgatcacgatattatgaaattctcaaagtaa]
# protein sequence = [MSGSTNGHLSVPPGFRFHPTDEELLYYYLRKKVSYEAIDLDVIREVDLNKLEPWDLKEICRIGSGPQNEWYFFSHKDK
# KYPTGTRTNRATTAGFWKATGRDKAIYLSNSKRIGMRKTLVFYTGRAPHGQKTDWIMHEYRLDDNNAEVEEEGWVVCRVFKKKNYTRGFQHDIGEQDH
# EPQLSFTDPMKGGTSKQNIQQQLQTASSCYDNYQSSFDGSMHLPQLLSPDLTLPCPSLVPPPLSNHNLLRLTSTSAPNFNFSQQHDKFSGDWSFLDKL
# LASSNQAAVIQSQALTTDLVNPTNSQKYPIFHHHAFDHDIMKFSK]
# end gene g2
###
# start gene g3
scaffold2571	AUGUSTUS	gene	87709	92502	0.09	-	.	g3
scaffold2571	AUGUSTUS	transcript	87709	92502	0.09	-	.	g3.t1
scaffold2571	AUGUSTUS	tts	87709	87709	.	-	.	transcript_id "g3.t1"; gene_id "g3";
scaffold2571	AUGUSTUS	exon	87709	89220	.	-	.	transcript_id "g3.t1"; gene_id "g3";
scaffold2571	AUGUSTUS	stop_codon	88338	88340	.	-	0	transcript_id "g3.t1"; gene_id "g3";
scaffold2571	AUGUSTUS	intron	89221	89304	1	-	.	transcript_id "g3.t1"; gene_id "g3";
scaffold2571	AUGUSTUS	CDS	88338	89220	1	-	1	transcript_id "g3.t1"; gene_id "g3";
scaffold2571	AUGUSTUS	CDS	89305	89786	0.85	-	0	transcript_id "g3.t1"; gene_id "g3";
scaffold2571	AUGUSTUS	exon	89305	89786	.	-	.	transcript_id "g3.t1"; gene_id "g3";
scaffold2571	AUGUSTUS	start_codon	89784	89786	.	-	0	transcript_id "g3.t1"; gene_id "g3";
scaffold2571	AUGUSTUS	exon	92409	92502	.	-	.	transcript_id "g3.t1"; gene_id "g3";
scaffold2571	AUGUSTUS	tss	92502	92502	.	-	.	transcript_id "g3.t1"; gene_id "g3";
# coding sequence = [atgagcacgatgtcgttagacgaaacatttcatccgaataaagttagtgaaagcacagagagtagctctagtagtacta
# cacctctgaagccacacactggtggtgatattcgatgggatgcgattaattctgctactggtagaggtggacctcctcttaatctaagcaattttcga
# ttattgaaacgtttaggatatggtgatattggaagtgtgtaccttgtggaactcaggggaacaaatgccttctttgcaatgaaagtgatggataaagg
# atctcttgctagtcgaaataaattactcagagcacaaacagaacgcgagattcttagtctacttgaccaccccttcttgccaaccttgtattctcatt
# tcgagactgataagttttattgcttagttatggagttctgcagtggaggtaatcttcatacgctccgtcaaaaacagcctaataagcatttcactgag
# gaggcgtctagattttacgcatcagaggtgttgttggcacttgagtatctgcatatgctcggaattgtttatagggatcttaagccagaaaatgtact
# agtgagagatgagggtcatataatgctgtctgattttgacttatctctccgttgttctgtcaatccaacgcttgttaagtcttcatctgtacacggag
# gaggaggaggaaatcctagcagtggatcgggcattttagacaatgacaatgcagtccaaggttgtattcagccctcgacttttttccctcgtaacatt
# cttcctaccaaaaagaatcgcaagtctaaatcggattttggtctttttgttggaggatcactccctgagcttatggcagagccgactaatgtgcgttc
# catgtcctttgttggcactcatgagtacttagcccctgagatcatacgcggagagggtcatggtagtgcagttgattggtggacttttggcatcttct
# tgtatgaacttctgcatgggacaacaccttttaaaggtgctggaaatcgtgcaacgctcttcaatgttgtaggacagcctttgagatttccagaaact
# ccgcaagtgagttctattgcacgtgatcttatacgaggcctccttgtgaaggaaccacacaagagaattgcctataagagaggcgctactgagataaa
# acagcaccccttcttcgagggggttaattgggctttagtaagaagtgctgttcctccctctatacctgaacctgtcgactttgctcagtacgctagta
# aagatgcatcagctccttgttcagataagaagatgccagatactgaaactcatgataaaagcaaaaacacttgtactgattcatcatatatcgacttt
# gagtacttctag]
# protein sequence = [MSTMSLDETFHPNKVSESTESSSSSTTPLKPHTGGDIRWDAINSATGRGGPPLNLSNFRLLKRLGYGDIGSVYLVELR
# GTNAFFAMKVMDKGSLASRNKLLRAQTEREILSLLDHPFLPTLYSHFETDKFYCLVMEFCSGGNLHTLRQKQPNKHFTEEASRFYASEVLLALEYLHM
# LGIVYRDLKPENVLVRDEGHIMLSDFDLSLRCSVNPTLVKSSSVHGGGGGNPSSGSGILDNDNAVQGCIQPSTFFPRNILPTKKNRKSKSDFGLFVGG
# SLPELMAEPTNVRSMSFVGTHEYLAPEIIRGEGHGSAVDWWTFGIFLYELLHGTTPFKGAGNRATLFNVVGQPLRFPETPQVSSIARDLIRGLLVKEP
# HKRIAYKRGATEIKQHPFFEGVNWALVRSAVPPSIPEPVDFAQYASKDASAPCSDKKMPDTETHDKSKNTCTDSSYIDFEYF]
# end gene g3
###
# start gene g4
scaffold2571	AUGUSTUS	gene	93651	95712	0.1	-	.	g4
scaffold2571	AUGUSTUS	transcript	93651	95712	0.1	-	.	g4.t1
scaffold2571	AUGUSTUS	tts	93651	93651	.	-	.	transcript_id "g4.t1"; gene_id "g4";
scaffold2571	AUGUSTUS	exon	93651	95712	.	-	.	transcript_id "g4.t1"; gene_id "g4";
scaffold2571	AUGUSTUS	stop_codon	93899	93901	.	-	0	transcript_id "g4.t1"; gene_id "g4";
scaffold2571	AUGUSTUS	CDS	93899	95467	0.77	-	0	transcript_id "g4.t1"; gene_id "g4";
scaffold2571	AUGUSTUS	start_codon	95465	95467	.	-	0	transcript_id "g4.t1"; gene_id "g4";
scaffold2571	AUGUSTUS	tss	95712	95712	.	-	.	transcript_id "g4.t1"; gene_id "g4";
# coding sequence = [atgtctagtgagcaaaatgaacctctcttatccgattcgatcgaaaaaaaatgcatcatttcacttgataatacgatag
# aagaatgtatcggagattttggatggtcgcaatttgtacaagctattttagtctcgctcgcttgggttttcgatgctcaacaatcattcattagtgtt
# ttcactgatgctcttcccacttggcattgtactaataactccttttcatgccaggtggacaaaaatatctgcgacgttccaaaggacacgtggcagtt
# tgacttgccaacatacacgtccatcgtctccgattggtcacttgaatgtagcagctcagtcattactggcctccctgcttcaagtttcttcataggtt
# gccttgttggtggatttgttctatgcactttagctgattcatcgtttggacgaaaaaacatgttggttttatcatgtcttataatgtctataacgggt
# tgtgttaccgcgatttctactaatatatggatgtactctgtgttgaggtttgtatctggatttggcagggctactataggtacttgttcacttgtttt
# atcgacggagttagtaggaaggaagtggagaggacaagttgggattattagcttcgtttgttttacgttaggttttatatcgttaccttggatagcgt
# atttaaataaagggaattcgtggagagtattgtatctattgacttgtttcccagttgttctgtattcgatggttgtgtatatctttgttcatgaatcg
# cctaggtggctttatttacgaggacataaggaggaatttgttaaaacgttgagaaggattgcaaatagaggtacacgggggaagttgagttcaagttt
# ctttgaaggattgtttgtagatttagagaagaacatgtttgtgtctgcatcacgcggagatttggatgtatactctgctattcgattgttggttgaga
# gaggatggtgtttacgtagattgatgacagtagtgttgattggtttgggtgttggaatggtgtattatggtatgcctttaggggttggtgatttgggg
# tttgatatctatttaagtataacgttgaatgcaatttctgagctaccatcctccttgatagcgtttttccttatagggaaaatgaataggaaaggttc
# gcttttaggattttccttactaagtgggatatgtagcgtgggttgcgcgttggtggaggggagtgagggactgaagtggtttcaaatggggcttgaaa
# tggtgtcgttttttggtgcttgtactgcgtttaatgttctattgatttatacgttggaactatttccaacgtgtgtgaggaactgcgcggtgtcaatg
# gtgaggcagtcattagtagttggtggtgcattgagtccaattcttgttgcacttggaaggaacaatagcttgttttcttatggggtatttggagtgtg
# tagtgccacatttggtttgtttactgtgtggttgccagagaccaagggtaggctactttgtgacactatggatgaagaggagcacctggaccaagcac
# aagttgttgaccttaaatag]
# protein sequence = [MSSEQNEPLLSDSIEKKCIISLDNTIEECIGDFGWSQFVQAILVSLAWVFDAQQSFISVFTDALPTWHCTNNSFSCQV
# DKNICDVPKDTWQFDLPTYTSIVSDWSLECSSSVITGLPASSFFIGCLVGGFVLCTLADSSFGRKNMLVLSCLIMSITGCVTAISTNIWMYSVLRFVS
# GFGRATIGTCSLVLSTELVGRKWRGQVGIISFVCFTLGFISLPWIAYLNKGNSWRVLYLLTCFPVVLYSMVVYIFVHESPRWLYLRGHKEEFVKTLRR
# IANRGTRGKLSSSFFEGLFVDLEKNMFVSASRGDLDVYSAIRLLVERGWCLRRLMTVVLIGLGVGMVYYGMPLGVGDLGFDIYLSITLNAISELPSSL
# IAFFLIGKMNRKGSLLGFSLLSGICSVGCALVEGSEGLKWFQMGLEMVSFFGACTAFNVLLIYTLELFPTCVRNCAVSMVRQSLVVGGALSPILVALG
# RNNSLFSYGVFGVCSATFGLFTVWLPETKGRLLCDTMDEEEHLDQAQVVDLK]
# end gene g4
###
# command line:
# augustus --codingseq=1 --proteinprofile=/home/pgsb/tetiana.nosenko/lineages/embryophyta_odb9/prfl/EOG09360AX2.prfl --predictionStart=70202 --predictionEnd=107976 --species=arabidopsis ./tmp/scaffold2571Schil_BUSCO_geno_206160443_.temp
```
