## Supplementary material for "The *de novo* reference genome and transcriptome assemblies of the wild tomato species *Solanum chilense*": EOG09360AX2.out.3

```
# Please cite: Mario Stanke, Mark Diekhans, Robert Baertsch, David Haussler (2008),
# Using native and syntenically mapped cDNA alignments to improve de novo gene finding
# Bioinformatics 24: 637-644, doi 10.1093/bioinformatics/btn013
# No extrinsic information on sequences given.
# Using protein profile unknown
# --[0..55]--> unknown_A (14) <--[9..13]--> unknown_C (11) <--[9..20]--> unknown_D (23) <--[3..5]--> unknown_E (29) <--[1..12]--> unknown_F (80) <--[1..4]--> unknown_G (48) <--[23..37]--> unknown_I (16) <--[3..49]--> unknown_J (74) <--[0..1]--> unknown_K (11) <--[0..1]--> unknown_L (65) <--[3..16]--> unknown_M (15) <--[2..7]--> unknown_N (6) <--[0..0]--
# arabidopsis version. Using default transition matrix.
# We have hints for 0 sequences and for 0 of the sequences in the input set.
#
# ----- prediction on sequence number 1 (length = 36144, name = scaffold939) -----
#
# Constraints/Hints:
# (none)
# Predicted genes for sequence number 1 on both strands
# start gene g1
scaffold939	AUGUSTUS	gene	1	4861	0.01	-	.	g1
scaffold939	AUGUSTUS	transcript	1	4861	0.01	-	.	g1.t1
scaffold939	AUGUSTUS	intron	1	737	0.14	-	.	transcript_id "g1.t1"; gene_id "g1";
scaffold939	AUGUSTUS	intron	923	1035	1	-	.	transcript_id "g1.t1"; gene_id "g1";
scaffold939	AUGUSTUS	intron	1160	1237	0.69	-	.	transcript_id "g1.t1"; gene_id "g1";
scaffold939	AUGUSTUS	intron	1340	1566	0.42	-	.	transcript_id "g1.t1"; gene_id "g1";
scaffold939	AUGUSTUS	intron	1770	1870	0.99	-	.	transcript_id "g1.t1"; gene_id "g1";
scaffold939	AUGUSTUS	intron	1976	2141	1	-	.	transcript_id "g1.t1"; gene_id "g1";
scaffold939	AUGUSTUS	intron	2261	2474	0.95	-	.	transcript_id "g1.t1"; gene_id "g1";
scaffold939	AUGUSTUS	intron	2586	2886	0.98	-	.	transcript_id "g1.t1"; gene_id "g1";
scaffold939	AUGUSTUS	intron	3143	3597	1	-	.	transcript_id "g1.t1"; gene_id "g1";
scaffold939	AUGUSTUS	intron	3730	4487	0.53	-	.	transcript_id "g1.t1"; gene_id "g1";
scaffold939	AUGUSTUS	CDS	738	922	0.65	-	0	transcript_id "g1.t1"; gene_id "g1";
scaffold939	AUGUSTUS	exon	738	922	.	-	.	transcript_id "g1.t1"; gene_id "g1";
scaffold939	AUGUSTUS	CDS	1036	1159	0.94	-	1	transcript_id "g1.t1"; gene_id "g1";
scaffold939	AUGUSTUS	exon	1036	1159	.	-	.	transcript_id "g1.t1"; gene_id "g1";
scaffold939	AUGUSTUS	CDS	1238	1339	0.38	-	1	transcript_id "g1.t1"; gene_id "g1";
scaffold939	AUGUSTUS	exon	1238	1339	.	-	.	transcript_id "g1.t1"; gene_id "g1";
scaffold939	AUGUSTUS	CDS	1567	1769	0.68	-	0	transcript_id "g1.t1"; gene_id "g1";
scaffold939	AUGUSTUS	exon	1567	1769	.	-	.	transcript_id "g1.t1"; gene_id "g1";
scaffold939	AUGUSTUS	CDS	1871	1975	0.99	-	0	transcript_id "g1.t1"; gene_id "g1";
scaffold939	AUGUSTUS	exon	1871	1975	.	-	.	transcript_id "g1.t1"; gene_id "g1";
scaffold939	AUGUSTUS	CDS	2142	2260	0.96	-	2	transcript_id "g1.t1"; gene_id "g1";
scaffold939	AUGUSTUS	exon	2142	2260	.	-	.	transcript_id "g1.t1"; gene_id "g1";
scaffold939	AUGUSTUS	CDS	2475	2585	0.95	-	2	transcript_id "g1.t1"; gene_id "g1";
scaffold939	AUGUSTUS	exon	2475	2585	.	-	.	transcript_id "g1.t1"; gene_id "g1";
scaffold939	AUGUSTUS	CDS	2887	3142	1	-	0	transcript_id "g1.t1"; gene_id "g1";
scaffold939	AUGUSTUS	exon	2887	3142	.	-	.	transcript_id "g1.t1"; gene_id "g1";
scaffold939	AUGUSTUS	CDS	3598	3729	0.98	-	0	transcript_id "g1.t1"; gene_id "g1";
scaffold939	AUGUSTUS	exon	3598	3729	.	-	.	transcript_id "g1.t1"; gene_id "g1";
scaffold939	AUGUSTUS	CDS	4488	4655	0.75	-	0	transcript_id "g1.t1"; gene_id "g1";
scaffold939	AUGUSTUS	exon	4488	4861	.	-	.	transcript_id "g1.t1"; gene_id "g1";
scaffold939	AUGUSTUS	start_codon	4653	4655	.	-	0	transcript_id "g1.t1"; gene_id "g1";
scaffold939	AUGUSTUS	tss	4861	4861	.	-	.	transcript_id "g1.t1"; gene_id "g1";
# coding sequence = [atggtggaagaaaatgaagttaacgagctgaagaagacggagaatgagaagaggagaagtggatggagattgggtcgat
# cagcaattgcagcgattttggtgttgatgatagcatttggtgtgacttttttgtatacagagaagggaaaatcatgtccttgttttcaggactctaga
# aaatatactgggatagttgaagactgttgttgtgattatgaaacagttgacgctataaatggggctgtgctgcatcctttactccaagggcttgttac
# aactcccttctttagatactttaaggttaagctgtggtgtgactgccctttttggcctgatgatggtatgtgtaagttacgagattgcagtgtatgcg
# aatgtccagaaactgagttccccgaatcttttaggagacctccacttggccttgctgctgatgatctgaaatgccaagagggaaaaccagaggcagct
# gttgaccgcactctcgactctaaggtttttaggggatggatagaggtagataacccttggacagttgatgatgaaacagataatggtgagatgacata
# tgtcaatctcttgctgaacccagagcgttacactggctacactggtccctcggccaggcgaatatgggatgctatatactcagagaattgtccaaaat
# atgcatctggagagatttgccaggagaaaaaggttttatacaaacttatatctggtctccactcctcaatctcaatacacatagctgctgattacctg
# cttgatgaaactaaaaaccagtggggtacaaatccagatctgatgtatgatcgtgttctacaatatcctgaacgtgtccgaaacttgtattttacttt
# cctctttgttctccgagctgtaacaaaagcaaaagattacttggagcaagctgagtatgatactggtaatcctgaggaagaccttaaagcacagtccc
# ttattcgacagctactatacaaccccaaactgcaggctgcatgtccagttccgtttgacgaagctaaactgtggaaaggccaaagtggacctgagcta
# aagcagcagattcaaaagcaattcaggaatattagtttagtgatcatggctggctcacctgaaaagaattgggaagatgttcttttagtgagatgttg
# tattattgttaagaccacagaaagagctgaaaatcttgttgctctcatggattgtgtaggatgtgagaaatgtcgactgtggggaaagctccaggttc
# ttggtcttggaactgcattaaagattctcttctcagttgatggtgaatatcgtcaagatcaacatctgcaattgcaaagaaatgaagtgattgctctt
# gtaaacctacttaatcggctatcagaatctatcaagctggtacaggaaatgagccctacatatgagaagacaatgaaggggctaagtctacagccagc
# tgctaagtttataagttcgtggaatagactattgaaagctgtactaggagatag]
# protein sequence = [MVEENEVNELKKTENEKRRSGWRLGRSAIAAILVLMIAFGVTFLYTEKGKSCPCFQDSRKYTGIVEDCCCDYETVDAI
# NGAVLHPLLQGLVTTPFFRYFKVKLWCDCPFWPDDGMCKLRDCSVCECPETEFPESFRRPPLGLAADDLKCQEGKPEAAVDRTLDSKVFRGWIEVDNP
# WTVDDETDNGEMTYVNLLLNPERYTGYTGPSARRIWDAIYSENCPKYASGEICQEKKVLYKLISGLHSSISIHIAADYLLDETKNQWGTNPDLMYDRV
# LQYPERVRNLYFTFLFVLRAVTKAKDYLEQAEYDTGNPEEDLKAQSLIRQLLYNPKLQAACPVPFDEAKLWKGQSGPELKQQIQKQFRNISLVIMAGS
# PEKNWEDVLLVRCCIIVKTTERAENLVALMDCVGCEKCRLWGKLQVLGLGTALKILFSVDGEYRQDQHLQLQRNEVIALVNLLNRLSESIKLVQEMSP
# TYEKTMKGLSLQPAAKFISSWNRLLKAVLGD]
# end gene g1
###
# start gene g2
scaffold939	AUGUSTUS	gene	16576	18284	0.41	+	.	g2
scaffold939	AUGUSTUS	transcript	16576	18284	0.41	+	.	g2.t1
scaffold939	AUGUSTUS	tss	16576	16576	.	+	.	transcript_id "g2.t1"; gene_id "g2";
scaffold939	AUGUSTUS	exon	16576	18284	.	+	.	transcript_id "g2.t1"; gene_id "g2";
scaffold939	AUGUSTUS	start_codon	16614	16616	.	+	0	transcript_id "g2.t1"; gene_id "g2";
scaffold939	AUGUSTUS	CDS	16614	18068	0.99	+	0	transcript_id "g2.t1"; gene_id "g2";
scaffold939	AUGUSTUS	stop_codon	18066	18068	.	+	0	transcript_id "g2.t1"; gene_id "g2";
scaffold939	AUGUSTUS	tts	18284	18284	.	+	.	transcript_id "g2.t1"; gene_id "g2";
# coding sequence = [atggaagaattagatgctctttatccaccagattctgatcttgatctaagtttcacaagttgtgcttccattactacca
# ctacaacggatcgtacactcagtgcgagaagcagtttagctcgtagtagtcttacattgagcttcaacgatcgtctttcatgtacgtcctcaacaaac
# aatccatctgcagaaatccccaattttcaccgccgtgcacaccgccagcatgacccgaattggtctgctattaaggcggtgaccaccctttcctccga
# tggcgctcttcatctccgccaccttaaactccaccgccttgttgggtctggaaatctcggccgagttttcctctgccgtctcagggattatgaccatg
# ctaattttgcccttaaagttatcgatcgggattcgcttacagcaaagaagatttctcatgttcaaacggaggcggagattctctcctctttagatcac
# ccttttctacctacactttacgctcatttagaagtttcacattatacttgcttgttaatcgatttctgccctaatggggatctccattccttgctccg
# aaaacaacctggtaaccgattaccggttgattcagtcagattctatgcagctgaggtactcatagctctagagtatctacattctctcggaatcgttt
# accgtgatttgaaacctgaaaacatacttattcgtgaagatggtcacattatgctttccgattttgatttatgttttaaatccgaagtttccccaaaa
# ttagatttcactacccgtgttctagaaggatctagaagaagaagaagaaacagttgttacggtgaccggcaacgggaagaaacagtgaccgagttcgt
# ctcagagccaacatctgcattttctagatcatgcgtcgggactcatgaatacttagcgccggagctcgtcagcggcgccggccacggcaatggtgtag
# actggtgggcgtttggggtgttactatacgagttgttgtacggtacgacgccgtttaaaggaagcagtaaagagtctaccctgcgcaatatagcatca
# agcaaaggagtgaagttttacgtagacgaaactcaaggagaagaagctgaattgagagatttaatagagaaattattagtgaaggatccaaggaagag
# gctaggatgcaccaggggtgcaacggatattaaacgtcacccattcttcgccgggataaaatggccgttgatcagaacttaccggccgccggaagtac
# ggggaataacgataaaaaggacgaagagtaaggcgcacgtgagtcacgtgactggattatcatcatcaccaagaataagaaggcgttgtttatggaaa
# aaattgggttatctaatgaggattaagggatctaagtacaatttaaactctaatcataattattattgtcatactaatcacaaggttagaaaatgtgc
# ttaa]
# protein sequence = [MEELDALYPPDSDLDLSFTSCASITTTTTDRTLSARSSLARSSLTLSFNDRLSCTSSTNNPSAEIPNFHRRAHRQHDP
# NWSAIKAVTTLSSDGALHLRHLKLHRLVGSGNLGRVFLCRLRDYDHANFALKVIDRDSLTAKKISHVQTEAEILSSLDHPFLPTLYAHLEVSHYTCLL
# IDFCPNGDLHSLLRKQPGNRLPVDSVRFYAAEVLIALEYLHSLGIVYRDLKPENILIREDGHIMLSDFDLCFKSEVSPKLDFTTRVLEGSRRRRRNSC
# YGDRQREETVTEFVSEPTSAFSRSCVGTHEYLAPELVSGAGHGNGVDWWAFGVLLYELLYGTTPFKGSSKESTLRNIASSKGVKFYVDETQGEEAELR
# DLIEKLLVKDPRKRLGCTRGATDIKRHPFFAGIKWPLIRTYRPPEVRGITIKRTKSKAHVSHVTGLSSSPRIRRRCLWKKLGYLMRIKGSKYNLNSNH
# NYYCHTNHKVRKCA]
# end gene g2
###
# start gene g3
scaffold939	AUGUSTUS	gene	20449	24261	0.09	-	.	g3
scaffold939	AUGUSTUS	transcript	20449	24261	0.09	-	.	g3.t1
scaffold939	AUGUSTUS	tts	20449	20449	.	-	.	transcript_id "g3.t1"; gene_id "g3";
scaffold939	AUGUSTUS	exon	20449	21130	.	-	.	transcript_id "g3.t1"; gene_id "g3";
scaffold939	AUGUSTUS	stop_codon	20739	20741	.	-	0	transcript_id "g3.t1"; gene_id "g3";
scaffold939	AUGUSTUS	intron	21131	21234	0.97	-	.	transcript_id "g3.t1"; gene_id "g3";
scaffold939	AUGUSTUS	CDS	20739	21130	0.58	-	2	transcript_id "g3.t1"; gene_id "g3";
scaffold939	AUGUSTUS	CDS	21235	24169	0.89	-	0	transcript_id "g3.t1"; gene_id "g3";
scaffold939	AUGUSTUS	exon	21235	24261	.	-	.	transcript_id "g3.t1"; gene_id "g3";
scaffold939	AUGUSTUS	start_codon	24167	24169	.	-	0	transcript_id "g3.t1"; gene_id "g3";
scaffold939	AUGUSTUS	tss	24261	24261	.	-	.	transcript_id "g3.t1"; gene_id "g3";
# coding sequence = [atggcaagttatagtaactctgcaatccaacagcatttgttatttgttctgttgattcctcttttctttactggttttg
# ctcaatctttaaatgaagagggacttgttcttttggagttcaaaaaatcccttaatgatcttgataacaatctttcaagttggaattcttcagacttg
# aatccttgcaaatgggatggtgttaagtgtagcaaaaatgatcaggtgatttctctcaatgtcgataatcgtaacttgtctggtagtttatcttcaaa
# aatttgtgaacttccttacttgacagtattgaatgtgtcatcaaatttcatttctggtcaaattcctgatgatttcgcgttgtgtcgtagtttggaga
# aattgaacctttgtaccaataggttccatggagagttccctgtccagctatgcaatgttacctcacttagacagctttacttgtgtgagaattacatt
# tctggtgaaatccctcaggatattggaaacttatcacttcttgaggagcttgttgtttatagtaacaatcttactggaagaatacctgtttcaatagg
# taaattgaaaagacttaggatcatcagggccgggcgaaactatctgtctggccctattcctgctgaagttagtgaatgtgatagtttacaagtgcttg
# gtgtagcggaaaataggctagaagggtctttcccagtagagttacaaaggcttaagaacctcatcaacttaattctttgggctaactcattctctggt
# gcaattccacctgaggttgggaacttcagtaagttggaattactcgcgttgcatgagaattcattcagtggacaaattcccaaagagattggaaagtt
# aactaatttgacaaggctatacatttacacaaatcagttaaatggaacaattccatggcaaatgggaaattgtttgagtgcagttgagattgatttat
# ccgaaaatcagttgagaggaagcattccgaaaagtttggggcagctttctaatctgcggttgcttcaccttttcgagaacagattacatgggaagatc
# ccaaaggagcttggagagttgaagctgcttaagaattttgacttgtctataaacaatttgacaggtagaattccagcagtgtttcagcatcttgcatt
# cttggagaatttacaactttttgacaatcacctcgaaggtcctattccgcgatttattggcctcaaaagcaatctcactgtagtggacctgtccaaga
# ataatcttgaaggaagaataccttcaaagctttgtcagtttcagaagttaacattcctgagcctcgggtctaacaagttgtcaggcaatatcccttat
# ggcctaaagacttgcaagtccctcgagcagctaatgctaggagataacctgcttactgggagtttttctgttgatcttagcaagctggagaacctttc
# agctcttgagctttttcacaatagattttcaggattgctaccaccagaggtaggcaaccttggaaggttagagaggttgctcttgtcaaataacaact
# tttttgggaaaatccctcctgatattggaaaacttgtgaagcttgttgcttttaatgtttcctccaaccgactcacgggctatattcctcatgaatta
# gggaattgtataagtctccagaggcttgatcttagcaagaactttttcactggaaatctcccggatgaacttggcaggctagtcaacttggaactgct
# taagctatctgataataagtttaatggacagatacctggtggcttaggtagactagcacgactaacggatttggaaatgggaggcaatttcttctctg
# gtagtattcctattgagcttggctaccttggaactcttcagatttctctgaatctgagtcacaatgcactcaacggatcgattcctagcgacctcggg
# aacttgcagatgcttgaaacattgtacctaaatgacaaccagcttattggtgagattccaacttcaatagggcagttgatcagtctgatagtatgcaa
# tctttctaacaataatctagtgggatcagtaccaaacacgcctgcctttaaaaggatggaatcgagcaactttgctggaaatgttgggttatgcacgt
# ctggttccatccattgtgatcctcctccggcccctttgattgctacaaagtcaaactggttgaaacacggttcttctaggcaaaaaataattacttct
# gtttctgcgactgttggggtgatctctttgatattgattgtagttatatgcaggatcattagaggccacaaagcagcttttgtttccgtggaaaatca
# agtaaagccggatgacttgaatggtcattactttccacgaaaagggttcacatatcaggaccttgtcgatgctactggaaatttctcagacagcgcga
# tcataggaaggggagcttgtggcactgtctacaaagctcatatggctgatggtgagtttgttgcagttaaaaagctgaagccgcaaggagaaactgcg
# agtgttgacagcagcttccaggctgaattatgtactcttggtaagataaatcacagaaatattgtcaagctatatggtttttgctaccatcaagattg
# caatcttctcttgtatgagtacatgggaaacggaagtctcggggaagtacttcatgggaataagacaactagtttactaaactggaatagcaggtaca
# aaattgccttaggagctgctgagggactatgctatttgcaccatgactgtaagccacatatcattcacagggatataaaatcgaacaacattttgttg
# gacgaattgcttgaggcacatgttggagactttggcttggcaaagctaattgacttcccttactcaaaatccatgtccgcagttgctggttcatacgg
# ctacattgcccctgaatatgcatacacaatgaaagtgacagagaaatgcgacatctatagttatggcgttgttttgctggaattgattactggtaggt
# ctccagttcaacccctcgatcagggaggcgatttagtgacttgtgtaaggagatcaattcatgaaggagtggcactaactgagctttttgacaaaaga
# ctggatgttagtgttgcaagaacaagagaggagatgtctctagttctcaagattgctatgttctgcaccaatacatcccctgccaataggcctactat
# gcgagaagtcatcgccatgctgattgaagcccgggaatctgtgtgcacttcaccaccatcaccatcctcggaaactcctctgagtgaagctgatgcta
# ataaaggtacataa]
# protein sequence = [MASYSNSAIQQHLLFVLLIPLFFTGFAQSLNEEGLVLLEFKKSLNDLDNNLSSWNSSDLNPCKWDGVKCSKNDQVISL
# NVDNRNLSGSLSSKICELPYLTVLNVSSNFISGQIPDDFALCRSLEKLNLCTNRFHGEFPVQLCNVTSLRQLYLCENYISGEIPQDIGNLSLLEELVV
# YSNNLTGRIPVSIGKLKRLRIIRAGRNYLSGPIPAEVSECDSLQVLGVAENRLEGSFPVELQRLKNLINLILWANSFSGAIPPEVGNFSKLELLALHE
# NSFSGQIPKEIGKLTNLTRLYIYTNQLNGTIPWQMGNCLSAVEIDLSENQLRGSIPKSLGQLSNLRLLHLFENRLHGKIPKELGELKLLKNFDLSINN
# LTGRIPAVFQHLAFLENLQLFDNHLEGPIPRFIGLKSNLTVVDLSKNNLEGRIPSKLCQFQKLTFLSLGSNKLSGNIPYGLKTCKSLEQLMLGDNLLT
# GSFSVDLSKLENLSALELFHNRFSGLLPPEVGNLGRLERLLLSNNNFFGKIPPDIGKLVKLVAFNVSSNRLTGYIPHELGNCISLQRLDLSKNFFTGN
# LPDELGRLVNLELLKLSDNKFNGQIPGGLGRLARLTDLEMGGNFFSGSIPIELGYLGTLQISLNLSHNALNGSIPSDLGNLQMLETLYLNDNQLIGEI
# PTSIGQLISLIVCNLSNNNLVGSVPNTPAFKRMESSNFAGNVGLCTSGSIHCDPPPAPLIATKSNWLKHGSSRQKIITSVSATVGVISLILIVVICRI
# IRGHKAAFVSVENQVKPDDLNGHYFPRKGFTYQDLVDATGNFSDSAIIGRGACGTVYKAHMADGEFVAVKKLKPQGETASVDSSFQAELCTLGKINHR
# NIVKLYGFCYHQDCNLLLYEYMGNGSLGEVLHGNKTTSLLNWNSRYKIALGAAEGLCYLHHDCKPHIIHRDIKSNNILLDELLEAHVGDFGLAKLIDF
# PYSKSMSAVAGSYGYIAPEYAYTMKVTEKCDIYSYGVVLLELITGRSPVQPLDQGGDLVTCVRRSIHEGVALTELFDKRLDVSVARTREEMSLVLKIA
# MFCTNTSPANRPTMREVIAMLIEARESVCTSPPSPSSETPLSEADANKGT]
# end gene g3
###
# command line:
# augustus --codingseq=1 --proteinprofile=/home/pgsb/tetiana.nosenko/lineages/embryophyta_odb9/prfl/EOG09360AX2.prfl --predictionStart=0 --predictionEnd=36144 --species=arabidopsis ./tmp/scaffold939Schil_BUSCO_geno_206160443_.temp
```
