## Supplementary material for "The *de novo* reference genome and transcriptome assemblies of the wild tomato species *Solanum chilense*": EOG09360AXR.out.1

```
# Please cite: Mario Stanke, Mark Diekhans, Robert Baertsch, David Haussler (2008),
# Using native and syntenically mapped cDNA alignments to improve de novo gene finding
# Bioinformatics 24: 637-644, doi 10.1093/bioinformatics/btn013
# No extrinsic information on sequences given.
# Using protein profile unknown
# --[8..286]--> unknown_A (10) <--[0..1]--> unknown_B (33) <--[0..1]--> unknown_C (32) <--[0..1]--> unknown_D (55) <--[0..1]--> unknown_E (60) <--[0..56]--
# arabidopsis version. Using default transition matrix.
# We have hints for 0 sequences and for 0 of the sequences in the input set.
#
# ----- prediction on sequence number 1 (length = 37616, name = scaffold4424) -----
#
# Constraints/Hints:
# (none)
# Predicted genes for sequence number 1 on both strands
# start gene g1
scaffold4424	AUGUSTUS	gene	12540	17890	0.04	-	.	g1
scaffold4424	AUGUSTUS	transcript	12540	17890	0.04	-	.	g1.t1
scaffold4424	AUGUSTUS	tts	12540	12540	.	-	.	transcript_id "g1.t1"; gene_id "g1";
scaffold4424	AUGUSTUS	exon	12540	13108	.	-	.	transcript_id "g1.t1"; gene_id "g1";
scaffold4424	AUGUSTUS	stop_codon	13024	13026	.	-	0	transcript_id "g1.t1"; gene_id "g1";
scaffold4424	AUGUSTUS	intron	13109	13378	0.42	-	.	transcript_id "g1.t1"; gene_id "g1";
scaffold4424	AUGUSTUS	intron	13436	13679	0.63	-	.	transcript_id "g1.t1"; gene_id "g1";
scaffold4424	AUGUSTUS	intron	13857	13928	0.83	-	.	transcript_id "g1.t1"; gene_id "g1";
scaffold4424	AUGUSTUS	intron	13974	14151	0.81	-	.	transcript_id "g1.t1"; gene_id "g1";
scaffold4424	AUGUSTUS	intron	14752	15032	1	-	.	transcript_id "g1.t1"; gene_id "g1";
scaffold4424	AUGUSTUS	intron	16007	16103	1	-	.	transcript_id "g1.t1"; gene_id "g1";
scaffold4424	AUGUSTUS	intron	16326	16407	0.98	-	.	transcript_id "g1.t1"; gene_id "g1";
scaffold4424	AUGUSTUS	intron	16748	16885	0.54	-	.	transcript_id "g1.t1"; gene_id "g1";
scaffold4424	AUGUSTUS	intron	17112	17213	0.79	-	.	transcript_id "g1.t1"; gene_id "g1";
scaffold4424	AUGUSTUS	CDS	13024	13108	0.58	-	1	transcript_id "g1.t1"; gene_id "g1";
scaffold4424	AUGUSTUS	CDS	13379	13435	0.65	-	1	transcript_id "g1.t1"; gene_id "g1";
scaffold4424	AUGUSTUS	exon	13379	13435	.	-	.	transcript_id "g1.t1"; gene_id "g1";
scaffold4424	AUGUSTUS	CDS	13680	13856	0.81	-	1	transcript_id "g1.t1"; gene_id "g1";
scaffold4424	AUGUSTUS	exon	13680	13856	.	-	.	transcript_id "g1.t1"; gene_id "g1";
scaffold4424	AUGUSTUS	CDS	13929	13973	0.81	-	1	transcript_id "g1.t1"; gene_id "g1";
scaffold4424	AUGUSTUS	exon	13929	13973	.	-	.	transcript_id "g1.t1"; gene_id "g1";
scaffold4424	AUGUSTUS	CDS	14152	14751	1	-	1	transcript_id "g1.t1"; gene_id "g1";
scaffold4424	AUGUSTUS	exon	14152	14751	.	-	.	transcript_id "g1.t1"; gene_id "g1";
scaffold4424	AUGUSTUS	CDS	15033	16006	0.99	-	0	transcript_id "g1.t1"; gene_id "g1";
scaffold4424	AUGUSTUS	exon	15033	16006	.	-	.	transcript_id "g1.t1"; gene_id "g1";
scaffold4424	AUGUSTUS	CDS	16104	16325	0.98	-	0	transcript_id "g1.t1"; gene_id "g1";
scaffold4424	AUGUSTUS	exon	16104	16325	.	-	.	transcript_id "g1.t1"; gene_id "g1";
scaffold4424	AUGUSTUS	CDS	16408	16747	0.56	-	1	transcript_id "g1.t1"; gene_id "g1";
scaffold4424	AUGUSTUS	exon	16408	16747	.	-	.	transcript_id "g1.t1"; gene_id "g1";
scaffold4424	AUGUSTUS	CDS	16886	17111	0.56	-	2	transcript_id "g1.t1"; gene_id "g1";
scaffold4424	AUGUSTUS	exon	16886	17111	.	-	.	transcript_id "g1.t1"; gene_id "g1";
scaffold4424	AUGUSTUS	CDS	17214	17286	0.82	-	0	transcript_id "g1.t1"; gene_id "g1";
scaffold4424	AUGUSTUS	exon	17214	17317	.	-	.	transcript_id "g1.t1"; gene_id "g1";
scaffold4424	AUGUSTUS	start_codon	17284	17286	.	-	0	transcript_id "g1.t1"; gene_id "g1";
scaffold4424	AUGUSTUS	exon	17858	17890	.	-	.	transcript_id "g1.t1"; gene_id "g1";
scaffold4424	AUGUSTUS	tss	17890	17890	.	-	.	transcript_id "g1.t1"; gene_id "g1";
# coding sequence = [atgtcgctgttgagtagatttttctatagaaggcccccagatgggttgctggaacttgatgatagagtatatgtttttg
# attcttgtttttcgactgaagtactgcctgagggaatttatcagctttacttgcatgaaatcataaatgaactacatgaagaatttccagattcctcc
# tttcttgctttcaatttcagagaaggcgagaaaaggagccagtttgctgagattttatgcgagtatgatgtgactgtaatggattacccaaggcaata
# tgaaggctgtcctgtactgccattaaagttacaaagcggagagagaaaaactctcgagatggtttatcgtgaggcacctaaaggtttatcgcaattgt
# tgtcacctttgaacccattcccttctcagcttcgttacctgcaatatatatcaagaagaaatatatctcccgagtggcctcctcctgaacaagctctt
# tctctggattgcctcattcttcgtgccattccaagatttgacaatcaaaaagggtgtaggccaattgtgcgcatttttggaaggaaccttctcagcaa
# ggatggattgtcaactcatatgttgtactccatgccgaagaaaggtagaagccttcgacattatcgccagaaggacagtgatgtcatcaagattgata
# ttcagtgtttggtgcaaggagatgtagttttggagtgtgtccacttagacctggatcctgaaagggaagtcatgatgttccgtattgtgtttaacact
# gcttttattcgctctaacattttgatgttaaactgcgataacctggatattctatgggattcaaaggcacgctatccaaaaggctttcgagctgaggt
# tttatttggtgatgttgagagcatatctccactaaaagctcccactgcagctctcaatggtgaggagactggtggacttcctattgaagccttttcaa
# gggtacaagaactttttagtggtgctgattgggttgatactggtgatgatgctgcgttgtggttgtttaaacagctatcggtgctgaatgatatgaaa
# gatttgtcaattttgcaaagtaggatgagtgggtattcatccccatttgattctgaagaagaaaataatgcatcgagcattgccgacagtttggattt
# tctggactcagagaaagctagtagtattagttatgctaatacaacagatgtcaactttttagatgaacaggattcagcttctgatggtacttctgatc
# ccaagatttctgagggtcaaatgaagcttttaaagtcagatcttggtcctgttcagtctctttctgaaagtaactgtcagttggatactgccatttct
# cctgaacgtttaaagggagttcaaatttgcgatacaaggacttcctcttcttctccgctaccttcaccacctccgtcacctgcctctgtgatttctag
# tataaaagttactcaatcatcagctccatctcccccttcaccaccctctatgtttggttctcctagcaaggaggtctcattaccacctccgcctcctc
# caccacctccacctcctcctataattggtgtcccttcttctgtcccacgtattcctccgcttccaccacttgcaagttctaatagatcacgtccacct
# ccacctccaccaccaccaccaccttcaattggtagccatagagaacattcaccgccaatacaacctacttcttcaacttcccctgatagcttttctag
# aggacctccgccacctccaccacctccaccacttcctaataagagctttttatgctcttctgctccttcacatccacctcctgtccctacgccaactt
# cgttggcacctccacctccaccacctccacctccacctccatcctctacgtcaaataggccaactcctttggcacctccaccgccaccgcctccacct
# ccatcctctacgtcaaataggccaactccgttggcacctccaccaccaccgcctctacctccgcctttttcatcaaataggcctactccgttggcacc
# tccaccgccaccacctccaccgtcaaacaattctacaaggccacctgcacctcctccacctcctttgggagttcctaggcaaggttccactccaccag
# cacctccaccagcaccaaaggctcctaatgctccaccaccccctaagcggggtttgacacccactccacctcccccgcctggtggaaagggccttagt
# gtgccagcgccaccacctccatctaccggacgtgtaagagcctctgtaggttcaactgctctagggaaagggcgaggtacaggaggcacttcaattcc
# tccgaaaaaagcttcattgaagcccttacattggtcgaaagttacacgggctatgcaagggagtttatgggctgatacacaaaacaaggaaaatactt
# ccagatatagtagttctgagcactttgagcttaacctagtttgtgttggagcacctgaaattgatattacggagcttgagaatttgttttcagtggct
# tcagctactgatggcactagcaaaggtggaggtcgacgtggttcaaaaatcaacaaaccagaaaaagtgcaattggcaagttatatatgctttatctt
# gtttccagtctctacaactgttattctccacccggatgtggatgattacataaactttgggtggaaaagtcctcctttctccatcctgctgcgataca
# tgtctagatctaatgaaagagttgcggaggctgtgcttatgatgggcactgtgtcccatggggatggccattga]
# protein sequence = [MSLLSRFFYRRPPDGLLELDDRVYVFDSCFSTEVLPEGIYQLYLHEIINELHEEFPDSSFLAFNFREGEKRSQFAEIL
# CEYDVTVMDYPRQYEGCPVLPLKLQSGERKTLEMVYREAPKGLSQLLSPLNPFPSQLRYLQYISRRNISPEWPPPEQALSLDCLILRAIPRFDNQKGC
# RPIVRIFGRNLLSKDGLSTHMLYSMPKKGRSLRHYRQKDSDVIKIDIQCLVQGDVVLECVHLDLDPEREVMMFRIVFNTAFIRSNILMLNCDNLDILW
# DSKARYPKGFRAEVLFGDVESISPLKAPTAALNGEETGGLPIEAFSRVQELFSGADWVDTGDDAALWLFKQLSVLNDMKDLSILQSRMSGYSSPFDSE
# EENNASSIADSLDFLDSEKASSISYANTTDVNFLDEQDSASDGTSDPKISEGQMKLLKSDLGPVQSLSESNCQLDTAISPERLKGVQICDTRTSSSSP
# LPSPPPSPASVISSIKVTQSSAPSPPSPPSMFGSPSKEVSLPPPPPPPPPPPPIIGVPSSVPRIPPLPPLASSNRSRPPPPPPPPPPSIGSHREHSPP
# IQPTSSTSPDSFSRGPPPPPPPPPLPNKSFLCSSAPSHPPPVPTPTSLAPPPPPPPPPPPSSTSNRPTPLAPPPPPPPPPSSTSNRPTPLAPPPPPPL
# PPPFSSNRPTPLAPPPPPPPPSNNSTRPPAPPPPPLGVPRQGSTPPAPPPAPKAPNAPPPPKRGLTPTPPPPPGGKGLSVPAPPPPSTGRVRASVGST
# ALGKGRGTGGTSIPPKKASLKPLHWSKVTRAMQGSLWADTQNKENTSRYSSSEHFELNLVCVGAPEIDITELENLFSVASATDGTSKGGGRRGSKINK
# PEKVQLASYICFILFPVSTTVILHPDVDDYINFGWKSPPFSILLRYMSRSNERVAEAVLMMGTVSHGDGH]
# end gene g1
###
# start gene g2
scaffold4424	AUGUSTUS	gene	27845	29888	0.22	+	.	g2
scaffold4424	AUGUSTUS	transcript	27845	29888	0.22	+	.	g2.t1
scaffold4424	AUGUSTUS	tss	27845	27845	.	+	.	transcript_id "g2.t1"; gene_id "g2";
scaffold4424	AUGUSTUS	exon	27845	29888	.	+	.	transcript_id "g2.t1"; gene_id "g2";
scaffold4424	AUGUSTUS	start_codon	28160	28162	.	+	0	transcript_id "g2.t1"; gene_id "g2";
scaffold4424	AUGUSTUS	CDS	28160	28930	0.98	+	0	transcript_id "g2.t1"; gene_id "g2";
scaffold4424	AUGUSTUS	stop_codon	28928	28930	.	+	0	transcript_id "g2.t1"; gene_id "g2";
scaffold4424	AUGUSTUS	tts	29888	29888	.	+	.	transcript_id "g2.t1"; gene_id "g2";
# coding sequence = [atggcggcacatgaagaacaacaacaccatcatcaacaacaagcacaagaagaccccatttcctctttatccttaaaac
# ccaacaataaacacttggagaagattttctcctcatttttgggtctaagtttcgctgtctttcttgggtctttaccaagaaatgcagtttctttggtt
# gggagacttcagaaccgtaacaaggagctaacttttcagcttattgacacagaggagcagttaaagcagctacttttcaggagaaaagaggattcaaa
# ggcaaatgcaagagttgtggaaatctttgcaagtcatagacatgcctggcagcaagaagagaagaggttgttacagcagatcgatgagtgtgatgaag
# aaattgctgagttaagagggagagctgagcagtttgagacaatggaaagtgagttgagggctaatattgaggacttgaaaagggagattagtgaaaga
# gatgaaatgttgaactttatgagtagaaggggttgtgagatggagaatagtactagtggagatggtgggagtgatggtgttggagattgttatgctga
# aatgggtttgaggtttgggaaagttgggatatctgaagggatggatttgggggtagggatggaagagtgttacttggctaatgggattcctaatgctg
# aacaaataagtggtgtttatggacagagtaatgggtttaactcagaatacttgaattctgcttctaagttttgggctgaaaaagctagtccttggcag
# gtatga]
# protein sequence = [MAAHEEQQHHHQQQAQEDPISSLSLKPNNKHLEKIFSSFLGLSFAVFLGSLPRNAVSLVGRLQNRNKELTFQLIDTEE
# QLKQLLFRRKEDSKANARVVEIFASHRHAWQQEEKRLLQQIDECDEEIAELRGRAEQFETMESELRANIEDLKREISERDEMLNFMSRRGCEMENSTS
# GDGGSDGVGDCYAEMGLRFGKVGISEGMDLGVGMEECYLANGIPNAEQISGVYGQSNGFNSEYLNSASKFWAEKASPWQV]
# end gene g2
###
# start gene g3
scaffold4424	AUGUSTUS	gene	30005	32081	0.02	+	.	g3
scaffold4424	AUGUSTUS	transcript	30005	32081	0.02	+	.	g3.t1
scaffold4424	AUGUSTUS	tss	30005	30005	.	+	.	transcript_id "g3.t1"; gene_id "g3";
scaffold4424	AUGUSTUS	exon	30005	30160	.	+	.	transcript_id "g3.t1"; gene_id "g3";
scaffold4424	AUGUSTUS	start_codon	30041	30043	.	+	0	transcript_id "g3.t1"; gene_id "g3";
scaffold4424	AUGUSTUS	intron	30161	30819	0.14	+	.	transcript_id "g3.t1"; gene_id "g3";
scaffold4424	AUGUSTUS	intron	30876	30967	0.99	+	.	transcript_id "g3.t1"; gene_id "g3";
scaffold4424	AUGUSTUS	intron	31161	31539	0.9	+	.	transcript_id "g3.t1"; gene_id "g3";
scaffold4424	AUGUSTUS	CDS	30041	30160	0.15	+	0	transcript_id "g3.t1"; gene_id "g3";
scaffold4424	AUGUSTUS	CDS	30820	30875	0.28	+	0	transcript_id "g3.t1"; gene_id "g3";
scaffold4424	AUGUSTUS	exon	30820	30875	.	+	.	transcript_id "g3.t1"; gene_id "g3";
scaffold4424	AUGUSTUS	CDS	30968	31160	0.96	+	1	transcript_id "g3.t1"; gene_id "g3";
scaffold4424	AUGUSTUS	exon	30968	31160	.	+	.	transcript_id "g3.t1"; gene_id "g3";
scaffold4424	AUGUSTUS	CDS	31540	31893	0.44	+	0	transcript_id "g3.t1"; gene_id "g3";
scaffold4424	AUGUSTUS	exon	31540	32081	.	+	.	transcript_id "g3.t1"; gene_id "g3";
scaffold4424	AUGUSTUS	stop_codon	31891	31893	.	+	0	transcript_id "g3.t1"; gene_id "g3";
scaffold4424	AUGUSTUS	tts	32081	32081	.	+	.	transcript_id "g3.t1"; gene_id "g3";
scaffold4424	AUGUSTUS	protein_match	30844	30873	6.58	+	0	target "unknown_A[1..10]"; target_start 48; transcript_id "g3.t1"; gene_id "g3";
scaffold4424	AUGUSTUS	protein_match	30969	31067	7.57	+	0	target "unknown_B[1..33]"; target_start 59; transcript_id "g3.t1"; gene_id "g3";
scaffold4424	AUGUSTUS	protein_match	31068	31160	8.44	+	0	target "unknown_C[1..31]"; target_start 92; transcript_id "g3.t1"; gene_id "g3";
scaffold4424	AUGUSTUS	protein_match	31540	31542	14.5	+	0	target "unknown_C[32..32]"; target_start 92; transcript_id "g3.t1"; gene_id "g3";
scaffold4424	AUGUSTUS	protein_match	31543	31707	7.35	+	0	target "unknown_D[1..55]"; target_start 124; transcript_id "g3.t1"; gene_id "g3";
scaffold4424	AUGUSTUS	protein_match	31711	31890	7.68	+	0	target "unknown_E[1..60]"; target_start 180; transcript_id "g3.t1"; gene_id "g3";
# coding sequence = [atgggctgttatcagtcaacatctagtccatctgttatatttctgtttaagattcatcaacctcaatggaaagatgtcc
# tctccctttcttgttgccagctgtatcttgtccttgtccttgatatgcagtatgattctggcgattcacttcaccatttaaagcattttgtagcaaga
# cgggaggccccttggaagatagatggtgaatcaacaggagtctcctccaaactaaagttacttgagcaggagctactgaatttggaaaaaattgggaa
# gacggatttatctaaggtaccatcatcaacgcggaagcaagtgaagagataccaaactctagctggcaagatcgatgatctatgcagaagaatgcagg
# ccagtgatccttgcgaaccaaacctgagtcctgagttccggacccaaagacagaccgagtttttgcttgaagcatttagacttcagcagcgtgcatct
# gaaactgcacagaagctgatggtactacaaactgacagcggaaaaagttattacggggacgaatttgaagggcaagcccaactagccactaaacgatc
# ctttgactccatccggaacaacttaaaagaaatccaacggaatttagagatatggcttgccagaattattggggatctggagggaatcctttctcgag
# atggtgcttctcgtgtaagggattattacatatctagatatccttttgttcaatag]
# protein sequence = [MGCYQSTSSPSVIFLFKIHQPQWKDVLSLSCCQLYLVLVLDMQYDSGDSLHHLKHFVARREAPWKIDGESTGVSSKLK
# LLEQELLNLEKIGKTDLSKVPSSTRKQVKRYQTLAGKIDDLCRRMQASDPCEPNLSPEFRTQRQTEFLLEAFRLQQRASETAQKLMVLQTDSGKSYYG
# DEFEGQAQLATKRSFDSIRNNLKEIQRNLEIWLARIIGDLEGILSRDGASRVRDYYISRYPFVQ]
# sequence of block unknown_A    48 [SLHHLKHFVA] 58
# sequence of block unknown_B    59 [REAPWKIDGESTGVSSKLKLLEQELLNLEKIGK] 92
# sequence of block unknown_C    92 [TDLSKVPSSTRKQVKRYQTLAGKIDDLCRRMQ] 124
# sequence of block unknown_D   124 [ASDPCEPNLSPEFRTQRQTEFLLEAFRLQQRASETAQKLMVLQTDSGKSYYGDEF] 179
# sequence of block unknown_E   180 [GQAQLATKRSFDSIRNNLKEIQRNLEIWLARIIGDLEGILSRDGASRVRDYYISRYPFVQ] 240
# end gene g3
###
# start gene g4
scaffold4424	AUGUSTUS	gene	32857	35390	0.02	-	.	g4
scaffold4424	AUGUSTUS	transcript	32857	35390	0.02	-	.	g4.t1
scaffold4424	AUGUSTUS	tts	32857	32857	.	-	.	transcript_id "g4.t1"; gene_id "g4";
scaffold4424	AUGUSTUS	exon	32857	33227	.	-	.	transcript_id "g4.t1"; gene_id "g4";
scaffold4424	AUGUSTUS	stop_codon	33148	33150	.	-	0	transcript_id "g4.t1"; gene_id "g4";
scaffold4424	AUGUSTUS	intron	33228	33318	1	-	.	transcript_id "g4.t1"; gene_id "g4";
scaffold4424	AUGUSTUS	intron	33382	33470	0.99	-	.	transcript_id "g4.t1"; gene_id "g4";
scaffold4424	AUGUSTUS	intron	33589	35326	0.17	-	.	transcript_id "g4.t1"; gene_id "g4";
scaffold4424	AUGUSTUS	CDS	33148	33227	1	-	2	transcript_id "g4.t1"; gene_id "g4";
scaffold4424	AUGUSTUS	CDS	33319	33381	1	-	2	transcript_id "g4.t1"; gene_id "g4";
scaffold4424	AUGUSTUS	exon	33319	33381	.	-	.	transcript_id "g4.t1"; gene_id "g4";
scaffold4424	AUGUSTUS	CDS	33471	33588	0.98	-	0	transcript_id "g4.t1"; gene_id "g4";
scaffold4424	AUGUSTUS	exon	33471	33588	.	-	.	transcript_id "g4.t1"; gene_id "g4";
scaffold4424	AUGUSTUS	CDS	35327	35338	0.2	-	0	transcript_id "g4.t1"; gene_id "g4";
scaffold4424	AUGUSTUS	exon	35327	35390	.	-	.	transcript_id "g4.t1"; gene_id "g4";
scaffold4424	AUGUSTUS	start_codon	35336	35338	.	-	0	transcript_id "g4.t1"; gene_id "g4";
scaffold4424	AUGUSTUS	tss	35390	35390	.	-	.	transcript_id "g4.t1"; gene_id "g4";
# coding sequence = [atggctttgaaggaggaatttgaagctcatgctgagaaagctaagacattgcctgagagtaccaccaatgagaacaagc
# ttattctttacggactttacaagcaagccaccgttggcgatgtcaacacaagccgacctggcatgttcaacatgagagacagagcaaagtgggatgca
# tggaaggctgttgaaggaaaatccaccgatgaagccatgaacgactacatcaccaaggtgaaacagttgctggaagaaggtgctgcttcagcataa]
# protein sequence = [MALKEEFEAHAEKAKTLPESTTNENKLILYGLYKQATVGDVNTSRPGMFNMRDRAKWDAWKAVEGKSTDEAMNDYITK
# VKQLLEEGAASA]
# end gene g4
###
# command line:
# augustus --codingseq=1 --proteinprofile=/home/pgsb/tetiana.nosenko/lineages/embryophyta_odb9/prfl/EOG09360AXR.prfl --predictionStart=12540 --predictionEnd=50155 --species=arabidopsis ./tmp/scaffold4424Schil_BUSCO_geno_206160443_.temp
```
