## Supplementary material for "The *de novo* reference genome and transcriptome assemblies of the wild tomato species *Solanum chilense*": EOG09360AYE.out.1

```
# Please cite: Mario Stanke, Mark Diekhans, Robert Baertsch, David Haussler (2008),
# Using native and syntenically mapped cDNA alignments to improve de novo gene finding
# Bioinformatics 24: 637-644, doi 10.1093/bioinformatics/btn013
# No extrinsic information on sequences given.
# Using protein profile unknown
# --[0..1]--> unknown_A (12) <--[16..36]--> unknown_C (13) <--[2..18]--> unknown_D (15) <--[0..4]--> unknown_E (15) <--[0..1]--> unknown_F (27) <--[0..8]--> unknown_G (17) <--[0..9]--> unknown_H (34) <--[0..1]--> unknown_I (49) <--[11..32]--> unknown_K (26) <--[0..9]--> unknown_L (36) <--[0..2]--> unknown_M (27) <--[1..19]--> unknown_N (53) <--[4..18]--> unknown_O (49) <--[2..24]--> unknown_P (78) <--[0..28]--
# arabidopsis version. Using default transition matrix.
# We have hints for 0 sequences and for 0 of the sequences in the input set.
#
# ----- prediction on sequence number 1 (length = 37673, name = scaffold435) -----
#
# Constraints/Hints:
# (none)
# Predicted genes for sequence number 1 on both strands
# start gene g1
scaffold435	AUGUSTUS	gene	24364	26007	0.1	+	.	g1
scaffold435	AUGUSTUS	transcript	24364	26007	0.1	+	.	g1.t1
scaffold435	AUGUSTUS	intron	24364	24828	0.76	+	.	transcript_id "g1.t1"; gene_id "g1";
scaffold435	AUGUSTUS	intron	24943	25056	0.97	+	.	transcript_id "g1.t1"; gene_id "g1";
scaffold435	AUGUSTUS	intron	25117	25199	0.99	+	.	transcript_id "g1.t1"; gene_id "g1";
scaffold435	AUGUSTUS	intron	25242	25333	0.99	+	.	transcript_id "g1.t1"; gene_id "g1";
scaffold435	AUGUSTUS	intron	25461	25788	0.53	+	.	transcript_id "g1.t1"; gene_id "g1";
scaffold435	AUGUSTUS	CDS	24829	24942	0.79	+	0	transcript_id "g1.t1"; gene_id "g1";
scaffold435	AUGUSTUS	exon	24829	24942	.	+	.	transcript_id "g1.t1"; gene_id "g1";
scaffold435	AUGUSTUS	CDS	25057	25116	0.99	+	0	transcript_id "g1.t1"; gene_id "g1";
scaffold435	AUGUSTUS	exon	25057	25116	.	+	.	transcript_id "g1.t1"; gene_id "g1";
scaffold435	AUGUSTUS	CDS	25200	25241	0.99	+	0	transcript_id "g1.t1"; gene_id "g1";
scaffold435	AUGUSTUS	exon	25200	25241	.	+	.	transcript_id "g1.t1"; gene_id "g1";
scaffold435	AUGUSTUS	CDS	25334	25460	0.77	+	0	transcript_id "g1.t1"; gene_id "g1";
scaffold435	AUGUSTUS	exon	25334	25460	.	+	.	transcript_id "g1.t1"; gene_id "g1";
scaffold435	AUGUSTUS	CDS	25789	25865	0.45	+	2	transcript_id "g1.t1"; gene_id "g1";
scaffold435	AUGUSTUS	exon	25789	26007	.	+	.	transcript_id "g1.t1"; gene_id "g1";
scaffold435	AUGUSTUS	stop_codon	25863	25865	.	+	0	transcript_id "g1.t1"; gene_id "g1";
scaffold435	AUGUSTUS	tts	26007	26007	.	+	.	transcript_id "g1.t1"; gene_id "g1";
# coding sequence = [tgttttagaggattatcaaatgaaagcagctgtagtcttcaatgggaggattgcattgacaagattgatttggttgctc
# tggcatcaaaagaacctattctcttttatgatgagatcatcttatatgaggatgaacttgctgataatggagtctcacttttaacagtgaaagtgaga
# gtcatgccaagtggttggttcttgttgctgcgtttatggcttagagttgatggagtgctaatgaggctaagagacacccgtttacattgtttatttgg
# ggcatatgaaatcagttattcttcgagaaaactgctggagagaagctacatttcaagccttgtcttctggagaagtcattcatctactccttttatag
# acttgttggcatgtttcatgatccctaaaggtttgttgatgccgtaa]
# protein sequence = [CFRGLSNESSCSLQWEDCIDKIDLVALASKEPILFYDEIILYEDELADNGVSLLTVKVRVMPSGWFLLLRLWLRVDGV
# LMRLRDTRLHCLFGAYEISYSSRKLLERSYISSLVFWRSHSSTPFIDLLACFMIPKGLLMP]
# end gene g1
###
# start gene g2
scaffold435	AUGUSTUS	gene	29735	30744	0.11	-	.	g2
scaffold435	AUGUSTUS	transcript	29735	30744	0.11	-	.	g2.t1
scaffold435	AUGUSTUS	tts	29735	29735	.	-	.	transcript_id "g2.t1"; gene_id "g2";
scaffold435	AUGUSTUS	exon	29735	30744	.	-	.	transcript_id "g2.t1"; gene_id "g2";
scaffold435	AUGUSTUS	stop_codon	30105	30107	.	-	0	transcript_id "g2.t1"; gene_id "g2";
scaffold435	AUGUSTUS	CDS	30105	30626	0.84	-	0	transcript_id "g2.t1"; gene_id "g2";
scaffold435	AUGUSTUS	start_codon	30624	30626	.	-	0	transcript_id "g2.t1"; gene_id "g2";
scaffold435	AUGUSTUS	tss	30744	30744	.	-	.	transcript_id "g2.t1"; gene_id "g2";
# coding sequence = [atgagaagtgctgaggatggcagccggggaacttcaatatttgatcaaggtgagtggttgagtttgagcttaggaagaa
# actcaccttcaacatctaaagaatctgagtcacagacaagacctactcctggcaaggttttttcatgtaacttctgcatgaggaagttctacagttca
# caggctctgggaggccaccagaatgctcacaagagagaaagaggggcagtgagacagtaccagtcccagaggatgatgacaatgatggctttacctat
# caacaatcccatgttcagatctcttggcatggttcctcactcacttgtgcatagaacaggtagagatgtaagtacaactgtggcaaggttcagcgatg
# ctagtacaggctttcaaacgacatctcatcccaatccggtggatgaaggatttgacttgagatggccaggaagttttcgactaaatccacaacaatca
# gaagaccaggtttcaaatacaaataagattgatctgaatctcaagctgtaa]
# protein sequence = [MRSAEDGSRGTSIFDQGEWLSLSLGRNSPSTSKESESQTRPTPGKVFSCNFCMRKFYSSQALGGHQNAHKRERGAVRQ
# YQSQRMMTMMALPINNPMFRSLGMVPHSLVHRTGRDVSTTVARFSDASTGFQTTSHPNPVDEGFDLRWPGSFRLNPQQSEDQVSNTNKIDLNLKL]
# end gene g2
###
# start gene g3
scaffold435	AUGUSTUS	gene	38439	40454	0.27	-	.	g3
scaffold435	AUGUSTUS	transcript	38439	40454	0.27	-	.	g3.t1
scaffold435	AUGUSTUS	tts	38439	38439	.	-	.	transcript_id "g3.t1"; gene_id "g3";
scaffold435	AUGUSTUS	exon	38439	39557	.	-	.	transcript_id "g3.t1"; gene_id "g3";
scaffold435	AUGUSTUS	stop_codon	39407	39409	.	-	0	transcript_id "g3.t1"; gene_id "g3";
scaffold435	AUGUSTUS	intron	39558	40235	1	-	.	transcript_id "g3.t1"; gene_id "g3";
scaffold435	AUGUSTUS	CDS	39407	39557	0.98	-	1	transcript_id "g3.t1"; gene_id "g3";
scaffold435	AUGUSTUS	CDS	40236	40384	1	-	0	transcript_id "g3.t1"; gene_id "g3";
scaffold435	AUGUSTUS	exon	40236	40454	.	-	.	transcript_id "g3.t1"; gene_id "g3";
scaffold435	AUGUSTUS	start_codon	40382	40384	.	-	0	transcript_id "g3.t1"; gene_id "g3";
scaffold435	AUGUSTUS	tss	40454	40454	.	-	.	transcript_id "g3.t1"; gene_id "g3";
# coding sequence = [atggcttggcgtggttccgtcaccagatcactcacttccgtcgctagagcttccacttctcgttcatctccgaccgtta
# accgcgttcgcactcctccgatctccgcccctcgttccaacacgcgccgcttctcattcaccagtcccaggacattgggagctttggggtgtactcag
# tcatttttgcctctgcataatgtggtggctggaactcgattgacttctcacttgacagttaacgtgcgggcttgctgcgagctgtatcatggtacctt
# ccaacgttcttgtcaggatcgctag]
# protein sequence = [MAWRGSVTRSLTSVARASTSRSSPTVNRVRTPPISAPRSNTRRFSFTSPRTLGALGCTQSFLPLHNVVAGTRLTSHLT
# VNVRACCELYHGTFQRSCQDR]
# end gene g3
###
# start gene g4
scaffold435	AUGUSTUS	gene	42421	44294	0.84	-	.	g4
scaffold435	AUGUSTUS	transcript	42421	44294	0.84	-	.	g4.t1
scaffold435	AUGUSTUS	tts	42421	42421	.	-	.	transcript_id "g4.t1"; gene_id "g4";
scaffold435	AUGUSTUS	exon	42421	44294	.	-	.	transcript_id "g4.t1"; gene_id "g4";
scaffold435	AUGUSTUS	stop_codon	42623	42625	.	-	0	transcript_id "g4.t1"; gene_id "g4";
scaffold435	AUGUSTUS	CDS	42623	44233	1	-	0	transcript_id "g4.t1"; gene_id "g4";
scaffold435	AUGUSTUS	start_codon	44231	44233	.	-	0	transcript_id "g4.t1"; gene_id "g4";
scaffold435	AUGUSTUS	tss	44294	44294	.	-	.	transcript_id "g4.t1"; gene_id "g4";
scaffold435	AUGUSTUS	protein_match	42632	42865	6.69	-	0	target "unknown_P[1..78]"; target_start 456; transcript_id "g4.t1"; gene_id "g4";
scaffold435	AUGUSTUS	protein_match	42920	43066	5.2	-	0	target "unknown_O[1..49]"; target_start 389; transcript_id "g4.t1"; gene_id "g4";
scaffold435	AUGUSTUS	protein_match	43079	43237	5.8	-	0	target "unknown_N[1..53]"; target_start 332; transcript_id "g4.t1"; gene_id "g4";
scaffold435	AUGUSTUS	protein_match	43247	43327	5.07	-	0	target "unknown_M[1..27]"; target_start 302; transcript_id "g4.t1"; gene_id "g4";
scaffold435	AUGUSTUS	protein_match	43328	43435	4.82	-	0	target "unknown_L[1..36]"; target_start 266; transcript_id "g4.t1"; gene_id "g4";
scaffold435	AUGUSTUS	protein_match	43442	43519	6.76	-	0	target "unknown_K[1..26]"; target_start 238; transcript_id "g4.t1"; gene_id "g4";
scaffold435	AUGUSTUS	protein_match	43571	43717	5.71	-	0	target "unknown_I[1..49]"; target_start 172; transcript_id "g4.t1"; gene_id "g4";
scaffold435	AUGUSTUS	protein_match	43721	43822	5.39	-	0	target "unknown_H[1..34]"; target_start 137; transcript_id "g4.t1"; gene_id "g4";
scaffold435	AUGUSTUS	protein_match	43835	43885	3.88	-	0	target "unknown_G[1..17]"; target_start 116; transcript_id "g4.t1"; gene_id "g4";
scaffold435	AUGUSTUS	protein_match	43886	43966	4.85	-	0	target "unknown_F[1..27]"; target_start 89; transcript_id "g4.t1"; gene_id "g4";
scaffold435	AUGUSTUS	protein_match	43967	44011	5.01	-	0	target "unknown_E[1..15]"; target_start 74; transcript_id "g4.t1"; gene_id "g4";
scaffold435	AUGUSTUS	protein_match	44024	44068	3.69	-	0	target "unknown_D[1..15]"; target_start 55; transcript_id "g4.t1"; gene_id "g4";
scaffold435	AUGUSTUS	protein_match	44084	44122	3.13	-	0	target "unknown_C[1..13]"; target_start 37; transcript_id "g4.t1"; gene_id "g4";
scaffold435	AUGUSTUS	protein_match	44198	44233	6.67	-	0	target "unknown_A[1..12]"; target_start 0; transcript_id "g4.t1"; gene_id "g4";
# coding sequence = [atggatgtttggtcatggatatgtgaacttgttgacacagaaaaatggagtattgagaatgatgattcctttctcattt
# acaatcttgctacttccataaccaattccaatcaatcaattcaattcaaagctgagaaaaaacttaaccctaataacacagagacaaattcttcattg
# gttttctctatatgtttgttgggttttcatgacacctctcaagaagaggtgaccatctgggtttctgacacgtgtcctctttcttcggacaagccatt
# cttgccacttgttttacaacttcttcaagaaatcatttcacgttcaccaactgcgcatgatagcgcttgctcacgttcccacttccagaagcttcaac
# ccgacccggtttcatggatcctagattcccactcaccagaatcattctcaagcttcttcaatctcatcttcctcacgcgacttttctggatgtttacc
# ttcgacgcgcctccggcggtggggtctctgtacttccactcgctgctagctccgaaccttgaagccttctcgtgcaagcacgcgcctgtcctgcgaac
# tttcttcataacagtagggactgacgtggagctttgtttcatgcgcacgtttgggtacatgttagcaaaatggttgattttaagagaagttggcggcg
# taggattgaagtcgttaacgccgttagcatctcattatttaggattttcatatgccacggaggctcacgggttatggatgttaaaaggatacgcgcct
# gtgaaggcaatgaaacccacgcgcatgaatattgacaaatttcaatttcctataattgaatcgaaagagattgcacttaaatatacactggcccatca
# acagcttgaggctgtgatacagttcgaatatacagttggattctatgatgggtttatccaagtgagggcccgtttggataacatacgtcttggtgtag
# caagattgggctttaacaaaaacgaggatgaagaagattcttatttgctagagaagcattttccatctaggattcgagtttgggttgggccagaaatt
# ggtgctaattatgttggcgggttaagtttgggccggtccactaacaacgtcgaacgcgaattcgaaatgcaaaaagtcttaaagggcaatttcggaaa
# ctcaaaacaatcacaagtgaagacaagggccaaaatggcaacaaaatcaaagatgaaaaattggaggtgggacctagaagcggaagggaacgcagctg
# tatacgaatcaatattatacgaccacgtgtcagggtgtgaaatcgccacgtggaagccggttaatggggatgataagaataatcaacttatgaacaat
# tttagaggaagatattttggagggaatagggcatttagtaagaagggtggtttggtatttgctggggatgaatgtggtgaagaagtaggatggagatt
# gagcaaagaaatggaaggaagtgtgttgaaatggagagtagggggtcaagtatggttaagttattggccaaataatgtcaaaagttcatattatgaga
# ctcggctcgtggaatggtgtgatgaggtagatttgcctttgattcctgggaaaatattttag]
# protein sequence = [MDVWSWICELVDTEKWSIENDDSFLIYNLATSITNSNQSIQFKAEKKLNPNNTETNSSLVFSICLLGFHDTSQEEVTI
# WVSDTCPLSSDKPFLPLVLQLLQEIISRSPTAHDSACSRSHFQKLQPDPVSWILDSHSPESFSSFFNLIFLTRLFWMFTFDAPPAVGSLYFHSLLAPN
# LEAFSCKHAPVLRTFFITVGTDVELCFMRTFGYMLAKWLILREVGGVGLKSLTPLASHYLGFSYATEAHGLWMLKGYAPVKAMKPTRMNIDKFQFPII
# ESKEIALKYTLAHQQLEAVIQFEYTVGFYDGFIQVRARLDNIRLGVARLGFNKNEDEEDSYLLEKHFPSRIRVWVGPEIGANYVGGLSLGRSTNNVER
# EFEMQKVLKGNFGNSKQSQVKTRAKMATKSKMKNWRWDLEAEGNAAVYESILYDHVSGCEIATWKPVNGDDKNNQLMNNFRGRYFGGNRAFSKKGGLV
# FAGDECGEEVGWRLSKEMEGSVLKWRVGGQVWLSYWPNNVKSSYYETRLVEWCDEVDLPLIPGKIF]
# sequence of block unknown_P   456 [FGGNRAFSKKGGLVFAGDECGEEVGWRLSKEMEGSVLKWRVGGQVWLSYWPNNVKSSYYETRLVEWCDEVDLPLIPGK] 534
# sequence of block unknown_O   389 [SQVKTRAKMATKSKMKNWRWDLEAEGNAAVYESILYDHVSGCEIATWKP] 438
# sequence of block unknown_N   332 [DSYLLEKHFPSRIRVWVGPEIGANYVGGLSLGRSTNNVEREFEMQKVLKGNFG] 385
# sequence of block unknown_M   302 [YDGFIQVRARLDNIRLGVARLGFNKNE] 329
# sequence of block unknown_L   266 [DKFQFPIIESKEIALKYTLAHQQLEAVIQFEYTVGF] 302
# sequence of block unknown_K   238 [SYATEAHGLWMLKGYAPVKAMKPTRM] 264
# sequence of block unknown_I   172 [LAPNLEAFSCKHAPVLRTFFITVGTDVELCFMRTFGYMLAKWLILREVG] 221
# sequence of block unknown_H   137 [ESFSSFFNLIFLTRLFWMFTFDAPPAVGSLYFHS] 171
# sequence of block unknown_G   116 [RSHFQKLQPDPVSWILD] 133
# sequence of block unknown_F    89 [KPFLPLVLQLLQEIISRSPTAHDSACS] 116
# sequence of block unknown_E    74 [EVTIWVSDTCPLSSD] 89
# sequence of block unknown_D    55 [NSSLVFSICLLGFHD] 70
# sequence of block unknown_C    37 [QSIQFKAEKKLNP] 50
# sequence of block unknown_A     0 [MDVWSWICELVD] 12
# end gene g4
###
# start gene g5
scaffold435	AUGUSTUS	gene	47199	48540	0.08	+	.	g5
scaffold435	AUGUSTUS	transcript	47199	48540	0.08	+	.	g5.t1
scaffold435	AUGUSTUS	tss	47199	47199	.	+	.	transcript_id "g5.t1"; gene_id "g5";
scaffold435	AUGUSTUS	exon	47199	47475	.	+	.	transcript_id "g5.t1"; gene_id "g5";
scaffold435	AUGUSTUS	start_codon	47266	47268	.	+	0	transcript_id "g5.t1"; gene_id "g5";
scaffold435	AUGUSTUS	intron	47476	47570	1	+	.	transcript_id "g5.t1"; gene_id "g5";
scaffold435	AUGUSTUS	CDS	47266	47475	0.93	+	0	transcript_id "g5.t1"; gene_id "g5";
scaffold435	AUGUSTUS	CDS	47571	47624	1	+	0	transcript_id "g5.t1"; gene_id "g5";
scaffold435	AUGUSTUS	exon	47571	48540	.	+	.	transcript_id "g5.t1"; gene_id "g5";
scaffold435	AUGUSTUS	stop_codon	47622	47624	.	+	0	transcript_id "g5.t1"; gene_id "g5";
scaffold435	AUGUSTUS	tts	48540	48540	.	+	.	transcript_id "g5.t1"; gene_id "g5";
# coding sequence = [atgattcttcaagaaatgcagaaagctataggtgcttacagggaagtgctaaggctggtgaggcgactaccgaaggact
# caaggccttactacgcaaaatacgcccgagaaaacttcgtcaactacagagaaatcgactcaaatgatccaaatgctctccaagaactccttcaacga
# acttacaatcattccctctgggtcctcaaaaagtattcagtagaccaatctgcggcggatcgcttgaaaaatatttgcgctgactga]
# protein sequence = [MILQEMQKAIGAYREVLRLVRRLPKDSRPYYAKYARENFVNYREIDSNDPNALQELLQRTYNHSLWVLKKYSVDQSAA
# DRLKNICAD]
# end gene g5
###
# start gene g6
scaffold435	AUGUSTUS	gene	52439	53864	0.12	+	.	g6
scaffold435	AUGUSTUS	transcript	52439	53864	0.12	+	.	g6.t1
scaffold435	AUGUSTUS	tss	52439	52439	.	+	.	transcript_id "g6.t1"; gene_id "g6";
scaffold435	AUGUSTUS	exon	52439	52768	.	+	.	transcript_id "g6.t1"; gene_id "g6";
scaffold435	AUGUSTUS	start_codon	52502	52504	.	+	0	transcript_id "g6.t1"; gene_id "g6";
scaffold435	AUGUSTUS	intron	52769	52842	1	+	.	transcript_id "g6.t1"; gene_id "g6";
scaffold435	AUGUSTUS	intron	52957	53036	0.99	+	.	transcript_id "g6.t1"; gene_id "g6";
scaffold435	AUGUSTUS	intron	53103	53185	0.94	+	.	transcript_id "g6.t1"; gene_id "g6";
scaffold435	AUGUSTUS	intron	53315	53503	0.95	+	.	transcript_id "g6.t1"; gene_id "g6";
scaffold435	AUGUSTUS	CDS	52502	52768	0.99	+	0	transcript_id "g6.t1"; gene_id "g6";
scaffold435	AUGUSTUS	CDS	52843	52956	1	+	0	transcript_id "g6.t1"; gene_id "g6";
scaffold435	AUGUSTUS	exon	52843	52956	.	+	.	transcript_id "g6.t1"; gene_id "g6";
scaffold435	AUGUSTUS	CDS	53037	53102	0.99	+	0	transcript_id "g6.t1"; gene_id "g6";
scaffold435	AUGUSTUS	exon	53037	53102	.	+	.	transcript_id "g6.t1"; gene_id "g6";
scaffold435	AUGUSTUS	CDS	53186	53314	0.92	+	0	transcript_id "g6.t1"; gene_id "g6";
scaffold435	AUGUSTUS	exon	53186	53314	.	+	.	transcript_id "g6.t1"; gene_id "g6";
scaffold435	AUGUSTUS	CDS	53504	53671	0.98	+	0	transcript_id "g6.t1"; gene_id "g6";
scaffold435	AUGUSTUS	exon	53504	53864	.	+	.	transcript_id "g6.t1"; gene_id "g6";
scaffold435	AUGUSTUS	stop_codon	53669	53671	.	+	0	transcript_id "g6.t1"; gene_id "g6";
scaffold435	AUGUSTUS	tts	53864	53864	.	+	.	transcript_id "g6.t1"; gene_id "g6";
# coding sequence = [atggcgggtgaagaagagagttcactggacggaggaacctattcagaactactatttgccgacgacgacgacggcctag
# caggatgtttcaatttcactaattcatcgtccccgaaaatgctctgttttggtactgatgctcctatacttgaaacttgttctgtacaaacatcagaa
# caaaaaaccccaaaatctgaactcacatgcagtggagattcaccatctgcttgttcaagtagcaacatcagccagactaacaactccaataaaaagcg
# aaatggtgcagagaaagaatcggttgaaaaaacaaaaggtggaaatcagagaaattgcaagaggacaaagatggtagaaaattcaaatgtgacaactc
# atgcaaaggttaagaaagaaaagcttggtgaaagaattacagcattacaacaacttgtatctccctttggcaagacagatacagcatcagtgctacat
# gaagcgatgggatatatcaggtttttgcacgatcaggttcacgtcttgtgttctccttacttgcagcgccagacccagacccagagacagtctccctc
# tttacgtgagggcggggaaacggaagcatcgagaaatgaggtgttgctgaggagcaaaggactttgtctagtgccagtagaggtgagtgtccatgtag
# ctgatactagtctcaacggcgctgatttttggtcacctgccgccatgatgaacaataataatagtattacccaatga]
# protein sequence = [MAGEEESSLDGGTYSELLFADDDDGLAGCFNFTNSSSPKMLCFGTDAPILETCSVQTSEQKTPKSELTCSGDSPSACS
# SSNISQTNNSNKKRNGAEKESVEKTKGGNQRNCKRTKMVENSNVTTHAKVKKEKLGERITALQQLVSPFGKTDTASVLHEAMGYIRFLHDQVHVLCSP
# YLQRQTQTQRQSPSLREGGETEASRNEVLLRSKGLCLVPVEVSVHVADTSLNGADFWSPAAMMNNNNSITQ]
# end gene g6
###
# start gene g7
scaffold435	AUGUSTUS	gene	60619	62036	0.43	+	.	g7
scaffold435	AUGUSTUS	transcript	60619	62036	0.43	+	.	g7.t1
scaffold435	AUGUSTUS	tss	60619	60619	.	+	.	transcript_id "g7.t1"; gene_id "g7";
scaffold435	AUGUSTUS	exon	60619	60936	.	+	.	transcript_id "g7.t1"; gene_id "g7";
scaffold435	AUGUSTUS	exon	61028	61172	.	+	.	transcript_id "g7.t1"; gene_id "g7";
scaffold435	AUGUSTUS	start_codon	61032	61034	.	+	0	transcript_id "g7.t1"; gene_id "g7";
scaffold435	AUGUSTUS	intron	61173	61507	0.93	+	.	transcript_id "g7.t1"; gene_id "g7";
scaffold435	AUGUSTUS	intron	61624	61722	0.99	+	.	transcript_id "g7.t1"; gene_id "g7";
scaffold435	AUGUSTUS	intron	61800	61897	1	+	.	transcript_id "g7.t1"; gene_id "g7";
scaffold435	AUGUSTUS	CDS	61032	61172	0.92	+	0	transcript_id "g7.t1"; gene_id "g7";
scaffold435	AUGUSTUS	CDS	61508	61623	1	+	0	transcript_id "g7.t1"; gene_id "g7";
scaffold435	AUGUSTUS	exon	61508	61623	.	+	.	transcript_id "g7.t1"; gene_id "g7";
scaffold435	AUGUSTUS	CDS	61723	61799	0.99	+	1	transcript_id "g7.t1"; gene_id "g7";
scaffold435	AUGUSTUS	exon	61723	61799	.	+	.	transcript_id "g7.t1"; gene_id "g7";
scaffold435	AUGUSTUS	CDS	61898	62036	1	+	2	transcript_id "g7.t1"; gene_id "g7";
scaffold435	AUGUSTUS	exon	61898	62036	.	+	.	transcript_id "g7.t1"; gene_id "g7";
# coding sequence = [atggccgtcaagaatcaaaagcttcacgaccagtttgaggcggaggcatcaagcacttctatcagtggtccaaattctt
# caaaacctatatttcagggtgtatccatttttgttgatggatacacggttccttccagtcaggagcttcgaggatacatgttgaagcatggaggccat
# tttgaaaattatttttctagacgtcgtgttactcatataatctgtagtaatcttcctgacagtaaggtcaagaatttaaggtccttcagcaggggact
# tccagtagtcaaacccacatgggtgttggactctgtcgctgcaaataagcttctgaattgggttccttatcagcttgatcagcttgcaagtgaagttg
# ataaccagcctaagctatctgctttcttcacaaaaaacattgctatttatgatgatacgacaacatgttcaactgtccaagccatatctagagttggg
# ag]
# protein sequence = [MAVKNQKLHDQFEAEASSTSISGPNSSKPIFQGVSIFVDGYTVPSSQELRGYMLKHGGHFENYFSRRRVTHIICSNLP
# DSKVKNLRSFSRGLPVVKPTWVLDSVAANKLLNWVPYQLDQLASEVDNQPKLSAFFTKNIAIYDDTTTCSTVQAISRVG]
# end gene g7
###
# command line:
# augustus --codingseq=1 --proteinprofile=/home/pgsb/tetiana.nosenko/lineages/embryophyta_odb9/prfl/EOG09360AYE.prfl --predictionStart=24364 --predictionEnd=62036 --species=arabidopsis ./tmp/scaffold435Schil_BUSCO_geno_206160443_.temp
```
