## Supplementary material for "The *de novo* reference genome and transcriptome assemblies of the wild tomato species *Solanum chilense*": EOG09360B3J.out.1

```
# Please cite: Mario Stanke, Mark Diekhans, Robert Baertsch, David Haussler (2008),
# Using native and syntenically mapped cDNA alignments to improve de novo gene finding
# Bioinformatics 24: 637-644, doi 10.1093/bioinformatics/btn013
# No extrinsic information on sequences given.
# Using protein profile unknown
# --[2..140]--> unknown_A (138) <--[0..12]--> unknown_B (194) <--[0..37]--
# arabidopsis version. Using default transition matrix.
# We have hints for 0 sequences and for 0 of the sequences in the input set.
#
# ----- prediction on sequence number 1 (length = 42980, name = scaffold4) -----
#
# Constraints/Hints:
# (none)
# Predicted genes for sequence number 1 on both strands
# start gene g1
scaffold4	AUGUSTUS	gene	229717	233127	0.16	-	.	g1
scaffold4	AUGUSTUS	transcript	229717	233127	0.16	-	.	g1.t1
scaffold4	AUGUSTUS	tts	229717	229717	.	-	.	transcript_id "g1.t1"; gene_id "g1";
scaffold4	AUGUSTUS	exon	229717	230109	.	-	.	transcript_id "g1.t1"; gene_id "g1";
scaffold4	AUGUSTUS	stop_codon	230065	230067	.	-	0	transcript_id "g1.t1"; gene_id "g1";
scaffold4	AUGUSTUS	intron	230110	230192	0.97	-	.	transcript_id "g1.t1"; gene_id "g1";
scaffold4	AUGUSTUS	intron	230312	230528	0.87	-	.	transcript_id "g1.t1"; gene_id "g1";
scaffold4	AUGUSTUS	intron	230938	231070	0.29	-	.	transcript_id "g1.t1"; gene_id "g1";
scaffold4	AUGUSTUS	intron	231140	231693	0.39	-	.	transcript_id "g1.t1"; gene_id "g1";
scaffold4	AUGUSTUS	intron	231874	232617	0.88	-	.	transcript_id "g1.t1"; gene_id "g1";
scaffold4	AUGUSTUS	intron	232804	232891	1	-	.	transcript_id "g1.t1"; gene_id "g1";
scaffold4	AUGUSTUS	CDS	230065	230109	0.79	-	0	transcript_id "g1.t1"; gene_id "g1";
scaffold4	AUGUSTUS	CDS	230193	230311	0.87	-	2	transcript_id "g1.t1"; gene_id "g1";
scaffold4	AUGUSTUS	exon	230193	230311	.	-	.	transcript_id "g1.t1"; gene_id "g1";
scaffold4	AUGUSTUS	CDS	230529	230937	0.66	-	0	transcript_id "g1.t1"; gene_id "g1";
scaffold4	AUGUSTUS	exon	230529	230937	.	-	.	transcript_id "g1.t1"; gene_id "g1";
scaffold4	AUGUSTUS	CDS	231071	231139	0.32	-	0	transcript_id "g1.t1"; gene_id "g1";
scaffold4	AUGUSTUS	exon	231071	231139	.	-	.	transcript_id "g1.t1"; gene_id "g1";
scaffold4	AUGUSTUS	CDS	231694	231873	0.91	-	0	transcript_id "g1.t1"; gene_id "g1";
scaffold4	AUGUSTUS	exon	231694	231873	.	-	.	transcript_id "g1.t1"; gene_id "g1";
scaffold4	AUGUSTUS	CDS	232618	232803	1	-	0	transcript_id "g1.t1"; gene_id "g1";
scaffold4	AUGUSTUS	exon	232618	232803	.	-	.	transcript_id "g1.t1"; gene_id "g1";
scaffold4	AUGUSTUS	CDS	232892	233011	1	-	0	transcript_id "g1.t1"; gene_id "g1";
scaffold4	AUGUSTUS	exon	232892	233127	.	-	.	transcript_id "g1.t1"; gene_id "g1";
scaffold4	AUGUSTUS	start_codon	233009	233011	.	-	0	transcript_id "g1.t1"; gene_id "g1";
scaffold4	AUGUSTUS	tss	233127	233127	.	-	.	transcript_id "g1.t1"; gene_id "g1";
# coding sequence = [atgattactggcggaagaagtttgatttcttcacagccagcgttttcaaatgatgcaaagaagcttcttgtatgcacag
# gaaacaccgtttctatttttagcacctccactggcttacagattgctgaattggaaggtcataggggattggtaacatcggtggtggtagtaccatct
# actactccggcaggcaaactattgtgctactgctggacttcatctgaggatggtactattaaatattgggacttttccgtgccggagctgatgagaag
# tattgatgttaagttgcccattcactcaatggtaattccaggtttatcatcaccactcagagagagtagcgaaaagccttctgatctttttgcatatg
# tgtctgtcatagtgttgaaagaacagctgggagggagttgtgctttatggtggcagataaggaagtgtaacttaactaaatgtactttggttggtgga
# gtgactctggctgagcttgatgaaaagttgtctgagctatcttttgcttctagatcgttcacaccgttagtcactgtcagacagagtaaaaacgcact
# atctataacattaagctgctctggaagatacatgggcgtctgtgacaagcgcaagcttcgcatttgggaaataccaactaaagattctgatcattcag
# ttcttcagaacatcagattacatcatacgaaaaccctgagcactctagcttttcatccaacagatagaatagtttcagctggagatgtaacaggaagg
# atcttaatatggaggggtgttggggagcataatttatcatctggaaataaacagagaactggaggactaatggaggacatggaggagaatcctggagt
# tagggaaaaagatgatgctgatatttgtaccacaagacattggcactctgcagaagtgaaagttctctttttctcttccgacggtgcctatctttact
# caggcgggaaggaaggagttctcgtggtttggcagttagatactgggaagcagaaatttctcccgcgaataggatccccccttttgtattttaccatc
# tcatcggatccttctctgtcctctataaccgagttcaccttcttaaaatgccttcgatggaggtattga]
# protein sequence = [MITGGRSLISSQPAFSNDAKKLLVCTGNTVSIFSTSTGLQIAELEGHRGLVTSVVVVPSTTPAGKLLCYCWTSSEDGT
# IKYWDFSVPELMRSIDVKLPIHSMVIPGLSSPLRESSEKPSDLFAYVSVIVLKEQLGGSCALWWQIRKCNLTKCTLVGGVTLAELDEKLSELSFASRS
# FTPLVTVRQSKNALSITLSCSGRYMGVCDKRKLRIWEIPTKDSDHSVLQNIRLHHTKTLSTLAFHPTDRIVSAGDVTGRILIWRGVGEHNLSSGNKQR
# TGGLMEDMEENPGVREKDDADICTTRHWHSAEVKVLFFSSDGAYLYSGGKEGVLVVWQLDTGKQKFLPRIGSPLLYFTISSDPSLSSITEFTFLKCLR
# WRY]
# end gene g1
###
# start gene g2
scaffold4	AUGUSTUS	gene	236092	246092	0.01	+	.	g2
scaffold4	AUGUSTUS	transcript	236092	246092	0.01	+	.	g2.t1
scaffold4	AUGUSTUS	tss	236092	236092	.	+	.	transcript_id "g2.t1"; gene_id "g2";
scaffold4	AUGUSTUS	exon	236092	236456	.	+	.	transcript_id "g2.t1"; gene_id "g2";
scaffold4	AUGUSTUS	start_codon	236359	236361	.	+	0	transcript_id "g2.t1"; gene_id "g2";
scaffold4	AUGUSTUS	intron	236457	237245	0.51	+	.	transcript_id "g2.t1"; gene_id "g2";
scaffold4	AUGUSTUS	intron	237351	237718	0.47	+	.	transcript_id "g2.t1"; gene_id "g2";
scaffold4	AUGUSTUS	intron	237837	237981	1	+	.	transcript_id "g2.t1"; gene_id "g2";
scaffold4	AUGUSTUS	intron	238033	239181	0.99	+	.	transcript_id "g2.t1"; gene_id "g2";
scaffold4	AUGUSTUS	intron	239274	239351	1	+	.	transcript_id "g2.t1"; gene_id "g2";
scaffold4	AUGUSTUS	intron	239452	240470	1	+	.	transcript_id "g2.t1"; gene_id "g2";
scaffold4	AUGUSTUS	intron	240594	240672	0.96	+	.	transcript_id "g2.t1"; gene_id "g2";
scaffold4	AUGUSTUS	intron	240751	240886	0.75	+	.	transcript_id "g2.t1"; gene_id "g2";
scaffold4	AUGUSTUS	intron	240934	241044	0.89	+	.	transcript_id "g2.t1"; gene_id "g2";
scaffold4	AUGUSTUS	intron	241101	242676	0.08	+	.	transcript_id "g2.t1"; gene_id "g2";
scaffold4	AUGUSTUS	intron	242718	243610	0.05	+	.	transcript_id "g2.t1"; gene_id "g2";
scaffold4	AUGUSTUS	intron	243714	245077	0.14	+	.	transcript_id "g2.t1"; gene_id "g2";
scaffold4	AUGUSTUS	intron	245211	245302	1	+	.	transcript_id "g2.t1"; gene_id "g2";
scaffold4	AUGUSTUS	CDS	236359	236456	0.59	+	0	transcript_id "g2.t1"; gene_id "g2";
scaffold4	AUGUSTUS	CDS	237246	237350	0.99	+	1	transcript_id "g2.t1"; gene_id "g2";
scaffold4	AUGUSTUS	exon	237246	237350	.	+	.	transcript_id "g2.t1"; gene_id "g2";
scaffold4	AUGUSTUS	CDS	237719	237836	0.86	+	1	transcript_id "g2.t1"; gene_id "g2";
scaffold4	AUGUSTUS	exon	237719	237836	.	+	.	transcript_id "g2.t1"; gene_id "g2";
scaffold4	AUGUSTUS	CDS	237982	238032	1	+	0	transcript_id "g2.t1"; gene_id "g2";
scaffold4	AUGUSTUS	exon	237982	238032	.	+	.	transcript_id "g2.t1"; gene_id "g2";
scaffold4	AUGUSTUS	CDS	239182	239273	1	+	0	transcript_id "g2.t1"; gene_id "g2";
scaffold4	AUGUSTUS	exon	239182	239273	.	+	.	transcript_id "g2.t1"; gene_id "g2";
scaffold4	AUGUSTUS	CDS	239352	239451	1	+	1	transcript_id "g2.t1"; gene_id "g2";
scaffold4	AUGUSTUS	exon	239352	239451	.	+	.	transcript_id "g2.t1"; gene_id "g2";
scaffold4	AUGUSTUS	CDS	240471	240593	0.96	+	0	transcript_id "g2.t1"; gene_id "g2";
scaffold4	AUGUSTUS	exon	240471	240593	.	+	.	transcript_id "g2.t1"; gene_id "g2";
scaffold4	AUGUSTUS	CDS	240673	240750	0.95	+	0	transcript_id "g2.t1"; gene_id "g2";
scaffold4	AUGUSTUS	exon	240673	240750	.	+	.	transcript_id "g2.t1"; gene_id "g2";
scaffold4	AUGUSTUS	CDS	240887	240933	0.78	+	0	transcript_id "g2.t1"; gene_id "g2";
scaffold4	AUGUSTUS	exon	240887	240933	.	+	.	transcript_id "g2.t1"; gene_id "g2";
scaffold4	AUGUSTUS	CDS	241045	241100	0.21	+	1	transcript_id "g2.t1"; gene_id "g2";
scaffold4	AUGUSTUS	exon	241045	241100	.	+	.	transcript_id "g2.t1"; gene_id "g2";
scaffold4	AUGUSTUS	CDS	242677	242717	0.07	+	2	transcript_id "g2.t1"; gene_id "g2";
scaffold4	AUGUSTUS	exon	242677	242717	.	+	.	transcript_id "g2.t1"; gene_id "g2";
scaffold4	AUGUSTUS	CDS	243611	243713	0.07	+	0	transcript_id "g2.t1"; gene_id "g2";
scaffold4	AUGUSTUS	exon	243611	243713	.	+	.	transcript_id "g2.t1"; gene_id "g2";
scaffold4	AUGUSTUS	CDS	245078	245210	0.91	+	2	transcript_id "g2.t1"; gene_id "g2";
scaffold4	AUGUSTUS	exon	245078	245210	.	+	.	transcript_id "g2.t1"; gene_id "g2";
scaffold4	AUGUSTUS	CDS	245303	245927	1	+	1	transcript_id "g2.t1"; gene_id "g2";
scaffold4	AUGUSTUS	exon	245303	246092	.	+	.	transcript_id "g2.t1"; gene_id "g2";
scaffold4	AUGUSTUS	stop_codon	245925	245927	.	+	0	transcript_id "g2.t1"; gene_id "g2";
scaffold4	AUGUSTUS	tts	246092	246092	.	+	.	transcript_id "g2.t1"; gene_id "g2";
# coding sequence = [atgtcagtgatgatagtcacgagtttgggagaaatagttattgacttgtttacggatcgctgcccattgacatgcaaga
# attttttgaagctgtgcaagattaagtattacaatggctgccttttccacacgattcagaaggatttcactgcgcagaccggagatcccactggaaca
# ggatctgggggcgattcagtttacaaaattttatacggtgaccaggctcggttctttggagatgagattcatttggacttgaagcattcaaagatggg
# aactgtcgccatggctagcgctggggagaacctaaatgcttctcagttctacatcacactgcgggatgatctcgactaccttgatgggaagcacaccg
# tttttggagagatggcagaagggcaggagacgttggataggataaatgaagcttatgtggacgggaagggcaggccatttaaaaatatccgaatcaaa
# cacacttacatattggacgacccttttgatgatcctccccaactaagcgacttggttccagatgcttcacctgaaggaaagccaaaagatgaggttga
# agatgatgtacgactagaagatgattgggtgcctatggatgagcaactaggcatgcaagaacttgaggaggttctgcgtgcaaaagaagcacattcgc
# gagcagtagtacttgaaagtgtaggggacattcctgatgctgagataaagccgcctgacaatgtgctttttgtatgtaaattgaatccagttactgaa
# gatgaagatctgtatacaatcttttcacgctttggtaccgtgacatctgctgaaataattagggacttcaagactggggatagcctctgctatgcttt
# cattgagtttgaggacaaagaggcctgtgaacaagcatattttaagatggataatgctttaattgatgatcgaaggatacatgttgatttcagccaga
# gtgttgcaaagttgtggtcccaatatcgacgcaaagaccaaactggtaaaggaagaggttgcttcaaatgtggttctcttgatcacgtggctaaagac
# tgcactggtgatgccaccaaacagcagtcgaactacattcttaaagaagaagacaacaagcagcgtggtggagacggtaactcaaggtatgaaatggt
# atttgatgaagatgctgctggaagtccaaaaagaaataagaggggaagagaatttgaaggtggaaaacattacgagaatcagaatcctaaacgtagag
# aacttgaagatgatggagccaggaaggatagaaaaagagatggatatgaacggcataggcaggaggatagaagtaatgattatagaactgaagagagg
# catcgtggaagtgggatgagagcaagtggagagaaggaaagggattataggggtcggaacgatctggattatagaagaaacactaattatgataaccg
# taaggctgggggggagagacaagaccatgataagagacatacggataacgtgaggcatgtggacaaggattatcggggggagagagaaaagagggatc
# ggagagatgaggtggaatatgatggtggtcatgcagatgaagttaggtacaaagacaattcacagaatagaggaagaggggaagagcaagatagagga
# aaacgaaggtcagagggtgatgatgctcgtgaccgcgaccgtgaccgtgatcgcgatcgctaccgtgatcatgaccatcgtcgtgatcgacctcgtga
# ccgtgatcgtggcagaaggaattaa]
# protein sequence = [MSVMIVTSLGEIVIDLFTDRCPLTCKNFLKLCKIKYYNGCLFHTIQKDFTAQTGDPTGTGSGGDSVYKILYGDQARFF
# GDEIHLDLKHSKMGTVAMASAGENLNASQFYITLRDDLDYLDGKHTVFGEMAEGQETLDRINEAYVDGKGRPFKNIRIKHTYILDDPFDDPPQLSDLV
# PDASPEGKPKDEVEDDVRLEDDWVPMDEQLGMQELEEVLRAKEAHSRAVVLESVGDIPDAEIKPPDNVLFVCKLNPVTEDEDLYTIFSRFGTVTSAEI
# IRDFKTGDSLCYAFIEFEDKEACEQAYFKMDNALIDDRRIHVDFSQSVAKLWSQYRRKDQTGKGRGCFKCGSLDHVAKDCTGDATKQQSNYILKEEDN
# KQRGGDGNSRYEMVFDEDAAGSPKRNKRGREFEGGKHYENQNPKRRELEDDGARKDRKRDGYERHRQEDRSNDYRTEERHRGSGMRASGEKERDYRGR
# NDLDYRRNTNYDNRKAGGERQDHDKRHTDNVRHVDKDYRGEREKRDRRDEVEYDGGHADEVRYKDNSQNRGRGEEQDRGKRRSEGDDARDRDRDRDRD
# RYRDHDHRRDRPRDRDRGRRN]
# end gene g2
###
# start gene g3
scaffold4	AUGUSTUS	gene	246772	257168	0.01	+	.	g3
scaffold4	AUGUSTUS	transcript	246772	257168	0.01	+	.	g3.t1
scaffold4	AUGUSTUS	tss	246772	246772	.	+	.	transcript_id "g3.t1"; gene_id "g3";
scaffold4	AUGUSTUS	exon	246772	247015	.	+	.	transcript_id "g3.t1"; gene_id "g3";
scaffold4	AUGUSTUS	start_codon	246794	246796	.	+	0	transcript_id "g3.t1"; gene_id "g3";
scaffold4	AUGUSTUS	intron	247016	247993	0.94	+	.	transcript_id "g3.t1"; gene_id "g3";
scaffold4	AUGUSTUS	intron	248183	248312	0.66	+	.	transcript_id "g3.t1"; gene_id "g3";
scaffold4	AUGUSTUS	intron	248367	250228	0.65	+	.	transcript_id "g3.t1"; gene_id "g3";
scaffold4	AUGUSTUS	intron	250340	252247	0.03	+	.	transcript_id "g3.t1"; gene_id "g3";
scaffold4	AUGUSTUS	intron	252311	252455	0.22	+	.	transcript_id "g3.t1"; gene_id "g3";
scaffold4	AUGUSTUS	intron	252711	253204	0.81	+	.	transcript_id "g3.t1"; gene_id "g3";
scaffold4	AUGUSTUS	intron	253352	253456	1	+	.	transcript_id "g3.t1"; gene_id "g3";
scaffold4	AUGUSTUS	intron	253485	254342	0.91	+	.	transcript_id "g3.t1"; gene_id "g3";
scaffold4	AUGUSTUS	intron	254414	255670	0.74	+	.	transcript_id "g3.t1"; gene_id "g3";
scaffold4	AUGUSTUS	intron	255731	256572	0.26	+	.	transcript_id "g3.t1"; gene_id "g3";
scaffold4	AUGUSTUS	CDS	246794	247015	0.67	+	0	transcript_id "g3.t1"; gene_id "g3";
scaffold4	AUGUSTUS	CDS	247994	248182	0.86	+	0	transcript_id "g3.t1"; gene_id "g3";
scaffold4	AUGUSTUS	exon	247994	248182	.	+	.	transcript_id "g3.t1"; gene_id "g3";
scaffold4	AUGUSTUS	CDS	248313	248366	0.7	+	0	transcript_id "g3.t1"; gene_id "g3";
scaffold4	AUGUSTUS	exon	248313	248366	.	+	.	transcript_id "g3.t1"; gene_id "g3";
scaffold4	AUGUSTUS	CDS	250229	250339	0.39	+	0	transcript_id "g3.t1"; gene_id "g3";
scaffold4	AUGUSTUS	exon	250229	250339	.	+	.	transcript_id "g3.t1"; gene_id "g3";
scaffold4	AUGUSTUS	CDS	252248	252310	0.02	+	0	transcript_id "g3.t1"; gene_id "g3";
scaffold4	AUGUSTUS	exon	252248	252310	.	+	.	transcript_id "g3.t1"; gene_id "g3";
scaffold4	AUGUSTUS	CDS	252456	252710	0.23	+	0	transcript_id "g3.t1"; gene_id "g3";
scaffold4	AUGUSTUS	exon	252456	252710	.	+	.	transcript_id "g3.t1"; gene_id "g3";
scaffold4	AUGUSTUS	CDS	253205	253351	1	+	0	transcript_id "g3.t1"; gene_id "g3";
scaffold4	AUGUSTUS	exon	253205	253351	.	+	.	transcript_id "g3.t1"; gene_id "g3";
scaffold4	AUGUSTUS	CDS	253457	253484	0.96	+	0	transcript_id "g3.t1"; gene_id "g3";
scaffold4	AUGUSTUS	exon	253457	253484	.	+	.	transcript_id "g3.t1"; gene_id "g3";
scaffold4	AUGUSTUS	CDS	254343	254413	1	+	2	transcript_id "g3.t1"; gene_id "g3";
scaffold4	AUGUSTUS	exon	254343	254413	.	+	.	transcript_id "g3.t1"; gene_id "g3";
scaffold4	AUGUSTUS	CDS	255671	255730	0.97	+	0	transcript_id "g3.t1"; gene_id "g3";
scaffold4	AUGUSTUS	exon	255671	255730	.	+	.	transcript_id "g3.t1"; gene_id "g3";
scaffold4	AUGUSTUS	CDS	256573	256641	0.23	+	0	transcript_id "g3.t1"; gene_id "g3";
scaffold4	AUGUSTUS	exon	256573	257168	.	+	.	transcript_id "g3.t1"; gene_id "g3";
scaffold4	AUGUSTUS	stop_codon	256639	256641	.	+	0	transcript_id "g3.t1"; gene_id "g3";
scaffold4	AUGUSTUS	tts	257168	257168	.	+	.	transcript_id "g3.t1"; gene_id "g3";
scaffold4	AUGUSTUS	protein_match	247997	248182	8.8	+	0	target "unknown_A[1..62]"; target_start 75; transcript_id "g3.t1"; gene_id "g3";
scaffold4	AUGUSTUS	protein_match	248313	248366	10	+	2	target "unknown_A[63..81]"; target_start 74; transcript_id "g3.t1"; gene_id "g3";
scaffold4	AUGUSTUS	protein_match	250229	250339	10.2	+	2	target "unknown_A[81..118]"; target_start 74; transcript_id "g3.t1"; gene_id "g3";
scaffold4	AUGUSTUS	protein_match	252248	252310	7.05	+	0	target "unknown_A[118..138]"; target_start 75; transcript_id "g3.t1"; gene_id "g3";
scaffold4	AUGUSTUS	protein_match	252456	252710	6.9	+	0	target "unknown_B[1..85]"; target_start 213; transcript_id "g3.t1"; gene_id "g3";
scaffold4	AUGUSTUS	protein_match	253205	253351	7.83	+	2	target "unknown_B[86..135]"; target_start 212; transcript_id "g3.t1"; gene_id "g3";
scaffold4	AUGUSTUS	protein_match	253457	253484	8.93	+	2	target "unknown_B[135..144]"; target_start 212; transcript_id "g3.t1"; gene_id "g3";
scaffold4	AUGUSTUS	protein_match	254343	254413	11.3	+	1	target "unknown_B[144..168]"; target_start 212; transcript_id "g3.t1"; gene_id "g3";
scaffold4	AUGUSTUS	protein_match	255671	255730	7.67	+	2	target "unknown_B[168..188]"; target_start 212; transcript_id "g3.t1"; gene_id "g3";
scaffold4	AUGUSTUS	protein_match	256573	256593	8.26	+	0	target "unknown_B[188..194]"; target_start 213; transcript_id "g3.t1"; gene_id "g3";
# coding sequence = [atggcgagaatggcttgctctcagcttcttccttccatggcaattccgctcaagtcttctttcctcaatggttcttctc
# accagtggttacgactctcagaatctacgcatcctgtggtactcatcaaaaggcgcttctccgtcgctaagataagcatgagtttgcgagctggcatc
# gttggccttcctaatgtcggcaagtccacgctgttcaacgccgttgttgagaatggaaaggctcaggctgctaattttcctttttgcacaatagagcc
# aaatgtagggatagtcgctgtccctgatacacgtctccatgttctttctgatataagcaaatccaaacgagcggtcccggcttcgatagagtttgttg
# atattgctggacttgtaaagggagccagtcaaggggagggcctggggaataagttcttgtcacatatacgtgaagtggactccatacttcaggtagta
# cgttgttttgaggacaatgacattgttcatgtgaatgggaaggttgagccaaaagctgatattgatgtaatcaatttggaattaatattctcagactt
# ggatcagattgagaaaagaatggagaaactcaaaaaaggtagagctaaagattcacaagctaaagtaaaggaagaagcagaaaagtctgccttggaga
# aaatacaacaagcactactggatggaaaaccagcacgatcagtatctttgtcggagtttgaaaaggatgctataacacaactttgtcttctaacaatg
# aagcctgttatatttgtggcaaatgtagcggaatcagaggtagctgaacctgaaaataatcctcatgtgaaggaagtaataaaaaaagctgctgagtt
# aaattctggtgtggtaactatttcagcgcaggttgagtctgagctatctgaacttcctttagaagaaagaatagaatatttgaaatcgcttggtgtca
# atgaaagtggccttggaaatctcatcagagaaacttatggtctcctagggttgcgtacatacttcacttctggcgagaaggaaaccaaagcatggacc
# atcctcacaggaatgactgctccccaagcagctggggttattcactccgactttgaaaagggcttcatcagggcagaaacggttgcttatgatgactt
# tgtttctgctggttcttttgcagctgcaagggagaaaggactgttgaggttagaaggaaaagattatgttgtgcaagaaggggatataatgctgtttc
# ggttcaatgtctaa]
# protein sequence = [MARMACSQLLPSMAIPLKSSFLNGSSHQWLRLSESTHPVVLIKRRFSVAKISMSLRAGIVGLPNVGKSTLFNAVVENG
# KAQAANFPFCTIEPNVGIVAVPDTRLHVLSDISKSKRAVPASIEFVDIAGLVKGASQGEGLGNKFLSHIREVDSILQVVRCFEDNDIVHVNGKVEPKA
# DIDVINLELIFSDLDQIEKRMEKLKKGRAKDSQAKVKEEAEKSALEKIQQALLDGKPARSVSLSEFEKDAITQLCLLTMKPVIFVANVAESEVAEPEN
# NPHVKEVIKKAAELNSGVVTISAQVESELSELPLEERIEYLKSLGVNESGLGNLIRETYGLLGLRTYFTSGEKETKAWTILTGMTAPQAAGVIHSDFE
# KGFIRAETVAYDDFVSAGSFAAAREKGLLRLEGKDYVVQEGDIMLFRFNV]
# sequence of block unknown_A    75 [ENGKAQAANFPFCTIEPNVGIVAVPDTRLHVLSDISKSKRAVPASIEFVDIAGLVKGASQGEGLGNKFLSHIREVDSILQVVRCFEDNDIVHVNGKVEPKADIDVINLELIFSDLDQIEKRMEKLKKGRAKDSQAKVK] 213
# sequence of block unknown_B   213 [EEAEKSALEKIQQALLDGKPARSVSLSEFEKDAITQLCLLTMKPVIFVANVAESEVAEPENNPHVKEVIKKAAELNSGVVTISAQVESELSELPLEERIEYLKSLGVNESGLGNLIRETYGLLGLRTYFTSGEKETKAWTILTGMTAPQAAGVIHSDFEKGFIRAETVAYDDFVSAGSFAAAREKGLLRLEGKD] 407
# end gene g3
###
# start gene g4
scaffold4	AUGUSTUS	gene	261052	266502	0.01	+	.	g4
scaffold4	AUGUSTUS	transcript	261052	266502	0.01	+	.	g4.t1
scaffold4	AUGUSTUS	tss	261052	261052	.	+	.	transcript_id "g4.t1"; gene_id "g4";
scaffold4	AUGUSTUS	exon	261052	261605	.	+	.	transcript_id "g4.t1"; gene_id "g4";
scaffold4	AUGUSTUS	start_codon	261117	261119	.	+	0	transcript_id "g4.t1"; gene_id "g4";
scaffold4	AUGUSTUS	intron	261606	261921	0.98	+	.	transcript_id "g4.t1"; gene_id "g4";
scaffold4	AUGUSTUS	intron	262066	262877	0.96	+	.	transcript_id "g4.t1"; gene_id "g4";
scaffold4	AUGUSTUS	intron	263119	263213	0.29	+	.	transcript_id "g4.t1"; gene_id "g4";
scaffold4	AUGUSTUS	intron	263243	264036	0.25	+	.	transcript_id "g4.t1"; gene_id "g4";
scaffold4	AUGUSTUS	intron	264092	264169	1	+	.	transcript_id "g4.t1"; gene_id "g4";
scaffold4	AUGUSTUS	intron	264671	265662	0.86	+	.	transcript_id "g4.t1"; gene_id "g4";
scaffold4	AUGUSTUS	CDS	261117	261605	0.63	+	0	transcript_id "g4.t1"; gene_id "g4";
scaffold4	AUGUSTUS	CDS	261922	262065	1	+	0	transcript_id "g4.t1"; gene_id "g4";
scaffold4	AUGUSTUS	exon	261922	262065	.	+	.	transcript_id "g4.t1"; gene_id "g4";
scaffold4	AUGUSTUS	CDS	262878	263118	0.68	+	0	transcript_id "g4.t1"; gene_id "g4";
scaffold4	AUGUSTUS	exon	262878	263118	.	+	.	transcript_id "g4.t1"; gene_id "g4";
scaffold4	AUGUSTUS	CDS	263214	263242	0.29	+	2	transcript_id "g4.t1"; gene_id "g4";
scaffold4	AUGUSTUS	exon	263214	263242	.	+	.	transcript_id "g4.t1"; gene_id "g4";
scaffold4	AUGUSTUS	CDS	264037	264091	0.9	+	0	transcript_id "g4.t1"; gene_id "g4";
scaffold4	AUGUSTUS	exon	264037	264091	.	+	.	transcript_id "g4.t1"; gene_id "g4";
scaffold4	AUGUSTUS	CDS	264170	264670	1	+	2	transcript_id "g4.t1"; gene_id "g4";
scaffold4	AUGUSTUS	exon	264170	264670	.	+	.	transcript_id "g4.t1"; gene_id "g4";
scaffold4	AUGUSTUS	CDS	265663	266087	0.88	+	2	transcript_id "g4.t1"; gene_id "g4";
scaffold4	AUGUSTUS	exon	265663	266502	.	+	.	transcript_id "g4.t1"; gene_id "g4";
scaffold4	AUGUSTUS	stop_codon	266085	266087	.	+	0	transcript_id "g4.t1"; gene_id "g4";
scaffold4	AUGUSTUS	tts	266502	266502	.	+	.	transcript_id "g4.t1"; gene_id "g4";
# coding sequence = [atggatcgagcaaggttaaataaaagaacccgttgctcaggttcaacaccgtcagaggagtcagccttagatcttgaaa
# aatactgttgcagttattctaatcttccttcacttagtccaccaacacttcaaccttatgcatcggctggacaacactctgagagtaatgctgcatac
# ttctcctggcctagtaggctaaatgatgctgctgaagagagagcaaactatttcggaaatcttcagaaaggggttttgccagaaactcttggccgatt
# gcccgaggggcagcgagcaacaaccttacttgacctcatgactataagggcatctcatagcaaactcttgcgttgctacagtctcggtacagcaattg
# gttttcgtattcgacgtggtgttttgactgatataccagcaatactagtgtttgtatcccggaaagttcacaaacaatggcttagtccaatccagtgt
# ctacctactgctttagagggccctggaggtgtgtggtgtgaagtggatgtggtcgagttctcctattttggtgcaccagagccaacacccaaggagca
# gttgtacacagagatagtcgatgacctgcggggtagtgacccatatattggttcaggatctcaggtagcaagccaggagacatatggaaccttgggcg
# ctattgtgaggagtctgtcaggcaatcgacaagttggtttcctaacaaaccggcatgttgctgttgacttagattacccaaatcaaaaaatgtttcat
# cctttacctccaacactaggacctggagtatatctgggttcagtggagagagctacatcttttatcagagacgacctttggtatggcatatttgctgg
# cataaatccagtggattatgatgtctcgccttgtgctttgatagatgcaaagttattctttgcgcacttgcatgttacctgctctgctcctgaagaga
# catttgtcagggcagatggtgctttcattccttttacagatgattttgatatgacctctgttactacttctgttaagggcataggggaaattggagat
# gttaaaattatagatttgcaatctcctattagtagtctcattggaaagcaagtgacgaaggtcggaagaagctctggattgactacgggcactgtctt
# ggcatatgcccttgaatataatgatgaaaaagggatttgcttcttgactgattttcttgtcaatggagaaaaccagcagacttttgaccttgaaggag
# acagtgggagtttaatcgttttgaagggtgagaatggggaaaaaccccgaccaattggtattatttggggtggaactgcaaataggggacggcttaaa
# ctaaaggtgggacaatctccagaaaattggactagtggagttgaccttgggcgcctgctcaatttccttgaacttgatatcattaccaaagatgaagc
# tctaaaagttgcagtgcaagaacagagagctgcctctgccacaatggtgggctctacggctggggattcttcacctcctgatataatgcttccaaagg
# acaaaatagagcctcttgggcttcacattcaacaaattcccttggaagatggcattggtggccctgatatgaactcttcacctgtggaagcttcattt
# aacttggaagaaagtgggatcaactttgatgcaagtgttgaacatcaattcattccaagcttcaatgggcaacctccggctaatcaagacaaccatcg
# tgataagtcagcatacgagaatctctcagctcttaggaaaggctctgatgaagacatcagcttttccttgcagttgggtggtcatgaatccaagagaa
# gacgttcagagcctccaccaagcgcagatgaaccagaatga]
# protein sequence = [MDRARLNKRTRCSGSTPSEESALDLEKYCCSYSNLPSLSPPTLQPYASAGQHSESNAAYFSWPSRLNDAAEERANYFG
# NLQKGVLPETLGRLPEGQRATTLLDLMTIRASHSKLLRCYSLGTAIGFRIRRGVLTDIPAILVFVSRKVHKQWLSPIQCLPTALEGPGGVWCEVDVVE
# FSYFGAPEPTPKEQLYTEIVDDLRGSDPYIGSGSQVASQETYGTLGAIVRSLSGNRQVGFLTNRHVAVDLDYPNQKMFHPLPPTLGPGVYLGSVERAT
# SFIRDDLWYGIFAGINPVDYDVSPCALIDAKLFFAHLHVTCSAPEETFVRADGAFIPFTDDFDMTSVTTSVKGIGEIGDVKIIDLQSPISSLIGKQVT
# KVGRSSGLTTGTVLAYALEYNDEKGICFLTDFLVNGENQQTFDLEGDSGSLIVLKGENGEKPRPIGIIWGGTANRGRLKLKVGQSPENWTSGVDLGRL
# LNFLELDIITKDEALKVAVQEQRAASATMVGSTAGDSSPPDIMLPKDKIEPLGLHIQQIPLEDGIGGPDMNSSPVEASFNLEESGINFDASVEHQFIP
# SFNGQPPANQDNHRDKSAYENLSALRKGSDEDISFSLQLGGHESKRRRSEPPPSADEPE]
# end gene g4
###
# start gene g5
scaffold4	AUGUSTUS	gene	266722	271876	0.09	+	.	g5
scaffold4	AUGUSTUS	transcript	266722	271876	0.09	+	.	g5.t1
scaffold4	AUGUSTUS	tss	266722	266722	.	+	.	transcript_id "g5.t1"; gene_id "g5";
scaffold4	AUGUSTUS	exon	266722	266973	.	+	.	transcript_id "g5.t1"; gene_id "g5";
scaffold4	AUGUSTUS	exon	268456	269553	.	+	.	transcript_id "g5.t1"; gene_id "g5";
scaffold4	AUGUSTUS	start_codon	268515	268517	.	+	0	transcript_id "g5.t1"; gene_id "g5";
scaffold4	AUGUSTUS	intron	269554	270712	0.65	+	.	transcript_id "g5.t1"; gene_id "g5";
scaffold4	AUGUSTUS	CDS	268515	269553	0.88	+	0	transcript_id "g5.t1"; gene_id "g5";
scaffold4	AUGUSTUS	CDS	270713	271113	0.99	+	2	transcript_id "g5.t1"; gene_id "g5";
scaffold4	AUGUSTUS	exon	270713	271876	.	+	.	transcript_id "g5.t1"; gene_id "g5";
scaffold4	AUGUSTUS	stop_codon	271111	271113	.	+	0	transcript_id "g5.t1"; gene_id "g5";
scaffold4	AUGUSTUS	tts	271876	271876	.	+	.	transcript_id "g5.t1"; gene_id "g5";
# coding sequence = [atggcaggcaatggcctgccagctctgggtcgtgtgaagctcagtgatttggtaccattggaaggtcttccttctgatt
# cgtataaattatctgtctcaactttgtcacagtcattggctcagtattcagctgccattatacagctatccacaagtgatggagctcttttaaggtct
# agtctagagtctgcccgactttactttcaacacaaaccctcttatcctgcagcggatgttattcattctgatgattctcgggagtggtgtaagacctc
# tggttaccatgcagatcctcaacaatggcaagaaacttatgatttcaggccagggctcactccttcggaacccaccactgaaattgaattccctcctg
# ctggtttggctgacatattctctttgcttggtagagcagcaagggatatattggacgccatcagcttctatttaaatctgcgtagctctccatttact
# gaaatacttgataatgttccactcagaaaccgagaaacatcatcctctgtattatccgtctgttgtcatgccaggccatcttttcagggtgctcagca
# ccatggcctgacaactcaagaggatggtcatttggggatgttctcggatcatgagcatcaggttgacagaagccttgttacaattgttaagtcggata
# ggcctggtctacatgtaagagattttcatggtcactgggttcttgtggatggtgatcttggcccccaagaagcaatagtttatcctggccttgcatta
# tatcaggcaactgcgggatatatcagccctgcacttcatcggacagacattggtaatcagcagggtagcatatatggacgatgttctctctctttcaa
# acttatgcccaagtccatgacgaaccttaattgttcagaaatgcgggctgctggtcatggggttgaagctcaattccagcttcccgtaccagttgatg
# acttcatgcagagatcaactgatcagttgcttaacaggagcaatttccctacattcaactttccaacagtccaagatggatctatgaagcccatgatg
# aggagaaggaagagtaactcaagatctaaacctcttccaccttcaaagaggttgagattggaggcacaaagagttctcaaagagagagttcaagacat
# agctgataaaaagggcatcaagctgaggttctgcaccttaaaggattgtgaaagtcacatccagtcacttgatagcccatgtacgaacataagaatgg
# aaattggatggccaccgggagttccatttgttcacccacatgatctcccaaataaggctaagattggatttcttgaaacatatgaacctggttggtct
# gcaactcatgatatggagttgagcctaatcgatcccggacagccaagtcaacacactactaactgtaactatcattcccctaattag]
# protein sequence = [MAGNGLPALGRVKLSDLVPLEGLPSDSYKLSVSTLSQSLAQYSAAIIQLSTSDGALLRSSLESARLYFQHKPSYPAAD
# VIHSDDSREWCKTSGYHADPQQWQETYDFRPGLTPSEPTTEIEFPPAGLADIFSLLGRAARDILDAISFYLNLRSSPFTEILDNVPLRNRETSSSVLS
# VCCHARPSFQGAQHHGLTTQEDGHLGMFSDHEHQVDRSLVTIVKSDRPGLHVRDFHGHWVLVDGDLGPQEAIVYPGLALYQATAGYISPALHRTDIGN
# QQGSIYGRCSLSFKLMPKSMTNLNCSEMRAAGHGVEAQFQLPVPVDDFMQRSTDQLLNRSNFPTFNFPTVQDGSMKPMMRRRKSNSRSKPLPPSKRLR
# LEAQRVLKERVQDIADKKGIKLRFCTLKDCESHIQSLDSPCTNIRMEIGWPPGVPFVHPHDLPNKAKIGFLETYEPGWSATHDMELSLIDPGQPSQHT
# TNCNYHSPN]
# end gene g5
###
# command line:
# augustus --codingseq=1 --proteinprofile=/home/pgsb/tetiana.nosenko/lineages/embryophyta_odb9/prfl/EOG09360B3J.prfl --predictionStart=229717 --predictionEnd=272696 --species=arabidopsis ./tmp/scaffold4Schil_BUSCO_geno_206160443_.temp
```
