## Supplementary material for "The *de novo* reference genome and transcriptome assemblies of the wild tomato species *Solanum chilense*": EOG09360B3R.out.1

```
# Please cite: Mario Stanke, Mark Diekhans, Robert Baertsch, David Haussler (2008),
# Using native and syntenically mapped cDNA alignments to improve de novo gene finding
# Bioinformatics 24: 637-644, doi 10.1093/bioinformatics/btn013
# No extrinsic information on sequences given.
# Using protein profile unknown
# --[0..12]--> unknown_A (21) <--[0..33]--> unknown_B (176) <--[0..6]--> unknown_C (19) <--[0..6]--> unknown_D (24) <--[3..11]--> unknown_E (46) <--[11..22]--> unknown_G (21) <--[0..3]--> unknown_H (49) <--[0..56]--
# arabidopsis version. Using default transition matrix.
# We have hints for 0 sequences and for 0 of the sequences in the input set.
#
# ----- prediction on sequence number 1 (length = 41152, name = scaffold1492) -----
#
# Constraints/Hints:
# (none)
# Predicted genes for sequence number 1 on both strands
# start gene g1
scaffold1492	AUGUSTUS	gene	82382	85204	0.07	+	.	g1
scaffold1492	AUGUSTUS	transcript	82382	85204	0.07	+	.	g1.t1
scaffold1492	AUGUSTUS	exon	82382	82494	.	+	.	transcript_id "g1.t1"; gene_id "g1";
scaffold1492	AUGUSTUS	start_codon	82443	82445	.	+	0	transcript_id "g1.t1"; gene_id "g1";
scaffold1492	AUGUSTUS	intron	82495	82579	0.91	+	.	transcript_id "g1.t1"; gene_id "g1";
scaffold1492	AUGUSTUS	intron	82681	83351	0.91	+	.	transcript_id "g1.t1"; gene_id "g1";
scaffold1492	AUGUSTUS	intron	83561	84278	0.63	+	.	transcript_id "g1.t1"; gene_id "g1";
scaffold1492	AUGUSTUS	intron	84351	84427	0.67	+	.	transcript_id "g1.t1"; gene_id "g1";
scaffold1492	AUGUSTUS	CDS	82443	82494	0.91	+	0	transcript_id "g1.t1"; gene_id "g1";
scaffold1492	AUGUSTUS	CDS	82580	82680	0.91	+	2	transcript_id "g1.t1"; gene_id "g1";
scaffold1492	AUGUSTUS	exon	82580	82680	.	+	.	transcript_id "g1.t1"; gene_id "g1";
scaffold1492	AUGUSTUS	CDS	83352	83560	0.89	+	0	transcript_id "g1.t1"; gene_id "g1";
scaffold1492	AUGUSTUS	exon	83352	83560	.	+	.	transcript_id "g1.t1"; gene_id "g1";
scaffold1492	AUGUSTUS	CDS	84279	84350	0.64	+	1	transcript_id "g1.t1"; gene_id "g1";
scaffold1492	AUGUSTUS	exon	84279	84350	.	+	.	transcript_id "g1.t1"; gene_id "g1";
scaffold1492	AUGUSTUS	CDS	84428	84941	0.99	+	1	transcript_id "g1.t1"; gene_id "g1";
scaffold1492	AUGUSTUS	exon	84428	85204	.	+	.	transcript_id "g1.t1"; gene_id "g1";
scaffold1492	AUGUSTUS	stop_codon	84939	84941	.	+	0	transcript_id "g1.t1"; gene_id "g1";
scaffold1492	AUGUSTUS	tts	85204	85204	.	+	.	transcript_id "g1.t1"; gene_id "g1";
# coding sequence = [atgatccttaaagatgggaaatcagttcatatttctcttgacaaaagaacaggggctggatttgtgtctcaagaccttt
# attttcatggattttttagtgcttctattaagttacctgcagattatacagctggtgttgttgttgcattttatatgtctaatggggatatgtttgag
# aagaaccatgatgaaattgattttgagtttttgggaaatattagaggcaaagactggagaattcagactaatatttatgggaatggtagcacaaatgt
# tggcagagaagaaagatatggactttggtttgatccttctgaagattttcatcaatacagtatcctttggactgagaatttgatcattgtatatccgg
# acggatcagacgctgatgctgcaacatttttggagagtccgagcaacatagctgtcatcatcttttatgtagataatgtccccataagagagatcaag
# aggacaaaagccatgggtggggacttcccatctaagccaatgtccttgatagctacaatatgggatggttctaattgggctacaaatggtggaaaata
# caaagtcaattacaaatacgccccgtatatcgctgagttctccgatttcatcctccacggatgcgcggttgatccaatcgaactatcatccaaatgtg
# acaacactacgccaaaaactccaacgatccctaccgatatcacccttgaccaaagacgaaagatggagaacttcagaaagaagcaaatgcaatattca
# tactgctatgacaagaccaggtacatggtccctcctcccgagtgcgtgatcgaccctaaggaagccgaacgactccgagcctttgaccccgttacgtt
# tggaggatcccaccaccatcgcaggaaacgacatcgccggagcagaccaaagttgaagggtgatgattatgtatcctttatgtaa]
# protein sequence = [MILKDGKSVHISLDKRTGAGFVSQDLYFHGFFSASIKLPADYTAGVVVAFYMSNGDMFEKNHDEIDFEFLGNIRGKDW
# RIQTNIYGNGSTNVGREERYGLWFDPSEDFHQYSILWTENLIIVYPDGSDADAATFLESPSNIAVIIFYVDNVPIREIKRTKAMGGDFPSKPMSLIAT
# IWDGSNWATNGGKYKVNYKYAPYIAEFSDFILHGCAVDPIELSSKCDNTTPKTPTIPTDITLDQRRKMENFRKKQMQYSYCYDKTRYMVPPPECVIDP
# KEAERLRAFDPVTFGGSHHHRRKRHRRSRPKLKGDDYVSFM]
# end gene g1
###
# start gene g2
scaffold1492	AUGUSTUS	gene	85509	87009	0.2	-	.	g2
scaffold1492	AUGUSTUS	transcript	85509	87009	0.2	-	.	g2.t1
scaffold1492	AUGUSTUS	tts	85509	85509	.	-	.	transcript_id "g2.t1"; gene_id "g2";
scaffold1492	AUGUSTUS	exon	85509	86251	.	-	.	transcript_id "g2.t1"; gene_id "g2";
scaffold1492	AUGUSTUS	stop_codon	86192	86194	.	-	0	transcript_id "g2.t1"; gene_id "g2";
scaffold1492	AUGUSTUS	intron	86252	86578	0.88	-	.	transcript_id "g2.t1"; gene_id "g2";
scaffold1492	AUGUSTUS	intron	86687	86799	0.88	-	.	transcript_id "g2.t1"; gene_id "g2";
scaffold1492	AUGUSTUS	CDS	86192	86251	0.88	-	0	transcript_id "g2.t1"; gene_id "g2";
scaffold1492	AUGUSTUS	CDS	86579	86686	0.85	-	0	transcript_id "g2.t1"; gene_id "g2";
scaffold1492	AUGUSTUS	exon	86579	86686	.	-	.	transcript_id "g2.t1"; gene_id "g2";
scaffold1492	AUGUSTUS	CDS	86800	86901	0.82	-	0	transcript_id "g2.t1"; gene_id "g2";
scaffold1492	AUGUSTUS	exon	86800	87009	.	-	.	transcript_id "g2.t1"; gene_id "g2";
scaffold1492	AUGUSTUS	start_codon	86899	86901	.	-	0	transcript_id "g2.t1"; gene_id "g2";
scaffold1492	AUGUSTUS	tss	87009	87009	.	-	.	transcript_id "g2.t1"; gene_id "g2";
# coding sequence = [atgaaacatatcgtgaagattttggcgttattgcttgcagtaactgctgtttggataggcttgttgcagacatcaacta
# ttccggagagctatacctggctgttgcctctatacctcattgtgtcccttggttgctatggtctgttaatggttggtgttggtctaatgaattttccc
# acatgtcctcaagaggctcttttcttacagcaggatattgttgaagccagggaattcttgaagaaaaaaggggtagacgttggttctgattga]
# protein sequence = [MKHIVKILALLLAVTAVWIGLLQTSTIPESYTWLLPLYLIVSLGCYGLLMVGVGLMNFPTCPQEALFLQQDIVEAREF
# LKKKGVDVGSD]
# end gene g2
###
# start gene g3
scaffold1492	AUGUSTUS	gene	88384	90149	0.09	-	.	g3
scaffold1492	AUGUSTUS	transcript	88384	90149	0.09	-	.	g3.t1
scaffold1492	AUGUSTUS	tts	88384	88384	.	-	.	transcript_id "g3.t1"; gene_id "g3";
scaffold1492	AUGUSTUS	exon	88384	88763	.	-	.	transcript_id "g3.t1"; gene_id "g3";
scaffold1492	AUGUSTUS	stop_codon	88690	88692	.	-	0	transcript_id "g3.t1"; gene_id "g3";
scaffold1492	AUGUSTUS	intron	88764	88859	0.78	-	.	transcript_id "g3.t1"; gene_id "g3";
scaffold1492	AUGUSTUS	CDS	88690	88763	0.76	-	2	transcript_id "g3.t1"; gene_id "g3";
scaffold1492	AUGUSTUS	CDS	88860	89019	0.77	-	0	transcript_id "g3.t1"; gene_id "g3";
scaffold1492	AUGUSTUS	exon	88860	89403	.	-	.	transcript_id "g3.t1"; gene_id "g3";
scaffold1492	AUGUSTUS	start_codon	89017	89019	.	-	0	transcript_id "g3.t1"; gene_id "g3";
scaffold1492	AUGUSTUS	exon	90001	90149	.	-	.	transcript_id "g3.t1"; gene_id "g3";
scaffold1492	AUGUSTUS	tss	90149	90149	.	-	.	transcript_id "g3.t1"; gene_id "g3";
# coding sequence = [atgggtttcatccttcgccttgttctggttgtcactgacggttttttcaagaagtctttgaccagtgtcgtatgctgct
# gttgtgaatggttcagggaatttgttgctgcttttcagcttatggcttctggaggtcgtcatccatttgcttacaacaaattgttgattaattctatg
# tttggagatgctgagcctcctgtctcttcgattttctccttgtttcatctctactag]
# protein sequence = [MGFILRLVLVVTDGFFKKSLTSVVCCCCEWFREFVAAFQLMASGGRHPFAYNKLLINSMFGDAEPPVSSIFSLFHLY]
# end gene g3
###
# start gene g4
scaffold1492	AUGUSTUS	gene	91844	97632	0.01	+	.	g4
scaffold1492	AUGUSTUS	transcript	91844	97632	0.01	+	.	g4.t1
scaffold1492	AUGUSTUS	tss	91844	91844	.	+	.	transcript_id "g4.t1"; gene_id "g4";
scaffold1492	AUGUSTUS	exon	91844	91975	.	+	.	transcript_id "g4.t1"; gene_id "g4";
scaffold1492	AUGUSTUS	start_codon	91913	91915	.	+	0	transcript_id "g4.t1"; gene_id "g4";
scaffold1492	AUGUSTUS	intron	91976	92094	0.65	+	.	transcript_id "g4.t1"; gene_id "g4";
scaffold1492	AUGUSTUS	intron	92222	92831	0.57	+	.	transcript_id "g4.t1"; gene_id "g4";
scaffold1492	AUGUSTUS	intron	92908	93641	0.71	+	.	transcript_id "g4.t1"; gene_id "g4";
scaffold1492	AUGUSTUS	intron	93715	95254	0.03	+	.	transcript_id "g4.t1"; gene_id "g4";
scaffold1492	AUGUSTUS	intron	95351	95683	0.9	+	.	transcript_id "g4.t1"; gene_id "g4";
scaffold1492	AUGUSTUS	intron	95735	96123	0.9	+	.	transcript_id "g4.t1"; gene_id "g4";
scaffold1492	AUGUSTUS	intron	96511	97132	0.67	+	.	transcript_id "g4.t1"; gene_id "g4";
scaffold1492	AUGUSTUS	CDS	91913	91975	0.65	+	0	transcript_id "g4.t1"; gene_id "g4";
scaffold1492	AUGUSTUS	CDS	92095	92221	0.74	+	0	transcript_id "g4.t1"; gene_id "g4";
scaffold1492	AUGUSTUS	exon	92095	92221	.	+	.	transcript_id "g4.t1"; gene_id "g4";
scaffold1492	AUGUSTUS	CDS	92832	92907	0.56	+	2	transcript_id "g4.t1"; gene_id "g4";
scaffold1492	AUGUSTUS	exon	92832	92907	.	+	.	transcript_id "g4.t1"; gene_id "g4";
scaffold1492	AUGUSTUS	CDS	93642	93714	0.76	+	1	transcript_id "g4.t1"; gene_id "g4";
scaffold1492	AUGUSTUS	exon	93642	93714	.	+	.	transcript_id "g4.t1"; gene_id "g4";
scaffold1492	AUGUSTUS	CDS	95255	95350	0.77	+	0	transcript_id "g4.t1"; gene_id "g4";
scaffold1492	AUGUSTUS	exon	95255	95350	.	+	.	transcript_id "g4.t1"; gene_id "g4";
scaffold1492	AUGUSTUS	CDS	95684	95734	0.9	+	0	transcript_id "g4.t1"; gene_id "g4";
scaffold1492	AUGUSTUS	exon	95684	95734	.	+	.	transcript_id "g4.t1"; gene_id "g4";
scaffold1492	AUGUSTUS	CDS	96124	96510	0.76	+	0	transcript_id "g4.t1"; gene_id "g4";
scaffold1492	AUGUSTUS	exon	96124	96510	.	+	.	transcript_id "g4.t1"; gene_id "g4";
scaffold1492	AUGUSTUS	CDS	97133	97468	0.93	+	0	transcript_id "g4.t1"; gene_id "g4";
scaffold1492	AUGUSTUS	exon	97133	97632	.	+	.	transcript_id "g4.t1"; gene_id "g4";
scaffold1492	AUGUSTUS	stop_codon	97466	97468	.	+	0	transcript_id "g4.t1"; gene_id "g4";
scaffold1492	AUGUSTUS	tts	97632	97632	.	+	.	transcript_id "g4.t1"; gene_id "g4";
scaffold1492	AUGUSTUS	protein_match	91913	91975	5.93	+	0	target "unknown_A[1..21]"; target_start 0; transcript_id "g4.t1"; gene_id "g4";
scaffold1492	AUGUSTUS	protein_match	92095	92221	8.28	+	0	target "unknown_B[1..43]"; target_start 21; transcript_id "g4.t1"; gene_id "g4";
scaffold1492	AUGUSTUS	protein_match	92832	92907	7.44	+	1	target "unknown_B[43..68]"; target_start 20; transcript_id "g4.t1"; gene_id "g4";
scaffold1492	AUGUSTUS	protein_match	93642	93714	11.4	+	0	target "unknown_B[69..93]"; target_start 20; transcript_id "g4.t1"; gene_id "g4";
scaffold1492	AUGUSTUS	protein_match	95255	95350	6.97	+	2	target "unknown_B[93..125]"; target_start 20; transcript_id "g4.t1"; gene_id "g4";
scaffold1492	AUGUSTUS	protein_match	95684	95734	8.97	+	2	target "unknown_B[125..142]"; target_start 20; transcript_id "g4.t1"; gene_id "g4";
scaffold1492	AUGUSTUS	protein_match	96124	96228	6.27	+	0	target "unknown_B[142..176]"; target_start 21; transcript_id "g4.t1"; gene_id "g4";
scaffold1492	AUGUSTUS	protein_match	96247	96303	7.34	+	0	target "unknown_C[1..19]"; target_start 203; transcript_id "g4.t1"; gene_id "g4";
scaffold1492	AUGUSTUS	protein_match	96319	96390	5.42	+	0	target "unknown_D[1..24]"; target_start 227; transcript_id "g4.t1"; gene_id "g4";
scaffold1492	AUGUSTUS	protein_match	96418	96510	4.97	+	0	target "unknown_E[1..31]"; target_start 260; transcript_id "g4.t1"; gene_id "g4";
scaffold1492	AUGUSTUS	protein_match	97133	97177	6.6	+	0	target "unknown_E[32..46]"; target_start 260; transcript_id "g4.t1"; gene_id "g4";
scaffold1492	AUGUSTUS	protein_match	97235	97297	4.35	+	0	target "unknown_G[1..21]"; target_start 325; transcript_id "g4.t1"; gene_id "g4";
scaffold1492	AUGUSTUS	protein_match	97307	97453	4.96	+	0	target "unknown_H[1..49]"; target_start 349; transcript_id "g4.t1"; gene_id "g4";
# coding sequence = [atggcagatagtgaacaccctcgtctcattctccataactttcttcctctagatctttgcaaggagttggagtttatac
# acaagagttgttgtacagtagggtacaggccaaatgtgttctctacaactttatctcatcttattgcaactaattgtgcccatttcatcatgcccatc
# attccaatcagagagaggctaagggagaaagcagaagagtattttggttgccagtacgagttgtttgtcgaatttactggtctgatcagctggtgtag
# aggagcaagtatcggttggcacagtgatgataatagaccttaccttaaacaacgggattttgcggcagtgtgttatttaaatagctatgatgcggatt
# tcaaaggtggtatctttcacttcaaggatggagaacctgcagacattgtgcccatgactggtgatgttatcatgtacacggctgatgaccggaatata
# cattctgttgatgagattactgaaggggagcgaattacacttactttatggttcagccgtgatgcatcttatgatgaagatcctaaactcatctcatc
# tctctcaccagatttattgggtgttgcggaaagcaagttgcattcatatatacctgtgccaggatccatcaatatgtactggtttccaccagacaaag
# cttcaagtttctcgtccggatttgatatacgctgcggaagattgcgtgttcttggattcgatatctatccatttcagaagactttccatttatcagaa
# tcagaatcgtctttcaacttactggagttactgtcaggaccactacttatagcacgagaaagcaaaatgttcgaaccccaatttcttaatataatgca
# tgcacttcagatggtgcagttctatctctggaagttctccaatttaaagacaaaagttgaaggaacgtctccaaatataactccgacttcccagacac
# aaaaaacagaaatagatcatctgaaatctgtgtttctgaaggatcttcaactcgcagaacgcttctttggccattcgaaaactatcaaggacatggag
# tatgaatttgattgggatacttttgcagctgcagttcttgaatgggaatgttatgttttgaaattacagaaggaattggttctgcatttacctcattg
# gaaaactaatcaatccatcttttttgttgaattaggagatcttgaggattag]
# protein sequence = [MADSEHPRLILHNFLPLDLCKELEFIHKSCCTVGYRPNVFSTTLSHLIATNCAHFIMPIIPIRERLREKAEEYFGCQY
# ELFVEFTGLISWCRGASIGWHSDDNRPYLKQRDFAAVCYLNSYDADFKGGIFHFKDGEPADIVPMTGDVIMYTADDRNIHSVDEITEGERITLTLWFS
# RDASYDEDPKLISSLSPDLLGVAESKLHSYIPVPGSINMYWFPPDKASSFSSGFDIRCGRLRVLGFDIYPFQKTFHLSESESSFNLLELLSGPLLIAR
# ESKMFEPQFLNIMHALQMVQFYLWKFSNLKTKVEGTSPNITPTSQTQKTEIDHLKSVFLKDLQLAERFFGHSKTIKDMEYEFDWDTFAAAVLEWECYV
# LKLQKELVLHLPHWKTNQSIFFVELGDLED]
# sequence of block unknown_A     0 [MADSEHPRLILHNFLPLDLCK] 21
# sequence of block unknown_B    21 [ELEFIHKSCCTVGYRPNVFSTTLSHLIATNCAHFIMPIIPIRERLREKAEEYFGCQYELFVEFTGLISWCRGASIGWHSDDNRPYLKQRDFAAVCYLNSYDADFKGGIFHFKDGEPADIVPMTGDVIMYTADDRNIHSVDEITEGERITLTLWFSRDASYDEDPKLISSLSPDLLG] 197
# sequence of block unknown_C   203 [HSYIPVPGSINMYWFPPDK] 222
# sequence of block unknown_D   227 [SGFDIRCGRLRVLGFDIYPFQKTF] 251
# sequence of block unknown_E   260 [NLLELLSGPLLIARESKMFEPQFLNIMHALQMVQFYLWKFSNLKTK] 306
# sequence of block unknown_G   325 [DHLKSVFLKDLQLAERFFGHS] 346
# sequence of block unknown_H   349 [KDMEYEFDWDTFAAAVLEWECYVLKLQKELVLHLPHWKTNQSIFFVELG] 398
# end gene g4
###
# command line:
# augustus --codingseq=1 --proteinprofile=/home/pgsb/tetiana.nosenko/lineages/embryophyta_odb9/prfl/EOG09360B3R.prfl --predictionStart=73639 --predictionEnd=114790 --species=arabidopsis ./tmp/scaffold1492Schil_BUSCO_geno_206160443_.temp
```
