## Supplementary material for "The *de novo* reference genome and transcriptome assemblies of the wild tomato species *Solanum chilense*": EOG09360B4E.out.1

```
# Please cite: Mario Stanke, Mark Diekhans, Robert Baertsch, David Haussler (2008),
# Using native and syntenically mapped cDNA alignments to improve de novo gene finding
# Bioinformatics 24: 637-644, doi 10.1093/bioinformatics/btn013
# No extrinsic information on sequences given.
# Using protein profile unknown
# --[34..518]--> unknown_B (12) <--[5..34]--> unknown_C (14) <--[15..59]--> unknown_F (19) <--[3..6]--> unknown_G (45) <--[22..58]--> unknown_I (26) <--[15..46]--> unknown_J (33) <--[17..57]--> unknown_L (12) <--[6..56]--> unknown_M (10) <--[1..3]--> unknown_N (45) <--[9..841]--
# arabidopsis version. Using default transition matrix.
# We have hints for 0 sequences and for 0 of the sequences in the input set.
#
# ----- prediction on sequence number 1 (length = 37144, name = scaffold234) -----
#
# Constraints/Hints:
# (none)
# Predicted genes for sequence number 1 on both strands
# start gene g1
scaffold234	AUGUSTUS	gene	70665	75815	0.03	+	.	g1
scaffold234	AUGUSTUS	transcript	70665	75815	0.03	+	.	g1.t1
scaffold234	AUGUSTUS	intron	70665	71740	0.89	+	.	transcript_id "g1.t1"; gene_id "g1";
scaffold234	AUGUSTUS	intron	71814	71911	0.91	+	.	transcript_id "g1.t1"; gene_id "g1";
scaffold234	AUGUSTUS	intron	72003	72477	0.95	+	.	transcript_id "g1.t1"; gene_id "g1";
scaffold234	AUGUSTUS	intron	72768	72971	0.73	+	.	transcript_id "g1.t1"; gene_id "g1";
scaffold234	AUGUSTUS	intron	73221	73438	0.45	+	.	transcript_id "g1.t1"; gene_id "g1";
scaffold234	AUGUSTUS	intron	73494	73642	0.39	+	.	transcript_id "g1.t1"; gene_id "g1";
scaffold234	AUGUSTUS	intron	73735	74051	0.61	+	.	transcript_id "g1.t1"; gene_id "g1";
scaffold234	AUGUSTUS	intron	74154	74387	0.89	+	.	transcript_id "g1.t1"; gene_id "g1";
scaffold234	AUGUSTUS	intron	74442	74611	0.94	+	.	transcript_id "g1.t1"; gene_id "g1";
scaffold234	AUGUSTUS	intron	74700	75265	0.97	+	.	transcript_id "g1.t1"; gene_id "g1";
scaffold234	AUGUSTUS	CDS	71741	71813	0.9	+	1	transcript_id "g1.t1"; gene_id "g1";
scaffold234	AUGUSTUS	exon	71741	71813	.	+	.	transcript_id "g1.t1"; gene_id "g1";
scaffold234	AUGUSTUS	CDS	71912	72002	0.95	+	0	transcript_id "g1.t1"; gene_id "g1";
scaffold234	AUGUSTUS	exon	71912	72002	.	+	.	transcript_id "g1.t1"; gene_id "g1";
scaffold234	AUGUSTUS	CDS	72478	72767	0.79	+	2	transcript_id "g1.t1"; gene_id "g1";
scaffold234	AUGUSTUS	exon	72478	72767	.	+	.	transcript_id "g1.t1"; gene_id "g1";
scaffold234	AUGUSTUS	CDS	72972	73220	0.8	+	0	transcript_id "g1.t1"; gene_id "g1";
scaffold234	AUGUSTUS	exon	72972	73220	.	+	.	transcript_id "g1.t1"; gene_id "g1";
scaffold234	AUGUSTUS	CDS	73439	73493	0.49	+	0	transcript_id "g1.t1"; gene_id "g1";
scaffold234	AUGUSTUS	exon	73439	73493	.	+	.	transcript_id "g1.t1"; gene_id "g1";
scaffold234	AUGUSTUS	CDS	73643	73734	0.37	+	2	transcript_id "g1.t1"; gene_id "g1";
scaffold234	AUGUSTUS	exon	73643	73734	.	+	.	transcript_id "g1.t1"; gene_id "g1";
scaffold234	AUGUSTUS	CDS	74052	74153	0.88	+	0	transcript_id "g1.t1"; gene_id "g1";
scaffold234	AUGUSTUS	exon	74052	74153	.	+	.	transcript_id "g1.t1"; gene_id "g1";
scaffold234	AUGUSTUS	CDS	74388	74441	1	+	0	transcript_id "g1.t1"; gene_id "g1";
scaffold234	AUGUSTUS	exon	74388	74441	.	+	.	transcript_id "g1.t1"; gene_id "g1";
scaffold234	AUGUSTUS	CDS	74612	74699	0.93	+	0	transcript_id "g1.t1"; gene_id "g1";
scaffold234	AUGUSTUS	exon	74612	74699	.	+	.	transcript_id "g1.t1"; gene_id "g1";
scaffold234	AUGUSTUS	CDS	75266	75435	0.97	+	2	transcript_id "g1.t1"; gene_id "g1";
scaffold234	AUGUSTUS	exon	75266	75815	.	+	.	transcript_id "g1.t1"; gene_id "g1";
scaffold234	AUGUSTUS	stop_codon	75433	75435	.	+	0	transcript_id "g1.t1"; gene_id "g1";
scaffold234	AUGUSTUS	tts	75815	75815	.	+	.	transcript_id "g1.t1"; gene_id "g1";
# coding sequence = [atatgtccgaaatggcttaatcagtaagcaaagtgatcgcagagagagccatgagtctctaagggagagaactatccgt
# gaagttcaaggctcaagctcaaatggtgagtatttgttcaatccttcagttctcacaggaacatatcagttcatgtgtcctgttgtggatgtttctgt
# tactcaagcaagtcaccaggagaatgttaccttcatgaaaaacttggagttgtcatcaaatggaatatgtaatggtagtcctcctctttcctcaacca
# aacttgatgatccgaacaatgataggcacagtcatgagcagcagactctaggcaaaactccttgtttgggccctacttcctctggtgctccaatcacc
# tcagtctcatgcgtcagctcatcatcagctccagctgatttggtgccttcacgaggttcagttcataatgttagtacaaaggaatctaagctcaaccc
# tggggcaaagatattttctccatcgactttgcagcatagaactgttacacctcctgtggtgccaacgatggcttacgtgccagattcctgtcctgtag
# tacctattgttacagcagagcctgaagttgaaattaccccctttgctcctcattcatctgtgcctgtcaagtttgtcccatataataacttggcagct
# ggaaatggtggcttggatgtacagtatgctcaaccgcagacctatgctggatggtgtttggagactagcctgtcggtctattatggagactcggagtt
# aaacacactagttattctacccgtctgtcctagccttggcggacaaagttacatgatggtactcgttgcttgtgggaggtgggagacaattggataca
# tgggaagcaggactcagccggcaaggtatggcagtcagtatcatcaccttcaggctgcaactggttatgtgcatccaaattctcaaaatgttatggtt
# ggacggttgggaccacttgtttatatgcatcatcctgtttctcatgacattgttcagagtgcagcggggttccctcaagtatccgcacgtcctgtatt
# gattccacatcaggtccatcctcctaagcatcaaggaagtacagcaccacaagcactgcagttgtatatggctcccccagttataacagggctacaac
# aaccattcactatcccaagcattcctattacacaggcgtcttttcctgttatgcggcctatgcaattcccagtacctaatggttttgtgcctagcaag
# tttgcgtga]
# protein sequence = [YVRNGLISKQSDRRESHESLRERTIREVQGSSSNGEYLFNPSVLTGTYQFMCPVVDVSVTQASHQENVTFMKNLELSS
# NGICNGSPPLSSTKLDDPNNDRHSHEQQTLGKTPCLGPTSSGAPITSVSCVSSSSAPADLVPSRGSVHNVSTKESKLNPGAKIFSPSTLQHRTVTPPV
# VPTMAYVPDSCPVVPIVTAEPEVEITPFAPHSSVPVKFVPYNNLAAGNGGLDVQYAQPQTYAGWCLETSLSVYYGDSELNTLVILPVCPSLGGQSYMM
# VLVACGRWETIGYMGSRTQPARYGSQYHHLQAATGYVHPNSQNVMVGRLGPLVYMHHPVSHDIVQSAAGFPQVSARPVLIPHQVHPPKHQGSTAPQAL
# QLYMAPPVITGLQQPFTIPSIPITQASFPVMRPMQFPVPNGFVPSKFA]
# end gene g1
###
# start gene g2
scaffold234	AUGUSTUS	gene	76537	80175	0.01	-	.	g2
scaffold234	AUGUSTUS	transcript	76537	80175	0.01	-	.	g2.t1
scaffold234	AUGUSTUS	tts	76537	76537	.	-	.	transcript_id "g2.t1"; gene_id "g2";
scaffold234	AUGUSTUS	exon	76537	76959	.	-	.	transcript_id "g2.t1"; gene_id "g2";
scaffold234	AUGUSTUS	stop_codon	76798	76800	.	-	0	transcript_id "g2.t1"; gene_id "g2";
scaffold234	AUGUSTUS	intron	76960	77047	0.38	-	.	transcript_id "g2.t1"; gene_id "g2";
scaffold234	AUGUSTUS	intron	77140	77317	0.42	-	.	transcript_id "g2.t1"; gene_id "g2";
scaffold234	AUGUSTUS	intron	77406	77496	0.89	-	.	transcript_id "g2.t1"; gene_id "g2";
scaffold234	AUGUSTUS	CDS	76798	76959	0.26	-	0	transcript_id "g2.t1"; gene_id "g2";
scaffold234	AUGUSTUS	CDS	77048	77139	0.38	-	2	transcript_id "g2.t1"; gene_id "g2";
scaffold234	AUGUSTUS	exon	77048	77139	.	-	.	transcript_id "g2.t1"; gene_id "g2";
scaffold234	AUGUSTUS	CDS	77318	77405	0.51	-	0	transcript_id "g2.t1"; gene_id "g2";
scaffold234	AUGUSTUS	exon	77318	77405	.	-	.	transcript_id "g2.t1"; gene_id "g2";
scaffold234	AUGUSTUS	CDS	77497	78636	0.62	-	0	transcript_id "g2.t1"; gene_id "g2";
scaffold234	AUGUSTUS	exon	77497	78689	.	-	.	transcript_id "g2.t1"; gene_id "g2";
scaffold234	AUGUSTUS	start_codon	78634	78636	.	-	0	transcript_id "g2.t1"; gene_id "g2";
scaffold234	AUGUSTUS	exon	80052	80175	.	-	.	transcript_id "g2.t1"; gene_id "g2";
scaffold234	AUGUSTUS	tss	80175	80175	.	-	.	transcript_id "g2.t1"; gene_id "g2";
# coding sequence = [atgggtaaactgattttctggcaggcacttcagaagactagtgaaaggcaaacggcagaacctaagcttgaagaaatgg
# accaacctgttcaaggggacagctccagcacccctgctaaccttcctttgaagcgaagaaggggtcgccctcgtaaggatcctagcttgaagcgtgtt
# gttcgtgctcaggttcctccaccttttgaattagtgcaagagatccaacaagtaaatagaaatgatggtatgattggtcaggctgtaacaggtgttgt
# tgagtctgcatttgatgctggttatttgctcaatgttagaattggtgactccaatactaactacaggggtgtagtttttaagccaggacattatattc
# ctgtcacagctgcaaatgatgtcgccccacatcttgagatgctcagaagaaatgaggttcgtcctccggctgtaaaccagcttcaggcgtacggccct
# agggctgagcgcaatggatcagttaagcttggatctaggtcctcaaaaagcaaacaggtaataatgcatccctcagtccctccagtgggtatcagagg
# cacagtagttcctgttgtgctacaacctgtcaatttaacaaatggactagcatctagtcaaagctctgcatcccaagcttcaaacagggagtctataa
# gggagaaagatgttcagatggttaagccattggctatgctgccacctgatggaccagtaacccctggacagctaccaccagaaccaactcgtgaaaca
# cttgcttcacaagctcaagttggcaacaaagtagcaataggtactgggcagaatgaaggctatcttagcaagggaggagaagctgtcaaagagggaaa
# ggcgcagccagctgcatcaaccaacatagcaatacctgttgcagtggcctacgtgtctcaaggatctgggctggcaaaagaagatactggaaacaatg
# aggcctctaacaagttgccagctgaacattcacctgtgatacccaaactagatactgtgaatcaggtttcctcagcaaaaccaagtgaaccagtaatc
# cccactcttcctacccaggctacatctgttcctaagccgctgatgaactatggtactggcaggatgaccgaacttctacaggctgtgcaggaaaatct
# gaaggagaaccagctgcttcgtactggagaatcaggacttggtgtgatgaagactccagcaactgatggcattcagattaaaatcttgcatagacgta
# aacgtttatggaaactgtttataacggtggattatactttccgttcttatatctgctttgcaatcgttggagagcctgcttgtgcacaggtagccaat
# tttggtattgtaaattcaggttttgacaacacaatttactacacccgagccaagggtctttcggtggaggtaaaggtaagatttgcataccctctatt
# gttccaagacatacttgtgagattacactga]
# protein sequence = [MGKLIFWQALQKTSERQTAEPKLEEMDQPVQGDSSSTPANLPLKRRRGRPRKDPSLKRVVRAQVPPPFELVQEIQQVN
# RNDGMIGQAVTGVVESAFDAGYLLNVRIGDSNTNYRGVVFKPGHYIPVTAANDVAPHLEMLRRNEVRPPAVNQLQAYGPRAERNGSVKLGSRSSKSKQ
# VIMHPSVPPVGIRGTVVPVVLQPVNLTNGLASSQSSASQASNRESIREKDVQMVKPLAMLPPDGPVTPGQLPPEPTRETLASQAQVGNKVAIGTGQNE
# GYLSKGGEAVKEGKAQPAASTNIAIPVAVAYVSQGSGLAKEDTGNNEASNKLPAEHSPVIPKLDTVNQVSSAKPSEPVIPTLPTQATSVPKPLMNYGT
# GRMTELLQAVQENLKENQLLRTGESGLGVMKTPATDGIQIKILHRRKRLWKLFITVDYTFRSYICFAIVGEPACAQVANFGIVNSGFDNTIYYTRAKG
# LSVEVKVRFAYPLLFQDILVRLH]
# end gene g2
###
# start gene g3
scaffold234	AUGUSTUS	gene	86410	90474	0.04	+	.	g3
scaffold234	AUGUSTUS	transcript	86410	90474	0.04	+	.	g3.t1
scaffold234	AUGUSTUS	tss	86410	86410	.	+	.	transcript_id "g3.t1"; gene_id "g3";
scaffold234	AUGUSTUS	exon	86410	87214	.	+	.	transcript_id "g3.t1"; gene_id "g3";
scaffold234	AUGUSTUS	start_codon	86863	86865	.	+	0	transcript_id "g3.t1"; gene_id "g3";
scaffold234	AUGUSTUS	intron	87215	88537	0.88	+	.	transcript_id "g3.t1"; gene_id "g3";
scaffold234	AUGUSTUS	intron	89199	89287	1	+	.	transcript_id "g3.t1"; gene_id "g3";
scaffold234	AUGUSTUS	intron	89529	89908	0.32	+	.	transcript_id "g3.t1"; gene_id "g3";
scaffold234	AUGUSTUS	intron	89972	90198	0.88	+	.	transcript_id "g3.t1"; gene_id "g3";
scaffold234	AUGUSTUS	CDS	86863	87214	1	+	0	transcript_id "g3.t1"; gene_id "g3";
scaffold234	AUGUSTUS	CDS	88538	89198	0.11	+	2	transcript_id "g3.t1"; gene_id "g3";
scaffold234	AUGUSTUS	exon	88538	89198	.	+	.	transcript_id "g3.t1"; gene_id "g3";
scaffold234	AUGUSTUS	CDS	89288	89528	0.77	+	1	transcript_id "g3.t1"; gene_id "g3";
scaffold234	AUGUSTUS	exon	89288	89528	.	+	.	transcript_id "g3.t1"; gene_id "g3";
scaffold234	AUGUSTUS	CDS	89909	89971	0.88	+	0	transcript_id "g3.t1"; gene_id "g3";
scaffold234	AUGUSTUS	exon	89909	89971	.	+	.	transcript_id "g3.t1"; gene_id "g3";
scaffold234	AUGUSTUS	CDS	90199	90273	0.92	+	0	transcript_id "g3.t1"; gene_id "g3";
scaffold234	AUGUSTUS	exon	90199	90474	.	+	.	transcript_id "g3.t1"; gene_id "g3";
scaffold234	AUGUSTUS	stop_codon	90271	90273	.	+	0	transcript_id "g3.t1"; gene_id "g3";
scaffold234	AUGUSTUS	tts	90474	90474	.	+	.	transcript_id "g3.t1"; gene_id "g3";
scaffold234	AUGUSTUS	protein_match	87079	87114	4.39	+	0	target "unknown_B[1..12]"; target_start 72; transcript_id "g3.t1"; gene_id "g3";
scaffold234	AUGUSTUS	protein_match	87151	87192	5.64	+	0	target "unknown_C[1..14]"; target_start 96; transcript_id "g3.t1"; gene_id "g3";
scaffold234	AUGUSTUS	protein_match	88570	88626	4.83	+	0	target "unknown_F[1..19]"; target_start 128; transcript_id "g3.t1"; gene_id "g3";
scaffold234	AUGUSTUS	protein_match	88645	88779	3.99	+	0	target "unknown_G[1..45]"; target_start 153; transcript_id "g3.t1"; gene_id "g3";
scaffold234	AUGUSTUS	protein_match	88927	89004	5.56	+	0	target "unknown_I[1..26]"; target_start 247; transcript_id "g3.t1"; gene_id "g3";
scaffold234	AUGUSTUS	protein_match	89053	89151	6.72	+	0	target "unknown_J[1..33]"; target_start 289; transcript_id "g3.t1"; gene_id "g3";
scaffold234	AUGUSTUS	protein_match	89400	89435	5.2	+	0	target "unknown_L[1..12]"; target_start 375; transcript_id "g3.t1"; gene_id "g3";
scaffold234	AUGUSTUS	protein_match	89457	89486	4.61	+	0	target "unknown_M[1..10]"; target_start 394; transcript_id "g3.t1"; gene_id "g3";
scaffold234	AUGUSTUS	protein_match	89490	89528	7.67	+	0	target "unknown_N[1..13]"; target_start 405; transcript_id "g3.t1"; gene_id "g3";
scaffold234	AUGUSTUS	protein_match	89909	89971	6.41	+	2	target "unknown_N[14..35]"; target_start 404; transcript_id "g3.t1"; gene_id "g3";
scaffold234	AUGUSTUS	protein_match	90199	90231	3.53	+	0	target "unknown_N[35..45]"; target_start 405; transcript_id "g3.t1"; gene_id "g3";
# coding sequence = [atggccgattttgaacctccatcgttctctctaggtctcgatttcgaacctccatcgttctctctagggctcgatttcg
# accttgattcggagccccagtctacagttctaccaaaaccctcggtgagcttacggacaatcaaagaggttgttgatgacgatgatgattttgaattt
# ccaaaattggttacggatccgcaagtttcggatcctccaagttctctcaaacgccttcgtcgtgggtctatttcaaaatccgaaccggtggctcaaaa
# gttgaagctaggtgagacatggtgtaatgtggacgatgatattgaagatttttcttctcaggaggatgagattaaggatcatccaaaatgtcacagtt
# ctgtgcgtagcagttcaaaaatcccgttacaggggcaaagggtattatcctcgcaatctgtaagcagatgtacaggaaggaagaaagaggcttcagat
# gtttcttccgttaaccagagtaaggaaactaaccctagtaatttggtcttcccagagctaactattagtccattgagaaggttccagttgattgactc
# tgattctgatgagccttccaaaagtgaatttgtggaaagagaatcagatcatgtggattctcctttgaacggtaatcggcagcatagtgatgcagatt
# taagttgccagagaaaaacaggaccttctgctttgaagactaaagatctgtgggaggacttctgttcagatacgacttttaatattcatacacctgct
# cttgatgaggtttgtgaggaatatttcaaatcggtaaaagatggaaaaagaactcagactactaagagtggtttaactgaaagttacatgcgacctca
# gggccctcttctccctgctcactgttactttttccataaagatccaagaatccaaaagctagtacgtgatcgtttgcctaacttttttcccttgggtg
# ctgacaatattcctggaggaaaccaagatgatgcatctgttatagattacatgggtcaattttctcatgaaggaggctctaaaaggactgctcagaaa
# tctgctgatgcgacaaactctagaaagagcagaaagaatgtgaaacaaccaaataacgtggacgaatcacaaggatccgagagatgggtgaaccctaa
# gagctctgctggtattccaaaagatgctggcaggagaagggtgcaggcagttggcaaatctgcaggtcattggtacacaaatggagatggaaggaaag
# tttatgttgacaacaatggacaggagttttctggccgaagtgcatatatatgttacagaaaggagaaaggagggtttaataaatcaacaaagaagact
# tctggtggcaaaagcaaggcagcttcaaagaagaaatag]
# protein sequence = [MADFEPPSFSLGLDFEPPSFSLGLDFDLDSEPQSTVLPKPSVSLRTIKEVVDDDDDFEFPKLVTDPQVSDPPSSLKRL
# RRGSISKSEPVAQKLKLGETWCNVDDDIEDFSSQEDEIKDHPKCHSSVRSSSKIPLQGQRVLSSQSVSRCTGRKKEASDVSSVNQSKETNPSNLVFPE
# LTISPLRRFQLIDSDSDEPSKSEFVERESDHVDSPLNGNRQHSDADLSCQRKTGPSALKTKDLWEDFCSDTTFNIHTPALDEVCEEYFKSVKDGKRTQ
# TTKSGLTESYMRPQGPLLPAHCYFFHKDPRIQKLVRDRLPNFFPLGADNIPGGNQDDASVIDYMGQFSHEGGSKRTAQKSADATNSRKSRKNVKQPNN
# VDESQGSERWVNPKSSAGIPKDAGRRRVQAVGKSAGHWYTNGDGRKVYVDNNGQEFSGRSAYICYRKEKGGFNKSTKKTSGGKSKAASKKK]
# sequence of block unknown_B    72 [SSLKRLRRGSIS] 84
# sequence of block unknown_C    96 [ETWCNVDDDIEDFS] 110
# sequence of block unknown_F   128 [SSKIPLQGQRVLSSQSVSR] 147
# sequence of block unknown_G   153 [EASDVSSVNQSKETNPSNLVFPELTISPLRRFQLIDSDSDEPSKS] 198
# sequence of block unknown_I   247 [TFNIHTPALDEVCEEYFKSVKDGKRT] 273
# sequence of block unknown_J   289 [PLLPAHCYFFHKDPRIQKLVRDRLPNFFPLGAD] 322
# sequence of block unknown_L   375 [SQGSERWVNPKS] 387
# sequence of block unknown_M   394 [AGRRRVQAVG] 404
# sequence of block unknown_N   405 [SAGHWYTNGDGRKVYVDNNGQEFSGRSAYICYRKEKGGFNKSTKK] 450
# end gene g3
###
# start gene g4
scaffold234	AUGUSTUS	gene	94680	102676	0.01	+	.	g4
scaffold234	AUGUSTUS	transcript	94680	102676	0.01	+	.	g4.t1
scaffold234	AUGUSTUS	tss	94680	94680	.	+	.	transcript_id "g4.t1"; gene_id "g4";
scaffold234	AUGUSTUS	exon	94680	95256	.	+	.	transcript_id "g4.t1"; gene_id "g4";
scaffold234	AUGUSTUS	start_codon	94852	94854	.	+	0	transcript_id "g4.t1"; gene_id "g4";
scaffold234	AUGUSTUS	intron	95257	95846	0.66	+	.	transcript_id "g4.t1"; gene_id "g4";
scaffold234	AUGUSTUS	intron	95970	96043	0.78	+	.	transcript_id "g4.t1"; gene_id "g4";
scaffold234	AUGUSTUS	intron	96221	96322	0.78	+	.	transcript_id "g4.t1"; gene_id "g4";
scaffold234	AUGUSTUS	CDS	94852	95256	0.67	+	0	transcript_id "g4.t1"; gene_id "g4";
scaffold234	AUGUSTUS	CDS	95847	95969	0.99	+	0	transcript_id "g4.t1"; gene_id "g4";
scaffold234	AUGUSTUS	exon	95847	95969	.	+	.	transcript_id "g4.t1"; gene_id "g4";
scaffold234	AUGUSTUS	CDS	96044	96220	0.77	+	0	transcript_id "g4.t1"; gene_id "g4";
scaffold234	AUGUSTUS	exon	96044	96220	.	+	.	transcript_id "g4.t1"; gene_id "g4";
scaffold234	AUGUSTUS	CDS	96323	97816	1	+	0	transcript_id "g4.t1"; gene_id "g4";
scaffold234	AUGUSTUS	exon	96323	98017	.	+	.	transcript_id "g4.t1"; gene_id "g4";
scaffold234	AUGUSTUS	stop_codon	97814	97816	.	+	0	transcript_id "g4.t1"; gene_id "g4";
scaffold234	AUGUSTUS	exon	101575	102123	.	+	.	transcript_id "g4.t1"; gene_id "g4";
scaffold234	AUGUSTUS	exon	102334	102676	.	+	.	transcript_id "g4.t1"; gene_id "g4";
scaffold234	AUGUSTUS	tts	102676	102676	.	+	.	transcript_id "g4.t1"; gene_id "g4";
# coding sequence = [atgaaggttactgcaaacaatagagctgagcttccagcaattgcatcatcaaaactagtgaacactttacccgattcag
# atcttttacaaaaccccttttgctctaggaaaccgcctcgccggaaaatcaagaactccggtggcgccggagtgaggttaaggagagatattgcagga
# gctccaggtgggaaaaggagcagacccagtacccctttactacgatggaagtataacgaagatgtaaatgacaatgcttgtacttgggaggacaaatc
# gacggtggaggttggtcggaaatctggccggaaagttagaaatttggtttctgctaggaaattagctgccggactatggaggcttcagttacaggaag
# ttcctaatattccagctcaaaagttacctcaggctggtcatattgatttaccctttttcgaccatcatcacattagagagaatgattcacgcattgat
# gattcagagcagagtcctcgatctgtctccggtccaagatatggtctttatcacaagttatgtcgagtagtccaaagcaatgtcatagacgcagggga
# gaaatcctggagttatcgggagttaatgaatgcttcaccgagtatcagagacccaatgtggttgggcccttccctcgaccttcctgtagcaggaagct
# tagtgcactgtgctgcaattttctatcagatacttttgctagagccctcatttcaatatccaaactccgctatggagggggcaacaaagtgggatcca
# gttggctggacaatagccgaggaaataaaggagatttacggacatcagaaggttcctaataaacagtcgaagactgctgtaatgatttccaccctcga
# ggcagagttagagcgggctcgcacccgaatccatcaacttgagatggagcgacggtcatcaaaaaagaaactcgaacagtttttgagaaaacttagtg
# aagagaaagcagcctggagaagccgagaacatgagaaaattcgtgcaattatagatgatatgaaagccgacttgtccagagagaagaaaaaccgacag
# aggctggaaatagttaactccaagttagttaatgagttggctgatgccaagttatcagcaaagcgctatttgcaagattacgaaaaagaaagaaaggg
# tagagagttgatagaggaagtgtgtgaagaattagccaaggaaattggagaagacaaggctgaagtcgaggcattgaagagagaatcacattcactca
# gggaggaagtagatgaagaaagaaagatgttgcagatggctgaggtgtggcgtgaggaacgggttcagatgaaactagttgatgctaaggtgacactg
# gaagagaagtattctcaaatgaatagactaattgcagagttagagtctttcctaagttctagaggtatgaaccccgacgaggaagtgattgaaagagc
# tgagcaactcaaacaggaagctgcttcggtgaatattcgtgatatcagtgagttcacttatgaacctccaaatccagatgatatattctcagtgttcg
# aggaccttaattttgtcgaaaataatgaaagggaggttgagccatgtcctgcatacagttctgctagccatccctccaaaattttcacattcagtcct
# gatgacggtgtatacaacaaagacaacttcctcagacattctcttgcatataatcagagcgatttagaggaagagggaagtgaatgggaaacagtgag
# ccatctcgacgagcaaggttctagttattctgctgaaggaagcatctgttctgtcaacaagaactgcaggcacagcaatgcctcaatggagataagtg
# aagtatattcagggcaaggtcgacaacttaagaaggtgtcatctatatcgaggctttggaaatcaaatgtagacaactacaaaaagatatcaattgaa
# ggaataaacgggaggctatcaaatggaaggctatcaaatggtgccaccctttctccagattgtggttctagtaaaggtgaattcagtccttcagggag
# ctcacttgactcgggcaatccacaaataacacgagggatgaaagggtgcattgagtggccgcgtaactctcacaagcacagtttaaaagcaaaacttc
# tggaagcaagaatggagagccagaaggtccagttacgccacgtcttgaaacagaagatctag]
# protein sequence = [MKVTANNRAELPAIASSKLVNTLPDSDLLQNPFCSRKPPRRKIKNSGGAGVRLRRDIAGAPGGKRSRPSTPLLRWKYN
# EDVNDNACTWEDKSTVEVGRKSGRKVRNLVSARKLAAGLWRLQLQEVPNIPAQKLPQAGHIDLPFFDHHHIRENDSRIDDSEQSPRSVSGPRYGLYHK
# LCRVVQSNVIDAGEKSWSYRELMNASPSIRDPMWLGPSLDLPVAGSLVHCAAIFYQILLLEPSFQYPNSAMEGATKWDPVGWTIAEEIKEIYGHQKVP
# NKQSKTAVMISTLEAELERARTRIHQLEMERRSSKKKLEQFLRKLSEEKAAWRSREHEKIRAIIDDMKADLSREKKNRQRLEIVNSKLVNELADAKLS
# AKRYLQDYEKERKGRELIEEVCEELAKEIGEDKAEVEALKRESHSLREEVDEERKMLQMAEVWREERVQMKLVDAKVTLEEKYSQMNRLIAELESFLS
# SRGMNPDEEVIERAEQLKQEAASVNIRDISEFTYEPPNPDDIFSVFEDLNFVENNEREVEPCPAYSSASHPSKIFTFSPDDGVYNKDNFLRHSLAYNQ
# SDLEEEGSEWETVSHLDEQGSSYSAEGSICSVNKNCRHSNASMEISEVYSGQGRQLKKVSSISRLWKSNVDNYKKISIEGINGRLSNGRLSNGATLSP
# DCGSSKGEFSPSGSSLDSGNPQITRGMKGCIEWPRNSHKHSLKAKLLEARMESQKVQLRHVLKQKI]
# end gene g4
###
# start gene g5
scaffold234	AUGUSTUS	gene	102760	106128	0.02	+	.	g5
scaffold234	AUGUSTUS	transcript	102760	106128	0.02	+	.	g5.t1
scaffold234	AUGUSTUS	tss	102760	102760	.	+	.	transcript_id "g5.t1"; gene_id "g5";
scaffold234	AUGUSTUS	exon	102760	102865	.	+	.	transcript_id "g5.t1"; gene_id "g5";
scaffold234	AUGUSTUS	start_codon	102842	102844	.	+	0	transcript_id "g5.t1"; gene_id "g5";
scaffold234	AUGUSTUS	intron	102866	103564	0.31	+	.	transcript_id "g5.t1"; gene_id "g5";
scaffold234	AUGUSTUS	intron	103674	104297	0.55	+	.	transcript_id "g5.t1"; gene_id "g5";
scaffold234	AUGUSTUS	intron	104390	104493	0.99	+	.	transcript_id "g5.t1"; gene_id "g5";
scaffold234	AUGUSTUS	intron	104562	104917	0.57	+	.	transcript_id "g5.t1"; gene_id "g5";
scaffold234	AUGUSTUS	intron	105033	105164	0.61	+	.	transcript_id "g5.t1"; gene_id "g5";
scaffold234	AUGUSTUS	intron	105284	105538	1	+	.	transcript_id "g5.t1"; gene_id "g5";
scaffold234	AUGUSTUS	intron	105615	105697	1	+	.	transcript_id "g5.t1"; gene_id "g5";
scaffold234	AUGUSTUS	CDS	102842	102865	0.31	+	0	transcript_id "g5.t1"; gene_id "g5";
scaffold234	AUGUSTUS	CDS	103565	103673	0.4	+	0	transcript_id "g5.t1"; gene_id "g5";
scaffold234	AUGUSTUS	exon	103565	103673	.	+	.	transcript_id "g5.t1"; gene_id "g5";
scaffold234	AUGUSTUS	CDS	104298	104389	1	+	2	transcript_id "g5.t1"; gene_id "g5";
scaffold234	AUGUSTUS	exon	104298	104389	.	+	.	transcript_id "g5.t1"; gene_id "g5";
scaffold234	AUGUSTUS	CDS	104494	104561	0.73	+	0	transcript_id "g5.t1"; gene_id "g5";
scaffold234	AUGUSTUS	exon	104494	104561	.	+	.	transcript_id "g5.t1"; gene_id "g5";
scaffold234	AUGUSTUS	CDS	104918	105032	0.56	+	1	transcript_id "g5.t1"; gene_id "g5";
scaffold234	AUGUSTUS	exon	104918	105032	.	+	.	transcript_id "g5.t1"; gene_id "g5";
scaffold234	AUGUSTUS	CDS	105165	105283	0.71	+	0	transcript_id "g5.t1"; gene_id "g5";
scaffold234	AUGUSTUS	exon	105165	105283	.	+	.	transcript_id "g5.t1"; gene_id "g5";
scaffold234	AUGUSTUS	CDS	105539	105614	1	+	1	transcript_id "g5.t1"; gene_id "g5";
scaffold234	AUGUSTUS	exon	105539	105614	.	+	.	transcript_id "g5.t1"; gene_id "g5";
scaffold234	AUGUSTUS	CDS	105698	105754	1	+	0	transcript_id "g5.t1"; gene_id "g5";
scaffold234	AUGUSTUS	exon	105698	106128	.	+	.	transcript_id "g5.t1"; gene_id "g5";
scaffold234	AUGUSTUS	stop_codon	105752	105754	.	+	0	transcript_id "g5.t1"; gene_id "g5";
scaffold234	AUGUSTUS	tts	106128	106128	.	+	.	transcript_id "g5.t1"; gene_id "g5";
# coding sequence = [atgcctcaatctgaaactagtaaggttatagctggaacagttgccagtgatccagaaaaatattctgatgcctttcttg
# ggaagtccaacaaggagtattgtgattggattcttaacccagagaaatggggaggggccatagagctttcaatattggctgaccactacggacgagaa
# attgcagcctatgatatccaaacaacgcgctgtgatctgtatggacagggaaagaactatcaggaaagagtaatgctgatttatgatggacttcatta
# cgatgctttggctgtatggttctctttatatcatcgatcttgggggtttgtgcccttctctggtgctattcataacgaatatttgcatttacccatca
# tcagagatatgaagttattaggtgctgcattgctgatgtcccctgctgaaggagctccggaggattttgatcaaacaattttttctgtacagagagat
# gggactgtaggacctgcggagaggcttgctcttaatctggttaaggaccaacaaaggaagaggagctatactgacacagccaacttcacgttgcgatg
# tggagtttgccaaattggggtcatcggccaaaaggaagctgtagagcatgcacaagcaactggacatgtgaacttccaggaatacaaatga]
# protein sequence = [MPQSETSKVIAGTVASDPEKYSDAFLGKSNKEYCDWILNPEKWGGAIELSILADHYGREIAAYDIQTTRCDLYGQGKN
# YQERVMLIYDGLHYDALAVWFSLYHRSWGFVPFSGAIHNEYLHLPIIRDMKLLGAALLMSPAEGAPEDFDQTIFSVQRDGTVGPAERLALNLVKDQQR
# KRSYTDTANFTLRCGVCQIGVIGQKEAVEHAQATGHVNFQEYK]
# end gene g5
###
# command line:
# augustus --codingseq=1 --proteinprofile=/home/pgsb/tetiana.nosenko/lineages/embryophyta_odb9/prfl/EOG09360B4E.prfl --predictionStart=70665 --predictionEnd=107808 --species=arabidopsis ./tmp/scaffold234Schil_BUSCO_geno_206160443_.temp
```
