## Supplementary material for "The *de novo* reference genome and transcriptome assemblies of the wild tomato species *Solanum chilense*": EOG09360B4I.out.1

```
# Please cite: Mario Stanke, Mark Diekhans, Robert Baertsch, David Haussler (2008),
# Using native and syntenically mapped cDNA alignments to improve de novo gene finding
# Bioinformatics 24: 637-644, doi 10.1093/bioinformatics/btn013
# No extrinsic information on sequences given.
# Initialising the parameters using config directory /home/pgsb/tetiana.nosenko/miniconda3/config/ ...
# Using protein profile unknown
# --[0..2]--> unknown_A (12) <--[0..13]--> unknown_B (9) <--[0..3]--> unknown_C (54) <--[0..23]--> unknown_D (161) <--[0..1]--> unknown_E (19) <--[70..176]--> unknown_I (28) <--[32..44]--> unknown_K (15) <--[5..8]--
# BUSCO_Schil_BUSCO_geno_206160443 version. Using default transition matrix.
# admissible start codons and their probabilities: ATG(0.999), CTG(0.000802), TTG(0)
# Looks like ./tmp/scaffold5290Schil_BUSCO_geno_206160443_.temp is in fasta format.
# We have hints for 0 sequences and for 0 of the sequences in the input set.
#
# ----- prediction on sequence number 1 (length = 38681, name = scaffold5290) -----
#
# Constraints/Hints:
# (none)
# Predicted genes for sequence number 1 on both strands
# start gene g1
scaffold5290	AUGUSTUS	gene	14865	21426	0.16	-	.	g1
scaffold5290	AUGUSTUS	transcript	14865	21426	0.16	-	.	g1.t1
scaffold5290	AUGUSTUS	stop_codon	14865	14867	.	-	0	transcript_id "g1.t1"; gene_id "g1";
scaffold5290	AUGUSTUS	intron	14985	15132	0.94	-	.	transcript_id "g1.t1"; gene_id "g1";
scaffold5290	AUGUSTUS	intron	15290	15385	0.52	-	.	transcript_id "g1.t1"; gene_id "g1";
scaffold5290	AUGUSTUS	intron	15476	15748	0.63	-	.	transcript_id "g1.t1"; gene_id "g1";
scaffold5290	AUGUSTUS	intron	15784	16233	0.96	-	.	transcript_id "g1.t1"; gene_id "g1";
scaffold5290	AUGUSTUS	intron	16315	17169	0.91	-	.	transcript_id "g1.t1"; gene_id "g1";
scaffold5290	AUGUSTUS	intron	17275	20373	0.96	-	.	transcript_id "g1.t1"; gene_id "g1";
scaffold5290	AUGUSTUS	intron	20479	20566	1	-	.	transcript_id "g1.t1"; gene_id "g1";
scaffold5290	AUGUSTUS	intron	20734	21281	0.91	-	.	transcript_id "g1.t1"; gene_id "g1";
scaffold5290	AUGUSTUS	CDS	14865	14984	0.37	-	0	transcript_id "g1.t1"; gene_id "g1";
scaffold5290	AUGUSTUS	CDS	15133	15289	0.99	-	1	transcript_id "g1.t1"; gene_id "g1";
scaffold5290	AUGUSTUS	CDS	15386	15475	0.51	-	1	transcript_id "g1.t1"; gene_id "g1";
scaffold5290	AUGUSTUS	CDS	15749	15783	0.99	-	0	transcript_id "g1.t1"; gene_id "g1";
scaffold5290	AUGUSTUS	CDS	16234	16314	0.97	-	0	transcript_id "g1.t1"; gene_id "g1";
scaffold5290	AUGUSTUS	CDS	17170	17274	0.98	-	0	transcript_id "g1.t1"; gene_id "g1";
scaffold5290	AUGUSTUS	CDS	20374	20478	0.96	-	0	transcript_id "g1.t1"; gene_id "g1";
scaffold5290	AUGUSTUS	CDS	20567	20733	0.99	-	2	transcript_id "g1.t1"; gene_id "g1";
scaffold5290	AUGUSTUS	CDS	21282	21426	0.92	-	0	transcript_id "g1.t1"; gene_id "g1";
scaffold5290	AUGUSTUS	start_codon	21424	21426	.	-	0	transcript_id "g1.t1"; gene_id "g1";
# coding sequence = [atggtgctgccattgtgtattcccaatcactctcgcttcctcacccctttaagctcagtcgaattctctcctccgccac
# cgcagcgctgccgtgcacgccccggattcacgactgtactatccgtactcaaaacctctcgacccgtgagtgaagtcacagtggatgatgctctccga
# gatttcttgagggatagagagttaaatggggatgttatctcgagaatttctgatagaatctggctgaggaatgtggctggttttgattcggcagaagc
# tggaagtgggacaagtgaggctactcaatcaggggaggtatcaggggaagataatgaaggtgggtttttgaagttgaaaagtaccaaagaatggcttt
# caggtgatgccacggcgccagttaataaaaagaggacatttaaggtatcaggggaagataatgaaggtgggtttttgaagttgaaaagtaccaaagaa
# tggctttcaggtgatgccacggcgccagttaataaaaagaggacatttaagcttaagagggagctacttttcttaacggtgggcattgggactgcttg
# cactggatactgtttggtagttttatcagtccaggctgctctgagctatgcgacaggagttgttttcagttgcctgtactatcagctcctctgccaac
# atgcagacaacctctcacaagagacagttcctgatattttcacgaaaaagaaacttaagaaaatcggaatacgaagtgaagatctgcaggatttcttt
# gagagatcttttaaaggcagcagcattgctctttcatctcccaggcttgtgattcctgctgcaatatatggattgtgggaattgtctcagcattttgc
# ccatgatctatttgattttcagctggttcctgccatggttgggttgtttgtatataaagcagcttgcctggtgcaagtctacagagataatgaagacc
# ttcaatttctttttcctgggaatgaagaagggtccggtgactga]
# protein sequence = [MVLPLCIPNHSRFLTPLSSVEFSPPPPQRCRARPGFTTVLSVLKTSRPVSEVTVDDALRDFLRDRELNGDVISRISDR
# IWLRNVAGFDSAEAGSGTSEATQSGEVSGEDNEGGFLKLKSTKEWLSGDATAPVNKKRTFKVSGEDNEGGFLKLKSTKEWLSGDATAPVNKKRTFKLK
# RELLFLTVGIGTACTGYCLVVLSVQAALSYATGVVFSCLYYQLLCQHADNLSQETVPDIFTKKKLKKIGIRSEDLQDFFERSFKGSSIALSSPRLVIP
# AAIYGLWELSQHFAHDLFDFQLVPAMVGLFVYKAACLVQVYRDNEDLQFLFPGNEEGSGD]
# end gene g1
###
# start gene g2
scaffold5290	AUGUSTUS	gene	22725	47414	0.01	+	.	g2
scaffold5290	AUGUSTUS	transcript	22725	47414	0.01	+	.	g2.t1
scaffold5290	AUGUSTUS	start_codon	22725	22727	.	+	0	transcript_id "g2.t1"; gene_id "g2";
scaffold5290	AUGUSTUS	intron	22824	22909	0.02	+	.	transcript_id "g2.t1"; gene_id "g2";
scaffold5290	AUGUSTUS	intron	23018	23245	0.01	+	.	transcript_id "g2.t1"; gene_id "g2";
scaffold5290	AUGUSTUS	intron	23258	30217	0.01	+	.	transcript_id "g2.t1"; gene_id "g2";
scaffold5290	AUGUSTUS	intron	30235	30922	0.01	+	.	transcript_id "g2.t1"; gene_id "g2";
scaffold5290	AUGUSTUS	intron	31060	31159	0.89	+	.	transcript_id "g2.t1"; gene_id "g2";
scaffold5290	AUGUSTUS	intron	31217	32295	0.84	+	.	transcript_id "g2.t1"; gene_id "g2";
scaffold5290	AUGUSTUS	intron	32361	32465	0.01	+	.	transcript_id "g2.t1"; gene_id "g2";
scaffold5290	AUGUSTUS	intron	32566	33314	0.01	+	.	transcript_id "g2.t1"; gene_id "g2";
scaffold5290	AUGUSTUS	intron	33327	33690	0.01	+	.	transcript_id "g2.t1"; gene_id "g2";
scaffold5290	AUGUSTUS	intron	33706	33825	0.01	+	.	transcript_id "g2.t1"; gene_id "g2";
scaffold5290	AUGUSTUS	intron	33850	33981	0.02	+	.	transcript_id "g2.t1"; gene_id "g2";
scaffold5290	AUGUSTUS	intron	33998	34085	0.01	+	.	transcript_id "g2.t1"; gene_id "g2";
scaffold5290	AUGUSTUS	intron	34120	35209	0.01	+	.	transcript_id "g2.t1"; gene_id "g2";
scaffold5290	AUGUSTUS	intron	35231	38522	0.01	+	.	transcript_id "g2.t1"; gene_id "g2";
scaffold5290	AUGUSTUS	intron	38575	39647	0.01	+	.	transcript_id "g2.t1"; gene_id "g2";
scaffold5290	AUGUSTUS	intron	39668	42059	0.01	+	.	transcript_id "g2.t1"; gene_id "g2";
scaffold5290	AUGUSTUS	intron	42088	43588	0.01	+	.	transcript_id "g2.t1"; gene_id "g2";
scaffold5290	AUGUSTUS	intron	43650	45373	0.01	+	.	transcript_id "g2.t1"; gene_id "g2";
scaffold5290	AUGUSTUS	intron	45571	45737	0.01	+	.	transcript_id "g2.t1"; gene_id "g2";
scaffold5290	AUGUSTUS	intron	45750	46035	0.01	+	.	transcript_id "g2.t1"; gene_id "g2";
scaffold5290	AUGUSTUS	intron	46206	47351	0.01	+	.	transcript_id "g2.t1"; gene_id "g2";
scaffold5290	AUGUSTUS	CDS	22725	22823	0.02	+	0	transcript_id "g2.t1"; gene_id "g2";
scaffold5290	AUGUSTUS	CDS	22910	23017	0.01	+	0	transcript_id "g2.t1"; gene_id "g2";
scaffold5290	AUGUSTUS	CDS	23246	23257	0.01	+	0	transcript_id "g2.t1"; gene_id "g2";
scaffold5290	AUGUSTUS	CDS	30218	30234	0.01	+	0	transcript_id "g2.t1"; gene_id "g2";
scaffold5290	AUGUSTUS	CDS	30923	31059	0.01	+	1	transcript_id "g2.t1"; gene_id "g2";
scaffold5290	AUGUSTUS	CDS	31160	31216	0.9	+	2	transcript_id "g2.t1"; gene_id "g2";
scaffold5290	AUGUSTUS	CDS	32296	32360	0.93	+	2	transcript_id "g2.t1"; gene_id "g2";
scaffold5290	AUGUSTUS	CDS	32466	32565	0.01	+	0	transcript_id "g2.t1"; gene_id "g2";
scaffold5290	AUGUSTUS	CDS	33315	33326	0.01	+	2	transcript_id "g2.t1"; gene_id "g2";
scaffold5290	AUGUSTUS	CDS	33691	33705	0.01	+	2	transcript_id "g2.t1"; gene_id "g2";
scaffold5290	AUGUSTUS	CDS	33826	33849	0.01	+	2	transcript_id "g2.t1"; gene_id "g2";
scaffold5290	AUGUSTUS	CDS	33982	33997	0.02	+	2	transcript_id "g2.t1"; gene_id "g2";
scaffold5290	AUGUSTUS	CDS	34086	34119	0.01	+	1	transcript_id "g2.t1"; gene_id "g2";
scaffold5290	AUGUSTUS	CDS	35210	35230	0.01	+	0	transcript_id "g2.t1"; gene_id "g2";
scaffold5290	AUGUSTUS	CDS	38523	38574	0.01	+	0	transcript_id "g2.t1"; gene_id "g2";
scaffold5290	AUGUSTUS	CDS	39648	39667	0.01	+	2	transcript_id "g2.t1"; gene_id "g2";
scaffold5290	AUGUSTUS	CDS	42060	42087	0.01	+	0	transcript_id "g2.t1"; gene_id "g2";
scaffold5290	AUGUSTUS	CDS	43589	43649	0.01	+	2	transcript_id "g2.t1"; gene_id "g2";
scaffold5290	AUGUSTUS	CDS	45374	45570	0.01	+	1	transcript_id "g2.t1"; gene_id "g2";
scaffold5290	AUGUSTUS	CDS	45738	45749	0.01	+	2	transcript_id "g2.t1"; gene_id "g2";
scaffold5290	AUGUSTUS	CDS	46036	46205	0.01	+	2	transcript_id "g2.t1"; gene_id "g2";
scaffold5290	AUGUSTUS	CDS	47352	47414	0.01	+	0	transcript_id "g2.t1"; gene_id "g2";
scaffold5290	AUGUSTUS	stop_codon	47412	47414	.	+	0	transcript_id "g2.t1"; gene_id "g2";
scaffold5290	AUGUSTUS	protein_match	22725	22760	3.99	+	0	target "unknown_A[1..12]"; target_start 0; transcript_id "g2.t1"; gene_id "g2";
scaffold5290	AUGUSTUS	protein_match	22797	22823	5.41	+	0	target "unknown_B[1..9]"; target_start 24; transcript_id "g2.t1"; gene_id "g2";
scaffold5290	AUGUSTUS	protein_match	22910	23017	3.03	+	0	target "unknown_C[1..36]"; target_start 33; transcript_id "g2.t1"; gene_id "g2";
scaffold5290	AUGUSTUS	protein_match	23246	23257	0.317	+	2	target "unknown_C[37..41]"; target_start 32; transcript_id "g2.t1"; gene_id "g2";
scaffold5290	AUGUSTUS	protein_match	30218	30234	1.04	+	2	target "unknown_C[41..46]"; target_start 32; transcript_id "g2.t1"; gene_id "g2";
scaffold5290	AUGUSTUS	protein_match	30923	30947	1.12	+	1	target "unknown_C[46..54]"; target_start 33; transcript_id "g2.t1"; gene_id "g2";
scaffold5290	AUGUSTUS	protein_match	30975	31059	7.59	+	0	target "unknown_D[1..29]"; target_start 96; transcript_id "g2.t1"; gene_id "g2";
scaffold5290	AUGUSTUS	protein_match	31160	31216	7.24	+	1	target "unknown_D[29..48]"; target_start 95; transcript_id "g2.t1"; gene_id "g2";
scaffold5290	AUGUSTUS	protein_match	32296	32360	5.24	+	1	target "unknown_D[48..70]"; target_start 95; transcript_id "g2.t1"; gene_id "g2";
scaffold5290	AUGUSTUS	protein_match	32466	32565	6.59	+	2	target "unknown_D[70..103]"; target_start 95; transcript_id "g2.t1"; gene_id "g2";
scaffold5290	AUGUSTUS	protein_match	33315	33326	0.619	+	1	target "unknown_D[103..107]"; target_start 95; transcript_id "g2.t1"; gene_id "g2";
scaffold5290	AUGUSTUS	protein_match	33691	33705	0.866	+	1	target "unknown_D[107..112]"; target_start 95; transcript_id "g2.t1"; gene_id "g2";
scaffold5290	AUGUSTUS	protein_match	33826	33849	1.44	+	1	target "unknown_D[112..120]"; target_start 95; transcript_id "g2.t1"; gene_id "g2";
scaffold5290	AUGUSTUS	protein_match	33982	33997	1.38	+	1	target "unknown_D[120..125]"; target_start 95; transcript_id "g2.t1"; gene_id "g2";
scaffold5290	AUGUSTUS	protein_match	34086	34119	1.08	+	0	target "unknown_D[126..137]"; target_start 95; transcript_id "g2.t1"; gene_id "g2";
scaffold5290	AUGUSTUS	protein_match	35210	35230	1.51	+	2	target "unknown_D[137..144]"; target_start 95; transcript_id "g2.t1"; gene_id "g2";
scaffold5290	AUGUSTUS	protein_match	38523	38574	1.45	+	2	target "unknown_D[144..161]"; target_start 95; transcript_id "g2.t1"; gene_id "g2";
scaffold5290	AUGUSTUS	protein_match	39648	39649	1	+	2	target "unknown_D[161..161]"; target_start 96; transcript_id "g2.t1"; gene_id "g2";
scaffold5290	AUGUSTUS	protein_match	39653	39667	0.809	+	0	target "unknown_E[1..5]"; target_start 258; transcript_id "g2.t1"; gene_id "g2";
scaffold5290	AUGUSTUS	protein_match	42060	42087	1.53	+	2	target "unknown_E[6..15]"; target_start 257; transcript_id "g2.t1"; gene_id "g2";
scaffold5290	AUGUSTUS	protein_match	43589	43602	0.912	+	2	target "unknown_E[15..19]"; target_start 258; transcript_id "g2.t1"; gene_id "g2";
scaffold5290	AUGUSTUS	protein_match	45546	45570	0.927	+	0	target "unknown_I[1..9]"; target_start 350; transcript_id "g2.t1"; gene_id "g2";
scaffold5290	AUGUSTUS	protein_match	45738	45749	1.01	+	1	target "unknown_I[9..13]"; target_start 349; transcript_id "g2.t1"; gene_id "g2";
scaffold5290	AUGUSTUS	protein_match	46036	46082	1.17	+	2	target "unknown_I[13..28]"; target_start 350; transcript_id "g2.t1"; gene_id "g2";
scaffold5290	AUGUSTUS	protein_match	46200	46205	2.7	+	0	target "unknown_K[1..2]"; target_start 417; transcript_id "g2.t1"; gene_id "g2";
scaffold5290	AUGUSTUS	protein_match	47352	47390	1.12	+	0	target "unknown_K[3..15]"; target_start 417; transcript_id "g2.t1"; gene_id "g2";
# coding sequence = [atggctgtgttgagctcaaagcaagtattgaaagacaacaatactactgaccccagctcaattacatcacttaccctca
# ctcacaaagctctttctgatgtatcctgtttgagtgaatttgaaaatctgcagaagcttgatcttgggtttaataatttaacttccttagaggtaaaa
# aaattattaaagattctttctttattttgggtgagggtaaggaaattacgtcctataagatctaaaagaggaaaaaaaaaattggtatttaatacacg
# cttccttgtttaccaggtactgaatgccggaaaaaacaagctcaaatcaatggatgaggtcagtggtcttgtgaacttgcgagcactgattttgaatg
# acaatgacattgtttcgatttgcaagcttgataaaatgaaagagttgaatacattggttctatctagaaatccaatatctggaattggccagagtcta
# gccaaaatcaactcaatcacaaaattatctctctctaattgccaactacaaggtgttgactcttcacttaaatcctgcaccgagttaaaggagctacg
# acttgctcataatgatattaaggcaaaatggcaagaatgcaaccggaaggtcacaatcgatgaaattggattgggtggtaagatgtttacaagatcat
# cgagtagtaaaggatgttctttcttgctcaaaattaagaaatttaatcaaagtactaaccatgttttggaccaggagcggtctaaaacaaaaatcaaa
# cgggacgaggccaccggggtaaagatattcaatacgagaaatattgtaaatttgagaaaggcgagagttgcgagcaagatatggaagaggggagaaag
# ggaacaaaaatatatgttcatgtcatcttgttccaccaccaccactatggcggaagacgacggcggaaggacggcgatcaccgccgtccattcggaca
# tcatacaaaccttaattttaacgaaactcgacggcccaactctaatctccgccagtttcgcttcttcacagctgcaaaatctttgctccgatgaagaa
# ctctggcgaaaaatttttgatatcggcgttcggtattcgacggtgatgggttccggcgccggcgccggcgaagggttggttcagtgcgggatagttgt
# cacgtgcgaaggtaaagaaggaggcgaattacacgtgcgagaagtaagcatgcaaatagaggatatggatggaaaagtattgtgtgggaaggatagtc
# tgaaatattttactcttgttcctttcagcggatttaatgtgaatttgaatttaatgactaattga]
# protein sequence = [MAVLSSKQVLKDNNTTDPSSITSLTLTHKALSDVSCLSEFENLQKLDLGFNNLTSLEVKKLLKILSLFWVRVRKLRPI
# RSKRGKKKLVFNTRFLVYQVLNAGKNKLKSMDEVSGLVNLRALILNDNDIVSICKLDKMKELNTLVLSRNPISGIGQSLAKINSITKLSLSNCQLQGV
# DSSLKSCTELKELRLAHNDIKAKWQECNRKVTIDEIGLGGKMFTRSSSSKGCSFLLKIKKFNQSTNHVLDQERSKTKIKRDEATGVKIFNTRNIVNLR
# KARVASKIWKRGEREQKYMFMSSCSTTTTMAEDDGGRTAITAVHSDIIQTLILTKLDGPTLISASFASSQLQNLCSDEELWRKIFDIGVRYSTVMGSG
# AGAGEGLVQCGIVVTCEGKEGGELHVREVSMQIEDMDGKVLCGKDSLKYFTLVPFSGFNVNLNLMTN]
# sequence of block unknown_A     0 [MAVLSSKQVLKD] 12
# sequence of block unknown_B    24 [TLTHKALSD] 33
# sequence of block unknown_C    33 [VSCLSEFENLQKLDLGFNNLTSLEVKKLLKILSLFWVRVRKLRPIRSKRGKKKL] 87
# sequence of block unknown_D    96 [QVLNAGKNKLKSMDEVSGLVNLRALILNDNDIVSICKLDKMKELNTLVLSRNPISGIGQSLAKINSITKLSLSNCQLQGVDSSLKSCTELKELRLAHNDIKAKWQECNRKVTIDEIGLGGKMFTRSSSSKGCSFLLKIKKFNQSTNHVLDQERSKTKIKRD] 257
# sequence of block unknown_E   258 [ATGVKIFNTRNIVNLRKAR] 277
# sequence of block unknown_I   350 [DEELWRKIFDIGVRYSTVMGSGAGAGEG] 378
# sequence of block unknown_K   417 [SLKYFTLVPFSGFNV] 432
# end gene g2
###
# command line:
# augustus --codingseq=1 --proteinprofile=/home/pgsb/tetiana.nosenko/lineages/embryophyta_odb9/prfl/EOG09360B4I.prfl --predictionStart=12698 --predictionEnd=51378 --species=BUSCO_Schil_BUSCO_geno_206160443 ./tmp/scaffold5290Schil_BUSCO_geno_206160443_.temp
```
