## Supplementary material for "The *de novo* reference genome and transcriptome assemblies of the wild tomato species *Solanum chilense*": EOG09360B4L.out.1

```
# Please cite: Mario Stanke, Mark Diekhans, Robert Baertsch, David Haussler (2008),
# Using native and syntenically mapped cDNA alignments to improve de novo gene finding
# Bioinformatics 24: 637-644, doi 10.1093/bioinformatics/btn013
# No extrinsic information on sequences given.
# Using protein profile unknown
# --[0..105]--> unknown_A (37) <--[0..4]--> unknown_B (11) <--[0..4]--> unknown_C (93) <--[0..2]--> unknown_D (87) <--[0..2]--> unknown_E (39) <--[15..36]--> unknown_F (29) <--[0..23]--> unknown_G (11) <--[0..1]--> unknown_H (90) <--[0..20]--
# arabidopsis version. Using default transition matrix.
# We have hints for 0 sequences and for 0 of the sequences in the input set.
#
# ----- prediction on sequence number 1 (length = 33258, name = scaffold2212) -----
#
# Constraints/Hints:
# (none)
# Predicted genes for sequence number 1 on both strands
# start gene g1
scaffold2212	AUGUSTUS	gene	6176	10636	0.01	+	.	g1
scaffold2212	AUGUSTUS	transcript	6176	10636	0.01	+	.	g1.t1
scaffold2212	AUGUSTUS	tss	6176	6176	.	+	.	transcript_id "g1.t1"; gene_id "g1";
scaffold2212	AUGUSTUS	exon	6176	6651	.	+	.	transcript_id "g1.t1"; gene_id "g1";
scaffold2212	AUGUSTUS	start_codon	6350	6352	.	+	0	transcript_id "g1.t1"; gene_id "g1";
scaffold2212	AUGUSTUS	intron	6652	6861	0.99	+	.	transcript_id "g1.t1"; gene_id "g1";
scaffold2212	AUGUSTUS	intron	7385	8622	0.21	+	.	transcript_id "g1.t1"; gene_id "g1";
scaffold2212	AUGUSTUS	intron	8912	9017	0.42	+	.	transcript_id "g1.t1"; gene_id "g1";
scaffold2212	AUGUSTUS	intron	9272	9477	0.45	+	.	transcript_id "g1.t1"; gene_id "g1";
scaffold2212	AUGUSTUS	intron	9883	9963	0.99	+	.	transcript_id "g1.t1"; gene_id "g1";
scaffold2212	AUGUSTUS	CDS	6350	6651	0.16	+	0	transcript_id "g1.t1"; gene_id "g1";
scaffold2212	AUGUSTUS	CDS	6862	7384	0.47	+	1	transcript_id "g1.t1"; gene_id "g1";
scaffold2212	AUGUSTUS	exon	6862	7384	.	+	.	transcript_id "g1.t1"; gene_id "g1";
scaffold2212	AUGUSTUS	CDS	8623	8911	0.24	+	0	transcript_id "g1.t1"; gene_id "g1";
scaffold2212	AUGUSTUS	exon	8623	8911	.	+	.	transcript_id "g1.t1"; gene_id "g1";
scaffold2212	AUGUSTUS	CDS	9018	9271	0.49	+	2	transcript_id "g1.t1"; gene_id "g1";
scaffold2212	AUGUSTUS	exon	9018	9271	.	+	.	transcript_id "g1.t1"; gene_id "g1";
scaffold2212	AUGUSTUS	CDS	9478	9882	0.46	+	0	transcript_id "g1.t1"; gene_id "g1";
scaffold2212	AUGUSTUS	exon	9478	9882	.	+	.	transcript_id "g1.t1"; gene_id "g1";
scaffold2212	AUGUSTUS	CDS	9964	10443	0.82	+	0	transcript_id "g1.t1"; gene_id "g1";
scaffold2212	AUGUSTUS	exon	9964	10636	.	+	.	transcript_id "g1.t1"; gene_id "g1";
scaffold2212	AUGUSTUS	stop_codon	10441	10443	.	+	0	transcript_id "g1.t1"; gene_id "g1";
scaffold2212	AUGUSTUS	tts	10636	10636	.	+	.	transcript_id "g1.t1"; gene_id "g1";
# coding sequence = [atgttcccatcatttttgagatggagagcatccaatattccacatgggcagaactatttaagattcacacatgatccca
# tcgagttcttgaccatatcattcctccggcaaagggcaaggagaaggtgcctaaaacagacgaggagaaagagttttggtccactcttgatgcaacct
# ttttacagtggatctaccccactatatctcatgatcttctccatacgattcttgagccagacaccactgctatggaaacttggaatagtccaagataa
# caagcactctcgtgctgtcacccttgagcccgttcgatgctcactcttgaagaaggcagcacaaagctccacatcatccatggtggatcgtgatttga
# atgactcacatgatattgttgatcattcctcttcacaccgcaatactaatggtgggaagaggaaccactatcgcaacaataatcgcagcaacagtggt
# ggtcgtggaaacaacaaaggtggtagcgcgagtgggggtaagactggaggtggtggtcagatgagagaagacaacagccgcagtggaggacaaaaact
# agcagttcagcatccgccatccaattccccatgttctgaaggtcagtcatggccgtggatggaaccttgggcttcctggactatacctctttgtccgt
# atccatcaaactcgaccaggaccaattatgaacagcagtcgaaacagcagcctgtatacttgggcccagactgcagtaggcatacatggcagcgccaa
# ctccgactgacattgaagctgctatgcatactctcggcatactcctctagatgcgaattgacgatggaccatctccttacctggtacgtcatttcact
# acctctcctaacccacaagttgcacctgttcctaacccaaccacatccacaacacccatcccaaaaagtggttccgacgtgcccaacggtcggcacaa
# ccatccagttgactcctggtcttcctcagtcgactgtatcgattccatctattccttccactctcccatccaactttcttcctagccccacttcgatc
# tctccctcacgtcacccacgggtccgattactcggagccaacacaggatttcaaaaatataacgctcttattgaaaataagacgtgggagttagtgcc
# ccatccttcaaatgttaatgtaattcggtctatgtggatatttgctcataaagaaagaactgatggttcatttgagaggcataaagcccgtcttgtag
# gtgatgataaaactcaacaagttggcgtggattgtggtgagacgtttagtccgatcgtcaaaccggcgactatttacacggttctcaatttggctctc
# tctaagtcctggcagtacttcgtatcatacattgtttatttatcgtcgagttctatggcttaccttttattgtatgtcgatgacataatctttactgc
# ttcctcggataagctccatcagtcgatcatctctcgtcttagctcggaattttctatgaaggacttgggccatttgagttattttcttggcattgatg
# tcactcgtcatgccggtggtatatttttatcaaaaaaaaaatatactacagagatcattgaacgagcagagatgtcatcgtgtaaggcatctcctact
# ccggtggatacaaaatcgatgctcggtactacaacgagcaaaccatttgagaatcccgctcttcataggagtcttgccagcgcacttcagtaccttac
# gttcacaagacccgatattacgtatgccggtactatggattttggtcttcacatgtttccgtcctctacctcaacccttatttcgtatactgatgctg
# actggggtggatgcccggacacacgacgttcagcgacgggttactgtgtctttttgggtgataacttgatcttttggtccgctaaacgtcaggcaacc
# ttgtcccattctagtgcagaggcagaatatcgaggggtagccaatgtgatttctgagtcatgttggttacgaaatttcttgttggaacttcattttca
# tatacaacaggctacattggtgtattgtgataatgtgagtgccatatatcttgctggtaatccggttcatcatcaacgcactaagcacattgaaatgg
# atatacattttgtccgagaaaaaggtggctcgctgccaagttcgcgtgttacatgtcccctcgcgttatcagattgcagacatattcaccaagggtct
# tccttttttgttatttga]
# protein sequence = [MFPSFLRWRASNIPHGQNYLRFTHDPIEFLTISFLRQRARRRCLKQTRRKSFGPLLMQPFYSGSTPLYLMIFSIRFLS
# QTPLLWKLGIVQDNKHSRAVTLEPVRCSLLKKAAQSSTSSMVDRDLNDSHDIVDHSSSHRNTNGGKRNHYRNNNRSNSGGRGNNKGGSASGGKTGGGG
# QMREDNSRSGGQKLAVQHPPSNSPCSEGQSWPWMEPWASWTIPLCPYPSNSTRTNYEQQSKQQPVYLGPDCSRHTWQRQLRLTLKLLCILSAYSSRCE
# LTMDHLLTWYVISLPLLTHKLHLFLTQPHPQHPSQKVVPTCPTVGTTIQLTPGLPQSTVSIPSIPSTLPSNFLPSPTSISPSRHPRVRLLGANTGFQK
# YNALIENKTWELVPHPSNVNVIRSMWIFAHKERTDGSFERHKARLVGDDKTQQVGVDCGETFSPIVKPATIYTVLNLALSKSWQYFVSYIVYLSSSSM
# AYLLLYVDDIIFTASSDKLHQSIISRLSSEFSMKDLGHLSYFLGIDVTRHAGGIFLSKKKYTTEIIERAEMSSCKASPTPVDTKSMLGTTTSKPFENP
# ALHRSLASALQYLTFTRPDITYAGTMDFGLHMFPSSTSTLISYTDADWGGCPDTRRSATGYCVFLGDNLIFWSAKRQATLSHSSAEAEYRGVANVISE
# SCWLRNFLLELHFHIQQATLVYCDNVSAIYLAGNPVHHQRTKHIEMDIHFVREKGGSLPSSRVTCPLALSDCRHIHQGSSFFVI]
# end gene g1
###
# start gene g2
scaffold2212	AUGUSTUS	gene	12263	15171	0.09	-	.	g2
scaffold2212	AUGUSTUS	transcript	12263	15171	0.09	-	.	g2.t1
scaffold2212	AUGUSTUS	tts	12263	12263	.	-	.	transcript_id "g2.t1"; gene_id "g2";
scaffold2212	AUGUSTUS	exon	12263	12873	.	-	.	transcript_id "g2.t1"; gene_id "g2";
scaffold2212	AUGUSTUS	stop_codon	12744	12746	.	-	0	transcript_id "g2.t1"; gene_id "g2";
scaffold2212	AUGUSTUS	intron	12874	12949	0.91	-	.	transcript_id "g2.t1"; gene_id "g2";
scaffold2212	AUGUSTUS	intron	13013	13097	0.67	-	.	transcript_id "g2.t1"; gene_id "g2";
scaffold2212	AUGUSTUS	intron	13149	13251	0.67	-	.	transcript_id "g2.t1"; gene_id "g2";
scaffold2212	AUGUSTUS	intron	13337	13522	0.72	-	.	transcript_id "g2.t1"; gene_id "g2";
scaffold2212	AUGUSTUS	intron	13587	13658	1	-	.	transcript_id "g2.t1"; gene_id "g2";
scaffold2212	AUGUSTUS	intron	13891	14292	0.69	-	.	transcript_id "g2.t1"; gene_id "g2";
scaffold2212	AUGUSTUS	CDS	12744	12873	0.99	-	1	transcript_id "g2.t1"; gene_id "g2";
scaffold2212	AUGUSTUS	CDS	12950	13012	0.91	-	1	transcript_id "g2.t1"; gene_id "g2";
scaffold2212	AUGUSTUS	exon	12950	13012	.	-	.	transcript_id "g2.t1"; gene_id "g2";
scaffold2212	AUGUSTUS	CDS	13098	13148	0.67	-	1	transcript_id "g2.t1"; gene_id "g2";
scaffold2212	AUGUSTUS	exon	13098	13148	.	-	.	transcript_id "g2.t1"; gene_id "g2";
scaffold2212	AUGUSTUS	CDS	13252	13336	0.99	-	2	transcript_id "g2.t1"; gene_id "g2";
scaffold2212	AUGUSTUS	exon	13252	13336	.	-	.	transcript_id "g2.t1"; gene_id "g2";
scaffold2212	AUGUSTUS	CDS	13523	13586	0.72	-	0	transcript_id "g2.t1"; gene_id "g2";
scaffold2212	AUGUSTUS	exon	13523	13586	.	-	.	transcript_id "g2.t1"; gene_id "g2";
scaffold2212	AUGUSTUS	CDS	13659	13890	0.93	-	1	transcript_id "g2.t1"; gene_id "g2";
scaffold2212	AUGUSTUS	exon	13659	13890	.	-	.	transcript_id "g2.t1"; gene_id "g2";
scaffold2212	AUGUSTUS	CDS	14293	14984	1	-	0	transcript_id "g2.t1"; gene_id "g2";
scaffold2212	AUGUSTUS	exon	14293	15171	.	-	.	transcript_id "g2.t1"; gene_id "g2";
scaffold2212	AUGUSTUS	start_codon	14982	14984	.	-	0	transcript_id "g2.t1"; gene_id "g2";
scaffold2212	AUGUSTUS	tss	15171	15171	.	-	.	transcript_id "g2.t1"; gene_id "g2";
scaffold2212	AUGUSTUS	protein_match	12747	12873	9.65	-	1	target "unknown_H[48..90]"; target_start 348; transcript_id "g2.t1"; gene_id "g2";
scaffold2212	AUGUSTUS	protein_match	12950	13012	6.59	-	1	target "unknown_H[27..48]"; target_start 348; transcript_id "g2.t1"; gene_id "g2";
scaffold2212	AUGUSTUS	protein_match	13098	13148	8.43	-	1	target "unknown_H[10..27]"; target_start 348; transcript_id "g2.t1"; gene_id "g2";
scaffold2212	AUGUSTUS	protein_match	13252	13280	6.92	-	0	target "unknown_H[1..10]"; target_start 348; transcript_id "g2.t1"; gene_id "g2";
scaffold2212	AUGUSTUS	protein_match	13284	13316	6.26	-	0	target "unknown_G[1..11]"; target_start 336; transcript_id "g2.t1"; gene_id "g2";
scaffold2212	AUGUSTUS	protein_match	13317	13336	6.61	-	2	target "unknown_F[23..29]"; target_start 307; transcript_id "g2.t1"; gene_id "g2";
scaffold2212	AUGUSTUS	protein_match	13523	13586	8.68	-	0	target "unknown_F[2..23]"; target_start 307; transcript_id "g2.t1"; gene_id "g2";
scaffold2212	AUGUSTUS	protein_match	13659	13661	10.8	-	0	target "unknown_F[1..1]"; target_start 307; transcript_id "g2.t1"; gene_id "g2";
scaffold2212	AUGUSTUS	protein_match	13764	13880	6.68	-	0	target "unknown_E[1..39]"; target_start 234; transcript_id "g2.t1"; gene_id "g2";
scaffold2212	AUGUSTUS	protein_match	13887	13890	1.92	-	1	target "unknown_D[86..87]"; target_start 145; transcript_id "g2.t1"; gene_id "g2";
scaffold2212	AUGUSTUS	protein_match	14293	14549	8.4	-	0	target "unknown_D[1..86]"; target_start 145; transcript_id "g2.t1"; gene_id "g2";
scaffold2212	AUGUSTUS	protein_match	14556	14834	6.89	-	0	target "unknown_C[1..93]"; target_start 50; transcript_id "g2.t1"; gene_id "g2";
scaffold2212	AUGUSTUS	protein_match	14841	14873	6.3	-	0	target "unknown_B[1..11]"; target_start 37; transcript_id "g2.t1"; gene_id "g2";
scaffold2212	AUGUSTUS	protein_match	14874	14984	6.82	-	0	target "unknown_A[1..37]"; target_start 0; transcript_id "g2.t1"; gene_id "g2";
# coding sequence = [atgtcgaatgttgtagttttggacaacggcgccggcttaatcaaggctggtatcggcggcgaaagagatccaacagcta
# ttgtccccaacagcatgggccgtccactttcttccaagaaatggattatggctgaccagcttctttccccagacgtcgacctcacttcagccaccgcc
# cgccgccctttcgaccgcggttatcttatcaaccctgatctccaatcttccatttggtctcacatcttctcgaaccttctcaaaattactccttcaca
# ctcttctctacttcttactgaaccccttttcaatctcccttccatacaacgttcaatcgacgaaattgtattcgaagattttaattttaaggctcttt
# atgtatcagattccccctctttagttcatctttatgaagcatctcgtcgcccttatggccttgtttctaaagcccagtgtagcttagttgtcgactgt
# ggattttcctttactcatgcttccccggtagttcagaattttacattgaattatgctgttaaaaggcttgatcttgggggtaaagctttgagtaatta
# cttaaaggagttggtcagttatagaagtgttaatttgatggatgaaagtttccttatggatcatgttaaggaggaactttgctttgtctctttggatc
# ttcccagggacttgcacattgctaggaaaccagggaaggacaatttgtttaggtgtacgtatgttcttcctgacggtattacacatactaagggcttt
# ttaaaagaccctgaagaaccaaagagatatcttcctttgtatgatgaagctccgcagcaagtagcaggggaacaaattgatatggatcagctcgagaa
# cactgacaattccgaagacaggaacagaaacaatggatcaaaaattgatttgacaaaaaatgaatttggcttaacaaatgagcggttccttgtcccag
# agatgatgtttcgtccagctgacttgggactgaatcaggctggacttgcagagtgcattcatcgagctatcagttcctgccattctcatcttcaccct
# gttctatatgagagcattattctgacgggaggcagtactctatttcctcattttgccaaaagactagaaatggaccttcggcctcttgtcccagataa
# atatcgtttaaagatcacaactcaagaagatcctattctaggtgtttggcgtgggggatcactcttggcatcaagtcctgactttgatgcaatgtgta
# tcacaaaagctgaatatgaggagctgggatcagcaagatgtcgaaagagattcttccactaa]
# protein sequence = [MSNVVVLDNGAGLIKAGIGGERDPTAIVPNSMGRPLSSKKWIMADQLLSPDVDLTSATARRPFDRGYLINPDLQSSIW
# SHIFSNLLKITPSHSSLLLTEPLFNLPSIQRSIDEIVFEDFNFKALYVSDSPSLVHLYEASRRPYGLVSKAQCSLVVDCGFSFTHASPVVQNFTLNYA
# VKRLDLGGKALSNYLKELVSYRSVNLMDESFLMDHVKEELCFVSLDLPRDLHIARKPGKDNLFRCTYVLPDGITHTKGFLKDPEEPKRYLPLYDEAPQ
# QVAGEQIDMDQLENTDNSEDRNRNNGSKIDLTKNEFGLTNERFLVPEMMFRPADLGLNQAGLAECIHRAISSCHSHLHPVLYESIILTGGSTLFPHFA
# KRLEMDLRPLVPDKYRLKITTQEDPILGVWRGGSLLASSPDFDAMCITKAEYEELGSARCRKRFFH]
# sequence of block unknown_H   348 [SHLHPVLYESIILTGGSTLFPHFAKRLEMDLRPLVPDKYRLKITTQEDPILGVWRGGSLLASSPDFDAMCITKAEYEELGSARCRKRFFH] 438
# sequence of block unknown_G   336 [AECIHRAISSC] 347
# sequence of block unknown_F   307 [NEFGLTNERFLVPEMMFRPADLGLNQAGL] 336
# sequence of block unknown_E   234 [KDNLFRCTYVLPDGITHTKGFLKDPEEPKRYLPLYDEAP] 273
# sequence of block unknown_D   145 [VSKAQCSLVVDCGFSFTHASPVVQNFTLNYAVKRLDLGGKALSNYLKELVSYRSVNLMDESFLMDHVKEELCFVSLDLPRDLHIARK] 232
# sequence of block unknown_C    50 [DVDLTSATARRPFDRGYLINPDLQSSIWSHIFSNLLKITPSHSSLLLTEPLFNLPSIQRSIDEIVFEDFNFKALYVSDSPSLVHLYEASRRPY] 143
# sequence of block unknown_B    37 [SKKWIMADQLL] 48
# sequence of block unknown_A     0 [MSNVVVLDNGAGLIKAGIGGERDPTAIVPNSMGRPLS] 37
# end gene g2
###
# start gene g3
scaffold2212	AUGUSTUS	gene	21776	24421	0.16	-	.	g3
scaffold2212	AUGUSTUS	transcript	21776	24421	0.16	-	.	g3.t1
scaffold2212	AUGUSTUS	tts	21776	21776	.	-	.	transcript_id "g3.t1"; gene_id "g3";
scaffold2212	AUGUSTUS	exon	21776	22340	.	-	.	transcript_id "g3.t1"; gene_id "g3";
scaffold2212	AUGUSTUS	stop_codon	22299	22301	.	-	0	transcript_id "g3.t1"; gene_id "g3";
scaffold2212	AUGUSTUS	intron	22341	22506	0.57	-	.	transcript_id "g3.t1"; gene_id "g3";
scaffold2212	AUGUSTUS	CDS	22299	22340	0.57	-	0	transcript_id "g3.t1"; gene_id "g3";
scaffold2212	AUGUSTUS	CDS	22507	22584	0.6	-	0	transcript_id "g3.t1"; gene_id "g3";
scaffold2212	AUGUSTUS	exon	22507	22623	.	-	.	transcript_id "g3.t1"; gene_id "g3";
scaffold2212	AUGUSTUS	start_codon	22582	22584	.	-	0	transcript_id "g3.t1"; gene_id "g3";
scaffold2212	AUGUSTUS	exon	24393	24421	.	-	.	transcript_id "g3.t1"; gene_id "g3";
scaffold2212	AUGUSTUS	tss	24421	24421	.	-	.	transcript_id "g3.t1"; gene_id "g3";
# coding sequence = [atggctattggtaagagcctttgtgaattgaattggttggaatggctaaggattggaggtgttgatgatggaatggtgg
# tgatcattgtgaaggcttatgtggtatatgtgtatgaataa]
# protein sequence = [MAIGKSLCELNWLEWLRIGGVDDGMVVIIVKAYVVYVYE]
# end gene g3
###
# start gene g4
scaffold2212	AUGUSTUS	gene	27767	29191	0.01	-	.	g4
scaffold2212	AUGUSTUS	transcript	27767	29191	0.01	-	.	g4.t1
scaffold2212	AUGUSTUS	tts	27767	27767	.	-	.	transcript_id "g4.t1"; gene_id "g4";
scaffold2212	AUGUSTUS	exon	27767	28020	.	-	.	transcript_id "g4.t1"; gene_id "g4";
scaffold2212	AUGUSTUS	stop_codon	27929	27931	.	-	0	transcript_id "g4.t1"; gene_id "g4";
scaffold2212	AUGUSTUS	intron	28021	28218	0.67	-	.	transcript_id "g4.t1"; gene_id "g4";
scaffold2212	AUGUSTUS	intron	28357	28415	0.44	-	.	transcript_id "g4.t1"; gene_id "g4";
scaffold2212	AUGUSTUS	intron	28588	28720	0.76	-	.	transcript_id "g4.t1"; gene_id "g4";
scaffold2212	AUGUSTUS	intron	28915	29007	0.22	-	.	transcript_id "g4.t1"; gene_id "g4";
scaffold2212	AUGUSTUS	CDS	27929	28020	0.71	-	2	transcript_id "g4.t1"; gene_id "g4";
scaffold2212	AUGUSTUS	CDS	28219	28356	0.33	-	2	transcript_id "g4.t1"; gene_id "g4";
scaffold2212	AUGUSTUS	exon	28219	28356	.	-	.	transcript_id "g4.t1"; gene_id "g4";
scaffold2212	AUGUSTUS	CDS	28416	28587	0.77	-	0	transcript_id "g4.t1"; gene_id "g4";
scaffold2212	AUGUSTUS	exon	28416	28587	.	-	.	transcript_id "g4.t1"; gene_id "g4";
scaffold2212	AUGUSTUS	CDS	28721	28914	0.23	-	2	transcript_id "g4.t1"; gene_id "g4";
scaffold2212	AUGUSTUS	exon	28721	28914	.	-	.	transcript_id "g4.t1"; gene_id "g4";
scaffold2212	AUGUSTUS	CDS	29008	29089	0.26	-	0	transcript_id "g4.t1"; gene_id "g4";
scaffold2212	AUGUSTUS	exon	29008	29191	.	-	.	transcript_id "g4.t1"; gene_id "g4";
scaffold2212	AUGUSTUS	start_codon	29087	29089	.	-	0	transcript_id "g4.t1"; gene_id "g4";
scaffold2212	AUGUSTUS	tss	29191	29191	.	-	.	transcript_id "g4.t1"; gene_id "g4";
# coding sequence = [atgcaacaagaacttaaacctcttaatgacaataatacttggtgtcttgttgatctacctcctggaaagagagtcgttg
# gttgtttggattatcaagaaacattttccccggtggtgaaaatggacattgtttgggatgttttattaatatcttctatgcatggttggaagcttcac
# caaatggtgttattcaatgctttccttcaaggtgatctagacggggatgtctacatgtttcaaccacctagtttttccagcaagggggagtccaccaa
# gctggtgctgatactatcattattttggtctaatgttgatgaccttctactcaatggttcctcttctactctcattctagagactaaagctatgctta
# atcatcattttaagatcaaggacttaggagagatgaagtacttcattggtcttgaaaatgctagaaacatgaagggatcaaagccttctagcactcca
# cttgaagcaaaccataggcttaccagtatatattataagggcctatatgctaattcaggaaattcattggatgatgcgtctttaaaggatcctacaag
# ctatcaaaagctagtagactgggaaacttgtccaatgacaagaaattcagttagtggtttagttgtaaagattggtgactcactgatatcttgggaat
# ccaagaaatag]
# protein sequence = [MQQELKPLNDNNTWCLVDLPPGKRVVGCLDYQETFSPVVKMDIVWDVLLISSMHGWKLHQMVLFNAFLQGDLDGDVYM
# FQPPSFSSKGESTKLVLILSLFWSNVDDLLLNGSSSTLILETKAMLNHHFKIKDLGEMKYFIGLENARNMKGSKPSSTPLEANHRLTSIYYKGLYANS
# GNSLDDASLKDPTSYQKLVDWETCPMTRNSVSGLVVKIGDSLISWESKK]
# end gene g4
###
# command line:
# augustus --codingseq=1 --proteinprofile=/home/pgsb/tetiana.nosenko/lineages/embryophyta_odb9/prfl/EOG09360B4L.prfl --predictionStart=0 --predictionEnd=33258 --species=arabidopsis ./tmp/scaffold2212Schil_BUSCO_geno_206160443_.temp
```
