## Supplementary material for "The *de novo* reference genome and transcriptome assemblies of the wild tomato species *Solanum chilense*": EOG09360B4L.out.2

```
# Please cite: Mario Stanke, Mark Diekhans, Robert Baertsch, David Haussler (2008),
# Using native and syntenically mapped cDNA alignments to improve de novo gene finding
# Bioinformatics 24: 637-644, doi 10.1093/bioinformatics/btn013
# No extrinsic information on sequences given.
# Using protein profile unknown
# --[0..105]--> unknown_A (37) <--[0..4]--> unknown_B (11) <--[0..4]--> unknown_C (93) <--[0..2]--> unknown_D (87) <--[0..2]--> unknown_E (39) <--[15..36]--> unknown_F (29) <--[0..23]--> unknown_G (11) <--[0..1]--> unknown_H (90) <--[0..20]--
# arabidopsis version. Using default transition matrix.
# We have hints for 0 sequences and for 0 of the sequences in the input set.
#
# ----- prediction on sequence number 1 (length = 33174, name = scaffold4275) -----
#
# Constraints/Hints:
# (none)
# Predicted genes for sequence number 1 on both strands
# start gene g1
scaffold4275	AUGUSTUS	gene	9670	10651	0.03	-	.	g1
scaffold4275	AUGUSTUS	transcript	9670	10651	0.03	-	.	g1.t1
scaffold4275	AUGUSTUS	tts	9670	9670	.	-	.	transcript_id "g1.t1"; gene_id "g1";
scaffold4275	AUGUSTUS	exon	9670	10651	.	-	.	transcript_id "g1.t1"; gene_id "g1";
scaffold4275	AUGUSTUS	stop_codon	10424	10426	.	-	0	transcript_id "g1.t1"; gene_id "g1";
scaffold4275	AUGUSTUS	CDS	10424	10624	0.77	-	0	transcript_id "g1.t1"; gene_id "g1";
scaffold4275	AUGUSTUS	start_codon	10622	10624	.	-	0	transcript_id "g1.t1"; gene_id "g1";
scaffold4275	AUGUSTUS	tss	10651	10651	.	-	.	transcript_id "g1.t1"; gene_id "g1";
# coding sequence = [atgtgttgtgaaatggaatcttggaactcaaatttcgagcttctgtctccgtgcaagccgccagggcggggccgctgtg
# gttggatgggatctgccgtagtgggccagtcgctacttaagttggggaaaaatctcaaaatcgttattttctgcaaaccttcgttcttgagagctaag
# agacgatcacgggctatttcttga]
# protein sequence = [MCCEMESWNSNFELLSPCKPPGRGRCGWMGSAVVGQSLLKLGKNLKIVIFCKPSFLRAKRRSRAIS]
# end gene g1
###
# start gene g2
scaffold4275	AUGUSTUS	gene	13186	15006	0.12	+	.	g2
scaffold4275	AUGUSTUS	transcript	13186	15006	0.12	+	.	g2.t1
scaffold4275	AUGUSTUS	tss	13186	13186	.	+	.	transcript_id "g2.t1"; gene_id "g2";
scaffold4275	AUGUSTUS	exon	13186	13414	.	+	.	transcript_id "g2.t1"; gene_id "g2";
scaffold4275	AUGUSTUS	exon	13600	13667	.	+	.	transcript_id "g2.t1"; gene_id "g2";
scaffold4275	AUGUSTUS	start_codon	13608	13610	.	+	0	transcript_id "g2.t1"; gene_id "g2";
scaffold4275	AUGUSTUS	intron	13668	13754	0.99	+	.	transcript_id "g2.t1"; gene_id "g2";
scaffold4275	AUGUSTUS	intron	14763	14840	0.99	+	.	transcript_id "g2.t1"; gene_id "g2";
scaffold4275	AUGUSTUS	CDS	13608	13667	0.99	+	0	transcript_id "g2.t1"; gene_id "g2";
scaffold4275	AUGUSTUS	CDS	13755	14762	0.99	+	0	transcript_id "g2.t1"; gene_id "g2";
scaffold4275	AUGUSTUS	exon	13755	14762	.	+	.	transcript_id "g2.t1"; gene_id "g2";
scaffold4275	AUGUSTUS	CDS	14841	14906	0.99	+	0	transcript_id "g2.t1"; gene_id "g2";
scaffold4275	AUGUSTUS	exon	14841	15006	.	+	.	transcript_id "g2.t1"; gene_id "g2";
scaffold4275	AUGUSTUS	stop_codon	14904	14906	.	+	0	transcript_id "g2.t1"; gene_id "g2";
scaffold4275	AUGUSTUS	tts	15006	15006	.	+	.	transcript_id "g2.t1"; gene_id "g2";
# coding sequence = [atggcagatggtgaggatattcagccactggtgtgtgataatggaacaggaatggtgaaggctggatttgctggagacg
# atgctccacgagcagtgtttcctagcattgttggtcgaccacgtcacaccggtgttatggttggtatgggtcaaaaagatgcgtatgttggtgatgaa
# gctcaatcgaaacgtggtattctctctttgaaatatccaattgagcatgggattgtaagtaattgggatgatatggagaaaatatggcatcatacatt
# ttacaacgaacttcgagtggctccagaggaacaccctgttcttctcacagaggcacctctaaaccctaaggcgaatcgcgaaaagatgactcaaatca
# tgtttgagaccttcaacacacctgcaatgtatgtcgcgattcaagccgtactatctctatatgccagtgggcgtacaacagggattgtcatggactct
# ggggatggggtgagtcacacggtaccaatctatgagggatatgctctaccacatgcgatccttcgtctcgatttagctggacgtgacctaacggatca
# cctgatgaagatcttgacagagcgagggtactcgttcaccaccagtgctgaacgagaaatcgtgagggatgttaaggaaaagctctcttacattgcta
# tagactatgaacaagagattgaaacctcaaaaactagctcaaacgtggagaagagctacgagttgcctgatggtcaagtgattacgattggtgctgaa
# cgtttcagatgccctgaagtgctgttccagccttccatgatcggaatggaagctgctgggatacatgaaacaacgtacaactcgatcatgaaatgtga
# cgttgatatcaggaaggatctttatgggaacattgtgcttagcggaggaacgactatgtttccaggaattgctgatagaatgagcaaagaaatcacag
# cattggctccaagtagcatgaaaattaaggtggttgcaccaccagagaggaagtatagtgtttggattggaggttcaattttggcttctttaagtacc
# ttccaacagatgtggattgcaaaggcagaatatgatgaatctggtccatccattgtgcatagaaaatgcttctaa]
# protein sequence = [MADGEDIQPLVCDNGTGMVKAGFAGDDAPRAVFPSIVGRPRHTGVMVGMGQKDAYVGDEAQSKRGILSLKYPIEHGIV
# SNWDDMEKIWHHTFYNELRVAPEEHPVLLTEAPLNPKANREKMTQIMFETFNTPAMYVAIQAVLSLYASGRTTGIVMDSGDGVSHTVPIYEGYALPHA
# ILRLDLAGRDLTDHLMKILTERGYSFTTSAEREIVRDVKEKLSYIAIDYEQEIETSKTSSNVEKSYELPDGQVITIGAERFRCPEVLFQPSMIGMEAA
# GIHETTYNSIMKCDVDIRKDLYGNIVLSGGTTMFPGIADRMSKEITALAPSSMKIKVVAPPERKYSVWIGGSILASLSTFQQMWIAKAEYDESGPSIV
# HRKCF]
# end gene g2
###
# start gene g3
scaffold4275	AUGUSTUS	gene	15492	19471	0.02	-	.	g3
scaffold4275	AUGUSTUS	transcript	15492	19471	0.02	-	.	g3.t1
scaffold4275	AUGUSTUS	tts	15492	15492	.	-	.	transcript_id "g3.t1"; gene_id "g3";
scaffold4275	AUGUSTUS	exon	15492	15866	.	-	.	transcript_id "g3.t1"; gene_id "g3";
scaffold4275	AUGUSTUS	stop_codon	15768	15770	.	-	0	transcript_id "g3.t1"; gene_id "g3";
scaffold4275	AUGUSTUS	intron	15867	16336	0.97	-	.	transcript_id "g3.t1"; gene_id "g3";
scaffold4275	AUGUSTUS	intron	16422	17573	0.33	-	.	transcript_id "g3.t1"; gene_id "g3";
scaffold4275	AUGUSTUS	intron	17681	17893	0.47	-	.	transcript_id "g3.t1"; gene_id "g3";
scaffold4275	AUGUSTUS	intron	17984	18077	0.99	-	.	transcript_id "g3.t1"; gene_id "g3";
scaffold4275	AUGUSTUS	intron	18222	18880	1	-	.	transcript_id "g3.t1"; gene_id "g3";
scaffold4275	AUGUSTUS	intron	18932	19092	0.99	-	.	transcript_id "g3.t1"; gene_id "g3";
scaffold4275	AUGUSTUS	intron	19203	19307	0.72	-	.	transcript_id "g3.t1"; gene_id "g3";
scaffold4275	AUGUSTUS	CDS	15768	15866	0.96	-	0	transcript_id "g3.t1"; gene_id "g3";
scaffold4275	AUGUSTUS	CDS	16337	16421	0.97	-	1	transcript_id "g3.t1"; gene_id "g3";
scaffold4275	AUGUSTUS	exon	16337	16421	.	-	.	transcript_id "g3.t1"; gene_id "g3";
scaffold4275	AUGUSTUS	CDS	17574	17680	0.45	-	0	transcript_id "g3.t1"; gene_id "g3";
scaffold4275	AUGUSTUS	exon	17574	17680	.	-	.	transcript_id "g3.t1"; gene_id "g3";
scaffold4275	AUGUSTUS	CDS	17894	17983	0.55	-	0	transcript_id "g3.t1"; gene_id "g3";
scaffold4275	AUGUSTUS	exon	17894	17983	.	-	.	transcript_id "g3.t1"; gene_id "g3";
scaffold4275	AUGUSTUS	CDS	18078	18221	0.99	-	0	transcript_id "g3.t1"; gene_id "g3";
scaffold4275	AUGUSTUS	exon	18078	18221	.	-	.	transcript_id "g3.t1"; gene_id "g3";
scaffold4275	AUGUSTUS	CDS	18881	18931	0.99	-	0	transcript_id "g3.t1"; gene_id "g3";
scaffold4275	AUGUSTUS	exon	18881	18931	.	-	.	transcript_id "g3.t1"; gene_id "g3";
scaffold4275	AUGUSTUS	CDS	19093	19202	0.86	-	2	transcript_id "g3.t1"; gene_id "g3";
scaffold4275	AUGUSTUS	exon	19093	19202	.	-	.	transcript_id "g3.t1"; gene_id "g3";
scaffold4275	AUGUSTUS	CDS	19308	19332	0.72	-	0	transcript_id "g3.t1"; gene_id "g3";
scaffold4275	AUGUSTUS	exon	19308	19471	.	-	.	transcript_id "g3.t1"; gene_id "g3";
scaffold4275	AUGUSTUS	start_codon	19330	19332	.	-	0	transcript_id "g3.t1"; gene_id "g3";
scaffold4275	AUGUSTUS	tss	19471	19471	.	-	.	transcript_id "g3.t1"; gene_id "g3";
# coding sequence = [atgcacgaacaagtagaacatagtgtacctcgatcaactattgatgatgaatatgctaatgcacctgaaaaagatccca
# aaattttgcttaccacttcaagaaatcctagtgctcctcttactcagttcgtcaaggagttgaaaattgtgttccctaatgctcagcggatgaatcgt
# ggtggtcaggttatatcagaaataattgaaacctgccgatctcatgattttacagatgtaattttggtccatgagaatcgtggtgtgcctgatggtat
# tgtcattagtcatttgccttttggtccaactgcttactttggattgctcaatgtggtgactagacatgatattaaggacaaaaaatctatgggaacaa
# tgtctgaggcgtatccacacttgatttttgacaaattttcaactaagcttggtgagaggacagtaaacatcctaaagcatttgtttcctgttcccaag
# cctgatacaaaacgtattctcacatttgctaaccagtcggactacatctcattcagacatcacgtctatgaaaagcatggaggtccaaaatcaattga
# gctgaaagaagttggccctcgatttgaactacggctttaccagatcaaattaggaacaatggatcaagacgaagctcaaatcgagtgggtcataaagc
# cttacatgaacacatccaaaaaacgaacccttcttggggactga]
# protein sequence = [MHEQVEHSVPRSTIDDEYANAPEKDPKILLTTSRNPSAPLTQFVKELKIVFPNAQRMNRGGQVISEIIETCRSHDFTD
# VILVHENRGVPDGIVISHLPFGPTAYFGLLNVVTRHDIKDKKSMGTMSEAYPHLIFDKFSTKLGERTVNILKHLFPVPKPDTKRILTFANQSDYISFR
# HHVYEKHGGPKSIELKEVGPRFELRLYQIKLGTMDQDEAQIEWVIKPYMNTSKKRTLLGD]
# end gene g3
###
# start gene g4
scaffold4275	AUGUSTUS	gene	19736	20838	0.25	+	.	g4
scaffold4275	AUGUSTUS	transcript	19736	20838	0.25	+	.	g4.t1
scaffold4275	AUGUSTUS	tss	19736	19736	.	+	.	transcript_id "g4.t1"; gene_id "g4";
scaffold4275	AUGUSTUS	exon	19736	19905	.	+	.	transcript_id "g4.t1"; gene_id "g4";
scaffold4275	AUGUSTUS	start_codon	19758	19760	.	+	0	transcript_id "g4.t1"; gene_id "g4";
scaffold4275	AUGUSTUS	intron	19906	20348	0.64	+	.	transcript_id "g4.t1"; gene_id "g4";
scaffold4275	AUGUSTUS	CDS	19758	19905	0.67	+	0	transcript_id "g4.t1"; gene_id "g4";
scaffold4275	AUGUSTUS	CDS	20349	20674	0.78	+	2	transcript_id "g4.t1"; gene_id "g4";
scaffold4275	AUGUSTUS	exon	20349	20838	.	+	.	transcript_id "g4.t1"; gene_id "g4";
scaffold4275	AUGUSTUS	stop_codon	20672	20674	.	+	0	transcript_id "g4.t1"; gene_id "g4";
scaffold4275	AUGUSTUS	tts	20838	20838	.	+	.	transcript_id "g4.t1"; gene_id "g4";
# coding sequence = [atgtaccactatttcaaatcaattggaaaaacaactaatgtaattctcactgctaatcagtcccctggccgatactata
# tggcagctcatgcctatgccacagtcagaaatgggcaatttgataacaccacttccactccatacttgaatactgctatcttctctacaaaggaccat
# cctatacatcttcatggataccacttttgggttgttggacaaggttttggtaacttcgatgctcaaactgatactgccaactttaacttgatcgatcc
# gcctgtcaggaacacaatcgatttttctattggtggatgggcagtcactcgttccgtggctgataatccaggtaaagaacctgatttcatcactagaa
# atatttttgtgtggcaggggtttggttgttccatcgtcgaaaatggaattggagaggtacagacaatagaaccacctccaccagatctaccacaatgc
# taa]
# protein sequence = [MYHYFKSIGKTTNVILTANQSPGRYYMAAHAYATVRNGQFDNTTSTPYLNTAIFSTKDHPIHLHGYHFWVVGQGFGNF
# DAQTDTANFNLIDPPVRNTIDFSIGGWAVTRSVADNPGKEPDFITRNIFVWQGFGCSIVENGIGEVQTIEPPPPDLPQC]
# end gene g4
###
# start gene g5
scaffold4275	AUGUSTUS	gene	21053	21641	0.17	-	.	g5
scaffold4275	AUGUSTUS	transcript	21053	21641	0.17	-	.	g5.t1
scaffold4275	AUGUSTUS	tts	21053	21053	.	-	.	transcript_id "g5.t1"; gene_id "g5";
scaffold4275	AUGUSTUS	exon	21053	21169	.	-	.	transcript_id "g5.t1"; gene_id "g5";
scaffold4275	AUGUSTUS	stop_codon	21159	21161	.	-	0	transcript_id "g5.t1"; gene_id "g5";
scaffold4275	AUGUSTUS	intron	21170	21313	0.96	-	.	transcript_id "g5.t1"; gene_id "g5";
scaffold4275	AUGUSTUS	intron	21398	21488	1	-	.	transcript_id "g5.t1"; gene_id "g5";
scaffold4275	AUGUSTUS	CDS	21159	21169	0.96	-	2	transcript_id "g5.t1"; gene_id "g5";
scaffold4275	AUGUSTUS	CDS	21314	21397	0.99	-	2	transcript_id "g5.t1"; gene_id "g5";
scaffold4275	AUGUSTUS	exon	21314	21397	.	-	.	transcript_id "g5.t1"; gene_id "g5";
scaffold4275	AUGUSTUS	CDS	21489	21600	1	-	0	transcript_id "g5.t1"; gene_id "g5";
scaffold4275	AUGUSTUS	exon	21489	21641	.	-	.	transcript_id "g5.t1"; gene_id "g5";
scaffold4275	AUGUSTUS	start_codon	21598	21600	.	-	0	transcript_id "g5.t1"; gene_id "g5";
scaffold4275	AUGUSTUS	tss	21641	21641	.	-	.	transcript_id "g5.t1"; gene_id "g5";
# coding sequence = [atgcatagaaggaacattaggctgcgaagagagtacctatacaggaaaagcttagaagggaaggagcgtttgctctatg
# agaagaaacgcaaaatcagagaagctttagaagagggaaaaccaattccaactgagctcaggaatgaagaagctgctcttcggaaagaaatcgatctt
# gaagatgaaattactgctggagaaaagtga]
# protein sequence = [MHRRNIRLRREYLYRKSLEGKERLLYEKKRKIREALEEGKPIPTELRNEEAALRKEIDLEDEITAGEK]
# end gene g5
###
# start gene g6
scaffold4275	AUGUSTUS	gene	27636	28345	0.03	+	.	g6
scaffold4275	AUGUSTUS	transcript	27636	28345	0.03	+	.	g6.t1
scaffold4275	AUGUSTUS	tss	27636	27636	.	+	.	transcript_id "g6.t1"; gene_id "g6";
scaffold4275	AUGUSTUS	exon	27636	28345	.	+	.	transcript_id "g6.t1"; gene_id "g6";
scaffold4275	AUGUSTUS	start_codon	27853	27855	.	+	0	transcript_id "g6.t1"; gene_id "g6";
scaffold4275	AUGUSTUS	CDS	27853	28167	0.76	+	0	transcript_id "g6.t1"; gene_id "g6";
scaffold4275	AUGUSTUS	stop_codon	28165	28167	.	+	0	transcript_id "g6.t1"; gene_id "g6";
scaffold4275	AUGUSTUS	tts	28345	28345	.	+	.	transcript_id "g6.t1"; gene_id "g6";
# coding sequence = [atggagttgctaacccctttacctcctcctccttcaactcctccaaatttcccgtctgggtattcttcaatgcccagtt
# tccgacgtgggttttacaggacaagccaaatcgttgctcctcaatcaagagaagttgtggtagaagaagaagaagaagaacaacaacaagggtctaaa
# gtatttgtagctgtgggtaaatatgttgacaaaggtgttgctttggttcagtgggcttgtaagacatttgggaattctgagatttgtattcttcatgt
# tcttcaaccttctccatatatacccactttgtgtatgtaa]
# protein sequence = [MELLTPLPPPPSTPPNFPSGYSSMPSFRRGFYRTSQIVAPQSREVVVEEEEEEQQQGSKVFVAVGKYVDKGVALVQWA
# CKTFGNSEICILHVLQPSPYIPTLCM]
# end gene g6
###
# command line:
# augustus --codingseq=1 --proteinprofile=/home/pgsb/tetiana.nosenko/lineages/embryophyta_odb9/prfl/EOG09360B4L.prfl --predictionStart=0 --predictionEnd=33174 --species=arabidopsis ./tmp/scaffold4275Schil_BUSCO_geno_206160443_.temp
```
