## Supplementary material for "The *de novo* reference genome and transcriptome assemblies of the wild tomato species *Solanum chilense*": EOG09360B4L.out.3

```
# Please cite: Mario Stanke, Mark Diekhans, Robert Baertsch, David Haussler (2008),
# Using native and syntenically mapped cDNA alignments to improve de novo gene finding
# Bioinformatics 24: 637-644, doi 10.1093/bioinformatics/btn013
# No extrinsic information on sequences given.
# Using protein profile unknown
# --[0..105]--> unknown_A (37) <--[0..4]--> unknown_B (11) <--[0..4]--> unknown_C (93) <--[0..2]--> unknown_D (87) <--[0..2]--> unknown_E (39) <--[15..36]--> unknown_F (29) <--[0..23]--> unknown_G (11) <--[0..1]--> unknown_H (90) <--[0..20]--
# arabidopsis version. Using default transition matrix.
# We have hints for 0 sequences and for 0 of the sequences in the input set.
#
# ----- prediction on sequence number 1 (length = 39219, name = scaffold3958) -----
#
# Constraints/Hints:
# (none)
# Predicted genes for sequence number 1 on both strands
# start gene g1
scaffold3958	AUGUSTUS	gene	4516	5034	0.07	+	.	g1
scaffold3958	AUGUSTUS	transcript	4516	5034	0.07	+	.	g1.t1
scaffold3958	AUGUSTUS	tss	4516	4516	.	+	.	transcript_id "g1.t1"; gene_id "g1";
scaffold3958	AUGUSTUS	exon	4516	5034	.	+	.	transcript_id "g1.t1"; gene_id "g1";
scaffold3958	AUGUSTUS	start_codon	4650	4652	.	+	0	transcript_id "g1.t1"; gene_id "g1";
scaffold3958	AUGUSTUS	CDS	4650	4949	0.57	+	0	transcript_id "g1.t1"; gene_id "g1";
scaffold3958	AUGUSTUS	stop_codon	4947	4949	.	+	0	transcript_id "g1.t1"; gene_id "g1";
scaffold3958	AUGUSTUS	tts	5034	5034	.	+	.	transcript_id "g1.t1"; gene_id "g1";
# coding sequence = [atgttgaagaaggacgatgttgatgtgatcatcaaatcccaacaacaaattcttggtgaagcatttgatggaaaagaga
# aagcgaagtcacgagaaagagatagggaagcagcacgaatcgctattgcaagtatcaaaagaacagtcaactttgatgatggttttcaagctgaaaga
# gatttgatgtccattctaggtgcgccacaacaaattattggcaaagcatttgatggaaaagagaaaaggaagaaggttgagttgcaagaagaggaagc
# taagtcgcagcagaaaaaaagatag]
# protein sequence = [MLKKDDVDVIIKSQQQILGEAFDGKEKAKSRERDREAARIAIASIKRTVNFDDGFQAERDLMSILGAPQQIIGKAFDG
# KEKRKKVELQEEEAKSQQKKR]
# end gene g1
###
# start gene g2
scaffold3958	AUGUSTUS	gene	23566	24684	0.08	+	.	g2
scaffold3958	AUGUSTUS	transcript	23566	24684	0.08	+	.	g2.t1
scaffold3958	AUGUSTUS	tss	23566	23566	.	+	.	transcript_id "g2.t1"; gene_id "g2";
scaffold3958	AUGUSTUS	exon	23566	24684	.	+	.	transcript_id "g2.t1"; gene_id "g2";
scaffold3958	AUGUSTUS	start_codon	23843	23845	.	+	0	transcript_id "g2.t1"; gene_id "g2";
scaffold3958	AUGUSTUS	CDS	23843	24430	0.9	+	0	transcript_id "g2.t1"; gene_id "g2";
scaffold3958	AUGUSTUS	stop_codon	24428	24430	.	+	0	transcript_id "g2.t1"; gene_id "g2";
scaffold3958	AUGUSTUS	tts	24684	24684	.	+	.	transcript_id "g2.t1"; gene_id "g2";
# coding sequence = [atgtcaaagaaggttgatgttgatatgatcatgaaatcccaagaagaaattttcggtgaagcatttgatggaaacgaga
# aagcgaagtcacgagaaggagatagggaagcagcacggatcgctattgaaggtattaaaaggacggtttactttgatgatgattttctagcagaaaga
# gaattgttagccatgatgggtgctccaccacaaattcttgacaaagagattgacggagaagagaagaagaagaagaagagggttacattctgtgagga
# acagttgctatacttgcaagaagagaaagccaagtcgaagctgaaaaaagagagagaagcagctcgaattgctattgctagcatgaaaaggatagtaa
# gctttggtgatgatattcaagcggaaatagaatttttgaccatgattggtgctccattaccaatttttggcgaagaagtttatgaagaagagaagaac
# aaggaagttgagttgttggagaagcagttgcaagaagagaaagccaagtcgcagcagaaagaagatagtgaagccgctagatttaggatgggttattt
# tgaagatagcgagatttga]
# protein sequence = [MSKKVDVDMIMKSQEEIFGEAFDGNEKAKSREGDREAARIAIEGIKRTVYFDDDFLAERELLAMMGAPPQILDKEIDG
# EEKKKKKRVTFCEEQLLYLQEEKAKSKLKKEREAARIAIASMKRIVSFGDDIQAEIEFLTMIGAPLPIFGEEVYEEEKNKEVELLEKQLQEEKAKSQQ
# KEDSEAARFRMGYFEDSEI]
# end gene g2
###
# start gene g3
scaffold3958	AUGUSTUS	gene	30101	31761	0.03	-	.	g3
scaffold3958	AUGUSTUS	transcript	30101	31761	0.03	-	.	g3.t1
scaffold3958	AUGUSTUS	tts	30101	30101	.	-	.	transcript_id "g3.t1"; gene_id "g3";
scaffold3958	AUGUSTUS	exon	30101	30357	.	-	.	transcript_id "g3.t1"; gene_id "g3";
scaffold3958	AUGUSTUS	stop_codon	30292	30294	.	-	0	transcript_id "g3.t1"; gene_id "g3";
scaffold3958	AUGUSTUS	intron	30358	30463	0.94	-	.	transcript_id "g3.t1"; gene_id "g3";
scaffold3958	AUGUSTUS	intron	31078	31161	1	-	.	transcript_id "g3.t1"; gene_id "g3";
scaffold3958	AUGUSTUS	intron	31556	31645	1	-	.	transcript_id "g3.t1"; gene_id "g3";
scaffold3958	AUGUSTUS	CDS	30292	30357	0.95	-	0	transcript_id "g3.t1"; gene_id "g3";
scaffold3958	AUGUSTUS	CDS	30464	31077	0.94	-	2	transcript_id "g3.t1"; gene_id "g3";
scaffold3958	AUGUSTUS	exon	30464	31077	.	-	.	transcript_id "g3.t1"; gene_id "g3";
scaffold3958	AUGUSTUS	CDS	31162	31555	1	-	0	transcript_id "g3.t1"; gene_id "g3";
scaffold3958	AUGUSTUS	exon	31162	31555	.	-	.	transcript_id "g3.t1"; gene_id "g3";
scaffold3958	AUGUSTUS	CDS	31646	31705	0.78	-	0	transcript_id "g3.t1"; gene_id "g3";
scaffold3958	AUGUSTUS	exon	31646	31761	.	-	.	transcript_id "g3.t1"; gene_id "g3";
scaffold3958	AUGUSTUS	start_codon	31703	31705	.	-	0	transcript_id "g3.t1"; gene_id "g3";
scaffold3958	AUGUSTUS	tss	31761	31761	.	-	.	transcript_id "g3.t1"; gene_id "g3";
# coding sequence = [atggctgatggagaagatattcaaccacttgtagttgacaatggaactggaatggtcaaggctggttttgctggggatg
# atgctccaagagctgtttttccaagtatagttggtcgtcctcgttacacaggcgtcatggttggaatgggacaaaaagatgcctatgttggtgatgaa
# gctcagtccaaaagaggtattttgactctgaagtatccgattcgacatggtatagtagacaactggaatgatatggagaaaatctggcatcacacttt
# ttacaacgagctccgagttgctcctgaggagcattccattcttttgactgaggcaccacttaaccctaaggcgaaccgagagaaaatgactcaaatca
# tgtttgagacattcaatgtgccagccatgtatattgcaatccaggctgttctatctctttatgctagtggtcgtacaactggtattgtgcttgattct
# ggtgatggtgtgacccacactgtccctatctatgagggatatgcacttccccatgctatcttgcggttagatcttgctggtcgtgatcttacagatta
# cctcatgatgattctcacagagagaggttattcattcaccactgctgctgaacgggagattgttcgtgatgtgaaggagaagcttgcgtatgtcgcac
# tggattatgaacaggagcttgagactacaaagaacggtaaggatgttgagaagagttacgaacttccagatgggcaaatagtcactattggtgctgag
# aggttccgttgccctgaagtcctattccagccatcattgattggaatggaagcagttggaattcatgaaacaacatatagctcaatcatgaagtgtga
# tgtggatattagaagagatttatatggaaacgttgtgcttagtggtggctcaactatgttccctggcataacggatcgtatgagcaaggaaatcacta
# ctcttgctccaagcagcatgaaaatcaaagtcgttgcaccacctgaaaggaagtacagcgtctggattggaggatcaattctagcttccctcagtact
# ttccaacaaatgtggataacgaaggccgagtatgatgaatctggtccagcaattgtccataggaagtgcttctaa]
# protein sequence = [MADGEDIQPLVVDNGTGMVKAGFAGDDAPRAVFPSIVGRPRYTGVMVGMGQKDAYVGDEAQSKRGILTLKYPIRHGIV
# DNWNDMEKIWHHTFYNELRVAPEEHSILLTEAPLNPKANREKMTQIMFETFNVPAMYIAIQAVLSLYASGRTTGIVLDSGDGVTHTVPIYEGYALPHA
# ILRLDLAGRDLTDYLMMILTERGYSFTTAAEREIVRDVKEKLAYVALDYEQELETTKNGKDVEKSYELPDGQIVTIGAERFRCPEVLFQPSLIGMEAV
# GIHETTYSSIMKCDVDIRRDLYGNVVLSGGSTMFPGITDRMSKEITTLAPSSMKIKVVAPPERKYSVWIGGSILASLSTFQQMWITKAEYDESGPAIV
# HRKCF]
# end gene g3
###
# start gene g4
scaffold3958	AUGUSTUS	gene	31939	39219	0.01	-	.	g4
scaffold3958	AUGUSTUS	transcript	31939	39219	0.01	-	.	g4.t1
scaffold3958	AUGUSTUS	tts	31939	31939	.	-	.	transcript_id "g4.t1"; gene_id "g4";
scaffold3958	AUGUSTUS	exon	31939	32275	.	-	.	transcript_id "g4.t1"; gene_id "g4";
scaffold3958	AUGUSTUS	exon	35558	36241	.	-	.	transcript_id "g4.t1"; gene_id "g4";
scaffold3958	AUGUSTUS	stop_codon	36068	36070	.	-	0	transcript_id "g4.t1"; gene_id "g4";
scaffold3958	AUGUSTUS	intron	36242	36731	0.46	-	.	transcript_id "g4.t1"; gene_id "g4";
scaffold3958	AUGUSTUS	intron	36838	38042	0.96	-	.	transcript_id "g4.t1"; gene_id "g4";
scaffold3958	AUGUSTUS	intron	38865	39219	0.96	-	.	transcript_id "g4.t1"; gene_id "g4";
scaffold3958	AUGUSTUS	CDS	36068	36241	0.1	-	0	transcript_id "g4.t1"; gene_id "g4";
scaffold3958	AUGUSTUS	CDS	36732	36837	0.96	-	1	transcript_id "g4.t1"; gene_id "g4";
scaffold3958	AUGUSTUS	exon	36732	36837	.	-	.	transcript_id "g4.t1"; gene_id "g4";
scaffold3958	AUGUSTUS	CDS	38043	38864	0.92	-	1	transcript_id "g4.t1"; gene_id "g4";
scaffold3958	AUGUSTUS	exon	38043	38864	.	-	.	transcript_id "g4.t1"; gene_id "g4";
# coding sequence = [ttttcgcgttcgtggacctaatgaaaattactatgtgtacaacccaacgacacaacaatttgtcacacttccgagactg
# gaagggcatggacaaatttccaaggctgtaattgggatgaaactagcgtttgatccatggaaatccccaaattacaaagtgatttgcattcgtttatc
# cgatgaagtgtttcctgatgatcaacactatcaggtcgagatttattcatctgaagttaagcaatggagggtcgtgggttcaccttttctagctcgtt
# acgatataggattcaagtacactggagtttattggaatgatgcaatttattgggaatgtggtgacaactcgttacgtttcaatgtggaacaagaaatg
# tttgataagtttcccatgcctaacaataaggagagcaaagttgcttattacggagagtctagtggacatttgtatctagtactagtgtgtaaacgtca
# aaagctcagtttctatgacatttacgagatgaatagtgatggcacagagtggtacgtgaagtaccaagtgaatgttgaagatgttgttaacgcgttcc
# ctcgtatgattcaacgttatcatgatccaacagactggaatcacttagccatgagtgtgctttgtgttgttagaggggagaaagaggaggaggcattc
# atgattttgcacatacccaaaatggttatacgttataacttgagggataacacattctacaagctctgtgaatttgagaataagagtattgaagaaaa
# tcaacttgaggatgaagatgaagattatgaggcccctatttccttgcaatttaatagttcaatgtctgcaccaacttccttcaatattccaagtaacc
# aaaccaattctgaaactatagaggccagactcctgtactcagcttctactgagcttttggacactatccgaattggaatctttcctgctggtaggata
# ccacgtcctaggtatgattgctttctagagcctgaatttctgtttgaatttagcctccatccacccgggatctttaatttcctgtgcatagctactac
# gttcagtaagagacgagatagctgcaatgtaggctttatatga]
# protein sequence = [FRVRGPNENYYVYNPTTQQFVTLPRLEGHGQISKAVIGMKLAFDPWKSPNYKVICIRLSDEVFPDDQHYQVEIYSSEV
# KQWRVVGSPFLARYDIGFKYTGVYWNDAIYWECGDNSLRFNVEQEMFDKFPMPNNKESKVAYYGESSGHLYLVLVCKRQKLSFYDIYEMNSDGTEWYV
# KYQVNVEDVVNAFPRMIQRYHDPTDWNHLAMSVLCVVRGEKEEEAFMILHIPKMVIRYNLRDNTFYKLCEFENKSIEENQLEDEDEDYEAPISLQFNS
# SMSAPTSFNIPSNQTNSETIEARLLYSASTELLDTIRIGIFPAGRIPRPRYDCFLEPEFLFEFSLHPPGIFNFLCIATTFSKRRDSCNVGFI]
# end gene g4
###
# command line:
# augustus --codingseq=1 --proteinprofile=/home/pgsb/tetiana.nosenko/lineages/embryophyta_odb9/prfl/EOG09360B4L.prfl --predictionStart=0 --predictionEnd=49715 --species=arabidopsis ./tmp/scaffold3958Schil_BUSCO_geno_206160443_.temp
```
