## Supplementary material for "The *de novo* reference genome and transcriptome assemblies of the wild tomato species *Solanum chilense*": EOG09360B4S.out.1

```
# Please cite: Mario Stanke, Mark Diekhans, Robert Baertsch, David Haussler (2008),
# Using native and syntenically mapped cDNA alignments to improve de novo gene finding
# Bioinformatics 24: 637-644, doi 10.1093/bioinformatics/btn013
# No extrinsic information on sequences given.
# Using protein profile unknown
# --[0..8]--> unknown_A (10) <--[4..6]--> unknown_B (9) <--[0..2]--> unknown_C (18) <--[0..2]--> unknown_D (12) <--[0..4]--> unknown_E (41) <--[0..1]--> unknown_F (13) <--[10..37]--> unknown_G (57) <--[6..27]--> unknown_H (9) <--[5..9]--> unknown_I (41) <--[0..1]--> unknown_J (11) <--[4..11]--> unknown_K (73) <--[0..5]--> unknown_L (15) <--[0..80]--
# arabidopsis version. Using default transition matrix.
# We have hints for 0 sequences and for 0 of the sequences in the input set.
#
# ----- prediction on sequence number 1 (length = 27580, name = scaffold3082) -----
#
# Constraints/Hints:
# (none)
# Predicted genes for sequence number 1 on both strands
# start gene g1
scaffold3082	AUGUSTUS	gene	24824	33827	0.01	-	.	g1
scaffold3082	AUGUSTUS	transcript	24824	33827	0.01	-	.	g1.t1
scaffold3082	AUGUSTUS	exon	24824	25238	.	-	.	transcript_id "g1.t1"; gene_id "g1";
scaffold3082	AUGUSTUS	stop_codon	24945	24947	.	-	0	transcript_id "g1.t1"; gene_id "g1";
scaffold3082	AUGUSTUS	intron	25239	27631	0.19	-	.	transcript_id "g1.t1"; gene_id "g1";
scaffold3082	AUGUSTUS	intron	27725	27819	1	-	.	transcript_id "g1.t1"; gene_id "g1";
scaffold3082	AUGUSTUS	intron	27989	28070	0.88	-	.	transcript_id "g1.t1"; gene_id "g1";
scaffold3082	AUGUSTUS	intron	28317	28412	0.99	-	.	transcript_id "g1.t1"; gene_id "g1";
scaffold3082	AUGUSTUS	intron	28562	30368	0.35	-	.	transcript_id "g1.t1"; gene_id "g1";
scaffold3082	AUGUSTUS	intron	30532	30619	1	-	.	transcript_id "g1.t1"; gene_id "g1";
scaffold3082	AUGUSTUS	intron	30685	31578	0.94	-	.	transcript_id "g1.t1"; gene_id "g1";
scaffold3082	AUGUSTUS	intron	31809	33708	0.59	-	.	transcript_id "g1.t1"; gene_id "g1";
scaffold3082	AUGUSTUS	CDS	24945	25238	0.41	-	0	transcript_id "g1.t1"; gene_id "g1";
scaffold3082	AUGUSTUS	CDS	27632	27724	0.94	-	0	transcript_id "g1.t1"; gene_id "g1";
scaffold3082	AUGUSTUS	exon	27632	27724	.	-	.	transcript_id "g1.t1"; gene_id "g1";
scaffold3082	AUGUSTUS	CDS	27820	27988	0.92	-	1	transcript_id "g1.t1"; gene_id "g1";
scaffold3082	AUGUSTUS	exon	27820	27988	.	-	.	transcript_id "g1.t1"; gene_id "g1";
scaffold3082	AUGUSTUS	CDS	28071	28316	0.87	-	1	transcript_id "g1.t1"; gene_id "g1";
scaffold3082	AUGUSTUS	exon	28071	28316	.	-	.	transcript_id "g1.t1"; gene_id "g1";
scaffold3082	AUGUSTUS	CDS	28413	28561	0.63	-	0	transcript_id "g1.t1"; gene_id "g1";
scaffold3082	AUGUSTUS	exon	28413	28561	.	-	.	transcript_id "g1.t1"; gene_id "g1";
scaffold3082	AUGUSTUS	CDS	30369	30531	0.93	-	1	transcript_id "g1.t1"; gene_id "g1";
scaffold3082	AUGUSTUS	exon	30369	30531	.	-	.	transcript_id "g1.t1"; gene_id "g1";
scaffold3082	AUGUSTUS	CDS	30620	30684	1	-	0	transcript_id "g1.t1"; gene_id "g1";
scaffold3082	AUGUSTUS	exon	30620	30684	.	-	.	transcript_id "g1.t1"; gene_id "g1";
scaffold3082	AUGUSTUS	CDS	31579	31808	0.99	-	2	transcript_id "g1.t1"; gene_id "g1";
scaffold3082	AUGUSTUS	exon	31579	31808	.	-	.	transcript_id "g1.t1"; gene_id "g1";
scaffold3082	AUGUSTUS	CDS	33709	33787	1	-	0	transcript_id "g1.t1"; gene_id "g1";
scaffold3082	AUGUSTUS	exon	33709	33827	.	-	.	transcript_id "g1.t1"; gene_id "g1";
scaffold3082	AUGUSTUS	start_codon	33785	33787	.	-	0	transcript_id "g1.t1"; gene_id "g1";
scaffold3082	AUGUSTUS	tss	33827	33827	.	-	.	transcript_id "g1.t1"; gene_id "g1";
# coding sequence = [atgtcagtcaccgttgcagtgcgggaagacccagtccaacaagacaatgatgctgaaccgttgcttcattctacagatc
# gaaatgatgatctcctgacaaccactagcaatgaagattctagttcatctgataaaacttgctgtcacaaggacaaaaattctattagctcagccaga
# tgcttcggggtggagctaaccccagataacattgctgttgctatggtatattttgttcaaggtgtcttaggcctttcagatcttgctgttagctttta
# tttgaaagatgacctacacctagaccctgcagaggcagctgtgatatctggtttctcatcattgccatggcttataaagccgttatatggattcatca
# gtgattccttcccactctttggataccggagaaggtcatatttggtactatctggacttcttggagcactctcatggtttttgatggccacctttgta
# gacagcaagtatggtgctgctttctgcatacttattggttctctttctgttgctttctcagatgttgttgtagattccatggtcgttgaaagggcacg
# tggtgagtcccaaagcatgtcaggatctcttcagtcactttgctggggttcttcagcatgtggtggaattgtcagttcttacttcagtggatcccttg
# tggaagtttatggcgtgaggtccgtttttggtgtaacagcattacttccactgataacatctgcagtatctttgcttgtgaaagaggagcctgtactt
# ggcccagcaaggaatctctctttaagaaatggcttctttgagagttcaaaaagtagcattatccagttatggggagctgttaagcagcctaatgtttt
# tcttcccacactatttattttcctatttcagacaacaccacagtcaggttctgctacgtttttcttcataaccaataaacttggtttcactccagaat
# ttttaggccgccttaagcttgttacttcagttgcatcacttattggtgttgcactttacaatggtttcttaaagaaagttcctttaaggaaaatattc
# cttgtgacaactattattggttcagctcttgggatgacacaggttctgctggtaaccggattaaaccgaaagtttggcattagtgatgagtggttttc
# aattggggattccttgattctatctgttcttggtcaggctttcttcatgcctgttcttgtattagctgcaagaatatgtccaatgggaatggaggcta
# ctttctttgcaacccttatgtccatagccaatgggggaggtacccttgggggcctacttggtgcaggtctaactcacatccttggtgtcaccaaggac
# aaatttgataacttggctctcctaataattatctgcaatctcagctccctactgcctttaccactacttggccttcttcctcgagatgaacccgattc
# agaggagaatactgatattgagatgacgccctattga]
# protein sequence = [MSVTVAVREDPVQQDNDAEPLLHSTDRNDDLLTTTSNEDSSSSDKTCCHKDKNSISSARCFGVELTPDNIAVAMVYFV
# QGVLGLSDLAVSFYLKDDLHLDPAEAAVISGFSSLPWLIKPLYGFISDSFPLFGYRRRSYLVLSGLLGALSWFLMATFVDSKYGAAFCILIGSLSVAF
# SDVVVDSMVVERARGESQSMSGSLQSLCWGSSACGGIVSSYFSGSLVEVYGVRSVFGVTALLPLITSAVSLLVKEEPVLGPARNLSLRNGFFESSKSS
# IIQLWGAVKQPNVFLPTLFIFLFQTTPQSGSATFFFITNKLGFTPEFLGRLKLVTSVASLIGVALYNGFLKKVPLRKIFLVTTIIGSALGMTQVLLVT
# GLNRKFGISDEWFSIGDSLILSVLGQAFFMPVLVLAARICPMGMEATFFATLMSIANGGGTLGGLLGAGLTHILGVTKDKFDNLALLIIICNLSSLLP
# LPLLGLLPRDEPDSEENTDIEMTPY]
# end gene g1
###
# start gene g2
scaffold3082	AUGUSTUS	gene	34272	34944	0.24	+	.	g2
scaffold3082	AUGUSTUS	transcript	34272	34944	0.24	+	.	g2.t1
scaffold3082	AUGUSTUS	tss	34272	34272	.	+	.	transcript_id "g2.t1"; gene_id "g2";
scaffold3082	AUGUSTUS	exon	34272	34944	.	+	.	transcript_id "g2.t1"; gene_id "g2";
scaffold3082	AUGUSTUS	start_codon	34337	34339	.	+	0	transcript_id "g2.t1"; gene_id "g2";
scaffold3082	AUGUSTUS	CDS	34337	34882	0.99	+	0	transcript_id "g2.t1"; gene_id "g2";
scaffold3082	AUGUSTUS	stop_codon	34880	34882	.	+	0	transcript_id "g2.t1"; gene_id "g2";
scaffold3082	AUGUSTUS	tts	34944	34944	.	+	.	transcript_id "g2.t1"; gene_id "g2";
# coding sequence = [atggatgaaagaagcagcaaatcagaaggaaaagaaatcgatgaaataactctgcggccaattgaactgacagatgtgg
# atgatttcatggaatgggcaacagatgaaaaagtcagtcaattttgcacttgggatacttacacttgtaaagatgaagctctagattacatcaacaat
# aatgcaattctccatccatggttgcgagttatttgcactaaaaacagagcaattggggcaatttctgtgacaccaaattctgggtatttggatagttg
# tagagcagagcttggttatgtattggcttacaagtattggggtaaagggattgtcacaaaggcagtaaaaattgttgtatcaaatatatttgaagaat
# ggccagatcttgagaggattgaggcttttgtggatgtagacaataaaggatcacaaagggtgttggaaaaagctggattcttgaaagaaggtgttcta
# agaaagttcagaactataaaggggagatcaagagatatgttcatatttagcattctatctgcagataccttttag]
# protein sequence = [MDERSSKSEGKEIDEITLRPIELTDVDDFMEWATDEKVSQFCTWDTYTCKDEALDYINNNAILHPWLRVICTKNRAIG
# AISVTPNSGYLDSCRAELGYVLAYKYWGKGIVTKAVKIVVSNIFEEWPDLERIEAFVDVDNKGSQRVLEKAGFLKEGVLRKFRTIKGRSRDMFIFSIL
# SADTF]
# end gene g2
###
# start gene g3
scaffold3082	AUGUSTUS	gene	38912	42595	0.01	+	.	g3
scaffold3082	AUGUSTUS	transcript	38912	42595	0.01	+	.	g3.t1
scaffold3082	AUGUSTUS	tss	38912	38912	.	+	.	transcript_id "g3.t1"; gene_id "g3";
scaffold3082	AUGUSTUS	exon	38912	39982	.	+	.	transcript_id "g3.t1"; gene_id "g3";
scaffold3082	AUGUSTUS	start_codon	38974	38976	.	+	0	transcript_id "g3.t1"; gene_id "g3";
scaffold3082	AUGUSTUS	intron	39983	40170	0.63	+	.	transcript_id "g3.t1"; gene_id "g3";
scaffold3082	AUGUSTUS	intron	40254	40387	0.99	+	.	transcript_id "g3.t1"; gene_id "g3";
scaffold3082	AUGUSTUS	intron	40468	40799	0.75	+	.	transcript_id "g3.t1"; gene_id "g3";
scaffold3082	AUGUSTUS	intron	40890	41722	0.02	+	.	transcript_id "g3.t1"; gene_id "g3";
scaffold3082	AUGUSTUS	CDS	38974	39982	1	+	0	transcript_id "g3.t1"; gene_id "g3";
scaffold3082	AUGUSTUS	CDS	40171	40253	0.63	+	2	transcript_id "g3.t1"; gene_id "g3";
scaffold3082	AUGUSTUS	exon	40171	40253	.	+	.	transcript_id "g3.t1"; gene_id "g3";
scaffold3082	AUGUSTUS	CDS	40388	40467	0.83	+	0	transcript_id "g3.t1"; gene_id "g3";
scaffold3082	AUGUSTUS	exon	40388	40467	.	+	.	transcript_id "g3.t1"; gene_id "g3";
scaffold3082	AUGUSTUS	CDS	40800	40889	0.82	+	1	transcript_id "g3.t1"; gene_id "g3";
scaffold3082	AUGUSTUS	exon	40800	40889	.	+	.	transcript_id "g3.t1"; gene_id "g3";
scaffold3082	AUGUSTUS	CDS	41723	41753	0.09	+	1	transcript_id "g3.t1"; gene_id "g3";
scaffold3082	AUGUSTUS	exon	41723	42595	.	+	.	transcript_id "g3.t1"; gene_id "g3";
scaffold3082	AUGUSTUS	stop_codon	41751	41753	.	+	0	transcript_id "g3.t1"; gene_id "g3";
scaffold3082	AUGUSTUS	tts	42595	42595	.	+	.	transcript_id "g3.t1"; gene_id "g3";
scaffold3082	AUGUSTUS	protein_match	38974	39003	5.36	+	0	target "unknown_A[1..10]"; target_start 0; transcript_id "g3.t1"; gene_id "g3";
scaffold3082	AUGUSTUS	protein_match	39022	39048	5	+	0	target "unknown_B[1..9]"; target_start 16; transcript_id "g3.t1"; gene_id "g3";
scaffold3082	AUGUSTUS	protein_match	39055	39108	6.57	+	0	target "unknown_C[1..18]"; target_start 27; transcript_id "g3.t1"; gene_id "g3";
scaffold3082	AUGUSTUS	protein_match	39115	39150	3.85	+	0	target "unknown_D[1..12]"; target_start 47; transcript_id "g3.t1"; gene_id "g3";
scaffold3082	AUGUSTUS	protein_match	39163	39285	5.96	+	0	target "unknown_E[1..41]"; target_start 63; transcript_id "g3.t1"; gene_id "g3";
scaffold3082	AUGUSTUS	protein_match	39289	39327	2.9	+	0	target "unknown_F[1..13]"; target_start 105; transcript_id "g3.t1"; gene_id "g3";
scaffold3082	AUGUSTUS	protein_match	39391	39561	5.04	+	0	target "unknown_G[1..57]"; target_start 139; transcript_id "g3.t1"; gene_id "g3";
scaffold3082	AUGUSTUS	protein_match	39613	39639	5.26	+	0	target "unknown_H[1..9]"; target_start 213; transcript_id "g3.t1"; gene_id "g3";
scaffold3082	AUGUSTUS	protein_match	39667	39789	8.18	+	0	target "unknown_I[1..41]"; target_start 231; transcript_id "g3.t1"; gene_id "g3";
scaffold3082	AUGUSTUS	protein_match	39790	39822	8.69	+	0	target "unknown_J[1..11]"; target_start 272; transcript_id "g3.t1"; gene_id "g3";
scaffold3082	AUGUSTUS	protein_match	39835	39982	9.87	+	0	target "unknown_K[1..50]"; target_start 287; transcript_id "g3.t1"; gene_id "g3";
scaffold3082	AUGUSTUS	protein_match	40171	40241	9.4	+	2	target "unknown_K[50..73]"; target_start 287; transcript_id "g3.t1"; gene_id "g3";
scaffold3082	AUGUSTUS	protein_match	40391	40435	10.2	+	0	target "unknown_L[1..15]"; target_start 365; transcript_id "g3.t1"; gene_id "g3";
# coding sequence = [atggaccccctcacactcctccgtgagtacaccatccgcaacgacctccacaagattgttcgcatcggcgacgactacc
# gattcggcaatgactacacgttcccttgcacaatcgaaaccgcttatcgctccaaacatgttcaagctaatcggtacactctcgaaaccctaatcaac
# ttcatcaccaatcaccaccttaaacacactgaatacattcagcaatctcgttctcttcgtattccggcggttaccctacctgaccgtaaaccccttct
# cgattatctcaccggaaagactgcatcttcagattctattgaattcctcaaattccctcagtcgaatgatactttagttcctgttcctgttcaagctg
# gtgttacaggcaatgaggagaatgtgatgagtgatgttagggttttggaaaatcaaaaccctatggagttgattaaagctgctgagaagcctttgaag
# gatagagaggcgattttgttttgtaagaaccgggatttctatagtgtttttacggctgcgttgcgtagagatgaggagcggcaccgggcggaatcctt
# gcagagaaaagatgggttggttgctaagaatcggatagatagggggtatggaggtggtgatgaaataggatatgatggagggcccaaggcgaaaatgc
# atttgaaggggagtaagataggggagggtgttcccattattttggttcccagtgccttttcgactttgatcaccatctataatgtgaaggactttttg
# gaggatggggtgtttataccaactgatgtgaaactgaagcagatgaaggggtcaaaaccggactgtataacagtacaaaagaagtttagtagggatag
# ggtagttacagcatatgaggttagagataagccttctgccttgaagccggaagattgggaccgtgtggtggcagtttttgtgttggggaaagactggc
# agttcaaagattggccttttaaggatcatgttgagacctttaacagggttgtaggattttttttgcgttttgaggatgacagtgtggagtcagcgaag
# accgtgaagcaatggaatgtcaagattatctcgattagtaagaacaaacgccaccaggacagagctgcagcacttgaggtgtgggagaaacttgaaga
# atttatgcggtcacgtgttacaaaaggcgagcgcctcctcgcctttggcgaggcgatgggtcctcgccattctctactgaggcgaggcgagatcaaaa
# tggcgagggagtgtgctgccaatgaggccttagcctag]
# protein sequence = [MDPLTLLREYTIRNDLHKIVRIGDDYRFGNDYTFPCTIETAYRSKHVQANRYTLETLINFITNHHLKHTEYIQQSRSL
# RIPAVTLPDRKPLLDYLTGKTASSDSIEFLKFPQSNDTLVPVPVQAGVTGNEENVMSDVRVLENQNPMELIKAAEKPLKDREAILFCKNRDFYSVFTA
# ALRRDEERHRAESLQRKDGLVAKNRIDRGYGGGDEIGYDGGPKAKMHLKGSKIGEGVPIILVPSAFSTLITIYNVKDFLEDGVFIPTDVKLKQMKGSK
# PDCITVQKKFSRDRVVTAYEVRDKPSALKPEDWDRVVAVFVLGKDWQFKDWPFKDHVETFNRVVGFFLRFEDDSVESAKTVKQWNVKIISISKNKRHQ
# DRAAALEVWEKLEEFMRSRVTKGERLLAFGEAMGPRHSLLRRGEIKMARECAANEALA]
# sequence of block unknown_A     0 [MDPLTLLREY] 10
# sequence of block unknown_B    16 [HKIVRIGDD] 25
# sequence of block unknown_C    27 [FGNDYTFPCTIETAYRSK] 45
# sequence of block unknown_D    47 [QANRYTLETLIN] 59
# sequence of block unknown_E    63 [HHLKHTEYIQQSRSLRIPAVTLPDRKPLLDYLTGKTASSDS] 104
# sequence of block unknown_F   105 [EFLKFPQSNDTLV] 118
# sequence of block unknown_G   139 [LENQNPMELIKAAEKPLKDREAILFCKNRDFYSVFTAALRRDEERHRAESLQRKDGL] 196
# sequence of block unknown_H   213 [YDGGPKAKM] 222
# sequence of block unknown_I   231 [GVPIILVPSAFSTLITIYNVKDFLEDGVFIPTDVKLKQMKG] 272
# sequence of block unknown_J   272 [SKPDCITVQKK] 283
# sequence of block unknown_K   287 [RVVTAYEVRDKPSALKPEDWDRVVAVFVLGKDWQFKDWPFKDHVETFNRVVGFFLRFEDDSVESAKTVKQWNV] 360
# sequence of block unknown_L   365 [SKNKRHQDRAAALEV] 380
# end gene g3
###
# start gene g4
scaffold3082	AUGUSTUS	gene	43871	44847	0.2	-	.	g4
scaffold3082	AUGUSTUS	transcript	43871	44847	0.2	-	.	g4.t1
scaffold3082	AUGUSTUS	tts	43871	43871	.	-	.	transcript_id "g4.t1"; gene_id "g4";
scaffold3082	AUGUSTUS	exon	43871	44269	.	-	.	transcript_id "g4.t1"; gene_id "g4";
scaffold3082	AUGUSTUS	stop_codon	44151	44153	.	-	0	transcript_id "g4.t1"; gene_id "g4";
scaffold3082	AUGUSTUS	intron	44270	44354	1	-	.	transcript_id "g4.t1"; gene_id "g4";
scaffold3082	AUGUSTUS	CDS	44151	44269	1	-	2	transcript_id "g4.t1"; gene_id "g4";
scaffold3082	AUGUSTUS	CDS	44355	44682	1	-	0	transcript_id "g4.t1"; gene_id "g4";
scaffold3082	AUGUSTUS	exon	44355	44847	.	-	.	transcript_id "g4.t1"; gene_id "g4";
scaffold3082	AUGUSTUS	start_codon	44680	44682	.	-	0	transcript_id "g4.t1"; gene_id "g4";
scaffold3082	AUGUSTUS	tss	44847	44847	.	-	.	transcript_id "g4.t1"; gene_id "g4";
# coding sequence = [atggctgatcagaggtacgaaatgagtcttgccttgattgtgttcgcagtgatctggactggagtaattgctcaagaaa
# gcgatgactgcacaaacgtgtggatcagcatgtcaccttgcctgaactactacgcggacagcacctcaccacaattctcaggttgctgcacgcagctt
# agcacggtggttgatgaaaattcagagtgcttgtgccaggttctcaaagggggtagtaactctgaccttggactcaacattaaccagactcggttatc
# ggccctcattaccgcttgcaaagttcagactccacctgctagcagctgcaacggacgtggatctgcatcacaaggaggttccaatgatgcgacttcaa
# ccaatatggctgctcctttttcctttttctttctcttgattgcttcttatgcttcaataatcaacatcacctaa]
# protein sequence = [MADQRYEMSLALIVFAVIWTGVIAQESDDCTNVWISMSPCLNYYADSTSPQFSGCCTQLSTVVDENSECLCQVLKGGS
# NSDLGLNINQTRLSALITACKVQTPPASSCNGRGSASQGGSNDATSTNMAAPFSFFFLLIASYASIINIT]
# end gene g4
###
# start gene g5
scaffold3082	AUGUSTUS	gene	45260	46517	0.69	-	.	g5
scaffold3082	AUGUSTUS	transcript	45260	46517	0.69	-	.	g5.t1
scaffold3082	AUGUSTUS	tts	45260	45260	.	-	.	transcript_id "g5.t1"; gene_id "g5";
scaffold3082	AUGUSTUS	exon	45260	45465	.	-	.	transcript_id "g5.t1"; gene_id "g5";
scaffold3082	AUGUSTUS	stop_codon	45443	45445	.	-	0	transcript_id "g5.t1"; gene_id "g5";
scaffold3082	AUGUSTUS	intron	45466	45598	0.97	-	.	transcript_id "g5.t1"; gene_id "g5";
scaffold3082	AUGUSTUS	intron	45698	46145	1	-	.	transcript_id "g5.t1"; gene_id "g5";
scaffold3082	AUGUSTUS	CDS	45443	45465	0.97	-	2	transcript_id "g5.t1"; gene_id "g5";
scaffold3082	AUGUSTUS	CDS	45599	45697	0.99	-	2	transcript_id "g5.t1"; gene_id "g5";
scaffold3082	AUGUSTUS	exon	45599	45697	.	-	.	transcript_id "g5.t1"; gene_id "g5";
scaffold3082	AUGUSTUS	CDS	46146	46425	0.81	-	0	transcript_id "g5.t1"; gene_id "g5";
scaffold3082	AUGUSTUS	exon	46146	46517	.	-	.	transcript_id "g5.t1"; gene_id "g5";
scaffold3082	AUGUSTUS	start_codon	46423	46425	.	-	0	transcript_id "g5.t1"; gene_id "g5";
scaffold3082	AUGUSTUS	tss	46517	46517	.	-	.	transcript_id "g5.t1"; gene_id "g5";
# coding sequence = [atgatttcaagaggagcaatggctcaatctaactgcatgaatgcatttttaagcatgtattcatgtcttagctatgtca
# ctggatcaacaccaagaacaccaccgtcgagctcttgctgctccgccctctcgggggtgctgcaatcgcagccaaggtgtctttgcaccattgctaat
# ggaggtggttcgtcgttaggaattcaaattaatcaaactcttgcacttgcattacctgctgcatgcaaccttaaaactcctcctgttagtagatgtta
# tgatgatggtaatgaaccggcaatgtctccgatctcaaggggctctctagtaggctcgccagagggttcattttcggacgagactgcggatcctccaa
# tgccagggctcgaggagaactgggagtag]
# protein sequence = [MISRGAMAQSNCMNAFLSMYSCLSYVTGSTPRTPPSSSCCSALSGVLQSQPRCLCTIANGGGSSLGIQINQTLALALP
# AACNLKTPPVSRCYDDGNEPAMSPISRGSLVGSPEGSFSDETADPPMPGLEENWE]
# end gene g5
###
# command line:
# augustus --codingseq=1 --proteinprofile=/home/pgsb/tetiana.nosenko/lineages/embryophyta_odb9/prfl/EOG09360B4S.prfl --predictionStart=20697 --predictionEnd=58518 --species=arabidopsis ./tmp/scaffold3082Schil_BUSCO_geno_206160443_.temp
```
