## Supplementary material for "The *de novo* reference genome and transcriptome assemblies of the wild tomato species *Solanum chilense*": EOG09360B4Z.out.1

```
# Please cite: Mario Stanke, Mark Diekhans, Robert Baertsch, David Haussler (2008),
# Using native and syntenically mapped cDNA alignments to improve de novo gene finding
# Bioinformatics 24: 637-644, doi 10.1093/bioinformatics/btn013
# No extrinsic information on sequences given.
# Using protein profile unknown
# --[25..236]--> unknown_B (12) <--[7..9]--> unknown_D (18) <--[0..4]--> unknown_E (8) <--[0..1]--> unknown_F (30) <--[0..35]--> unknown_G (68) <--[0..19]--> unknown_H (22) <--[0..1]--> unknown_I (18) <--[1..4]--> unknown_J (51) <--[0..1]--> unknown_K (37) <--[0..2]--> unknown_L (64) <--[0..1]--> unknown_M (37) <--[0..2]--
# arabidopsis version. Using default transition matrix.
# We have hints for 0 sequences and for 0 of the sequences in the input set.
#
# ----- prediction on sequence number 1 (length = 38023, name = scaffold6399) -----
#
# Constraints/Hints:
# (none)
# Predicted genes for sequence number 1 on both strands
# start gene g1
scaffold6399	AUGUSTUS	gene	16446	19962	0.11	+	.	g1
scaffold6399	AUGUSTUS	transcript	16446	19962	0.11	+	.	g1.t1
scaffold6399	AUGUSTUS	tss	16446	16446	.	+	.	transcript_id "g1.t1"; gene_id "g1";
scaffold6399	AUGUSTUS	exon	16446	16922	.	+	.	transcript_id "g1.t1"; gene_id "g1";
scaffold6399	AUGUSTUS	start_codon	16635	16637	.	+	0	transcript_id "g1.t1"; gene_id "g1";
scaffold6399	AUGUSTUS	intron	16923	18140	0.39	+	.	transcript_id "g1.t1"; gene_id "g1";
scaffold6399	AUGUSTUS	intron	18423	18600	0.99	+	.	transcript_id "g1.t1"; gene_id "g1";
scaffold6399	AUGUSTUS	intron	19035	19265	1	+	.	transcript_id "g1.t1"; gene_id "g1";
scaffold6399	AUGUSTUS	intron	19426	19638	0.96	+	.	transcript_id "g1.t1"; gene_id "g1";
scaffold6399	AUGUSTUS	CDS	16635	16922	0.33	+	0	transcript_id "g1.t1"; gene_id "g1";
scaffold6399	AUGUSTUS	CDS	18141	18422	0.58	+	0	transcript_id "g1.t1"; gene_id "g1";
scaffold6399	AUGUSTUS	exon	18141	18422	.	+	.	transcript_id "g1.t1"; gene_id "g1";
scaffold6399	AUGUSTUS	CDS	18601	19034	1	+	0	transcript_id "g1.t1"; gene_id "g1";
scaffold6399	AUGUSTUS	exon	18601	19034	.	+	.	transcript_id "g1.t1"; gene_id "g1";
scaffold6399	AUGUSTUS	CDS	19266	19425	0.96	+	1	transcript_id "g1.t1"; gene_id "g1";
scaffold6399	AUGUSTUS	exon	19266	19425	.	+	.	transcript_id "g1.t1"; gene_id "g1";
scaffold6399	AUGUSTUS	CDS	19639	19752	0.99	+	0	transcript_id "g1.t1"; gene_id "g1";
scaffold6399	AUGUSTUS	exon	19639	19962	.	+	.	transcript_id "g1.t1"; gene_id "g1";
scaffold6399	AUGUSTUS	stop_codon	19750	19752	.	+	0	transcript_id "g1.t1"; gene_id "g1";
scaffold6399	AUGUSTUS	tts	19962	19962	.	+	.	transcript_id "g1.t1"; gene_id "g1";
scaffold6399	AUGUSTUS	protein_match	16770	16805	5.01	+	0	target "unknown_B[1..12]"; target_start 45; transcript_id "g1.t1"; gene_id "g1";
scaffold6399	AUGUSTUS	protein_match	16830	16883	5.61	+	0	target "unknown_D[1..18]"; target_start 65; transcript_id "g1.t1"; gene_id "g1";
scaffold6399	AUGUSTUS	protein_match	16884	16907	8.74	+	0	target "unknown_E[1..8]"; target_start 83; transcript_id "g1.t1"; gene_id "g1";
scaffold6399	AUGUSTUS	protein_match	16911	16922	5.98	+	0	target "unknown_F[1..4]"; target_start 92; transcript_id "g1.t1"; gene_id "g1";
scaffold6399	AUGUSTUS	protein_match	18141	18218	7.36	+	0	target "unknown_F[5..30]"; target_start 92; transcript_id "g1.t1"; gene_id "g1";
scaffold6399	AUGUSTUS	protein_match	18219	18422	6.4	+	0	target "unknown_G[1..68]"; target_start 122; transcript_id "g1.t1"; gene_id "g1";
scaffold6399	AUGUSTUS	protein_match	18601	18666	7.09	+	0	target "unknown_H[1..22]"; target_start 190; transcript_id "g1.t1"; gene_id "g1";
scaffold6399	AUGUSTUS	protein_match	18670	18723	3.76	+	0	target "unknown_I[1..18]"; target_start 213; transcript_id "g1.t1"; gene_id "g1";
scaffold6399	AUGUSTUS	protein_match	18736	18888	6.24	+	0	target "unknown_J[1..51]"; target_start 235; transcript_id "g1.t1"; gene_id "g1";
scaffold6399	AUGUSTUS	protein_match	18889	18999	9.74	+	0	target "unknown_K[1..37]"; target_start 286; transcript_id "g1.t1"; gene_id "g1";
scaffold6399	AUGUSTUS	protein_match	19000	19034	5.87	+	0	target "unknown_L[1..12]"; target_start 323; transcript_id "g1.t1"; gene_id "g1";
scaffold6399	AUGUSTUS	protein_match	19266	19422	7.21	+	1	target "unknown_L[12..64]"; target_start 323; transcript_id "g1.t1"; gene_id "g1";
scaffold6399	AUGUSTUS	protein_match	19423	19425	14.2	+	0	target "unknown_M[1..1]"; target_start 387; transcript_id "g1.t1"; gene_id "g1";
scaffold6399	AUGUSTUS	protein_match	19639	19746	7.68	+	0	target "unknown_M[2..37]"; target_start 387; transcript_id "g1.t1"; gene_id "g1";
# coding sequence = [atgatgaaacccagaaactcaatcgcaaaaacaatattcaaaaatttcaagaatgtcagtaatccgagaaaaaccccat
# tttcatcatcatcaattccaagggagaaagttgattgtttggtgattggggcaggtatagtgggcattgcagtagctaaagagcttagtgtaaatcat
# ggtagacaagttttggttgtggattctgccccaatttttggaactggtacaagttctcgtaatagtgaagttattcatgctggcatctattaccctac
# taattctctcaaggcatctttctgtgttagagggaaagaattgctctacaagtattgcaaagaccatgaaattccacacaagcagataggcaagctaa
# tagttgctactggattgtcagaggttccaaggttgagtgctctcatgactcaaggaattcaaaatggggttgagggtttgagaatgatggaggggtat
# gaagctactagactggagcccgaattgcaatgtgttaaagctttatggtcgccttcctcgggaatagtggatagtcattccttgatgctatcattggt
# gggcgaagctgaaagtcatgggacgactttctcttacaatactgctgttattggtggtcatattgaaggaaatcaaattcaaattcatgtttctggga
# gcactgccattgcaaactggaatgggagctcagaattggactctgaactaattcttattccaaagcttgtagtgaattctgcaggcttaagcgctcca
# gccattgcaaaacgaataaaaggtctacctgacggtgttgtacctgcttctcattatgctcgtggttgctacttcacactttcaaacactaaatcccc
# tttcaagcatttgatttatcctatacctgaggttggtggccttggagtgcatgttaccttggatttgaatggccaagtcaagtttggtcctgatgtcg
# aatggattaaaggaattgatgatattccgagcttcctcaacatgtttgattactctgtacgtgaagaccgtgccaatcaattctacccagcaataaga
# aaatactaccctagtctaaaggatggatctttggaaccaggttatgcaggcatcagaccaaagctttctggtccaaaagaggttcctaccgattttgt
# agttcagggagaagacattcatggtatatctggtttagtaaacctgtttgggattgaatcaccaggcctaacttccagtatggctattgcagaacatg
# ttgctgctaaactactgaaatga]
# protein sequence = [MMKPRNSIAKTIFKNFKNVSNPRKTPFSSSSIPREKVDCLVIGAGIVGIAVAKELSVNHGRQVLVVDSAPIFGTGTSS
# RNSEVIHAGIYYPTNSLKASFCVRGKELLYKYCKDHEIPHKQIGKLIVATGLSEVPRLSALMTQGIQNGVEGLRMMEGYEATRLEPELQCVKALWSPS
# SGIVDSHSLMLSLVGEAESHGTTFSYNTAVIGGHIEGNQIQIHVSGSTAIANWNGSSELDSELILIPKLVVNSAGLSAPAIAKRIKGLPDGVVPASHY
# ARGCYFTLSNTKSPFKHLIYPIPEVGGLGVHVTLDLNGQVKFGPDVEWIKGIDDIPSFLNMFDYSVREDRANQFYPAIRKYYPSLKDGSLEPGYAGIR
# PKLSGPKEVPTDFVVQGEDIHGISGLVNLFGIESPGLTSSMAIAEHVAAKLLK]
# sequence of block unknown_B    45 [IVGIAVAKELSV] 57
# sequence of block unknown_D    65 [VDSAPIFGTGTSSRNSEV] 83
# sequence of block unknown_E    83 [IHAGIYYP] 91
# sequence of block unknown_F    92 [NSLKASFCVRGKELLYKYCKDHEIPHKQIG] 122
# sequence of block unknown_G   122 [KLIVATGLSEVPRLSALMTQGIQNGVEGLRMMEGYEATRLEPELQCVKALWSPSSGIVDSHSLMLSLV] 190
# sequence of block unknown_H   190 [GEAESHGTTFSYNTAVIGGHIE] 212
# sequence of block unknown_I   213 [NQIQIHVSGSTAIANWNG] 231
# sequence of block unknown_J   235 [DSELILIPKLVVNSAGLSAPAIAKRIKGLPDGVVPASHYARGCYFTLSNTK] 286
# sequence of block unknown_K   286 [SPFKHLIYPIPEVGGLGVHVTLDLNGQVKFGPDVEWI] 323
# sequence of block unknown_L   323 [KGIDDIPSFLNMFDYSVREDRANQFYPAIRKYYPSLKDGSLEPGYAGIRPKLSGPKEVPTDFVV] 387
# sequence of block unknown_M   387 [QGEDIHGISGLVNLFGIESPGLTSSMAIAEHVAAKLL] 424
# end gene g1
###
# start gene g2
scaffold6399	AUGUSTUS	gene	20044	24361	0.02	-	.	g2
scaffold6399	AUGUSTUS	transcript	20044	24361	0.02	-	.	g2.t1
scaffold6399	AUGUSTUS	tts	20044	20044	.	-	.	transcript_id "g2.t1"; gene_id "g2";
scaffold6399	AUGUSTUS	exon	20044	20409	.	-	.	transcript_id "g2.t1"; gene_id "g2";
scaffold6399	AUGUSTUS	stop_codon	20317	20319	.	-	0	transcript_id "g2.t1"; gene_id "g2";
scaffold6399	AUGUSTUS	intron	20410	20488	1	-	.	transcript_id "g2.t1"; gene_id "g2";
scaffold6399	AUGUSTUS	intron	20589	21463	0.55	-	.	transcript_id "g2.t1"; gene_id "g2";
scaffold6399	AUGUSTUS	intron	21548	22486	0.93	-	.	transcript_id "g2.t1"; gene_id "g2";
scaffold6399	AUGUSTUS	intron	22567	22683	1	-	.	transcript_id "g2.t1"; gene_id "g2";
scaffold6399	AUGUSTUS	intron	22778	22868	1	-	.	transcript_id "g2.t1"; gene_id "g2";
scaffold6399	AUGUSTUS	intron	22961	23931	0.89	-	.	transcript_id "g2.t1"; gene_id "g2";
scaffold6399	AUGUSTUS	intron	24023	24110	1	-	.	transcript_id "g2.t1"; gene_id "g2";
scaffold6399	AUGUSTUS	CDS	20317	20409	0.97	-	0	transcript_id "g2.t1"; gene_id "g2";
scaffold6399	AUGUSTUS	CDS	20489	20588	0.98	-	1	transcript_id "g2.t1"; gene_id "g2";
scaffold6399	AUGUSTUS	exon	20489	20588	.	-	.	transcript_id "g2.t1"; gene_id "g2";
scaffold6399	AUGUSTUS	CDS	21464	21547	0.93	-	1	transcript_id "g2.t1"; gene_id "g2";
scaffold6399	AUGUSTUS	exon	21464	21547	.	-	.	transcript_id "g2.t1"; gene_id "g2";
scaffold6399	AUGUSTUS	CDS	22487	22566	0.99	-	0	transcript_id "g2.t1"; gene_id "g2";
scaffold6399	AUGUSTUS	exon	22487	22566	.	-	.	transcript_id "g2.t1"; gene_id "g2";
scaffold6399	AUGUSTUS	CDS	22684	22777	1	-	1	transcript_id "g2.t1"; gene_id "g2";
scaffold6399	AUGUSTUS	exon	22684	22777	.	-	.	transcript_id "g2.t1"; gene_id "g2";
scaffold6399	AUGUSTUS	CDS	22869	22960	1	-	0	transcript_id "g2.t1"; gene_id "g2";
scaffold6399	AUGUSTUS	exon	22869	22960	.	-	.	transcript_id "g2.t1"; gene_id "g2";
scaffold6399	AUGUSTUS	CDS	23932	24022	0.96	-	1	transcript_id "g2.t1"; gene_id "g2";
scaffold6399	AUGUSTUS	exon	23932	24022	.	-	.	transcript_id "g2.t1"; gene_id "g2";
scaffold6399	AUGUSTUS	CDS	24111	24166	1	-	0	transcript_id "g2.t1"; gene_id "g2";
scaffold6399	AUGUSTUS	exon	24111	24361	.	-	.	transcript_id "g2.t1"; gene_id "g2";
scaffold6399	AUGUSTUS	start_codon	24164	24166	.	-	0	transcript_id "g2.t1"; gene_id "g2";
scaffold6399	AUGUSTUS	tss	24361	24361	.	-	.	transcript_id "g2.t1"; gene_id "g2";
# coding sequence = [atgtcgtcgttcaagaatgcaattcccagacgagctcataaggagcgagctcagccacaagcaaggaaaaaattcgggt
# tgcttgagaaacacaaagattatgtggtacgggcgacatcattccacaaaaaggagcagactttgcagaaactcaaggaaaaagcagcatttcgaaat
# ccagatgagttctacttcaagatggttaaaacaaaaactgttgatggagtgcataaattggagagccaagcaaataaatacactccagaggaactcat
# gttaatgaagactcaggatataggctatattttacagaaagttcagagtgagaaaaagaaaattgagaagttaactgccatgctgcactcgcttgata
# ataagccatcaaataaacgtgtctactatgctgaggacagggaggaagcagaagagatagcgtctaaggcttcagaacgtggtaatctggctgcttct
# gagaacttgcctagcagtattagaagaaagacagctacatcttacagagagttggaagcaagaaagagcagagtcagagatttagagaaagtatacat
# ggatatggcaatgcagaaagaattacagaaatcaggaaggaaacgcaaacttcgtgaagaagagcttgtcaacccaactaccaaacctgtcttcaagt
# ggagacaagaacgtaaacgatga]
# protein sequence = [MSSFKNAIPRRAHKERAQPQARKKFGLLEKHKDYVVRATSFHKKEQTLQKLKEKAAFRNPDEFYFKMVKTKTVDGVHK
# LESQANKYTPEELMLMKTQDIGYILQKVQSEKKKIEKLTAMLHSLDNKPSNKRVYYAEDREEAEEIASKASERGNLAASENLPSSIRRKTATSYRELE
# ARKSRVRDLEKVYMDMAMQKELQKSGRKRKLREEELVNPTTKPVFKWRQERKR]
# end gene g2
###
# start gene g3
scaffold6399	AUGUSTUS	gene	33352	34161	0.06	-	.	g3
scaffold6399	AUGUSTUS	transcript	33352	34161	0.06	-	.	g3.t1
scaffold6399	AUGUSTUS	tts	33352	33352	.	-	.	transcript_id "g3.t1"; gene_id "g3";
scaffold6399	AUGUSTUS	exon	33352	34161	.	-	.	transcript_id "g3.t1"; gene_id "g3";
scaffold6399	AUGUSTUS	stop_codon	33505	33507	.	-	0	transcript_id "g3.t1"; gene_id "g3";
scaffold6399	AUGUSTUS	CDS	33505	34122	0.93	-	0	transcript_id "g3.t1"; gene_id "g3";
scaffold6399	AUGUSTUS	start_codon	34120	34122	.	-	0	transcript_id "g3.t1"; gene_id "g3";
scaffold6399	AUGUSTUS	tss	34161	34161	.	-	.	transcript_id "g3.t1"; gene_id "g3";
# coding sequence = [atgaaactcattaccgatctccccaaaaagctcttcaaatccaaaaaaaaacgatccatttccagatccgaaaatacct
# cattcgggtccgtaaccacctcctcatcctcttccgggtccgtaaccactccgacaagtgtattacccagtactacgactcaatggccgtctgaaatc
# tccgccgaagtttactccgaactcgtacaagcctttcaaatgatcgacggagacggcgacgggaaaatacataaggaggaactctcggcgattttgac
# tcgagttggatcggatcctccaaccgaggaagaactagtacaattgcttaatgaagtagatgtgaacggagatggatgtattagtttacaggaattcg
# gagctataagctcggcgttcggaccgccgtcgtgtgattccgagatgagagatacgtttgagtttttcgacgctaatcacgacgggaagatcacggcg
# gaggagctgtttaacgtgtttagaacgatcggagatgggctgtgcacgttagaggagtgccggcgtatgataagaggtgttgataaaaatggagatgg
# attcgtatgctttgaggactttagtcttatgatggaacagcagagataa]
# protein sequence = [MKLITDLPKKLFKSKKKRSISRSENTSFGSVTTSSSSSGSVTTPTSVLPSTTTQWPSEISAEVYSELVQAFQMIDGDG
# DGKIHKEELSAILTRVGSDPPTEEELVQLLNEVDVNGDGCISLQEFGAISSAFGPPSCDSEMRDTFEFFDANHDGKITAEELFNVFRTIGDGLCTLEE
# CRRMIRGVDKNGDGFVCFEDFSLMMEQQR]
# end gene g3
###
# command line:
# augustus --codingseq=1 --proteinprofile=/home/pgsb/tetiana.nosenko/lineages/embryophyta_odb9/prfl/EOG09360B4Z.prfl --predictionStart=0 --predictionEnd=38023 --species=arabidopsis ./tmp/scaffold6399Schil_BUSCO_geno_206160443_.temp
```
