## Supplementary material for "The *de novo* reference genome and transcriptome assemblies of the wild tomato species *Solanum chilense*": EOG09360B5K.out.1

```
# Please cite: Mario Stanke, Mark Diekhans, Robert Baertsch, David Haussler (2008),
# Using native and syntenically mapped cDNA alignments to improve de novo gene finding
# Bioinformatics 24: 637-644, doi 10.1093/bioinformatics/btn013
# No extrinsic information on sequences given.
# Using protein profile unknown
# --[10..536]--> unknown_B (17) <--[0..5]--> unknown_C (36) <--[3..28]--> unknown_D (48) <--[0..4]--> unknown_E (34) <--[2..14]--> unknown_F (67) <--[0..1]--> unknown_G (61) <--[0..1]--> unknown_H (16) <--[1..9]--> unknown_I (10) <--[0..2]--> unknown_J (41) <--[0..6]--> unknown_K (61) <--[0..109]--
# arabidopsis version. Using default transition matrix.
# We have hints for 0 sequences and for 0 of the sequences in the input set.
#
# ----- prediction on sequence number 1 (length = 37610, name = scaffold3139) -----
#
# Constraints/Hints:
# (none)
# Predicted genes for sequence number 1 on both strands
# start gene g1
scaffold3139	AUGUSTUS	gene	1311	11520	0.03	+	.	g1
scaffold3139	AUGUSTUS	transcript	1311	11520	0.03	+	.	g1.t1
scaffold3139	AUGUSTUS	tss	1311	1311	.	+	.	transcript_id "g1.t1"; gene_id "g1";
scaffold3139	AUGUSTUS	exon	1311	1673	.	+	.	transcript_id "g1.t1"; gene_id "g1";
scaffold3139	AUGUSTUS	start_codon	1480	1482	.	+	0	transcript_id "g1.t1"; gene_id "g1";
scaffold3139	AUGUSTUS	intron	1674	2010	0.97	+	.	transcript_id "g1.t1"; gene_id "g1";
scaffold3139	AUGUSTUS	intron	2123	2568	0.66	+	.	transcript_id "g1.t1"; gene_id "g1";
scaffold3139	AUGUSTUS	intron	2643	2787	1	+	.	transcript_id "g1.t1"; gene_id "g1";
scaffold3139	AUGUSTUS	intron	2905	3236	0.98	+	.	transcript_id "g1.t1"; gene_id "g1";
scaffold3139	AUGUSTUS	intron	3292	3765	0.95	+	.	transcript_id "g1.t1"; gene_id "g1";
scaffold3139	AUGUSTUS	intron	3877	5114	0.59	+	.	transcript_id "g1.t1"; gene_id "g1";
scaffold3139	AUGUSTUS	intron	5166	5563	0.78	+	.	transcript_id "g1.t1"; gene_id "g1";
scaffold3139	AUGUSTUS	intron	5737	5816	0.98	+	.	transcript_id "g1.t1"; gene_id "g1";
scaffold3139	AUGUSTUS	intron	5925	6563	0.69	+	.	transcript_id "g1.t1"; gene_id "g1";
scaffold3139	AUGUSTUS	intron	6638	6754	0.98	+	.	transcript_id "g1.t1"; gene_id "g1";
scaffold3139	AUGUSTUS	intron	6931	7434	0.64	+	.	transcript_id "g1.t1"; gene_id "g1";
scaffold3139	AUGUSTUS	intron	7467	7553	0.58	+	.	transcript_id "g1.t1"; gene_id "g1";
scaffold3139	AUGUSTUS	intron	7714	8441	0.73	+	.	transcript_id "g1.t1"; gene_id "g1";
scaffold3139	AUGUSTUS	intron	8538	9128	0.79	+	.	transcript_id "g1.t1"; gene_id "g1";
scaffold3139	AUGUSTUS	intron	9194	9503	0.71	+	.	transcript_id "g1.t1"; gene_id "g1";
scaffold3139	AUGUSTUS	intron	9601	9682	1	+	.	transcript_id "g1.t1"; gene_id "g1";
scaffold3139	AUGUSTUS	intron	9737	9860	1	+	.	transcript_id "g1.t1"; gene_id "g1";
scaffold3139	AUGUSTUS	intron	9996	10350	0.65	+	.	transcript_id "g1.t1"; gene_id "g1";
scaffold3139	AUGUSTUS	intron	10480	10744	0.86	+	.	transcript_id "g1.t1"; gene_id "g1";
scaffold3139	AUGUSTUS	CDS	1480	1673	0.97	+	0	transcript_id "g1.t1"; gene_id "g1";
scaffold3139	AUGUSTUS	CDS	2011	2122	0.99	+	1	transcript_id "g1.t1"; gene_id "g1";
scaffold3139	AUGUSTUS	exon	2011	2122	.	+	.	transcript_id "g1.t1"; gene_id "g1";
scaffold3139	AUGUSTUS	CDS	2569	2642	1	+	0	transcript_id "g1.t1"; gene_id "g1";
scaffold3139	AUGUSTUS	exon	2569	2642	.	+	.	transcript_id "g1.t1"; gene_id "g1";
scaffold3139	AUGUSTUS	CDS	2788	2904	1	+	1	transcript_id "g1.t1"; gene_id "g1";
scaffold3139	AUGUSTUS	exon	2788	2904	.	+	.	transcript_id "g1.t1"; gene_id "g1";
scaffold3139	AUGUSTUS	CDS	3237	3291	0.97	+	1	transcript_id "g1.t1"; gene_id "g1";
scaffold3139	AUGUSTUS	exon	3237	3291	.	+	.	transcript_id "g1.t1"; gene_id "g1";
scaffold3139	AUGUSTUS	CDS	3766	3876	0.99	+	0	transcript_id "g1.t1"; gene_id "g1";
scaffold3139	AUGUSTUS	exon	3766	3876	.	+	.	transcript_id "g1.t1"; gene_id "g1";
scaffold3139	AUGUSTUS	CDS	5115	5165	0.56	+	0	transcript_id "g1.t1"; gene_id "g1";
scaffold3139	AUGUSTUS	exon	5115	5165	.	+	.	transcript_id "g1.t1"; gene_id "g1";
scaffold3139	AUGUSTUS	CDS	5564	5736	0.79	+	0	transcript_id "g1.t1"; gene_id "g1";
scaffold3139	AUGUSTUS	exon	5564	5736	.	+	.	transcript_id "g1.t1"; gene_id "g1";
scaffold3139	AUGUSTUS	CDS	5817	5924	0.77	+	1	transcript_id "g1.t1"; gene_id "g1";
scaffold3139	AUGUSTUS	exon	5817	5924	.	+	.	transcript_id "g1.t1"; gene_id "g1";
scaffold3139	AUGUSTUS	CDS	6564	6637	0.96	+	1	transcript_id "g1.t1"; gene_id "g1";
scaffold3139	AUGUSTUS	exon	6564	6637	.	+	.	transcript_id "g1.t1"; gene_id "g1";
scaffold3139	AUGUSTUS	CDS	6755	6930	0.96	+	2	transcript_id "g1.t1"; gene_id "g1";
scaffold3139	AUGUSTUS	exon	6755	6930	.	+	.	transcript_id "g1.t1"; gene_id "g1";
scaffold3139	AUGUSTUS	CDS	7435	7466	0.64	+	0	transcript_id "g1.t1"; gene_id "g1";
scaffold3139	AUGUSTUS	exon	7435	7466	.	+	.	transcript_id "g1.t1"; gene_id "g1";
scaffold3139	AUGUSTUS	CDS	7554	7713	0.64	+	1	transcript_id "g1.t1"; gene_id "g1";
scaffold3139	AUGUSTUS	exon	7554	7713	.	+	.	transcript_id "g1.t1"; gene_id "g1";
scaffold3139	AUGUSTUS	CDS	8442	8537	1	+	0	transcript_id "g1.t1"; gene_id "g1";
scaffold3139	AUGUSTUS	exon	8442	8537	.	+	.	transcript_id "g1.t1"; gene_id "g1";
scaffold3139	AUGUSTUS	CDS	9129	9193	0.7	+	0	transcript_id "g1.t1"; gene_id "g1";
scaffold3139	AUGUSTUS	exon	9129	9193	.	+	.	transcript_id "g1.t1"; gene_id "g1";
scaffold3139	AUGUSTUS	CDS	9504	9600	0.76	+	1	transcript_id "g1.t1"; gene_id "g1";
scaffold3139	AUGUSTUS	exon	9504	9600	.	+	.	transcript_id "g1.t1"; gene_id "g1";
scaffold3139	AUGUSTUS	CDS	9683	9736	1	+	0	transcript_id "g1.t1"; gene_id "g1";
scaffold3139	AUGUSTUS	exon	9683	9736	.	+	.	transcript_id "g1.t1"; gene_id "g1";
scaffold3139	AUGUSTUS	CDS	9861	9995	1	+	0	transcript_id "g1.t1"; gene_id "g1";
scaffold3139	AUGUSTUS	exon	9861	9995	.	+	.	transcript_id "g1.t1"; gene_id "g1";
scaffold3139	AUGUSTUS	CDS	10351	10479	0.58	+	0	transcript_id "g1.t1"; gene_id "g1";
scaffold3139	AUGUSTUS	exon	10351	10479	.	+	.	transcript_id "g1.t1"; gene_id "g1";
scaffold3139	AUGUSTUS	CDS	10745	10825	1	+	0	transcript_id "g1.t1"; gene_id "g1";
scaffold3139	AUGUSTUS	exon	10745	11520	.	+	.	transcript_id "g1.t1"; gene_id "g1";
scaffold3139	AUGUSTUS	stop_codon	10823	10825	.	+	0	transcript_id "g1.t1"; gene_id "g1";
scaffold3139	AUGUSTUS	tts	11520	11520	.	+	.	transcript_id "g1.t1"; gene_id "g1";
# coding sequence = [atggtgatggaggatacggagagttgtggtagtagagtggtggattcagcgccggcgaacagccggcaacacagaaaaa
# agttggaggtatataatgaggttcttcgtaggctcaaggaatctgataacgatgaggctcaacagcctgggtttgaggatgagctttggtctcacttt
# aatcgtcttcctactaggtatgccttagatgtgaatgtaagtgctgaagatgtactcaggcacaagcggttactacatctcgcgcatgatccagctaa
# tagacctgcctttgatgtccggctagtgcaggttactcaagctcctgatggaaactcagcagatcctgttccgttaaactctgcaaccaaggaaatta
# gccgaagtgtctttcctctacctgcctttggttcttcccctaatctcgaagcacttgctcttgaagctagcaaatctgaagttcaagatgaggatgtt
# acagtcacttgtggaaatttgttacggccaatgcatgaaattacgttttcaactgatgacaagcccaagctcctcagccagttaacttcattactagc
# cgagcttgggctgaacatccaggaagcacatgtattttcctcaattgatggctactccctagatgttttcgttgttgatggttggccctatgaggaaa
# ttgagcagcttcgaatggcactgaaaagggaaattctgaagattgagaaatcttcacctagtcaaagtccatcagaatcttttagaaaggaggacaaa
# acactcatcaaatgtgaacttgatcctgtgacaataccttgtgatggtgttgatgtctgggaaattgatcatcagcttctcaactttggcaacaagat
# tgcttctggttcatatggtgacttatacaaaggtacatactgcagtcaggaagtagctatcaagatcctcaaatctgagcgcttgaacacagaattgc
# aaaaggagtttgcccaagaagtttatatcatgagaaaagttcgtcataaaaatgttgttcgattcataggggcatgtaccaggcctccaaacttgtgt
# atagtaacagagtacatgtctggaggaagcgtatatgactacttacacaaacagaagggcagtttcaagttccctactttgctcaaagtagcaattga
# tgtgtcaaaagggatgaattacctgcaccagaataacatcatacacagagacttgaaggctgccaatctactgatggatgaaaatgaatgtgagcttt
# atcatgaaattcaagtttcatggggcaagttccgcatacactctactccagcctccgtgaacctcactgtgtgggactacgccgggtatgttgttatc
# ttgttcaagaatgggaagggaaagaaaggatggtctaaactcttcccaactcttttggggataggggaaattgcatttttctcggttgttaaagtggc
# tgattttggtgttgccagagtgaaggcacaaactggtgtcatgacggcagagacagggacttatagatggatggcccctgaggtcgtctttgctctac
# caaaagaagatgtgcataagcattttgttctgagtaggccaaaagttggatatttgttcttgaagattatagaacacaagccatatgatcacaaagca
# gatattttcagttttggggttctgttatgggaattaatgaccggaaagcttccatatgagtacttgaccccactacaagctgccattggagttgtcca
# gaaggggttgcgacctgctattcccaaacatactcatccaaaaattgctgagttactggagaaatgctggcaacgagatccaacatcaaggcctgatt
# ttcctgagataatagagacattgcagcaagtagcaaaagaggtctcaagttcgaaaccccttgccaccgaaagcaaggggtttgccttctgggtcgag
# ctcgtcacaccaggcttgcctagtgcggttacctctcctttgtgttttgcgagctattgcataggagtgcaggttgcagatgaagaagatgatcgccg
# caaggagaagccatccggaggattcttttcagtcctcagacgtggacaccactag]
# protein sequence = [MVMEDTESCGSRVVDSAPANSRQHRKKLEVYNEVLRRLKESDNDEAQQPGFEDELWSHFNRLPTRYALDVNVSAEDVL
# RHKRLLHLAHDPANRPAFDVRLVQVTQAPDGNSADPVPLNSATKEISRSVFPLPAFGSSPNLEALALEASKSEVQDEDVTVTCGNLLRPMHEITFSTD
# DKPKLLSQLTSLLAELGLNIQEAHVFSSIDGYSLDVFVVDGWPYEEIEQLRMALKREILKIEKSSPSQSPSESFRKEDKTLIKCELDPVTIPCDGVDV
# WEIDHQLLNFGNKIASGSYGDLYKGTYCSQEVAIKILKSERLNTELQKEFAQEVYIMRKVRHKNVVRFIGACTRPPNLCIVTEYMSGGSVYDYLHKQK
# GSFKFPTLLKVAIDVSKGMNYLHQNNIIHRDLKAANLLMDENECELYHEIQVSWGKFRIHSTPASVNLTVWDYAGYVVILFKNGKGKKGWSKLFPTLL
# GIGEIAFFSVVKVADFGVARVKAQTGVMTAETGTYRWMAPEVVFALPKEDVHKHFVLSRPKVGYLFLKIIEHKPYDHKADIFSFGVLLWELMTGKLPY
# EYLTPLQAAIGVVQKGLRPAIPKHTHPKIAELLEKCWQRDPTSRPDFPEIIETLQQVAKEVSSSKPLATESKGFAFWVELVTPGLPSAVTSPLCFASY
# CIGVQVADEEDDRRKEKPSGGFFSVLRRGHH]
# end gene g1
###
# start gene g2
scaffold3139	AUGUSTUS	gene	12911	17799	0.06	+	.	g2
scaffold3139	AUGUSTUS	transcript	12911	17799	0.06	+	.	g2.t1
scaffold3139	AUGUSTUS	tss	12911	12911	.	+	.	transcript_id "g2.t1"; gene_id "g2";
scaffold3139	AUGUSTUS	exon	12911	15080	.	+	.	transcript_id "g2.t1"; gene_id "g2";
scaffold3139	AUGUSTUS	start_codon	13069	13071	.	+	0	transcript_id "g2.t1"; gene_id "g2";
scaffold3139	AUGUSTUS	intron	15081	15802	0.64	+	.	transcript_id "g2.t1"; gene_id "g2";
scaffold3139	AUGUSTUS	intron	15927	16210	0.99	+	.	transcript_id "g2.t1"; gene_id "g2";
scaffold3139	AUGUSTUS	intron	16505	16873	0.99	+	.	transcript_id "g2.t1"; gene_id "g2";
scaffold3139	AUGUSTUS	intron	17077	17219	1	+	.	transcript_id "g2.t1"; gene_id "g2";
scaffold3139	AUGUSTUS	CDS	13069	15080	0.46	+	0	transcript_id "g2.t1"; gene_id "g2";
scaffold3139	AUGUSTUS	CDS	15803	15926	1	+	1	transcript_id "g2.t1"; gene_id "g2";
scaffold3139	AUGUSTUS	exon	15803	15926	.	+	.	transcript_id "g2.t1"; gene_id "g2";
scaffold3139	AUGUSTUS	CDS	16211	16504	0.99	+	0	transcript_id "g2.t1"; gene_id "g2";
scaffold3139	AUGUSTUS	exon	16211	16504	.	+	.	transcript_id "g2.t1"; gene_id "g2";
scaffold3139	AUGUSTUS	CDS	16874	17076	1	+	0	transcript_id "g2.t1"; gene_id "g2";
scaffold3139	AUGUSTUS	exon	16874	17076	.	+	.	transcript_id "g2.t1"; gene_id "g2";
scaffold3139	AUGUSTUS	CDS	17220	17508	0.81	+	1	transcript_id "g2.t1"; gene_id "g2";
scaffold3139	AUGUSTUS	exon	17220	17799	.	+	.	transcript_id "g2.t1"; gene_id "g2";
scaffold3139	AUGUSTUS	stop_codon	17506	17508	.	+	0	transcript_id "g2.t1"; gene_id "g2";
scaffold3139	AUGUSTUS	tts	17799	17799	.	+	.	transcript_id "g2.t1"; gene_id "g2";
# coding sequence = [atggatcaactttcttcctctctcaagaaatcattaccacatggttcttataagaaggtctccgctgcccacgatattg
# aaaaccaacctatattggctcatcgaagcccagaagccccgtctgcttgctcctccatgaactcctcctcgttgacgacaaggtcttctattgatctt
# aatgaccgacgagaggtcattgtaaagattgatggaggagaaaaaaacaatggaaacgaacataatatgttatggcacgagacgagttatgaattttg
# gagagaagaaatgaataacggcccccaaaacaacgtcccgaagacactccagcgaggcaaggacatgtctgaggatccaccctccagactaattggac
# agttcttgaataaacaaagagctgttggatgtgaaatgacattggacatggacatggaaatggatgagctgaggactcaaccgaaacctgaaaatgat
# catagcgctgctggatccagtccactaataaatttcccccctgatcacacacacaatcatagtcatacaacgtcaagagaacttagagtttcatttca
# ggatccgtcaccatctagtaacgtggttgacgtagagcctgaccaactttataataatgattcatcgagcgatgaagaggatggtgaaatgagtgatg
# caacacccaatgagcaaaagcatcttaacagaagaaggaccataaacacgaacaattctccagatgacaataataacagcaacactacttgttacact
# cctaaaaatggtggtggtgaaagtgatcaggtgctaaggtgcacctcgtttcaaagaagagcgagtgtattagggagagcaaagacaaaatcaaggct
# aattgacccgccgcatgatatacctgagaggagatcaggaaaaataggaaaatctggtcaattaaaatctggagtgttaggaagaacttcggggatgc
# taaagccaccagaggaggaagatgacgatccattattcgatgaagatcttccagaagaatttaaaaagggcaaagttgattgctggacactgttacaa
# tggataagtcttattgtaattgttacagctttaatcagcacacttactattcctttgttgaagagcagaatattaagaggacttcatttgtggaaatg
# gttagttttggttcttgttttaatatgtgggagattgttatcaggatgggtgattcggttagttgtgttctgtattgagaggaattttctattgcgga
# aaagggtactatatttcgtttatggtgttagaaaacctgtccagaattgtgtttggttagggttggttttaattgcttggcattccatgtttgatcag
# aaagttgatacaaataatcagttcttggggtacatcaataaactgatgatatgtatgctaattgggacaatgttatggttggtgaaaactctcatggt
# taaagtcctagcatcttcgtttcatgttagtactttctttgatcgaattcaagagtcattattcaatcagtatgtgattgagacattatcaggtcccc
# ctttgcttgaaatccatcgatctcaagaagaagaggacagaacattggctgaggtttggaagctacagaatattgcaggggcacagttgccaccagaa
# cttaggcccccacttgctcctagatacagtagtaaaggtgcaagtgttaatggtgggcaaacaccaacaccaaaaccatcaagaacagtaagtatcgc
# catttctggtcccttgtcaaaaaacccagatgaaccgaatcaagggatatccattgatcatttgcacaaattgaatcccaagaacatttcagcttgga
# atatgaagagattgattaaaatagtaagatacggggtaatatctacgttggatgagcaattacacgataccaaaacagaagatgattctactacacag
# ataagaagtgaatatgaggccaaagttgctgccaggaaaatattcagaaatgttgccaagcctaggtccaagttcatctatctgaaggacttaagtag
# cttcttgcgagatgacgaagctctgaagactatgaatcttgtggaaggatcaccagacagagaaaagatcagtaaagcatcactcaagaactgggtgg
# tgaatgcattcagagaacggagagctctagctttgacgctaaatgatacaaaaacagcagtgaacaaacttcatcagatggtgaatgttttagtcagc
# atcatcattctggtcatctgccttgtgattttagggatcgcaaccagcaagttcttgctctttatcagctctcaagtcgtcgttgtggcatttgtatt
# tggaaacacatgcaaaaccatatttgaatctattatattcttatttgtgatgcatccctttgatgtgggcgaccgatgtgagatagattcagttcaga
# tgattgtcgaagagatgaatattttaactaccgtctttctgagatttgacaaccaaaagataatatatccaaatagcactcttttaacacgacctatt
# ggcaattactaccgcagtcctgatatgggagactcaattgattttacggtccacatttctacaccagcagagaaaattgctgctatgaaacaaagaat
# gatcagttatattgagaacaagaaggaccactggtatccctctccttcggtggtgttgatgaacctagaagatctaaacaggttgaaactatctgtat
# ggatcagacatagaattaaccatcaggacatgggagagagatggaacagacgagctcaattgattgaggagatgattaaaattttcaaagagtttgac
# attgagtaccggttgtatcccattgacatcaatgttcggggtatgccacccattacatccaacagggttccctcaacttggcctactgctgggaatta
# a]
# protein sequence = [MDQLSSSLKKSLPHGSYKKVSAAHDIENQPILAHRSPEAPSACSSMNSSSLTTRSSIDLNDRREVIVKIDGGEKNNGN
# EHNMLWHETSYEFWREEMNNGPQNNVPKTLQRGKDMSEDPPSRLIGQFLNKQRAVGCEMTLDMDMEMDELRTQPKPENDHSAAGSSPLINFPPDHTHN
# HSHTTSRELRVSFQDPSPSSNVVDVEPDQLYNNDSSSDEEDGEMSDATPNEQKHLNRRRTINTNNSPDDNNNSNTTCYTPKNGGGESDQVLRCTSFQR
# RASVLGRAKTKSRLIDPPHDIPERRSGKIGKSGQLKSGVLGRTSGMLKPPEEEDDDPLFDEDLPEEFKKGKVDCWTLLQWISLIVIVTALISTLTIPL
# LKSRILRGLHLWKWLVLVLVLICGRLLSGWVIRLVVFCIERNFLLRKRVLYFVYGVRKPVQNCVWLGLVLIAWHSMFDQKVDTNNQFLGYINKLMICM
# LIGTMLWLVKTLMVKVLASSFHVSTFFDRIQESLFNQYVIETLSGPPLLEIHRSQEEEDRTLAEVWKLQNIAGAQLPPELRPPLAPRYSSKGASVNGG
# QTPTPKPSRTVSIAISGPLSKNPDEPNQGISIDHLHKLNPKNISAWNMKRLIKIVRYGVISTLDEQLHDTKTEDDSTTQIRSEYEAKVAARKIFRNVA
# KPRSKFIYLKDLSSFLRDDEALKTMNLVEGSPDREKISKASLKNWVVNAFRERRALALTLNDTKTAVNKLHQMVNVLVSIIILVICLVILGIATSKFL
# LFISSQVVVVAFVFGNTCKTIFESIIFLFVMHPFDVGDRCEIDSVQMIVEEMNILTTVFLRFDNQKIIYPNSTLLTRPIGNYYRSPDMGDSIDFTVHI
# STPAEKIAAMKQRMISYIENKKDHWYPSPSVVLMNLEDLNRLKLSVWIRHRINHQDMGERWNRRAQLIEEMIKIFKEFDIEYRLYPIDINVRGMPPIT
# SNRVPSTWPTAGN]
# end gene g2
###
# start gene g3
scaffold3139	AUGUSTUS	gene	19252	20946	0.06	-	.	g3
scaffold3139	AUGUSTUS	transcript	19252	20946	0.06	-	.	g3.t1
scaffold3139	AUGUSTUS	tts	19252	19252	.	-	.	transcript_id "g3.t1"; gene_id "g3";
scaffold3139	AUGUSTUS	exon	19252	20388	.	-	.	transcript_id "g3.t1"; gene_id "g3";
scaffold3139	AUGUSTUS	stop_codon	19294	19296	.	-	0	transcript_id "g3.t1"; gene_id "g3";
scaffold3139	AUGUSTUS	intron	20389	20620	0.99	-	.	transcript_id "g3.t1"; gene_id "g3";
scaffold3139	AUGUSTUS	CDS	19294	20388	0.78	-	0	transcript_id "g3.t1"; gene_id "g3";
scaffold3139	AUGUSTUS	CDS	20621	20905	0.99	-	0	transcript_id "g3.t1"; gene_id "g3";
scaffold3139	AUGUSTUS	exon	20621	20946	.	-	.	transcript_id "g3.t1"; gene_id "g3";
scaffold3139	AUGUSTUS	start_codon	20903	20905	.	-	0	transcript_id "g3.t1"; gene_id "g3";
scaffold3139	AUGUSTUS	tss	20946	20946	.	-	.	transcript_id "g3.t1"; gene_id "g3";
scaffold3139	AUGUSTUS	protein_match	19330	19512	6.41	-	0	target "unknown_K[1..61]"; target_start 387; transcript_id "g3.t1"; gene_id "g3";
scaffold3139	AUGUSTUS	protein_match	19531	19653	6.2	-	0	target "unknown_J[1..41]"; target_start 340; transcript_id "g3.t1"; gene_id "g3";
scaffold3139	AUGUSTUS	protein_match	19654	19683	4.38	-	0	target "unknown_I[1..10]"; target_start 330; transcript_id "g3.t1"; gene_id "g3";
scaffold3139	AUGUSTUS	protein_match	19687	19734	4.11	-	0	target "unknown_H[1..16]"; target_start 313; transcript_id "g3.t1"; gene_id "g3";
scaffold3139	AUGUSTUS	protein_match	19735	19917	5.06	-	0	target "unknown_G[1..61]"; target_start 252; transcript_id "g3.t1"; gene_id "g3";
scaffold3139	AUGUSTUS	protein_match	19918	20118	4.64	-	0	target "unknown_F[1..67]"; target_start 185; transcript_id "g3.t1"; gene_id "g3";
scaffold3139	AUGUSTUS	protein_match	20143	20244	4.35	-	0	target "unknown_E[1..34]"; target_start 143; transcript_id "g3.t1"; gene_id "g3";
scaffold3139	AUGUSTUS	protein_match	20248	20388	5.14	-	0	target "unknown_D[2..48]"; target_start 94; transcript_id "g3.t1"; gene_id "g3";
scaffold3139	AUGUSTUS	protein_match	20621	20623	10.2	-	0	target "unknown_D[1..1]"; target_start 94; transcript_id "g3.t1"; gene_id "g3";
scaffold3139	AUGUSTUS	protein_match	20654	20761	4.57	-	0	target "unknown_C[1..36]"; target_start 48; transcript_id "g3.t1"; gene_id "g3";
scaffold3139	AUGUSTUS	protein_match	20774	20824	4.71	-	0	target "unknown_B[1..17]"; target_start 27; transcript_id "g3.t1"; gene_id "g3";
# coding sequence = [atgattggaggtatcctacttccggcgccggcacaactgttaagtcaccggctaagcctctggaaccgccgtccacggc
# caggccctcggtgctcattgagcaaacaaggccaccgctttctctccacccttatcgccaccgactccgacgatatctccgctacccgccacttactt
# cgcaaatttgtcggctcatcttccaagcatgttgctctcagtactctatctcaccttgtatctcctaatactacctctcattatcgcctctgttctct
# tgccctccccttgtatttggaaatcagtgaagcgtcatggtttgattggaactccaaactagtggcagaattggttgcgttgctttacaagctagaga
# gatttgatgaagctgaaaccctagttactgaatcggtgtctaaattgggaagccgagaacgagatttatgcagtttctactctcaattaatccattca
# caatctaagcacaattcggagagaggagttttggattattgtacaaagctgaagcttgttctcttgcattcctcgtctgtttatttgaagcaacgagg
# gtatgcctcaatggttgaaggattttgtcttattggattaccgagtaaagctgaggaattgatggaagagatgaaggaattaggactgaaattgtcaa
# agtttgagtttaggtctctagtttattcatatgggaaatcagggtacttaagagatatgaaaaggattgtagttgaaatggagcgcatgggatttcaa
# ttagatacagttagctcgaatatggtgcttaattcatttggatctcacaatgagttgtcagaattggtttcgtcgctccaaaaaattgaagcttcagg
# tgttccgttttctattagaacttacaattcagttctgaattcctgcccaacaattagtctattactgcaagatctgaagagtgtccctctttctctgg
# aagagttaatgggcaatctggatgagaatgaagcggttttggtgaagatattggttggatcctcggttttggaggagacaatgcagtggaagccttca
# gagttgaagttggacttgcatgggatgcatttgacctctgcttatctgatcatattacaatggtttcatcagcttcaatgcaagtttcttgctgaaaa
# tcgtgttcttccaggtgaaatcatagtggtgtgtggagcaggaaaacacagtgttgttagaggagaatcccctgtgaaacggttgatcaaggaaatac
# tactgcggattggatgtccactcaggattgataggaagaacgttggatgtttcattgctaagggaaaagttttcatggagtggttatcaaattataat
# gccactatacatgaaaggatatcgtga]
# protein sequence = [MIGGILLPAPAQLLSHRLSLWNRRPRPGPRCSLSKQGHRFLSTLIATDSDDISATRHLLRKFVGSSSKHVALSTLSHL
# VSPNTTSHYRLCSLALPLYLEISEASWFDWNSKLVAELVALLYKLERFDEAETLVTESVSKLGSRERDLCSFYSQLIHSQSKHNSERGVLDYCTKLKL
# VLLHSSSVYLKQRGYASMVEGFCLIGLPSKAEELMEEMKELGLKLSKFEFRSLVYSYGKSGYLRDMKRIVVEMERMGFQLDTVSSNMVLNSFGSHNEL
# SELVSSLQKIEASGVPFSIRTYNSVLNSCPTISLLLQDLKSVPLSLEELMGNLDENEAVLVKILVGSSVLEETMQWKPSELKLDLHGMHLTSAYLIIL
# QWFHQLQCKFLAENRVLPGEIIVVCGAGKHSVVRGESPVKRLIKEILLRIGCPLRIDRKNVGCFIAKGKVFMEWLSNYNATIHERIS]
# sequence of block unknown_K   387 [VLPGEIIVVCGAGKHSVVRGESPVKRLIKEILLRIGCPLRIDRKNVGCFIAKGKVFMEWLS] 448
# sequence of block unknown_J   340 [SSVLEETMQWKPSELKLDLHGMHLTSAYLIILQWFHQLQCK] 381
# sequence of block unknown_I   330 [EAVLVKILVG] 340
# sequence of block unknown_H   313 [KSVPLSLEELMGNLDE] 329
# sequence of block unknown_G   252 [GFQLDTVSSNMVLNSFGSHNELSELVSSLQKIEASGVPFSIRTYNSVLNSCPTISLLLQDL] 313
# sequence of block unknown_F   185 [LKQRGYASMVEGFCLIGLPSKAEELMEEMKELGLKLSKFEFRSLVYSYGKSGYLRDMKRIVVEMERM] 252
# sequence of block unknown_E   143 [ERDLCSFYSQLIHSQSKHNSERGVLDYCTKLKLV] 177
# sequence of block unknown_D    94 [PLYLEISEASWFDWNSKLVAELVALLYKLERFDEAETLVTESVSKLGS] 142
# sequence of block unknown_C    48 [SDDISATRHLLRKFVGSSSKHVALSTLSHLVSPNTT] 84
# sequence of block unknown_B    27 [GPRCSLSKQGHRFLSTL] 44
# end gene g3
###
# start gene g4
scaffold3139	AUGUSTUS	gene	26063	37356	0.01	-	.	g4
scaffold3139	AUGUSTUS	transcript	26063	37356	0.01	-	.	g4.t1
scaffold3139	AUGUSTUS	tts	26063	26063	.	-	.	transcript_id "g4.t1"; gene_id "g4";
scaffold3139	AUGUSTUS	exon	26063	26437	.	-	.	transcript_id "g4.t1"; gene_id "g4";
scaffold3139	AUGUSTUS	exon	32194	32802	.	-	.	transcript_id "g4.t1"; gene_id "g4";
scaffold3139	AUGUSTUS	stop_codon	32204	32206	.	-	0	transcript_id "g4.t1"; gene_id "g4";
scaffold3139	AUGUSTUS	intron	32803	32876	0.94	-	.	transcript_id "g4.t1"; gene_id "g4";
scaffold3139	AUGUSTUS	intron	33309	33410	1	-	.	transcript_id "g4.t1"; gene_id "g4";
scaffold3139	AUGUSTUS	intron	33726	33890	0.89	-	.	transcript_id "g4.t1"; gene_id "g4";
scaffold3139	AUGUSTUS	intron	34072	34216	0.8	-	.	transcript_id "g4.t1"; gene_id "g4";
scaffold3139	AUGUSTUS	intron	34904	34980	0.58	-	.	transcript_id "g4.t1"; gene_id "g4";
scaffold3139	AUGUSTUS	intron	35168	35247	0.42	-	.	transcript_id "g4.t1"; gene_id "g4";
scaffold3139	AUGUSTUS	intron	35402	35508	0.34	-	.	transcript_id "g4.t1"; gene_id "g4";
scaffold3139	AUGUSTUS	intron	35621	35824	0.16	-	.	transcript_id "g4.t1"; gene_id "g4";
scaffold3139	AUGUSTUS	intron	35984	36169	0.05	-	.	transcript_id "g4.t1"; gene_id "g4";
scaffold3139	AUGUSTUS	intron	36204	36440	0.04	-	.	transcript_id "g4.t1"; gene_id "g4";
scaffold3139	AUGUSTUS	intron	36559	36749	0.04	-	.	transcript_id "g4.t1"; gene_id "g4";
scaffold3139	AUGUSTUS	CDS	32204	32802	0.48	-	2	transcript_id "g4.t1"; gene_id "g4";
scaffold3139	AUGUSTUS	CDS	32877	33308	0.94	-	2	transcript_id "g4.t1"; gene_id "g4";
scaffold3139	AUGUSTUS	exon	32877	33308	.	-	.	transcript_id "g4.t1"; gene_id "g4";
scaffold3139	AUGUSTUS	CDS	33411	33725	0.76	-	2	transcript_id "g4.t1"; gene_id "g4";
scaffold3139	AUGUSTUS	exon	33411	33725	.	-	.	transcript_id "g4.t1"; gene_id "g4";
scaffold3139	AUGUSTUS	CDS	33891	34071	0.82	-	0	transcript_id "g4.t1"; gene_id "g4";
scaffold3139	AUGUSTUS	exon	33891	34071	.	-	.	transcript_id "g4.t1"; gene_id "g4";
scaffold3139	AUGUSTUS	CDS	34217	34903	0.65	-	0	transcript_id "g4.t1"; gene_id "g4";
scaffold3139	AUGUSTUS	exon	34217	34903	.	-	.	transcript_id "g4.t1"; gene_id "g4";
scaffold3139	AUGUSTUS	CDS	34981	35167	0.35	-	1	transcript_id "g4.t1"; gene_id "g4";
scaffold3139	AUGUSTUS	exon	34981	35167	.	-	.	transcript_id "g4.t1"; gene_id "g4";
scaffold3139	AUGUSTUS	CDS	35248	35401	0.34	-	2	transcript_id "g4.t1"; gene_id "g4";
scaffold3139	AUGUSTUS	exon	35248	35401	.	-	.	transcript_id "g4.t1"; gene_id "g4";
scaffold3139	AUGUSTUS	CDS	35509	35620	0.21	-	0	transcript_id "g4.t1"; gene_id "g4";
scaffold3139	AUGUSTUS	exon	35509	35620	.	-	.	transcript_id "g4.t1"; gene_id "g4";
scaffold3139	AUGUSTUS	CDS	35825	35983	0.01	-	0	transcript_id "g4.t1"; gene_id "g4";
scaffold3139	AUGUSTUS	exon	35825	35983	.	-	.	transcript_id "g4.t1"; gene_id "g4";
scaffold3139	AUGUSTUS	CDS	36170	36203	0.04	-	1	transcript_id "g4.t1"; gene_id "g4";
scaffold3139	AUGUSTUS	exon	36170	36203	.	-	.	transcript_id "g4.t1"; gene_id "g4";
scaffold3139	AUGUSTUS	CDS	36441	36558	0.04	-	2	transcript_id "g4.t1"; gene_id "g4";
scaffold3139	AUGUSTUS	exon	36441	36558	.	-	.	transcript_id "g4.t1"; gene_id "g4";
scaffold3139	AUGUSTUS	CDS	36750	37107	0.05	-	0	transcript_id "g4.t1"; gene_id "g4";
scaffold3139	AUGUSTUS	exon	36750	37356	.	-	.	transcript_id "g4.t1"; gene_id "g4";
scaffold3139	AUGUSTUS	start_codon	37105	37107	.	-	0	transcript_id "g4.t1"; gene_id "g4";
scaffold3139	AUGUSTUS	tss	37356	37356	.	-	.	transcript_id "g4.t1"; gene_id "g4";
# coding sequence = [atggagacagaggacttgcgagagaagttggacatgcttcgattgaaagtgcaagaaaaagaagcgagagagacaagga
# tagaatcagagacaacctctctgttagctaaaagcatgtcaaatgatgatgatctgacagtggaaatggaagagttcgcctccatgagagaaaggatg
# gctgcactgaggaagaataacaaagccttccatagcaacataattgacaaactttggaaaatgggcgaaaaataccccgtctgtgagaaagaagccgg
# aagtggttccgacaacgctcatcctgaagcgactgaggaagatgacgacaaggaaatcttctgcaaacctccattcctaggccccttcccaggaccgg
# ccctatctttgaaaattttcattctcccctccatattacgagaagatacgaagaccagatcaactgacgtcaaagagcagctgcaagaagaccgtagc
# tcaagctggcagatcatccctatttcacaagatcaaaaggatcttcctccaccaggatttactgctaacgctgctgatgggaggtctcaaatctattt
# cccttcctcaaatatggatacaactcagaaccatccatctacacctgttcagaattcgtcaattatagatctgactatccaaaatccccaatatactt
# ctagtccctctgtagctccacccttaccaaaaagagccacattccaaattcccgtccttgtcgagaacgatgtgcacggttctgatatcgccgggctt
# agttatgaaagcttatctcgtggagttggaagggatgaagctttattgatgtcggtcttcagccgtagcctgtcggagaagctcttgaatggttcaca
# tcgcatgaaaccaggcaatgacccagctggaatgcattgcccaaagattttattgatcaattcgcttacaacgtggagaaaaaaagtggcaagggtga
# gaccacccatgtctgagaaagaaatcgttgaagtatttgtgtgcgtgcaagagcctgaatattatgatagaattatgttgctcgttggagcaaaattt
# tttgagatagtcaagattggtgagactatcgaagacggtttaaaattaggaaaaatagcccgtgaaaacccccagaagctcgtcatattcccaaggtc
# gttccggccttccctaaagtcctaccaatcttgctacactcaatctagtcatcccaataaccataatgttatcgtcacttatccaaacgtccaagctc
# cactataccaaagtccacccccaaattaccaaaatccatctcccatttacccaaatcatcccccaccctaccaaatttcgcctccctaccagggtgtt
# gctcccaactgtgctaacgtgcagtcaagctaccgagcactctctcatgcgtatcaagtccaagctccactatatcaaaatccccacccgaactacca
# gactccatcgccaaactaccaaacaaatccatatcctagaagccaaaatccccgtccatataccagaagttaccaacaagtgcctcctcctcaacaag
# gcagttctgacccttcccgacctagattcaagaagaagctttcaaggaaattcactacgctcgctgaaagccgaacaaagttgtacgagcgactggct
# gcggccggatacatccatcctgtggggccaaaacccatagatgtcaatttaaaattctacagacccaatcagagatgtgtttatcattacaatagtgt
# tgggcatgatactgaggattgtatcaacctcaagcacaaaattcaggatttgattgaccaagaggatgtagcttctttaattatcaaagagaagaaag
# agtttgttattttgacacctgcaaaggttgttgctttggtgccatcaaaaactctcgtcaagcctaagttcgttattgaaactgctgctgctcaaggc
# atgatcagatccggaagatgttacactcctgacgagcttgctctcggagctttaatgaaggatcttgatgatacgtatgtacccacgggcacaagcag
# cgataacatggccgctatgattcaccaggttattcgagggcatcgaatcagcttttgtgatgatgagctgcctttcgaagggaggtcacacaacaagg
# cgttaaacatcattgtggtatgccgtgaaaaggttgtcaaccgcgtcaatgatggatctagtctaaatatcagcccgttatcaacgttgaggcagtta
# aggtttgaccttgggaagctggaacaaaaccaagtcaacgtaagagcctttgatggggtcagagagatacgcctttcatccattaaacatccggttac
# agattatattgatcctctggatatagagttaaaagaacatccagtccattgttcccatgttgaagcagaaccagatggtttgccttggtattttgaaa
# taaagaagtatttggagtctggaacttatcccgaagatgctacgtccaatcagaagaagtcgatatgccgtatgactctcaatttctttctaagtgga
# gaagtcccttataggaggactccagacttaggttttctcagatgtgttgacgccgtcaaagctgcgaagcttattgaacagatacatcccgaagtttg
# tggcacgcatatgaatgggctcactttgccaagaaaggtccttcgagccgggtatttctggatgactatggagaatgattgttgcaagtttgtgcaaa
# aatgccatcaatcttgtggtatggatgtcatcggtccgatagagccagccgcttcaaatggacacagattcactgtagttgctattgattatttcacc
# aagtgggtggaagaagcttcttacaagtcggtaactaagaaaattatggctgattttgttcgcaacaatttgatatgtaggttcggattatcggaatc
# gatcattactgataatggtgcaaatcttaacagtcacttgatgagagatatatgtgagaaattcaagattactcaccgaaactcaattgcttatcgcc
# ctcaaatgaacggagctgtggaggccgccaataagaatattaagaagattttgagaaagatgattgacaatcaccgatgttggcatgagatgttacca
# tatactttattgggttatcgaaccactgtcagagcatcgattggagctactccatacctgctagtatatggaacagaagcagtcatacctgctaaagt
# cgaaataccatctttaagaatcatccaagaagctgagctaagtaatgctgaatgggtcagcaagcggatttatcaaataactttgattaatgagaaga
# gaatggttgtcgtctgtgtatag]
# protein sequence = [METEDLREKLDMLRLKVQEKEARETRIESETTSLLAKSMSNDDDLTVEMEEFASMRERMAALRKNNKAFHSNIIDKLW
# KMGEKYPVCEKEAGSGSDNAHPEATEEDDDKEIFCKPPFLGPFPGPALSLKIFILPSILREDTKTRSTDVKEQLQEDRSSSWQIIPISQDQKDLPPPG
# FTANAADGRSQIYFPSSNMDTTQNHPSTPVQNSSIIDLTIQNPQYTSSPSVAPPLPKRATFQIPVLVENDVHGSDIAGLSYESLSRGVGRDEALLMSV
# FSRSLSEKLLNGSHRMKPGNDPAGMHCPKILLINSLTTWRKKVARVRPPMSEKEIVEVFVCVQEPEYYDRIMLLVGAKFFEIVKIGETIEDGLKLGKI
# ARENPQKLVIFPRSFRPSLKSYQSCYTQSSHPNNHNVIVTYPNVQAPLYQSPPPNYQNPSPIYPNHPPPYQISPPYQGVAPNCANVQSSYRALSHAYQ
# VQAPLYQNPHPNYQTPSPNYQTNPYPRSQNPRPYTRSYQQVPPPQQGSSDPSRPRFKKKLSRKFTTLAESRTKLYERLAAAGYIHPVGPKPIDVNLKF
# YRPNQRCVYHYNSVGHDTEDCINLKHKIQDLIDQEDVASLIIKEKKEFVILTPAKVVALVPSKTLVKPKFVIETAAAQGMIRSGRCYTPDELALGALM
# KDLDDTYVPTGTSSDNMAAMIHQVIRGHRISFCDDELPFEGRSHNKALNIIVVCREKVVNRVNDGSSLNISPLSTLRQLRFDLGKLEQNQVNVRAFDG
# VREIRLSSIKHPVTDYIDPLDIELKEHPVHCSHVEAEPDGLPWYFEIKKYLESGTYPEDATSNQKKSICRMTLNFFLSGEVPYRRTPDLGFLRCVDAV
# KAAKLIEQIHPEVCGTHMNGLTLPRKVLRAGYFWMTMENDCCKFVQKCHQSCGMDVIGPIEPAASNGHRFTVVAIDYFTKWVEEASYKSVTKKIMADF
# VRNNLICRFGLSESIITDNGANLNSHLMRDICEKFKITHRNSIAYRPQMNGAVEAANKNIKKILRKMIDNHRCWHEMLPYTLLGYRTTVRASIGATPY
# LLVYGTEAVIPAKVEIPSLRIIQEAELSNAEWVSKRIYQITLINEKRMVVVCV]
# end gene g4
###
# command line:
# augustus --codingseq=1 --proteinprofile=/home/pgsb/tetiana.nosenko/lineages/embryophyta_odb9/prfl/EOG09360B5K.prfl --predictionStart=1056 --predictionEnd=38665 --species=arabidopsis ./tmp/scaffold3139Schil_BUSCO_geno_206160443_.temp
```
