## Supplementary material for "The *de novo* reference genome and transcriptome assemblies of the wild tomato species *Solanum chilense*": EOG09360B5S.out.1

```
# Please cite: Mario Stanke, Mark Diekhans, Robert Baertsch, David Haussler (2008),
# Using native and syntenically mapped cDNA alignments to improve de novo gene finding
# Bioinformatics 24: 637-644, doi 10.1093/bioinformatics/btn013
# No extrinsic information on sequences given.
# Using protein profile unknown
# --[0..124]--> unknown_A (10) <--[5..6]--> unknown_B (9) <--[2..11]--> unknown_C (18) <--[6..40]--> unknown_D (24) <--[0..2]--> unknown_E (13) <--[4..12]--> unknown_F (15) <--[0..1]--> unknown_G (25) <--[0..1]--> unknown_H (80) <--[5..25]--> unknown_I (15) <--[2..32]--> unknown_J (32) <--[0..3]--> unknown_K (29) <--[0..1]--> unknown_L (76) <--[0..81]--
# arabidopsis version. Using default transition matrix.
# We have hints for 0 sequences and for 0 of the sequences in the input set.
#
# ----- prediction on sequence number 1 (length = 24591, name = scaffold6594) -----
#
# Constraints/Hints:
# (none)
# Predicted genes for sequence number 1 on both strands
# start gene g1
scaffold6594	AUGUSTUS	gene	1845	8706	0.02	+	.	g1
scaffold6594	AUGUSTUS	transcript	1845	8706	0.02	+	.	g1.t1
scaffold6594	AUGUSTUS	exon	1845	2246	.	+	.	transcript_id "g1.t1"; gene_id "g1";
scaffold6594	AUGUSTUS	start_codon	1965	1967	.	+	0	transcript_id "g1.t1"; gene_id "g1";
scaffold6594	AUGUSTUS	intron	2247	2400	0.95	+	.	transcript_id "g1.t1"; gene_id "g1";
scaffold6594	AUGUSTUS	intron	2456	2581	0.9	+	.	transcript_id "g1.t1"; gene_id "g1";
scaffold6594	AUGUSTUS	intron	2758	3554	0.35	+	.	transcript_id "g1.t1"; gene_id "g1";
scaffold6594	AUGUSTUS	intron	3815	3923	1	+	.	transcript_id "g1.t1"; gene_id "g1";
scaffold6594	AUGUSTUS	intron	4238	4415	0.92	+	.	transcript_id "g1.t1"; gene_id "g1";
scaffold6594	AUGUSTUS	intron	4640	6117	1	+	.	transcript_id "g1.t1"; gene_id "g1";
scaffold6594	AUGUSTUS	intron	6462	6542	1	+	.	transcript_id "g1.t1"; gene_id "g1";
scaffold6594	AUGUSTUS	intron	6974	7124	0.94	+	.	transcript_id "g1.t1"; gene_id "g1";
scaffold6594	AUGUSTUS	CDS	1965	2246	0.83	+	0	transcript_id "g1.t1"; gene_id "g1";
scaffold6594	AUGUSTUS	CDS	2401	2455	1	+	0	transcript_id "g1.t1"; gene_id "g1";
scaffold6594	AUGUSTUS	exon	2401	2455	.	+	.	transcript_id "g1.t1"; gene_id "g1";
scaffold6594	AUGUSTUS	CDS	2582	2757	0.77	+	2	transcript_id "g1.t1"; gene_id "g1";
scaffold6594	AUGUSTUS	exon	2582	2757	.	+	.	transcript_id "g1.t1"; gene_id "g1";
scaffold6594	AUGUSTUS	CDS	3555	3814	0.49	+	0	transcript_id "g1.t1"; gene_id "g1";
scaffold6594	AUGUSTUS	exon	3555	3814	.	+	.	transcript_id "g1.t1"; gene_id "g1";
scaffold6594	AUGUSTUS	CDS	3924	4237	0.92	+	1	transcript_id "g1.t1"; gene_id "g1";
scaffold6594	AUGUSTUS	exon	3924	4237	.	+	.	transcript_id "g1.t1"; gene_id "g1";
scaffold6594	AUGUSTUS	CDS	4416	4639	1	+	2	transcript_id "g1.t1"; gene_id "g1";
scaffold6594	AUGUSTUS	exon	4416	4639	.	+	.	transcript_id "g1.t1"; gene_id "g1";
scaffold6594	AUGUSTUS	CDS	6118	6461	1	+	0	transcript_id "g1.t1"; gene_id "g1";
scaffold6594	AUGUSTUS	exon	6118	6461	.	+	.	transcript_id "g1.t1"; gene_id "g1";
scaffold6594	AUGUSTUS	CDS	6543	6973	1	+	1	transcript_id "g1.t1"; gene_id "g1";
scaffold6594	AUGUSTUS	exon	6543	6973	.	+	.	transcript_id "g1.t1"; gene_id "g1";
scaffold6594	AUGUSTUS	CDS	7125	8596	0.92	+	2	transcript_id "g1.t1"; gene_id "g1";
scaffold6594	AUGUSTUS	exon	7125	8706	.	+	.	transcript_id "g1.t1"; gene_id "g1";
scaffold6594	AUGUSTUS	stop_codon	8594	8596	.	+	0	transcript_id "g1.t1"; gene_id "g1";
scaffold6594	AUGUSTUS	tts	8706	8706	.	+	.	transcript_id "g1.t1"; gene_id "g1";
# coding sequence = [atggctcaagttagagaagccattgatgatcatgatgagcagagagaaaaaactgaggatacgggcgatgaaactaaga
# aagctacgtctgagactttgccattttacaaactactaagtgaagcagatgcacttgactggacactcatggttttagggacattgggttccattgtc
# catggacttgcccagcctgttggctattatttgctaggcaaagcccttgatgcatttggaaacaatattgatgacacagcagctatggttagagcact
# caaaaaggtcgtcccatatgtctggtatatggccttcgcaacatttccagctggagtgctggaaataggatgctggatgtatgctagtcaaagacaag
# tagcacgtttaagagtgaaatttctaaacgcagtgctaagacaggatattggggcatttgatacagagttaactactggcaaagtacttacaggcata
# agcaaccacatgtcactcatacaggacaccatcggagagaagacaatctcccagatcagaactgtatttgcttttgttggagaaaatttatcaatcaa
# atccttctcagattgcatagaaagacaaatgaggataagcaaaaaagaagcattaataaaaggtcttggaacaggcacgttccagactataacttttg
# cttcgtggtctcttattgtatgggtgggagctgttgttgtaacagccaagagatcaacaggaggagatgtcatagctgcagttatgagtattctattt
# ggagcaatatcacttacgtatgctgcaccagatatacaaatcttcaatcaagcaaaagcagcaggaaaggaagttttccagattattgacagaaaacc
# cacgatagatgcagactcaggagggatgacatttgaagtaatagatggcaatatcaacatacgggatgtacactttgcttatccatcacggcaggaga
# agttagttcttcaagggttttctttgtcaattccagcaggaaaagcagtggcactagttggaagtagcgggtgtggtaaaagcaccatcatgtcacta
# ctaatgagattttatgatcccatgagaggtgagattctccttgacaaccacaacatcaaagatcttgatttgaagtttctcaggagaaacataggagt
# agtttcccaggagccatctctatttgctggcagcatcaaagacaacattaagatgggaaatattaatgcaaatgatcaacagattgaaagagctgcct
# tgttggcaaatgcacattctttcatatcccagctaccaaatcaatatctgacagaggtagggcaaaggggcctccaactatcaggtggacagaaacag
# agaattgcaatagcaagagcaattttaagaaatcctcctattcttttgcttgatgaggccaccagtgcacttgacacagagtcagagaaacaagttca
# agaagcacttgagacagcagcacaaggcagaacagtcatcttaattgcacacagaatgtcaactattgtaaatgcagacatgatagctattgttgagg
# atgggaaaattgtggtgacgggaacacataataacctcttagataagagtatattctacaacaggcttttttgcatgcagagcatcacgcaagattgt
# caaactaggttggaggctacgaatacaaaagttatttccatacaagaggattcatctcaggaccataagcaacctgatgagcccaatgaaagcaaaac
# agagcttaaggaacttcctgagaaggagcagatccaaagaaaagaaagacacatatttttcagaatctggtttgccttgaacgagaaagagatcataa
# agacaactattggctccttagcagcagcttttgctggcatctctaaacctgtttttgggttcttcatcattacaataggagtggcatattatcatcct
# gattcaaaggagaaagtagctctgtattcagcaatatttgcttcaattggagtggtttctttgtttgctcacactttgcagcattacttatttggagt
# aattggagaaaaggccatgacaaatttaaggcaagctttgtacacagccacactacgaaatgaattagcttggtttgaaaagcccgaaaatagtattg
# gatcacttacatcaaagatagccagtgacacatccacagtcaagatcataatatctgaccgcatgtccgtcattgtccagtgtgtttcgtccatattg
# attgcaacaactgtcagcatgaaagttaattggagaatgggtctggtagcctgggtgatgccatgccacttcatcggtggactcattcaagcaaagtc
# agctaaaggattttctggtgatagtagtctagcacactccgaacttgttgccctaacttctgaatctgcaactaatataaaaactgttgcatcttttt
# gccacgaagaacagatacttgagaaggccaaactgtccttaaaacaaccactcaggaaaggcaagtcagaaagcataaaatttggaattattcaaggc
# atctctctctgcctatggaacatagctcatgcagttgccttatggtacacaacaattcttgtcgacaggaatcaagccagctttgagaatgggataag
# ggcataccagatattttccctcactgtgccctcaattacagaactatggactctgatacccactgtaatatcagccatagatgtactaaaacctgtat
# tccaaatcctcgaccgtagcacagaaattgtaccagacatgccagatatttccaaacctgaaaccatcaaaggagaaattgagttcctaaatgtccag
# ttttgttacccatcaagaccagaagtaagagttctcaacaatttcagtctacaaattgaagccggattaaaggtggcacttgttggggaaagtggagc
# tggaaaatcttcaattgtagcattgttactgagattctatgatacgaatgagggaaatgttctgattgatagcaaggatataagagattacaacctta
# gaaagttgagagcacagattggattggtacagcaggagccactcctgtttagctgctcaattagagaaaatatctgctatgggagtgaaagagcatca
# gaagctgagatagtggaagtatcaaggtcagcaaacatacacgagtttattagtaacttacctgacggatatgacactcttgttggggagaagggttc
# tcaactttctggagggcaaaagcagcgagtagcaatagcaagggccttgctcaaaaagcccagaataatgttgttggatgaagcaacaagtgccttag
# ataccgagtctgaaagggcagtagtgagtgcactggaatcaatgaaactaaacagctcggggatcacaaaagtgacacagatcactgttgctcacagg
# ctttccacagtaataaattcagataccattgttgttatggacaaaggtaagattgtggagaagggcagccactcaaacctgatggcagaaccagatgg
# tgtttattcaagatttgtaaggctccaaagtatggagaaaaagtattga]
# protein sequence = [MAQVREAIDDHDEQREKTEDTGDETKKATSETLPFYKLLSEADALDWTLMVLGTLGSIVHGLAQPVGYYLLGKALDAF
# GNNIDDTAAMVRALKKVVPYVWYMAFATFPAGVLEIGCWMYASQRQVARLRVKFLNAVLRQDIGAFDTELTTGKVLTGISNHMSLIQDTIGEKTISQI
# RTVFAFVGENLSIKSFSDCIERQMRISKKEALIKGLGTGTFQTITFASWSLIVWVGAVVVTAKRSTGGDVIAAVMSILFGAISLTYAAPDIQIFNQAK
# AAGKEVFQIIDRKPTIDADSGGMTFEVIDGNINIRDVHFAYPSRQEKLVLQGFSLSIPAGKAVALVGSSGCGKSTIMSLLMRFYDPMRGEILLDNHNI
# KDLDLKFLRRNIGVVSQEPSLFAGSIKDNIKMGNINANDQQIERAALLANAHSFISQLPNQYLTEVGQRGLQLSGGQKQRIAIARAILRNPPILLLDE
# ATSALDTESEKQVQEALETAAQGRTVILIAHRMSTIVNADMIAIVEDGKIVVTGTHNNLLDKSIFYNRLFCMQSITQDCQTRLEATNTKVISIQEDSS
# QDHKQPDEPNESKTELKELPEKEQIQRKERHIFFRIWFALNEKEIIKTTIGSLAAAFAGISKPVFGFFIITIGVAYYHPDSKEKVALYSAIFASIGVV
# SLFAHTLQHYLFGVIGEKAMTNLRQALYTATLRNELAWFEKPENSIGSLTSKIASDTSTVKIIISDRMSVIVQCVSSILIATTVSMKVNWRMGLVAWV
# MPCHFIGGLIQAKSAKGFSGDSSLAHSELVALTSESATNIKTVASFCHEEQILEKAKLSLKQPLRKGKSESIKFGIIQGISLCLWNIAHAVALWYTTI
# LVDRNQASFENGIRAYQIFSLTVPSITELWTLIPTVISAIDVLKPVFQILDRSTEIVPDMPDISKPETIKGEIEFLNVQFCYPSRPEVRVLNNFSLQI
# EAGLKVALVGESGAGKSSIVALLLRFYDTNEGNVLIDSKDIRDYNLRKLRAQIGLVQQEPLLFSCSIRENICYGSERASEAEIVEVSRSANIHEFISN
# LPDGYDTLVGEKGSQLSGGQKQRVAIARALLKKPRIMLLDEATSALDTESERAVVSALESMKLNSSGITKVTQITVAHRLSTVINSDTIVVMDKGKIV
# EKGSHSNLMAEPDGVYSRFVRLQSMEKKY]
# end gene g1
###
# start gene g2
scaffold6594	AUGUSTUS	gene	9460	12381	0.03	-	.	g2
scaffold6594	AUGUSTUS	transcript	9460	12381	0.03	-	.	g2.t1
scaffold6594	AUGUSTUS	tts	9460	9460	.	-	.	transcript_id "g2.t1"; gene_id "g2";
scaffold6594	AUGUSTUS	exon	9460	9673	.	-	.	transcript_id "g2.t1"; gene_id "g2";
scaffold6594	AUGUSTUS	stop_codon	9584	9586	.	-	0	transcript_id "g2.t1"; gene_id "g2";
scaffold6594	AUGUSTUS	intron	9674	9753	0.93	-	.	transcript_id "g2.t1"; gene_id "g2";
scaffold6594	AUGUSTUS	intron	9850	10702	0.12	-	.	transcript_id "g2.t1"; gene_id "g2";
scaffold6594	AUGUSTUS	intron	10815	10968	0.98	-	.	transcript_id "g2.t1"; gene_id "g2";
scaffold6594	AUGUSTUS	intron	11772	12102	1	-	.	transcript_id "g2.t1"; gene_id "g2";
scaffold6594	AUGUSTUS	intron	12212	12300	0.99	-	.	transcript_id "g2.t1"; gene_id "g2";
scaffold6594	AUGUSTUS	CDS	9584	9673	1	-	0	transcript_id "g2.t1"; gene_id "g2";
scaffold6594	AUGUSTUS	CDS	9754	9849	0.12	-	0	transcript_id "g2.t1"; gene_id "g2";
scaffold6594	AUGUSTUS	exon	9754	9849	.	-	.	transcript_id "g2.t1"; gene_id "g2";
scaffold6594	AUGUSTUS	CDS	10703	10814	0.97	-	1	transcript_id "g2.t1"; gene_id "g2";
scaffold6594	AUGUSTUS	exon	10703	10814	.	-	.	transcript_id "g2.t1"; gene_id "g2";
scaffold6594	AUGUSTUS	CDS	10969	11771	0.99	-	0	transcript_id "g2.t1"; gene_id "g2";
scaffold6594	AUGUSTUS	exon	10969	11771	.	-	.	transcript_id "g2.t1"; gene_id "g2";
scaffold6594	AUGUSTUS	CDS	12103	12211	0.99	-	1	transcript_id "g2.t1"; gene_id "g2";
scaffold6594	AUGUSTUS	exon	12103	12211	.	-	.	transcript_id "g2.t1"; gene_id "g2";
scaffold6594	AUGUSTUS	CDS	12301	12362	1	-	0	transcript_id "g2.t1"; gene_id "g2";
scaffold6594	AUGUSTUS	exon	12301	12381	.	-	.	transcript_id "g2.t1"; gene_id "g2";
scaffold6594	AUGUSTUS	start_codon	12360	12362	.	-	0	transcript_id "g2.t1"; gene_id "g2";
scaffold6594	AUGUSTUS	tss	12381	12381	.	-	.	transcript_id "g2.t1"; gene_id "g2";
scaffold6594	AUGUSTUS	protein_match	9593	9673	5.39	-	0	target "unknown_L[50..76]"; target_start 345; transcript_id "g2.t1"; gene_id "g2";
scaffold6594	AUGUSTUS	protein_match	9754	9849	5.68	-	0	target "unknown_L[18..49]"; target_start 345; transcript_id "g2.t1"; gene_id "g2";
scaffold6594	AUGUSTUS	protein_match	10703	10753	7.82	-	0	target "unknown_L[1..17]"; target_start 345; transcript_id "g2.t1"; gene_id "g2";
scaffold6594	AUGUSTUS	protein_match	10754	10814	10.4	-	1	target "unknown_K[9..29]"; target_start 316; transcript_id "g2.t1"; gene_id "g2";
scaffold6594	AUGUSTUS	protein_match	10969	10994	4.02	-	0	target "unknown_K[1..9]"; target_start 316; transcript_id "g2.t1"; gene_id "g2";
scaffold6594	AUGUSTUS	protein_match	11001	11096	4.65	-	0	target "unknown_J[1..32]"; target_start 282; transcript_id "g2.t1"; gene_id "g2";
scaffold6594	AUGUSTUS	protein_match	11115	11159	4.79	-	0	target "unknown_I[1..15]"; target_start 261; transcript_id "g2.t1"; gene_id "g2";
scaffold6594	AUGUSTUS	protein_match	11196	11435	6.92	-	0	target "unknown_H[1..80]"; target_start 169; transcript_id "g2.t1"; gene_id "g2";
scaffold6594	AUGUSTUS	protein_match	11436	11510	11	-	0	target "unknown_G[1..25]"; target_start 144; transcript_id "g2.t1"; gene_id "g2";
scaffold6594	AUGUSTUS	protein_match	11514	11558	5.57	-	0	target "unknown_F[1..15]"; target_start 128; transcript_id "g2.t1"; gene_id "g2";
scaffold6594	AUGUSTUS	protein_match	11571	11609	6.28	-	0	target "unknown_E[1..13]"; target_start 111; transcript_id "g2.t1"; gene_id "g2";
scaffold6594	AUGUSTUS	protein_match	11610	11681	3.04	-	0	target "unknown_D[1..24]"; target_start 87; transcript_id "g2.t1"; gene_id "g2";
scaffold6594	AUGUSTUS	protein_match	12127	12180	4.36	-	0	target "unknown_C[1..18]"; target_start 31; transcript_id "g2.t1"; gene_id "g2";
scaffold6594	AUGUSTUS	protein_match	12187	12211	11.9	-	1	target "unknown_B[1..9]"; target_start 20; transcript_id "g2.t1"; gene_id "g2";
scaffold6594	AUGUSTUS	protein_match	12301	12302	1	-	0	target "unknown_B[1..1]"; target_start 20; transcript_id "g2.t1"; gene_id "g2";
scaffold6594	AUGUSTUS	protein_match	12318	12347	5.82	-	0	target "unknown_A[1..10]"; target_start 5; transcript_id "g2.t1"; gene_id "g2";
# coding sequence = [atggccgatttctcagcttgccctatctgtaatctcagagttctcacctctgaactcgaaaggcacgctaacagtcact
# tcgacgatgaggacattgacaaagacttcgaattggctcaacaaattgcccttgaccttgcctgttccccttcaagtccaccttatatcccggcttat
# gatgacatgcagtgtgaaactagttctcgaaaggatcgcgagtgtagtattttgaagtatgaggccaaaaattgcaatcctggaggggaagatattga
# tgaaaaagtaaggattttatctagtgtgtaccttaatgaaacccgacctcagattggacaagggttaatggatttgttgaagaactgtttagagttgg
# agactgaaaagaccaccactattttgtgtgtcaatgttgatcatttccaaagcagccattcggaggattttgggtggggttgtggctggcgtaatatc
# cagatgcttagttctcacttgcttaagcaacgacaagaagcaagggaggtcttgtatggaggttctgggtttgtgcctgacatcccttcactccaaag
# atggcttgaaattgcttggagaagaggctttgataaacagggctcagaagactttgatcgagcaatttatggcaaaagaaattggatcggaactacag
# aatgtgctacgctcttccgttcatttggccttcgtgccaggatagtggactttgtaagccgggagacagacattaggtcaagtggagttggtaaatgt
# gtgggcagcatgacaccacaagtttatggaccaatggatggatatctgtacaaagggaaaaatgctgtatccaaggctgttccgatttcgtatgatgt
# aaaggctaagcctaaggtccagcaggcactcattgattgggtgtggaattacttttctgacaataaatccaggaaatacggcaatcatggtatcctag
# tcagtcaaaaagcgcctttgtacttccagcatgatggccattcaagaaccattgttgggattcaaatgaaatgccagagaaatggaccgatgcagtac
# aatctattgatcttagatccaggtcataaaacagaatccctggcaaaatctcttaaaggaaacttcggttggcaaaagctaataaaaagaggtgtaca
# cactctgaagaagccattatatcagttatgttttcttgatcctggaattgcttctggggaggagattgagagcctaaagaatctacacagcatccgtg
# ttgaagcttcgtcctaa]
# protein sequence = [MADFSACPICNLRVLTSELERHANSHFDDEDIDKDFELAQQIALDLACSPSSPPYIPAYDDMQCETSSRKDRECSILK
# YEAKNCNPGGEDIDEKVRILSSVYLNETRPQIGQGLMDLLKNCLELETEKTTTILCVNVDHFQSSHSEDFGWGCGWRNIQMLSSHLLKQRQEAREVLY
# GGSGFVPDIPSLQRWLEIAWRRGFDKQGSEDFDRAIYGKRNWIGTTECATLFRSFGLRARIVDFVSRETDIRSSGVGKCVGSMTPQVYGPMDGYLYKG
# KNAVSKAVPISYDVKAKPKVQQALIDWVWNYFSDNKSRKYGNHGILVSQKAPLYFQHDGHSRTIVGIQMKCQRNGPMQYNLLILDPGHKTESLAKSLK
# GNFGWQKLIKRGVHTLKKPLYQLCFLDPGIASGEEIESLKNLHSIRVEASS]
# sequence of block unknown_L   345 [QRNGPMQYNLLILDPGHKTESLAKSLKGNFGWQKLIKRGVHTLKKPLYQLCFLDPGIASGEEIESLKNLHSIRVEA] 421
# sequence of block unknown_K   316 [HGILVSQKAPLYFQHDGHSRTIVGIQMKC] 345
# sequence of block unknown_J   282 [PISYDVKAKPKVQQALIDWVWNYFSDNKSRKY] 314
# sequence of block unknown_I   261 [QVYGPMDGYLYKGKN] 276
# sequence of block unknown_H   169 [EAREVLYGGSGFVPDIPSLQRWLEIAWRRGFDKQGSEDFDRAIYGKRNWIGTTECATLFRSFGLRARIVDFVSRETDIRS] 249
# sequence of block unknown_G   144 [SEDFGWGCGWRNIQMLSSHLLKQRQ] 169
# sequence of block unknown_F   128 [TTTILCVNVDHFQSS] 143
# sequence of block unknown_E   111 [QGLMDLLKNCLEL] 124
# sequence of block unknown_D    87 [GEDIDEKVRILSSVYLNETRPQIG] 111
# sequence of block unknown_C    31 [IDKDFELAQQIALDLACS] 49
# sequence of block unknown_B    20 [RHANSHFDD] 29
# sequence of block unknown_A     5 [ACPICNLRVL] 15
# end gene g2
###
# start gene g3
scaffold6594	AUGUSTUS	gene	14468	18711	0.17	-	.	g3
scaffold6594	AUGUSTUS	transcript	14468	18711	0.17	-	.	g3.t1
scaffold6594	AUGUSTUS	tts	14468	14468	.	-	.	transcript_id "g3.t1"; gene_id "g3";
scaffold6594	AUGUSTUS	exon	14468	15013	.	-	.	transcript_id "g3.t1"; gene_id "g3";
scaffold6594	AUGUSTUS	stop_codon	14695	14697	.	-	0	transcript_id "g3.t1"; gene_id "g3";
scaffold6594	AUGUSTUS	intron	15014	16492	0.92	-	.	transcript_id "g3.t1"; gene_id "g3";
scaffold6594	AUGUSTUS	intron	16678	16810	1	-	.	transcript_id "g3.t1"; gene_id "g3";
scaffold6594	AUGUSTUS	CDS	14695	15013	0.98	-	1	transcript_id "g3.t1"; gene_id "g3";
scaffold6594	AUGUSTUS	CDS	16493	16677	0.96	-	0	transcript_id "g3.t1"; gene_id "g3";
scaffold6594	AUGUSTUS	exon	16493	16677	.	-	.	transcript_id "g3.t1"; gene_id "g3";
scaffold6594	AUGUSTUS	CDS	16811	18121	1	-	0	transcript_id "g3.t1"; gene_id "g3";
scaffold6594	AUGUSTUS	exon	16811	18198	.	-	.	transcript_id "g3.t1"; gene_id "g3";
scaffold6594	AUGUSTUS	start_codon	18119	18121	.	-	0	transcript_id "g3.t1"; gene_id "g3";
scaffold6594	AUGUSTUS	exon	18643	18711	.	-	.	transcript_id "g3.t1"; gene_id "g3";
scaffold6594	AUGUSTUS	tss	18711	18711	.	-	.	transcript_id "g3.t1"; gene_id "g3";
# coding sequence = [atggattttcagagtaacttacagggtggatatggaagatttgagcaaatacttgctcaatatcttctaaaaagcttgc
# atattattttgaacttgagggttccttcgataagagcgtatggtgggtttgaagaagtgaagaggagtgacaagtggtttaatatggtgttgggagat
# cgtcctgcggtttttgaaaacttgaatctgttgcatggggagccaatgataatagatataatacttgttcaagataaagattgtacttcattgaagca
# cacttcaggtaaagcatttgcaggggcatatacagaaaccattatagagaggtgggtcgtgcaatgtgagaatcggaggtcaacggttcctcaaatgg
# gtgattcctcttacaagaaaatgtacaagaagtctatcatactacttcgttctgtttattcgatgttgaagctcctgcctgcattcaaggccttcagg
# aaactatcttcgtcaagtcagagttgttattttgatattaattttaaggtatcttcatttagtgagccattctcaagggcagaggaggagatgatgaa
# acaatttacttttacttcagttgatgcccagcaaggccgtctttccttatctgtgacatatcgtgaaaatctggtggactttaacctggagagttctg
# catcctttccacctgagatcattacagattatgttggtagtccactcactgatcctctgaggtcattccctttgacctcgacagataagggtgttcat
# aatacttcatttccattgagaaggacacagtcctcttgttcagcacctgttcagcgcccgcagagttggacaagtggtctcttcagggcaccttcttt
# acctcagccatatgtaggatctccacctttgtaccatgcaccatatgagctttcaacttcagtcagtaatgtatatggacagaggattccacctaact
# acaaatattcgactcaccagaaaacaactagttttgatgatgaccaactttcccctccattttcatcatcaccatctccacccacatatctttcaggt
# gcaaatcttgtgcagactcatttgcgttcagaaactgatcctgtcagtatccctcatccattattaggcagaacttctagacacctatctcctaattt
# atctgatccaaacaggcattatctcccacctatgtcacctagatgcacaaagcacgattcttcatcccatgaatccccttcgggaatcagatcatcaa
# ggaaaatagatttgctaagggttccagagtcagatactaccaatcctggacaaaaggtgcctacagatgctagagatgattcaggacggttctcaggt
# gtgctctcttcaagtgattcaccacgtgttggagtttctagaagttctagcagcagattatcttttcaggatgacttggatgactttgatttttcctg
# tccttttatagttgatgatgttgatacttctgtttcccgagccagagagaactttgaatccagaaagcgcccagaagcctcgtctagagtacctgcaa
# caaccagaaaatctcaagatgctgctgtaggtgcccttgttcacatgttgagaactgctcctccgctgcgtcaagattctacttgttatactacagat
# tctataaagggagaggtagagggggaaactggcactgcatctcagttctatgttcctaggaaggcatcagatgcattggaggagctcaaagcttatac
# tgagttgaaagatatgttacttcccaagagcacaacccgctcagacagtgaggatgggagctatgcgtga]
# protein sequence = [MDFQSNLQGGYGRFEQILAQYLLKSLHIILNLRVPSIRAYGGFEEVKRSDKWFNMVLGDRPAVFENLNLLHGEPMIID
# IILVQDKDCTSLKHTSGKAFAGAYTETIIERWVVQCENRRSTVPQMGDSSYKKMYKKSIILLRSVYSMLKLLPAFKAFRKLSSSSQSCYFDINFKVSS
# FSEPFSRAEEEMMKQFTFTSVDAQQGRLSLSVTYRENLVDFNLESSASFPPEIITDYVGSPLTDPLRSFPLTSTDKGVHNTSFPLRRTQSSCSAPVQR
# PQSWTSGLFRAPSLPQPYVGSPPLYHAPYELSTSVSNVYGQRIPPNYKYSTHQKTTSFDDDQLSPPFSSSPSPPTYLSGANLVQTHLRSETDPVSIPH
# PLLGRTSRHLSPNLSDPNRHYLPPMSPRCTKHDSSSHESPSGIRSSRKIDLLRVPESDTTNPGQKVPTDARDDSGRFSGVLSSSDSPRVGVSRSSSSR
# LSFQDDLDDFDFSCPFIVDDVDTSVSRARENFESRKRPEASSRVPATTRKSQDAAVGALVHMLRTAPPLRQDSTCYTTDSIKGEVEGETGTASQFYVP
# RKASDALEELKAYTELKDMLLPKSTTRSDSEDGSYA]
# end gene g3
###
# start gene g4
scaffold6594	AUGUSTUS	gene	23736	24274	0.41	+	.	g4
scaffold6594	AUGUSTUS	transcript	23736	24274	0.41	+	.	g4.t1
scaffold6594	AUGUSTUS	tss	23736	23736	.	+	.	transcript_id "g4.t1"; gene_id "g4";
scaffold6594	AUGUSTUS	exon	23736	24274	.	+	.	transcript_id "g4.t1"; gene_id "g4";
scaffold6594	AUGUSTUS	start_codon	23782	23784	.	+	0	transcript_id "g4.t1"; gene_id "g4";
scaffold6594	AUGUSTUS	CDS	23782	24132	1	+	0	transcript_id "g4.t1"; gene_id "g4";
scaffold6594	AUGUSTUS	stop_codon	24130	24132	.	+	0	transcript_id "g4.t1"; gene_id "g4";
scaffold6594	AUGUSTUS	tts	24274	24274	.	+	.	transcript_id "g4.t1"; gene_id "g4";
# coding sequence = [atggctccgactctagcaacactacctttctggacccaatcgaaacctgccggcggtgaaatctccggcgtaccggagt
# cggagatgcttagaaagagaaacgaagagctggagaaggaattgaagaagagcgtagagagagaagagaaaatgaaagaagagctggagaagacacgg
# aggagggtgaaggtggcggaagaggcggaggaacgcctttgttttcagttaggtgaattggaggcggaagctgtagatcaagctcggacttatagagc
# cagggttgttaatttaatggaacaactttcagccgtacaaaaacttcttctatcgtcatcatctgcttcaaagtga]
# protein sequence = [MAPTLATLPFWTQSKPAGGEISGVPESEMLRKRNEELEKELKKSVEREEKMKEELEKTRRRVKVAEEAEERLCFQLGE
# LEAEAVDQARTYRARVVNLMEQLSAVQKLLLSSSSASK]
# end gene g4
###
# command line:
# augustus --codingseq=1 --proteinprofile=/home/pgsb/tetiana.nosenko/lineages/embryophyta_odb9/prfl/EOG09360B5S.prfl --predictionStart=0 --predictionEnd=29811 --species=arabidopsis ./tmp/scaffold6594Schil_BUSCO_geno_206160443_.temp
```
