## Supplementary material for "The *de novo* reference genome and transcriptome assemblies of the wild tomato species *Solanum chilense*": EOG09360B6P.out.1

```
# Please cite: Mario Stanke, Mark Diekhans, Robert Baertsch, David Haussler (2008),
# Using native and syntenically mapped cDNA alignments to improve de novo gene finding
# Bioinformatics 24: 637-644, doi 10.1093/bioinformatics/btn013
# No extrinsic information on sequences given.
# Using protein profile unknown
# --[0..188]--> unknown_A (23) <--[0..1]--> unknown_B (16) <--[0..1]--> unknown_C (50) <--[0..4]--> unknown_D (263) <--[0..1]--> unknown_E (17) <--[0..32]--> unknown_F (54) <--[0..107]--
# arabidopsis version. Using default transition matrix.
# We have hints for 0 sequences and for 0 of the sequences in the input set.
#
# ----- prediction on sequence number 1 (length = 38540, name = scaffold1) -----
#
# Constraints/Hints:
# (none)
# Predicted genes for sequence number 1 on both strands
# start gene g1
scaffold1	AUGUSTUS	gene	255879	257079	0.45	-	.	g1
scaffold1	AUGUSTUS	transcript	255879	257079	0.45	-	.	g1.t1
scaffold1	AUGUSTUS	intron	255879	256068	0.63	-	.	transcript_id "g1.t1"; gene_id "g1";
scaffold1	AUGUSTUS	CDS	256069	256980	0.99	-	0	transcript_id "g1.t1"; gene_id "g1";
scaffold1	AUGUSTUS	exon	256069	257079	.	-	.	transcript_id "g1.t1"; gene_id "g1";
scaffold1	AUGUSTUS	start_codon	256978	256980	.	-	0	transcript_id "g1.t1"; gene_id "g1";
scaffold1	AUGUSTUS	tss	257079	257079	.	-	.	transcript_id "g1.t1"; gene_id "g1";
# coding sequence = [atggggagtttaaagaacgacataataaaaaatgaggttggcagtgaaataacaagtttcaaggaccagaattcttaca
# gcaaactgcttccagaggactctcttgaatccaagaaagtcactcctatctcctccgactttgaactcgattgtggcagcataatacctgccagcctc
# actttccctcccaaatttgaaggaggtggcgatgatgatgatgttgaaatccaatctcctgataactcaatgtgggagtccttctttgctgatcagct
# ggaggcagatttcatgatctcttcccccgtcaggaacctttcctcgccttcgactttctgtactactactactcacaataacaacacatacgcacatc
# atcatcagggaattcatgggcagagcatgatgatgtgctcccctcctcgctctcccttgagacctaataattacaactccactaataaaggcaaggga
# ctcagccccctccaaaaagttttcaactctcctaataaccagttcatgcaaattgagagctttaacctgccagctcttgagagtttcttagatgatga
# tttggcatccgaatattccacactcaaagtttcagatgttggatcctcttccgagtctctctcagtaattcctgattttttggagtgcctggcgttgc
# caaattcatcatccaatacgtccggtagctttatgggatcattactcagcaacacatctgccggacaagtagacgatgagattttccagacggggtct
# attgcacctctgtcacaacagctacatcaagaacgacagcatgagaagcaacaaaaacaaataccaacacatgttcaactaccatcaacacaacaaca
# atatacgcaaatgatcaatcacaatttggttgttgctgcacctgatcag]
# protein sequence = [MGSLKNDIIKNEVGSEITSFKDQNSYSKLLPEDSLESKKVTPISSDFELDCGSIIPASLTFPPKFEGGGDDDDVEIQS
# PDNSMWESFFADQLEADFMISSPVRNLSSPSTFCTTTTHNNNTYAHHHQGIHGQSMMMCSPPRSPLRPNNYNSTNKGKGLSPLQKVFNSPNNQFMQIE
# SFNLPALESFLDDDLASEYSTLKVSDVGSSSESLSVIPDFLECLALPNSSSNTSGSFMGSLLSNTSAGQVDDEIFQTGSIAPLSQQLHQERQHEKQQK
# QIPTHVQLPSTQQQYTQMINHNLVVAAPDQ]
# end gene g1
###
# start gene g2
scaffold1	AUGUSTUS	gene	262624	264012	0.07	+	.	g2
scaffold1	AUGUSTUS	transcript	262624	264012	0.07	+	.	g2.t1
scaffold1	AUGUSTUS	tss	262624	262624	.	+	.	transcript_id "g2.t1"; gene_id "g2";
scaffold1	AUGUSTUS	exon	262624	263066	.	+	.	transcript_id "g2.t1"; gene_id "g2";
scaffold1	AUGUSTUS	start_codon	262901	262903	.	+	0	transcript_id "g2.t1"; gene_id "g2";
scaffold1	AUGUSTUS	intron	263067	263404	0.98	+	.	transcript_id "g2.t1"; gene_id "g2";
scaffold1	AUGUSTUS	CDS	262901	263066	1	+	0	transcript_id "g2.t1"; gene_id "g2";
scaffold1	AUGUSTUS	CDS	263405	263745	0.98	+	2	transcript_id "g2.t1"; gene_id "g2";
scaffold1	AUGUSTUS	exon	263405	264012	.	+	.	transcript_id "g2.t1"; gene_id "g2";
scaffold1	AUGUSTUS	stop_codon	263743	263745	.	+	0	transcript_id "g2.t1"; gene_id "g2";
scaffold1	AUGUSTUS	tts	264012	264012	.	+	.	transcript_id "g2.t1"; gene_id "g2";
# coding sequence = [atgactactactacacttgtcctgttggtggtttcatgctgcttcttgtggttgagtctatcgtcagcagcaaaagtgg
# ttaatccacagatcactgtcatgggtatggtttactgtgacatttgttccaataattccttctccaggcacagctacttcatgccaggtgtagaagtg
# aaaatagaatgcaccttcaaggcaatggcgacaaggacggcagagctagtatcagtgtcagtgaacagaactactaacaaatatggagtttacaggtt
# ggagataccttctgtggatggaatagagtgtgctgctgagaaagcagtgggcaattcctgcagggctagccttattggaagctcatcttcgttctgta
# atgtacctggttctacaagaaccactactgatgagattacaatcaaatctaaacaagcaaacatgtgcatctatagtctcactgctttgaatttcaga
# ccttctaagaaaaatgttgctctctgtggaaattag]
# protein sequence = [MTTTTLVLLVVSCCFLWLSLSSAAKVVNPQITVMGMVYCDICSNNSFSRHSYFMPGVEVKIECTFKAMATRTAELVSV
# SVNRTTNKYGVYRLEIPSVDGIECAAEKAVGNSCRASLIGSSSSFCNVPGSTRTTTDEITIKSKQANMCIYSLTALNFRPSKKNVALCGN]
# end gene g2
###
# start gene g3
scaffold1	AUGUSTUS	gene	264033	272969	0.01	-	.	g3
scaffold1	AUGUSTUS	transcript	264033	272969	0.01	-	.	g3.t1
scaffold1	AUGUSTUS	tts	264033	264033	.	-	.	transcript_id "g3.t1"; gene_id "g3";
scaffold1	AUGUSTUS	exon	264033	264819	.	-	.	transcript_id "g3.t1"; gene_id "g3";
scaffold1	AUGUSTUS	stop_codon	264739	264741	.	-	0	transcript_id "g3.t1"; gene_id "g3";
scaffold1	AUGUSTUS	intron	264820	265517	0.83	-	.	transcript_id "g3.t1"; gene_id "g3";
scaffold1	AUGUSTUS	intron	265602	265960	0.65	-	.	transcript_id "g3.t1"; gene_id "g3";
scaffold1	AUGUSTUS	intron	266159	266576	0.31	-	.	transcript_id "g3.t1"; gene_id "g3";
scaffold1	AUGUSTUS	intron	266629	266899	0.75	-	.	transcript_id "g3.t1"; gene_id "g3";
scaffold1	AUGUSTUS	intron	266959	267044	1	-	.	transcript_id "g3.t1"; gene_id "g3";
scaffold1	AUGUSTUS	intron	267129	267720	1	-	.	transcript_id "g3.t1"; gene_id "g3";
scaffold1	AUGUSTUS	intron	267790	267975	0.98	-	.	transcript_id "g3.t1"; gene_id "g3";
scaffold1	AUGUSTUS	intron	268040	268112	1	-	.	transcript_id "g3.t1"; gene_id "g3";
scaffold1	AUGUSTUS	intron	268182	268284	0.96	-	.	transcript_id "g3.t1"; gene_id "g3";
scaffold1	AUGUSTUS	intron	268389	268696	0.44	-	.	transcript_id "g3.t1"; gene_id "g3";
scaffold1	AUGUSTUS	intron	268747	269530	0.1	-	.	transcript_id "g3.t1"; gene_id "g3";
scaffold1	AUGUSTUS	intron	269615	269818	0.22	-	.	transcript_id "g3.t1"; gene_id "g3";
scaffold1	AUGUSTUS	intron	269885	270602	0.2	-	.	transcript_id "g3.t1"; gene_id "g3";
scaffold1	AUGUSTUS	intron	270682	270776	0.97	-	.	transcript_id "g3.t1"; gene_id "g3";
scaffold1	AUGUSTUS	intron	270849	270989	0.79	-	.	transcript_id "g3.t1"; gene_id "g3";
scaffold1	AUGUSTUS	intron	271125	271574	0.96	-	.	transcript_id "g3.t1"; gene_id "g3";
scaffold1	AUGUSTUS	intron	271686	272645	0.72	-	.	transcript_id "g3.t1"; gene_id "g3";
scaffold1	AUGUSTUS	CDS	264739	264819	0.85	-	0	transcript_id "g3.t1"; gene_id "g3";
scaffold1	AUGUSTUS	CDS	265518	265601	0.91	-	0	transcript_id "g3.t1"; gene_id "g3";
scaffold1	AUGUSTUS	exon	265518	265601	.	-	.	transcript_id "g3.t1"; gene_id "g3";
scaffold1	AUGUSTUS	CDS	265961	266158	0.73	-	0	transcript_id "g3.t1"; gene_id "g3";
scaffold1	AUGUSTUS	exon	265961	266158	.	-	.	transcript_id "g3.t1"; gene_id "g3";
scaffold1	AUGUSTUS	CDS	266577	266628	0.74	-	1	transcript_id "g3.t1"; gene_id "g3";
scaffold1	AUGUSTUS	exon	266577	266628	.	-	.	transcript_id "g3.t1"; gene_id "g3";
scaffold1	AUGUSTUS	CDS	266900	266958	1	-	0	transcript_id "g3.t1"; gene_id "g3";
scaffold1	AUGUSTUS	exon	266900	266958	.	-	.	transcript_id "g3.t1"; gene_id "g3";
scaffold1	AUGUSTUS	CDS	267045	267128	1	-	0	transcript_id "g3.t1"; gene_id "g3";
scaffold1	AUGUSTUS	exon	267045	267128	.	-	.	transcript_id "g3.t1"; gene_id "g3";
scaffold1	AUGUSTUS	CDS	267721	267789	1	-	0	transcript_id "g3.t1"; gene_id "g3";
scaffold1	AUGUSTUS	exon	267721	267789	.	-	.	transcript_id "g3.t1"; gene_id "g3";
scaffold1	AUGUSTUS	CDS	267976	268039	0.98	-	1	transcript_id "g3.t1"; gene_id "g3";
scaffold1	AUGUSTUS	exon	267976	268039	.	-	.	transcript_id "g3.t1"; gene_id "g3";
scaffold1	AUGUSTUS	CDS	268113	268181	0.96	-	1	transcript_id "g3.t1"; gene_id "g3";
scaffold1	AUGUSTUS	exon	268113	268181	.	-	.	transcript_id "g3.t1"; gene_id "g3";
scaffold1	AUGUSTUS	CDS	268285	268388	0.59	-	0	transcript_id "g3.t1"; gene_id "g3";
scaffold1	AUGUSTUS	exon	268285	268388	.	-	.	transcript_id "g3.t1"; gene_id "g3";
scaffold1	AUGUSTUS	CDS	268697	268746	0.41	-	2	transcript_id "g3.t1"; gene_id "g3";
scaffold1	AUGUSTUS	exon	268697	268746	.	-	.	transcript_id "g3.t1"; gene_id "g3";
scaffold1	AUGUSTUS	CDS	269531	269614	0.24	-	2	transcript_id "g3.t1"; gene_id "g3";
scaffold1	AUGUSTUS	exon	269531	269614	.	-	.	transcript_id "g3.t1"; gene_id "g3";
scaffold1	AUGUSTUS	CDS	269819	269884	0.2	-	2	transcript_id "g3.t1"; gene_id "g3";
scaffold1	AUGUSTUS	exon	269819	269884	.	-	.	transcript_id "g3.t1"; gene_id "g3";
scaffold1	AUGUSTUS	CDS	270603	270681	0.45	-	0	transcript_id "g3.t1"; gene_id "g3";
scaffold1	AUGUSTUS	exon	270603	270681	.	-	.	transcript_id "g3.t1"; gene_id "g3";
scaffold1	AUGUSTUS	CDS	270777	270848	0.97	-	0	transcript_id "g3.t1"; gene_id "g3";
scaffold1	AUGUSTUS	exon	270777	270848	.	-	.	transcript_id "g3.t1"; gene_id "g3";
scaffold1	AUGUSTUS	CDS	270990	271124	0.8	-	0	transcript_id "g3.t1"; gene_id "g3";
scaffold1	AUGUSTUS	exon	270990	271124	.	-	.	transcript_id "g3.t1"; gene_id "g3";
scaffold1	AUGUSTUS	CDS	271575	271685	0.99	-	0	transcript_id "g3.t1"; gene_id "g3";
scaffold1	AUGUSTUS	exon	271575	271685	.	-	.	transcript_id "g3.t1"; gene_id "g3";
scaffold1	AUGUSTUS	CDS	272646	272687	0.04	-	0	transcript_id "g3.t1"; gene_id "g3";
scaffold1	AUGUSTUS	exon	272646	272969	.	-	.	transcript_id "g3.t1"; gene_id "g3";
scaffold1	AUGUSTUS	start_codon	272685	272687	.	-	0	transcript_id "g3.t1"; gene_id "g3";
scaffold1	AUGUSTUS	tss	272969	272969	.	-	.	transcript_id "g3.t1"; gene_id "g3";
# coding sequence = [atggataatcgaaacgttgtcgtttgcgacaacggcactgggtatgtcaagtgtggctttgcgggtgagaattttccca
# catctgtattcccttgtgttgtggggaggccaatgctaagatatgaagagtcccttatggaacaagacttgaaggatattattgtgggagatgaatgc
# ttgaagttgcgccatcagttggatttatcttatcccgtcaacaatggaattgtacaaaactgggatgatatggggaatgtgtgggaccatgcattttt
# caacgaactgaagatagatccaacagaatgcaaaattctgctgacagatccacctctcaatccatctaaaaatcgtgaaacgatggtagaaaccatgt
# tcgagaagtacaactttgctggtgtcttcatccaaattcaagccgttctaacattgtatgctcaaggcaccgtgttcatgatccatactaacgcgaat
# gcgttgcatttctcccattgctcctccaattcagctgaaactcctgaaactgtagctgctgcactatcctctgatgtcaatgtcatcttctttgaact
# cactcaatggatgcttcgaagtttgttgactgggcttgtcatcgactcaggtgatggagttacacatgttgttcccgttgtagatggatactcatttc
# ctcacctcacgaaaagaatgaatgtagctggacggcatataacgtcttatatggttgatctgctacttcggagagggtatgcaatgaatagaagtgcc
# gattttgagactgtcagggatattaaagaaaagctctgctacattagttatgattacaagagagagtatcagttggggcttgaaacgacaattcttgt
# taagaattatactcttccagatgggagggtacttaaagttggcacagagaggttccaggcacctgaggctctttttactccagatcttattgatgttg
# aaggtgatggcatggctgacatggtatttcgctgcattcaggagatggatattgacaacaggatgatgctctaccagcatattgttttgagtggtgga
# agtaccatgtatcctggcttacctagtcgaactctaattcacctccctgtggattttgaattttatgattctcctcttacgttaacatttcttttggt
# ttactgtgggaatataaggaacgaaactctttcttacccacctcatgaccacactcatcatattcttgtttcctttaataacagctattttcccttct
# ttttaaacattgacagccttgagaaagaaattttggaccgctatcttgatgttgttctgaaggggaacaaagatggtttgaagaaattgcgcttacga
# atagaagatccacccagaagaaagcatatggtgtatctcggtggtgcagttctggccggaattatgaaggatgcccctgagttttggatcaatagaca
# agattatttagaagagggagttgcatgcctaagcaagtgtggtcaggcatga]
# protein sequence = [MDNRNVVVCDNGTGYVKCGFAGENFPTSVFPCVVGRPMLRYEESLMEQDLKDIIVGDECLKLRHQLDLSYPVNNGIVQ
# NWDDMGNVWDHAFFNELKIDPTECKILLTDPPLNPSKNRETMVETMFEKYNFAGVFIQIQAVLTLYAQGTVFMIHTNANALHFSHCSSNSAETPETVA
# AALSSDVNVIFFELTQWMLRSLLTGLVIDSGDGVTHVVPVVDGYSFPHLTKRMNVAGRHITSYMVDLLLRRGYAMNRSADFETVRDIKEKLCYISYDY
# KREYQLGLETTILVKNYTLPDGRVLKVGTERFQAPEALFTPDLIDVEGDGMADMVFRCIQEMDIDNRMMLYQHIVLSGGSTMYPGLPSRTLIHLPVDF
# EFYDSPLTLTFLLVYCGNIRNETLSYPPHDHTHHILVSFNNSYFPFFLNIDSLEKEILDRYLDVVLKGNKDGLKKLRLRIEDPPRRKHMVYLGGAVLA
# GIMKDAPEFWINRQDYLEEGVACLSKCGQA]
# end gene g3
###
# start gene g4
scaffold1	AUGUSTUS	gene	273941	276369	0.01	-	.	g4
scaffold1	AUGUSTUS	transcript	273941	276369	0.01	-	.	g4.t1
scaffold1	AUGUSTUS	tts	273941	273941	.	-	.	transcript_id "g4.t1"; gene_id "g4";
scaffold1	AUGUSTUS	exon	273941	274397	.	-	.	transcript_id "g4.t1"; gene_id "g4";
scaffold1	AUGUSTUS	stop_codon	274078	274080	.	-	0	transcript_id "g4.t1"; gene_id "g4";
scaffold1	AUGUSTUS	intron	274398	274511	0.98	-	.	transcript_id "g4.t1"; gene_id "g4";
scaffold1	AUGUSTUS	CDS	274078	274397	0.05	-	2	transcript_id "g4.t1"; gene_id "g4";
scaffold1	AUGUSTUS	CDS	274512	276150	0.65	-	0	transcript_id "g4.t1"; gene_id "g4";
scaffold1	AUGUSTUS	exon	274512	276369	.	-	.	transcript_id "g4.t1"; gene_id "g4";
scaffold1	AUGUSTUS	start_codon	276148	276150	.	-	0	transcript_id "g4.t1"; gene_id "g4";
scaffold1	AUGUSTUS	tss	276369	276369	.	-	.	transcript_id "g4.t1"; gene_id "g4";
scaffold1	AUGUSTUS	protein_match	274147	274308	4.88	-	0	target "unknown_F[1..54]"; target_start 576; transcript_id "g4.t1"; gene_id "g4";
scaffold1	AUGUSTUS	protein_match	274513	274563	5.44	-	0	target "unknown_E[1..17]"; target_start 529; transcript_id "g4.t1"; gene_id "g4";
scaffold1	AUGUSTUS	protein_match	274564	275352	5.71	-	0	target "unknown_D[1..263]"; target_start 266; transcript_id "g4.t1"; gene_id "g4";
scaffold1	AUGUSTUS	protein_match	275353	275502	5.22	-	0	target "unknown_C[1..50]"; target_start 216; transcript_id "g4.t1"; gene_id "g4";
scaffold1	AUGUSTUS	protein_match	275506	275553	4.25	-	0	target "unknown_B[1..16]"; target_start 199; transcript_id "g4.t1"; gene_id "g4";
scaffold1	AUGUSTUS	protein_match	275554	275622	6.41	-	0	target "unknown_A[1..23]"; target_start 176; transcript_id "g4.t1"; gene_id "g4";
# coding sequence = [atgaggcgatcagtgggggagtttgcaagtgtaataagccgagctctgatccacgcatcaaagaaaagaaggcaaacat
# ggacgccagcgctagagcaaacgttgtatcgcctcggatgccgggaatcactcagcccgacactcgtcgccagagtcatcgacccttttcttgtccac
# caccattctcttgcactcggtttcttcaactgggcctctcagcaacctggattctctcatgactcctccacttaccattcaattctcaactctctctg
# ccttactcgccacttcaacacccttgataaactccttaaacaggtaaaagcccagaaaatccccctccatccttctctagttcgctctctcattgctt
# cccacatcattgctaagaaatccaatttagctttttccattttcagtgacttcccttccttcgcatccgacattggatcccaaacttgtaattcactt
# ctcgctgctttatcatcacaaggaaactataaatgtgcttttcaggtgttcgacgaaatgaatcacagaggtgttcgcttgaacactcttggttttgg
# tgtgtttttgtggagattctgtggatttaatgggttggaaaagactttgaatttggtagatgaggttaggaagattgacttttccggaattaatggat
# cccttttggcagtcctagtcgtgcacgggttatgttctcactctaggataccagaagctgtttctgcttttgatcaattgaggataagggaatgtaaa
# cctgattttattgcttatagtattgttgcgaatatgcaaaatgtagttgacaaagatttggttttgaagaagaagaggaaactaggggtggcaccaag
# gaataacgattataaagactacatctttgagttgatttcggagaggctgatttccgaagctaaagatttgggcaaagtaattgcgtctggtaactttc
# ctatggatgatgatttgctcaatgctttgacaggatcagtttcagacattgatcctttacttgccatcttcttcttcaacttcatgctagataaagaa
# aggtctcctaatcttgttactgtgacaagtttaagtgcaaacctttgtaagcatgggaagctagatgaattgcttgaagtttttcaaaaattgtcttc
# cagaaactattttactgacacacatagctataatattatggtttcatttttgtgtaaggccggcaaagtgagagaagcttacgaagttctccgtgaca
# tgagaagaaaaggtgcagttcctgatatacaatcttacaatctcctgctagaagcttgctgtagagaagatctactgcgacctgcaaaacggttatgg
# gatgagatgttcacaaatggttaccctggcaatttagagtcttacaatattcttattcagaaatgttcagaagaaagtgaaattgaagatgcttgtag
# gcttttccatgacatgattgagaaaggagtagtacctgatgctattacatacacttcagtccttaaagggctttgtcaagcaaaagatctcaaaatgt
# ctcttcaagtcttcagcaaatgtgctatacaagataaaatccttgcatgttccgtcttgtgtacattcatactcagcctctgcaaggaaggttatttg
# gttccagcaatggagttactccatgaccaaagcactgatacagcatttttagactcccatctgatttttctcaaatttttagcagatgctgaagagat
# aagtttggctgttgaacatttgaagtggattcaaggcaaatcccctttgatgcatcaagcagtaagcaatgaaatattggcatcaatatcatcttctt
# caaaaccagatccaatcttcaagttatttcaagtgatgcaacaaaaccttctcacttgtactaatgagttggggaaagaaatggctacagatgttcat
# aatctccatacgctttaa]
# protein sequence = [MRRSVGEFASVISRALIHASKKRRQTWTPALEQTLYRLGCRESLSPTLVARVIDPFLVHHHSLALGFFNWASQQPGFS
# HDSSTYHSILNSLCLTRHFNTLDKLLKQVKAQKIPLHPSLVRSLIASHIIAKKSNLAFSIFSDFPSFASDIGSQTCNSLLAALSSQGNYKCAFQVFDE
# MNHRGVRLNTLGFGVFLWRFCGFNGLEKTLNLVDEVRKIDFSGINGSLLAVLVVHGLCSHSRIPEAVSAFDQLRIRECKPDFIAYSIVANMQNVVDKD
# LVLKKKRKLGVAPRNNDYKDYIFELISERLISEAKDLGKVIASGNFPMDDDLLNALTGSVSDIDPLLAIFFFNFMLDKERSPNLVTVTSLSANLCKHG
# KLDELLEVFQKLSSRNYFTDTHSYNIMVSFLCKAGKVREAYEVLRDMRRKGAVPDIQSYNLLLEACCREDLLRPAKRLWDEMFTNGYPGNLESYNILI
# QKCSEESEIEDACRLFHDMIEKGVVPDAITYTSVLKGLCQAKDLKMSLQVFSKCAIQDKILACSVLCTFILSLCKEGYLVPAMELLHDQSTDTAFLDS
# HLIFLKFLADAEEISLAVEHLKWIQGKSPLMHQAVSNEILASISSSSKPDPIFKLFQVMQQNLLTCTNELGKEMATDVHNLHTL]
# sequence of block unknown_F   576 [ADAEEISLAVEHLKWIQGKSPLMHQAVSNEILASISSSSKPDPIFKLFQVMQQN] 630
# sequence of block unknown_E   529 [ILACSVLCTFILSLCKE] 546
# sequence of block unknown_D   266 [MQNVVDKDLVLKKKRKLGVAPRNNDYKDYIFELISERLISEAKDLGKVIASGNFPMDDDLLNALTGSVSDIDPLLAIFFFNFMLDKERSPNLVTVTSLSANLCKHGKLDELLEVFQKLSSRNYFTDTHSYNIMVSFLCKAGKVREAYEVLRDMRRKGAVPDIQSYNLLLEACCREDLLRPAKRLWDEMFTNGYPGNLESYNILIQKCSEESEIEDACRLFHDMIEKGVVPDAITYTSVLKGLCQAKDLKMSLQVFSKCAIQDK] 529
# sequence of block unknown_C   216 [FSGINGSLLAVLVVHGLCSHSRIPEAVSAFDQLRIRECKPDFIAYSIVAN] 266
# sequence of block unknown_B   199 [NGLEKTLNLVDEVRKI] 215
# sequence of block unknown_A   176 [MNHRGVRLNTLGFGVFLWRFCGF] 199
# end gene g4
###
# start gene g5
scaffold1	AUGUSTUS	gene	276461	279159	0.07	-	.	g5
scaffold1	AUGUSTUS	transcript	276461	279159	0.07	-	.	g5.t1
scaffold1	AUGUSTUS	tts	276461	276461	.	-	.	transcript_id "g5.t1"; gene_id "g5";
scaffold1	AUGUSTUS	exon	276461	276966	.	-	.	transcript_id "g5.t1"; gene_id "g5";
scaffold1	AUGUSTUS	stop_codon	276625	276627	.	-	0	transcript_id "g5.t1"; gene_id "g5";
scaffold1	AUGUSTUS	intron	276967	277052	1	-	.	transcript_id "g5.t1"; gene_id "g5";
scaffold1	AUGUSTUS	intron	277158	277344	0.91	-	.	transcript_id "g5.t1"; gene_id "g5";
scaffold1	AUGUSTUS	intron	277954	278493	0.87	-	.	transcript_id "g5.t1"; gene_id "g5";
scaffold1	AUGUSTUS	intron	278562	278636	0.94	-	.	transcript_id "g5.t1"; gene_id "g5";
scaffold1	AUGUSTUS	intron	278752	278827	1	-	.	transcript_id "g5.t1"; gene_id "g5";
scaffold1	AUGUSTUS	intron	278874	279054	1	-	.	transcript_id "g5.t1"; gene_id "g5";
scaffold1	AUGUSTUS	CDS	276625	276966	0.89	-	0	transcript_id "g5.t1"; gene_id "g5";
scaffold1	AUGUSTUS	CDS	277053	277157	1	-	0	transcript_id "g5.t1"; gene_id "g5";
scaffold1	AUGUSTUS	exon	277053	277157	.	-	.	transcript_id "g5.t1"; gene_id "g5";
scaffold1	AUGUSTUS	CDS	277345	277953	0.85	-	0	transcript_id "g5.t1"; gene_id "g5";
scaffold1	AUGUSTUS	exon	277345	277953	.	-	.	transcript_id "g5.t1"; gene_id "g5";
scaffold1	AUGUSTUS	CDS	278494	278561	0.94	-	2	transcript_id "g5.t1"; gene_id "g5";
scaffold1	AUGUSTUS	exon	278494	278561	.	-	.	transcript_id "g5.t1"; gene_id "g5";
scaffold1	AUGUSTUS	CDS	278637	278751	1	-	0	transcript_id "g5.t1"; gene_id "g5";
scaffold1	AUGUSTUS	exon	278637	278751	.	-	.	transcript_id "g5.t1"; gene_id "g5";
scaffold1	AUGUSTUS	CDS	278828	278873	1	-	1	transcript_id "g5.t1"; gene_id "g5";
scaffold1	AUGUSTUS	exon	278828	278873	.	-	.	transcript_id "g5.t1"; gene_id "g5";
scaffold1	AUGUSTUS	CDS	279055	279101	1	-	0	transcript_id "g5.t1"; gene_id "g5";
scaffold1	AUGUSTUS	exon	279055	279159	.	-	.	transcript_id "g5.t1"; gene_id "g5";
scaffold1	AUGUSTUS	start_codon	279099	279101	.	-	0	transcript_id "g5.t1"; gene_id "g5";
scaffold1	AUGUSTUS	tss	279159	279159	.	-	.	transcript_id "g5.t1"; gene_id "g5";
# coding sequence = [atggatgacgagtatgctaagcttatcaggaggatgaatcctcccagagtggtgattgacaatgactcttgtgagaatg
# caaccattatccaggttgacagtgtcaacaagcatgggattcttcttcaagttgtgcaggttctgacggatttaaaccttgttatcaccaaagcatac
# atttcctctgacgggggatggtttatggacgtgtttaatgtgactgatcaagttggaaataaagttagagatgaacaaatcatcagctatatccaaaa
# gactcttgaaaatgatgaggttctgttaccctctttaaggggaactgttggcttgataccttctgaagagcacacgtccattgaacttagtggtacag
# acagacctggcttattgtctgaagtgtgcgcagttcttgctgaccttcactgtaatgtggtgaacgctgcaatctggacacataatgctagggctgca
# gctgtggttcatgttgtggacgacgttactgattgtgcaattgaagacccaaaacgccttgctacaatcaagaaacttcttcgtaacgtcctcaaggg
# gaacaatgatttgaagactgcaaagatgacactttcaccgcctggatttacacatagggagagaagattacaccagataatgtttgatgatagggatt
# acgtaaaagttagaaagacagaacagggcaacattgaggatttgaagtctgggccttgtataactgtttattattgcagtgaaaaggattatactgtg
# atcactatgaggtcaagggatcgacctaagctgttgttcgatattgtctgcactctgactgacatgcagtatgtggtctttcatggagttgttcacac
# aggaaagaacgaagcttatcaggaattctacattcgacatgttgatgggcttccaataagctcagaggctgagcgagaacgggtgattttgtgtcttg
# aagcagctattgagagaagaacctctgagggtctggagctagaattgtgtacagaagatcggctaggactactttcagatatcactaggatattcagg
# gaaaatagtttgtgtattaaaagagcagaaatctcaacacaagggggaaaggcaaaagatatcttttatgtcacagatgtgactgggaatccagttga
# ccaaaagacagttgattcaatttgtgagcaagttggcccaaatatgctgcatgttaagtggaatcgttgtcattccgaaaagctacctgaagaaggaa
# caattagttacctctttgggagtctcttcaaagttcgaaccctccaaagtctgaagctgattggatcctacacttga]
# protein sequence = [MDDEYAKLIRRMNPPRVVIDNDSCENATIIQVDSVNKHGILLQVVQVLTDLNLVITKAYISSDGGWFMDVFNVTDQVG
# NKVRDEQIISYIQKTLENDEVLLPSLRGTVGLIPSEEHTSIELSGTDRPGLLSEVCAVLADLHCNVVNAAIWTHNARAAAVVHVVDDVTDCAIEDPKR
# LATIKKLLRNVLKGNNDLKTAKMTLSPPGFTHRERRLHQIMFDDRDYVKVRKTEQGNIEDLKSGPCITVYYCSEKDYTVITMRSRDRPKLLFDIVCTL
# TDMQYVVFHGVVHTGKNEAYQEFYIRHVDGLPISSEAERERVILCLEAAIERRTSEGLELELCTEDRLGLLSDITRIFRENSLCIKRAEISTQGGKAK
# DIFYVTDVTGNPVDQKTVDSICEQVGPNMLHVKWNRCHSEKLPEEGTISYLFGSLFKVRTLQSLKLIGSYT]
# end gene g5
###
# start gene g6
scaffold1	AUGUSTUS	gene	280818	283469	0.02	-	.	g6
scaffold1	AUGUSTUS	transcript	280818	283469	0.02	-	.	g6.t1
scaffold1	AUGUSTUS	tts	280818	280818	.	-	.	transcript_id "g6.t1"; gene_id "g6";
scaffold1	AUGUSTUS	exon	280818	282257	.	-	.	transcript_id "g6.t1"; gene_id "g6";
scaffold1	AUGUSTUS	stop_codon	281588	281590	.	-	0	transcript_id "g6.t1"; gene_id "g6";
scaffold1	AUGUSTUS	CDS	281588	282211	0.95	-	0	transcript_id "g6.t1"; gene_id "g6";
scaffold1	AUGUSTUS	start_codon	282209	282211	.	-	0	transcript_id "g6.t1"; gene_id "g6";
scaffold1	AUGUSTUS	exon	283372	283469	.	-	.	transcript_id "g6.t1"; gene_id "g6";
scaffold1	AUGUSTUS	tss	283469	283469	.	-	.	transcript_id "g6.t1"; gene_id "g6";
# coding sequence = [atggagatgaaagacttgcagattggaattgcagaaaaagatgaagctaagaagcatcaattggctcctaaaagaaaat
# ccaataaagataggcacactaaagttgaaggcagaggaaggaggattcgcatgcctgcactctgtgctgctaggattttccaactcacacgcgaattg
# ggtcataaatctgatggagagaccatccagtggctattacagaaagctgagtcctccataattgctgcaactggccatggaacaattccggcatcggc
# tggaccctctgtttcgcaacagggaatagatggaagtattagtagttggcctatggttgttgggagaccccagttggggatatggcctccatctcctc
# ctgacatcagtaatttgggaactgaaagtctgcaaaagatttgtttccctgggtttgacctcccatccaccaatttgagttttacatctatgttgggt
# gccactaacctatctggattggagctcggattatcacaagatgctcctattggggttatgaattctcagtctttgaatcagatttaccagcagacggg
# gcagcaccaacaaccttctcctgaggatgataattctcaaggatcaggccactag]
# protein sequence = [MEMKDLQIGIAEKDEAKKHQLAPKRKSNKDRHTKVEGRGRRIRMPALCAARIFQLTRELGHKSDGETIQWLLQKAESS
# IIAATGHGTIPASAGPSVSQQGIDGSISSWPMVVGRPQLGIWPPSPPDISNLGTESLQKICFPGFDLPSTNLSFTSMLGATNLSGLELGLSQDAPIGV
# MNSQSLNQIYQQTGQHQQPSPEDDNSQGSGH]
# end gene g6
###
# start gene g7
scaffold1	AUGUSTUS	gene	283523	291649	0.01	-	.	g7
scaffold1	AUGUSTUS	transcript	283523	291649	0.01	-	.	g7.t1
scaffold1	AUGUSTUS	tts	283523	283523	.	-	.	transcript_id "g7.t1"; gene_id "g7";
scaffold1	AUGUSTUS	exon	283523	284617	.	-	.	transcript_id "g7.t1"; gene_id "g7";
scaffold1	AUGUSTUS	stop_codon	283683	283685	.	-	0	transcript_id "g7.t1"; gene_id "g7";
scaffold1	AUGUSTUS	intron	284618	285041	1	-	.	transcript_id "g7.t1"; gene_id "g7";
scaffold1	AUGUSTUS	intron	285175	286552	0.02	-	.	transcript_id "g7.t1"; gene_id "g7";
scaffold1	AUGUSTUS	intron	286599	287715	0.06	-	.	transcript_id "g7.t1"; gene_id "g7";
scaffold1	AUGUSTUS	intron	287815	287922	0.15	-	.	transcript_id "g7.t1"; gene_id "g7";
scaffold1	AUGUSTUS	intron	287964	288794	0.11	-	.	transcript_id "g7.t1"; gene_id "g7";
scaffold1	AUGUSTUS	intron	288985	289670	0.92	-	.	transcript_id "g7.t1"; gene_id "g7";
scaffold1	AUGUSTUS	intron	289809	290270	0.65	-	.	transcript_id "g7.t1"; gene_id "g7";
scaffold1	AUGUSTUS	intron	290324	290748	0.97	-	.	transcript_id "g7.t1"; gene_id "g7";
scaffold1	AUGUSTUS	intron	290922	291193	0.96	-	.	transcript_id "g7.t1"; gene_id "g7";
scaffold1	AUGUSTUS	CDS	283683	284617	1	-	2	transcript_id "g7.t1"; gene_id "g7";
scaffold1	AUGUSTUS	CDS	285042	285174	0.85	-	0	transcript_id "g7.t1"; gene_id "g7";
scaffold1	AUGUSTUS	exon	285042	285174	.	-	.	transcript_id "g7.t1"; gene_id "g7";
scaffold1	AUGUSTUS	CDS	286553	286598	0.03	-	1	transcript_id "g7.t1"; gene_id "g7";
scaffold1	AUGUSTUS	exon	286553	286598	.	-	.	transcript_id "g7.t1"; gene_id "g7";
scaffold1	AUGUSTUS	CDS	287716	287814	0.14	-	1	transcript_id "g7.t1"; gene_id "g7";
scaffold1	AUGUSTUS	exon	287716	287814	.	-	.	transcript_id "g7.t1"; gene_id "g7";
scaffold1	AUGUSTUS	CDS	287923	287963	0.15	-	0	transcript_id "g7.t1"; gene_id "g7";
scaffold1	AUGUSTUS	exon	287923	287963	.	-	.	transcript_id "g7.t1"; gene_id "g7";
scaffold1	AUGUSTUS	CDS	288795	288984	0.25	-	1	transcript_id "g7.t1"; gene_id "g7";
scaffold1	AUGUSTUS	exon	288795	288984	.	-	.	transcript_id "g7.t1"; gene_id "g7";
scaffold1	AUGUSTUS	CDS	289671	289808	0.66	-	1	transcript_id "g7.t1"; gene_id "g7";
scaffold1	AUGUSTUS	exon	289671	289808	.	-	.	transcript_id "g7.t1"; gene_id "g7";
scaffold1	AUGUSTUS	CDS	290271	290323	0.96	-	0	transcript_id "g7.t1"; gene_id "g7";
scaffold1	AUGUSTUS	exon	290271	290323	.	-	.	transcript_id "g7.t1"; gene_id "g7";
scaffold1	AUGUSTUS	CDS	290749	290921	0.97	-	2	transcript_id "g7.t1"; gene_id "g7";
scaffold1	AUGUSTUS	exon	290749	290921	.	-	.	transcript_id "g7.t1"; gene_id "g7";
scaffold1	AUGUSTUS	CDS	291194	291551	0.96	-	0	transcript_id "g7.t1"; gene_id "g7";
scaffold1	AUGUSTUS	exon	291194	291649	.	-	.	transcript_id "g7.t1"; gene_id "g7";
scaffold1	AUGUSTUS	start_codon	291549	291551	.	-	0	transcript_id "g7.t1"; gene_id "g7";
scaffold1	AUGUSTUS	tss	291649	291649	.	-	.	transcript_id "g7.t1"; gene_id "g7";
# coding sequence = [atggggacagaaaattctggaactgtagagatatcggagccattattagaggaaacctccaaaatcgtcgaatccgatt
# cggaatatatacccgattggaaggagcagatcaccattagaggtctagtggtgagtgctgtgcttggtactctgttttgtatcatcacccacaagctc
# aatctcactgttggtatcattccttcccttaatgtcgctgctggtctcctcgggtttttcttcgtcaaatcatggaccggttttatgtcccagctcgg
# attttctgttaaaccatttactaagcaagagaataccgttattcagacctgtgtagttgcttgctatggcctcgcttttagtggtggttttggatcat
# acttgctagcaatggatgagaaaacatacaaccttataggtcctgattatcctggaaaccgtgcagaggatgttaagaatccagggttattatggatg
# atgggatttatatttgtagttagtttccttggactttttagtcttgtgcctctccgtaaggttatggtaatgggttataagctcacataccctagtgg
# aactgcaactgccatgaatcaagttggtcgtcttggaaaatatttgagcataagtttctgctggagctgttttaaatggtttttcagtggtattgggg
# atgcatgtggctttgacaattttcccactctagggctcaccctattcaagaacacgttctattttgattttagtccgacttatgttggatgtggtctt
# atctgtcctcacatagtcaactgctcagtcctttttggagctattatatcatggggtatcctgtggccattgatctctcagcgtgctggtgactggta
# cccagcagaccttggaagcaatgatttcaaaggtctttatggatataaggcaacatttgttcttcaaggtctgattggaaagatgttggtggatgcta
# gccattgtatacccaacaccatgtatgcaccactaaaggaaaaagggaagaaatcatgctttatgaccaagttagaaacctctactgacagccacatc
# agcagccaaagcatcaagactcccaatttcgctgctatagtcttcatagccatctctctcatacttggggatgggctttacaatttgattaagatagt
# gtcaatctccgtaatggaaatttttagaaatagcagcacggagaataatattcccttggtcatggaggtcataggtggtgagagttccagactagaat
# tggaaaagaagaagcgcgatgaagttttcctgaaagataggataccattctggtttgctggatctggatatgttgccctggctgcaatatctacagcc
# acaatgccaattatctttcctcctctgaagtggtatttggtcctttgctcatacttaattgcccctgcccttgctttctgcaactcctatggtacagg
# acttacagactggagcttggcttcaacttatggtaagattggtctctttattattgcgtcactggttggaagcaatggtggagtcgttgcaggattgg
# cagcatgtggagttatgatgtccatagtctccactgcagctgatttaatgcaagacttcaaaacggggtatcttacactttcgtcagctaaatcgatg
# tttgtgagtcagttggtgggaacagctatgggttgcattattgctcccctcacattctggatgtattggaatgcttttgacattggatctcctgatag
# tccatacaaagcaccctatgctgttatttaccgagagatggccattctggggattgagggattctccgaacttccaaagcattgtcttgcattgtgtt
# gtgggttctttgtggcagcactggccattaacctcttaagggatgtcgctccagcgaaagtttcccaattcattccaattccaatggcgatggctgta
# ccattctatattggggcctactttgcaattgacatgtttgttggcacagtgatattatttgtatgggagaagataaataagaaggatgcagaggattt
# tgctggtgctgttgcgtctgggttgatatgtggcgatgggatctggaccataccatcagctatactctctatcttcaggattaacccgccaatctgca
# tgtactttgggccttctgtgcgcacctga]
# protein sequence = [MGTENSGTVEISEPLLEETSKIVESDSEYIPDWKEQITIRGLVVSAVLGTLFCIITHKLNLTVGIIPSLNVAAGLLGF
# FFVKSWTGFMSQLGFSVKPFTKQENTVIQTCVVACYGLAFSGGFGSYLLAMDEKTYNLIGPDYPGNRAEDVKNPGLLWMMGFIFVVSFLGLFSLVPLR
# KVMVMGYKLTYPSGTATAMNQVGRLGKYLSISFCWSCFKWFFSGIGDACGFDNFPTLGLTLFKNTFYFDFSPTYVGCGLICPHIVNCSVLFGAIISWG
# ILWPLISQRAGDWYPADLGSNDFKGLYGYKATFVLQGLIGKMLVDASHCIPNTMYAPLKEKGKKSCFMTKLETSTDSHISSQSIKTPNFAAIVFIAIS
# LILGDGLYNLIKIVSISVMEIFRNSSTENNIPLVMEVIGGESSRLELEKKKRDEVFLKDRIPFWFAGSGYVALAAISTATMPIIFPPLKWYLVLCSYL
# IAPALAFCNSYGTGLTDWSLASTYGKIGLFIIASLVGSNGGVVAGLAACGVMMSIVSTAADLMQDFKTGYLTLSSAKSMFVSQLVGTAMGCIIAPLTF
# WMYWNAFDIGSPDSPYKAPYAVIYREMAILGIEGFSELPKHCLALCCGFFVAALAINLLRDVAPAKVSQFIPIPMAMAVPFYIGAYFAIDMFVGTVIL
# FVWEKINKKDAEDFAGAVASGLICGDGIWTIPSAILSIFRINPPICMYFGPSVRT]
# end gene g7
###
# command line:
# augustus --codingseq=1 --proteinprofile=/home/pgsb/tetiana.nosenko/lineages/embryophyta_odb9/prfl/EOG09360B6P.prfl --predictionStart=255879 --predictionEnd=294418 --species=arabidopsis ./tmp/scaffold1Schil_BUSCO_geno_206160443_.temp
```
