## Supplementary material for "The *de novo* reference genome and transcriptome assemblies of the wild tomato species *Solanum chilense*": EOG09360B8J.out.1

```
# Please cite: Mario Stanke, Mark Diekhans, Robert Baertsch, David Haussler (2008),
# Using native and syntenically mapped cDNA alignments to improve de novo gene finding
# Bioinformatics 24: 637-644, doi 10.1093/bioinformatics/btn013
# No extrinsic information on sequences given.
# Using protein profile unknown
# --[33..202]--> unknown_A (41) <--[0..4]--> unknown_B (61) <--[0..2]--> unknown_C (14) <--[5..25]--> unknown_D (90) <--[0..1]--> unknown_E (32) <--[6..22]--> unknown_F (53) <--[13..29]--> unknown_H (28) <--[0..1]--> unknown_I (53) <--[5..25]--
# arabidopsis version. Using default transition matrix.
# We have hints for 0 sequences and for 0 of the sequences in the input set.
#
# ----- prediction on sequence number 1 (length = 37681, name = scaffold291) -----
#
# Constraints/Hints:
# (none)
# Predicted genes for sequence number 1 on both strands
# start gene g1
scaffold291	AUGUSTUS	gene	121315	132216	0.02	+	.	g1
scaffold291	AUGUSTUS	transcript	121315	132216	0.02	+	.	g1.t1
scaffold291	AUGUSTUS	intron	121315	121640	0.54	+	.	transcript_id "g1.t1"; gene_id "g1";
scaffold291	AUGUSTUS	intron	121699	121806	0.93	+	.	transcript_id "g1.t1"; gene_id "g1";
scaffold291	AUGUSTUS	intron	122114	122220	0.96	+	.	transcript_id "g1.t1"; gene_id "g1";
scaffold291	AUGUSTUS	intron	122283	122406	0.9	+	.	transcript_id "g1.t1"; gene_id "g1";
scaffold291	AUGUSTUS	intron	122701	123540	0.75	+	.	transcript_id "g1.t1"; gene_id "g1";
scaffold291	AUGUSTUS	intron	123769	124064	0.95	+	.	transcript_id "g1.t1"; gene_id "g1";
scaffold291	AUGUSTUS	intron	124131	125521	0.76	+	.	transcript_id "g1.t1"; gene_id "g1";
scaffold291	AUGUSTUS	intron	125939	126115	1	+	.	transcript_id "g1.t1"; gene_id "g1";
scaffold291	AUGUSTUS	intron	126228	126337	0.95	+	.	transcript_id "g1.t1"; gene_id "g1";
scaffold291	AUGUSTUS	intron	126428	128680	0.05	+	.	transcript_id "g1.t1"; gene_id "g1";
scaffold291	AUGUSTUS	intron	128759	128840	0.97	+	.	transcript_id "g1.t1"; gene_id "g1";
scaffold291	AUGUSTUS	intron	129011	129621	0.92	+	.	transcript_id "g1.t1"; gene_id "g1";
scaffold291	AUGUSTUS	intron	129808	130069	0.84	+	.	transcript_id "g1.t1"; gene_id "g1";
scaffold291	AUGUSTUS	intron	130233	131236	0.67	+	.	transcript_id "g1.t1"; gene_id "g1";
scaffold291	AUGUSTUS	intron	131427	131851	0.86	+	.	transcript_id "g1.t1"; gene_id "g1";
scaffold291	AUGUSTUS	CDS	121641	121698	0.54	+	1	transcript_id "g1.t1"; gene_id "g1";
scaffold291	AUGUSTUS	exon	121641	121698	.	+	.	transcript_id "g1.t1"; gene_id "g1";
scaffold291	AUGUSTUS	CDS	121807	122113	0.95	+	0	transcript_id "g1.t1"; gene_id "g1";
scaffold291	AUGUSTUS	exon	121807	122113	.	+	.	transcript_id "g1.t1"; gene_id "g1";
scaffold291	AUGUSTUS	CDS	122221	122282	1	+	2	transcript_id "g1.t1"; gene_id "g1";
scaffold291	AUGUSTUS	exon	122221	122282	.	+	.	transcript_id "g1.t1"; gene_id "g1";
scaffold291	AUGUSTUS	CDS	122407	122700	0.9	+	0	transcript_id "g1.t1"; gene_id "g1";
scaffold291	AUGUSTUS	exon	122407	122700	.	+	.	transcript_id "g1.t1"; gene_id "g1";
scaffold291	AUGUSTUS	CDS	123541	123768	0.91	+	0	transcript_id "g1.t1"; gene_id "g1";
scaffold291	AUGUSTUS	exon	123541	123768	.	+	.	transcript_id "g1.t1"; gene_id "g1";
scaffold291	AUGUSTUS	CDS	124065	124130	0.98	+	0	transcript_id "g1.t1"; gene_id "g1";
scaffold291	AUGUSTUS	exon	124065	124130	.	+	.	transcript_id "g1.t1"; gene_id "g1";
scaffold291	AUGUSTUS	CDS	125522	125938	1	+	0	transcript_id "g1.t1"; gene_id "g1";
scaffold291	AUGUSTUS	exon	125522	125938	.	+	.	transcript_id "g1.t1"; gene_id "g1";
scaffold291	AUGUSTUS	CDS	126116	126227	0.98	+	0	transcript_id "g1.t1"; gene_id "g1";
scaffold291	AUGUSTUS	exon	126116	126227	.	+	.	transcript_id "g1.t1"; gene_id "g1";
scaffold291	AUGUSTUS	CDS	126338	126427	0.75	+	2	transcript_id "g1.t1"; gene_id "g1";
scaffold291	AUGUSTUS	exon	126338	126427	.	+	.	transcript_id "g1.t1"; gene_id "g1";
scaffold291	AUGUSTUS	CDS	128681	128758	0.11	+	2	transcript_id "g1.t1"; gene_id "g1";
scaffold291	AUGUSTUS	exon	128681	128758	.	+	.	transcript_id "g1.t1"; gene_id "g1";
scaffold291	AUGUSTUS	CDS	128841	129010	1	+	2	transcript_id "g1.t1"; gene_id "g1";
scaffold291	AUGUSTUS	exon	128841	129010	.	+	.	transcript_id "g1.t1"; gene_id "g1";
scaffold291	AUGUSTUS	CDS	129622	129807	0.82	+	0	transcript_id "g1.t1"; gene_id "g1";
scaffold291	AUGUSTUS	exon	129622	129807	.	+	.	transcript_id "g1.t1"; gene_id "g1";
scaffold291	AUGUSTUS	CDS	130070	130232	0.85	+	0	transcript_id "g1.t1"; gene_id "g1";
scaffold291	AUGUSTUS	exon	130070	130232	.	+	.	transcript_id "g1.t1"; gene_id "g1";
scaffold291	AUGUSTUS	CDS	131237	131426	0.95	+	2	transcript_id "g1.t1"; gene_id "g1";
scaffold291	AUGUSTUS	exon	131237	131426	.	+	.	transcript_id "g1.t1"; gene_id "g1";
scaffold291	AUGUSTUS	CDS	131852	131984	0.98	+	1	transcript_id "g1.t1"; gene_id "g1";
scaffold291	AUGUSTUS	exon	131852	132216	.	+	.	transcript_id "g1.t1"; gene_id "g1";
scaffold291	AUGUSTUS	stop_codon	131982	131984	.	+	0	transcript_id "g1.t1"; gene_id "g1";
scaffold291	AUGUSTUS	tts	132216	132216	.	+	.	transcript_id "g1.t1"; gene_id "g1";
# coding sequence = [agtacctgagtttattttctgcaaaaaaggggatgtggtgaggactgcaaatgggtctgtgcttctcttttctgcaact
# tttggggaaaatgtcaaagcatttgtgacaaaaattgttcaagatcttttcgtgcaagattacaaccaaatgtttgtgaagaaagaagaactttcgct
# ggattcagtgaagcagtataaagtacagtgtccagatgaactttcaaaaattatggtgattaaagacagaatacttgaactaggacagaaggtggggc
# aaacaattatattcgttcgtaccagaaacagtgcaagtatgttgcataagtcattggttgactatggctatgaagtgacaacaattcaagtcgatgag
# tccaaaagagaaaattccactctctctgagccggaagattcaagcatacaagcggttacatctggcgatactatgtacaaatcagcgaagagatttga
# ggatttgaacttatctcctgagctattgaagggattatatgtacaaatgcagtttgagcgtcctagcaagattcaggaaattagtttgcctatgattc
# ttacgcctccctacaagaatcttattgctcaggctcataatggttctggtaaaactacttgctttgtgcttgggatgttgagtcggattgatccaaag
# cttgctgcccctcaagctctctgtatctgtccaaccagagaattggctattcagaatatggaagtgctattgaagatggggaagttcactggcataac
# atcagagttaggtatcccagcagattctgccaactatattccaatttcgaaacggccgcctgtgacggcacaagtagtgattggcacacctgggacta
# taaacaagtgggtgacggcaaggaaactgggcatgagttgtatgaaaattcttgtgtttgatgaagcggaccacatgttggcagagagtggttttcag
# gatgattccataagaataatgaaggcaatcgttaaagccagcgctaactgccaggtgcttctgttttctgcaacgtttggggaaaatgtcaaagcatt
# tgtgacaaaaattgttcaagatctttttgtgcaagattacaatcaaatgtttgtgaagaaagaagaactttcactggattcagtgaagcagtataaag
# tacagtgtccagatgaactttcaaaaattatggtgattaaagacagaatacttgaactaggacagaaggtggggcaaacaattatattcgttcgtacc
# agaaacagtgcaagtatgttgcataagtcattggttgactatggctatgaagtgacaacaattcaaggtgctcttaggcaagaagacagagacaaaat
# aatcaaggagttcaaagatggattgacacaaattcttatatcaactgatcttcttgctcggggatttgaccaatcacaggttaatttggtggttaatt
# atgacctccctgtgagacatgagagtccaacagagccagatcatgaggtatacttgcatcggattggtagagcaggacgttttggacgcaaaggtgcg
# atattcaacttgctgtgcagtgaccgagacaacatgctaatgtcaaagattgagaaccatttcaaccatcaagtggctgaggcatgtggatacgtggc
# ttcatcgctagtgaagcttctcctttctaaagactacatagttcatggcaccgtcagagatccttctgatgacaagtatgctcatttgaataaccttg
# ataaagctgctgacaaccttaagctattcaaggcagacttgctagatcccaactcacttgctggagccatcaaaggatgcgatggagtatttcatgtt
# gctagtcctgttccttccggctctgtaccaaatcccgaggtagaacttgttgagcctgctgtgaacggcacacttaatgttctcaaggcatgctatga
# agaaaacatcaagagagttgtgtttgtgtcttctgttgctgcttctgccttggaccccaactggccaaaaggccaagtgaaggacgagacttgttggt
# cggacggtgaattctgcaaagcaactaataactggtactgtttttctaaaacggtggctgagaaagaagcttggtcatatgcaaagcaaaatggactt
# gatttggtaactgtgctcccaacacttgttatagggccaatgttgcagaagacaaaaaactccagtagtttggtactcattaagctgctgaaagaagg
# atacgaagagctggaaaacaagaaacggtttttggtagacgtacgtgatttagctgatgctttactgctagtctatgagagacctgaagctgaaggta
# gatacttgtgcatggctcatgcagtgaaatcagaagatttagttggcatgctaaagaaacactatcccaactacaactatcctaaacgttttactgat
# gtgacggaggatggtggttttagttcagagaagctgcagaagttgggttggcaatatagggcactggaggaaactctagttgatgcagttgaaagtta
# caaacaaaagggctttcttgattga]
# protein sequence = [VPEFIFCKKGDVVRTANGSVLLFSATFGENVKAFVTKIVQDLFVQDYNQMFVKKEELSLDSVKQYKVQCPDELSKIMV
# IKDRILELGQKVGQTIIFVRTRNSASMLHKSLVDYGYEVTTIQVDESKRENSTLSEPEDSSIQAVTSGDTMYKSAKRFEDLNLSPELLKGLYVQMQFE
# RPSKIQEISLPMILTPPYKNLIAQAHNGSGKTTCFVLGMLSRIDPKLAAPQALCICPTRELAIQNMEVLLKMGKFTGITSELGIPADSANYIPISKRP
# PVTAQVVIGTPGTINKWVTARKLGMSCMKILVFDEADHMLAESGFQDDSIRIMKAIVKASANCQVLLFSATFGENVKAFVTKIVQDLFVQDYNQMFVK
# KEELSLDSVKQYKVQCPDELSKIMVIKDRILELGQKVGQTIIFVRTRNSASMLHKSLVDYGYEVTTIQGALRQEDRDKIIKEFKDGLTQILISTDLLA
# RGFDQSQVNLVVNYDLPVRHESPTEPDHEVYLHRIGRAGRFGRKGAIFNLLCSDRDNMLMSKIENHFNHQVAEACGYVASSLVKLLLSKDYIVHGTVR
# DPSDDKYAHLNNLDKAADNLKLFKADLLDPNSLAGAIKGCDGVFHVASPVPSGSVPNPEVELVEPAVNGTLNVLKACYEENIKRVVFVSSVAASALDP
# NWPKGQVKDETCWSDGEFCKATNNWYCFSKTVAEKEAWSYAKQNGLDLVTVLPTLVIGPMLQKTKNSSSLVLIKLLKEGYEELENKKRFLVDVRDLAD
# ALLLVYERPEAEGRYLCMAHAVKSEDLVGMLKKHYPNYNYPKRFTDVTEDGGFSSEKLQKLGWQYRALEETLVDAVESYKQKGFLD]
# end gene g1
###
# start gene g2
scaffold291	AUGUSTUS	gene	132930	138473	0.01	+	.	g2
scaffold291	AUGUSTUS	transcript	132930	138473	0.01	+	.	g2.t1
scaffold291	AUGUSTUS	tss	132930	132930	.	+	.	transcript_id "g2.t1"; gene_id "g2";
scaffold291	AUGUSTUS	exon	132930	133694	.	+	.	transcript_id "g2.t1"; gene_id "g2";
scaffold291	AUGUSTUS	start_codon	133458	133460	.	+	0	transcript_id "g2.t1"; gene_id "g2";
scaffold291	AUGUSTUS	intron	133695	133999	1	+	.	transcript_id "g2.t1"; gene_id "g2";
scaffold291	AUGUSTUS	intron	134124	134417	0.98	+	.	transcript_id "g2.t1"; gene_id "g2";
scaffold291	AUGUSTUS	intron	134504	134988	0.96	+	.	transcript_id "g2.t1"; gene_id "g2";
scaffold291	AUGUSTUS	intron	135068	135525	0.93	+	.	transcript_id "g2.t1"; gene_id "g2";
scaffold291	AUGUSTUS	intron	135656	136150	0.99	+	.	transcript_id "g2.t1"; gene_id "g2";
scaffold291	AUGUSTUS	intron	136188	136321	1	+	.	transcript_id "g2.t1"; gene_id "g2";
scaffold291	AUGUSTUS	intron	136599	136896	0.37	+	.	transcript_id "g2.t1"; gene_id "g2";
scaffold291	AUGUSTUS	CDS	133458	133694	1	+	0	transcript_id "g2.t1"; gene_id "g2";
scaffold291	AUGUSTUS	CDS	134000	134123	0.99	+	0	transcript_id "g2.t1"; gene_id "g2";
scaffold291	AUGUSTUS	exon	134000	134123	.	+	.	transcript_id "g2.t1"; gene_id "g2";
scaffold291	AUGUSTUS	CDS	134418	134503	0.98	+	2	transcript_id "g2.t1"; gene_id "g2";
scaffold291	AUGUSTUS	exon	134418	134503	.	+	.	transcript_id "g2.t1"; gene_id "g2";
scaffold291	AUGUSTUS	CDS	134989	135067	0.92	+	0	transcript_id "g2.t1"; gene_id "g2";
scaffold291	AUGUSTUS	exon	134989	135067	.	+	.	transcript_id "g2.t1"; gene_id "g2";
scaffold291	AUGUSTUS	CDS	135526	135655	0.94	+	2	transcript_id "g2.t1"; gene_id "g2";
scaffold291	AUGUSTUS	exon	135526	135655	.	+	.	transcript_id "g2.t1"; gene_id "g2";
scaffold291	AUGUSTUS	CDS	136151	136187	1	+	1	transcript_id "g2.t1"; gene_id "g2";
scaffold291	AUGUSTUS	exon	136151	136187	.	+	.	transcript_id "g2.t1"; gene_id "g2";
scaffold291	AUGUSTUS	CDS	136322	136598	0.46	+	0	transcript_id "g2.t1"; gene_id "g2";
scaffold291	AUGUSTUS	exon	136322	136598	.	+	.	transcript_id "g2.t1"; gene_id "g2";
scaffold291	AUGUSTUS	CDS	136897	136994	0.62	+	2	transcript_id "g2.t1"; gene_id "g2";
scaffold291	AUGUSTUS	exon	136897	137006	.	+	.	transcript_id "g2.t1"; gene_id "g2";
scaffold291	AUGUSTUS	stop_codon	136992	136994	.	+	0	transcript_id "g2.t1"; gene_id "g2";
scaffold291	AUGUSTUS	exon	138215	138473	.	+	.	transcript_id "g2.t1"; gene_id "g2";
scaffold291	AUGUSTUS	tts	138473	138473	.	+	.	transcript_id "g2.t1"; gene_id "g2";
# coding sequence = [atggcgtatcaacagcagccaccagctcaaggttcaggttcctctgctgctggcagtggggttccattctttaattctc
# cttttggggacaccaccttcactaaggtctttgttggaggtcttgcttgggaaactcagagtgacaccctcagacgattctttgagcagtttggtgaa
# atcctcgaggctgttgtcatcactgataaaaatactggccgatccaaaggctatggctttgtgactttccgggaccctgagtctacaaggagggcatg
# tgctgatcctgctccaattatcgatggaaggcgggcaaattgtaatttggcttcgttagggcgacctcgtccttctgtgcaatttggccagctttcgt
# gcaccttgactaaatccacggaatacctgctatctcccaccagcaacaacattggtggagatattattgagatggtgcagtatgttttgacaaccttt
# tggcttggccctataccatctaccttcttggtggatggcgagatctaccttcttggacgtctgaggtcaccgactccatttccagcagggctaccagc
# tgctcggggtgcttatgctggaagttttggctaccagcaaccggtttcttatggctaccaacaaggcttgatgtattctccttatgggtacgcgacat
# atggtgcggattacgtttaccctcagggtgtttacaatccttatggaggtcaacagtaccttcctatatatggtgtacctggaactgttaacgcaaca
# atgtatccttacggccagctaagtcaggctgttcctggaagtcacagttatacgacattgcagggttatgcagtgccaggacatcagattcttcagtt
# tggtgggcccggtgtcaatgcaatgacagcttcatccgttccaactattcaagcaccataccaaacaggcagatttcttttatttgtgtcttatatat
# gcatgcatggtgtcggagcgcctgttacaccgcagccacagtttatactacctactcattctcctcaatttatgcaaggtagcggttctgaccaaaat
# gcagggtga]
# protein sequence = [MAYQQQPPAQGSGSSAAGSGVPFFNSPFGDTTFTKVFVGGLAWETQSDTLRRFFEQFGEILEAVVITDKNTGRSKGYG
# FVTFRDPESTRRACADPAPIIDGRRANCNLASLGRPRPSVQFGQLSCTLTKSTEYLLSPTSNNIGGDIIEMVQYVLTTFWLGPIPSTFLVDGEIYLLG
# RLRSPTPFPAGLPAARGAYAGSFGYQQPVSYGYQQGLMYSPYGYATYGADYVYPQGVYNPYGGQQYLPIYGVPGTVNATMYPYGQLSQAVPGSHSYTT
# LQGYAVPGHQILQFGGPGVNAMTASSVPTIQAPYQTGRFLLFVSYICMHGVGAPVTPQPQFILPTHSPQFMQGSGSDQNAG]
# end gene g2
###
# start gene g3
scaffold291	AUGUSTUS	gene	139180	143359	0.06	+	.	g3
scaffold291	AUGUSTUS	transcript	139180	143359	0.06	+	.	g3.t1
scaffold291	AUGUSTUS	tss	139180	139180	.	+	.	transcript_id "g3.t1"; gene_id "g3";
scaffold291	AUGUSTUS	exon	139180	139484	.	+	.	transcript_id "g3.t1"; gene_id "g3";
scaffold291	AUGUSTUS	start_codon	139250	139252	.	+	0	transcript_id "g3.t1"; gene_id "g3";
scaffold291	AUGUSTUS	intron	139485	139592	0.98	+	.	transcript_id "g3.t1"; gene_id "g3";
scaffold291	AUGUSTUS	intron	140018	140343	0.5	+	.	transcript_id "g3.t1"; gene_id "g3";
scaffold291	AUGUSTUS	intron	140716	141598	0.92	+	.	transcript_id "g3.t1"; gene_id "g3";
scaffold291	AUGUSTUS	intron	141738	142491	0.92	+	.	transcript_id "g3.t1"; gene_id "g3";
scaffold291	AUGUSTUS	intron	142599	142693	1	+	.	transcript_id "g3.t1"; gene_id "g3";
scaffold291	AUGUSTUS	CDS	139250	139484	0.98	+	0	transcript_id "g3.t1"; gene_id "g3";
scaffold291	AUGUSTUS	CDS	139593	140017	0.5	+	2	transcript_id "g3.t1"; gene_id "g3";
scaffold291	AUGUSTUS	exon	139593	140017	.	+	.	transcript_id "g3.t1"; gene_id "g3";
scaffold291	AUGUSTUS	CDS	140344	140715	0.92	+	0	transcript_id "g3.t1"; gene_id "g3";
scaffold291	AUGUSTUS	exon	140344	140715	.	+	.	transcript_id "g3.t1"; gene_id "g3";
scaffold291	AUGUSTUS	CDS	141599	141737	0.94	+	0	transcript_id "g3.t1"; gene_id "g3";
scaffold291	AUGUSTUS	exon	141599	141737	.	+	.	transcript_id "g3.t1"; gene_id "g3";
scaffold291	AUGUSTUS	CDS	142492	142598	0.98	+	2	transcript_id "g3.t1"; gene_id "g3";
scaffold291	AUGUSTUS	exon	142492	142598	.	+	.	transcript_id "g3.t1"; gene_id "g3";
scaffold291	AUGUSTUS	CDS	142694	142885	0.97	+	0	transcript_id "g3.t1"; gene_id "g3";
scaffold291	AUGUSTUS	exon	142694	142916	.	+	.	transcript_id "g3.t1"; gene_id "g3";
scaffold291	AUGUSTUS	stop_codon	142883	142885	.	+	0	transcript_id "g3.t1"; gene_id "g3";
scaffold291	AUGUSTUS	exon	143167	143359	.	+	.	transcript_id "g3.t1"; gene_id "g3";
scaffold291	AUGUSTUS	tts	143359	143359	.	+	.	transcript_id "g3.t1"; gene_id "g3";
scaffold291	AUGUSTUS	protein_match	139430	139484	3.84	+	0	target "unknown_A[1..19]"; target_start 60; transcript_id "g3.t1"; gene_id "g3";
scaffold291	AUGUSTUS	protein_match	139593	139660	10.2	+	2	target "unknown_A[19..41]"; target_start 60; transcript_id "g3.t1"; gene_id "g3";
scaffold291	AUGUSTUS	protein_match	139661	139843	7.54	+	0	target "unknown_B[1..61]"; target_start 101; transcript_id "g3.t1"; gene_id "g3";
scaffold291	AUGUSTUS	protein_match	139850	139891	3.99	+	0	target "unknown_C[1..14]"; target_start 164; transcript_id "g3.t1"; gene_id "g3";
scaffold291	AUGUSTUS	protein_match	139940	140017	5.63	+	0	target "unknown_D[1..26]"; target_start 194; transcript_id "g3.t1"; gene_id "g3";
scaffold291	AUGUSTUS	protein_match	140344	140535	7.96	+	0	target "unknown_D[27..90]"; target_start 194; transcript_id "g3.t1"; gene_id "g3";
scaffold291	AUGUSTUS	protein_match	140539	140634	5.52	+	0	target "unknown_E[1..32]"; target_start 285; transcript_id "g3.t1"; gene_id "g3";
scaffold291	AUGUSTUS	protein_match	140653	140715	6.62	+	0	target "unknown_F[1..21]"; target_start 323; transcript_id "g3.t1"; gene_id "g3";
scaffold291	AUGUSTUS	protein_match	141599	141694	4.75	+	0	target "unknown_F[22..53]"; target_start 323; transcript_id "g3.t1"; gene_id "g3";
scaffold291	AUGUSTUS	protein_match	142506	142589	4.18	+	0	target "unknown_H[1..28]"; target_start 395; transcript_id "g3.t1"; gene_id "g3";
scaffold291	AUGUSTUS	protein_match	142590	142598	2.67	+	0	target "unknown_I[1..3]"; target_start 423; transcript_id "g3.t1"; gene_id "g3";
scaffold291	AUGUSTUS	protein_match	142694	142843	5.5	+	0	target "unknown_I[4..53]"; target_start 423; transcript_id "g3.t1"; gene_id "g3";
# coding sequence = [atgcccgaatcaggcgaaatcaagtcacaggcagctaaatctgaccctcaaactgcctctccgccaccgtcgcagcaac
# ctcaaacggctgctttgccactaaagcgtccccaacaactggaatcgtccccaaacccaacaactccttcagtcaccgatcccaaagacgtcactccc
# accactatctcctcccgtattactgaacctgatttcatctatattcccagttattcccgttggttttcatggaacagcattcatgaatgtgaggttcg
# ctttcttcctgaattctttgatggaaggtcgccttctaagaaccctaagacatacaaatactataggaatactattattcgtagattcagagataacc
# ccactaaaaagataacctttactgaggctcgcaagaccattgttggagacgtgggctcaattcgtagggttttcgatttctcagagacatggggtttg
# atcaattacactgctaactcttccaagtctctgatcaagtgggaagaaaaagagtcaaagtcaacatctgcctcagctccgcaaaatgctgacgccaa
# tggaacgtccactgattttactctccccaagaaaagaatctgcaatctctgcaaaacagtttgcaggattgcttgtttcgcttctgataagtatgatt
# tgactctttgtgcaagatgctatgttagtaatgataatagagttggcgtgaataattcagagcttcgacgggttgagattagtgaggaagttaagaca
# gattggactgacaaagagactttgcaccttttagaagctcttatgcattatggcgatgattggaagaaggttgctgagcatgttggtggcagaagcac
# taaggaatgtgtggctagatttgtcaagcttcctttcggtgagcagtttatgggccctcctgaatctgcagaaatggatagtgaatccaggtctgaaa
# ctatgtatcttcagtctaagagaaggcgcctcacaccctttgctgatacaagcaacccaattatagcacaggctgctttcctctctgctcttgctgga
# aaagaagttgcagaattagcagcacatgccgctgttactgctttgtctgagattggtgaaggaataacaacagggagtctagaatctctactctgtgg
# tgcagagcggcaagaattggatggcaaggataaactcgaaagacctcttgttgaagcaatggctcaatttgagaaggaggcattggacctggagagag
# ccgtctctgatgtggcaattgagacaaaggaaattgaggacagaattgctcattttgaggaacgtgatttacagatggagaaggagtggcaacagctg
# atgcaacttaagaacctcatcttcattgatcaacttactttactagtaaataaatctggtgctccaagagctggggaaaccattagggaggaggtgat
# agatgtcaaggcagaatga]
# protein sequence = [MPESGEIKSQAAKSDPQTASPPPSQQPQTAALPLKRPQQLESSPNPTTPSVTDPKDVTPTTISSRITEPDFIYIPSYS
# RWFSWNSIHECEVRFLPEFFDGRSPSKNPKTYKYYRNTIIRRFRDNPTKKITFTEARKTIVGDVGSIRRVFDFSETWGLINYTANSSKSLIKWEEKES
# KSTSASAPQNADANGTSTDFTLPKKRICNLCKTVCRIACFASDKYDLTLCARCYVSNDNRVGVNNSELRRVEISEEVKTDWTDKETLHLLEALMHYGD
# DWKKVAEHVGGRSTKECVARFVKLPFGEQFMGPPESAEMDSESRSETMYLQSKRRRLTPFADTSNPIIAQAAFLSALAGKEVAELAAHAAVTALSEIG
# EGITTGSLESLLCGAERQELDGKDKLERPLVEAMAQFEKEALDLERAVSDVAIETKEIEDRIAHFEERDLQMEKEWQQLMQLKNLIFIDQLTLLVNKS
# GAPRAGETIREEVIDVKAE]
# sequence of block unknown_A    60 [TISSRITEPDFIYIPSYSRWFSWNSIHECEVRFLPEFFDGR] 101
# sequence of block unknown_B   101 [SPSKNPKTYKYYRNTIIRRFRDNPTKKITFTEARKTIVGDVGSIRRVFDFSETWGLINYTA] 162
# sequence of block unknown_C   164 [SKSLIKWEEKESKS] 178
# sequence of block unknown_D   194 [DFTLPKKRICNLCKTVCRIACFASDKYDLTLCARCYVSNDNRVGVNNSELRRVEISEEVKTDWTDKETLHLLEALMHYGDDWKKVAEHVG] 284
# sequence of block unknown_E   285 [RSTKECVARFVKLPFGEQFMGPPESAEMDSES] 317
# sequence of block unknown_F   323 [LQSKRRRLTPFADTSNPIIAQAAFLSALAGKEVAELAAHAAVTALSEIGEGIT] 376
# sequence of block unknown_H   395 [DKLERPLVEAMAQFEKEALDLERAVSDV] 423
# sequence of block unknown_I   423 [AIETKEIEDRIAHFEERDLQMEKEWQQLMQLKNLIFIDQLTLLVNKSGAPRAG] 476
# end gene g3
###
# start gene g4
scaffold291	AUGUSTUS	gene	145950	151935	0.07	-	.	g4
scaffold291	AUGUSTUS	transcript	145950	151935	0.07	-	.	g4.t1
scaffold291	AUGUSTUS	tts	145950	145950	.	-	.	transcript_id "g4.t1"; gene_id "g4";
scaffold291	AUGUSTUS	exon	145950	146565	.	-	.	transcript_id "g4.t1"; gene_id "g4";
scaffold291	AUGUSTUS	stop_codon	146131	146133	.	-	0	transcript_id "g4.t1"; gene_id "g4";
scaffold291	AUGUSTUS	intron	146566	146989	1	-	.	transcript_id "g4.t1"; gene_id "g4";
scaffold291	AUGUSTUS	intron	147187	147412	0.92	-	.	transcript_id "g4.t1"; gene_id "g4";
scaffold291	AUGUSTUS	intron	147685	148157	1	-	.	transcript_id "g4.t1"; gene_id "g4";
scaffold291	AUGUSTUS	intron	148501	148756	0.89	-	.	transcript_id "g4.t1"; gene_id "g4";
scaffold291	AUGUSTUS	CDS	146131	146565	0.32	-	0	transcript_id "g4.t1"; gene_id "g4";
scaffold291	AUGUSTUS	CDS	146990	147186	1	-	2	transcript_id "g4.t1"; gene_id "g4";
scaffold291	AUGUSTUS	exon	146990	147186	.	-	.	transcript_id "g4.t1"; gene_id "g4";
scaffold291	AUGUSTUS	CDS	147413	147684	0.81	-	1	transcript_id "g4.t1"; gene_id "g4";
scaffold291	AUGUSTUS	exon	147413	147684	.	-	.	transcript_id "g4.t1"; gene_id "g4";
scaffold291	AUGUSTUS	CDS	148158	148500	0.88	-	2	transcript_id "g4.t1"; gene_id "g4";
scaffold291	AUGUSTUS	exon	148158	148500	.	-	.	transcript_id "g4.t1"; gene_id "g4";
scaffold291	AUGUSTUS	CDS	148757	148946	1	-	0	transcript_id "g4.t1"; gene_id "g4";
scaffold291	AUGUSTUS	exon	148757	148972	.	-	.	transcript_id "g4.t1"; gene_id "g4";
scaffold291	AUGUSTUS	start_codon	148944	148946	.	-	0	transcript_id "g4.t1"; gene_id "g4";
scaffold291	AUGUSTUS	exon	151838	151935	.	-	.	transcript_id "g4.t1"; gene_id "g4";
scaffold291	AUGUSTUS	tss	151935	151935	.	-	.	transcript_id "g4.t1"; gene_id "g4";
# coding sequence = [atgcatctaagcgaaaacgaagggatagagaagaagagtttcgtggttactggtggacttggttttataggcgccgcac
# tttgtgttgaactcgtcagaaggggtgctcgtcttgtcaaagcatttgatcttagaacccattctccttggtcatctcaactccgtcaatatggggtt
# caaatcattcaaggggatataacagacaaacaacatgtccagaaagcactacaagggtcggattgtgttttccatcttgcttcttatggcatgtccgg
# gaaagaaatgcttcagtatagtcgtgttgatgaggttaatattaatggaacctgccacattattgatgcttgcctgcaccatcacattaagaggcttg
# tttatgtcagcacacctaatgttgtttatggtggtaaggaaattcttaatggcaatgagaacctaccttatttcccaatagatgaccatgttgatcca
# tatggacgaagcaaatcaattgctgaacaattggtcctaaagagcaaccgtcgtcccttcagtaagaagaatggcgaatgcctttacacctgcgcaat
# tcgtccagctgctatatatggtccaggtgaagaaaggcacctgccgaggatcataactcttacaaagctaggtctgtttccctttaaaatcggttcac
# caaatgtaaaatcagattgggtgtacgtcgacaatcttgtattggcgcttttattggctagcatgggacttttggatgacatccctggcagagaaggg
# catccaattgctgctggtcaaccttattttatatcagatggttctcctatcaacagttttgagttccttcgccctttactgaaaagcctggattatga
# tctaccaaagacatcactagctgtctctcatgcacttcttctgggaagaattttctgggctttctactcctttctgtatccttggttgaatagtaggt
# ggcttcctcaacctctgatccttcctgctgaagtctacaaggttggtgtcactcattacttttctttcctaaaagcaaaagaggaacttggttacgtc
# ccaatggtaagttgtaaggagggcatggcagcaactattgcatattggcaagaaagaaaacgtaggagtttggacggacctacaatatgggcatggct
# gttttgtgtgattggaatgttggggttgtttgctgctgcatatctgcccgactatggacccattcccttaattagagcagttcacctcttcttctttc
# gctctatattggcattgaaagtgatatttgttctagcagctgctgcacatgtaggtgaagctatatatgcatggaatgttgccaaaacaatagatcct
# gcaaatgcacgaggatggttttggcagacatttgctttggggatattttccctacgattacttctgaagagagctaaaaagtag]
# protein sequence = [MHLSENEGIEKKSFVVTGGLGFIGAALCVELVRRGARLVKAFDLRTHSPWSSQLRQYGVQIIQGDITDKQHVQKALQG
# SDCVFHLASYGMSGKEMLQYSRVDEVNINGTCHIIDACLHHHIKRLVYVSTPNVVYGGKEILNGNENLPYFPIDDHVDPYGRSKSIAEQLVLKSNRRP
# FSKKNGECLYTCAIRPAAIYGPGEERHLPRIITLTKLGLFPFKIGSPNVKSDWVYVDNLVLALLLASMGLLDDIPGREGHPIAAGQPYFISDGSPINS
# FEFLRPLLKSLDYDLPKTSLAVSHALLLGRIFWAFYSFLYPWLNSRWLPQPLILPAEVYKVGVTHYFSFLKAKEELGYVPMVSCKEGMAATIAYWQER
# KRRSLDGPTIWAWLFCVIGMLGLFAAAYLPDYGPIPLIRAVHLFFFRSILALKVIFVLAAAAHVGEAIYAWNVAKTIDPANARGWFWQTFALGIFSLR
# LLLKRAKK]
# end gene g4
###
# start gene g5
scaffold291	AUGUSTUS	gene	153120	157886	0.03	+	.	g5
scaffold291	AUGUSTUS	transcript	153120	157886	0.03	+	.	g5.t1
scaffold291	AUGUSTUS	tss	153120	153120	.	+	.	transcript_id "g5.t1"; gene_id "g5";
scaffold291	AUGUSTUS	exon	153120	153167	.	+	.	transcript_id "g5.t1"; gene_id "g5";
scaffold291	AUGUSTUS	exon	154357	154392	.	+	.	transcript_id "g5.t1"; gene_id "g5";
scaffold291	AUGUSTUS	start_codon	154365	154367	.	+	0	transcript_id "g5.t1"; gene_id "g5";
scaffold291	AUGUSTUS	intron	154393	154851	0.68	+	.	transcript_id "g5.t1"; gene_id "g5";
scaffold291	AUGUSTUS	intron	154928	155238	0.62	+	.	transcript_id "g5.t1"; gene_id "g5";
scaffold291	AUGUSTUS	intron	155604	156667	0.67	+	.	transcript_id "g5.t1"; gene_id "g5";
scaffold291	AUGUSTUS	CDS	154365	154392	0.73	+	0	transcript_id "g5.t1"; gene_id "g5";
scaffold291	AUGUSTUS	CDS	154852	154927	0.68	+	2	transcript_id "g5.t1"; gene_id "g5";
scaffold291	AUGUSTUS	exon	154852	154927	.	+	.	transcript_id "g5.t1"; gene_id "g5";
scaffold291	AUGUSTUS	CDS	155239	155603	0.6	+	1	transcript_id "g5.t1"; gene_id "g5";
scaffold291	AUGUSTUS	exon	155239	155603	.	+	.	transcript_id "g5.t1"; gene_id "g5";
scaffold291	AUGUSTUS	CDS	156668	156909	0.9	+	2	transcript_id "g5.t1"; gene_id "g5";
scaffold291	AUGUSTUS	exon	156668	157886	.	+	.	transcript_id "g5.t1"; gene_id "g5";
scaffold291	AUGUSTUS	stop_codon	156907	156909	.	+	0	transcript_id "g5.t1"; gene_id "g5";
scaffold291	AUGUSTUS	tts	157886	157886	.	+	.	transcript_id "g5.t1"; gene_id "g5";
# coding sequence = [atgaagtggctcatgcttgcagttatagggtcagttcctgttaaacctgtcaataaactcacttcatctctcttttctt
# tattttatcggcctcttgacactggtaaatgtcaaacatggaatgcttacatcctaaaaagaaggttaagagaatacttttggaagcggtccaaggag
# aaatcgaatggggaagactctgctgaaaatggtacatcattgatgaagatggaacacaatgtgaaaaagaggcatcattctgattcaatgaccagtgg
# tgtagacaggccttgcatgatgtcacttctccctcttcccaacttggaatattgtaactcggggggccctgctatcttgacaggaacggcatgcaaag
# gggtagctggaccacctgttggagttgttgatattggtgttagcatatctgcttactattttcgtattgctctacctggagtcaagaaagatcctggt
# gagttcaactgtgagattgaaaaagatgggaaggtccttattcggggggtgacatcaactggtggaagaaccgtatcaagatattctcgggtctttga
# tatgaaaattcagcaacaatgtccatctggtcctttcaccgtctcctttagtttgcccgggcctgtcgatccgaggttgttttcaccaaattttagat
# cagatggcatttttgaagctgttgtaatgaaatacgagcagtag]
# protein sequence = [MKWLMLAVIGSVPVKPVNKLTSSLFSLFYRPLDTGKCQTWNAYILKRRLREYFWKRSKEKSNGEDSAENGTSLMKMEH
# NVKKRHHSDSMTSGVDRPCMMSLLPLPNLEYCNSGGPAILTGTACKGVAGPPVGVVDIGVSISAYYFRIALPGVKKDPGEFNCEIEKDGKVLIRGVTS
# TGGRTVSRYSRVFDMKIQQQCPSGPFTVSFSLPGPVDPRLFSPNFRSDGIFEAVVMKYEQ]
# end gene g5
###
# command line:
# augustus --codingseq=1 --proteinprofile=/home/pgsb/tetiana.nosenko/lineages/embryophyta_odb9/prfl/EOG09360B8J.prfl --predictionStart=121315 --predictionEnd=158995 --species=arabidopsis ./tmp/scaffold291Schil_BUSCO_geno_206160443_.temp
```
