## Supplementary material for "The *de novo* reference genome and transcriptome assemblies of the wild tomato species *Solanum chilense*": EOG09360B8J.out.2

```
# Please cite: Mario Stanke, Mark Diekhans, Robert Baertsch, David Haussler (2008),
# Using native and syntenically mapped cDNA alignments to improve de novo gene finding
# Bioinformatics 24: 637-644, doi 10.1093/bioinformatics/btn013
# No extrinsic information on sequences given.
# Using protein profile unknown
# --[33..202]--> unknown_A (41) <--[0..4]--> unknown_B (61) <--[0..2]--> unknown_C (14) <--[5..25]--> unknown_D (90) <--[0..1]--> unknown_E (32) <--[6..22]--> unknown_F (53) <--[13..29]--> unknown_H (28) <--[0..1]--> unknown_I (53) <--[5..25]--
# arabidopsis version. Using default transition matrix.
# We have hints for 0 sequences and for 0 of the sequences in the input set.
#
# ----- prediction on sequence number 1 (length = 20506, name = scaffold7462) -----
#
# Constraints/Hints:
# (none)
# Predicted genes for sequence number 1 on both strands
# start gene g1
scaffold7462	AUGUSTUS	gene	1	1279	0.06	+	.	g1
scaffold7462	AUGUSTUS	transcript	1	1279	0.06	+	.	g1.t1
scaffold7462	AUGUSTUS	intron	1	72	0.55	+	.	transcript_id "g1.t1"; gene_id "g1";
scaffold7462	AUGUSTUS	intron	494	681	0.21	+	.	transcript_id "g1.t1"; gene_id "g1";
scaffold7462	AUGUSTUS	CDS	73	493	0.27	+	0	transcript_id "g1.t1"; gene_id "g1";
scaffold7462	AUGUSTUS	exon	73	493	.	+	.	transcript_id "g1.t1"; gene_id "g1";
scaffold7462	AUGUSTUS	CDS	682	977	0.23	+	2	transcript_id "g1.t1"; gene_id "g1";
scaffold7462	AUGUSTUS	exon	682	1279	.	+	.	transcript_id "g1.t1"; gene_id "g1";
scaffold7462	AUGUSTUS	stop_codon	975	977	.	+	0	transcript_id "g1.t1"; gene_id "g1";
scaffold7462	AUGUSTUS	tts	1279	1279	.	+	.	transcript_id "g1.t1"; gene_id "g1";
# coding sequence = [gggatgaagaaactagacaaaattgaggagggacttcctatggcacggcaaggtggggggtataacctagtgaactggc
# aaacaactcaactgaccgaagagcagggtgggcaggcaattagaaatttgaggctacaaaatactagtctcctaatgatgaatggtgaagatcaagcc
# ttatggaaagaagtcttccagtgcaagtatgggcagacaagcacttgctacaaaaacatggtaaccaacacctatggaatagggatatggaaaccagt
# cagagccctgtggacaaatttggaagtaaacacttgcattaaagagggcaatggtacaagactatttttttggacagaggcctggaatggtcagtctg
# ctataaaggattcatatcctgatttattcttactgtgcaacaacccagagtgtattaaaagggcaccaatggacagaaaatgggcaaagaagtttgga
# gaaaatctggaaaatcatagcaccaactcaagtaaaatgtttcacttggttgaaggcaaagagggcttgccaactcatgaagtgctccagaaaaggga
# gttccatgtagtctctccttttctgcgcaatgaaacaggggaaacaaacaaccacttgtttctccgttatagattcacagctcaaatatgggcaattt
# tctatagccaaacaaaggttaaatggaccatgtcagagcacatctactga]
# protein sequence = [GMKKLDKIEEGLPMARQGGGYNLVNWQTTQLTEEQGGQAIRNLRLQNTSLLMMNGEDQALWKEVFQCKYGQTSTCYKN
# MVTNTYGIGIWKPVRALWTNLEVNTCIKEGNGTRLFFWTEAWNGQSAIKDSYPDLFLLCNNPECIKRAPMDRKWAKKFGENLENHSTNSSKMFHLVEG
# KEGLPTHEVLQKREFHVVSPFLRNETGETNNHLFLRYRFTAQIWAIFYSQTKVKWTMSEHIY]
# end gene g1
###
# start gene g2
scaffold7462	AUGUSTUS	gene	1420	5911	0.02	-	.	g2
scaffold7462	AUGUSTUS	transcript	1420	5911	0.02	-	.	g2.t1
scaffold7462	AUGUSTUS	tts	1420	1420	.	-	.	transcript_id "g2.t1"; gene_id "g2";
scaffold7462	AUGUSTUS	exon	1420	2049	.	-	.	transcript_id "g2.t1"; gene_id "g2";
scaffold7462	AUGUSTUS	stop_codon	1888	1890	.	-	0	transcript_id "g2.t1"; gene_id "g2";
scaffold7462	AUGUSTUS	intron	2050	2275	1	-	.	transcript_id "g2.t1"; gene_id "g2";
scaffold7462	AUGUSTUS	intron	2756	4967	0.16	-	.	transcript_id "g2.t1"; gene_id "g2";
scaffold7462	AUGUSTUS	intron	5564	5661	0.78	-	.	transcript_id "g2.t1"; gene_id "g2";
scaffold7462	AUGUSTUS	CDS	1888	2049	0.69	-	0	transcript_id "g2.t1"; gene_id "g2";
scaffold7462	AUGUSTUS	CDS	2276	2755	0.73	-	0	transcript_id "g2.t1"; gene_id "g2";
scaffold7462	AUGUSTUS	exon	2276	2755	.	-	.	transcript_id "g2.t1"; gene_id "g2";
scaffold7462	AUGUSTUS	CDS	4968	5563	0.61	-	2	transcript_id "g2.t1"; gene_id "g2";
scaffold7462	AUGUSTUS	exon	4968	5563	.	-	.	transcript_id "g2.t1"; gene_id "g2";
scaffold7462	AUGUSTUS	CDS	5662	5734	0.78	-	0	transcript_id "g2.t1"; gene_id "g2";
scaffold7462	AUGUSTUS	exon	5662	5911	.	-	.	transcript_id "g2.t1"; gene_id "g2";
scaffold7462	AUGUSTUS	start_codon	5732	5734	.	-	0	transcript_id "g2.t1"; gene_id "g2";
scaffold7462	AUGUSTUS	tss	5911	5911	.	-	.	transcript_id "g2.t1"; gene_id "g2";
# coding sequence = [atggatgcatctcgcttgtataaatcctccaacgaactcgctcacgacctttatacaatccctagttacaccagttggt
# tttcttggcaaagcatacatgaggtggaaaggttgtcattgcgagaattcttcgatggcagttcgatttcaaggacacccagaatctacaaagagtac
# agggactacatcattacctcataccgtcaggatccgactcgaaggctttccttttccgatatccggaagtcgttggtgggtgatataagtgtgctaca
# caaggtctttacctttttggagaagtggggtttgattaattttgaccctagtaatgctgaaacgccggctgctattcatgctccagcggaagaggata
# aggaggatgagaagtggaggattagggttgaagaagggaccccacatggggttagggttgtggcagctcctcattctttgaaaccccttgcaccggtt
# ccgtcaccggttatcacagggcacagaggtgctggaaaggggaggggtggtggtacggtggataacataccaaagttttcgcctatggcatcgtattt
# agatgtttatggggagttggcggggcagcagaaggaggaaagtgtagcctgtctgagttgtaaagaactgtgtgcttcgggtcattatgagtacagca
# aggatgcgagctcgaatttatgcgagaagtgttttaaaagtggtaattatgacaaaaacaaatttacagatgaattcaagcccatagatggtgcgaac
# cctaaagccaactggaccgaagccgaaactttactcctgttagaatctgtactgaagcatggtgatgactgggatcttgttactcaaaatgtcaaaac
# gaagagtaagctggattgtatctccaagcttatacagttgccatttggggatcttatgcttggctctattcataaaaagtttaatcttttggacaaga
# attgtgaggtaaggggcgtgaatcaagctcaacctgcaataagtgagtctcgagaaactcctggaaatcaatctcatgagcagaaccaggagcatcaa
# cagaatggaaatgctgaatgcggaacccctcccctcaagaaaatacgcagggctccagtttcagaagacagtagtttcctgatgaaacaggtagctca
# catttctggtgctgttggtccacatatcgcagcatctgcagctgaggctgctgttacagccctttgctatgagaatcagtgttcaacagacatttttg
# atggagatgataatggattgggatcaattgctgatatcagcgagacagagaggtaa]
# protein sequence = [MDASRLYKSSNELAHDLYTIPSYTSWFSWQSIHEVERLSLREFFDGSSISRTPRIYKEYRDYIITSYRQDPTRRLSFS
# DIRKSLVGDISVLHKVFTFLEKWGLINFDPSNAETPAAIHAPAEEDKEDEKWRIRVEEGTPHGVRVVAAPHSLKPLAPVPSPVITGHRGAGKGRGGGT
# VDNIPKFSPMASYLDVYGELAGQQKEESVACLSCKELCASGHYEYSKDASSNLCEKCFKSGNYDKNKFTDEFKPIDGANPKANWTEAETLLLLESVLK
# HGDDWDLVTQNVKTKSKLDCISKLIQLPFGDLMLGSIHKKFNLLDKNCEVRGVNQAQPAISESRETPGNQSHEQNQEHQQNGNAECGTPPLKKIRRAP
# VSEDSSFLMKQVAHISGAVGPHIAASAAEAAVTALCYENQCSTDIFDGDDNGLGSIADISETER]
# end gene g2
###
# start gene g3
scaffold7462	AUGUSTUS	gene	10292	17211	0.01	-	.	g3
scaffold7462	AUGUSTUS	transcript	10292	17211	0.01	-	.	g3.t1
scaffold7462	AUGUSTUS	tts	10292	10292	.	-	.	transcript_id "g3.t1"; gene_id "g3";
scaffold7462	AUGUSTUS	exon	10292	10907	.	-	.	transcript_id "g3.t1"; gene_id "g3";
scaffold7462	AUGUSTUS	stop_codon	10401	10403	.	-	0	transcript_id "g3.t1"; gene_id "g3";
scaffold7462	AUGUSTUS	intron	10908	10980	0.93	-	.	transcript_id "g3.t1"; gene_id "g3";
scaffold7462	AUGUSTUS	intron	11033	11596	0.85	-	.	transcript_id "g3.t1"; gene_id "g3";
scaffold7462	AUGUSTUS	intron	11729	12277	0.34	-	.	transcript_id "g3.t1"; gene_id "g3";
scaffold7462	AUGUSTUS	intron	12364	12467	1	-	.	transcript_id "g3.t1"; gene_id "g3";
scaffold7462	AUGUSTUS	intron	12586	12763	0.88	-	.	transcript_id "g3.t1"; gene_id "g3";
scaffold7462	AUGUSTUS	intron	12856	13003	0.72	-	.	transcript_id "g3.t1"; gene_id "g3";
scaffold7462	AUGUSTUS	intron	13097	13266	0.76	-	.	transcript_id "g3.t1"; gene_id "g3";
scaffold7462	AUGUSTUS	intron	13348	14949	0.75	-	.	transcript_id "g3.t1"; gene_id "g3";
scaffold7462	AUGUSTUS	intron	15161	15387	0.91	-	.	transcript_id "g3.t1"; gene_id "g3";
scaffold7462	AUGUSTUS	intron	15724	16393	0.51	-	.	transcript_id "g3.t1"; gene_id "g3";
scaffold7462	AUGUSTUS	intron	16609	16695	0.99	-	.	transcript_id "g3.t1"; gene_id "g3";
scaffold7462	AUGUSTUS	intron	17077	17167	0.69	-	.	transcript_id "g3.t1"; gene_id "g3";
scaffold7462	AUGUSTUS	CDS	10401	10907	1	-	0	transcript_id "g3.t1"; gene_id "g3";
scaffold7462	AUGUSTUS	CDS	10981	11032	0.93	-	1	transcript_id "g3.t1"; gene_id "g3";
scaffold7462	AUGUSTUS	exon	10981	11032	.	-	.	transcript_id "g3.t1"; gene_id "g3";
scaffold7462	AUGUSTUS	CDS	11597	11728	0.84	-	1	transcript_id "g3.t1"; gene_id "g3";
scaffold7462	AUGUSTUS	exon	11597	11728	.	-	.	transcript_id "g3.t1"; gene_id "g3";
scaffold7462	AUGUSTUS	CDS	12278	12363	0.73	-	0	transcript_id "g3.t1"; gene_id "g3";
scaffold7462	AUGUSTUS	exon	12278	12363	.	-	.	transcript_id "g3.t1"; gene_id "g3";
scaffold7462	AUGUSTUS	CDS	12468	12585	0.89	-	1	transcript_id "g3.t1"; gene_id "g3";
scaffold7462	AUGUSTUS	exon	12468	12585	.	-	.	transcript_id "g3.t1"; gene_id "g3";
scaffold7462	AUGUSTUS	CDS	12764	12855	0.74	-	0	transcript_id "g3.t1"; gene_id "g3";
scaffold7462	AUGUSTUS	exon	12764	12855	.	-	.	transcript_id "g3.t1"; gene_id "g3";
scaffold7462	AUGUSTUS	CDS	13004	13096	0.96	-	0	transcript_id "g3.t1"; gene_id "g3";
scaffold7462	AUGUSTUS	exon	13004	13096	.	-	.	transcript_id "g3.t1"; gene_id "g3";
scaffold7462	AUGUSTUS	CDS	13267	13347	0.74	-	0	transcript_id "g3.t1"; gene_id "g3";
scaffold7462	AUGUSTUS	exon	13267	13347	.	-	.	transcript_id "g3.t1"; gene_id "g3";
scaffold7462	AUGUSTUS	CDS	14950	15160	0.91	-	1	transcript_id "g3.t1"; gene_id "g3";
scaffold7462	AUGUSTUS	exon	14950	15160	.	-	.	transcript_id "g3.t1"; gene_id "g3";
scaffold7462	AUGUSTUS	CDS	15388	15723	0.45	-	1	transcript_id "g3.t1"; gene_id "g3";
scaffold7462	AUGUSTUS	exon	15388	15723	.	-	.	transcript_id "g3.t1"; gene_id "g3";
scaffold7462	AUGUSTUS	CDS	16394	16608	1	-	0	transcript_id "g3.t1"; gene_id "g3";
scaffold7462	AUGUSTUS	exon	16394	16608	.	-	.	transcript_id "g3.t1"; gene_id "g3";
scaffold7462	AUGUSTUS	CDS	16696	17076	0.67	-	0	transcript_id "g3.t1"; gene_id "g3";
scaffold7462	AUGUSTUS	exon	16696	17076	.	-	.	transcript_id "g3.t1"; gene_id "g3";
scaffold7462	AUGUSTUS	CDS	17168	17176	0.71	-	0	transcript_id "g3.t1"; gene_id "g3";
scaffold7462	AUGUSTUS	exon	17168	17211	.	-	.	transcript_id "g3.t1"; gene_id "g3";
scaffold7462	AUGUSTUS	start_codon	17174	17176	.	-	0	transcript_id "g3.t1"; gene_id "g3";
scaffold7462	AUGUSTUS	tss	17211	17211	.	-	.	transcript_id "g3.t1"; gene_id "g3";
# coding sequence = [atgaagtttacatgtttaagtgagggcaggggctactatttcccaccatgccacatagttaatatatgtggtttccggg
# tgttacttgactgccctttggacctttcagccctagctgtattttctcccctaccaattgttatttcttccctgcttgatgagaaagcttctattcat
# agcggccaaagttcatcaaattcagagtctgtaagacaggaagtttcggagcttcttgattccaaaaaattgatccaggctgagccttggtataaaac
# tgtgaaaagtttgcagctttggagtatttattccatagatgtggtactaatctcaagtccgatgggtatgctagggttaccttttcttacccgactca
# aagacttcagagcaaagatatatgcaacggaagcagcttccagactaggaaaactgatgatggaggacctgatttccatgcatatggagttgagacaa
# ttctatggacctgaagagtctggttgccctcaatggatgacatgggaaaaacttgaactacttcctagggcactaaaggatattgttttaggcagtga
# taggacagagctcggtggatggatgtccatatacagtaataagaaaactttcagtgcagctgatatgaagggttgcatggagaaggttcaattcctca
# agtatgctgaagaagcctgctataatggctcattgaccataaaagcactgagttctggtttagagataggtgcttgtaattggaatattctaagtcca
# aaaggaaacattatttatctttctggctctgtttttgcatcagcaactgcaaccggtttcgattacaaagctcttgaaggcagtgatgttctattata
# ttcagacttcgcagcctgcaatgatgttgatggtgaaaagaacgatttccctcctgctactggcagttcctattcaagtaatattggtagttgttggg
# aaacaatacctgaatcatggctggattcagatgagtactctgaagagatggaaaaagtatcttttatatgttcatgtgcgttggacactattagtgat
# ggaggatcagtccttattcccattggacggcccggagtcatgttgcagctgttggagaacatatcactttcactagaatcttcaaatttaaagtgtga
# aggaatgagcatcaagagactttgtctcccagatattatatgcacttgtggacaattgccatccgctgtgcaaaaagttcctatatactttgtttctt
# ctgtggcggaagagttgttggcattttccaatatcatacctgaatggctgtccagtcaactgcaagaaagattttgttctgggcaaccactattcacg
# catattcagctgtcaaacgagaaaaaactcttcgtatctcctgcaatacattcttcgaaattcctaacaagttggcaggaaccttgcatagtattctg
# tcctcactggagtttgagacttggccctgttttccatctccttcaacgttggtgtgcagatcctaactcgttgcttatcattgaggaaagagctgata
# tcaagttggctttgttgccttttgagccaatgtcaatgaaggtccttcaatgttcattcatctccggaataaaatatttgggacaagatggaagtggc
# ctccgtggtggacaagacgagggaagcaaggttgagatggtttgggcgtgtgaggaggagataggtagatacctcagtgaggaggtgcgagaggttgg
# atatattaggctaaagaaagctatacctttactaaagatattacaacctaaacacgtgctggtccctgagagtttgaggccccatatcagctgttgga
# accccaatttttcggtccaaagtttctccgagaatgaaactgtagttgtgcccaagttgaaaacatttgcagatatggacattgccatggacgtggct
# tctgagctgctcattgatacaaaaatgatagagggaaaaaatattgcaagattaaagggagagttgctcattgagcagggtaagtatcggtgtgttgt
# tagaaacaagcaagtgctttcttcccaagttaggccattgctatttgtgggtagagttgacttggactcccttttgatggctttaaagaagatgggga
# tgaaagtagctgcccagagtagtggtggatcagaaaatgtatcacttatattcatctcggagcccagcgaagccttgatagaggttacatcaactcaa
# accaccataagcgttggtgatgagactactgcttccctggtttctgaggctgttcgtagcacttcagtttgtttctga]
# protein sequence = [MKFTCLSEGRGYYFPPCHIVNICGFRVLLDCPLDLSALAVFSPLPIVISSLLDEKASIHSGQSSSNSESVRQEVSELL
# DSKKLIQAEPWYKTVKSLQLWSIYSIDVVLISSPMGMLGLPFLTRLKDFRAKIYATEAASRLGKLMMEDLISMHMELRQFYGPEESGCPQWMTWEKLE
# LLPRALKDIVLGSDRTELGGWMSIYSNKKTFSAADMKGCMEKVQFLKYAEEACYNGSLTIKALSSGLEIGACNWNILSPKGNIIYLSGSVFASATATG
# FDYKALEGSDVLLYSDFAACNDVDGEKNDFPPATGSSYSSNIGSCWETIPESWLDSDEYSEEMEKVSFICSCALDTISDGGSVLIPIGRPGVMLQLLE
# NISLSLESSNLKCEGMSIKRLCLPDIICTCGQLPSAVQKVPIYFVSSVAEELLAFSNIIPEWLSSQLQERFCSGQPLFTHIQLSNEKKLFVSPAIHSS
# KFLTSWQEPCIVFCPHWSLRLGPVFHLLQRWCADPNSLLIIEERADIKLALLPFEPMSMKVLQCSFISGIKYLGQDGSGLRGGQDEGSKVEMVWACEE
# EIGRYLSEEVREVGYIRLKKAIPLLKILQPKHVLVPESLRPHISCWNPNFSVQSFSENETVVVPKLKTFADMDIAMDVASELLIDTKMIEGKNIARLK
# GELLIEQGKYRCVVRNKQVLSSQVRPLLFVGRVDLDSLLMALKKMGMKVAAQSSGGSENVSLIFISEPSEALIEVTSTQTTISVGDETTASLVSEAVR
# STSVCF]
# end gene g3
###
# command line:
# augustus --codingseq=1 --proteinprofile=/home/pgsb/tetiana.nosenko/lineages/embryophyta_odb9/prfl/EOG09360B8J.prfl --predictionStart=0 --predictionEnd=23841 --species=arabidopsis ./tmp/scaffold7462Schil_BUSCO_geno_206160443_.temp
```
