## Supplementary material for "The *de novo* reference genome and transcriptome assemblies of the wild tomato species *Solanum chilense*": EOG09360B8J.out.3

```
# Please cite: Mario Stanke, Mark Diekhans, Robert Baertsch, David Haussler (2008),
# Using native and syntenically mapped cDNA alignments to improve de novo gene finding
# Bioinformatics 24: 637-644, doi 10.1093/bioinformatics/btn013
# No extrinsic information on sequences given.
# Using protein profile unknown
# --[33..202]--> unknown_A (41) <--[0..4]--> unknown_B (61) <--[0..2]--> unknown_C (14) <--[5..25]--> unknown_D (90) <--[0..1]--> unknown_E (32) <--[6..22]--> unknown_F (53) <--[13..29]--> unknown_H (28) <--[0..1]--> unknown_I (53) <--[5..25]--
# arabidopsis version. Using default transition matrix.
# We have hints for 0 sequences and for 0 of the sequences in the input set.
#
# ----- prediction on sequence number 1 (length = 36054, name = scaffold5077) -----
#
# Constraints/Hints:
# (none)
# Predicted genes for sequence number 1 on both strands
# start gene g1
scaffold5077	AUGUSTUS	gene	3403	7951	0.04	-	.	g1
scaffold5077	AUGUSTUS	transcript	3403	7951	0.04	-	.	g1.t1
scaffold5077	AUGUSTUS	tts	3403	3403	.	-	.	transcript_id "g1.t1"; gene_id "g1";
scaffold5077	AUGUSTUS	exon	3403	3996	.	-	.	transcript_id "g1.t1"; gene_id "g1";
scaffold5077	AUGUSTUS	stop_codon	3541	3543	.	-	0	transcript_id "g1.t1"; gene_id "g1";
scaffold5077	AUGUSTUS	intron	3997	5639	0.3	-	.	transcript_id "g1.t1"; gene_id "g1";
scaffold5077	AUGUSTUS	intron	5769	5919	0.65	-	.	transcript_id "g1.t1"; gene_id "g1";
scaffold5077	AUGUSTUS	intron	6105	6180	0.68	-	.	transcript_id "g1.t1"; gene_id "g1";
scaffold5077	AUGUSTUS	CDS	3541	3996	0.92	-	0	transcript_id "g1.t1"; gene_id "g1";
scaffold5077	AUGUSTUS	CDS	5640	5768	0.34	-	0	transcript_id "g1.t1"; gene_id "g1";
scaffold5077	AUGUSTUS	exon	5640	5768	.	-	.	transcript_id "g1.t1"; gene_id "g1";
scaffold5077	AUGUSTUS	CDS	5920	6104	0.67	-	2	transcript_id "g1.t1"; gene_id "g1";
scaffold5077	AUGUSTUS	exon	5920	6104	.	-	.	transcript_id "g1.t1"; gene_id "g1";
scaffold5077	AUGUSTUS	CDS	6181	6238	0.79	-	0	transcript_id "g1.t1"; gene_id "g1";
scaffold5077	AUGUSTUS	exon	6181	6254	.	-	.	transcript_id "g1.t1"; gene_id "g1";
scaffold5077	AUGUSTUS	start_codon	6236	6238	.	-	0	transcript_id "g1.t1"; gene_id "g1";
scaffold5077	AUGUSTUS	exon	7706	7951	.	-	.	transcript_id "g1.t1"; gene_id "g1";
scaffold5077	AUGUSTUS	tss	7951	7951	.	-	.	transcript_id "g1.t1"; gene_id "g1";
# coding sequence = [atgcctggaaagaatgaaagtcctcatggagatgttggaagttcgtatcagcgaaaagatgataaggcaggaggacaag
# gtccatggggtcaacatgatgctggagggactccattatccactgaaagtgtaaaagctgctgctaaagttggtcttgcagctgcagctgtaaaatca
# aagctttttgctgaccatgaagaacgtgagattcagcggctatctgcaaacatagtcaaccatcaggtgcattacaatgattttgaagaacttctgct
# gaagtttgttttttttgttgctagtagtgatacttgggttgaaaaaagttggaagagttcaggtttgagggatgtaactggagagctgtggtttgagt
# tgaagaggttagagctgaagctgaagcagtttgctgaggtggagaccttgctaatgaaagaatgtgaacaattggagagaacaaggcaacgctttttt
# ggagaacgtgttcggataatgacaactcaacctggttcggtgcgtgtatcccgaccaatgggtgtgtctggtgctggtgcagcagtggtcaataatac
# aggaaatagtaggcaacaagtttcaggtcctccacaacaaaattttattgctggatatggaaacaaccaaccaatgcaccctcaaatgtcatttatgc
# agcaacagggaatttatggatttgggcctcggctgccactctcagcaattcacccatcctcttcaacacccagcatgtttaatgcaccagcaagttcc
# cagcctgctctcaatcattcaatgcttagacctgtatctgggacaaaaacaggtttaggttga]
# protein sequence = [MPGKNESPHGDVGSSYQRKDDKAGGQGPWGQHDAGGTPLSTESVKAAAKVGLAAAAVKSKLFADHEEREIQRLSANIV
# NHQVHYNDFEELLLKFVFFVASSDTWVEKSWKSSGLRDVTGELWFELKRLELKLKQFAEVETLLMKECEQLERTRQRFFGERVRIMTTQPGSVRVSRP
# MGVSGAGAAVVNNTGNSRQQVSGPPQQNFIAGYGNNQPMHPQMSFMQQQGIYGFGPRLPLSAIHPSSSTPSMFNAPASSQPALNHSMLRPVSGTKTGL
# G]
# end gene g1
###
# start gene g2
scaffold5077	AUGUSTUS	gene	9995	14691	0.02	-	.	g2
scaffold5077	AUGUSTUS	transcript	9995	14691	0.02	-	.	g2.t1
scaffold5077	AUGUSTUS	tts	9995	9995	.	-	.	transcript_id "g2.t1"; gene_id "g2";
scaffold5077	AUGUSTUS	exon	9995	10394	.	-	.	transcript_id "g2.t1"; gene_id "g2";
scaffold5077	AUGUSTUS	exon	11623	11808	.	-	.	transcript_id "g2.t1"; gene_id "g2";
scaffold5077	AUGUSTUS	stop_codon	11702	11704	.	-	0	transcript_id "g2.t1"; gene_id "g2";
scaffold5077	AUGUSTUS	intron	11809	11896	0.94	-	.	transcript_id "g2.t1"; gene_id "g2";
scaffold5077	AUGUSTUS	intron	11989	12303	0.99	-	.	transcript_id "g2.t1"; gene_id "g2";
scaffold5077	AUGUSTUS	intron	12444	13017	0.51	-	.	transcript_id "g2.t1"; gene_id "g2";
scaffold5077	AUGUSTUS	intron	13232	13784	0.37	-	.	transcript_id "g2.t1"; gene_id "g2";
scaffold5077	AUGUSTUS	intron	13897	13996	0.61	-	.	transcript_id "g2.t1"; gene_id "g2";
scaffold5077	AUGUSTUS	intron	14091	14383	0.59	-	.	transcript_id "g2.t1"; gene_id "g2";
scaffold5077	AUGUSTUS	CDS	11702	11808	0.9	-	2	transcript_id "g2.t1"; gene_id "g2";
scaffold5077	AUGUSTUS	CDS	11897	11988	0.98	-	1	transcript_id "g2.t1"; gene_id "g2";
scaffold5077	AUGUSTUS	exon	11897	11988	.	-	.	transcript_id "g2.t1"; gene_id "g2";
scaffold5077	AUGUSTUS	CDS	12304	12443	1	-	0	transcript_id "g2.t1"; gene_id "g2";
scaffold5077	AUGUSTUS	exon	12304	12443	.	-	.	transcript_id "g2.t1"; gene_id "g2";
scaffold5077	AUGUSTUS	CDS	13018	13231	0.34	-	1	transcript_id "g2.t1"; gene_id "g2";
scaffold5077	AUGUSTUS	exon	13018	13231	.	-	.	transcript_id "g2.t1"; gene_id "g2";
scaffold5077	AUGUSTUS	CDS	13785	13896	0.59	-	2	transcript_id "g2.t1"; gene_id "g2";
scaffold5077	AUGUSTUS	exon	13785	13896	.	-	.	transcript_id "g2.t1"; gene_id "g2";
scaffold5077	AUGUSTUS	CDS	13997	14090	0.59	-	0	transcript_id "g2.t1"; gene_id "g2";
scaffold5077	AUGUSTUS	exon	13997	14090	.	-	.	transcript_id "g2.t1"; gene_id "g2";
scaffold5077	AUGUSTUS	CDS	14384	14575	0.84	-	0	transcript_id "g2.t1"; gene_id "g2";
scaffold5077	AUGUSTUS	exon	14384	14691	.	-	.	transcript_id "g2.t1"; gene_id "g2";
scaffold5077	AUGUSTUS	start_codon	14573	14575	.	-	0	transcript_id "g2.t1"; gene_id "g2";
scaffold5077	AUGUSTUS	tss	14691	14691	.	-	.	transcript_id "g2.t1"; gene_id "g2";
# coding sequence = [atgtctacccatctccaaaccattcaaattcctcctagagttgagattccaaccatcattacttctattggacacttgc
# ttctggcatcaaagatggtctatgtatacagaacaactcttttagaggggagcatgagcgatccagcagtcattctttatcttccttccgtccatccc
# atctttgaaactaaggtcttaggcctaactcacaccccaaaagctagctcaatgggaggaggattgcccaagcattataaggagtccacccatctcat
# taatcaccaatatatgaacatccacatccatttcaacaccaagttgtttttgtgttgcttcaacttcccaattcccagtcacccctcttctttactgg
# ctaaaatagtggtccattttactaggtatgttcctatttgttcggggtggcccagtgatttgggcttgggaattccttgttggaggtctcaagttcaa
# aaccccttgccagcaaaagcaaggggtttgccttctgggtcaagctcgtcgcacttggcttgcctagtgcgggttacctctcctatgtggtttgcgag
# ctattgcacgggagcgggcttttaccatgtgcgcacccaaagggttgcttttctggcatctgctgttggaccgagagttgctgcagcatgtgcccatg
# catccttggcagctttatccaaggatgatactttaactgcatcacagaacatgactcagatggatggatccacaacaaataatggcaaatcagacacc
# tcttttgacgtcccctcaagcttctcttattcgtttccaactgcccaagtgtttctcctcattgtaccttctgcattagtcgtctctgttgtttgcat
# aatccctacacctctgggagcattcaagtctaagaatcttgtgggctgcctctatggagctccatattggctgatattaccgagctag]
# protein sequence = [MSTHLQTIQIPPRVEIPTIITSIGHLLLASKMVYVYRTTLLEGSMSDPAVILYLPSVHPIFETKVLGLTHTPKASSMG
# GGLPKHYKESTHLINHQYMNIHIHFNTKLFLCCFNFPIPSHPSSLLAKIVVHFTRYVPICSGWPSDLGLGIPCWRSQVQNPLPAKARGLPSGSSSSHL
# ACLVRVTSPMWFASYCTGAGFYHVRTQRVAFLASAVGPRVAAACAHASLAALSKDDTLTASQNMTQMDGSTTNNGKSDTSFDVPSSFSYSFPTAQVFL
# LIVPSALVVSVVCIIPTPLGAFKSKNLVGCLYGAPYWLILPS]
# end gene g2
###
# start gene g3
scaffold5077	AUGUSTUS	gene	15397	20281	0.01	-	.	g3
scaffold5077	AUGUSTUS	transcript	15397	20281	0.01	-	.	g3.t1
scaffold5077	AUGUSTUS	tts	15397	15397	.	-	.	transcript_id "g3.t1"; gene_id "g3";
scaffold5077	AUGUSTUS	exon	15397	16120	.	-	.	transcript_id "g3.t1"; gene_id "g3";
scaffold5077	AUGUSTUS	stop_codon	15987	15989	.	-	0	transcript_id "g3.t1"; gene_id "g3";
scaffold5077	AUGUSTUS	intron	16121	16208	0.99	-	.	transcript_id "g3.t1"; gene_id "g3";
scaffold5077	AUGUSTUS	intron	16532	16889	0.67	-	.	transcript_id "g3.t1"; gene_id "g3";
scaffold5077	AUGUSTUS	intron	16953	17052	0.7	-	.	transcript_id "g3.t1"; gene_id "g3";
scaffold5077	AUGUSTUS	intron	17139	17222	0.79	-	.	transcript_id "g3.t1"; gene_id "g3";
scaffold5077	AUGUSTUS	intron	17800	18238	0.54	-	.	transcript_id "g3.t1"; gene_id "g3";
scaffold5077	AUGUSTUS	intron	18337	18452	0.58	-	.	transcript_id "g3.t1"; gene_id "g3";
scaffold5077	AUGUSTUS	intron	18547	19234	0.14	-	.	transcript_id "g3.t1"; gene_id "g3";
scaffold5077	AUGUSTUS	intron	19260	19507	0.38	-	.	transcript_id "g3.t1"; gene_id "g3";
scaffold5077	AUGUSTUS	intron	20036	20202	1	-	.	transcript_id "g3.t1"; gene_id "g3";
scaffold5077	AUGUSTUS	CDS	15987	16120	0.52	-	2	transcript_id "g3.t1"; gene_id "g3";
scaffold5077	AUGUSTUS	CDS	16209	16531	0.75	-	1	transcript_id "g3.t1"; gene_id "g3";
scaffold5077	AUGUSTUS	exon	16209	16531	.	-	.	transcript_id "g3.t1"; gene_id "g3";
scaffold5077	AUGUSTUS	CDS	16890	16952	0.65	-	1	transcript_id "g3.t1"; gene_id "g3";
scaffold5077	AUGUSTUS	exon	16890	16952	.	-	.	transcript_id "g3.t1"; gene_id "g3";
scaffold5077	AUGUSTUS	CDS	17053	17138	0.73	-	0	transcript_id "g3.t1"; gene_id "g3";
scaffold5077	AUGUSTUS	exon	17053	17138	.	-	.	transcript_id "g3.t1"; gene_id "g3";
scaffold5077	AUGUSTUS	CDS	17223	17799	0.94	-	1	transcript_id "g3.t1"; gene_id "g3";
scaffold5077	AUGUSTUS	exon	17223	17799	.	-	.	transcript_id "g3.t1"; gene_id "g3";
scaffold5077	AUGUSTUS	CDS	18239	18336	0.52	-	0	transcript_id "g3.t1"; gene_id "g3";
scaffold5077	AUGUSTUS	exon	18239	18336	.	-	.	transcript_id "g3.t1"; gene_id "g3";
scaffold5077	AUGUSTUS	CDS	18453	18546	0.57	-	1	transcript_id "g3.t1"; gene_id "g3";
scaffold5077	AUGUSTUS	exon	18453	18546	.	-	.	transcript_id "g3.t1"; gene_id "g3";
scaffold5077	AUGUSTUS	CDS	19235	19259	0.38	-	2	transcript_id "g3.t1"; gene_id "g3";
scaffold5077	AUGUSTUS	exon	19235	19259	.	-	.	transcript_id "g3.t1"; gene_id "g3";
scaffold5077	AUGUSTUS	CDS	19508	20035	0.93	-	2	transcript_id "g3.t1"; gene_id "g3";
scaffold5077	AUGUSTUS	exon	19508	20035	.	-	.	transcript_id "g3.t1"; gene_id "g3";
scaffold5077	AUGUSTUS	CDS	20203	20221	1	-	0	transcript_id "g3.t1"; gene_id "g3";
scaffold5077	AUGUSTUS	exon	20203	20281	.	-	.	transcript_id "g3.t1"; gene_id "g3";
scaffold5077	AUGUSTUS	start_codon	20219	20221	.	-	0	transcript_id "g3.t1"; gene_id "g3";
scaffold5077	AUGUSTUS	tss	20281	20281	.	-	.	transcript_id "g3.t1"; gene_id "g3";
# coding sequence = [atgccagcttcctcctcagagacgaggaatagatggaggaagagaaagcgggagccattaatttcgaggaaatcgaaga
# accaacatgatgatgacgggtttgaagatgaggaggacgaggaagacattgaacagcaggagatggaagatgaacatcaaaaccctaacaattcagtg
# gatcgaagttactcttctgttgagttggtgtcagaaagtagggaccggataagtgagtttcctttggtagtgagacgagccgtgactcggcctcattc
# atctgtgctgaatattgtggcaacagagaaggctgggttgagtggggagagcagacagaatgggttggttttggagaacatatcgtatgggcagcttc
# aggcgctttcagctgtgcctgcagatagtcactctttgttgactgaggaaagaggcggggaaggtagtgggagtggttcatatgtcatcactcctccg
# cagatattgccggggcgtggtgtaattaagcattatggtagtgcaggtcgaatccatgttgtgccaatgcacgcaggacttaactacttttgggaaat
# aaggtaccaatattctaaagaactagtttgccttaagaaggtctccttgtattccaatggtgctttgtctttgacgaagttgcgtagattgctagggg
# actttggttcagtggtgaagacgcaatctgcattagacacacgtaatgggtttgaacactgtcacaatcaaagcctggtatttaagttgggaggaaga
# tctctgtctaattggccctttgttattcctgtgcaagcagattggttttcacctaataccgtgcacagattggaaagacaagtggtgccacatttttt
# ctctgggaagtcagctgaacatacacccgaaaaatacatggaatgtagaaattgtattgttgcaaagtacatggagtctcctgtaaagcacttgtcaa
# ttgatgattgccatgaaatagtaggtggtattagtgctgatgatgtaactcgaattgcaagatttcttgaccattgggggatcatcaactactgtgct
# gttcctcctaaagatgaggctcaaaaagatggcacatatttgtatgaggacacaaacggtgatctctgtgttccagcagctggtttgaagtctattga
# cagcttagtccaatttgacaagcctaaatgtcggctgaaggcgaaagatatttatcctgaacttgtgcgtgactgcgatgacgactctgattttgaca
# actcaatccgagaaatcttgtctgaaattagatgcaattgttgttctcggcctgtttcactagcgcattatcagtcacagaaagaggtatctcttgat
# ggaacaaattttcaatgccttatctgctattgtggagagaagagagtagttactttgagagctttaagtactctgcgagaagaagaccaatatcggct
# tttagtccctttgccactattgtctggtagagagatgtggtttattgctggtcactctagcttggattttgtcaaagtgagctctatgaaagattatg
# gagatctagatggagatacttggactgaccaggaaacactattgcttctcgagggaatgcaactctacaatgaaaactggaatcaaattgcagaacat
# gttggcaccaagtcaaaggcacagtgcatccttcattttgtccgcctgcctttggatggtgccgcattagacaatattgaacttccaggtgcatctgg
# tccctctagttctaagacaggtgaagatcgtaataaatctcattcaactttgaatgggaatcttgcaggaccaagcactggaaaccttgattctgata
# gcaaatttccatttgagaactgtggaaatccagtaatgtccctggtaggactttgttattgtcaccctgctcttatgaaatgtttattactcttgttc
# atatga]
# protein sequence = [MPASSSETRNRWRKRKREPLISRKSKNQHDDDGFEDEEDEEDIEQQEMEDEHQNPNNSVDRSYSSVELVSESRDRISE
# FPLVVRRAVTRPHSSVLNIVATEKAGLSGESRQNGLVLENISYGQLQALSAVPADSHSLLTEERGGEGSGSGSYVITPPQILPGRGVIKHYGSAGRIH
# VVPMHAGLNYFWEIRYQYSKELVCLKKVSLYSNGALSLTKLRRLLGDFGSVVKTQSALDTRNGFEHCHNQSLVFKLGGRSLSNWPFVIPVQADWFSPN
# TVHRLERQVVPHFFSGKSAEHTPEKYMECRNCIVAKYMESPVKHLSIDDCHEIVGGISADDVTRIARFLDHWGIINYCAVPPKDEAQKDGTYLYEDTN
# GDLCVPAAGLKSIDSLVQFDKPKCRLKAKDIYPELVRDCDDDSDFDNSIREILSEIRCNCCSRPVSLAHYQSQKEVSLDGTNFQCLICYCGEKRVVTL
# RALSTLREEDQYRLLVPLPLLSGREMWFIAGHSSLDFVKVSSMKDYGDLDGDTWTDQETLLLLEGMQLYNENWNQIAEHVGTKSKAQCILHFVRLPLD
# GAALDNIELPGASGPSSSKTGEDRNKSHSTLNGNLAGPSTGNLDSDSKFPFENCGNPVMSLVGLCYCHPALMKCLLLLFI]
# end gene g3
###
# start gene g4
scaffold5077	AUGUSTUS	gene	29916	30965	0.22	+	.	g4
scaffold5077	AUGUSTUS	transcript	29916	30965	0.22	+	.	g4.t1
scaffold5077	AUGUSTUS	tss	29916	29916	.	+	.	transcript_id "g4.t1"; gene_id "g4";
scaffold5077	AUGUSTUS	exon	29916	30965	.	+	.	transcript_id "g4.t1"; gene_id "g4";
scaffold5077	AUGUSTUS	start_codon	29991	29993	.	+	0	transcript_id "g4.t1"; gene_id "g4";
scaffold5077	AUGUSTUS	CDS	29991	30155	0.59	+	0	transcript_id "g4.t1"; gene_id "g4";
scaffold5077	AUGUSTUS	stop_codon	30153	30155	.	+	0	transcript_id "g4.t1"; gene_id "g4";
scaffold5077	AUGUSTUS	tts	30965	30965	.	+	.	transcript_id "g4.t1"; gene_id "g4";
# coding sequence = [atgaaagtgattttgttagtgctgcactttctgctactattggaaagctgcttttctgcttttaattttcccatatgga
# agaagcagttaaaatctggttcttctcttgtgttccctctagctggaaatgtgtatcctattgggtattcctctctttctttctaa]
# protein sequence = [MKVILLVLHFLLLLESCFSAFNFPIWKKQLKSGSSLVFPLAGNVYPIGYSSLSF]
# end gene g4
###
# start gene g5
scaffold5077	AUGUSTUS	gene	31156	33864	0.07	+	.	g5
scaffold5077	AUGUSTUS	transcript	31156	33864	0.07	+	.	g5.t1
scaffold5077	AUGUSTUS	tss	31156	31156	.	+	.	transcript_id "g5.t1"; gene_id "g5";
scaffold5077	AUGUSTUS	exon	31156	31218	.	+	.	transcript_id "g5.t1"; gene_id "g5";
scaffold5077	AUGUSTUS	start_codon	31193	31195	.	+	0	transcript_id "g5.t1"; gene_id "g5";
scaffold5077	AUGUSTUS	intron	31219	31455	0.65	+	.	transcript_id "g5.t1"; gene_id "g5";
scaffold5077	AUGUSTUS	intron	31574	31739	1	+	.	transcript_id "g5.t1"; gene_id "g5";
scaffold5077	AUGUSTUS	intron	31967	32187	0.43	+	.	transcript_id "g5.t1"; gene_id "g5";
scaffold5077	AUGUSTUS	intron	32630	32703	0.96	+	.	transcript_id "g5.t1"; gene_id "g5";
scaffold5077	AUGUSTUS	intron	32899	32982	0.99	+	.	transcript_id "g5.t1"; gene_id "g5";
scaffold5077	AUGUSTUS	intron	33056	33317	0.99	+	.	transcript_id "g5.t1"; gene_id "g5";
scaffold5077	AUGUSTUS	intron	33403	33496	0.9	+	.	transcript_id "g5.t1"; gene_id "g5";
scaffold5077	AUGUSTUS	CDS	31193	31218	0.65	+	0	transcript_id "g5.t1"; gene_id "g5";
scaffold5077	AUGUSTUS	CDS	31456	31573	1	+	1	transcript_id "g5.t1"; gene_id "g5";
scaffold5077	AUGUSTUS	exon	31456	31573	.	+	.	transcript_id "g5.t1"; gene_id "g5";
scaffold5077	AUGUSTUS	CDS	31740	31966	1	+	0	transcript_id "g5.t1"; gene_id "g5";
scaffold5077	AUGUSTUS	exon	31740	31966	.	+	.	transcript_id "g5.t1"; gene_id "g5";
scaffold5077	AUGUSTUS	CDS	32188	32629	0.35	+	1	transcript_id "g5.t1"; gene_id "g5";
scaffold5077	AUGUSTUS	exon	32188	32629	.	+	.	transcript_id "g5.t1"; gene_id "g5";
scaffold5077	AUGUSTUS	CDS	32704	32898	0.95	+	0	transcript_id "g5.t1"; gene_id "g5";
scaffold5077	AUGUSTUS	exon	32704	32898	.	+	.	transcript_id "g5.t1"; gene_id "g5";
scaffold5077	AUGUSTUS	CDS	32983	33055	0.99	+	0	transcript_id "g5.t1"; gene_id "g5";
scaffold5077	AUGUSTUS	exon	32983	33055	.	+	.	transcript_id "g5.t1"; gene_id "g5";
scaffold5077	AUGUSTUS	CDS	33318	33402	0.94	+	2	transcript_id "g5.t1"; gene_id "g5";
scaffold5077	AUGUSTUS	exon	33318	33402	.	+	.	transcript_id "g5.t1"; gene_id "g5";
scaffold5077	AUGUSTUS	CDS	33497	33608	0.93	+	1	transcript_id "g5.t1"; gene_id "g5";
scaffold5077	AUGUSTUS	exon	33497	33864	.	+	.	transcript_id "g5.t1"; gene_id "g5";
scaffold5077	AUGUSTUS	stop_codon	33606	33608	.	+	0	transcript_id "g5.t1"; gene_id "g5";
scaffold5077	AUGUSTUS	tts	33864	33864	.	+	.	transcript_id "g5.t1"; gene_id "g5";
# coding sequence = [atgcctaggttcagatctcaaataaggtattatcaagtgacacttgaggttggccaaccccccaaaccttactttttcg
# atatagacactggtagtgacctaagttggctgcagtgtgatgcaccttgtgcaaaatgctccccggcccctcacaatctttacaaaccacatagaaat
# gttgtcacatgcaaggatcctgtatgcacgtcccttcactggcctgagaaccatccttgtcacgaccctaatgagcaatgcgactatgaggttgcgta
# tgcagatagtggttcatccttgggagtgctggttaaagacacatttctactaagattcaccaatggtagcactgctgctcctcatctaatatttggtc
# aagaagtgccagtttctactcattcgccttttacagatggagttcttggtcttgcctatggaaaatcaagcatcgtatcgcaattgagtggcttgggt
# tatatcagaaatgtagttggtcactgtttgagtgcgcaaggtggagggtttcttttcttcggtgatgatgttcttccctcttctggaattgcttggag
# accaatagagcaaacatcttcggagtatgtcctctgttatgttatagggttagtatccggagcttggaacttgatgcaaaaactgatgcatttctatg
# atttcagaaagcactactctttgggaccagcagagctcttatttgacgggcaggccacaggaatcaagagtcttccaattatttttgacagtggaagt
# accttcacttactttagttcgaaagcttatgatatttttctatcttcaataaagaaaaacataaatgcaaagcagctgactgatgcaacggatgacaa
# aagccttcccgtctgctggagtggttccaagcccttcaaatctgttaatgatgccacgatctacttcaagccatttacactgagtttcatgaaagcca
# agaatgttgaatttcagcttctgcctgaggcctatcttattgttactgagcatggtaatgtatgcctgggaatactgaacggtacagaagttggatta
# gaaaatcataatctgattggagatatttctctactagacaaaatggtgatatacgataacgagaaaaaacagattggatggcttccagcaaactgcaa
# caagtttcccatcagtcgtgatcatggggaagattattatgatgcataccctgccaacataggactaaacaaagggacatgccctgcgaagtttgact
# ctttgaaacagaagcagaaataa]
# protein sequence = [MPRFRSQIRYYQVTLEVGQPPKPYFFDIDTGSDLSWLQCDAPCAKCSPAPHNLYKPHRNVVTCKDPVCTSLHWPENHP
# CHDPNEQCDYEVAYADSGSSLGVLVKDTFLLRFTNGSTAAPHLIFGQEVPVSTHSPFTDGVLGLAYGKSSIVSQLSGLGYIRNVVGHCLSAQGGGFLF
# FGDDVLPSSGIAWRPIEQTSSEYVLCYVIGLVSGAWNLMQKLMHFYDFRKHYSLGPAELLFDGQATGIKSLPIIFDSGSTFTYFSSKAYDIFLSSIKK
# NINAKQLTDATDDKSLPVCWSGSKPFKSVNDATIYFKPFTLSFMKAKNVEFQLLPEAYLIVTEHGNVCLGILNGTEVGLENHNLIGDISLLDKMVIYD
# NEKKQIGWLPANCNKFPISRDHGEDYYDAYPANIGLNKGTCPAKFDSLKQKQK]
# end gene g5
###
# command line:
# augustus --codingseq=1 --proteinprofile=/home/pgsb/tetiana.nosenko/lineages/embryophyta_odb9/prfl/EOG09360B8J.prfl --predictionStart=0 --predictionEnd=36054 --species=arabidopsis ./tmp/scaffold5077Schil_BUSCO_geno_206160443_.temp
```
