## Supplementary material for "The *de novo* reference genome and transcriptome assemblies of the wild tomato species *Solanum chilense*": EOG09360B9U.out.1

```
# Please cite: Mario Stanke, Mark Diekhans, Robert Baertsch, David Haussler (2008),
# Using native and syntenically mapped cDNA alignments to improve de novo gene finding
# Bioinformatics 24: 637-644, doi 10.1093/bioinformatics/btn013
# No extrinsic information on sequences given.
# Using protein profile unknown
# --[34..106]--> unknown_A (427) <--[0..0]--
# arabidopsis version. Using default transition matrix.
# We have hints for 0 sequences and for 0 of the sequences in the input set.
#
# ----- prediction on sequence number 1 (length = 28963, name = scaffold3078) -----
#
# Constraints/Hints:
# (none)
# Predicted genes for sequence number 1 on both strands
# start gene g1
scaffold3078	AUGUSTUS	gene	75021	76162	0.21	+	.	g1
scaffold3078	AUGUSTUS	transcript	75021	76162	0.21	+	.	g1.t1
scaffold3078	AUGUSTUS	intron	75021	75087	0.94	+	.	transcript_id "g1.t1"; gene_id "g1";
scaffold3078	AUGUSTUS	intron	75154	75220	0.98	+	.	transcript_id "g1.t1"; gene_id "g1";
scaffold3078	AUGUSTUS	intron	75342	75495	0.96	+	.	transcript_id "g1.t1"; gene_id "g1";
scaffold3078	AUGUSTUS	intron	75578	75704	0.87	+	.	transcript_id "g1.t1"; gene_id "g1";
scaffold3078	AUGUSTUS	CDS	75088	75153	0.93	+	0	transcript_id "g1.t1"; gene_id "g1";
scaffold3078	AUGUSTUS	exon	75088	75153	.	+	.	transcript_id "g1.t1"; gene_id "g1";
scaffold3078	AUGUSTUS	CDS	75221	75341	0.94	+	0	transcript_id "g1.t1"; gene_id "g1";
scaffold3078	AUGUSTUS	exon	75221	75341	.	+	.	transcript_id "g1.t1"; gene_id "g1";
scaffold3078	AUGUSTUS	CDS	75496	75577	1	+	2	transcript_id "g1.t1"; gene_id "g1";
scaffold3078	AUGUSTUS	exon	75496	75577	.	+	.	transcript_id "g1.t1"; gene_id "g1";
scaffold3078	AUGUSTUS	CDS	75705	75747	0.87	+	1	transcript_id "g1.t1"; gene_id "g1";
scaffold3078	AUGUSTUS	exon	75705	76162	.	+	.	transcript_id "g1.t1"; gene_id "g1";
scaffold3078	AUGUSTUS	stop_codon	75745	75747	.	+	0	transcript_id "g1.t1"; gene_id "g1";
scaffold3078	AUGUSTUS	tts	76162	76162	.	+	.	transcript_id "g1.t1"; gene_id "g1";
# coding sequence = [gaacctattcttccgggttgctttctcagggctaaagcaattggtcttatgcccatgattgatcagggagaaaaggacg
# acaagataattgctgtctgtgctgatgatcctgaatacaagcactactctgatatcaatgagctgccaccccatcgtttggctgagatacgtcgcttc
# tttgaggattacaagaaaaatgagaacaaggaagttgctgttaatgactttcttccatccgacaaagcctttgaagcagtccagcattcccaggatct
# gtatgcagactacattgtggagagcctgaggagatga]
# protein sequence = [EPILPGCFLRAKAIGLMPMIDQGEKDDKIIAVCADDPEYKHYSDINELPPHRLAEIRRFFEDYKKNENKEVAVNDFLP
# SDKAFEAVQHSQDLYADYIVESLRR]
# end gene g1
###
# start gene g2
scaffold3078	AUGUSTUS	gene	77176	83955	0.03	+	.	g2
scaffold3078	AUGUSTUS	transcript	77176	83955	0.03	+	.	g2.t1
scaffold3078	AUGUSTUS	tss	77176	77176	.	+	.	transcript_id "g2.t1"; gene_id "g2";
scaffold3078	AUGUSTUS	exon	77176	78361	.	+	.	transcript_id "g2.t1"; gene_id "g2";
scaffold3078	AUGUSTUS	start_codon	77272	77274	.	+	0	transcript_id "g2.t1"; gene_id "g2";
scaffold3078	AUGUSTUS	CDS	77272	77955	0.98	+	0	transcript_id "g2.t1"; gene_id "g2";
scaffold3078	AUGUSTUS	stop_codon	77953	77955	.	+	0	transcript_id "g2.t1"; gene_id "g2";
scaffold3078	AUGUSTUS	exon	83652	83955	.	+	.	transcript_id "g2.t1"; gene_id "g2";
scaffold3078	AUGUSTUS	tts	83955	83955	.	+	.	transcript_id "g2.t1"; gene_id "g2";
# coding sequence = [atgaattccttcaacgccaccaccccaaacttcgacaaccttctcctccaatccctaatgaaccgtctccaaattcgtc
# ctccttcaaacccaacttcctccttttccccacaatccctcgaagatctcctcttcaacactctccctttctccgacgaagatgaagacaacgacgat
# gatgataacaacaacgagtcttcttcttccaaatctcagctagcgaaagaagaatcgagggttgagaaagagataatccggacaatcctatctggaaa
# aactgattctctaaaaccaaattcaggtcaagctgttgctattggtgaacatcatatatgtatcgggtttcatgaggatacaggttcggattatcggg
# tgtgggagtggcatggtcatatcatgctttttgatgaggaaaatgggtattcacctgaatacatttatggcaattactttgaaagagttaatggtaag
# cttatgaagaagaaacaagaggagaaagaagaagaggaggagagtgagaaagaagcaaaggagagtgatgagaaagaggagaaggttgggaatttggg
# attgagagagttgatatcatcaggagattcgaataacgaaggtcgaattcttaggaggaatatgaatgctggctctacaaggtttatactgaatcaac
# actttttcgccttttag]
# protein sequence = [MNSFNATTPNFDNLLLQSLMNRLQIRPPSNPTSSFSPQSLEDLLFNTLPFSDEDEDNDDDDNNNESSSSKSQLAKEES
# RVEKEIIRTILSGKTDSLKPNSGQAVAIGEHHICIGFHEDTGSDYRVWEWHGHIMLFDEENGYSPEYIYGNYFERVNGKLMKKKQEEKEEEEESEKEA
# KESDEKEEKVGNLGLRELISSGDSNNEGRILRRNMNAGSTRFILNQHFFAF]
# end gene g2
###
# start gene g3
scaffold3078	AUGUSTUS	gene	85846	87030	0.05	+	.	g3
scaffold3078	AUGUSTUS	transcript	85846	87030	0.05	+	.	g3.t1
scaffold3078	AUGUSTUS	tss	85846	85846	.	+	.	transcript_id "g3.t1"; gene_id "g3";
scaffold3078	AUGUSTUS	exon	85846	86128	.	+	.	transcript_id "g3.t1"; gene_id "g3";
scaffold3078	AUGUSTUS	start_codon	85934	85936	.	+	0	transcript_id "g3.t1"; gene_id "g3";
scaffold3078	AUGUSTUS	intron	86129	86323	1	+	.	transcript_id "g3.t1"; gene_id "g3";
scaffold3078	AUGUSTUS	CDS	85934	86128	1	+	0	transcript_id "g3.t1"; gene_id "g3";
scaffold3078	AUGUSTUS	CDS	86324	86566	1	+	0	transcript_id "g3.t1"; gene_id "g3";
scaffold3078	AUGUSTUS	exon	86324	87030	.	+	.	transcript_id "g3.t1"; gene_id "g3";
scaffold3078	AUGUSTUS	stop_codon	86564	86566	.	+	0	transcript_id "g3.t1"; gene_id "g3";
scaffold3078	AUGUSTUS	tts	87030	87030	.	+	.	transcript_id "g3.t1"; gene_id "g3";
# coding sequence = [atggagaagaagggtgctggaggaagaaaaggtggtggtccaaagaagaagtcagttacaagatctgttaaggctggat
# tacagtttcctgtgggtagaattggtaggtatttgaaaaagggtcgttattctcaacgagttggaagtggtgcacctgtttatcttgctgctgtgctt
# gagtaccttgctgctgaggttttggaattggctggaaacgcagcgagagataacaagaagaacagaattataccaaggcatgttttgttagctgtgag
# gaatgatgaagaacttggaaagcttctatctggtgtaacaattgctcatggaggtgttcttcctaacatcaatccaattcttctgcctaagaaatctg
# ataaagttggaaaagaacctgctaaatcaccatctaaggctaccaaatcaccacgaaaggcttaa]
# protein sequence = [MEKKGAGGRKGGGPKKKSVTRSVKAGLQFPVGRIGRYLKKGRYSQRVGSGAPVYLAAVLEYLAAEVLELAGNAARDNK
# KNRIIPRHVLLAVRNDEELGKLLSGVTIAHGGVLPNINPILLPKKSDKVGKEPAKSPSKATKSPRKA]
# end gene g3
###
# start gene g4
scaffold3078	AUGUSTUS	gene	89456	92983	0.2	+	.	g4
scaffold3078	AUGUSTUS	transcript	89456	92983	0.2	+	.	g4.t1
scaffold3078	AUGUSTUS	tss	89456	89456	.	+	.	transcript_id "g4.t1"; gene_id "g4";
scaffold3078	AUGUSTUS	exon	89456	89999	.	+	.	transcript_id "g4.t1"; gene_id "g4";
scaffold3078	AUGUSTUS	exon	90859	91280	.	+	.	transcript_id "g4.t1"; gene_id "g4";
scaffold3078	AUGUSTUS	start_codon	90882	90884	.	+	0	transcript_id "g4.t1"; gene_id "g4";
scaffold3078	AUGUSTUS	intron	91281	92375	0.82	+	.	transcript_id "g4.t1"; gene_id "g4";
scaffold3078	AUGUSTUS	CDS	90882	91280	0.92	+	0	transcript_id "g4.t1"; gene_id "g4";
scaffold3078	AUGUSTUS	CDS	92376	92843	0.87	+	0	transcript_id "g4.t1"; gene_id "g4";
scaffold3078	AUGUSTUS	exon	92376	92983	.	+	.	transcript_id "g4.t1"; gene_id "g4";
scaffold3078	AUGUSTUS	stop_codon	92841	92843	.	+	0	transcript_id "g4.t1"; gene_id "g4";
scaffold3078	AUGUSTUS	tts	92983	92983	.	+	.	transcript_id "g4.t1"; gene_id "g4";
# coding sequence = [atggccgtttgttctgctaattacaagtgtgactctgaaagtttaagttgcttttgtgagtcatcaaaggagactcttg
# gttgcgcttcttgcaatccaggaggtccttttgttagtgatcttgtgtaccagttcactgaatctctgagtattaaggatggtgaagacttgatttac
# aaggaacattccaacacattggaggaagatggaagtgaagatatgcatgcaaatgatgctgacactggcagtacggactcagaaaaatgcttgatcaa
# gtcctcagaatttccatgctcttctatgagcactccccctgctgagttggttcatgagaagaaggagcaggaggctgatgctaaatcaactgacttgt
# cttattcgcgttccatatcttcacctacagctttgaagcttgtatctgccattaaaggtagccgtgagaaacaaggcaagccacccaagaagctgtct
# gtgacatgggctcccgatgtgtatgaccctatcccgacagcagcttcgcatgtgccaatcaaggggcaacgccacaggagtgaccacaggaagaatgg
# aaagaacaagcagaaaagtaatggcaaatcttctcgtggaagcaaaggtaaagacaagaaacaaggtcgcaaacatggtggaagtaccaggaggagtt
# attatcctctagaggataagcacataatgacttgtaatagctttcactgtctggaggatgaaattactgctcattctagtgggctgcaggctggtgcc
# atggattatgatattggcagccccccggattcattctgcggtagcagtttccgaaagaaatctgtcacagagttgcatttcccagttgcaaaggcttc
# atga]
# protein sequence = [MAVCSANYKCDSESLSCFCESSKETLGCASCNPGGPFVSDLVYQFTESLSIKDGEDLIYKEHSNTLEEDGSEDMHAND
# ADTGSTDSEKCLIKSSEFPCSSMSTPPAELVHEKKEQEADAKSTDLSYSRSISSPTALKLVSAIKGSREKQGKPPKKLSVTWAPDVYDPIPTAASHVP
# IKGQRHRSDHRKNGKNKQKSNGKSSRGSKGKDKKQGRKHGGSTRRSYYPLEDKHIMTCNSFHCLEDEITAHSSGLQAGAMDYDIGSPPDSFCGSSFRK
# KSVTELHFPVAKAS]
# end gene g4
###
# start gene g5
scaffold3078	AUGUSTUS	gene	93083	102041	0.02	-	.	g5
scaffold3078	AUGUSTUS	transcript	93083	102041	0.02	-	.	g5.t1
scaffold3078	AUGUSTUS	tts	93083	93083	.	-	.	transcript_id "g5.t1"; gene_id "g5";
scaffold3078	AUGUSTUS	exon	93083	93377	.	-	.	transcript_id "g5.t1"; gene_id "g5";
scaffold3078	AUGUSTUS	stop_codon	93295	93297	.	-	0	transcript_id "g5.t1"; gene_id "g5";
scaffold3078	AUGUSTUS	intron	93378	94102	0.57	-	.	transcript_id "g5.t1"; gene_id "g5";
scaffold3078	AUGUSTUS	intron	94174	94628	0.99	-	.	transcript_id "g5.t1"; gene_id "g5";
scaffold3078	AUGUSTUS	intron	94775	94855	1	-	.	transcript_id "g5.t1"; gene_id "g5";
scaffold3078	AUGUSTUS	intron	94934	96132	0.7	-	.	transcript_id "g5.t1"; gene_id "g5";
scaffold3078	AUGUSTUS	intron	96218	96296	0.81	-	.	transcript_id "g5.t1"; gene_id "g5";
scaffold3078	AUGUSTUS	intron	96425	96696	0.88	-	.	transcript_id "g5.t1"; gene_id "g5";
scaffold3078	AUGUSTUS	intron	96844	97119	0.6	-	.	transcript_id "g5.t1"; gene_id "g5";
scaffold3078	AUGUSTUS	intron	97243	97884	0.87	-	.	transcript_id "g5.t1"; gene_id "g5";
scaffold3078	AUGUSTUS	intron	97972	98045	0.95	-	.	transcript_id "g5.t1"; gene_id "g5";
scaffold3078	AUGUSTUS	intron	98127	98491	0.99	-	.	transcript_id "g5.t1"; gene_id "g5";
scaffold3078	AUGUSTUS	intron	98562	98760	1	-	.	transcript_id "g5.t1"; gene_id "g5";
scaffold3078	AUGUSTUS	intron	98820	99011	0.98	-	.	transcript_id "g5.t1"; gene_id "g5";
scaffold3078	AUGUSTUS	intron	99081	99151	0.94	-	.	transcript_id "g5.t1"; gene_id "g5";
scaffold3078	AUGUSTUS	intron	99203	99401	0.98	-	.	transcript_id "g5.t1"; gene_id "g5";
scaffold3078	AUGUSTUS	intron	99498	99918	0.93	-	.	transcript_id "g5.t1"; gene_id "g5";
scaffold3078	AUGUSTUS	intron	99993	100255	0.88	-	.	transcript_id "g5.t1"; gene_id "g5";
scaffold3078	AUGUSTUS	intron	100380	101195	0.95	-	.	transcript_id "g5.t1"; gene_id "g5";
scaffold3078	AUGUSTUS	intron	101322	101796	0.51	-	.	transcript_id "g5.t1"; gene_id "g5";
scaffold3078	AUGUSTUS	CDS	93295	93377	0.57	-	2	transcript_id "g5.t1"; gene_id "g5";
scaffold3078	AUGUSTUS	CDS	94103	94173	0.99	-	1	transcript_id "g5.t1"; gene_id "g5";
scaffold3078	AUGUSTUS	exon	94103	94173	.	-	.	transcript_id "g5.t1"; gene_id "g5";
scaffold3078	AUGUSTUS	CDS	94629	94774	1	-	0	transcript_id "g5.t1"; gene_id "g5";
scaffold3078	AUGUSTUS	exon	94629	94774	.	-	.	transcript_id "g5.t1"; gene_id "g5";
scaffold3078	AUGUSTUS	CDS	94856	94933	1	-	0	transcript_id "g5.t1"; gene_id "g5";
scaffold3078	AUGUSTUS	exon	94856	94933	.	-	.	transcript_id "g5.t1"; gene_id "g5";
scaffold3078	AUGUSTUS	CDS	96133	96217	0.81	-	1	transcript_id "g5.t1"; gene_id "g5";
scaffold3078	AUGUSTUS	exon	96133	96217	.	-	.	transcript_id "g5.t1"; gene_id "g5";
scaffold3078	AUGUSTUS	CDS	96297	96424	0.81	-	0	transcript_id "g5.t1"; gene_id "g5";
scaffold3078	AUGUSTUS	exon	96297	96424	.	-	.	transcript_id "g5.t1"; gene_id "g5";
scaffold3078	AUGUSTUS	CDS	96697	96843	0.6	-	0	transcript_id "g5.t1"; gene_id "g5";
scaffold3078	AUGUSTUS	exon	96697	96843	.	-	.	transcript_id "g5.t1"; gene_id "g5";
scaffold3078	AUGUSTUS	CDS	97120	97242	0.99	-	0	transcript_id "g5.t1"; gene_id "g5";
scaffold3078	AUGUSTUS	exon	97120	97242	.	-	.	transcript_id "g5.t1"; gene_id "g5";
scaffold3078	AUGUSTUS	CDS	97885	97971	0.89	-	0	transcript_id "g5.t1"; gene_id "g5";
scaffold3078	AUGUSTUS	exon	97885	97971	.	-	.	transcript_id "g5.t1"; gene_id "g5";
scaffold3078	AUGUSTUS	CDS	98046	98126	1	-	0	transcript_id "g5.t1"; gene_id "g5";
scaffold3078	AUGUSTUS	exon	98046	98126	.	-	.	transcript_id "g5.t1"; gene_id "g5";
scaffold3078	AUGUSTUS	CDS	98492	98561	0.99	-	1	transcript_id "g5.t1"; gene_id "g5";
scaffold3078	AUGUSTUS	exon	98492	98561	.	-	.	transcript_id "g5.t1"; gene_id "g5";
scaffold3078	AUGUSTUS	CDS	98761	98819	1	-	0	transcript_id "g5.t1"; gene_id "g5";
scaffold3078	AUGUSTUS	exon	98761	98819	.	-	.	transcript_id "g5.t1"; gene_id "g5";
scaffold3078	AUGUSTUS	CDS	99012	99080	0.93	-	0	transcript_id "g5.t1"; gene_id "g5";
scaffold3078	AUGUSTUS	exon	99012	99080	.	-	.	transcript_id "g5.t1"; gene_id "g5";
scaffold3078	AUGUSTUS	CDS	99152	99202	1	-	0	transcript_id "g5.t1"; gene_id "g5";
scaffold3078	AUGUSTUS	exon	99152	99202	.	-	.	transcript_id "g5.t1"; gene_id "g5";
scaffold3078	AUGUSTUS	CDS	99402	99497	0.94	-	0	transcript_id "g5.t1"; gene_id "g5";
scaffold3078	AUGUSTUS	exon	99402	99497	.	-	.	transcript_id "g5.t1"; gene_id "g5";
scaffold3078	AUGUSTUS	CDS	99919	99992	0.88	-	2	transcript_id "g5.t1"; gene_id "g5";
scaffold3078	AUGUSTUS	exon	99919	99992	.	-	.	transcript_id "g5.t1"; gene_id "g5";
scaffold3078	AUGUSTUS	CDS	100256	100379	1	-	0	transcript_id "g5.t1"; gene_id "g5";
scaffold3078	AUGUSTUS	exon	100256	100379	.	-	.	transcript_id "g5.t1"; gene_id "g5";
scaffold3078	AUGUSTUS	CDS	101196	101321	0.84	-	0	transcript_id "g5.t1"; gene_id "g5";
scaffold3078	AUGUSTUS	exon	101196	101321	.	-	.	transcript_id "g5.t1"; gene_id "g5";
scaffold3078	AUGUSTUS	CDS	101797	101859	0.89	-	0	transcript_id "g5.t1"; gene_id "g5";
scaffold3078	AUGUSTUS	exon	101797	102041	.	-	.	transcript_id "g5.t1"; gene_id "g5";
scaffold3078	AUGUSTUS	start_codon	101857	101859	.	-	0	transcript_id "g5.t1"; gene_id "g5";
scaffold3078	AUGUSTUS	tss	102041	102041	.	-	.	transcript_id "g5.t1"; gene_id "g5";
# coding sequence = [atgcctctttctgttcctcacttcatctctgtcagcagattttcagacctcaatggtgtaaaggtacgtggttcgccaa
# ggtgttttcagagaaattgtaaagtatttacagttgtatcaatgtcaaaagaggcatcaaattatataccagcagctcctatatttctccctgaagga
# ccatggcaacagattcctggtggtgttactgctgcaaagggtttcaaagctgctgggatgtatggtggattgcgtgctcttggagagaaacctgatct
# cgcactcgtcacttgtgatgtagatgccatatctgcaggggcatttactacaaatgttgttgcagctgcacctgtactatactgtaaaagcgcactaa
# atgcatctaaaacgttgactgcttttgaaatcctgtcttcttataagaatactaccacttttcaggctcgtgcggtattaataaatgctggtcaagct
# aatgcagcaacgggtgatgcaggttatcaagatgtaattgagtgctcaagtgcactagctaagttacttcaactgaagcaagacgaagtcttgattga
# atcaactggtgtaataggtcaaagaataaagaaggaagcacttctcaactcactcccacatcttgttaaacagctttcaccaaccgtggagggggcaa
# attctgcagctgtagctataacgaccactgatcttgttagtaagagtgtggctgttgaaacagaggtaagaggaactcgaatcagagttgggggcatg
# gcaaagggttctgggatgattcatcctaacatggcaacaatgcttggtgtagtaactactgatgcctcagttacaagtgatgtttggagaaagatggt
# acaagttgctgtaaatcgaagttttaatcaaattactgtcgatggagacactagtacaaatgatgctgtcattgctcttgccagtggactttcagaat
# cacatgagatttcttctttgaactcctccgaggcagaacacctacaaaactgccttgatgctttcagcttggacactcttngacaggtcgatggagac
# actagtacaaatgatgctgtcattgctcttgccagtggactttcagaatcacatgagatttcttctttgaactcctccgaggcagaacacctacaaaa
# ctgccttgatgctcttggacactcttttgtcatgggtttcgccataatggattgtatgccaatcgctttcaagcaagagcatttatatagcttagcaa
# aattactggtcaaaatggtcacaaaggaagattcttgtgacctgattaactcgattccactacaggtaatgcagggtctagcaaaatcaatagcttgg
# gatggcgaaggagcaacatgtttgattgaggtgagggttgatggtgctgataacgaagctgaagcagcaaagattgcacgttcagtggcttcctcttc
# acttgtcaaggctgctgtatacggtagggatccaaattggggccgtattgcttgtgctgctggctatgcaggtatccctttcaacgccgacaagcttc
# ggatatcacttggagatattgttcttatggaagcagggcaaccacttccatttgatagggttgcagctagcaattatctccgaaaggctggtgaagtc
# catggcactgttgaaatccaaatatctattggtgatggttcaggaagcggactagcatggggctgtgacttgagttatgattatgtcaaaattaacgc
# agagtacacaacatga]
# protein sequence = [MPLSVPHFISVSRFSDLNGVKVRGSPRCFQRNCKVFTVVSMSKEASNYIPAAPIFLPEGPWQQIPGGVTAAKGFKAAG
# MYGGLRALGEKPDLALVTCDVDAISAGAFTTNVVAAAPVLYCKSALNASKTLTAFEILSSYKNTTTFQARAVLINAGQANAATGDAGYQDVIECSSAL
# AKLLQLKQDEVLIESTGVIGQRIKKEALLNSLPHLVKQLSPTVEGANSAAVAITTTDLVSKSVAVETEVRGTRIRVGGMAKGSGMIHPNMATMLGVVT
# TDASVTSDVWRKMVQVAVNRSFNQITVDGDTSTNDAVIALASGLSESHEISSLNSSEAEHLQNCLDAFSLDTLXQVDGDTSTNDAVIALASGLSESHE
# ISSLNSSEAEHLQNCLDALGHSFVMGFAIMDCMPIAFKQEHLYSLAKLLVKMVTKEDSCDLINSIPLQVMQGLAKSIAWDGEGATCLIEVRVDGADNE
# AEAAKIARSVASSSLVKAAVYGRDPNWGRIACAAGYAGIPFNADKLRISLGDIVLMEAGQPLPFDRVAASNYLRKAGEVHGTVEIQISIGDGSGSGLA
# WGCDLSYDYVKINAEYTT]
# end gene g5
###
# command line:
# augustus --codingseq=1 --proteinprofile=/home/pgsb/tetiana.nosenko/lineages/embryophyta_odb9/prfl/EOG09360B9U.prfl --predictionStart=75021 --predictionEnd=116424 --species=arabidopsis ./tmp/scaffold3078Schil_BUSCO_geno_206160443_.temp
```
