## Supplementary material for "The *de novo* reference genome and transcriptome assemblies of the wild tomato species *Solanum chilense*": EOG09360B27.out.1

```
# Please cite: Mario Stanke, Mark Diekhans, Robert Baertsch, David Haussler (2008),
# Using native and syntenically mapped cDNA alignments to improve de novo gene finding
# Bioinformatics 24: 637-644, doi 10.1093/bioinformatics/btn013
# No extrinsic information on sequences given.
# Using protein profile unknown
# --[0..55]--> unknown_A (17) <--[4..27]--> unknown_B (11) <--[6..23]--> unknown_C (27) <--[0..12]--> unknown_D (27) <--[1..5]--> unknown_E (18) <--[0..2]--> unknown_F (115) <--[14..37]--> unknown_G (167) <--[0..1]--> unknown_H (61) <--[0..3]--
# arabidopsis version. Using default transition matrix.
# We have hints for 0 sequences and for 0 of the sequences in the input set.
#
# ----- prediction on sequence number 1 (length = 23253, name = scaffold6494) -----
#
# Constraints/Hints:
# (none)
# Predicted genes for sequence number 1 on both strands
# start gene g1
scaffold6494	AUGUSTUS	gene	1172	3473	0.07	+	.	g1
scaffold6494	AUGUSTUS	transcript	1172	3473	0.07	+	.	g1.t1
scaffold6494	AUGUSTUS	intron	1172	1544	0.22	+	.	transcript_id "g1.t1"; gene_id "g1";
scaffold6494	AUGUSTUS	intron	1750	1823	0.63	+	.	transcript_id "g1.t1"; gene_id "g1";
scaffold6494	AUGUSTUS	CDS	1545	1749	0.25	+	2	transcript_id "g1.t1"; gene_id "g1";
scaffold6494	AUGUSTUS	exon	1545	1749	.	+	.	transcript_id "g1.t1"; gene_id "g1";
scaffold6494	AUGUSTUS	CDS	1824	2142	0.63	+	1	transcript_id "g1.t1"; gene_id "g1";
scaffold6494	AUGUSTUS	exon	1824	2170	.	+	.	transcript_id "g1.t1"; gene_id "g1";
scaffold6494	AUGUSTUS	stop_codon	2140	2142	.	+	0	transcript_id "g1.t1"; gene_id "g1";
scaffold6494	AUGUSTUS	exon	3192	3473	.	+	.	transcript_id "g1.t1"; gene_id "g1";
scaffold6494	AUGUSTUS	tts	3473	3473	.	+	.	transcript_id "g1.t1"; gene_id "g1";
# coding sequence = [tggtcttgccttgttattgtgggagcctatggtgcatgaaacactttctacacactgctcacactcaccacgagggtct
# tcacgacctgtggtggccaccaccagtcgtggtgccacccgtggttgagcagacattttgtgcaaggaggttccaagccaagaaacccttcatgagcc
# actttatgactcatggttatgaccacagaccacgggcaccaccacgagccgtggtgcccaagacggtacatcaaggtgggcataaatctcacttagct
# ctaagggaggaaagacaacattgcctagatgttgcctccatgagcacgagcttcaccacgactcgtggtcttgaccacggctcatgggagctcatgtg
# gtcctcccttagaatcttgagggcttggaagggtggagaggaacactgcctaggggaccaagggcaccattacgagccgtggtgcccctcacgactcg
# ttaagttgggcatggtcactaagggggctgcctcatttagggcattttggtaa]
# protein sequence = [VLPCYCGSLWCMKHFLHTAHTHHEGLHDLWWPPPVVVPPVVEQTFCARRFQAKKPFMSHFMTHGYDHRPRAPPRAVVP
# KTVHQGGHKSHLALREERQHCLDVASMSTSFTTTRGLDHGSWELMWSSLRILRAWKGGEEHCLGDQGHHYEPWCPSRLVKLGMVTKGAASFRAFW]
# end gene g1
###
# start gene g2
scaffold6494	AUGUSTUS	gene	4758	5612	0.38	-	.	g2
scaffold6494	AUGUSTUS	transcript	4758	5612	0.38	-	.	g2.t1
scaffold6494	AUGUSTUS	tts	4758	4758	.	-	.	transcript_id "g2.t1"; gene_id "g2";
scaffold6494	AUGUSTUS	exon	4758	5612	.	-	.	transcript_id "g2.t1"; gene_id "g2";
scaffold6494	AUGUSTUS	stop_codon	4985	4987	.	-	0	transcript_id "g2.t1"; gene_id "g2";
scaffold6494	AUGUSTUS	CDS	4985	5554	0.9	-	0	transcript_id "g2.t1"; gene_id "g2";
scaffold6494	AUGUSTUS	start_codon	5552	5554	.	-	0	transcript_id "g2.t1"; gene_id "g2";
scaffold6494	AUGUSTUS	tss	5612	5612	.	-	.	transcript_id "g2.t1"; gene_id "g2";
# coding sequence = [atggggttcactagttatgctgaaatctccgaatctcttcaccgtactcgaaaattcttccttttatgcaactacattc
# ttcttggtgcagcttccagctgcattttcttgactctttcccttcgtcttatcccctcgttaagcggtttcttcctcatcttcctccacattatcaca
# attgggggtgctgtttttggttgctctgcggtttctactcgttcaagtatggggaactggtacggccctcatatggtgtttacagttttgacagcgat
# tttacagggctctgttttcgtgctgatatttacgagaacaggggattttctcgggaaattgaaatcgtacgttagggaagaagatggtgaaatgattt
# tgcgattagctggtggattgtgtgcattaatcttttgtcttgaatgggttgtgcttacatttgcttttttcttgaaatattatgcttatgttgaaggt
# aatggtaatgttgttggtggatctattggtatgaaaagaagtgctaaagttcaagatgatgaagatatcaagaattggccatggccttttcaagtcta
# a]
# protein sequence = [MGFTSYAEISESLHRTRKFFLLCNYILLGAASSCIFLTLSLRLIPSLSGFFLIFLHIITIGGAVFGCSAVSTRSSMGN
# WYGPHMVFTVLTAILQGSVFVLIFTRTGDFLGKLKSYVREEDGEMILRLAGGLCALIFCLEWVVLTFAFFLKYYAYVEGNGNVVGGSIGMKRSAKVQD
# DEDIKNWPWPFQV]
# end gene g2
###
# start gene g3
scaffold6494	AUGUSTUS	gene	6269	15202	0.01	-	.	g3
scaffold6494	AUGUSTUS	transcript	6269	15202	0.01	-	.	g3.t1
scaffold6494	AUGUSTUS	tts	6269	6269	.	-	.	transcript_id "g3.t1"; gene_id "g3";
scaffold6494	AUGUSTUS	exon	6269	6990	.	-	.	transcript_id "g3.t1"; gene_id "g3";
scaffold6494	AUGUSTUS	stop_codon	6864	6866	.	-	0	transcript_id "g3.t1"; gene_id "g3";
scaffold6494	AUGUSTUS	intron	6991	7435	0.77	-	.	transcript_id "g3.t1"; gene_id "g3";
scaffold6494	AUGUSTUS	intron	7528	7808	0.65	-	.	transcript_id "g3.t1"; gene_id "g3";
scaffold6494	AUGUSTUS	intron	7953	8696	0.26	-	.	transcript_id "g3.t1"; gene_id "g3";
scaffold6494	AUGUSTUS	intron	8778	9140	0.97	-	.	transcript_id "g3.t1"; gene_id "g3";
scaffold6494	AUGUSTUS	intron	9218	10591	0.11	-	.	transcript_id "g3.t1"; gene_id "g3";
scaffold6494	AUGUSTUS	intron	10657	10993	0.19	-	.	transcript_id "g3.t1"; gene_id "g3";
scaffold6494	AUGUSTUS	intron	11047	11131	0.19	-	.	transcript_id "g3.t1"; gene_id "g3";
scaffold6494	AUGUSTUS	intron	11367	11685	0.55	-	.	transcript_id "g3.t1"; gene_id "g3";
scaffold6494	AUGUSTUS	intron	11717	11794	0.8	-	.	transcript_id "g3.t1"; gene_id "g3";
scaffold6494	AUGUSTUS	intron	11876	12034	0.96	-	.	transcript_id "g3.t1"; gene_id "g3";
scaffold6494	AUGUSTUS	intron	12138	12263	0.99	-	.	transcript_id "g3.t1"; gene_id "g3";
scaffold6494	AUGUSTUS	intron	12354	13229	0.8	-	.	transcript_id "g3.t1"; gene_id "g3";
scaffold6494	AUGUSTUS	intron	13269	13367	0.86	-	.	transcript_id "g3.t1"; gene_id "g3";
scaffold6494	AUGUSTUS	intron	13461	13723	0.88	-	.	transcript_id "g3.t1"; gene_id "g3";
scaffold6494	AUGUSTUS	intron	13958	14460	0.75	-	.	transcript_id "g3.t1"; gene_id "g3";
scaffold6494	AUGUSTUS	intron	14652	14747	0.99	-	.	transcript_id "g3.t1"; gene_id "g3";
scaffold6494	AUGUSTUS	CDS	6864	6990	1	-	1	transcript_id "g3.t1"; gene_id "g3";
scaffold6494	AUGUSTUS	CDS	7436	7527	0.77	-	0	transcript_id "g3.t1"; gene_id "g3";
scaffold6494	AUGUSTUS	exon	7436	7527	.	-	.	transcript_id "g3.t1"; gene_id "g3";
scaffold6494	AUGUSTUS	CDS	7809	7952	0.65	-	0	transcript_id "g3.t1"; gene_id "g3";
scaffold6494	AUGUSTUS	exon	7809	7952	.	-	.	transcript_id "g3.t1"; gene_id "g3";
scaffold6494	AUGUSTUS	CDS	8697	8777	0.54	-	0	transcript_id "g3.t1"; gene_id "g3";
scaffold6494	AUGUSTUS	exon	8697	8777	.	-	.	transcript_id "g3.t1"; gene_id "g3";
scaffold6494	AUGUSTUS	CDS	9141	9217	0.98	-	2	transcript_id "g3.t1"; gene_id "g3";
scaffold6494	AUGUSTUS	exon	9141	9217	.	-	.	transcript_id "g3.t1"; gene_id "g3";
scaffold6494	AUGUSTUS	CDS	10592	10656	0.1	-	1	transcript_id "g3.t1"; gene_id "g3";
scaffold6494	AUGUSTUS	exon	10592	10656	.	-	.	transcript_id "g3.t1"; gene_id "g3";
scaffold6494	AUGUSTUS	CDS	10994	11046	0.19	-	0	transcript_id "g3.t1"; gene_id "g3";
scaffold6494	AUGUSTUS	exon	10994	11046	.	-	.	transcript_id "g3.t1"; gene_id "g3";
scaffold6494	AUGUSTUS	CDS	11132	11366	0.26	-	1	transcript_id "g3.t1"; gene_id "g3";
scaffold6494	AUGUSTUS	exon	11132	11366	.	-	.	transcript_id "g3.t1"; gene_id "g3";
scaffold6494	AUGUSTUS	CDS	11686	11716	0.56	-	2	transcript_id "g3.t1"; gene_id "g3";
scaffold6494	AUGUSTUS	exon	11686	11716	.	-	.	transcript_id "g3.t1"; gene_id "g3";
scaffold6494	AUGUSTUS	CDS	11795	11875	0.98	-	2	transcript_id "g3.t1"; gene_id "g3";
scaffold6494	AUGUSTUS	exon	11795	11875	.	-	.	transcript_id "g3.t1"; gene_id "g3";
scaffold6494	AUGUSTUS	CDS	12035	12137	0.95	-	0	transcript_id "g3.t1"; gene_id "g3";
scaffold6494	AUGUSTUS	exon	12035	12137	.	-	.	transcript_id "g3.t1"; gene_id "g3";
scaffold6494	AUGUSTUS	CDS	12264	12353	0.99	-	0	transcript_id "g3.t1"; gene_id "g3";
scaffold6494	AUGUSTUS	exon	12264	12353	.	-	.	transcript_id "g3.t1"; gene_id "g3";
scaffold6494	AUGUSTUS	CDS	13230	13268	0.88	-	0	transcript_id "g3.t1"; gene_id "g3";
scaffold6494	AUGUSTUS	exon	13230	13268	.	-	.	transcript_id "g3.t1"; gene_id "g3";
scaffold6494	AUGUSTUS	CDS	13368	13460	0.95	-	0	transcript_id "g3.t1"; gene_id "g3";
scaffold6494	AUGUSTUS	exon	13368	13460	.	-	.	transcript_id "g3.t1"; gene_id "g3";
scaffold6494	AUGUSTUS	CDS	13724	13957	0.87	-	0	transcript_id "g3.t1"; gene_id "g3";
scaffold6494	AUGUSTUS	exon	13724	13957	.	-	.	transcript_id "g3.t1"; gene_id "g3";
scaffold6494	AUGUSTUS	CDS	14461	14651	0.97	-	2	transcript_id "g3.t1"; gene_id "g3";
scaffold6494	AUGUSTUS	exon	14461	14651	.	-	.	transcript_id "g3.t1"; gene_id "g3";
scaffold6494	AUGUSTUS	CDS	14748	14928	0.97	-	0	transcript_id "g3.t1"; gene_id "g3";
scaffold6494	AUGUSTUS	exon	14748	15202	.	-	.	transcript_id "g3.t1"; gene_id "g3";
scaffold6494	AUGUSTUS	start_codon	14926	14928	.	-	0	transcript_id "g3.t1"; gene_id "g3";
scaffold6494	AUGUSTUS	tss	15202	15202	.	-	.	transcript_id "g3.t1"; gene_id "g3";
# coding sequence = [atggtatgtttggatatttttaagcttgttttattgacatggacagagcactactctgctggatacctactggagagta
# cactagcatggtcggaaggaaggagtgaatggcaaccactttgctcgattcctggattgttgactgatgtagctgagcagagcactggtgatacaaat
# tcagtttctttgacttctagtgatccatttgatgagtatgaaaagtttcaaaaggaagtgaaagaggcagaggacgagcaagcagttgatgaggatca
# aaggccttcaactcctccagatggtgaagatgagttcattgatgatgacggaactaggtacaaatgggataaggctcttagagtgtgggtacctcagg
# aagatccaaccgagaaaacggactatcgtctagaagatatgacttacgctgaagaggaggagcttttccctacattgcccgctgacatttcttctgga
# aatgagaacaagaacatggataacactgaggctaataagaatgctataaattcaattgaaactgcctcagcaacacataatggcaagagaaaactggc
# agaaaaagaagagcctgaaaaagctgctgaaaagaaggaagcgaataaacctccagatagctggttcgaattaaaagtcaatactcatgtctatatta
# caggcttgccagaagacgtcactgttgacgaggtggttgaagtcttttcaaagtgtgggatcataaaggaggatccggaaacacaaaggcctcgagtg
# aagatttattttgacaaagaaactggaaggaagaaaggtgatgcacttgtaacatatcttaaggagccttcagttgatctagccattaaaattttgga
# tggtgcacctttacggccaggtgacaaaattcctatgacagttactccagcaaagtttgagcaaaaaggggagaggttcatacccaagaaatcagaca
# agcacagaaagaagaaactccaaaaagttgagcagaagatgcttggctgggaatggtttgcttatagagttcctgaaatgctttacagtgcagtagca
# tccagttctacttctctcttgcatcttaacctgccactggttgctcaattagcctctggcaagtgcatgatagactcacatatcactacccttgtgtt
# ctcattctatgtcatcgtttcctcctatctgtccacccttggcctgaaatttccagtcaccgagctctgtcactcatgcattctgacaaattccctcc
# cggagtactgccttacctgctctctaacacccttgcatttccttctttgggttggcttatctgaaagaaaaaatgagggtgctctgtctgacagacct
# tgttccattcagaagaggaatgctaatgaactcgtggtcttatgtggtcgggatgactcaaagatattggttccagctactgttttgcttcgctacat
# gttcacaccagctgaattgcgggaggaagagaatttatgttctgagctacagcaagacgtccaagaggaatgttcaaagtttggtccagtggacttgg
# taaagttcttttttactgccaatccgacggggagtggggcttcttccccatttgtggcacatggaggtggagctcaaggagttcggcatcttatgccg
# agttgctattcctgttttcatactctcctgtctcaattcccaagagcaggagtgtgtgagaatcatccacaaggggttgttttggtcaaatttaagga
# tagaaaggatgcacataggtgcattgagtcgatgaatggacgctggtttgctggtaggcaaattcatgctagcgaggatgatggatctgttaaccatg
# cgttagtccgagatatagatgaagaaactgataggttggagaagtttggagctgaacttgaagctgattcatag]
# protein sequence = [MVCLDIFKLVLLTWTEHYSAGYLLESTLAWSEGRSEWQPLCSIPGLLTDVAEQSTGDTNSVSLTSSDPFDEYEKFQKE
# VKEAEDEQAVDEDQRPSTPPDGEDEFIDDDGTRYKWDKALRVWVPQEDPTEKTDYRLEDMTYAEEEELFPTLPADISSGNENKNMDNTEANKNAINSI
# ETASATHNGKRKLAEKEEPEKAAEKKEANKPPDSWFELKVNTHVYITGLPEDVTVDEVVEVFSKCGIIKEDPETQRPRVKIYFDKETGRKKGDALVTY
# LKEPSVDLAIKILDGAPLRPGDKIPMTVTPAKFEQKGERFIPKKSDKHRKKKLQKVEQKMLGWEWFAYRVPEMLYSAVASSSTSLLHLNLPLVAQLAS
# GKCMIDSHITTLVFSFYVIVSSYLSTLGLKFPVTELCHSCILTNSLPEYCLTCSLTPLHFLLWVGLSERKNEGALSDRPCSIQKRNANELVVLCGRDD
# SKILVPATVLLRYMFTPAELREEENLCSELQQDVQEECSKFGPVDLVKFFFTANPTGSGASSPFVAHGGGAQGVRHLMPSCYSCFHTLLSQFPRAGVC
# ENHPQGVVLVKFKDRKDAHRCIESMNGRWFAGRQIHASEDDGSVNHALVRDIDEETDRLEKFGAELEADS]
# end gene g3
###
# start gene g4
scaffold6494	AUGUSTUS	gene	17097	23487	0.01	+	.	g4
scaffold6494	AUGUSTUS	transcript	17097	23487	0.01	+	.	g4.t1
scaffold6494	AUGUSTUS	tss	17097	17097	.	+	.	transcript_id "g4.t1"; gene_id "g4";
scaffold6494	AUGUSTUS	exon	17097	17292	.	+	.	transcript_id "g4.t1"; gene_id "g4";
scaffold6494	AUGUSTUS	exon	18234	18757	.	+	.	transcript_id "g4.t1"; gene_id "g4";
scaffold6494	AUGUSTUS	start_codon	18253	18255	.	+	0	transcript_id "g4.t1"; gene_id "g4";
scaffold6494	AUGUSTUS	intron	18758	19449	0.96	+	.	transcript_id "g4.t1"; gene_id "g4";
scaffold6494	AUGUSTUS	intron	19974	21743	0.09	+	.	transcript_id "g4.t1"; gene_id "g4";
scaffold6494	AUGUSTUS	intron	21795	21882	0.72	+	.	transcript_id "g4.t1"; gene_id "g4";
scaffold6494	AUGUSTUS	intron	21991	22117	0.66	+	.	transcript_id "g4.t1"; gene_id "g4";
scaffold6494	AUGUSTUS	intron	22214	22425	0.65	+	.	transcript_id "g4.t1"; gene_id "g4";
scaffold6494	AUGUSTUS	intron	22525	22622	0.99	+	.	transcript_id "g4.t1"; gene_id "g4";
scaffold6494	AUGUSTUS	intron	22683	22783	0.99	+	.	transcript_id "g4.t1"; gene_id "g4";
scaffold6494	AUGUSTUS	CDS	18253	18757	1	+	0	transcript_id "g4.t1"; gene_id "g4";
scaffold6494	AUGUSTUS	CDS	19450	19973	0.21	+	2	transcript_id "g4.t1"; gene_id "g4";
scaffold6494	AUGUSTUS	exon	19450	19973	.	+	.	transcript_id "g4.t1"; gene_id "g4";
scaffold6494	AUGUSTUS	CDS	21744	21794	0.7	+	0	transcript_id "g4.t1"; gene_id "g4";
scaffold6494	AUGUSTUS	exon	21744	21794	.	+	.	transcript_id "g4.t1"; gene_id "g4";
scaffold6494	AUGUSTUS	CDS	21883	21990	1	+	0	transcript_id "g4.t1"; gene_id "g4";
scaffold6494	AUGUSTUS	exon	21883	21990	.	+	.	transcript_id "g4.t1"; gene_id "g4";
scaffold6494	AUGUSTUS	CDS	22118	22213	0.66	+	0	transcript_id "g4.t1"; gene_id "g4";
scaffold6494	AUGUSTUS	exon	22118	22213	.	+	.	transcript_id "g4.t1"; gene_id "g4";
scaffold6494	AUGUSTUS	CDS	22426	22524	0.99	+	0	transcript_id "g4.t1"; gene_id "g4";
scaffold6494	AUGUSTUS	exon	22426	22524	.	+	.	transcript_id "g4.t1"; gene_id "g4";
scaffold6494	AUGUSTUS	CDS	22623	22682	1	+	0	transcript_id "g4.t1"; gene_id "g4";
scaffold6494	AUGUSTUS	exon	22623	22682	.	+	.	transcript_id "g4.t1"; gene_id "g4";
scaffold6494	AUGUSTUS	CDS	22784	22849	0.99	+	0	transcript_id "g4.t1"; gene_id "g4";
scaffold6494	AUGUSTUS	exon	22784	22904	.	+	.	transcript_id "g4.t1"; gene_id "g4";
scaffold6494	AUGUSTUS	stop_codon	22847	22849	.	+	0	transcript_id "g4.t1"; gene_id "g4";
scaffold6494	AUGUSTUS	exon	23137	23487	.	+	.	transcript_id "g4.t1"; gene_id "g4";
scaffold6494	AUGUSTUS	tts	23487	23487	.	+	.	transcript_id "g4.t1"; gene_id "g4";
scaffold6494	AUGUSTUS	protein_match	18262	18312	3.71	+	0	target "unknown_A[1..17]"; target_start 3; transcript_id "g4.t1"; gene_id "g4";
scaffold6494	AUGUSTUS	protein_match	18367	18399	3.75	+	0	target "unknown_B[1..11]"; target_start 38; transcript_id "g4.t1"; gene_id "g4";
scaffold6494	AUGUSTUS	protein_match	18427	18507	4.69	+	0	target "unknown_C[1..27]"; target_start 58; transcript_id "g4.t1"; gene_id "g4";
scaffold6494	AUGUSTUS	protein_match	18532	18612	6.21	+	0	target "unknown_D[1..27]"; target_start 93; transcript_id "g4.t1"; gene_id "g4";
scaffold6494	AUGUSTUS	protein_match	18616	18669	5.18	+	0	target "unknown_E[1..18]"; target_start 121; transcript_id "g4.t1"; gene_id "g4";
scaffold6494	AUGUSTUS	protein_match	18676	18757	6.06	+	0	target "unknown_F[1..28]"; target_start 141; transcript_id "g4.t1"; gene_id "g4";
scaffold6494	AUGUSTUS	protein_match	19450	19712	7.91	+	2	target "unknown_F[28..115]"; target_start 141; transcript_id "g4.t1"; gene_id "g4";
scaffold6494	AUGUSTUS	protein_match	19767	19973	8.17	+	0	target "unknown_G[1..69]"; target_start 274; transcript_id "g4.t1"; gene_id "g4";
scaffold6494	AUGUSTUS	protein_match	21744	21794	9.38	+	2	target "unknown_G[70..87]"; target_start 273; transcript_id "g4.t1"; gene_id "g4";
scaffold6494	AUGUSTUS	protein_match	21883	21990	8.1	+	2	target "unknown_G[87..123]"; target_start 273; transcript_id "g4.t1"; gene_id "g4";
scaffold6494	AUGUSTUS	protein_match	22118	22213	10.4	+	2	target "unknown_G[123..155]"; target_start 273; transcript_id "g4.t1"; gene_id "g4";
scaffold6494	AUGUSTUS	protein_match	22426	22464	8.75	+	0	target "unknown_G[155..167]"; target_start 274; transcript_id "g4.t1"; gene_id "g4";
scaffold6494	AUGUSTUS	protein_match	22465	22524	7.89	+	0	target "unknown_H[1..20]"; target_start 441; transcript_id "g4.t1"; gene_id "g4";
scaffold6494	AUGUSTUS	protein_match	22623	22682	8.36	+	2	target "unknown_H[21..41]"; target_start 440; transcript_id "g4.t1"; gene_id "g4";
scaffold6494	AUGUSTUS	protein_match	22784	22846	9.71	+	0	target "unknown_H[41..61]"; target_start 441; transcript_id "g4.t1"; gene_id "g4";
# coding sequence = [atgagctgcagaacgacgacgttttggactcggatactccgcaatcaactgcggtttacccgtagtaagccaccatctt
# ccgccgccggcgcagccaaggaaccaattctccggcacccatttccgccgcattctgtactaactcctcgtttcttctctacggcgtcctacaaccgg
# acaccgtcagcggagagggtaattcaagagctgttgcttgatgtggaaagggacaagcaaagggaaaaggaagaaagaaagaagaaaggattagatac
# agctgatattgatgctgaggagaatgaggattccatgggcgttggtccattaattgagaagcttgagaagaagaagctcaaggaggaaaagtttagct
# ttgagcctacggattcggattcggaggatgatgatgagaggtggactcctgatgctattaacaaaaaatgggaagtttttgataagaagtttaaacga
# catgaagagcttctcaagaacttcactgatgcagagacacttgatgatgcatacaaatggatgaatagaattgacaagtttgaggaaaagcatttccg
# actgagaccagagtatcgggtgattggtgaactgatgaaccgccttaaagtgtctgagggtaaggaaaaatttcttctgcagcagaaggtgaatagag
# ccatgcgaatggtgcagtggagggaagcttatgatcccaacgacccagagaattacggactcattcaacatcagcaggtgggaccctctgtagatctc
# ttagaacatgctgggtttgaaaaggaaaaggggatgattcaaggaggagatgatgatgacgatgtagagtttgacgacatgaaagagaaggatgatat
# attgttagagaagctcaatgtcattgacaggaaacttgaagaaaagctggctgaattggaccacacctttgggaaaaagggtaagcttttagaagagg
# aaatcagagatcttgctgaagagaggaactcgttaacagagaagaaaagaagacctcagtacagaaaaggttttgatgtgaaactcattaatgtcaat
# aggacatgtaaggttactaaggggggacaagttgtcaagtatactgctttgttggcttgtgggaactatcacggagttgttggttttgcaaaagcaaa
# aggtccagctattcccattgccctgcaaaaggcatatgagaaatgcttccagaacctacattatgttgaacggcatgaggaacatacaatctcacatg
# cagttcaaacgaactacaaaaagaccaaggtatatctgtggcctgctcctactcaaacagggatgaaagcaggtagaactgtccaaacaattttgcat
# ctagcgggtttcaggaatgtgaaatcgaaggttgttggatcaaggaacccacataacacagttaaggctctcttcaaagctctaaatgcgattgaaac
# acccaaggatgttgaagaaaagtttgggcgaactgttgtcgagtcatacttattgtaa]
# protein sequence = [MSCRTTTFWTRILRNQLRFTRSKPPSSAAGAAKEPILRHPFPPHSVLTPRFFSTASYNRTPSAERVIQELLLDVERDK
# QREKEERKKKGLDTADIDAEENEDSMGVGPLIEKLEKKKLKEEKFSFEPTDSDSEDDDERWTPDAINKKWEVFDKKFKRHEELLKNFTDAETLDDAYK
# WMNRIDKFEEKHFRLRPEYRVIGELMNRLKVSEGKEKFLLQQKVNRAMRMVQWREAYDPNDPENYGLIQHQQVGPSVDLLEHAGFEKEKGMIQGGDDD
# DDVEFDDMKEKDDILLEKLNVIDRKLEEKLAELDHTFGKKGKLLEEEIRDLAEERNSLTEKKRRPQYRKGFDVKLINVNRTCKVTKGGQVVKYTALLA
# CGNYHGVVGFAKAKGPAIPIALQKAYEKCFQNLHYVERHEEHTISHAVQTNYKKTKVYLWPAPTQTGMKAGRTVQTILHLAGFRNVKSKVVGSRNPHN
# TVKALFKALNAIETPKDVEEKFGRTVVESYLL]
# sequence of block unknown_A     3 [RTTTFWTRILRNQLRFT] 20
# sequence of block unknown_B    38 [HPFPPHSVLTP] 49
# sequence of block unknown_C    58 [RTPSAERVIQELLLDVERDKQREKEER] 85
# sequence of block unknown_D    93 [DIDAEENEDSMGVGPLIEKLEKKKLKE] 120
# sequence of block unknown_E   121 [KFSFEPTDSDSEDDDERW] 139
# sequence of block unknown_F   141 [DAINKKWEVFDKKFKRHEELLKNFTDAETLDDAYKWMNRIDKFEEKHFRLRPEYRVIGELMNRLKVSEGKEKFLLQQKVNRAMRMVQWREAYDPNDPENYGLIQHQQVGPSVDLL] 256
# sequence of block unknown_G   274 [DDVEFDDMKEKDDILLEKLNVIDRKLEEKLAELDHTFGKKGKLLEEEIRDLAEERNSLTEKKRRPQYRKGFDVKLINVNRTCKVTKGGQVVKYTALLACGNYHGVVGFAKAKGPAIPIALQKAYEKCFQNLHYVERHEEHTISHAVQTNYKKTKVYLWPAPTQTGMK] 441
# sequence of block unknown_H   441 [AGRTVQTILHLAGFRNVKSKVVGSRNPHNTVKALFKALNAIETPKDVEEKFGRTVVESYLL] 502
# end gene g4
###
# command line:
# augustus --codingseq=1 --proteinprofile=/home/pgsb/tetiana.nosenko/lineages/embryophyta_odb9/prfl/EOG09360B27.prfl --predictionStart=1172 --predictionEnd=41123 --species=arabidopsis ./tmp/scaffold6494Schil_BUSCO_geno_206160443_.temp
```
