## Supplementary material for "The *de novo* reference genome and transcriptome assemblies of the wild tomato species *Solanum chilense*": EOG09360B40.out.1

```
# Please cite: Mario Stanke, Mark Diekhans, Robert Baertsch, David Haussler (2008),
# Using native and syntenically mapped cDNA alignments to improve de novo gene finding
# Bioinformatics 24: 637-644, doi 10.1093/bioinformatics/btn013
# No extrinsic information on sequences given.
# Using protein profile unknown
# --[0..7]--> unknown_A (40) <--[0..5]--> unknown_B (22) <--[0..3]--> unknown_C (11) <--[0..1]--> unknown_D (19) <--[1..8]--> unknown_E (145) <--[0..2]--> unknown_F (33) <--[0..1]--> unknown_G (21) <--[0..1]--> unknown_H (124) <--[9..230]--
# arabidopsis version. Using default transition matrix.
# We have hints for 0 sequences and for 0 of the sequences in the input set.
#
# ----- prediction on sequence number 1 (length = 33790, name = scaffold4244) -----
#
# Constraints/Hints:
# (none)
# Predicted genes for sequence number 1 on both strands
# start gene g1
scaffold4244	AUGUSTUS	gene	757	2151	0.05	-	.	g1
scaffold4244	AUGUSTUS	transcript	757	2151	0.05	-	.	g1.t1
scaffold4244	AUGUSTUS	tts	757	757	.	-	.	transcript_id "g1.t1"; gene_id "g1";
scaffold4244	AUGUSTUS	exon	757	1648	.	-	.	transcript_id "g1.t1"; gene_id "g1";
scaffold4244	AUGUSTUS	stop_codon	954	956	.	-	0	transcript_id "g1.t1"; gene_id "g1";
scaffold4244	AUGUSTUS	intron	1649	2059	0.44	-	.	transcript_id "g1.t1"; gene_id "g1";
scaffold4244	AUGUSTUS	CDS	954	1648	0.7	-	2	transcript_id "g1.t1"; gene_id "g1";
scaffold4244	AUGUSTUS	CDS	2060	2099	0.46	-	0	transcript_id "g1.t1"; gene_id "g1";
scaffold4244	AUGUSTUS	exon	2060	2151	.	-	.	transcript_id "g1.t1"; gene_id "g1";
scaffold4244	AUGUSTUS	start_codon	2097	2099	.	-	0	transcript_id "g1.t1"; gene_id "g1";
scaffold4244	AUGUSTUS	tss	2151	2151	.	-	.	transcript_id "g1.t1"; gene_id "g1";
# coding sequence = [atgagtatagctgctgctgagtcgttgggtgatattagtgcattagcctttcttctatatgcctggaggactgtcttat
# gggaactgggtaattggaaaaaggctgtggatgctgtcctccgatttctcggttacatctcgaaacttgcattcgctgttgtatactacttcttaggg
# gatcagatcacagctgtaattagatttattgaatcatcaatttattccattcgagctttctactccagtgtaattgcatatgcaccagtacaagagct
# gacaacaatcatcattttggcctcttgtgttcttgctattggtgaagcggcagctccagattctgtgaacagccaaccgtaccttcttacagcagctg
# gaataatgggatttgctgctgtgagaggttatatttccgagctgttcttttggtttatactcttaggcttgtttttctttgctcgatttatcaaaaaa
# agagattatgtgtcttccgcaatgcctgctgctgctgcattagctgctgtgggagaaccttgggttagactggtagtaatggtctcttacactgcttt
# ggccattctgcaatactctaaaacacctttgaataaaagtgaagtggaaactaccggtgcagttaggaaggtccccgttcctctgatatgtgctgcat
# tggccattggtgttcgacttgctgcaaaatgggctggttatcgacatttgacttggatgatcgtttga]
# protein sequence = [MSIAAAESLGDISALAFLLYAWRTVLWELGNWKKAVDAVLRFLGYISKLAFAVVYYFLGDQITAVIRFIESSIYSIRA
# FYSSVIAYAPVQELTTIIILASCVLAIGEAAAPDSVNSQPYLLTAAGIMGFAAVRGYISELFFWFILLGLFFFARFIKKRDYVSSAMPAAAALAAVGE
# PWVRLVVMVSYTALAILQYSKTPLNKSEVETTGAVRKVPVPLICAALAIGVRLAAKWAGYRHLTWMIV]
# end gene g1
###
# start gene g2
scaffold4244	AUGUSTUS	gene	4866	6362	0.39	+	.	g2
scaffold4244	AUGUSTUS	transcript	4866	6362	0.39	+	.	g2.t1
scaffold4244	AUGUSTUS	tss	4866	4866	.	+	.	transcript_id "g2.t1"; gene_id "g2";
scaffold4244	AUGUSTUS	exon	4866	6362	.	+	.	transcript_id "g2.t1"; gene_id "g2";
scaffold4244	AUGUSTUS	start_codon	4967	4969	.	+	0	transcript_id "g2.t1"; gene_id "g2";
scaffold4244	AUGUSTUS	CDS	4967	6253	1	+	0	transcript_id "g2.t1"; gene_id "g2";
scaffold4244	AUGUSTUS	stop_codon	6251	6253	.	+	0	transcript_id "g2.t1"; gene_id "g2";
scaffold4244	AUGUSTUS	tts	6362	6362	.	+	.	transcript_id "g2.t1"; gene_id "g2";
scaffold4244	AUGUSTUS	protein_match	4976	5095	4.71	+	0	target "unknown_A[1..40]"; target_start 3; transcript_id "g2.t1"; gene_id "g2";
scaffold4244	AUGUSTUS	protein_match	5096	5161	5.09	+	0	target "unknown_B[1..22]"; target_start 43; transcript_id "g2.t1"; gene_id "g2";
scaffold4244	AUGUSTUS	protein_match	5162	5194	4.91	+	0	target "unknown_C[1..11]"; target_start 65; transcript_id "g2.t1"; gene_id "g2";
scaffold4244	AUGUSTUS	protein_match	5195	5251	7.69	+	0	target "unknown_D[1..19]"; target_start 76; transcript_id "g2.t1"; gene_id "g2";
scaffold4244	AUGUSTUS	protein_match	5255	5689	5.59	+	0	target "unknown_E[1..145]"; target_start 96; transcript_id "g2.t1"; gene_id "g2";
scaffold4244	AUGUSTUS	protein_match	5690	5788	6.64	+	0	target "unknown_F[1..33]"; target_start 241; transcript_id "g2.t1"; gene_id "g2";
scaffold4244	AUGUSTUS	protein_match	5789	5851	6.61	+	0	target "unknown_G[1..21]"; target_start 274; transcript_id "g2.t1"; gene_id "g2";
scaffold4244	AUGUSTUS	protein_match	5852	6223	6.71	+	0	target "unknown_H[1..124]"; target_start 295; transcript_id "g2.t1"; gene_id "g2";
# coding sequence = [atgagttctttttcttcaaacttcaaacttttgctttcttacacaaaactcttaacatctcaggtcaatcaaggcaaac
# atgaacaagctctttctctttttcaccaaatccattcaactctctctcattcactcgaccccttcgtgttccccctcgccctcaaatcttgcgccgcg
# ctgagtttctctcagctcggcgcaaccattcacgcacacacaatcaaagcgtctttcggttccaacccctttgttgcttgtgcattagtagacatgta
# cgggaaatgtgtctccgtagagtacgcacgccaactgtttgatgaatctcctgagagaaatgtagtggtttggaactcgatgatctcggtttacgcgc
# attgtgatgatgttgggagggcgttggagttgtttcgagtgatggatgtggagcctaattcttctacttttaacgcgattatcgcggggttggcggag
# acagaggatgggtttagtaaggctgttttgcgttacagagagatggggaggatgggtttgaagccgaatttgattacggttcttgcgttgttgcgtgc
# ttgtcttggtatgggggatgtgaatttgattgaacagattcatgggtattcgataaggaatgatattgatccagatccgcaattgagaagtggattaa
# tcgaggcttatgggcgttgcgggtgtcttgagaaagctcatcttgtgtttcttagtatgagaaacagggatgtggttgcttggagtagtttgatatca
# gcttacgcgtttcatggtcaagcaagaaccgcgcttgaagttttcgagcaaatgcagaaggctaatatcaagcctgatggaattacttttcttggggt
# gttgaaagcttgtagtcatgctggactagctgatgaagcacagatgtacttttctcgtatgagtgttcattatggtgttgaagcaagcagtgatcact
# acgcgtgtttgatagatgtattgagtaggtcaggaagattgcatcaggcgtatgacgttattaggaaaatgccagtgaaagtaactgcgaaagcttgg
# ggagcactacttgcttcttgtcgaacttatggagaagtcgagctagcagaaatagctggaagagctttatttgaagtagagcccgagaatcctgcaaa
# ttttgtgattcttgcaagaatctattccagtaatgggcgatttgaggaagcggaaaaactcagaagagagatgatcaagaggggtatgaaaacagccc
# cgggtagcagctgggtagtacatcaagattga]
# protein sequence = [MSSFSSNFKLLLSYTKLLTSQVNQGKHEQALSLFHQIHSTLSHSLDPFVFPLALKSCAALSFSQLGATIHAHTIKASF
# GSNPFVACALVDMYGKCVSVEYARQLFDESPERNVVVWNSMISVYAHCDDVGRALELFRVMDVEPNSSTFNAIIAGLAETEDGFSKAVLRYREMGRMG
# LKPNLITVLALLRACLGMGDVNLIEQIHGYSIRNDIDPDPQLRSGLIEAYGRCGCLEKAHLVFLSMRNRDVVAWSSLISAYAFHGQARTALEVFEQMQ
# KANIKPDGITFLGVLKACSHAGLADEAQMYFSRMSVHYGVEASSDHYACLIDVLSRSGRLHQAYDVIRKMPVKVTAKAWGALLASCRTYGEVELAEIA
# GRALFEVEPENPANFVILARIYSSNGRFEEAEKLRREMIKRGMKTAPGSSWVVHQD]
# sequence of block unknown_A     3 [FSSNFKLLLSYTKLLTSQVNQGKHEQALSLFHQIHSTLSH] 43
# sequence of block unknown_B    43 [SLDPFVFPLALKSCAALSFSQL] 65
# sequence of block unknown_C    65 [GATIHAHTIKA] 76
# sequence of block unknown_D    76 [SFGSNPFVACALVDMYGKC] 95
# sequence of block unknown_E    96 [SVEYARQLFDESPERNVVVWNSMISVYAHCDDVGRALELFRVMDVEPNSSTFNAIIAGLAETEDGFSKAVLRYREMGRMGLKPNLITVLALLRACLGMGDVNLIEQIHGYSIRNDIDPDPQLRSGLIEAYGRCGCLEKAHLVFLS] 241
# sequence of block unknown_F   241 [MRNRDVVAWSSLISAYAFHGQARTALEVFEQMQ] 274
# sequence of block unknown_G   274 [KANIKPDGITFLGVLKACSHA] 295
# sequence of block unknown_H   295 [GLADEAQMYFSRMSVHYGVEASSDHYACLIDVLSRSGRLHQAYDVIRKMPVKVTAKAWGALLASCRTYGEVELAEIAGRALFEVEPENPANFVILARIYSSNGRFEEAEKLRREMIKRGMKTAP] 419
# end gene g2
###
# start gene g3
scaffold4244	AUGUSTUS	gene	6513	7981	0.17	-	.	g3
scaffold4244	AUGUSTUS	transcript	6513	7981	0.17	-	.	g3.t1
scaffold4244	AUGUSTUS	tts	6513	6513	.	-	.	transcript_id "g3.t1"; gene_id "g3";
scaffold4244	AUGUSTUS	exon	6513	7981	.	-	.	transcript_id "g3.t1"; gene_id "g3";
scaffold4244	AUGUSTUS	stop_codon	6799	6801	.	-	0	transcript_id "g3.t1"; gene_id "g3";
scaffold4244	AUGUSTUS	CDS	6799	7956	0.87	-	0	transcript_id "g3.t1"; gene_id "g3";
scaffold4244	AUGUSTUS	start_codon	7954	7956	.	-	0	transcript_id "g3.t1"; gene_id "g3";
scaffold4244	AUGUSTUS	tss	7981	7981	.	-	.	transcript_id "g3.t1"; gene_id "g3";
# coding sequence = [atggcggctgattccaactccttctacttccctcttgaacttctaagagaaattttgctgaaacttccggctgaatcgt
# taattcgattcacagttgtttgcaaatcatggtattcacttatcaccagttttcctttcatctcagctcacttcgcccaaaccccacattccgaaacc
# ctttttgttaggcgttatgacagttctcgcaacagagaacactatttattgtttgaagactctaaaaatcgaccctttaacttgaatttcacatcgga
# actgtatttcccattcaattgcccacttgggtatttcagaattgttggcagctgcaatggcattctgtgtttgtcagatgatttgtttggtgagttgc
# ggagtcttattttgtggaacccttctattaagaaatttataaatttaccaatgccttccattaatcctcagtcgcctcatatgtttgtttttggattt
# ggtgctgatttgcgtgagtctgatgactataagttggttagacttgtgtatcgtaagactgatgatgttgagtataaagatcctccggagattgaaat
# ttattcgattaatagtggggtttggaggagagtgattggggttgagattaagcattgtatagtggagtttatgtggtctcaggtttttgtgaatggag
# ttgtacattggattgcgtatgatgtggttgcgaatggtggtgaacttcggagtttagttatgacgtttagtatagcggatgaggtgtttggggagatc
# atgttgccggatgctttagttggtgtaattgcaacgaatttatcggttgtgttgtttgaggaatcgcttgctgttgttaagtatgagagggagataga
# tgttgcttcatgtgaagtatgggtgatgaagcagtatggagtttcggaatcttggagtagattgtatcgtataaatttggttgcaggtatggagaaag
# tagttggatttaggaaaaacggtgaagttctgttttcaacaaggagtaataatttggtttcgtatgatccaaatagtgaacataattggggtcttcgt
# attcaagggagctctcgctcgttttatgttcaaaattacatggaatcacttattttgcttaaaggaaacaatgtcatttcgcgtgggttgttggaatg
# a]
# protein sequence = [MAADSNSFYFPLELLREILLKLPAESLIRFTVVCKSWYSLITSFPFISAHFAQTPHSETLFVRRYDSSRNREHYLLFE
# DSKNRPFNLNFTSELYFPFNCPLGYFRIVGSCNGILCLSDDLFGELRSLILWNPSIKKFINLPMPSINPQSPHMFVFGFGADLRESDDYKLVRLVYRK
# TDDVEYKDPPEIEIYSINSGVWRRVIGVEIKHCIVEFMWSQVFVNGVVHWIAYDVVANGGELRSLVMTFSIADEVFGEIMLPDALVGVIATNLSVVLF
# EESLAVVKYEREIDVASCEVWVMKQYGVSESWSRLYRINLVAGMEKVVGFRKNGEVLFSTRSNNLVSYDPNSEHNWGLRIQGSSRSFYVQNYMESLIL
# LKGNNVISRGLLE]
# end gene g3
###
# start gene g4
scaffold4244	AUGUSTUS	gene	8526	20574	0.01	+	.	g4
scaffold4244	AUGUSTUS	transcript	8526	20574	0.01	+	.	g4.t1
scaffold4244	AUGUSTUS	tss	8526	8526	.	+	.	transcript_id "g4.t1"; gene_id "g4";
scaffold4244	AUGUSTUS	exon	8526	8683	.	+	.	transcript_id "g4.t1"; gene_id "g4";
scaffold4244	AUGUSTUS	start_codon	8625	8627	.	+	0	transcript_id "g4.t1"; gene_id "g4";
scaffold4244	AUGUSTUS	intron	8684	9351	0.01	+	.	transcript_id "g4.t1"; gene_id "g4";
scaffold4244	AUGUSTUS	intron	9367	9460	0.01	+	.	transcript_id "g4.t1"; gene_id "g4";
scaffold4244	AUGUSTUS	intron	9476	10072	0.01	+	.	transcript_id "g4.t1"; gene_id "g4";
scaffold4244	AUGUSTUS	intron	10108	13377	0.01	+	.	transcript_id "g4.t1"; gene_id "g4";
scaffold4244	AUGUSTUS	intron	13413	13905	0.01	+	.	transcript_id "g4.t1"; gene_id "g4";
scaffold4244	AUGUSTUS	intron	14171	14341	0.01	+	.	transcript_id "g4.t1"; gene_id "g4";
scaffold4244	AUGUSTUS	intron	14358	14684	0.01	+	.	transcript_id "g4.t1"; gene_id "g4";
scaffold4244	AUGUSTUS	intron	15484	15560	0.01	+	.	transcript_id "g4.t1"; gene_id "g4";
scaffold4244	AUGUSTUS	CDS	8625	8683	0.01	+	0	transcript_id "g4.t1"; gene_id "g4";
scaffold4244	AUGUSTUS	CDS	9352	9366	0.01	+	1	transcript_id "g4.t1"; gene_id "g4";
scaffold4244	AUGUSTUS	exon	9352	9366	.	+	.	transcript_id "g4.t1"; gene_id "g4";
scaffold4244	AUGUSTUS	CDS	9461	9475	0.01	+	1	transcript_id "g4.t1"; gene_id "g4";
scaffold4244	AUGUSTUS	exon	9461	9475	.	+	.	transcript_id "g4.t1"; gene_id "g4";
scaffold4244	AUGUSTUS	CDS	10073	10107	0.01	+	1	transcript_id "g4.t1"; gene_id "g4";
scaffold4244	AUGUSTUS	exon	10073	10107	.	+	.	transcript_id "g4.t1"; gene_id "g4";
scaffold4244	AUGUSTUS	CDS	13378	13412	0.01	+	2	transcript_id "g4.t1"; gene_id "g4";
scaffold4244	AUGUSTUS	exon	13378	13412	.	+	.	transcript_id "g4.t1"; gene_id "g4";
scaffold4244	AUGUSTUS	CDS	13906	14170	0.01	+	0	transcript_id "g4.t1"; gene_id "g4";
scaffold4244	AUGUSTUS	exon	13906	14170	.	+	.	transcript_id "g4.t1"; gene_id "g4";
scaffold4244	AUGUSTUS	CDS	14342	14357	0.01	+	2	transcript_id "g4.t1"; gene_id "g4";
scaffold4244	AUGUSTUS	exon	14342	14357	.	+	.	transcript_id "g4.t1"; gene_id "g4";
scaffold4244	AUGUSTUS	CDS	14685	15483	0.01	+	1	transcript_id "g4.t1"; gene_id "g4";
scaffold4244	AUGUSTUS	exon	14685	15483	.	+	.	transcript_id "g4.t1"; gene_id "g4";
scaffold4244	AUGUSTUS	CDS	15561	15776	0.01	+	0	transcript_id "g4.t1"; gene_id "g4";
scaffold4244	AUGUSTUS	exon	15561	15780	.	+	.	transcript_id "g4.t1"; gene_id "g4";
scaffold4244	AUGUSTUS	stop_codon	15774	15776	.	+	0	transcript_id "g4.t1"; gene_id "g4";
scaffold4244	AUGUSTUS	exon	20218	20574	.	+	.	transcript_id "g4.t1"; gene_id "g4";
scaffold4244	AUGUSTUS	tts	20574	20574	.	+	.	transcript_id "g4.t1"; gene_id "g4";
scaffold4244	AUGUSTUS	protein_match	8628	8683	1.38	+	0	target "unknown_A[1..19]"; target_start 1; transcript_id "g4.t1"; gene_id "g4";
scaffold4244	AUGUSTUS	protein_match	9352	9366	1.05	+	0	target "unknown_A[20..24]"; target_start 0; transcript_id "g4.t1"; gene_id "g4";
scaffold4244	AUGUSTUS	protein_match	9461	9475	0.706	+	0	target "unknown_A[25..29]"; target_start 0; transcript_id "g4.t1"; gene_id "g4";
scaffold4244	AUGUSTUS	protein_match	10073	10106	1.04	+	1	target "unknown_A[29..40]"; target_start 1; transcript_id "g4.t1"; gene_id "g4";
scaffold4244	AUGUSTUS	protein_match	10107	10107	1	+	0	target "unknown_B[1..1]"; target_start 41; transcript_id "g4.t1"; gene_id "g4";
scaffold4244	AUGUSTUS	protein_match	13378	13412	1.15	+	1	target "unknown_B[1..13]"; target_start 40; transcript_id "g4.t1"; gene_id "g4";
scaffold4244	AUGUSTUS	protein_match	13906	13935	0.962	+	0	target "unknown_B[13..22]"; target_start 41; transcript_id "g4.t1"; gene_id "g4";
scaffold4244	AUGUSTUS	protein_match	13936	13968	2.47	+	0	target "unknown_C[1..11]"; target_start 63; transcript_id "g4.t1"; gene_id "g4";
scaffold4244	AUGUSTUS	protein_match	13969	14025	1.63	+	0	target "unknown_D[1..19]"; target_start 74; transcript_id "g4.t1"; gene_id "g4";
scaffold4244	AUGUSTUS	protein_match	14032	14170	1.62	+	0	target "unknown_E[1..47]"; target_start 95; transcript_id "g4.t1"; gene_id "g4";
scaffold4244	AUGUSTUS	protein_match	14342	14357	0.857	+	1	target "unknown_E[47..52]"; target_start 94; transcript_id "g4.t1"; gene_id "g4";
scaffold4244	AUGUSTUS	protein_match	14685	14964	1.22	+	1	target "unknown_E[52..145]"; target_start 95; transcript_id "g4.t1"; gene_id "g4";
scaffold4244	AUGUSTUS	protein_match	14965	15063	1.93	+	0	target "unknown_F[1..33]"; target_start 240; transcript_id "g4.t1"; gene_id "g4";
scaffold4244	AUGUSTUS	protein_match	15064	15126	2.83	+	0	target "unknown_G[1..21]"; target_start 273; transcript_id "g4.t1"; gene_id "g4";
scaffold4244	AUGUSTUS	protein_match	15127	15483	1.85	+	0	target "unknown_H[1..119]"; target_start 294; transcript_id "g4.t1"; gene_id "g4";
scaffold4244	AUGUSTUS	protein_match	15561	15575	0.907	+	0	target "unknown_H[120..124]"; target_start 294; transcript_id "g4.t1"; gene_id "g4";
# coding sequence = [atgtttctgtctatgaaaaaatccctaattagtttggtgaagctctttttcatgattctaggaaaagggtatatactct
# tttccctaaagttaatattgcgtgttccaaaggcttacaatataatgatttttaggttttgtcctcgtttcgctctttctacatgtactaaatctcac
# tcattcaatcatgcggttcaattccatacccatgtcatcaaagctgggctcgaaacggatcggttcgttgggaatagcttacttgctctctacttcaa
# attgggttcaaattttcttgaaactcggaggttctttgatggaatggtgtataaggatgttgttgcttggtcttcgatgataacggggtatgttcgtt
# ttgggaagcctaagatttcactggagttatatggggaaatgattgatttgggtgatgcacttaagctgaattctgtttcgtggtgtgcgttaatgggt
# ggctactgtcaaaagggtgagtttgacattgttattgagctctttaggacgatgggggaggttgatctttacagctttgggactgttcttcgtgcctg
# tgcagggttggcagcgttgaagtcagggaaggaagttcactgccagtatttgaggagaggtggctggagtgatgttattgtggaatcagctctagttg
# atctctatgcaaaatgtggctttgataattatgcctatgtgatttttcgccaaatgaatgttaggaactcggttacctggaactcaatgatatctgga
# tttgctcagaatgggaaaggcgcagaagctattgcagtgttcaaggagatgattagtgaaggggttaagccagattatatcagctttatcgcggttct
# ttttgcttgtagtcataacggtatggttgatgaagggcgaaaatattatctctcaatgattaatgagtatggaatcaaagctcatatcgagcattata
# gttgcatggttgatcttctaggtcgggttggagaggtagaagaagctgaaagcttgattctaggttcggaattcagaaacgacgcttccctttgggct
# accctacttggtgcttgtactagcaatacaaatcctaccgttgcagagcgaattgcaaagaaaatgatggaactaaatcctgattatcatttaagtta
# tgttcttctagcaaatgtgtatagagcagtaggccggtgggctgatgctcttgagattcggcgacagatgcaagaaaaaagaatgcaacttgtattcc
# tctcgtgtatgggtgacccttgtttcgagatgcaacttgtattcctctcgtgtatgggtgacccttgtttcgagatgcaacttgtattcctctcgtgt
# atgggtgactcttgtttcaagatgcaacgcgtattcctctcgtgtatggggactcttgtttcaagatgcaacgcgtattcctctcgtgtatgtaacct
# ttga]
# protein sequence = [MFLSMKKSLISLVKLFFMILGKGYILFSLKLILRVPKAYNIMIFRFCPRFALSTCTKSHSFNHAVQFHTHVIKAGLET
# DRFVGNSLLALYFKLGSNFLETRRFFDGMVYKDVVAWSSMITGYVRFGKPKISLELYGEMIDLGDALKLNSVSWCALMGGYCQKGEFDIVIELFRTMG
# EVDLYSFGTVLRACAGLAALKSGKEVHCQYLRRGGWSDVIVESALVDLYAKCGFDNYAYVIFRQMNVRNSVTWNSMISGFAQNGKGAEAIAVFKEMIS
# EGVKPDYISFIAVLFACSHNGMVDEGRKYYLSMINEYGIKAHIEHYSCMVDLLGRVGEVEEAESLILGSEFRNDASLWATLLGACTSNTNPTVAERIA
# KKMMELNPDYHLSYVLLANVYRAVGRWADALEIRRQMQEKRMQLVFLSCMGDPCFEMQLVFLSCMGDPCFEMQLVFLSCMGDSCFKMQRVFLSCMGTL
# VSRCNAYSSRVCNL]
# sequence of block unknown_A     1 [FLSMKKSLISLVKLFFMILGKGYILFSLKLILRVPKAYNI] 41
# sequence of block unknown_B    41 [MIFRFCPRFALSTCTKSHSFNH] 63
# sequence of block unknown_C    63 [AVQFHTHVIKA] 74
# sequence of block unknown_D    74 [GLETDRFVGNSLLALYFKL] 93
# sequence of block unknown_E    95 [NFLETRRFFDGMVYKDVVAWSSMITGYVRFGKPKISLELYGEMIDLGDALKLNSVSWCALMGGYCQKGEFDIVIELFRTMGEVDLYSFGTVLRACAGLAALKSGKEVHCQYLRRGGWSDVIVESALVDLYAKCGFDNYAYVIFRQ] 240
# sequence of block unknown_F   240 [MNVRNSVTWNSMISGFAQNGKGAEAIAVFKEMI] 273
# sequence of block unknown_G   273 [SEGVKPDYISFIAVLFACSHN] 294
# sequence of block unknown_H   294 [GMVDEGRKYYLSMINEYGIKAHIEHYSCMVDLLGRVGEVEEAESLILGSEFRNDASLWATLLGACTSNTNPTVAERIAKKMMELNPDYHLSYVLLANVYRAVGRWADALEIRRQMQEKRMQLVF] 418
# end gene g4
###
# start gene g5
scaffold4244	AUGUSTUS	gene	21706	30244	0.01	+	.	g5
scaffold4244	AUGUSTUS	transcript	21706	30244	0.01	+	.	g5.t1
scaffold4244	AUGUSTUS	tss	21706	21706	.	+	.	transcript_id "g5.t1"; gene_id "g5";
scaffold4244	AUGUSTUS	exon	21706	22156	.	+	.	transcript_id "g5.t1"; gene_id "g5";
scaffold4244	AUGUSTUS	start_codon	21812	21814	.	+	0	transcript_id "g5.t1"; gene_id "g5";
scaffold4244	AUGUSTUS	intron	22157	22606	0.64	+	.	transcript_id "g5.t1"; gene_id "g5";
scaffold4244	AUGUSTUS	intron	22653	22735	0.43	+	.	transcript_id "g5.t1"; gene_id "g5";
scaffold4244	AUGUSTUS	intron	22823	23216	0.35	+	.	transcript_id "g5.t1"; gene_id "g5";
scaffold4244	AUGUSTUS	intron	23279	23370	0.68	+	.	transcript_id "g5.t1"; gene_id "g5";
scaffold4244	AUGUSTUS	intron	23470	23573	1	+	.	transcript_id "g5.t1"; gene_id "g5";
scaffold4244	AUGUSTUS	intron	23688	24737	0.99	+	.	transcript_id "g5.t1"; gene_id "g5";
scaffold4244	AUGUSTUS	intron	24810	24987	1	+	.	transcript_id "g5.t1"; gene_id "g5";
scaffold4244	AUGUSTUS	intron	25099	25188	1	+	.	transcript_id "g5.t1"; gene_id "g5";
scaffold4244	AUGUSTUS	intron	25309	25560	0.67	+	.	transcript_id "g5.t1"; gene_id "g5";
scaffold4244	AUGUSTUS	intron	25647	25751	0.53	+	.	transcript_id "g5.t1"; gene_id "g5";
scaffold4244	AUGUSTUS	intron	25843	27428	0.27	+	.	transcript_id "g5.t1"; gene_id "g5";
scaffold4244	AUGUSTUS	intron	27531	27645	1	+	.	transcript_id "g5.t1"; gene_id "g5";
scaffold4244	AUGUSTUS	intron	27719	28050	0.67	+	.	transcript_id "g5.t1"; gene_id "g5";
scaffold4244	AUGUSTUS	intron	28135	28225	0.88	+	.	transcript_id "g5.t1"; gene_id "g5";
scaffold4244	AUGUSTUS	intron	28291	28429	0.7	+	.	transcript_id "g5.t1"; gene_id "g5";
scaffold4244	AUGUSTUS	intron	28532	28605	0.99	+	.	transcript_id "g5.t1"; gene_id "g5";
scaffold4244	AUGUSTUS	intron	28789	29874	0.66	+	.	transcript_id "g5.t1"; gene_id "g5";
scaffold4244	AUGUSTUS	intron	29927	30028	0.46	+	.	transcript_id "g5.t1"; gene_id "g5";
scaffold4244	AUGUSTUS	CDS	21812	22156	0.98	+	0	transcript_id "g5.t1"; gene_id "g5";
scaffold4244	AUGUSTUS	CDS	22607	22652	0.64	+	0	transcript_id "g5.t1"; gene_id "g5";
scaffold4244	AUGUSTUS	exon	22607	22652	.	+	.	transcript_id "g5.t1"; gene_id "g5";
scaffold4244	AUGUSTUS	CDS	22736	22822	0.43	+	2	transcript_id "g5.t1"; gene_id "g5";
scaffold4244	AUGUSTUS	exon	22736	22822	.	+	.	transcript_id "g5.t1"; gene_id "g5";
scaffold4244	AUGUSTUS	CDS	23217	23278	0.52	+	2	transcript_id "g5.t1"; gene_id "g5";
scaffold4244	AUGUSTUS	exon	23217	23278	.	+	.	transcript_id "g5.t1"; gene_id "g5";
scaffold4244	AUGUSTUS	CDS	23371	23469	0.94	+	0	transcript_id "g5.t1"; gene_id "g5";
scaffold4244	AUGUSTUS	exon	23371	23469	.	+	.	transcript_id "g5.t1"; gene_id "g5";
scaffold4244	AUGUSTUS	CDS	23574	23687	1	+	0	transcript_id "g5.t1"; gene_id "g5";
scaffold4244	AUGUSTUS	exon	23574	23687	.	+	.	transcript_id "g5.t1"; gene_id "g5";
scaffold4244	AUGUSTUS	CDS	24738	24809	1	+	0	transcript_id "g5.t1"; gene_id "g5";
scaffold4244	AUGUSTUS	exon	24738	24809	.	+	.	transcript_id "g5.t1"; gene_id "g5";
scaffold4244	AUGUSTUS	CDS	24988	25098	1	+	0	transcript_id "g5.t1"; gene_id "g5";
scaffold4244	AUGUSTUS	exon	24988	25098	.	+	.	transcript_id "g5.t1"; gene_id "g5";
scaffold4244	AUGUSTUS	CDS	25189	25308	1	+	0	transcript_id "g5.t1"; gene_id "g5";
scaffold4244	AUGUSTUS	exon	25189	25308	.	+	.	transcript_id "g5.t1"; gene_id "g5";
scaffold4244	AUGUSTUS	CDS	25561	25646	0.74	+	0	transcript_id "g5.t1"; gene_id "g5";
scaffold4244	AUGUSTUS	exon	25561	25646	.	+	.	transcript_id "g5.t1"; gene_id "g5";
scaffold4244	AUGUSTUS	CDS	25752	25842	0.28	+	1	transcript_id "g5.t1"; gene_id "g5";
scaffold4244	AUGUSTUS	exon	25752	25842	.	+	.	transcript_id "g5.t1"; gene_id "g5";
scaffold4244	AUGUSTUS	CDS	27429	27530	0.69	+	0	transcript_id "g5.t1"; gene_id "g5";
scaffold4244	AUGUSTUS	exon	27429	27530	.	+	.	transcript_id "g5.t1"; gene_id "g5";
scaffold4244	AUGUSTUS	CDS	27646	27718	0.68	+	0	transcript_id "g5.t1"; gene_id "g5";
scaffold4244	AUGUSTUS	exon	27646	27718	.	+	.	transcript_id "g5.t1"; gene_id "g5";
scaffold4244	AUGUSTUS	CDS	28051	28134	0.72	+	2	transcript_id "g5.t1"; gene_id "g5";
scaffold4244	AUGUSTUS	exon	28051	28134	.	+	.	transcript_id "g5.t1"; gene_id "g5";
scaffold4244	AUGUSTUS	CDS	28226	28290	0.7	+	2	transcript_id "g5.t1"; gene_id "g5";
scaffold4244	AUGUSTUS	exon	28226	28290	.	+	.	transcript_id "g5.t1"; gene_id "g5";
scaffold4244	AUGUSTUS	CDS	28430	28531	0.7	+	0	transcript_id "g5.t1"; gene_id "g5";
scaffold4244	AUGUSTUS	exon	28430	28531	.	+	.	transcript_id "g5.t1"; gene_id "g5";
scaffold4244	AUGUSTUS	CDS	28606	28788	0.86	+	0	transcript_id "g5.t1"; gene_id "g5";
scaffold4244	AUGUSTUS	exon	28606	28788	.	+	.	transcript_id "g5.t1"; gene_id "g5";
scaffold4244	AUGUSTUS	CDS	29875	29926	0.46	+	0	transcript_id "g5.t1"; gene_id "g5";
scaffold4244	AUGUSTUS	exon	29875	29926	.	+	.	transcript_id "g5.t1"; gene_id "g5";
scaffold4244	AUGUSTUS	CDS	30029	30054	0.69	+	2	transcript_id "g5.t1"; gene_id "g5";
scaffold4244	AUGUSTUS	exon	30029	30244	.	+	.	transcript_id "g5.t1"; gene_id "g5";
scaffold4244	AUGUSTUS	stop_codon	30052	30054	.	+	0	transcript_id "g5.t1"; gene_id "g5";
scaffold4244	AUGUSTUS	tts	30244	30244	.	+	.	transcript_id "g5.t1"; gene_id "g5";
# coding sequence = [atgaagcttaaaccacctccgaattcttcttcttcatcatctcagacgctaacagcaacggatgctaaattacttgttc
# gtgaaaccctacgtattagtgctgatcttgcttcttctccatatgtgacgtcggtaggttcagtaccgggaaattctagttttggagtggtagatcgg
# gaatttgttgattcgagtttgagattgctttgttgtgaagagatcgatggtcgtagatggaagtattttgctgatgagagtgtaggttctgaacaatt
# gaacttgaagaagaagaagaagaatgcgattcgtgctgttagtttgcactctccacaagctcctgctgaggtagaagcagctccgtctcatcatgtct
# ccctgaatcttttcagagaggtaaaaaggaaaatgagactttgtttaagattcttaaatgaggaagattacagtatcatggctttctccctgaatctt
# ttcagagctactaaagtacgtctctatgaggagtgcctagtagtatattgtaagatggtcattgtgcgtgagttcatgtcattcataagatcctatgt
# ggttccagaaggttttcctgacagtgttacaccttcttatgtaccatacatgacatggagggcactaaagcacttctttggtggtgcaatgggagttt
# ttacgacgcaaacactcttaaattcagtaggagtctccaaacatagaactacccctggtgctgtagccattaactggattctcaaggatggtgctggt
# cgggtggggaagatgctttatgcacggcagggaaagaaattcgattatgatctaaaacagctaaggttcgcgggtgatcttctgatggagttgggagc
# tggtgttgaactggtaactgctgtcgtgccacagttttttcttcctttagcctgtgctgcgaatgtcgcaaagaatgtaggtgctgtcacttctactt
# caactcgtactcctatatataaggccttcgctaaaggggaaaatattggggatgtaacagctaagggggaatgtgttggaaatcttgctgatttagtt
# gcattaatggttcaagtgtcattgccacaagaagtagcagttctgttatttccttcttttgacagggataagtggcagaagagggctttgctggaagg
# caaactgaaacaaagggccagtaaagttttacatagtagggaagctgcaattgactttgtgatcgactattatgttctcgggacaggattaagtatct
# tgatttccaaaaggaatccatccttggtcaagacatttgccttcctctcatttggatatgtcttcagctcttaccgagaggtgaaatctgttgtgctg
# cataccctgaaccgtgcaagatttacagtagcagtagaatctttcctaaggacagggagagttccaacactgcaggatggaaattcaagggaagacat
# atttaattttccatggagacagcacaggcctattgttcttggacccagatttaaagaagctttccaagatccaaactcatatctttctgtcaagccca
# tatttgagaaggagcattatatagtgacatacaatccttccaaagaaaacatatatgtgctgctcaaagaccaagccaagtctgatgatgtactgaaa
# gcagcatttcatggccatgtgcttctgcacatcattcgttcatgcaccaacaaacagtcttcctccaggaagcaacatgaagatgaacattcagcatc
# cttgctatcaactgctgatcttcaagctcatgttgcagaatcttataaaatggtctctgctttatatatacctttcaagagcaaagctaaagaacagt
# acgatggtttacctgtacatgagcatgtagctattagcataagcaagaaagggggaggcgggttcccctgccgttga]
# protein sequence = [MKLKPPPNSSSSSSQTLTATDAKLLVRETLRISADLASSPYVTSVGSVPGNSSFGVVDREFVDSSLRLLCCEEIDGRR
# WKYFADESVGSEQLNLKKKKKNAIRAVSLHSPQAPAEVEAAPSHHVSLNLFREVKRKMRLCLRFLNEEDYSIMAFSLNLFRATKVRLYEECLVVYCKM
# VIVREFMSFIRSYVVPEGFPDSVTPSYVPYMTWRALKHFFGGAMGVFTTQTLLNSVGVSKHRTTPGAVAINWILKDGAGRVGKMLYARQGKKFDYDLK
# QLRFAGDLLMELGAGVELVTAVVPQFFLPLACAANVAKNVGAVTSTSTRTPIYKAFAKGENIGDVTAKGECVGNLADLVALMVQVSLPQEVAVLLFPS
# FDRDKWQKRALLEGKLKQRASKVLHSREAAIDFVIDYYVLGTGLSILISKRNPSLVKTFAFLSFGYVFSSYREVKSVVLHTLNRARFTVAVESFLRTG
# RVPTLQDGNSREDIFNFPWRQHRPIVLGPRFKEAFQDPNSYLSVKPIFEKEHYIVTYNPSKENIYVLLKDQAKSDDVLKAAFHGHVLLHIIRSCTNKQ
# SSSRKQHEDEHSASLLSTADLQAHVAESYKMVSALYIPFKSKAKEQYDGLPVHEHVAISISKKGGGGFPCR]
# end gene g5
###
# start gene g6
scaffold4244	AUGUSTUS	gene	30644	33711	0.09	-	.	g6
scaffold4244	AUGUSTUS	transcript	30644	33711	0.09	-	.	g6.t1
scaffold4244	AUGUSTUS	tts	30644	30644	.	-	.	transcript_id "g6.t1"; gene_id "g6";
scaffold4244	AUGUSTUS	exon	30644	31051	.	-	.	transcript_id "g6.t1"; gene_id "g6";
scaffold4244	AUGUSTUS	stop_codon	30965	30967	.	-	0	transcript_id "g6.t1"; gene_id "g6";
scaffold4244	AUGUSTUS	intron	31052	31187	0.94	-	.	transcript_id "g6.t1"; gene_id "g6";
scaffold4244	AUGUSTUS	intron	31254	31355	1	-	.	transcript_id "g6.t1"; gene_id "g6";
scaffold4244	AUGUSTUS	intron	31405	31505	1	-	.	transcript_id "g6.t1"; gene_id "g6";
scaffold4244	AUGUSTUS	intron	31574	31681	1	-	.	transcript_id "g6.t1"; gene_id "g6";
scaffold4244	AUGUSTUS	intron	31728	31815	0.96	-	.	transcript_id "g6.t1"; gene_id "g6";
scaffold4244	AUGUSTUS	intron	31907	32069	0.72	-	.	transcript_id "g6.t1"; gene_id "g6";
scaffold4244	AUGUSTUS	intron	32133	32309	0.98	-	.	transcript_id "g6.t1"; gene_id "g6";
scaffold4244	AUGUSTUS	intron	32433	32533	0.96	-	.	transcript_id "g6.t1"; gene_id "g6";
scaffold4244	AUGUSTUS	intron	32568	32817	1	-	.	transcript_id "g6.t1"; gene_id "g6";
scaffold4244	AUGUSTUS	intron	32881	33003	1	-	.	transcript_id "g6.t1"; gene_id "g6";
scaffold4244	AUGUSTUS	intron	33058	33607	0.53	-	.	transcript_id "g6.t1"; gene_id "g6";
scaffold4244	AUGUSTUS	CDS	30965	31051	0.97	-	0	transcript_id "g6.t1"; gene_id "g6";
scaffold4244	AUGUSTUS	CDS	31188	31253	0.95	-	0	transcript_id "g6.t1"; gene_id "g6";
scaffold4244	AUGUSTUS	exon	31188	31253	.	-	.	transcript_id "g6.t1"; gene_id "g6";
scaffold4244	AUGUSTUS	CDS	31356	31404	1	-	1	transcript_id "g6.t1"; gene_id "g6";
scaffold4244	AUGUSTUS	exon	31356	31404	.	-	.	transcript_id "g6.t1"; gene_id "g6";
scaffold4244	AUGUSTUS	CDS	31506	31573	1	-	0	transcript_id "g6.t1"; gene_id "g6";
scaffold4244	AUGUSTUS	exon	31506	31573	.	-	.	transcript_id "g6.t1"; gene_id "g6";
scaffold4244	AUGUSTUS	CDS	31682	31727	1	-	1	transcript_id "g6.t1"; gene_id "g6";
scaffold4244	AUGUSTUS	exon	31682	31727	.	-	.	transcript_id "g6.t1"; gene_id "g6";
scaffold4244	AUGUSTUS	CDS	31816	31906	0.93	-	2	transcript_id "g6.t1"; gene_id "g6";
scaffold4244	AUGUSTUS	exon	31816	31906	.	-	.	transcript_id "g6.t1"; gene_id "g6";
scaffold4244	AUGUSTUS	CDS	32070	32132	0.75	-	2	transcript_id "g6.t1"; gene_id "g6";
scaffold4244	AUGUSTUS	exon	32070	32132	.	-	.	transcript_id "g6.t1"; gene_id "g6";
scaffold4244	AUGUSTUS	CDS	32310	32432	0.94	-	2	transcript_id "g6.t1"; gene_id "g6";
scaffold4244	AUGUSTUS	exon	32310	32432	.	-	.	transcript_id "g6.t1"; gene_id "g6";
scaffold4244	AUGUSTUS	CDS	32534	32567	1	-	0	transcript_id "g6.t1"; gene_id "g6";
scaffold4244	AUGUSTUS	exon	32534	32567	.	-	.	transcript_id "g6.t1"; gene_id "g6";
scaffold4244	AUGUSTUS	CDS	32818	32880	1	-	0	transcript_id "g6.t1"; gene_id "g6";
scaffold4244	AUGUSTUS	exon	32818	32880	.	-	.	transcript_id "g6.t1"; gene_id "g6";
scaffold4244	AUGUSTUS	CDS	33004	33057	1	-	0	transcript_id "g6.t1"; gene_id "g6";
scaffold4244	AUGUSTUS	exon	33004	33057	.	-	.	transcript_id "g6.t1"; gene_id "g6";
scaffold4244	AUGUSTUS	CDS	33608	33652	0.45	-	0	transcript_id "g6.t1"; gene_id "g6";
scaffold4244	AUGUSTUS	exon	33608	33711	.	-	.	transcript_id "g6.t1"; gene_id "g6";
scaffold4244	AUGUSTUS	start_codon	33650	33652	.	-	0	transcript_id "g6.t1"; gene_id "g6";
scaffold4244	AUGUSTUS	tss	33711	33711	.	-	.	transcript_id "g6.t1"; gene_id "g6";
# coding sequence = [atgatgttcgttactcgagttgaggtacctgtctacctcctcgagaatgggacctccgctcgtggttcaacagtcgata
# ttcctcttgatagtgcaaaggatttgaagaagaaagagaaggacctacaagctagagagtctgatctgaaaagaagagaagaggatgtgagaaggaga
# gaagaagctttagcaggagctggtgttgttatagagcatcgtaattggccaccgttcctcccaatcattcatcatgatatcgcgaatgaaattccaat
# ccatctacaaaagatgcagtatgttgcattcactacattgttgggtttggcgggttgtatggtatggaacattatgtcaaccgcctgtatgtggatca
# aaggaggagacgttggcgcatggtttttcggtctcatctacttcttaggtattccatcagcctactttttgtggtatcgtcctctctatcgcgcgatg
# aggactgatagcgcgctgaattttgggtggtttttcttttgttatgcgattcacattgtattctgcgtcttagccacagcagcacctccattcgtgtt
# caggcagaattccattactggtttcataattgcaattaatatcatcggctggaattcgatagttgggatattatacttcattggtgctggactctttg
# ctcttgaatcagtgatcagcatatgggttattcagcaagtgttcacgtatttcagagggagtggaaaagccgcggagatgaagaaagaggctgcaaga
# tcaacgattaacacagtcatgtga]
# protein sequence = [MMFVTRVEVPVYLLENGTSARGSTVDIPLDSAKDLKKKEKDLQARESDLKRREEDVRRREEALAGAGVVIEHRNWPPF
# LPIIHHDIANEIPIHLQKMQYVAFTTLLGLAGCMVWNIMSTACMWIKGGDVGAWFFGLIYFLGIPSAYFLWYRPLYRAMRTDSALNFGWFFFCYAIHI
# VFCVLATAAPPFVFRQNSITGFIIAINIIGWNSIVGILYFIGAGLFALESVISIWVIQQVFTYFRGSGKAAEMKKEAARSTINTVM]
# end gene g6
###
# command line:
# augustus --codingseq=1 --proteinprofile=/home/pgsb/tetiana.nosenko/lineages/embryophyta_odb9/prfl/EOG09360B40.prfl --predictionStart=0 --predictionEnd=33790 --species=arabidopsis ./tmp/scaffold4244Schil_BUSCO_geno_206160443_.temp
```
