## Supplementary material for "The *de novo* reference genome and transcriptome assemblies of the wild tomato species *Solanum chilense*": EOG09360B40.out.2

```
# Please cite: Mario Stanke, Mark Diekhans, Robert Baertsch, David Haussler (2008),
# Using native and syntenically mapped cDNA alignments to improve de novo gene finding
# Bioinformatics 24: 637-644, doi 10.1093/bioinformatics/btn013
# No extrinsic information on sequences given.
# Using protein profile unknown
# --[0..7]--> unknown_A (40) <--[0..5]--> unknown_B (22) <--[0..3]--> unknown_C (11) <--[0..1]--> unknown_D (19) <--[1..8]--> unknown_E (145) <--[0..2]--> unknown_F (33) <--[0..1]--> unknown_G (21) <--[0..1]--> unknown_H (124) <--[9..230]--
# arabidopsis version. Using default transition matrix.
# We have hints for 0 sequences and for 0 of the sequences in the input set.
#
# ----- prediction on sequence number 1 (length = 37775, name = scaffold2039) -----
#
# Constraints/Hints:
# (none)
# Predicted genes for sequence number 1 on both strands
# start gene g1
scaffold2039	AUGUSTUS	gene	118724	126434	0.06	+	.	g1
scaffold2039	AUGUSTUS	transcript	118724	126434	0.06	+	.	g1.t1
scaffold2039	AUGUSTUS	tss	118724	118724	.	+	.	transcript_id "g1.t1"; gene_id "g1";
scaffold2039	AUGUSTUS	exon	118724	119177	.	+	.	transcript_id "g1.t1"; gene_id "g1";
scaffold2039	AUGUSTUS	start_codon	118785	118787	.	+	0	transcript_id "g1.t1"; gene_id "g1";
scaffold2039	AUGUSTUS	intron	119178	120253	0.6	+	.	transcript_id "g1.t1"; gene_id "g1";
scaffold2039	AUGUSTUS	intron	120356	120497	1	+	.	transcript_id "g1.t1"; gene_id "g1";
scaffold2039	AUGUSTUS	intron	120565	120685	1	+	.	transcript_id "g1.t1"; gene_id "g1";
scaffold2039	AUGUSTUS	intron	120868	120963	1	+	.	transcript_id "g1.t1"; gene_id "g1";
scaffold2039	AUGUSTUS	intron	121225	121900	0.92	+	.	transcript_id "g1.t1"; gene_id "g1";
scaffold2039	AUGUSTUS	intron	121985	122063	1	+	.	transcript_id "g1.t1"; gene_id "g1";
scaffold2039	AUGUSTUS	intron	122112	122205	0.99	+	.	transcript_id "g1.t1"; gene_id "g1";
scaffold2039	AUGUSTUS	intron	122271	122835	1	+	.	transcript_id "g1.t1"; gene_id "g1";
scaffold2039	AUGUSTUS	intron	122885	123131	1	+	.	transcript_id "g1.t1"; gene_id "g1";
scaffold2039	AUGUSTUS	intron	123409	123603	0.99	+	.	transcript_id "g1.t1"; gene_id "g1";
scaffold2039	AUGUSTUS	intron	123726	124261	1	+	.	transcript_id "g1.t1"; gene_id "g1";
scaffold2039	AUGUSTUS	intron	124343	124422	1	+	.	transcript_id "g1.t1"; gene_id "g1";
scaffold2039	AUGUSTUS	intron	124498	125022	0.96	+	.	transcript_id "g1.t1"; gene_id "g1";
scaffold2039	AUGUSTUS	intron	125211	125317	0.99	+	.	transcript_id "g1.t1"; gene_id "g1";
scaffold2039	AUGUSTUS	intron	125469	125844	0.86	+	.	transcript_id "g1.t1"; gene_id "g1";
scaffold2039	AUGUSTUS	CDS	118785	119177	0.62	+	0	transcript_id "g1.t1"; gene_id "g1";
scaffold2039	AUGUSTUS	CDS	120254	120355	0.99	+	0	transcript_id "g1.t1"; gene_id "g1";
scaffold2039	AUGUSTUS	exon	120254	120355	.	+	.	transcript_id "g1.t1"; gene_id "g1";
scaffold2039	AUGUSTUS	CDS	120498	120564	1	+	0	transcript_id "g1.t1"; gene_id "g1";
scaffold2039	AUGUSTUS	exon	120498	120564	.	+	.	transcript_id "g1.t1"; gene_id "g1";
scaffold2039	AUGUSTUS	CDS	120686	120867	1	+	2	transcript_id "g1.t1"; gene_id "g1";
scaffold2039	AUGUSTUS	exon	120686	120867	.	+	.	transcript_id "g1.t1"; gene_id "g1";
scaffold2039	AUGUSTUS	CDS	120964	121224	1	+	0	transcript_id "g1.t1"; gene_id "g1";
scaffold2039	AUGUSTUS	exon	120964	121224	.	+	.	transcript_id "g1.t1"; gene_id "g1";
scaffold2039	AUGUSTUS	CDS	121901	121984	0.92	+	0	transcript_id "g1.t1"; gene_id "g1";
scaffold2039	AUGUSTUS	exon	121901	121984	.	+	.	transcript_id "g1.t1"; gene_id "g1";
scaffold2039	AUGUSTUS	CDS	122064	122111	0.99	+	0	transcript_id "g1.t1"; gene_id "g1";
scaffold2039	AUGUSTUS	exon	122064	122111	.	+	.	transcript_id "g1.t1"; gene_id "g1";
scaffold2039	AUGUSTUS	CDS	122206	122270	0.99	+	0	transcript_id "g1.t1"; gene_id "g1";
scaffold2039	AUGUSTUS	exon	122206	122270	.	+	.	transcript_id "g1.t1"; gene_id "g1";
scaffold2039	AUGUSTUS	CDS	122836	122884	1	+	1	transcript_id "g1.t1"; gene_id "g1";
scaffold2039	AUGUSTUS	exon	122836	122884	.	+	.	transcript_id "g1.t1"; gene_id "g1";
scaffold2039	AUGUSTUS	CDS	123132	123408	0.99	+	0	transcript_id "g1.t1"; gene_id "g1";
scaffold2039	AUGUSTUS	exon	123132	123408	.	+	.	transcript_id "g1.t1"; gene_id "g1";
scaffold2039	AUGUSTUS	CDS	123604	123725	1	+	2	transcript_id "g1.t1"; gene_id "g1";
scaffold2039	AUGUSTUS	exon	123604	123725	.	+	.	transcript_id "g1.t1"; gene_id "g1";
scaffold2039	AUGUSTUS	CDS	124262	124342	1	+	0	transcript_id "g1.t1"; gene_id "g1";
scaffold2039	AUGUSTUS	exon	124262	124342	.	+	.	transcript_id "g1.t1"; gene_id "g1";
scaffold2039	AUGUSTUS	CDS	124423	124497	0.99	+	0	transcript_id "g1.t1"; gene_id "g1";
scaffold2039	AUGUSTUS	exon	124423	124497	.	+	.	transcript_id "g1.t1"; gene_id "g1";
scaffold2039	AUGUSTUS	CDS	125023	125210	1	+	0	transcript_id "g1.t1"; gene_id "g1";
scaffold2039	AUGUSTUS	exon	125023	125210	.	+	.	transcript_id "g1.t1"; gene_id "g1";
scaffold2039	AUGUSTUS	CDS	125318	125468	0.85	+	1	transcript_id "g1.t1"; gene_id "g1";
scaffold2039	AUGUSTUS	exon	125318	125468	.	+	.	transcript_id "g1.t1"; gene_id "g1";
scaffold2039	AUGUSTUS	CDS	125845	126042	0.8	+	0	transcript_id "g1.t1"; gene_id "g1";
scaffold2039	AUGUSTUS	exon	125845	126434	.	+	.	transcript_id "g1.t1"; gene_id "g1";
scaffold2039	AUGUSTUS	stop_codon	126040	126042	.	+	0	transcript_id "g1.t1"; gene_id "g1";
scaffold2039	AUGUSTUS	tts	126434	126434	.	+	.	transcript_id "g1.t1"; gene_id "g1";
# coding sequence = [atggggaaaaagcagcaaaaaaaggcccaaaatcaagaagaattgttgaaaacattgggagatttcacaagcaaagaga
# attgggacagttttttcactatcagaggttcagatgatgcttttgaatggtatgcagagtggtctcagctcaaagaaccacttctctctaatctcaca
# attccatcatcaaacgacgccgtttctgccaaagaactgcaaattcttgttccgggttgtggcaattcgaagctctctgagtatctttatgatgaggg
# gttttgtaatattactaatgttgatttctctaaagttgttatttcggatatgttgagaagaaatattcgggctagacctgttatgaaatggcgtgtca
# tggacatgacgaatatgcagtttgcgaaggagagctttggtgccattctcgacaagggaggattggatgctttaatggagcctgagcttggatcaaag
# ttagggactcagtatttgtctgaggttaagagactgctaaaagtcggggggagatttatttgcctcactttggcagaatctcatgtattaggtttact
# cttcccaaagtttcggtatgggtggaagatggggattcatcccattgctctgaaaccatctaacaggtccagcctacagacttttatggtggtagccg
# agaaagaaaattctcctgcattgtgccaaatattgtcaactgttaatcagtcgtcctttggtggtccaaagaaccaggttcatggactctttcaagca
# cttgaagatgaaaataaaatacgtgcagattattccagtggttctaatatcacatatgcactagaagacttgaaaatcggagttgagggaaatctggc
# agagcttcatccaagtcgtagagttcagcttagtttaggtgaacctggggtttcccttcactgttacagagctgtgcttcttgatgcccaaagggact
# ttggaccttttgcatatcaatgtgctgtttttcttgtgccaaagactcgagctcatgagtggctgttctcttcagaagaaggacaatgggcagttgta
# gaaagctctaaggctgctcgtttaataatgattttgctggattctagccattcagacgccagtatggatgacattcagaaagatctctctcctctgat
# aatgcaattggcgccaggagattttgacgatgaagctcagataccttttatggccgcaagtgatggaatcaaacagcgaaagattgttcaagagatca
# catctcccttgactggtccaataattgtagatgatgtgatctatgagaaagttgatgaaaatattagccgtctctttgcatctgaggatgtgatattt
# cgtcgccttactttccaaagaacggagagtttagttcaatctgaggctgtgctatcaaaagaaggatcaccgaagtctctagctgatattaatcagaa
# gataggccagtcatcttcaaaatcgaagaaaaaaggaaatcagaaaaaatctggttctaatgtctcatcgtctgatggattgagcaacgatttgaaag
# ttgaccacagttatttggccagttcatatcatactggaatcatctctggttttacattgatatcttctcatttggatggtttggcatctacgggaggc
# atggtgagatcagtagtaattggtcttggagcaggattgcttcccatgtttctacgtaagcacctgagttttgcagagattgaggttttggagttaga
# tcctgtggttgtagatcttgctagagactattttgattttagagatgatgaacggttaaaggtacatgtgactgatggtttgaagtacgtcaaggatg
# cagctcatgcagttaccaatggttatgaaaatgatgtttctgaggcaaaggtcccttcttccaatggtaattccaccctgtcaaatgcaccacttaaa
# agcacagaaaaaattgacatgctcattgttgatgtggattcttcagactcgagttctggtttaagttgccctgctgcagactttgttgaagagtcttt
# ccttatcgcagcaaaagattctctttctgatcaaggtctatttgtcataaatttggtatcgaggtcgcaagccatcaaggattccatttactccaaat
# tgaagtcggtatttcctcacctcttccaccttcagctggacgaagatgtcaatgaagttattttcgctctcaagacagagacatgtatcacggaagat
# aaatttcacgaggcttctcaacgacttacaagattattaaacctagagaactcctcatggggccaaaatataacagaagccactagcaagatcaaaag
# gttgagatga]
# protein sequence = [MGKKQQKKAQNQEELLKTLGDFTSKENWDSFFTIRGSDDAFEWYAEWSQLKEPLLSNLTIPSSNDAVSAKELQILVPG
# CGNSKLSEYLYDEGFCNITNVDFSKVVISDMLRRNIRARPVMKWRVMDMTNMQFAKESFGAILDKGGLDALMEPELGSKLGTQYLSEVKRLLKVGGRF
# ICLTLAESHVLGLLFPKFRYGWKMGIHPIALKPSNRSSLQTFMVVAEKENSPALCQILSTVNQSSFGGPKNQVHGLFQALEDENKIRADYSSGSNITY
# ALEDLKIGVEGNLAELHPSRRVQLSLGEPGVSLHCYRAVLLDAQRDFGPFAYQCAVFLVPKTRAHEWLFSSEEGQWAVVESSKAARLIMILLDSSHSD
# ASMDDIQKDLSPLIMQLAPGDFDDEAQIPFMAASDGIKQRKIVQEITSPLTGPIIVDDVIYEKVDENISRLFASEDVIFRRLTFQRTESLVQSEAVLS
# KEGSPKSLADINQKIGQSSSKSKKKGNQKKSGSNVSSSDGLSNDLKVDHSYLASSYHTGIISGFTLISSHLDGLASTGGMVRSVVIGLGAGLLPMFLR
# KHLSFAEIEVLELDPVVVDLARDYFDFRDDERLKVHVTDGLKYVKDAAHAVTNGYENDVSEAKVPSSNGNSTLSNAPLKSTEKIDMLIVDVDSSDSSS
# GLSCPAADFVEESFLIAAKDSLSDQGLFVINLVSRSQAIKDSIYSKLKSVFPHLFHLQLDEDVNEVIFALKTETCITEDKFHEASQRLTRLLNLENSS
# WGQNITEATSKIKRLR]
# end gene g1
###
# start gene g2
scaffold2039	AUGUSTUS	gene	126824	134557	0.01	+	.	g2
scaffold2039	AUGUSTUS	transcript	126824	134557	0.01	+	.	g2.t1
scaffold2039	AUGUSTUS	tss	126824	126824	.	+	.	transcript_id "g2.t1"; gene_id "g2";
scaffold2039	AUGUSTUS	exon	126824	126911	.	+	.	transcript_id "g2.t1"; gene_id "g2";
scaffold2039	AUGUSTUS	start_codon	126863	126865	.	+	0	transcript_id "g2.t1"; gene_id "g2";
scaffold2039	AUGUSTUS	intron	126912	127279	0.01	+	.	transcript_id "g2.t1"; gene_id "g2";
scaffold2039	AUGUSTUS	intron	127298	129477	0.01	+	.	transcript_id "g2.t1"; gene_id "g2";
scaffold2039	AUGUSTUS	intron	129511	131175	0.01	+	.	transcript_id "g2.t1"; gene_id "g2";
scaffold2039	AUGUSTUS	intron	131226	131356	0.01	+	.	transcript_id "g2.t1"; gene_id "g2";
scaffold2039	AUGUSTUS	intron	131385	131631	0.01	+	.	transcript_id "g2.t1"; gene_id "g2";
scaffold2039	AUGUSTUS	intron	131671	131797	0.01	+	.	transcript_id "g2.t1"; gene_id "g2";
scaffold2039	AUGUSTUS	intron	131831	132080	0.01	+	.	transcript_id "g2.t1"; gene_id "g2";
scaffold2039	AUGUSTUS	intron	132102	132435	0.01	+	.	transcript_id "g2.t1"; gene_id "g2";
scaffold2039	AUGUSTUS	intron	132492	132701	0.01	+	.	transcript_id "g2.t1"; gene_id "g2";
scaffold2039	AUGUSTUS	intron	132716	133074	0.01	+	.	transcript_id "g2.t1"; gene_id "g2";
scaffold2039	AUGUSTUS	intron	133095	133163	0.01	+	.	transcript_id "g2.t1"; gene_id "g2";
scaffold2039	AUGUSTUS	intron	133222	133308	0.01	+	.	transcript_id "g2.t1"; gene_id "g2";
scaffold2039	AUGUSTUS	CDS	126863	126911	0.01	+	0	transcript_id "g2.t1"; gene_id "g2";
scaffold2039	AUGUSTUS	CDS	127280	127297	0.01	+	2	transcript_id "g2.t1"; gene_id "g2";
scaffold2039	AUGUSTUS	exon	127280	127297	.	+	.	transcript_id "g2.t1"; gene_id "g2";
scaffold2039	AUGUSTUS	CDS	129478	129510	0.01	+	2	transcript_id "g2.t1"; gene_id "g2";
scaffold2039	AUGUSTUS	exon	129478	129510	.	+	.	transcript_id "g2.t1"; gene_id "g2";
scaffold2039	AUGUSTUS	CDS	131176	131225	0.01	+	2	transcript_id "g2.t1"; gene_id "g2";
scaffold2039	AUGUSTUS	exon	131176	131225	.	+	.	transcript_id "g2.t1"; gene_id "g2";
scaffold2039	AUGUSTUS	CDS	131357	131384	0.01	+	0	transcript_id "g2.t1"; gene_id "g2";
scaffold2039	AUGUSTUS	exon	131357	131384	.	+	.	transcript_id "g2.t1"; gene_id "g2";
scaffold2039	AUGUSTUS	CDS	131632	131670	0.01	+	2	transcript_id "g2.t1"; gene_id "g2";
scaffold2039	AUGUSTUS	exon	131632	131670	.	+	.	transcript_id "g2.t1"; gene_id "g2";
scaffold2039	AUGUSTUS	CDS	131798	131830	0.01	+	2	transcript_id "g2.t1"; gene_id "g2";
scaffold2039	AUGUSTUS	exon	131798	131830	.	+	.	transcript_id "g2.t1"; gene_id "g2";
scaffold2039	AUGUSTUS	CDS	132081	132101	0.01	+	2	transcript_id "g2.t1"; gene_id "g2";
scaffold2039	AUGUSTUS	exon	132081	132101	.	+	.	transcript_id "g2.t1"; gene_id "g2";
scaffold2039	AUGUSTUS	CDS	132436	132491	0.01	+	2	transcript_id "g2.t1"; gene_id "g2";
scaffold2039	AUGUSTUS	exon	132436	132491	.	+	.	transcript_id "g2.t1"; gene_id "g2";
scaffold2039	AUGUSTUS	CDS	132702	132715	0.01	+	0	transcript_id "g2.t1"; gene_id "g2";
scaffold2039	AUGUSTUS	exon	132702	132715	.	+	.	transcript_id "g2.t1"; gene_id "g2";
scaffold2039	AUGUSTUS	CDS	133075	133094	0.01	+	1	transcript_id "g2.t1"; gene_id "g2";
scaffold2039	AUGUSTUS	exon	133075	133094	.	+	.	transcript_id "g2.t1"; gene_id "g2";
scaffold2039	AUGUSTUS	CDS	133164	133221	0.01	+	2	transcript_id "g2.t1"; gene_id "g2";
scaffold2039	AUGUSTUS	exon	133164	133221	.	+	.	transcript_id "g2.t1"; gene_id "g2";
scaffold2039	AUGUSTUS	CDS	133309	134326	0.01	+	1	transcript_id "g2.t1"; gene_id "g2";
scaffold2039	AUGUSTUS	exon	133309	134557	.	+	.	transcript_id "g2.t1"; gene_id "g2";
scaffold2039	AUGUSTUS	stop_codon	134324	134326	.	+	0	transcript_id "g2.t1"; gene_id "g2";
scaffold2039	AUGUSTUS	tts	134557	134557	.	+	.	transcript_id "g2.t1"; gene_id "g2";
scaffold2039	AUGUSTUS	protein_match	126869	126911	1.16	+	0	target "unknown_A[1..15]"; target_start 2; transcript_id "g2.t1"; gene_id "g2";
scaffold2039	AUGUSTUS	protein_match	127280	127297	0.82	+	1	target "unknown_A[15..21]"; target_start 1; transcript_id "g2.t1"; gene_id "g2";
scaffold2039	AUGUSTUS	protein_match	129478	129510	1.17	+	1	target "unknown_A[21..32]"; target_start 1; transcript_id "g2.t1"; gene_id "g2";
scaffold2039	AUGUSTUS	protein_match	131176	131201	2.73	+	2	target "unknown_A[32..40]"; target_start 2; transcript_id "g2.t1"; gene_id "g2";
scaffold2039	AUGUSTUS	protein_match	131202	131225	1.05	+	0	target "unknown_B[1..8]"; target_start 42; transcript_id "g2.t1"; gene_id "g2";
scaffold2039	AUGUSTUS	protein_match	131357	131384	1.03	+	2	target "unknown_B[9..18]"; target_start 41; transcript_id "g2.t1"; gene_id "g2";
scaffold2039	AUGUSTUS	protein_match	131632	131645	0.627	+	2	target "unknown_B[18..22]"; target_start 42; transcript_id "g2.t1"; gene_id "g2";
scaffold2039	AUGUSTUS	protein_match	131646	131670	1.01	+	0	target "unknown_C[1..9]"; target_start 64; transcript_id "g2.t1"; gene_id "g2";
scaffold2039	AUGUSTUS	protein_match	131798	131805	0.367	+	2	target "unknown_C[9..11]"; target_start 64; transcript_id "g2.t1"; gene_id "g2";
scaffold2039	AUGUSTUS	protein_match	131806	131830	1.16	+	0	target "unknown_D[1..9]"; target_start 75; transcript_id "g2.t1"; gene_id "g2";
scaffold2039	AUGUSTUS	protein_match	132081	132101	1.2	+	1	target "unknown_D[9..16]"; target_start 74; transcript_id "g2.t1"; gene_id "g2";
scaffold2039	AUGUSTUS	protein_match	132436	132446	0.974	+	2	target "unknown_D[16..19]"; target_start 75; transcript_id "g2.t1"; gene_id "g2";
scaffold2039	AUGUSTUS	protein_match	132468	132491	1.08	+	0	target "unknown_E[1..8]"; target_start 101; transcript_id "g2.t1"; gene_id "g2";
scaffold2039	AUGUSTUS	protein_match	132702	132715	0.96	+	2	target "unknown_E[9..13]"; target_start 100; transcript_id "g2.t1"; gene_id "g2";
scaffold2039	AUGUSTUS	protein_match	133075	133094	0.982	+	0	target "unknown_E[14..20]"; target_start 100; transcript_id "g2.t1"; gene_id "g2";
scaffold2039	AUGUSTUS	protein_match	133164	133221	1.49	+	1	target "unknown_E[20..39]"; target_start 100; transcript_id "g2.t1"; gene_id "g2";
scaffold2039	AUGUSTUS	protein_match	133309	133627	1.35	+	1	target "unknown_E[39..145]"; target_start 101; transcript_id "g2.t1"; gene_id "g2";
scaffold2039	AUGUSTUS	protein_match	133628	133726	3.04	+	0	target "unknown_F[1..33]"; target_start 246; transcript_id "g2.t1"; gene_id "g2";
scaffold2039	AUGUSTUS	protein_match	133727	133789	3.12	+	0	target "unknown_G[1..21]"; target_start 279; transcript_id "g2.t1"; gene_id "g2";
scaffold2039	AUGUSTUS	protein_match	133790	134161	2.63	+	0	target "unknown_H[1..124]"; target_start 300; transcript_id "g2.t1"; gene_id "g2";
# coding sequence = [atgaaattttttagttcttttcattgttccattgcttacattttggtatattatatggatgtgtgttaagattatatgg
# atgagaaactggctttgttagagcagatgttaagtcaaatctcactatcgtccatatcaatgaatttctgcattattctattgcgttgcgttttattt
# ttgtgtatatcattttgcaggtattttcataatgactcaaagtgtgtgcacaaactaacaggaccagtttttttgttaaaattgatgattatgatcgg
# gtttaagctcgggatattgagaaaattttatttggagcatcacccccaaatggtagagaaatcagaatcatgtagtgcaattttgccgaattcgttat
# tggatatgtatgttaaatgtgatcaaatgagggatgcacatatggtagcattgtttgatgtaatgccggttaagagtattgtttcttggactgctatg
# atttcagggtacacgaaaacggggtgttatggagatgctttggatgtttttaggaggatgcaaatggttggtgtgaaacctgattggattagtttggt
# ttcagttttgcctgcttgtgcgcaactaggagcgcttgagttagggaagtggattcatttctacgcggagaagtatgggtatttgaggaaggcttctg
# tttgtaatgcgttgatggaaatgtacgcgaaatgtggaagtgtaaacgaggcttggcagttgtttaatcagatgtctgaaagagacgtgatctcctgg
# agtacgatgattggtggcctagcgaatcacggtagagctcaagaagcgttgaagttgtttcatgaaatgcagaggtctgctgttgaaccgaatgagat
# cacattcgttggtcttctatgtgcttgcgcgcatgctggtctttgtgatgacggtttgaggtactttgattccatgaaaaatgattacaacatagagc
# ccgggatagagcattacggttgtttggttgatattcttgggcgtacaggacgtcttgaacgagctcttgcaatcatcaagaccatgccggttaagcct
# gactctgcaatatggggttctctgttgagttcttgcagaactcatcgcaatcttgaaatagcagttattgcaatggaacatctgttagagctcgaacc
# tgaagatacagggaactacattctactcgctaacatttatgcagatctcggaaagtgggatggtgtatcaaggatgcggaagttcattagaagtaaaa
# gcatgaagaaaacaccgggctgcagtctgattgagataaacagtttggtccaagaatttctatcaggtgataattcgaaaccattctcaaaagacatc
# catgaggtgctagagctattagccttacatcaaagcaaggaaaatgatctagttgatacaacgctcgagtacttaagtccatga]
# protein sequence = [MKFFSSFHCSIAYILVYYMDVCXDYMDEKLALLEQMLSQISLSSISMNFCIILLRCVLFLCISFCRYFHNDSKCVHKL
# TGPVFLLKLMIMIGFKLGILRKFYLEHHPQMVEKSESCSAILPNSLLDMYVKCDQMRDAHMVALFDVMPVKSIVSWTAMISGYTKTGCYGDALDVFRR
# MQMVGVKPDWISLVSVLPACAQLGALELGKWIHFYAEKYGYLRKASVCNALMEMYAKCGSVNEAWQLFNQMSERDVISWSTMIGGLANHGRAQEALKL
# FHEMQRSAVEPNEITFVGLLCACAHAGLCDDGLRYFDSMKNDYNIEPGIEHYGCLVDILGRTGRLERALAIIKTMPVKPDSAIWGSLLSSCRTHRNLE
# IAVIAMEHLLELEPEDTGNYILLANIYADLGKWDGVSRMRKFIRSKSMKKTPGCSLIEINSLVQEFLSGDNSKPFSKDIHEVLELLALHQSKENDLVD
# TTLEYLSP]
# sequence of block unknown_A     2 [FFSSFHCSIAYILVYYMDVCXDYMDEKLALLEQMLSQISL] 42
# sequence of block unknown_B    42 [SSISMNFCIILLRCVLFLCISF] 64
# sequence of block unknown_C    64 [CRYFHNDSKCV] 75
# sequence of block unknown_D    75 [HKLTGPVFLLKLMIMIGFK] 94
# sequence of block unknown_E   101 [YLEHHPQMVEKSESCSAILPNSLLDMYVKCDQMRDAHMVALFDVMPVKSIVSWTAMISGYTKTGCYGDALDVFRRMQMVGVKPDWISLVSVLPACAQLGALELGKWIHFYAEKYGYLRKASVCNALMEMYAKCGSVNEAWQLFNQ] 246
# sequence of block unknown_F   246 [MSERDVISWSTMIGGLANHGRAQEALKLFHEMQ] 279
# sequence of block unknown_G   279 [RSAVEPNEITFVGLLCACAHA] 300
# sequence of block unknown_H   300 [GLCDDGLRYFDSMKNDYNIEPGIEHYGCLVDILGRTGRLERALAIIKTMPVKPDSAIWGSLLSSCRTHRNLEIAVIAMEHLLELEPEDTGNYILLANIYADLGKWDGVSRMRKFIRSKSMKKTP] 424
# end gene g2
###
# start gene g3
scaffold2039	AUGUSTUS	gene	141139	152453	0.02	-	.	g3
scaffold2039	AUGUSTUS	transcript	141139	152453	0.02	-	.	g3.t1
scaffold2039	AUGUSTUS	tts	141139	141139	.	-	.	transcript_id "g3.t1"; gene_id "g3";
scaffold2039	AUGUSTUS	exon	141139	141545	.	-	.	transcript_id "g3.t1"; gene_id "g3";
scaffold2039	AUGUSTUS	stop_codon	141405	141407	.	-	0	transcript_id "g3.t1"; gene_id "g3";
scaffold2039	AUGUSTUS	intron	141546	142452	0.32	-	.	transcript_id "g3.t1"; gene_id "g3";
scaffold2039	AUGUSTUS	intron	142799	142948	0.75	-	.	transcript_id "g3.t1"; gene_id "g3";
scaffold2039	AUGUSTUS	intron	143158	144289	0.52	-	.	transcript_id "g3.t1"; gene_id "g3";
scaffold2039	AUGUSTUS	intron	144401	145268	0.75	-	.	transcript_id "g3.t1"; gene_id "g3";
scaffold2039	AUGUSTUS	intron	145380	145829	0.94	-	.	transcript_id "g3.t1"; gene_id "g3";
scaffold2039	AUGUSTUS	intron	145928	146384	0.97	-	.	transcript_id "g3.t1"; gene_id "g3";
scaffold2039	AUGUSTUS	intron	146501	147575	0.31	-	.	transcript_id "g3.t1"; gene_id "g3";
scaffold2039	AUGUSTUS	intron	147809	148315	0.92	-	.	transcript_id "g3.t1"; gene_id "g3";
scaffold2039	AUGUSTUS	intron	148514	149711	0.78	-	.	transcript_id "g3.t1"; gene_id "g3";
scaffold2039	AUGUSTUS	intron	149834	150177	1	-	.	transcript_id "g3.t1"; gene_id "g3";
scaffold2039	AUGUSTUS	intron	150266	150869	0.97	-	.	transcript_id "g3.t1"; gene_id "g3";
scaffold2039	AUGUSTUS	intron	150976	152003	0.29	-	.	transcript_id "g3.t1"; gene_id "g3";
scaffold2039	AUGUSTUS	intron	152093	152453	0.32	-	.	transcript_id "g3.t1"; gene_id "g3";
scaffold2039	AUGUSTUS	CDS	141405	141545	1	-	0	transcript_id "g3.t1"; gene_id "g3";
scaffold2039	AUGUSTUS	CDS	142453	142798	0.75	-	1	transcript_id "g3.t1"; gene_id "g3";
scaffold2039	AUGUSTUS	exon	142453	142798	.	-	.	transcript_id "g3.t1"; gene_id "g3";
scaffold2039	AUGUSTUS	CDS	142949	143157	0.63	-	0	transcript_id "g3.t1"; gene_id "g3";
scaffold2039	AUGUSTUS	exon	142949	143157	.	-	.	transcript_id "g3.t1"; gene_id "g3";
scaffold2039	AUGUSTUS	CDS	144290	144400	0.94	-	0	transcript_id "g3.t1"; gene_id "g3";
scaffold2039	AUGUSTUS	exon	144290	144400	.	-	.	transcript_id "g3.t1"; gene_id "g3";
scaffold2039	AUGUSTUS	CDS	145269	145379	1	-	0	transcript_id "g3.t1"; gene_id "g3";
scaffold2039	AUGUSTUS	exon	145269	145379	.	-	.	transcript_id "g3.t1"; gene_id "g3";
scaffold2039	AUGUSTUS	CDS	145830	145927	0.95	-	2	transcript_id "g3.t1"; gene_id "g3";
scaffold2039	AUGUSTUS	exon	145830	145927	.	-	.	transcript_id "g3.t1"; gene_id "g3";
scaffold2039	AUGUSTUS	CDS	146385	146500	0.94	-	1	transcript_id "g3.t1"; gene_id "g3";
scaffold2039	AUGUSTUS	exon	146385	146500	.	-	.	transcript_id "g3.t1"; gene_id "g3";
scaffold2039	AUGUSTUS	CDS	147576	147808	0.35	-	0	transcript_id "g3.t1"; gene_id "g3";
scaffold2039	AUGUSTUS	exon	147576	147808	.	-	.	transcript_id "g3.t1"; gene_id "g3";
scaffold2039	AUGUSTUS	CDS	148316	148513	0.99	-	0	transcript_id "g3.t1"; gene_id "g3";
scaffold2039	AUGUSTUS	exon	148316	148513	.	-	.	transcript_id "g3.t1"; gene_id "g3";
scaffold2039	AUGUSTUS	CDS	149712	149833	1	-	2	transcript_id "g3.t1"; gene_id "g3";
scaffold2039	AUGUSTUS	exon	149712	149833	.	-	.	transcript_id "g3.t1"; gene_id "g3";
scaffold2039	AUGUSTUS	CDS	150178	150265	1	-	0	transcript_id "g3.t1"; gene_id "g3";
scaffold2039	AUGUSTUS	exon	150178	150265	.	-	.	transcript_id "g3.t1"; gene_id "g3";
scaffold2039	AUGUSTUS	CDS	150870	150975	0.62	-	1	transcript_id "g3.t1"; gene_id "g3";
scaffold2039	AUGUSTUS	exon	150870	150975	.	-	.	transcript_id "g3.t1"; gene_id "g3";
scaffold2039	AUGUSTUS	CDS	152004	152092	0.33	-	0	transcript_id "g3.t1"; gene_id "g3";
scaffold2039	AUGUSTUS	exon	152004	152092	.	-	.	transcript_id "g3.t1"; gene_id "g3";
# coding sequence = [atagatacttgtaatgcatactattgtgatgggttcacgccgaattccgagaagaaaccgaaaatttggactgagaatt
# ggaatggatggtttgcagattggggtgaaagacttccatatagaccttccgaggatattgcatttgcaattgctcgtttctttcaacgtgggggcagc
# ttacagaactattatatgtattttggtgggacaaattttggccggactgctggtggcccaactcaaatcactagctatgattatgatgctccactgga
# tgaatatggactactacgtcagcctaaatggggccatttgaaggatctgcatgctgctataaagctttgtgaaccggctcttgttgctgctgattcac
# ctcagtatattaaactgggaccaaaacaggaggcacatgtctaccgtggaacatccaacaacattggccaatatatgtcctcaaatgaaggcatatgt
# gcagcatttattgcaaatattgatgaacatgaatcagcaacagtgaaattttatggtcaagagttcactttacctccatggtcagtgagtattctgcc
# agattgcagaaatacagctttcaacacagctaaggtgggggcacaaacttcaatcaaaacagtgggctcagattctgtttcagttgggaataattctt
# tgtttccacaagtaatcactaaaagcaagctcgaaagtttttcaaaatcttggatgacattgaaggagccacttggtgtgtggggtgacaagaatttc
# acttctaaaggaatactggagcatctgaatgcgacaaaagaccagtctgattacctgtggtatctgaccaggatatatatttctgatgatgacatctc
# attttgggaggaaaatgatgttagtccaacaattgatattgatagcatgcgtgattttgttcgcatttttgttaatgggcagcttgcaggtagtgtga
# aaggcaaatggatcaaggtggttcaacctgttaagctggttcagggatacaacgacatactgctattatctgagacggtgggattgcagaattatggt
# gccttcttggagaaggatggggcaggttttaaaggtcagataaagcttacaggatgcaaaagcggggatatcaatctcacaacatctttatggaccta
# ccaggtggggcttagaggcgaattcctggaagtatatgatgtcaatagtactgaaagtgcaggatggactgagtttcccactggtgcaactccgtcag
# tcttttcgtggtacaagacaaagtttgatgccccaggcgggacagatccagttgctcttgattttagtagcatgggaaaaggtcaggcatgggttaat
# ggtcaccatataggaagatattggactttggttgcaccaaataatggatgtggaagaacttgtgattatcgtggtgcttaccactctgataaatgtag
# gacaaactgtggagagattactcaggcctggtaccatatacctagatcatggctaaagacatcaaataatgtactagttatctttgaagaaacagata
# aaactccgtttgatatttccatttctacgcgttctactgaaaccatttgtgctcaagtatcggaaaagcactatccacctctacataagtggtctcat
# tcggagtttgacagaaagttgtccctgatggataaaacaccagaaatgcacttgcagtgtgacgaaggacatacaatctcttctattgaatttgcaag
# ctatggaagtccgaatggcagctgtcaaaagttctcacaaggcaaatgccatgctgcaaattccttttctgttgtatctcaggcttgtataggaagaa
# ctagttgcagcattggcatttccaatggtgtatttggagatccatgtcgacacgttgtgaagagtttggctgttcaagcaaaatgctcaccaccacca
# gacctcagcacttcagcttcctcgtga]
# protein sequence = [IDTCNAYYCDGFTPNSEKKPKIWTENWNGWFADWGERLPYRPSEDIAFAIARFFQRGGSLQNYYMYFGGTNFGRTAGG
# PTQITSYDYDAPLDEYGLLRQPKWGHLKDLHAAIKLCEPALVAADSPQYIKLGPKQEAHVYRGTSNNIGQYMSSNEGICAAFIANIDEHESATVKFYG
# QEFTLPPWSVSILPDCRNTAFNTAKVGAQTSIKTVGSDSVSVGNNSLFPQVITKSKLESFSKSWMTLKEPLGVWGDKNFTSKGILEHLNATKDQSDYL
# WYLTRIYISDDDISFWEENDVSPTIDIDSMRDFVRIFVNGQLAGSVKGKWIKVVQPVKLVQGYNDILLLSETVGLQNYGAFLEKDGAGFKGQIKLTGC
# KSGDINLTTSLWTYQVGLRGEFLEVYDVNSTESAGWTEFPTGATPSVFSWYKTKFDAPGGTDPVALDFSSMGKGQAWVNGHHIGRYWTLVAPNNGCGR
# TCDYRGAYHSDKCRTNCGEITQAWYHIPRSWLKTSNNVLVIFEETDKTPFDISISTRSTETICAQVSEKHYPPLHKWSHSEFDRKLSLMDKTPEMHLQ
# CDEGHTISSIEFASYGSPNGSCQKFSQGKCHAANSFSVVSQACIGRTSCSIGISNGVFGDPCRHVVKSLAVQAKCSPPPDLSTSASS]
# end gene g3
###
# command line:
# augustus --codingseq=1 --proteinprofile=/home/pgsb/tetiana.nosenko/lineages/embryophyta_odb9/prfl/EOG09360B40.prfl --predictionStart=114679 --predictionEnd=152453 --species=arabidopsis ./tmp/scaffold2039Schil_BUSCO_geno_206160443_.temp
```
