## Supplementary material for "The *de novo* reference genome and transcriptome assemblies of the wild tomato species *Solanum chilense*": EOG09360B40.out.3

```
# Please cite: Mario Stanke, Mark Diekhans, Robert Baertsch, David Haussler (2008),
# Using native and syntenically mapped cDNA alignments to improve de novo gene finding
# Bioinformatics 24: 637-644, doi 10.1093/bioinformatics/btn013
# No extrinsic information on sequences given.
# Using protein profile unknown
# --[0..7]--> unknown_A (40) <--[0..5]--> unknown_B (22) <--[0..3]--> unknown_C (11) <--[0..1]--> unknown_D (19) <--[1..8]--> unknown_E (145) <--[0..2]--> unknown_F (33) <--[0..1]--> unknown_G (21) <--[0..1]--> unknown_H (124) <--[9..230]--
# arabidopsis version. Using default transition matrix.
# We have hints for 0 sequences and for 0 of the sequences in the input set.
#
# ----- prediction on sequence number 1 (length = 23245, name = scaffold265) -----
#
# Constraints/Hints:
# (none)
# Predicted genes for sequence number 1 on both strands
# start gene g1
scaffold265	AUGUSTUS	gene	229724	231019	0.12	-	.	g1
scaffold265	AUGUSTUS	transcript	229724	231019	0.12	-	.	g1.t1
scaffold265	AUGUSTUS	tts	229724	229724	.	-	.	transcript_id "g1.t1"; gene_id "g1";
scaffold265	AUGUSTUS	exon	229724	230026	.	-	.	transcript_id "g1.t1"; gene_id "g1";
scaffold265	AUGUSTUS	stop_codon	229879	229881	.	-	0	transcript_id "g1.t1"; gene_id "g1";
scaffold265	AUGUSTUS	intron	230027	230669	0.95	-	.	transcript_id "g1.t1"; gene_id "g1";
scaffold265	AUGUSTUS	CDS	229879	230026	0.19	-	1	transcript_id "g1.t1"; gene_id "g1";
scaffold265	AUGUSTUS	CDS	230670	230944	1	-	0	transcript_id "g1.t1"; gene_id "g1";
scaffold265	AUGUSTUS	exon	230670	231019	.	-	.	transcript_id "g1.t1"; gene_id "g1";
scaffold265	AUGUSTUS	start_codon	230942	230944	.	-	0	transcript_id "g1.t1"; gene_id "g1";
scaffold265	AUGUSTUS	tss	231019	231019	.	-	.	transcript_id "g1.t1"; gene_id "g1";
# coding sequence = [atggcgcagtcactagagctattattgattcaatttctgatgcctgacaatgatgctagaagacaagctgaggatcaaa
# taaagcgtctcgcaaaggatcctcaggtggttccatcactgatacatcatctccgtactgccaaaacgcctaatgttaggcagcttgcggcggtactt
# ctccgtaagaagatcactggtcattgggctaagctatctcctcaacaccgtcagcttgtgaaacagtccttaattgagagcatcactatggaacacag
# tcctccggtgaggcgagctagtgcaaatgtgattagtatcgttgcaaaatatgcggttccagctggagagtggtcagatttgttgccgtatttgtttc
# agtgcagtcaaagtgcacaagaagatcacagagaggtatcctatgcttga]
# protein sequence = [MAQSLELLLIQFLMPDNDARRQAEDQIKRLAKDPQVVPSLIHHLRTAKTPNVRQLAAVLLRKKITGHWAKLSPQHRQL
# VKQSLIESITMEHSPPVRRASANVISIVAKYAVPAGEWSDLLPYLFQCSQSAQEDHREVSYA]
# end gene g1
###
# start gene g2
scaffold265	AUGUSTUS	gene	246068	250829	0.01	-	.	g2
scaffold265	AUGUSTUS	transcript	246068	250829	0.01	-	.	g2.t1
scaffold265	AUGUSTUS	tts	246068	246068	.	-	.	transcript_id "g2.t1"; gene_id "g2";
scaffold265	AUGUSTUS	exon	246068	247962	.	-	.	transcript_id "g2.t1"; gene_id "g2";
scaffold265	AUGUSTUS	stop_codon	246496	246498	.	-	0	transcript_id "g2.t1"; gene_id "g2";
scaffold265	AUGUSTUS	intron	247963	248450	0.01	-	.	transcript_id "g2.t1"; gene_id "g2";
scaffold265	AUGUSTUS	intron	248480	248581	0.01	-	.	transcript_id "g2.t1"; gene_id "g2";
scaffold265	AUGUSTUS	intron	248604	248735	0.01	-	.	transcript_id "g2.t1"; gene_id "g2";
scaffold265	AUGUSTUS	intron	248745	248824	0.01	-	.	transcript_id "g2.t1"; gene_id "g2";
scaffold265	AUGUSTUS	intron	248865	249085	0.01	-	.	transcript_id "g2.t1"; gene_id "g2";
scaffold265	AUGUSTUS	intron	249132	249239	0.01	-	.	transcript_id "g2.t1"; gene_id "g2";
scaffold265	AUGUSTUS	intron	249276	249368	0.01	-	.	transcript_id "g2.t1"; gene_id "g2";
scaffold265	AUGUSTUS	intron	249387	249515	0.01	-	.	transcript_id "g2.t1"; gene_id "g2";
scaffold265	AUGUSTUS	CDS	246496	247962	0.01	-	0	transcript_id "g2.t1"; gene_id "g2";
scaffold265	AUGUSTUS	CDS	248451	248479	0.01	-	2	transcript_id "g2.t1"; gene_id "g2";
scaffold265	AUGUSTUS	exon	248451	248479	.	-	.	transcript_id "g2.t1"; gene_id "g2";
scaffold265	AUGUSTUS	CDS	248582	248603	0.01	-	0	transcript_id "g2.t1"; gene_id "g2";
scaffold265	AUGUSTUS	exon	248582	248603	.	-	.	transcript_id "g2.t1"; gene_id "g2";
scaffold265	AUGUSTUS	CDS	248736	248744	0.01	-	0	transcript_id "g2.t1"; gene_id "g2";
scaffold265	AUGUSTUS	exon	248736	248744	.	-	.	transcript_id "g2.t1"; gene_id "g2";
scaffold265	AUGUSTUS	CDS	248825	248864	0.01	-	1	transcript_id "g2.t1"; gene_id "g2";
scaffold265	AUGUSTUS	exon	248825	248864	.	-	.	transcript_id "g2.t1"; gene_id "g2";
scaffold265	AUGUSTUS	CDS	249086	249131	0.01	-	2	transcript_id "g2.t1"; gene_id "g2";
scaffold265	AUGUSTUS	exon	249086	249131	.	-	.	transcript_id "g2.t1"; gene_id "g2";
scaffold265	AUGUSTUS	CDS	249240	249275	0.01	-	2	transcript_id "g2.t1"; gene_id "g2";
scaffold265	AUGUSTUS	exon	249240	249275	.	-	.	transcript_id "g2.t1"; gene_id "g2";
scaffold265	AUGUSTUS	CDS	249369	249386	0.01	-	2	transcript_id "g2.t1"; gene_id "g2";
scaffold265	AUGUSTUS	exon	249369	249386	.	-	.	transcript_id "g2.t1"; gene_id "g2";
scaffold265	AUGUSTUS	CDS	249516	249528	0.01	-	0	transcript_id "g2.t1"; gene_id "g2";
scaffold265	AUGUSTUS	exon	249516	249611	.	-	.	transcript_id "g2.t1"; gene_id "g2";
scaffold265	AUGUSTUS	start_codon	249526	249528	.	-	0	transcript_id "g2.t1"; gene_id "g2";
scaffold265	AUGUSTUS	exon	250788	250829	.	-	.	transcript_id "g2.t1"; gene_id "g2";
scaffold265	AUGUSTUS	tss	250829	250829	.	-	.	transcript_id "g2.t1"; gene_id "g2";
scaffold265	AUGUSTUS	protein_match	246901	247272	2.53	-	0	target "unknown_H[1..124]"; target_start 301; transcript_id "g2.t1"; gene_id "g2";
scaffold265	AUGUSTUS	protein_match	247273	247335	3.3	-	0	target "unknown_G[1..21]"; target_start 280; transcript_id "g2.t1"; gene_id "g2";
scaffold265	AUGUSTUS	protein_match	247336	247434	2.3	-	0	target "unknown_F[1..33]"; target_start 247; transcript_id "g2.t1"; gene_id "g2";
scaffold265	AUGUSTUS	protein_match	247441	247875	1.44	-	0	target "unknown_E[1..145]"; target_start 100; transcript_id "g2.t1"; gene_id "g2";
scaffold265	AUGUSTUS	protein_match	247879	247935	2.6	-	0	target "unknown_D[1..19]"; target_start 80; transcript_id "g2.t1"; gene_id "g2";
scaffold265	AUGUSTUS	protein_match	247936	247962	1.58	-	0	target "unknown_C[3..11]"; target_start 69; transcript_id "g2.t1"; gene_id "g2";
scaffold265	AUGUSTUS	protein_match	248451	248456	0.743	-	0	target "unknown_C[1..2]"; target_start 69; transcript_id "g2.t1"; gene_id "g2";
scaffold265	AUGUSTUS	protein_match	248466	248479	1.45	-	2	target "unknown_B[18..22]"; target_start 44; transcript_id "g2.t1"; gene_id "g2";
scaffold265	AUGUSTUS	protein_match	248582	248603	0.95	-	0	target "unknown_B[11..18]"; target_start 44; transcript_id "g2.t1"; gene_id "g2";
scaffold265	AUGUSTUS	protein_match	248736	248744	1.22	-	0	target "unknown_B[8..10]"; target_start 44; transcript_id "g2.t1"; gene_id "g2";
scaffold265	AUGUSTUS	protein_match	248825	248845	0.935	-	0	target "unknown_B[1..7]"; target_start 44; transcript_id "g2.t1"; gene_id "g2";
scaffold265	AUGUSTUS	protein_match	248858	248864	1.2	-	1	target "unknown_A[38..40]"; target_start 0; transcript_id "g2.t1"; gene_id "g2";
scaffold265	AUGUSTUS	protein_match	249086	249131	1.31	-	2	target "unknown_A[23..38]"; target_start 0; transcript_id "g2.t1"; gene_id "g2";
scaffold265	AUGUSTUS	protein_match	249240	249275	1.16	-	2	target "unknown_A[11..23]"; target_start 0; transcript_id "g2.t1"; gene_id "g2";
scaffold265	AUGUSTUS	protein_match	249369	249386	0.832	-	2	target "unknown_A[5..11]"; target_start 0; transcript_id "g2.t1"; gene_id "g2";
scaffold265	AUGUSTUS	protein_match	249516	249528	1.04	-	0	target "unknown_A[1..5]"; target_start 0; transcript_id "g2.t1"; gene_id "g2";
# coding sequence = [atgaaggatcaaattttatcttcggtgagtgattcgtccgttcaattgagttatattacaaaaggaactgatgaaagag
# gaatggagttcttctccgtgaaaacatcgtcaaatgattgctccaccttcaactgcttaagtaattacatgctttttctgtgtcttattaattctatg
# cggatatcgctatcacaggaaaacagaacagtgttatgtgttcatagcttgattttaaggtctggatttgtgtttgatatgtatgtaggcacttcttt
# ggttgatatgtatgtgaagtgtggtgatttgattgacgctcgtaaactgtttgatgaaatgccagtgagagatgtatctacttggaatgtattgattg
# ctgggtatatgaaggatgggttattcaaagatgctgaggaattgtttgaggaaatgccaattaggaatatagtgtcgtggacagctatgatttctgga
# tatgctcagaatggtttagctgatgagtcgttgcaattgttcgataaaatgttggatcctgactcggaggtgaggcctaattgggtgacagttatgag
# tgttttacctgcttgtgcacactctgctgcactagatcgagggaagaagatacatagttttgctagagaggcgggattggagaagaatccttcggtgc
# ggacagctcttatagccatgtatgctaaatgtggaagcttggttgatgctcgtttgtgtttcgatcagataaacccaagggagaagaagttggttgct
# tggaatacaatgattactgcttacgcatcccatggttgtgggcaggaagctgtttcaacgtttgaggatatgttacaagctggtatacagcctgataa
# aatcacatttacaggtttgctatcaggttgtagtcactcaggtcttgtggatgttggactgagatatttcgattgtatgagtttggtttactttgtgg
# agaagggacatgaccattatgcttgtgttgttgatcttcttggtcgtgctggacgattagtggaagcatataacctcatttctcaaatgccaatggca
# gcaggaccaagcatttggggttccttattagcagctggtcgaagccatcgcaacttagaaattgcagaattagcagctaaaaagttatttatcttgga
# accagacaacagtgggaattatgttgtgctctctaatatgtatgcagaagctggaatgtgggaggaggtaactcacttaaggattcaacagaaatcgc
# gtcgtattatgaagagccctggatgtagttggattgaatttgacgggaaggcccatttgttccttggaggagatacatctcatccacaggcagagcaa
# atatacttgtttctggaggcactgcccgccaagataaaagcagctggttacatgccagatactacttttgctttgcatgatgtgagtgaagaggagaa
# agagcaaaacctgagtagtcatagtgagaggttggcaattgcctttggcattcttaatacaagccctggtacagttctccgagtgacaaagaatctta
# gaatctgtggagactgtcatactgctataaaacttatctctaagatatatgaaagagagatcattgtaagggatgtgaatcggtttcatcatttcaaa
# gatggttcttgttcctgcagagactactggtga]
# protein sequence = [MKDQILSSVSDSSVQLSYITKGTDERGMEFFSVKTSSNDCSTFNCLSNYMLFLCLINSMRISLSQENRTVLCVHSLIL
# RSGFVFDMYVGTSLVDMYVKCGDLIDARKLFDEMPVRDVSTWNVLIAGYMKDGLFKDAEELFEEMPIRNIVSWTAMISGYAQNGLADESLQLFDKMLD
# PDSEVRPNWVTVMSVLPACAHSAALDRGKKIHSFAREAGLEKNPSVRTALIAMYAKCGSLVDARLCFDQINPREKKLVAWNTMITAYASHGCGQEAVS
# TFEDMLQAGIQPDKITFTGLLSGCSHSGLVDVGLRYFDCMSLVYFVEKGHDHYACVVDLLGRAGRLVEAYNLISQMPMAAGPSIWGSLLAAGRSHRNL
# EIAELAAKKLFILEPDNSGNYVVLSNMYAEAGMWEEVTHLRIQQKSRRIMKSPGCSWIEFDGKAHLFLGGDTSHPQAEQIYLFLEALPAKIKAAGYMP
# DTTFALHDVSEEEKEQNLSSHSERLAIAFGILNTSPGTVLRVTKNLRICGDCHTAIKLISKIYEREIIVRDVNRFHHFKDGSCSCRDYW]
# sequence of block unknown_H   301 [GLVDVGLRYFDCMSLVYFVEKGHDHYACVVDLLGRAGRLVEAYNLISQMPMAAGPSIWGSLLAAGRSHRNLEIAELAAKKLFILEPDNSGNYVVLSNMYAEAGMWEEVTHLRIQQKSRRIMKSP] 425
# sequence of block unknown_G   280 [QAGIQPDKITFTGLLSGCSHS] 301
# sequence of block unknown_F   247 [PREKKLVAWNTMITAYASHGCGQEAVSTFEDML] 280
# sequence of block unknown_E   100 [DLIDARKLFDEMPVRDVSTWNVLIAGYMKDGLFKDAEELFEEMPIRNIVSWTAMISGYAQNGLADESLQLFDKMLDPDSEVRPNWVTVMSVLPACAHSAALDRGKKIHSFAREAGLEKNPSVRTALIAMYAKCGSLVDARLCFDQ] 245
# sequence of block unknown_D    80 [GFVFDMYVGTSLVDMYVKC] 99
# sequence of block unknown_C    69 [VLCVHSLILRS] 80
# sequence of block unknown_B    44 [CLSNYMLFLCLINSMRISLSQE] 66
# sequence of block unknown_A     0 [MKDQILSSVSDSSVQLSYITKGTDERGMEFFSVKTSSNDC] 40
# end gene g2
###
# command line:
# augustus --codingseq=1 --proteinprofile=/home/pgsb/tetiana.nosenko/lineages/embryophyta_odb9/prfl/EOG09360B40.prfl --predictionStart=228609 --predictionEnd=266299 --species=arabidopsis ./tmp/scaffold265Schil_BUSCO_geno_206160443_.temp
```
