## Supplementary material for "The *de novo* reference genome and transcriptome assemblies of the wild tomato species *Solanum chilense*": EOG09360B41.out.1

```
# Please cite: Mario Stanke, Mark Diekhans, Robert Baertsch, David Haussler (2008),
# Using native and syntenically mapped cDNA alignments to improve de novo gene finding
# Bioinformatics 24: 637-644, doi 10.1093/bioinformatics/btn013
# No extrinsic information on sequences given.
# Using protein profile unknown
# --[12..25]--> unknown_A (62) <--[0..1]--> unknown_B (24) <--[2..12]--> unknown_C (76) <--[0..1]--> unknown_D (24) <--[2..9]--> unknown_E (123) <--[0..3]--> unknown_F (25) <--[22..240]--
# arabidopsis version. Using default transition matrix.
# We have hints for 0 sequences and for 0 of the sequences in the input set.
#
# ----- prediction on sequence number 1 (length = 20519, name = scaffold7351) -----
#
# Constraints/Hints:
# (none)
# Predicted genes for sequence number 1 on both strands
# start gene g1
scaffold7351	AUGUSTUS	gene	15820	20061	0.02	-	.	g1
scaffold7351	AUGUSTUS	transcript	15820	20061	0.02	-	.	g1.t1
scaffold7351	AUGUSTUS	tts	15820	15820	.	-	.	transcript_id "g1.t1"; gene_id "g1";
scaffold7351	AUGUSTUS	exon	15820	16131	.	-	.	transcript_id "g1.t1"; gene_id "g1";
scaffold7351	AUGUSTUS	exon	16455	16963	.	-	.	transcript_id "g1.t1"; gene_id "g1";
scaffold7351	AUGUSTUS	exon	17976	18224	.	-	.	transcript_id "g1.t1"; gene_id "g1";
scaffold7351	AUGUSTUS	stop_codon	18011	18013	.	-	0	transcript_id "g1.t1"; gene_id "g1";
scaffold7351	AUGUSTUS	intron	18225	18620	0.91	-	.	transcript_id "g1.t1"; gene_id "g1";
scaffold7351	AUGUSTUS	CDS	18011	18224	0.87	-	1	transcript_id "g1.t1"; gene_id "g1";
scaffold7351	AUGUSTUS	CDS	18621	19837	0.91	-	0	transcript_id "g1.t1"; gene_id "g1";
scaffold7351	AUGUSTUS	exon	18621	20061	.	-	.	transcript_id "g1.t1"; gene_id "g1";
scaffold7351	AUGUSTUS	start_codon	19835	19837	.	-	0	transcript_id "g1.t1"; gene_id "g1";
scaffold7351	AUGUSTUS	tss	20061	20061	.	-	.	transcript_id "g1.t1"; gene_id "g1";
scaffold7351	AUGUSTUS	protein_match	18758	18832	6.71	-	0	target "unknown_F[1..25]"; target_start 335; transcript_id "g1.t1"; gene_id "g1";
scaffold7351	AUGUSTUS	protein_match	18833	19201	8.11	-	0	target "unknown_E[1..123]"; target_start 212; transcript_id "g1.t1"; gene_id "g1";
scaffold7351	AUGUSTUS	protein_match	19208	19279	5.81	-	0	target "unknown_D[1..24]"; target_start 186; transcript_id "g1.t1"; gene_id "g1";
scaffold7351	AUGUSTUS	protein_match	19280	19507	5.71	-	0	target "unknown_C[1..76]"; target_start 110; transcript_id "g1.t1"; gene_id "g1";
scaffold7351	AUGUSTUS	protein_match	19541	19612	5.16	-	0	target "unknown_B[1..24]"; target_start 75; transcript_id "g1.t1"; gene_id "g1";
scaffold7351	AUGUSTUS	protein_match	19613	19798	4.66	-	0	target "unknown_A[1..62]"; target_start 13; transcript_id "g1.t1"; gene_id "g1";
# coding sequence = [atgctgaggattttaataaaagagggttccactatttccatattgaatttccatcagaagcgtactcttgtcaatgtaa
# agcttaaatgggttaaagatagtgtcttggattctgtagtagttggaggtacacaacttaaggccggaactacactagtttctatcattgcctcacaa
# tccacttctggtattcctatttaccatctccaaagaaagcataggcagcttggactccctcatgacttgaaagtctccactttccttaggcgataccc
# gaatatttttcaggagttcttttgttgtgatagtgctggtactcctgttccgtggttcaaattgactcctgagactttagagtttcatcatgagcaag
# ttgacgttttccgccagtgcagtgcagatattgttaataggttgagaaagcttttgatgatgaccagtaagaggatgcttcctcttcagacaattgat
# cagttaaaatgggatttaggcttgccgcatgattgtgctagttcattgattattaaatatcctgagctgtttagtttggtggaccttcctgatggtcg
# tgtcggtttgaagcttttagcatgggatcacaaattagctgtttcccatttggaggcaaattctgcagaggaaaatgggaccttgacgtttcctgttg
# gattcaccaggggttttgggttaaagagaaaatgtatgaaatggttggaggaatggcaaaagctgccttatacttctccttatgtagatgcttctcat
# ttggacccaaggacagatgtgtcagagaagaggatagttggggtgtttcatgagcttctgcacctcaccttacaaaagaaaacagagaggaacaatgt
# gagcaatcttcgtaagccactggaattgcctcagaagttcacaaaggtctttgagcggcatccggggattttttacctttctatgaagggtgacacgc
# agacaatcgtccttagagaggcttatgagcgcaatcaactgattgagaagcatccccttgttcagataagggagaaattcgcgaacatgatgaaacaa
# ggttttctagatcgtagtagagggttatataaagacactaaccaaggtccagaggaagagaagtcattgacaagtagttttgttggtgagacctgtgg
# aactagatattactctgatataggctcagattctggtatgtgcttagaacatgaagcaaaagaaccacctgtggagtgccctttatatgtctcaatga
# gtattattgatggacttctgttctgtaagaagtattcagctggaactcttgcagcaacagactctgtggtgtcacctaaatgtgatggtaaggattgt
# ttacctttagcaaggaagttcatttatctaatgttagtttctaaagctggatggagactttcagattctgtcagatag]
# protein sequence = [MLRILIKEGSTISILNFHQKRTLVNVKLKWVKDSVLDSVVVGGTQLKAGTTLVSIIASQSTSGIPIYHLQRKHRQLGL
# PHDLKVSTFLRRYPNIFQEFFCCDSAGTPVPWFKLTPETLEFHHEQVDVFRQCSADIVNRLRKLLMMTSKRMLPLQTIDQLKWDLGLPHDCASSLIIK
# YPELFSLVDLPDGRVGLKLLAWDHKLAVSHLEANSAEENGTLTFPVGFTRGFGLKRKCMKWLEEWQKLPYTSPYVDASHLDPRTDVSEKRIVGVFHEL
# LHLTLQKKTERNNVSNLRKPLELPQKFTKVFERHPGIFYLSMKGDTQTIVLREAYERNQLIEKHPLVQIREKFANMMKQGFLDRSRGLYKDTNQGPEE
# EKSLTSSFVGETCGTRYYSDIGSDSGMCLEHEAKEPPVECPLYVSMSIIDGLLFCKKYSAGTLAATDSVVSPKCDGKDCLPLARKFIYLMLVSKAGWR
# LSDSVR]
# sequence of block unknown_F   335 [EKHPLVQIREKFANMMKQGFLDRSR] 360
# sequence of block unknown_E   212 [EENGTLTFPVGFTRGFGLKRKCMKWLEEWQKLPYTSPYVDASHLDPRTDVSEKRIVGVFHELLHLTLQKKTERNNVSNLRKPLELPQKFTKVFERHPGIFYLSMKGDTQTIVLREAYERNQLI] 335
# sequence of block unknown_D   186 [PDGRVGLKLLAWDHKLAVSHLEAN] 210
# sequence of block unknown_C   110 [FKLTPETLEFHHEQVDVFRQCSADIVNRLRKLLMMTSKRMLPLQTIDQLKWDLGLPHDCASSLIIKYPELFSLVDL] 186
# sequence of block unknown_B    75 [LGLPHDLKVSTFLRRYPNIFQEFF] 99
# sequence of block unknown_A    13 [ILNFHQKRTLVNVKLKWVKDSVLDSVVVGGTQLKAGTTLVSIIASQSTSGIPIYHLQRKHRQ] 75
# end gene g1
###
# command line:
# augustus --codingseq=1 --proteinprofile=/home/pgsb/tetiana.nosenko/lineages/embryophyta_odb9/prfl/EOG09360B41.prfl --predictionStart=481 --predictionEnd=38063 --species=arabidopsis ./tmp/scaffold7351Schil_BUSCO_geno_206160443_.temp
```
