## Supplementary material for "The *de novo* reference genome and transcriptome assemblies of the wild tomato species *Solanum chilense*": EOG09360B41.out.2

```
# Please cite: Mario Stanke, Mark Diekhans, Robert Baertsch, David Haussler (2008),
# Using native and syntenically mapped cDNA alignments to improve de novo gene finding
# Bioinformatics 24: 637-644, doi 10.1093/bioinformatics/btn013
# No extrinsic information on sequences given.
# Using protein profile unknown
# --[12..25]--> unknown_A (62) <--[0..1]--> unknown_B (24) <--[2..12]--> unknown_C (76) <--[0..1]--> unknown_D (24) <--[2..9]--> unknown_E (123) <--[0..3]--> unknown_F (25) <--[22..240]--
# arabidopsis version. Using default transition matrix.
# We have hints for 0 sequences and for 0 of the sequences in the input set.
#
# ----- prediction on sequence number 1 (length = 35713, name = scaffold2782) -----
#
# Constraints/Hints:
# (none)
# Predicted genes for sequence number 1 on both strands
# start gene g1
scaffold2782	AUGUSTUS	gene	13975	15471	0.17	-	.	g1
scaffold2782	AUGUSTUS	transcript	13975	15471	0.17	-	.	g1.t1
scaffold2782	AUGUSTUS	tts	13975	13975	.	-	.	transcript_id "g1.t1"; gene_id "g1";
scaffold2782	AUGUSTUS	exon	13975	14451	.	-	.	transcript_id "g1.t1"; gene_id "g1";
scaffold2782	AUGUSTUS	stop_codon	14229	14231	.	-	0	transcript_id "g1.t1"; gene_id "g1";
scaffold2782	AUGUSTUS	intron	14452	14520	0.91	-	.	transcript_id "g1.t1"; gene_id "g1";
scaffold2782	AUGUSTUS	CDS	14229	14451	0.9	-	1	transcript_id "g1.t1"; gene_id "g1";
scaffold2782	AUGUSTUS	CDS	14521	14696	0.67	-	0	transcript_id "g1.t1"; gene_id "g1";
scaffold2782	AUGUSTUS	exon	14521	14713	.	-	.	transcript_id "g1.t1"; gene_id "g1";
scaffold2782	AUGUSTUS	start_codon	14694	14696	.	-	0	transcript_id "g1.t1"; gene_id "g1";
scaffold2782	AUGUSTUS	exon	15243	15471	.	-	.	transcript_id "g1.t1"; gene_id "g1";
scaffold2782	AUGUSTUS	tss	15471	15471	.	-	.	transcript_id "g1.t1"; gene_id "g1";
# coding sequence = [atgcacatggtggttgatccaaataacaaagtagtgaaattgctctcccttgtttatgatgaatcacttgaagatcaaa
# tgctcagttatgaggttcttgatcttcagagggaaggaagtaactattcttggcgacctattaacttgcctcaacacagccgaggaaaaactagaatc
# atatgggacgcggaagaatattctcatattggaattgatattctggatatggtgaatgatagctacattggccatactacattacctatatccttcta
# cacgaaggatgattgcaaactttggaatggaaatctttcattagttaaaatagtaaaagatgagcttcatgtgttgatattagagtcttacaagaaac
# agatgaaatgggctgatgaaaactaa]
# protein sequence = [MHMVVDPNNKVVKLLSLVYDESLEDQMLSYEVLDLQREGSNYSWRPINLPQHSRGKTRIIWDAEEYSHIGIDILDMVN
# DSYIGHTTLPISFYTKDDCKLWNGNLSLVKIVKDELHVLILESYKKQMKWADEN]
# end gene g1
###
# start gene g2
scaffold2782	AUGUSTUS	gene	16152	17601	0.09	-	.	g2
scaffold2782	AUGUSTUS	transcript	16152	17601	0.09	-	.	g2.t1
scaffold2782	AUGUSTUS	tts	16152	16152	.	-	.	transcript_id "g2.t1"; gene_id "g2";
scaffold2782	AUGUSTUS	exon	16152	17601	.	-	.	transcript_id "g2.t1"; gene_id "g2";
scaffold2782	AUGUSTUS	stop_codon	16276	16278	.	-	0	transcript_id "g2.t1"; gene_id "g2";
scaffold2782	AUGUSTUS	CDS	16276	17517	0.73	-	0	transcript_id "g2.t1"; gene_id "g2";
scaffold2782	AUGUSTUS	start_codon	17515	17517	.	-	0	transcript_id "g2.t1"; gene_id "g2";
scaffold2782	AUGUSTUS	tss	17601	17601	.	-	.	transcript_id "g2.t1"; gene_id "g2";
# coding sequence = [atggggtcattgttaactgaattgaccaccatggttcacttcgccaccataaccaccgccatccaccatcatctccggc
# gacaaattcgaacttttgtgaacgcaagggtaaaatgggtacgagatccatacctggatgcagcagtagagaaggagaaaaacctcaagtcattactt
# tctctcaagaacttaatcatctctcacccatcaaaagctcctcctcttcgcaccatttcccctctgaaaccccaactgaatcttcccacaacagccct
# caaattcattcagaattacccttttgttttcaaaaccttcaggcctccgatacccttatcgacattacacgtaaagctcactccaaatgcagaatcgt
# tacataatgatgagaccctttttcataatctttcacattatcgaaaagatttagcgcaaagattagcgaagttattgatgctcacaagagctaataga
# cttcctttctttgttatcaacaggtttaaatttgatttgggtttgcctcatgattatttgttgagttttttacctgaatttcctgagtattttcagat
# ttgtcaaatgggttttaagggtgctgatggtcgtgaggttttcgggttggagttggttaaatggaggaaggatttagctgtttctgtagtggagaaag
# gggcgaaaagggaggattttgggggtgggaaaagagtgcacattaggtattcgatgaatttaccaagaggatttgatttgcagaagaaggtgaaaatt
# tgggctgaggagtggcagaatttgccttatatttcaccttatgaagatgcatttcatttggctcctaatactgatcaagcagagaaatggacagtagg
# ggtgattcatgaactgttgagcatacttatatcgaagaagacggagagggagaacatttattgcttgggagattatctgggatttggattaaggttta
# gaaaagctttggcgcatcatcctggtatattttacttgtcgaataaaatcaggacgcatactatagttttgagagaggcatttaacaagaacatattg
# atcgaaaaacatccattgatgagaatgaggtataagtatatcagtctcatgaacaaagtgttgagaaggggaattccaatcaatgctgcagcacttag
# gcacaggaagcggctggcttctgtaaaagcagccaacagcaagaggatgaaacaagttaaaagtatagagcctaaagaagattga]
# protein sequence = [MGSLLTELTTMVHFATITTAIHHHLRRQIRTFVNARVKWVRDPYLDAAVEKEKNLKSLLSLKNLIISHPSKAPPLRTI
# SPLKPQLNLPTTALKFIQNYPFVFKTFRPPIPLSTLHVKLTPNAESLHNDETLFHNLSHYRKDLAQRLAKLLMLTRANRLPFFVINRFKFDLGLPHDY
# LLSFLPEFPEYFQICQMGFKGADGREVFGLELVKWRKDLAVSVVEKGAKREDFGGGKRVHIRYSMNLPRGFDLQKKVKIWAEEWQNLPYISPYEDAFH
# LAPNTDQAEKWTVGVIHELLSILISKKTERENIYCLGDYLGFGLRFRKALAHHPGIFYLSNKIRTHTIVLREAFNKNILIEKHPLMRMRYKYISLMNK
# VLRRGIPINAAALRHRKRLASVKAANSKRMKQVKSIEPKED]
# end gene g2
###
# start gene g3
scaffold2782	AUGUSTUS	gene	19156	25349	0.15	+	.	g3
scaffold2782	AUGUSTUS	transcript	19156	25349	0.15	+	.	g3.t1
scaffold2782	AUGUSTUS	tss	19156	19156	.	+	.	transcript_id "g3.t1"; gene_id "g3";
scaffold2782	AUGUSTUS	exon	19156	19483	.	+	.	transcript_id "g3.t1"; gene_id "g3";
scaffold2782	AUGUSTUS	start_codon	19233	19235	.	+	0	transcript_id "g3.t1"; gene_id "g3";
scaffold2782	AUGUSTUS	intron	19484	19586	0.94	+	.	transcript_id "g3.t1"; gene_id "g3";
scaffold2782	AUGUSTUS	intron	19677	19774	0.59	+	.	transcript_id "g3.t1"; gene_id "g3";
scaffold2782	AUGUSTUS	intron	19876	20552	0.95	+	.	transcript_id "g3.t1"; gene_id "g3";
scaffold2782	AUGUSTUS	intron	20654	20929	1	+	.	transcript_id "g3.t1"; gene_id "g3";
scaffold2782	AUGUSTUS	intron	21020	21973	0.97	+	.	transcript_id "g3.t1"; gene_id "g3";
scaffold2782	AUGUSTUS	intron	22097	22632	0.98	+	.	transcript_id "g3.t1"; gene_id "g3";
scaffold2782	AUGUSTUS	intron	22711	23078	0.97	+	.	transcript_id "g3.t1"; gene_id "g3";
scaffold2782	AUGUSTUS	intron	23165	23303	0.99	+	.	transcript_id "g3.t1"; gene_id "g3";
scaffold2782	AUGUSTUS	intron	23353	23816	0.99	+	.	transcript_id "g3.t1"; gene_id "g3";
scaffold2782	AUGUSTUS	intron	23874	23961	0.93	+	.	transcript_id "g3.t1"; gene_id "g3";
scaffold2782	AUGUSTUS	intron	24093	24520	0.99	+	.	transcript_id "g3.t1"; gene_id "g3";
scaffold2782	AUGUSTUS	intron	24605	24941	0.99	+	.	transcript_id "g3.t1"; gene_id "g3";
scaffold2782	AUGUSTUS	intron	25009	25141	0.97	+	.	transcript_id "g3.t1"; gene_id "g3";
scaffold2782	AUGUSTUS	CDS	19233	19483	0.83	+	0	transcript_id "g3.t1"; gene_id "g3";
scaffold2782	AUGUSTUS	CDS	19587	19676	0.94	+	1	transcript_id "g3.t1"; gene_id "g3";
scaffold2782	AUGUSTUS	exon	19587	19676	.	+	.	transcript_id "g3.t1"; gene_id "g3";
scaffold2782	AUGUSTUS	CDS	19775	19875	0.59	+	1	transcript_id "g3.t1"; gene_id "g3";
scaffold2782	AUGUSTUS	exon	19775	19875	.	+	.	transcript_id "g3.t1"; gene_id "g3";
scaffold2782	AUGUSTUS	CDS	20553	20653	0.99	+	2	transcript_id "g3.t1"; gene_id "g3";
scaffold2782	AUGUSTUS	exon	20553	20653	.	+	.	transcript_id "g3.t1"; gene_id "g3";
scaffold2782	AUGUSTUS	CDS	20930	21019	0.99	+	0	transcript_id "g3.t1"; gene_id "g3";
scaffold2782	AUGUSTUS	exon	20930	21019	.	+	.	transcript_id "g3.t1"; gene_id "g3";
scaffold2782	AUGUSTUS	CDS	21974	22096	1	+	0	transcript_id "g3.t1"; gene_id "g3";
scaffold2782	AUGUSTUS	exon	21974	22096	.	+	.	transcript_id "g3.t1"; gene_id "g3";
scaffold2782	AUGUSTUS	CDS	22633	22710	0.98	+	0	transcript_id "g3.t1"; gene_id "g3";
scaffold2782	AUGUSTUS	exon	22633	22710	.	+	.	transcript_id "g3.t1"; gene_id "g3";
scaffold2782	AUGUSTUS	CDS	23079	23164	0.98	+	0	transcript_id "g3.t1"; gene_id "g3";
scaffold2782	AUGUSTUS	exon	23079	23164	.	+	.	transcript_id "g3.t1"; gene_id "g3";
scaffold2782	AUGUSTUS	CDS	23304	23352	1	+	1	transcript_id "g3.t1"; gene_id "g3";
scaffold2782	AUGUSTUS	exon	23304	23352	.	+	.	transcript_id "g3.t1"; gene_id "g3";
scaffold2782	AUGUSTUS	CDS	23817	23873	0.93	+	0	transcript_id "g3.t1"; gene_id "g3";
scaffold2782	AUGUSTUS	exon	23817	23873	.	+	.	transcript_id "g3.t1"; gene_id "g3";
scaffold2782	AUGUSTUS	CDS	23962	24092	0.94	+	0	transcript_id "g3.t1"; gene_id "g3";
scaffold2782	AUGUSTUS	exon	23962	24092	.	+	.	transcript_id "g3.t1"; gene_id "g3";
scaffold2782	AUGUSTUS	CDS	24521	24604	0.99	+	1	transcript_id "g3.t1"; gene_id "g3";
scaffold2782	AUGUSTUS	exon	24521	24604	.	+	.	transcript_id "g3.t1"; gene_id "g3";
scaffold2782	AUGUSTUS	CDS	24942	25008	1	+	1	transcript_id "g3.t1"; gene_id "g3";
scaffold2782	AUGUSTUS	exon	24942	25008	.	+	.	transcript_id "g3.t1"; gene_id "g3";
scaffold2782	AUGUSTUS	CDS	25142	25201	0.94	+	0	transcript_id "g3.t1"; gene_id "g3";
scaffold2782	AUGUSTUS	exon	25142	25349	.	+	.	transcript_id "g3.t1"; gene_id "g3";
scaffold2782	AUGUSTUS	stop_codon	25199	25201	.	+	0	transcript_id "g3.t1"; gene_id "g3";
scaffold2782	AUGUSTUS	tts	25349	25349	.	+	.	transcript_id "g3.t1"; gene_id "g3";
# coding sequence = [atggattgcattgggttaacctcagaatctccatatgttatcatgcttaaagctgctttcttgatacccatttctcatt
# atttattcggatttctgtttctactcattgtatttctctacaattttgtggaaatgtacttcataaaagaattaatcaatggatttaggggacaacct
# gtctctttgacctttaattcttgctctaacctgtatcaagaagttgtttccaagtgtaaaattcttcatggcaggttttcttctactccctggctttg
# cagtcctcattttcagactatctttttgcagttctttgaaagagtacctgcttgcaattatcaaagaattgattttgggtgcactgatgcattctttg
# cctccagacagatatttaaaacatctgatggtgggacaatagctctggattggctacggaatgtggatgataaaaaaccatccatcaaaggttttgat
# ggagttcagagtgatgataaaactcccatcgttgtggtgattcctggtttaacaagcgattctggttctgcttacgtcaagcatcttgctctcaagat
# ggttaaatctggatggaatgttgttgtgagcaatcatcggggtctcgggggagtggcaataacttctgatcgcctctacaatgccggatgcacggagg
# acatccgcaaagtcattgatcatctccacgcccaataccctcaagctcctttatatgctgttggcactagcattggttctaatgttctggtaaaatat
# cttggtgaggaaggagttaatactgcgcttgttggggcggcttcaatctgttctccttgggaccttttgattggtgacaggtttattaagcgcagggt
# tgtgcagagatcctatgaccgaattttaggaattggattaaaagattacgtcgagctgcatcggagtgttttgccgagtctgacagattgggacagca
# tttctaagataagctgtatcagagattatgacaaacatgttgtttgtgttcttggtaattttgagactgttgatacgtattacaggacagttagctgt
# agcagttacataagaaaagtgggggttccccttctctgcattagtgccttggatgatccagtctgtacaagggaaacaattccatgggatgaatgtcg
# ggcaaacaaaaatgtcgtactagctactacacaacacgggggacacttgggatatcttgaagggatgaccgcaaaaagcctctggtgggttagggctg
# ttgatgaattcctttgtgctttgaactccagcacattgaaccatagagcaaagatacaaaacaatagagttctggagagtcccctgaactcatcgaaa
# gagaaggcggtttag]
# protein sequence = [MDCIGLTSESPYVIMLKAAFLIPISHYLFGFLFLLIVFLYNFVEMYFIKELINGFRGQPVSLTFNSCSNLYQEVVSKC
# KILHGRFSSTPWLCSPHFQTIFLQFFERVPACNYQRIDFGCTDAFFASRQIFKTSDGGTIALDWLRNVDDKKPSIKGFDGVQSDDKTPIVVVIPGLTS
# DSGSAYVKHLALKMVKSGWNVVVSNHRGLGGVAITSDRLYNAGCTEDIRKVIDHLHAQYPQAPLYAVGTSIGSNVLVKYLGEEGVNTALVGAASICSP
# WDLLIGDRFIKRRVVQRSYDRILGIGLKDYVELHRSVLPSLTDWDSISKISCIRDYDKHVVCVLGNFETVDTYYRTVSCSSYIRKVGVPLLCISALDD
# PVCTRETIPWDECRANKNVVLATTQHGGHLGYLEGMTAKSLWWVRAVDEFLCALNSSTLNHRAKIQNNRVLESPLNSSKEKAV]
# end gene g3
###
# start gene g4
scaffold2782	AUGUSTUS	gene	32476	34997	0.03	+	.	g4
scaffold2782	AUGUSTUS	transcript	32476	34997	0.03	+	.	g4.t1
scaffold2782	AUGUSTUS	tss	32476	32476	.	+	.	transcript_id "g4.t1"; gene_id "g4";
scaffold2782	AUGUSTUS	exon	32476	32781	.	+	.	transcript_id "g4.t1"; gene_id "g4";
scaffold2782	AUGUSTUS	start_codon	32531	32533	.	+	0	transcript_id "g4.t1"; gene_id "g4";
scaffold2782	AUGUSTUS	intron	32782	32855	0.63	+	.	transcript_id "g4.t1"; gene_id "g4";
scaffold2782	AUGUSTUS	intron	32946	33024	0.88	+	.	transcript_id "g4.t1"; gene_id "g4";
scaffold2782	AUGUSTUS	intron	33087	33317	0.98	+	.	transcript_id "g4.t1"; gene_id "g4";
scaffold2782	AUGUSTUS	intron	33419	33679	0.97	+	.	transcript_id "g4.t1"; gene_id "g4";
scaffold2782	AUGUSTUS	intron	33770	34710	0.46	+	.	transcript_id "g4.t1"; gene_id "g4";
scaffold2782	AUGUSTUS	CDS	32531	32781	0.73	+	0	transcript_id "g4.t1"; gene_id "g4";
scaffold2782	AUGUSTUS	CDS	32856	32945	0.62	+	1	transcript_id "g4.t1"; gene_id "g4";
scaffold2782	AUGUSTUS	exon	32856	32945	.	+	.	transcript_id "g4.t1"; gene_id "g4";
scaffold2782	AUGUSTUS	CDS	33025	33086	0.91	+	1	transcript_id "g4.t1"; gene_id "g4";
scaffold2782	AUGUSTUS	exon	33025	33086	.	+	.	transcript_id "g4.t1"; gene_id "g4";
scaffold2782	AUGUSTUS	CDS	33318	33418	1	+	2	transcript_id "g4.t1"; gene_id "g4";
scaffold2782	AUGUSTUS	exon	33318	33418	.	+	.	transcript_id "g4.t1"; gene_id "g4";
scaffold2782	AUGUSTUS	CDS	33680	33769	0.6	+	0	transcript_id "g4.t1"; gene_id "g4";
scaffold2782	AUGUSTUS	exon	33680	33769	.	+	.	transcript_id "g4.t1"; gene_id "g4";
scaffold2782	AUGUSTUS	CDS	34711	34860	0.2	+	0	transcript_id "g4.t1"; gene_id "g4";
scaffold2782	AUGUSTUS	exon	34711	34997	.	+	.	transcript_id "g4.t1"; gene_id "g4";
scaffold2782	AUGUSTUS	stop_codon	34858	34860	.	+	0	transcript_id "g4.t1"; gene_id "g4";
scaffold2782	AUGUSTUS	tts	34997	34997	.	+	.	transcript_id "g4.t1"; gene_id "g4";
# coding sequence = [atggattgcattgcgttaagctcagaatccccatatcttcttatgcttaaagctgctttcttgatacccatttctcatt
# acttattgggatttctgtttctactctttctatttctttataatttcatggagatgtacttcattcaagaattattcactggatttaggggaaaacct
# gtcaatttgacctttaattcttgctctgacctttatcaacaagttgtttccaagtgtagaattcttcatggaaggttttcttctactccatggctttg
# cagtcctcatcttcagactatttttttgcaattatttgaaagagtacctgcttgcaattatcaaagacagatattaaaaacatctgatggtgggacaa
# tagctctggattggctacggaatgtgaatgttaaaataccatctgtcgaaggttttgatggagttcagagtgatgataaaactcccatcattctggtg
# attcctggtttaacaagcgactctaattctgcttacatcaagcatcttgctttcaaaatggctaaatctggatggaatgttgttgtgagcaatcatcg
# aggtctcgggggagtgacaatcacttctgattgcctctacaatgccggatggacagaggatgcccgcaaagtcattgaccatctccacactcaatacc
# ctcaagctcctttatttgctgttggaactagcattggtgctaatgttctggtacagaattacttactttgttattaa]
# protein sequence = [MDCIALSSESPYLLMLKAAFLIPISHYLLGFLFLLFLFLYNFMEMYFIQELFTGFRGKPVNLTFNSCSDLYQQVVSKC
# RILHGRFSSTPWLCSPHLQTIFLQLFERVPACNYQRQILKTSDGGTIALDWLRNVNVKIPSVEGFDGVQSDDKTPIILVIPGLTSDSNSAYIKHLAFK
# MAKSGWNVVVSNHRGLGGVTITSDCLYNAGWTEDARKVIDHLHTQYPQAPLFAVGTSIGANVLVQNYLLCY]
# end gene g4
###
# command line:
# augustus --codingseq=1 --proteinprofile=/home/pgsb/tetiana.nosenko/lineages/embryophyta_odb9/prfl/EOG09360B41.prfl --predictionStart=0 --predictionEnd=35713 --species=arabidopsis ./tmp/scaffold2782Schil_BUSCO_geno_206160443_.temp
```
