## Supplementary material for "The *de novo* reference genome and transcriptome assemblies of the wild tomato species *Solanum chilense*": EOG09360B47.out.1

```
# Please cite: Mario Stanke, Mark Diekhans, Robert Baertsch, David Haussler (2008),
# Using native and syntenically mapped cDNA alignments to improve de novo gene finding
# Bioinformatics 24: 637-644, doi 10.1093/bioinformatics/btn013
# No extrinsic information on sequences given.
# Using protein profile unknown
# --[12..223]--> unknown_A (16) <--[9..24]--> unknown_B (210) <--[0..1]--> unknown_C (44) <--[0..2]--> unknown_D (63) <--[7..9]--
# arabidopsis version. Using default transition matrix.
# We have hints for 0 sequences and for 0 of the sequences in the input set.
#
# ----- prediction on sequence number 1 (length = 38662, name = scaffold3475) -----
#
# Constraints/Hints:
# (none)
# Predicted genes for sequence number 1 on both strands
# start gene g1
scaffold3475	AUGUSTUS	gene	27905	30750	0.38	+	.	g1
scaffold3475	AUGUSTUS	transcript	27905	30750	0.38	+	.	g1.t1
scaffold3475	AUGUSTUS	tss	27905	27905	.	+	.	transcript_id "g1.t1"; gene_id "g1";
scaffold3475	AUGUSTUS	exon	27905	30750	.	+	.	transcript_id "g1.t1"; gene_id "g1";
scaffold3475	AUGUSTUS	start_codon	27973	27975	.	+	0	transcript_id "g1.t1"; gene_id "g1";
scaffold3475	AUGUSTUS	CDS	27973	30357	0.98	+	0	transcript_id "g1.t1"; gene_id "g1";
scaffold3475	AUGUSTUS	stop_codon	30355	30357	.	+	0	transcript_id "g1.t1"; gene_id "g1";
scaffold3475	AUGUSTUS	tts	30750	30750	.	+	.	transcript_id "g1.t1"; gene_id "g1";
# coding sequence = [atgacatcatccatctccggcaccggcgccggtttattcgccgccgtgattgtactgataacttctgttgtactaccat
# tttctcatgctctcggtagttccgccaccactttggccgtcgcatacggcgccaacatcactatctgcggcatagtagcttctcaaccaatccaaaga
# attcattgctggtcagaaaatcaatcagaatccatccccatatctcctaacgtctcctttaactccatcgccggcggagttaacggcttcaccggcgt
# tgaaaccggtgggttttcccttctcttctggaactcaacttttcaacccaaaagacttttcttcagttactcaactttgttaacatctgttacaatgg
# gggatactcaaatttgcggcttaacaaacggtacccaaaatgttaaatgttggagagatgactcgaatttggcgaaacaaccaaatgggtcgtcacaa
# ttcatgtcaatttcatctgggtcgggattttcttgtggaattttgaaaagttcaaatagggttatatgctggggaaacaatagcgatattgcttcagc
# tattcaatctggttttggtaatattacagtgatgaatatatttgcaggtggaaaacatgcttgtgggatgaattctacaggttttttaatttgcaaag
# gagataatgaaaatggtcaattagatattccatctaattttgcttatgagtataatggattagctttaggggtaaatcatacttgtggggttcttaga
# atgaattatacagttgtttgttggggtgggaatggtgaattttcgacgaatttaacgaaagatctttcatttgaatcaattgttgctggtttagattt
# tacttgtggattaacaagtgggaatttttctgttatctgttggggacctggttggagtagtaatatgtatccttcaggtactgagcttcctttaccaa
# tgattcttccaggtccatgtgttgagaatgtatgtgattgtggtgtatatcctcaatcgaaaacgttgtgttcggggaatggtaatatatgtaggcct
# tgtgatttttcggttggagtagcttcaccaccatcaccacgggtgtttattatagtgccatcgtcgtcatctaaggggttgagaaagggattgttagc
# ttttgtgattgttggatcagttggggctattgcagggatttgtactgttgtttattgtttatggactggtgtttgttttgggaagaagaaaattcata
# attctgttcaacctactattagtactaataatgctgctcaacaatgttatagtagtggtcaaatttccagatcgtctactcttaggcgtcaagggtcg
# aggttaatgaggcgtcaaaggagtggaacttcgtctatacatggtgatagagcagaggagtttctgttttcggagcttgttgcagctacggacaattt
# ctctttaaagaataagattggtgctggcagctttggggttgtttacaagggaaaattagctgatggccgtgaggttgcaattaagcgtggtgaaacga
# gtccgaagatgaagaaattcttagagaaagagagggcttttgaatcagaattgacgtttttgtcccgactacaccataaacacttggttagattggtt
# ggttattgtgaagaaatggatgaaaggctcttggtttatgagtttatgaagaatggggcgctttatgatcatttacacgataagaacaacgtggagaa
# gagtagtagtgtagtgaattcttggaaaatgaggatcaagattgcattagatgctgctcgtggcatcgaataccttcacaattatgcagttcccccta
# taattcaccgggacatcaagtcatccaacatcttgatcgatgcaaattggatcgcgagggtgtcagattttggattatcgttaatgtggccggagact
# gataccagtttcagtcagccaatgagggcagcaggcacagttgggtatatcgatccagaatactatggactaaatgtcttgacagcaaagagtgatgt
# ctatggacttggggttgtattgttagaacttttgaccggaaaaagagccttattcaaaactagtgaaaacggggacatgccaatgagtgttgtcgact
# ttgcagtaccagcaatcatggctggagaattgaacaagatattggatccccgagttgggctgccagagttggcggaagcagagggagtcgaattagtg
# gcatacactgcaatgcattgtgtgcatttggaaggaaaacatagacctacaatgactgacattgtttctaacttagaaagagctttggctgcatgtga
# tgatagccatggcagcatctctagtagtccagactccatcaaatcagattga]
# protein sequence = [MTSSISGTGAGLFAAVIVLITSVVLPFSHALGSSATTLAVAYGANITICGIVASQPIQRIHCWSENQSESIPISPNVS
# FNSIAGGVNGFTGVETGGFSLLFWNSTFQPKRLFFSYSTLLTSVTMGDTQICGLTNGTQNVKCWRDDSNLAKQPNGSSQFMSISSGSGFSCGILKSSN
# RVICWGNNSDIASAIQSGFGNITVMNIFAGGKHACGMNSTGFLICKGDNENGQLDIPSNFAYEYNGLALGVNHTCGVLRMNYTVVCWGGNGEFSTNLT
# KDLSFESIVAGLDFTCGLTSGNFSVICWGPGWSSNMYPSGTELPLPMILPGPCVENVCDCGVYPQSKTLCSGNGNICRPCDFSVGVASPPSPRVFIIV
# PSSSSKGLRKGLLAFVIVGSVGAIAGICTVVYCLWTGVCFGKKKIHNSVQPTISTNNAAQQCYSSGQISRSSTLRRQGSRLMRRQRSGTSSIHGDRAE
# EFLFSELVAATDNFSLKNKIGAGSFGVVYKGKLADGREVAIKRGETSPKMKKFLEKERAFESELTFLSRLHHKHLVRLVGYCEEMDERLLVYEFMKNG
# ALYDHLHDKNNVEKSSSVVNSWKMRIKIALDAARGIEYLHNYAVPPIIHRDIKSSNILIDANWIARVSDFGLSLMWPETDTSFSQPMRAAGTVGYIDP
# EYYGLNVLTAKSDVYGLGVVLLELLTGKRALFKTSENGDMPMSVVDFAVPAIMAGELNKILDPRVGLPELAEAEGVELVAYTAMHCVHLEGKHRPTMT
# DIVSNLERALAACDDSHGSISSSPDSIKSD]
# end gene g1
###
# start gene g2
scaffold3475	AUGUSTUS	gene	35435	39020	0.05	+	.	g2
scaffold3475	AUGUSTUS	transcript	35435	39020	0.05	+	.	g2.t1
scaffold3475	AUGUSTUS	tss	35435	35435	.	+	.	transcript_id "g2.t1"; gene_id "g2";
scaffold3475	AUGUSTUS	exon	35435	35729	.	+	.	transcript_id "g2.t1"; gene_id "g2";
scaffold3475	AUGUSTUS	start_codon	35610	35612	.	+	0	transcript_id "g2.t1"; gene_id "g2";
scaffold3475	AUGUSTUS	intron	35730	36200	0.39	+	.	transcript_id "g2.t1"; gene_id "g2";
scaffold3475	AUGUSTUS	intron	36321	36416	0.58	+	.	transcript_id "g2.t1"; gene_id "g2";
scaffold3475	AUGUSTUS	intron	36603	37209	0.98	+	.	transcript_id "g2.t1"; gene_id "g2";
scaffold3475	AUGUSTUS	intron	37292	37502	0.99	+	.	transcript_id "g2.t1"; gene_id "g2";
scaffold3475	AUGUSTUS	intron	37725	37806	1	+	.	transcript_id "g2.t1"; gene_id "g2";
scaffold3475	AUGUSTUS	intron	37908	38033	0.99	+	.	transcript_id "g2.t1"; gene_id "g2";
scaffold3475	AUGUSTUS	intron	38106	38275	0.99	+	.	transcript_id "g2.t1"; gene_id "g2";
scaffold3475	AUGUSTUS	CDS	35610	35729	0.41	+	0	transcript_id "g2.t1"; gene_id "g2";
scaffold3475	AUGUSTUS	CDS	36201	36320	0.39	+	0	transcript_id "g2.t1"; gene_id "g2";
scaffold3475	AUGUSTUS	exon	36201	36320	.	+	.	transcript_id "g2.t1"; gene_id "g2";
scaffold3475	AUGUSTUS	CDS	36417	36602	0.59	+	0	transcript_id "g2.t1"; gene_id "g2";
scaffold3475	AUGUSTUS	exon	36417	36602	.	+	.	transcript_id "g2.t1"; gene_id "g2";
scaffold3475	AUGUSTUS	CDS	37210	37291	0.99	+	0	transcript_id "g2.t1"; gene_id "g2";
scaffold3475	AUGUSTUS	exon	37210	37291	.	+	.	transcript_id "g2.t1"; gene_id "g2";
scaffold3475	AUGUSTUS	CDS	37503	37724	0.99	+	2	transcript_id "g2.t1"; gene_id "g2";
scaffold3475	AUGUSTUS	exon	37503	37724	.	+	.	transcript_id "g2.t1"; gene_id "g2";
scaffold3475	AUGUSTUS	CDS	37807	37907	0.99	+	2	transcript_id "g2.t1"; gene_id "g2";
scaffold3475	AUGUSTUS	exon	37807	37907	.	+	.	transcript_id "g2.t1"; gene_id "g2";
scaffold3475	AUGUSTUS	CDS	38034	38105	1	+	0	transcript_id "g2.t1"; gene_id "g2";
scaffold3475	AUGUSTUS	exon	38034	38105	.	+	.	transcript_id "g2.t1"; gene_id "g2";
scaffold3475	AUGUSTUS	CDS	38276	38557	0.97	+	0	transcript_id "g2.t1"; gene_id "g2";
scaffold3475	AUGUSTUS	exon	38276	39020	.	+	.	transcript_id "g2.t1"; gene_id "g2";
scaffold3475	AUGUSTUS	stop_codon	38555	38557	.	+	0	transcript_id "g2.t1"; gene_id "g2";
scaffold3475	AUGUSTUS	tts	39020	39020	.	+	.	transcript_id "g2.t1"; gene_id "g2";
scaffold3475	AUGUSTUS	protein_match	36207	36254	4.56	+	0	target "unknown_A[1..16]"; target_start 42; transcript_id "g2.t1"; gene_id "g2";
scaffold3475	AUGUSTUS	protein_match	36282	36320	7.4	+	0	target "unknown_B[1..13]"; target_start 67; transcript_id "g2.t1"; gene_id "g2";
scaffold3475	AUGUSTUS	protein_match	36417	36602	9.76	+	2	target "unknown_B[14..76]"; target_start 66; transcript_id "g2.t1"; gene_id "g2";
scaffold3475	AUGUSTUS	protein_match	37210	37291	11	+	2	target "unknown_B[76..103]"; target_start 66; transcript_id "g2.t1"; gene_id "g2";
scaffold3475	AUGUSTUS	protein_match	37503	37724	10	+	1	target "unknown_B[103..177]"; target_start 66; transcript_id "g2.t1"; gene_id "g2";
scaffold3475	AUGUSTUS	protein_match	37807	37907	11.4	+	2	target "unknown_B[177..210]"; target_start 67; transcript_id "g2.t1"; gene_id "g2";
scaffold3475	AUGUSTUS	protein_match	38034	38105	11.1	+	0	target "unknown_C[1..24]"; target_start 277; transcript_id "g2.t1"; gene_id "g2";
scaffold3475	AUGUSTUS	protein_match	38276	38335	10.5	+	0	target "unknown_C[25..44]"; target_start 277; transcript_id "g2.t1"; gene_id "g2";
scaffold3475	AUGUSTUS	protein_match	38342	38530	9.69	+	0	target "unknown_D[1..63]"; target_start 323; transcript_id "g2.t1"; gene_id "g2";
# coding sequence = [atggagactagtgttacatgttgtgcaagagtaacatctcttctcccaaatgtttcttctcaacaatattcaacttcac
# ttgcaacttcaagatccatttccccttcattcaactcaaggagtttgaaatcaagctcattatttggggaatcattgcgcgttgcgcctaaatcatca
# ctaaaggtgtctaggacaaaaaattcttctttggtgacaaaatgtgagattggtgatagcttggaagaatttctttcaaaatcaacctcagataaggg
# gttaatcaggttaatgatgtgtatgggagaagcattgagaacaattgccttcaaagtcagaacagcttcttgtggaggaacagcttgtgtcaattctt
# ttggtgatgaacagcttgctgtcgatatgcttgccgataagcttctctttgaggccttgacatattcacacttttgcaaatatgcttgttctgaggaa
# gttcctgagctccaagacatggggggccctgctgaaggaggatttagtgttgcttttgatccacttgatggttctagtatcgtggacacgaactttac
# agttggaaccatctttggtgtatggcccggggataagttaaccgggatcacaggaagagagcaagttgcagcagctatgggaatatttggaccgcgaa
# ctacatacgttcttgctcttaaagatgttcccgggacccatgaattcctcctccttgatgaaggaaaatggcaacatgttaaggatacaacagaaatc
# ggagaaggaaaaatgttctcccctggaaatttaagagccacatttgacaatcctgattacgccaagctgatcgaatactatgtgaaggagaaatacac
# cttgagatacaccggaggaatggtgcctgatgtaaaccagataattgtaaaggagaaaggtatattcacaaacgtgacatctccaacagctaaggcga
# aacttagattgttgtttgaagtggcaccgttaggattcttgatcgaaaaggctggaggttacagcagtgatgggaaacaatccgtccttgataaggtg
# atcgttaatcttgatgaccggactcaagttgcttatggttccaagaatgagatcattcgatttgaagaaacactctacggttcatcaaggcttaaggc
# tggtgcaccagttggtgctgctgtttga]
# protein sequence = [METSVTCCARVTSLLPNVSSQQYSTSLATSRSISPSFNSRSLKSSSLFGESLRVAPKSSLKVSRTKNSSLVTKCEIGD
# SLEEFLSKSTSDKGLIRLMMCMGEALRTIAFKVRTASCGGTACVNSFGDEQLAVDMLADKLLFEALTYSHFCKYACSEEVPELQDMGGPAEGGFSVAF
# DPLDGSSIVDTNFTVGTIFGVWPGDKLTGITGREQVAAAMGIFGPRTTYVLALKDVPGTHEFLLLDEGKWQHVKDTTEIGEGKMFSPGNLRATFDNPD
# YAKLIEYYVKEKYTLRYTGGMVPDVNQIIVKEKGIFTNVTSPTAKAKLRLLFEVAPLGFLIEKAGGYSSDGKQSVLDKVIVNLDDRTQVAYGSKNEII
# RFEETLYGSSRLKAGAPVGAAV]
# sequence of block unknown_A    42 [KSSSLFGESLRVAPKS] 58
# sequence of block unknown_B    67 [SSLVTKCEIGDSLEEFLSKSTSDKGLIRLMMCMGEALRTIAFKVRTASCGGTACVNSFGDEQLAVDMLADKLLFEALTYSHFCKYACSEEVPELQDMGGPAEGGFSVAFDPLDGSSIVDTNFTVGTIFGVWPGDKLTGITGREQVAAAMGIFGPRTTYVLALKDVPGTHEFLLLDEGKWQHVKDTTEIGEGKMFSPGNLRATFDNPDYAK] 277
# sequence of block unknown_C   277 [LIEYYVKEKYTLRYTGGMVPDVNQIIVKEKGIFTNVTSPTAKAK] 321
# sequence of block unknown_D   323 [LLFEVAPLGFLIEKAGGYSSDGKQSVLDKVIVNLDDRTQVAYGSKNEIIRFEETLYGSSRLKA] 386
# end gene g2
###
# start gene g3
scaffold3475	AUGUSTUS	gene	39475	46422	0.02	+	.	g3
scaffold3475	AUGUSTUS	transcript	39475	46422	0.02	+	.	g3.t1
scaffold3475	AUGUSTUS	tss	39475	39475	.	+	.	transcript_id "g3.t1"; gene_id "g3";
scaffold3475	AUGUSTUS	exon	39475	39504	.	+	.	transcript_id "g3.t1"; gene_id "g3";
scaffold3475	AUGUSTUS	exon	44707	45595	.	+	.	transcript_id "g3.t1"; gene_id "g3";
scaffold3475	AUGUSTUS	start_codon	45255	45257	.	+	0	transcript_id "g3.t1"; gene_id "g3";
scaffold3475	AUGUSTUS	intron	45596	45788	1	+	.	transcript_id "g3.t1"; gene_id "g3";
scaffold3475	AUGUSTUS	CDS	45255	45595	0.95	+	0	transcript_id "g3.t1"; gene_id "g3";
scaffold3475	AUGUSTUS	CDS	45789	46131	0.94	+	1	transcript_id "g3.t1"; gene_id "g3";
scaffold3475	AUGUSTUS	exon	45789	46422	.	+	.	transcript_id "g3.t1"; gene_id "g3";
scaffold3475	AUGUSTUS	stop_codon	46129	46131	.	+	0	transcript_id "g3.t1"; gene_id "g3";
scaffold3475	AUGUSTUS	tts	46422	46422	.	+	.	transcript_id "g3.t1"; gene_id "g3";
# coding sequence = [atgcaacagagtaagagtaatacagaatggactaaagaagagaacaagagatttgaaagtgcacttgcaatatacgacg
# agactacaccaaatcgatggtttaaagtagcagaaattatccctgggaaatcagttcttgatgtgataatgcagtataaagaattggttgcagatgtt
# agtaacatagaggctggattgctcccaaatacgaggcttggttatacgtcttcttttgcgttggaatttgttgatcatcgtaagattcaaacgtttaa
# taagagaggcaagtcttatgatcacgaaagaaagaaaggcgtaccatggacagaggaagaacataggcgattcctaatggggttagagaaatatggta
# aaggagattggagaaacatatcgaggaatttcgtgatctctaaaactccaacacaagtggctagtcatgctcagaagtactatttgaggcaactttca
# agggagaaagagaggaagagacctagtatccacgatattaccaccgtccatctcacaaacgatgagtttctcaacaataacaacaacaacgacgaaaa
# atccatgtgtggagagaggttgtatatgtcctcaacaagcacaacagacgtactaatcggctgttggaacaactcgatcgatgaagacctaatggcat
# ttggtcaatttgtgtga]
# protein sequence = [MQQSKSNTEWTKEENKRFESALAIYDETTPNRWFKVAEIIPGKSVLDVIMQYKELVADVSNIEAGLLPNTRLGYTSSF
# ALEFVDHRKIQTFNKRGKSYDHERKKGVPWTEEEHRRFLMGLEKYGKGDWRNISRNFVISKTPTQVASHAQKYYLRQLSREKERKRPSIHDITTVHLT
# NDEFLNNNNNNDEKSMCGERLYMSSTSTTDVLIGCWNNSIDEDLMAFGQFV]
# end gene g3
###
# start gene g4
scaffold3475	AUGUSTUS	gene	48646	51660	0.03	-	.	g4
scaffold3475	AUGUSTUS	transcript	48646	51660	0.03	-	.	g4.t1
scaffold3475	AUGUSTUS	tts	48646	48646	.	-	.	transcript_id "g4.t1"; gene_id "g4";
scaffold3475	AUGUSTUS	exon	48646	49914	.	-	.	transcript_id "g4.t1"; gene_id "g4";
scaffold3475	AUGUSTUS	stop_codon	49093	49095	.	-	0	transcript_id "g4.t1"; gene_id "g4";
scaffold3475	AUGUSTUS	intron	49915	50617	1	-	.	transcript_id "g4.t1"; gene_id "g4";
scaffold3475	AUGUSTUS	intron	51126	51580	0.18	-	.	transcript_id "g4.t1"; gene_id "g4";
scaffold3475	AUGUSTUS	CDS	49093	49914	1	-	0	transcript_id "g4.t1"; gene_id "g4";
scaffold3475	AUGUSTUS	CDS	50618	51125	0.32	-	1	transcript_id "g4.t1"; gene_id "g4";
scaffold3475	AUGUSTUS	exon	50618	51125	.	-	.	transcript_id "g4.t1"; gene_id "g4";
scaffold3475	AUGUSTUS	CDS	51581	51624	0.29	-	0	transcript_id "g4.t1"; gene_id "g4";
scaffold3475	AUGUSTUS	exon	51581	51660	.	-	.	transcript_id "g4.t1"; gene_id "g4";
scaffold3475	AUGUSTUS	start_codon	51622	51624	.	-	0	transcript_id "g4.t1"; gene_id "g4";
scaffold3475	AUGUSTUS	tss	51660	51660	.	-	.	transcript_id "g4.t1"; gene_id "g4";
# coding sequence = [atggttggagacaactggtcagatgtcacaggtcatgccgaaaggaacttaagaactttgttaatggaagagagttata
# taattgagaaagatggagaatgggcacatgaactggcattgaacaacactgttcttgagaatttgaacttttacatgacagatcttctgcaagttagg
# gctgaagatcttgaattgatagcaagaaattgtaaatctctagtctctatgaaaattagcgagtgtgaaattacgaatcttcttggcttctttggagc
# tgcggctgcattggaggagtttggtggtggcgcatttaatgaccaaccagaacttgttgttgaaaatggctataatgagcattccggaaaatatgccg
# cactagttttccctccaagattatgtcaattgggcttgacatacttagggagaaatgagatgtccattctctttcctattgcgtctcgtctgaggaaa
# ttggatcttctttatgcacttcttgacacagcagcccactgtttcttactgcaaaggtgtcccaacttggaaattcttgagactaggaatgttgttgg
# ggatagaggattggaagtgcttggccagtactgtaagaggttaaagcggctcaggattgagagaggagctgatgatcaggagatggaggatgaagaag
# gtgcggttacacacagaggattgattgatttggcaaagggatgtcttgaactagaatacatggctgtttatgtgtcagatattactaatgaagctttg
# gaagttattggtacatacctgaaaaatctgagtgattttcggctggttttgcttgacagagaagaaagaataacagatctgccacttgataatggtgt
# gcgtgctttactaagaggttgccataatcttagaagatttgccctctatgtccggcctgggggccttactgatgtaggtctcagttatgtcgggcaat
# acagcccaaacgtgagatggatgcttctgggatacgttggggaatccgatcatggccttctggagttctctaaaggatgtccgagcctgcaaaagcta
# gaagtgagaggctgctgtttcagcgaacgtgcattagccttggctaccttgcagctaaaatcgttaaggtatctatgggtacaaggatacagggcatc
# ttcagctggtcgtgatctcttagcgatggctcgcccattctggaatattgaattgattcctgcaagacgagttattgccaacgatggaaataatgcag
# aaactgtagtctcggagcatccagcccatatacttgcctactattctcttgccggacaaagaacagattttccagacactgtcaagcctttggaccca
# acttaccttctcgctgaatag]
# protein sequence = [MVGDNWSDVTGHAERNLRTLLMEESYIIEKDGEWAHELALNNTVLENLNFYMTDLLQVRAEDLELIARNCKSLVSMKI
# SECEITNLLGFFGAAAALEEFGGGAFNDQPELVVENGYNEHSGKYAALVFPPRLCQLGLTYLGRNEMSILFPIASRLRKLDLLYALLDTAAHCFLLQR
# CPNLEILETRNVVGDRGLEVLGQYCKRLKRLRIERGADDQEMEDEEGAVTHRGLIDLAKGCLELEYMAVYVSDITNEALEVIGTYLKNLSDFRLVLLD
# REERITDLPLDNGVRALLRGCHNLRRFALYVRPGGLTDVGLSYVGQYSPNVRWMLLGYVGESDHGLLEFSKGCPSLQKLEVRGCCFSERALALATLQL
# KSLRYLWVQGYRASSAGRDLLAMARPFWNIELIPARRVIANDGNNAETVVSEHPAHILAYYSLAGQRTDFPDTVKPLDPTYLLAE]
# end gene g4
###
# start gene g5
scaffold3475	AUGUSTUS	gene	53354	55100	0.15	-	.	g5
scaffold3475	AUGUSTUS	transcript	53354	55100	0.15	-	.	g5.t1
scaffold3475	AUGUSTUS	tts	53354	53354	.	-	.	transcript_id "g5.t1"; gene_id "g5";
scaffold3475	AUGUSTUS	exon	53354	53960	.	-	.	transcript_id "g5.t1"; gene_id "g5";
scaffold3475	AUGUSTUS	stop_codon	53939	53941	.	-	0	transcript_id "g5.t1"; gene_id "g5";
scaffold3475	AUGUSTUS	intron	53961	54306	0.67	-	.	transcript_id "g5.t1"; gene_id "g5";
scaffold3475	AUGUSTUS	CDS	53939	53960	0.68	-	1	transcript_id "g5.t1"; gene_id "g5";
scaffold3475	AUGUSTUS	CDS	54307	54788	0.96	-	0	transcript_id "g5.t1"; gene_id "g5";
scaffold3475	AUGUSTUS	exon	54307	55100	.	-	.	transcript_id "g5.t1"; gene_id "g5";
scaffold3475	AUGUSTUS	start_codon	54786	54788	.	-	0	transcript_id "g5.t1"; gene_id "g5";
scaffold3475	AUGUSTUS	tss	55100	55100	.	-	.	transcript_id "g5.t1"; gene_id "g5";
# coding sequence = [atggaggaacggaactcaacgagattgagtagctcaacaaacgatacagtatgggagtgtgtgattccgtatatacagg
# aatcgcgtgatagagacgcggtatcgttggtatgtaagaggtggtggcagatcgatgcgattactagaaagcatataactatggcgttgtgttataca
# gcgaaaccagagcagttatctaggaggtttccacatcttgaatcggttaaactgaaagggaaaccaagagctgctatgtttaatttgataccggaaga
# ttggggaggatatgttacaccttgggttatggagataactaagtcgtttagtaaattgaaagcacttcattttcgtagaatgattgttagagattcgg
# atctcgaattacttgcgaatcgtcgtggaagagttcttcaagttttgaagctggataagtgttctggattttctactgatggtcttctgcatatttct
# cgttcctgcaactctgctactgggctgcagtag]
# protein sequence = [MEERNSTRLSSSTNDTVWECVIPYIQESRDRDAVSLVCKRWWQIDAITRKHITMALCYTAKPEQLSRRFPHLESVKLK
# GKPRAAMFNLIPEDWGGYVTPWVMEITKSFSKLKALHFRRMIVRDSDLELLANRRGRVLQVLKLDKCSGFSTDGLLHISRSCNSATGLQ]
# end gene g5
###
# command line:
# augustus --codingseq=1 --proteinprofile=/home/pgsb/tetiana.nosenko/lineages/embryophyta_odb9/prfl/EOG09360B47.prfl --predictionStart=18140 --predictionEnd=56801 --species=arabidopsis ./tmp/scaffold3475Schil_BUSCO_geno_206160443_.temp
```
