## Supplementary material for "The *de novo* reference genome and transcriptome assemblies of the wild tomato species *Solanum chilense*": EOG09360B71.out.1

```
# Please cite: Mario Stanke, Mark Diekhans, Robert Baertsch, David Haussler (2008),
# Using native and syntenically mapped cDNA alignments to improve de novo gene finding
# Bioinformatics 24: 637-644, doi 10.1093/bioinformatics/btn013
# No extrinsic information on sequences given.
# Using protein profile unknown
# --[4..196]--> unknown_A (77) <--[5..8]--> unknown_B (38) <--[7..13]--> unknown_C (31) <--[4..5]--> unknown_D (19) <--[0..1]--> unknown_E (47) <--[0..0]--
# arabidopsis version. Using default transition matrix.
# We have hints for 0 sequences and for 0 of the sequences in the input set.
#
# ----- prediction on sequence number 1 (length = 24096, name = scaffold2211) -----
#
# Constraints/Hints:
# (none)
# Predicted genes for sequence number 1 on both strands
# start gene g1
scaffold2211	AUGUSTUS	gene	45638	49159	0.07	+	.	g1
scaffold2211	AUGUSTUS	transcript	45638	49159	0.07	+	.	g1.t1
scaffold2211	AUGUSTUS	tss	45638	45638	.	+	.	transcript_id "g1.t1"; gene_id "g1";
scaffold2211	AUGUSTUS	exon	45638	45759	.	+	.	transcript_id "g1.t1"; gene_id "g1";
scaffold2211	AUGUSTUS	exon	46589	46690	.	+	.	transcript_id "g1.t1"; gene_id "g1";
scaffold2211	AUGUSTUS	start_codon	46645	46647	.	+	0	transcript_id "g1.t1"; gene_id "g1";
scaffold2211	AUGUSTUS	intron	46691	46848	0.75	+	.	transcript_id "g1.t1"; gene_id "g1";
scaffold2211	AUGUSTUS	intron	48031	48917	0.74	+	.	transcript_id "g1.t1"; gene_id "g1";
scaffold2211	AUGUSTUS	CDS	46645	46690	0.57	+	0	transcript_id "g1.t1"; gene_id "g1";
scaffold2211	AUGUSTUS	CDS	46849	48030	0.63	+	2	transcript_id "g1.t1"; gene_id "g1";
scaffold2211	AUGUSTUS	exon	46849	48030	.	+	.	transcript_id "g1.t1"; gene_id "g1";
scaffold2211	AUGUSTUS	CDS	48918	48985	0.78	+	2	transcript_id "g1.t1"; gene_id "g1";
scaffold2211	AUGUSTUS	exon	48918	49159	.	+	.	transcript_id "g1.t1"; gene_id "g1";
scaffold2211	AUGUSTUS	stop_codon	48983	48985	.	+	0	transcript_id "g1.t1"; gene_id "g1";
scaffold2211	AUGUSTUS	tts	49159	49159	.	+	.	transcript_id "g1.t1"; gene_id "g1";
# coding sequence = [atgcatcacaaacataatgagccaagttgttcatctcaaaaatcaaggagtgaaaatggagcaataatactggaaatga
# agcataaagattactgctttagatcaagaggtgacttgaacaaaaggctgcagaagagattgctagctgatgatattcgagttcgttcgatacaatct
# aatatcaagaaaatcagttctaaacaagttgaggctttatcacagactactactactactactactactcaaattcctatcagttcaggtgttacaat
# gcaaactctaaattacattgttactgtgacattaggcggtcgaaatatgacagtgattgtggatacaggaagtgatcttacttgggttcaatgtcaac
# cttgtggattgtgttataatcaaccagaaccacttttcaacccctctatttctccttcttttcaaacagttgcatgcaattcatcggcctgtctgtct
# cttgaatctgcaaccgggaattcaggattgtgtgggactaattcacaaacttgtgattaccttgtaagttatggagatggatcgtatacgaaaggtga
# gcttggacaggatcatttggttcttggaagaactttggtagacaattttgttttcgggtgtgggaggaataatagaggcttgtttggtttagcttcag
# gtcttatgggacttggaaggagtgatctttccttaatatctcaaacttctgatgtgtttggaggtgttttctcctattgtttgccttcaactgaagca
# gagtcctctggctcacttatatttggcggtgatccttcagttttcaagaactcaacaccaatctcttacactaaaatggttccaaatccacagctttt
# tagcttctatttccttaacctaactggaatgactattggtggggtttctgttcaagattcaagttttgggaaaagtggatttctcattgattcgggca
# cggttatcacaaggctcccaccttccatttacaaagctgtcaaggctgagttcttgaaacaattctcaggttacccttcagtaccaggttattcaatt
# cttgacacttgctttgatctctcttcatatgaagaagtgaacattcccaccataaaagtacatttcgaaggcgatgctcagatggaagttgatgttgc
# tggagttttctattttgtgaagaatgatgcatctcaggtctgtttagcactggcaagcctgcaatatgaagatccatctttcttttacaatctctgta
# atgctgctaagaaagtagcagctgagggacaaaacacatga]
# protein sequence = [MHHKHNEPSCSSQKSRSENGAIILEMKHKDYCFRSRGDLNKRLQKRLLADDIRVRSIQSNIKKISSKQVEALSQTTTT
# TTTTQIPISSGVTMQTLNYIVTVTLGGRNMTVIVDTGSDLTWVQCQPCGLCYNQPEPLFNPSISPSFQTVACNSSACLSLESATGNSGLCGTNSQTCD
# YLVSYGDGSYTKGELGQDHLVLGRTLVDNFVFGCGRNNRGLFGLASGLMGLGRSDLSLISQTSDVFGGVFSYCLPSTEAESSGSLIFGGDPSVFKNST
# PISYTKMVPNPQLFSFYFLNLTGMTIGGVSVQDSSFGKSGFLIDSGTVITRLPPSIYKAVKAEFLKQFSGYPSVPGYSILDTCFDLSSYEEVNIPTIK
# VHFEGDAQMEVDVAGVFYFVKNDASQVCLALASLQYEDPSFFYNLCNAAKKVAAEGQNT]
# end gene g1
###
# start gene g2
scaffold2211	AUGUSTUS	gene	52978	57811	0.02	+	.	g2
scaffold2211	AUGUSTUS	transcript	52978	57811	0.02	+	.	g2.t1
scaffold2211	AUGUSTUS	tss	52978	52978	.	+	.	transcript_id "g2.t1"; gene_id "g2";
scaffold2211	AUGUSTUS	exon	52978	53554	.	+	.	transcript_id "g2.t1"; gene_id "g2";
scaffold2211	AUGUSTUS	start_codon	53376	53378	.	+	0	transcript_id "g2.t1"; gene_id "g2";
scaffold2211	AUGUSTUS	intron	53555	53635	0.93	+	.	transcript_id "g2.t1"; gene_id "g2";
scaffold2211	AUGUSTUS	intron	53719	54036	0.94	+	.	transcript_id "g2.t1"; gene_id "g2";
scaffold2211	AUGUSTUS	intron	54126	54218	0.94	+	.	transcript_id "g2.t1"; gene_id "g2";
scaffold2211	AUGUSTUS	intron	54293	54378	0.86	+	.	transcript_id "g2.t1"; gene_id "g2";
scaffold2211	AUGUSTUS	intron	54430	55530	0.76	+	.	transcript_id "g2.t1"; gene_id "g2";
scaffold2211	AUGUSTUS	intron	55608	57037	0.84	+	.	transcript_id "g2.t1"; gene_id "g2";
scaffold2211	AUGUSTUS	CDS	53376	53554	0.93	+	0	transcript_id "g2.t1"; gene_id "g2";
scaffold2211	AUGUSTUS	CDS	53636	53718	0.93	+	1	transcript_id "g2.t1"; gene_id "g2";
scaffold2211	AUGUSTUS	exon	53636	53718	.	+	.	transcript_id "g2.t1"; gene_id "g2";
scaffold2211	AUGUSTUS	CDS	54037	54125	0.97	+	2	transcript_id "g2.t1"; gene_id "g2";
scaffold2211	AUGUSTUS	exon	54037	54125	.	+	.	transcript_id "g2.t1"; gene_id "g2";
scaffold2211	AUGUSTUS	CDS	54219	54292	0.91	+	0	transcript_id "g2.t1"; gene_id "g2";
scaffold2211	AUGUSTUS	exon	54219	54292	.	+	.	transcript_id "g2.t1"; gene_id "g2";
scaffold2211	AUGUSTUS	CDS	54379	54429	0.89	+	1	transcript_id "g2.t1"; gene_id "g2";
scaffold2211	AUGUSTUS	exon	54379	54429	.	+	.	transcript_id "g2.t1"; gene_id "g2";
scaffold2211	AUGUSTUS	CDS	55531	55607	0.84	+	1	transcript_id "g2.t1"; gene_id "g2";
scaffold2211	AUGUSTUS	exon	55531	55607	.	+	.	transcript_id "g2.t1"; gene_id "g2";
scaffold2211	AUGUSTUS	CDS	57038	57585	0.84	+	2	transcript_id "g2.t1"; gene_id "g2";
scaffold2211	AUGUSTUS	exon	57038	57811	.	+	.	transcript_id "g2.t1"; gene_id "g2";
scaffold2211	AUGUSTUS	stop_codon	57583	57585	.	+	0	transcript_id "g2.t1"; gene_id "g2";
scaffold2211	AUGUSTUS	tts	57811	57811	.	+	.	transcript_id "g2.t1"; gene_id "g2";
# coding sequence = [atggcgaaaacgaatacaacttcaacttcatcatcatcttctagcaacaaatgtgatagtaaagcgaaacgtagcaaca
# aaattgatagcaatgctattgggaaagtgaaacgaacacgaaagagcgttcctagagattctcctcctcaacgtagctcaatttacagaggagtaact
# cggcatcgatggaccggccgatatgaagctcatctttgggataaaaattgctggaatgaaacacagaacaaaaaaggaagacaaggagcctatgatga
# tgaagaagcagctgcacatgcatatgacttagcagcgttaaagtattggggtcaagacaccatgcttaatttccctattatgacgtatgaaaatgagc
# taaaggaaatggaaggtcaatcaaaagaagaatatattggttctttgagaagaaaaagtagtgggttttcaaggggtgtatcaaaatatagaggcgta
# gcaagacaccaccacaatggaagatgggaggctcgaattggaagggtatttggcaataaatatctctaccttggaacatatgctactcaagaggaagc
# agcaacagcatatgatatggcagctattgaataccgtggacttaacgccgttacaaattttgaccttagccgttacattaaatggctacgtccttctg
# accaaacaaataatgataataccattgttaaccctgaaccaaatcctaaccctaaccctaaccctaacgacattcatctcatgcctaacaccaaagac
# aatacaaattttacccaacaacaacaactctccggctgcgatgtaacagtcgcggctctgccacatccaggtggtggagccgcgacttcatcagcagc
# actagagctgttgctgcagtctacaaagttgaaggaaatgctggaaagaagatcggaggtaattgaatgcccggaaactccaccggagccagacagac
# cacggaggagtttcccggatgatatacaaacctattttgattgccaagaatcaagtagcttcattgaggagcatgatattatttttggtgacttggat
# tctttaacattgccaatgtttcagtgtgagcttattaattaa]
# protein sequence = [MAKTNTTSTSSSSSSNKCDSKAKRSNKIDSNAIGKVKRTRKSVPRDSPPQRSSIYRGVTRHRWTGRYEAHLWDKNCWN
# ETQNKKGRQGAYDDEEAAAHAYDLAALKYWGQDTMLNFPIMTYENELKEMEGQSKEEYIGSLRRKSSGFSRGVSKYRGVARHHHNGRWEARIGRVFGN
# KYLYLGTYATQEEAATAYDMAAIEYRGLNAVTNFDLSRYIKWLRPSDQTNNDNTIVNPEPNPNPNPNPNDIHLMPNTKDNTNFTQQQQLSGCDVTVAA
# LPHPGGGAATSSAALELLLQSTKLKEMLERRSEVIECPETPPEPDRPRRSFPDDIQTYFDCQESSSFIEEHDIIFGDLDSLTLPMFQCELIN]
# end gene g2
###
# start gene g3
scaffold2211	AUGUSTUS	gene	57881	61533	0.1	-	.	g3
scaffold2211	AUGUSTUS	transcript	57881	61533	0.1	-	.	g3.t1
scaffold2211	AUGUSTUS	tts	57881	57881	.	-	.	transcript_id "g3.t1"; gene_id "g3";
scaffold2211	AUGUSTUS	exon	57881	58202	.	-	.	transcript_id "g3.t1"; gene_id "g3";
scaffold2211	AUGUSTUS	stop_codon	58127	58129	.	-	0	transcript_id "g3.t1"; gene_id "g3";
scaffold2211	AUGUSTUS	intron	58203	58356	0.92	-	.	transcript_id "g3.t1"; gene_id "g3";
scaffold2211	AUGUSTUS	intron	58425	58529	1	-	.	transcript_id "g3.t1"; gene_id "g3";
scaffold2211	AUGUSTUS	intron	58707	58794	1	-	.	transcript_id "g3.t1"; gene_id "g3";
scaffold2211	AUGUSTUS	intron	58892	58967	1	-	.	transcript_id "g3.t1"; gene_id "g3";
scaffold2211	AUGUSTUS	intron	59018	59116	0.99	-	.	transcript_id "g3.t1"; gene_id "g3";
scaffold2211	AUGUSTUS	intron	59294	60474	0.71	-	.	transcript_id "g3.t1"; gene_id "g3";
scaffold2211	AUGUSTUS	intron	60590	60676	0.99	-	.	transcript_id "g3.t1"; gene_id "g3";
scaffold2211	AUGUSTUS	CDS	58127	58202	0.94	-	1	transcript_id "g3.t1"; gene_id "g3";
scaffold2211	AUGUSTUS	CDS	58357	58424	0.98	-	0	transcript_id "g3.t1"; gene_id "g3";
scaffold2211	AUGUSTUS	exon	58357	58424	.	-	.	transcript_id "g3.t1"; gene_id "g3";
scaffold2211	AUGUSTUS	CDS	58530	58706	1	-	0	transcript_id "g3.t1"; gene_id "g3";
scaffold2211	AUGUSTUS	exon	58530	58706	.	-	.	transcript_id "g3.t1"; gene_id "g3";
scaffold2211	AUGUSTUS	CDS	58795	58891	1	-	1	transcript_id "g3.t1"; gene_id "g3";
scaffold2211	AUGUSTUS	exon	58795	58891	.	-	.	transcript_id "g3.t1"; gene_id "g3";
scaffold2211	AUGUSTUS	CDS	58968	59017	0.99	-	0	transcript_id "g3.t1"; gene_id "g3";
scaffold2211	AUGUSTUS	exon	58968	59017	.	-	.	transcript_id "g3.t1"; gene_id "g3";
scaffold2211	AUGUSTUS	CDS	59117	59293	0.72	-	0	transcript_id "g3.t1"; gene_id "g3";
scaffold2211	AUGUSTUS	exon	59117	59293	.	-	.	transcript_id "g3.t1"; gene_id "g3";
scaffold2211	AUGUSTUS	CDS	60475	60589	0.93	-	1	transcript_id "g3.t1"; gene_id "g3";
scaffold2211	AUGUSTUS	exon	60475	60589	.	-	.	transcript_id "g3.t1"; gene_id "g3";
scaffold2211	AUGUSTUS	CDS	60677	61149	1	-	0	transcript_id "g3.t1"; gene_id "g3";
scaffold2211	AUGUSTUS	exon	60677	61533	.	-	.	transcript_id "g3.t1"; gene_id "g3";
scaffold2211	AUGUSTUS	start_codon	61147	61149	.	-	0	transcript_id "g3.t1"; gene_id "g3";
scaffold2211	AUGUSTUS	tss	61533	61533	.	-	.	transcript_id "g3.t1"; gene_id "g3";
# coding sequence = [atgtctagtttcaagaaaactacaaaccctcttcgttcttcgacttcttataattccctttatgataatcctttaaatg
# agctcggacaaaaccggagtagtagcaatggcagcagtacggttggtgaagcattgggtgttcatttgcttcagaaccaacttgttatatctgataat
# aaagaaaattctgcaccacataaacctgaaaaatccaatctttgtgataaagaaaatgattggactagtaaggttgtgaataatgagtttacgagggt
# tggggctgatgtgaaagactctgttctgaggccatcttcacttcagctatgtatacaaaaaaatgaacctgattctaaaattgggttgaaaatttggg
# agcatgcggatgatactgagaccccgaattctgctaatatttgggattattcggattctgaagctgctccagcttcttcttggtctacacttcctaat
# aggtcattgttgtataggcctttgcctatagacattggaagatgtacttgtgtgatagtgaaagaagcatctcaagaaagcagggatggagggagttt
# ttactcactttatacaaatgaggggcaggggcgtcagaatcggaagcttgccatagcccatcatagaaggcgtaatgggaaatctgagtttgtagttg
# ctcaaaatacaaagggaatatggggaaaatctgatgacagtttgattggacatgtaacagctaatcttctgggatcaaaataccaaatatgggatcag
# ggccgtcctaattccacaaccaaacaatcaaaattgctgggcgctgtaacattcatgcctacaatcgcgacgtggactggaagctacagaaggataaa
# ggcatacattccaaaacaccagtccatgcagttaaaatgtacagctcagcacatcaatggtctacccgcggactgggaggagcatatggacaaagtga
# atcagttgttttcaaagattcctcattacaataaggtctcaagacagtatgagttagattttagagatagaggaagggcaggactccgaatccagagc
# tcagttaagaattttcagctgactatggagaaaaatggaaggcaaacaattctacaacttggtagagtggggaaagctaagtatgtgatggactacag
# gtacccattgacaggttatcaagcgttttgcatatgtttggcttctattgattcaaagttgtgttgcacactgtaa]
# protein sequence = [MSSFKKTTNPLRSSTSYNSLYDNPLNELGQNRSSSNGSSTVGEALGVHLLQNQLVISDNKENSAPHKPEKSNLCDKEN
# DWTSKVVNNEFTRVGADVKDSVLRPSSLQLCIQKNEPDSKIGLKIWEHADDTETPNSANIWDYSDSEAAPASSWSTLPNRSLLYRPLPIDIGRCTCVI
# VKEASQESRDGGSFYSLYTNEGQGRQNRKLAIAHHRRRNGKSEFVVAQNTKGIWGKSDDSLIGHVTANLLGSKYQIWDQGRPNSTTKQSKLLGAVTFM
# PTIATWTGSYRRIKAYIPKHQSMQLKCTAQHINGLPADWEEHMDKVNQLFSKIPHYNKVSRQYELDFRDRGRAGLRIQSSVKNFQLTMEKNGRQTILQ
# LGRVGKAKYVMDYRYPLTGYQAFCICLASIDSKLCCTL]
# end gene g3
###
# start gene g4
scaffold2211	AUGUSTUS	gene	62608	63948	0.19	+	.	g4
scaffold2211	AUGUSTUS	transcript	62608	63948	0.19	+	.	g4.t1
scaffold2211	AUGUSTUS	tss	62608	62608	.	+	.	transcript_id "g4.t1"; gene_id "g4";
scaffold2211	AUGUSTUS	exon	62608	63246	.	+	.	transcript_id "g4.t1"; gene_id "g4";
scaffold2211	AUGUSTUS	start_codon	62931	62933	.	+	0	transcript_id "g4.t1"; gene_id "g4";
scaffold2211	AUGUSTUS	intron	63247	63605	0.75	+	.	transcript_id "g4.t1"; gene_id "g4";
scaffold2211	AUGUSTUS	CDS	62931	63246	0.85	+	0	transcript_id "g4.t1"; gene_id "g4";
scaffold2211	AUGUSTUS	CDS	63606	63910	0.52	+	2	transcript_id "g4.t1"; gene_id "g4";
scaffold2211	AUGUSTUS	exon	63606	63948	.	+	.	transcript_id "g4.t1"; gene_id "g4";
scaffold2211	AUGUSTUS	stop_codon	63908	63910	.	+	0	transcript_id "g4.t1"; gene_id "g4";
scaffold2211	AUGUSTUS	tts	63948	63948	.	+	.	transcript_id "g4.t1"; gene_id "g4";
# coding sequence = [atgaaggcagcagcagcaatggtgaacactgtcactctctctaactcaacattttggcacaaaccgatttcaagaatca
# accagaattttaaaattagagcatcaatttcctcctcagctaacatggttgctcctgctatcatagttggaggtggacgtgtgggaagagctttacaa
# gatttgggtaatggagatgatgttttggttaaaaggggtgaaccagttcctattgattttgtaggtccaatattggtttgcactaggaatgatgatct
# tgaagctgttctagaagctacccctaaatctcgttggagcgcagatttggtatttttccagaatgggatgctagagccttggttccaaagtaaaggcc
# ttggtgatgcagaccaagttttggcatactttgctgtatcaaagcttggtgaacccccaactgatgggaaaactgatacaaatccagaaggattgact
# gcggcttatgggaaatgggcatctgcagtggctgcaagattgcagaatggaggactctcttgcaaggtaaagaatgaactttacatggtattatttgc
# tcgttataatattataaaccatgcagtgaaaagtttcagtttgagctattga]
# protein sequence = [MKAAAAMVNTVTLSNSTFWHKPISRINQNFKIRASISSSANMVAPAIIVGGGRVGRALQDLGNGDDVLVKRGEPVPID
# FVGPILVCTRNDDLEAVLEATPKSRWSADLVFFQNGMLEPWFQSKGLGDADQVLAYFAVSKLGEPPTDGKTDTNPEGLTAAYGKWASAVAARLQNGGL
# SCKVKNELYMVLFARYNIINHAVKSFSLSY]
# end gene g4
###
# command line:
# augustus --codingseq=1 --proteinprofile=/home/pgsb/tetiana.nosenko/lineages/embryophyta_odb9/prfl/EOG09360B71.prfl --predictionStart=39853 --predictionEnd=79126 --species=arabidopsis ./tmp/scaffold2211Schil_BUSCO_geno_206160443_.temp
```
