## Supplementary material for "The *de novo* reference genome and transcriptome assemblies of the wild tomato species *Solanum chilense*": EOG09360BA6.out.1

```
# Please cite: Mario Stanke, Mark Diekhans, Robert Baertsch, David Haussler (2008),
# Using native and syntenically mapped cDNA alignments to improve de novo gene finding
# Bioinformatics 24: 637-644, doi 10.1093/bioinformatics/btn013
# No extrinsic information on sequences given.
# Using protein profile unknown
# --[10..21]--> unknown_A (397) <--[0..1]--
# arabidopsis version. Using default transition matrix.
# We have hints for 0 sequences and for 0 of the sequences in the input set.
#
# ----- prediction on sequence number 1 (length = 39328, name = scaffold1360) -----
#
# Constraints/Hints:
# (none)
# Predicted genes for sequence number 1 on both strands
# start gene g1
scaffold1360	AUGUSTUS	gene	31776	39950	0.07	+	.	g1
scaffold1360	AUGUSTUS	transcript	31776	39950	0.07	+	.	g1.t1
scaffold1360	AUGUSTUS	tss	31776	31776	.	+	.	transcript_id "g1.t1"; gene_id "g1";
scaffold1360	AUGUSTUS	exon	31776	31960	.	+	.	transcript_id "g1.t1"; gene_id "g1";
scaffold1360	AUGUSTUS	start_codon	31841	31843	.	+	0	transcript_id "g1.t1"; gene_id "g1";
scaffold1360	AUGUSTUS	intron	31961	32044	0.96	+	.	transcript_id "g1.t1"; gene_id "g1";
scaffold1360	AUGUSTUS	intron	32153	33223	0.93	+	.	transcript_id "g1.t1"; gene_id "g1";
scaffold1360	AUGUSTUS	intron	33413	33502	0.99	+	.	transcript_id "g1.t1"; gene_id "g1";
scaffold1360	AUGUSTUS	intron	33731	33797	0.84	+	.	transcript_id "g1.t1"; gene_id "g1";
scaffold1360	AUGUSTUS	intron	34023	35637	0.93	+	.	transcript_id "g1.t1"; gene_id "g1";
scaffold1360	AUGUSTUS	CDS	31841	31960	1	+	0	transcript_id "g1.t1"; gene_id "g1";
scaffold1360	AUGUSTUS	CDS	32045	32152	0.92	+	0	transcript_id "g1.t1"; gene_id "g1";
scaffold1360	AUGUSTUS	exon	32045	32152	.	+	.	transcript_id "g1.t1"; gene_id "g1";
scaffold1360	AUGUSTUS	CDS	33224	33412	0.95	+	0	transcript_id "g1.t1"; gene_id "g1";
scaffold1360	AUGUSTUS	exon	33224	33412	.	+	.	transcript_id "g1.t1"; gene_id "g1";
scaffold1360	AUGUSTUS	CDS	33503	33730	0.84	+	0	transcript_id "g1.t1"; gene_id "g1";
scaffold1360	AUGUSTUS	exon	33503	33730	.	+	.	transcript_id "g1.t1"; gene_id "g1";
scaffold1360	AUGUSTUS	CDS	33798	34022	0.96	+	0	transcript_id "g1.t1"; gene_id "g1";
scaffold1360	AUGUSTUS	exon	33798	34022	.	+	.	transcript_id "g1.t1"; gene_id "g1";
scaffold1360	AUGUSTUS	CDS	35638	36000	1	+	0	transcript_id "g1.t1"; gene_id "g1";
scaffold1360	AUGUSTUS	exon	35638	36033	.	+	.	transcript_id "g1.t1"; gene_id "g1";
scaffold1360	AUGUSTUS	stop_codon	35998	36000	.	+	0	transcript_id "g1.t1"; gene_id "g1";
scaffold1360	AUGUSTUS	exon	39728	39950	.	+	.	transcript_id "g1.t1"; gene_id "g1";
scaffold1360	AUGUSTUS	tts	39950	39950	.	+	.	transcript_id "g1.t1"; gene_id "g1";
scaffold1360	AUGUSTUS	protein_match	31880	31960	5.49	+	0	target "unknown_A[1..27]"; target_start 13; transcript_id "g1.t1"; gene_id "g1";
scaffold1360	AUGUSTUS	protein_match	32045	32152	5.57	+	2	target "unknown_A[28..64]"; target_start 12; transcript_id "g1.t1"; gene_id "g1";
scaffold1360	AUGUSTUS	protein_match	33224	33412	7.32	+	2	target "unknown_A[64..127]"; target_start 12; transcript_id "g1.t1"; gene_id "g1";
scaffold1360	AUGUSTUS	protein_match	33503	33730	10.8	+	2	target "unknown_A[127..203]"; target_start 12; transcript_id "g1.t1"; gene_id "g1";
scaffold1360	AUGUSTUS	protein_match	33798	34022	12.7	+	2	target "unknown_A[203..278]"; target_start 12; transcript_id "g1.t1"; gene_id "g1";
scaffold1360	AUGUSTUS	protein_match	35638	35997	9.89	+	0	target "unknown_A[278..397]"; target_start 13; transcript_id "g1.t1"; gene_id "g1";
# coding sequence = [atggagaagagagagggcgaagagacagaaaatggaacaacccaagagaagggctccatttgtggatttgactctcttt
# atcatctccttcaaacttctctcagcccccaacttttccaggaagtcaatcgaatacttctgggcctaaattgtggaaagaaacttgagtctgttgct
# cttccgcagcctgtcaaagctctctctgctaatcacgactttgatcttcaggcttttagtttttctgcggacaaagagtcacttagaggacctcgtgt
# tgtgagggttggcctcattcagaattctattgctctacccacaactgaacctttcctaaaccaaagggaggccatctttcaaaagttaattcccatga
# ttgatgctgcaggctcttcaggagtcaacattctatgcttgcaagaggcatggacgatgccatttgcattttgtactcgcgagaaaaaatggtgtgaa
# tttgctgaagagattgatggagaatcaacaaagtttcttcagcaacttgcacaaaaatataacatggttatcattagtccaattcttgagagggacgt
# gaaccatggagaaaccctgtggaacacggcagtaataattggaaatcatggtaacataatagggaaacatcggaagaatcatatacctagagttgggg
# acttcaacgagagtacatattatatggaagggaacactggccatcccgtgtttgagacagcatatggcaagattgctgttaatatatgttatggaagg
# caccatcctttgaactggttagcttttgggttaaacggtgcagaaattgttttcaacccatcagctactgttggtgaacttagtgaaccaatgtggcc
# catagaggctcgcaacgcagcaatagcaaatagttattttgttggttcaattaaccgtgttggaacagaagttttccctaatcccttcacttcaggag
# atggaaagccacaacatgcagattttgggcatttctatggttcgagtcatttttctgcaccagatgcttcatgtacaccatctctggcccgtcacaag
# tatggattgttgatatctgacatggatctcaacctttgccggcagttgaaggacaagtggggatttcgaatgactgctcgttatgacgtctatgctga
# tcttcttgctcgttatgtgaaaccagattttgagccacaagtcatttctgatcccttgttacataagagtggttaa]
# protein sequence = [MEKREGEETENGTTQEKGSICGFDSLYHLLQTSLSPQLFQEVNRILLGLNCGKKLESVALPQPVKALSANHDFDLQAF
# SFSADKESLRGPRVVRVGLIQNSIALPTTEPFLNQREAIFQKLIPMIDAAGSSGVNILCLQEAWTMPFAFCTREKKWCEFAEEIDGESTKFLQQLAQK
# YNMVIISPILERDVNHGETLWNTAVIIGNHGNIIGKHRKNHIPRVGDFNESTYYMEGNTGHPVFETAYGKIAVNICYGRHHPLNWLAFGLNGAEIVFN
# PSATVGELSEPMWPIEARNAAIANSYFVGSINRVGTEVFPNPFTSGDGKPQHADFGHFYGSSHFSAPDASCTPSLARHKYGLLISDMDLNLCRQLKDK
# WGFRMTARYDVYADLLARYVKPDFEPQVISDPLLHKSG]
# sequence of block unknown_A    13 [TQEKGSICGFDSLYHLLQTSLSPQLFQEVNRILLGLNCGKKLESVALPQPVKALSANHDFDLQAFSFSADKESLRGPRVVRVGLIQNSIALPTTEPFLNQREAIFQKLIPMIDAAGSSGVNILCLQEAWTMPFAFCTREKKWCEFAEEIDGESTKFLQQLAQKYNMVIISPILERDVNHGETLWNTAVIIGNHGNIIGKHRKNHIPRVGDFNESTYYMEGNTGHPVFETAYGKIAVNICYGRHHPLNWLAFGLNGAEIVFNPSATVGELSEPMWPIEARNAAIANSYFVGSINRVGTEVFPNPFTSGDGKPQHADFGHFYGSSHFSAPDASCTPSLARHKYGLLISDMDLNLCRQLKDKWGFRMTARYDVYADLLARYVKPDFEPQVISDPLLHKSG] 410
# end gene g1
###
# start gene g2
scaffold1360	AUGUSTUS	gene	41146	43754	0.02	+	.	g2
scaffold1360	AUGUSTUS	transcript	41146	43754	0.02	+	.	g2.t1
scaffold1360	AUGUSTUS	tss	41146	41146	.	+	.	transcript_id "g2.t1"; gene_id "g2";
scaffold1360	AUGUSTUS	exon	41146	41437	.	+	.	transcript_id "g2.t1"; gene_id "g2";
scaffold1360	AUGUSTUS	start_codon	41398	41400	.	+	0	transcript_id "g2.t1"; gene_id "g2";
scaffold1360	AUGUSTUS	intron	41438	42310	0.39	+	.	transcript_id "g2.t1"; gene_id "g2";
scaffold1360	AUGUSTUS	intron	42383	42743	0.3	+	.	transcript_id "g2.t1"; gene_id "g2";
scaffold1360	AUGUSTUS	intron	43027	43122	0.5	+	.	transcript_id "g2.t1"; gene_id "g2";
scaffold1360	AUGUSTUS	intron	43214	43324	0.49	+	.	transcript_id "g2.t1"; gene_id "g2";
scaffold1360	AUGUSTUS	CDS	41398	41437	0.46	+	0	transcript_id "g2.t1"; gene_id "g2";
scaffold1360	AUGUSTUS	CDS	42311	42382	0.73	+	2	transcript_id "g2.t1"; gene_id "g2";
scaffold1360	AUGUSTUS	exon	42311	42382	.	+	.	transcript_id "g2.t1"; gene_id "g2";
scaffold1360	AUGUSTUS	CDS	42744	43026	0.22	+	2	transcript_id "g2.t1"; gene_id "g2";
scaffold1360	AUGUSTUS	exon	42744	43026	.	+	.	transcript_id "g2.t1"; gene_id "g2";
scaffold1360	AUGUSTUS	CDS	43123	43213	0.5	+	1	transcript_id "g2.t1"; gene_id "g2";
scaffold1360	AUGUSTUS	exon	43123	43213	.	+	.	transcript_id "g2.t1"; gene_id "g2";
scaffold1360	AUGUSTUS	CDS	43325	43570	0.51	+	0	transcript_id "g2.t1"; gene_id "g2";
scaffold1360	AUGUSTUS	exon	43325	43754	.	+	.	transcript_id "g2.t1"; gene_id "g2";
scaffold1360	AUGUSTUS	stop_codon	43568	43570	.	+	0	transcript_id "g2.t1"; gene_id "g2";
scaffold1360	AUGUSTUS	tts	43754	43754	.	+	.	transcript_id "g2.t1"; gene_id "g2";
# coding sequence = [atggagcaaccagaccttgtgacaacttcatcggagaaaagaccctactcagagactacctactttagggcaggacctc
# cctacccccctaactcgaggtcgtctgccttagagaccttttacaccctcccctctcttaccgctacctcgaggcctcaattactcccctctcctacc
# cactaccctgaggctgcctgccttgaggcagggacctacccttctatcccattcactgatgattcctttcatggggcagggccactatcccttgccct
# tatacctcctttcccagccaggctgccacgggttaggaccgaccctaccttcaaaaatccttaccctgatgtcagctaccttgggaccctaccctccg
# cactcctacacccttccttgaaggtgtctgcctcaaagcaaagcccttccccctaccctcatcttaccccatacctcaaggctacctattttgatgca
# gggcttcttcctaagggtgtatgcttcaggacagggcccatacctcttaccctaaggttgcttgtctcgggacagagcccctacccctcttttctgac
# ttcctacctcaaggcgtggcccctaccccctcccctttccaacccatacctcgaggtcgactgccttgatgcaaggccctaccctaaggccgccaatt
# acgtggagataatgaaatggacagtcttgaaatgccaaatattttcatcttgtgcttcaatttaa]
# protein sequence = [MEQPDLVTTSSEKRPYSETTYFRAGPPYPPNSRSSALETFYTLPSLTATSRPQLLPSPTHYPEAACLEAGTYPSIPFT
# DDSFHGAGPLSLALIPPFPARLPRVRTDPTFKNPYPDVSYLGTLPSALLHPSLKVSASKQSPSPYPHLTPYLKATYFDAGLLPKGVCFRTGPIPLTLR
# LLVSGQSPYPSFLTSYLKAWPLPPPLSNPYLEVDCLDARPYPKAANYVEIMKWTVLKCQIFSSCASI]
# end gene g2
###
# start gene g3
scaffold1360	AUGUSTUS	gene	44415	46191	0.05	-	.	g3
scaffold1360	AUGUSTUS	transcript	44415	46191	0.05	-	.	g3.t1
scaffold1360	AUGUSTUS	tts	44415	44415	.	-	.	transcript_id "g3.t1"; gene_id "g3";
scaffold1360	AUGUSTUS	exon	44415	45185	.	-	.	transcript_id "g3.t1"; gene_id "g3";
scaffold1360	AUGUSTUS	stop_codon	45125	45127	.	-	0	transcript_id "g3.t1"; gene_id "g3";
scaffold1360	AUGUSTUS	intron	45186	45975	0.26	-	.	transcript_id "g3.t1"; gene_id "g3";
scaffold1360	AUGUSTUS	CDS	45125	45185	0.29	-	1	transcript_id "g3.t1"; gene_id "g3";
scaffold1360	AUGUSTUS	CDS	45976	46115	0.09	-	0	transcript_id "g3.t1"; gene_id "g3";
scaffold1360	AUGUSTUS	exon	45976	46191	.	-	.	transcript_id "g3.t1"; gene_id "g3";
scaffold1360	AUGUSTUS	start_codon	46113	46115	.	-	0	transcript_id "g3.t1"; gene_id "g3";
scaffold1360	AUGUSTUS	tss	46191	46191	.	-	.	transcript_id "g3.t1"; gene_id "g3";
# coding sequence = [atggtagaggggtatgggccctgtcccgaggaaggtggccttaggatagggaccctgcatcaaggcaggaggccttggg
# ttaggggtaaggcttgcggaagtgggatatggggtaaccctattcaaacctattcattgtagctctcaaacaccgccaacatcgtcgccgaatccgac
# agggccatgtggaagtggagatag]
# protein sequence = [MVEGYGPCPEEGGLRIGTLHQGRRPWVRGKACGSGIWGNPIQTYSLXLSNTANIVAESDRAMWKWR]
# end gene g3
###
# start gene g4
scaffold1360	AUGUSTUS	gene	52778	54171	0.06	-	.	g4
scaffold1360	AUGUSTUS	transcript	52778	54171	0.06	-	.	g4.t1
scaffold1360	AUGUSTUS	tts	52778	52778	.	-	.	transcript_id "g4.t1"; gene_id "g4";
scaffold1360	AUGUSTUS	exon	52778	54171	.	-	.	transcript_id "g4.t1"; gene_id "g4";
scaffold1360	AUGUSTUS	stop_codon	53391	53393	.	-	0	transcript_id "g4.t1"; gene_id "g4";
scaffold1360	AUGUSTUS	CDS	53391	54020	0.32	-	0	transcript_id "g4.t1"; gene_id "g4";
scaffold1360	AUGUSTUS	start_codon	54018	54020	.	-	0	transcript_id "g4.t1"; gene_id "g4";
scaffold1360	AUGUSTUS	tss	54171	54171	.	-	.	transcript_id "g4.t1"; gene_id "g4";
# coding sequence = [atgttaatagcttgtgtaattgattttaagggaaattgggatgatcacctaccgttgattgagttctcttataataata
# gctatcattcgagtatttctatggcacctttcgaagcactctatggtaggagatgtaagtctctggttgagtggtttgaggttcgtgagtcttcactc
# tttggtcccgagatggtctgtgaagctatagaaaaagttcggttgataagagataggttgaaaatagcatatagtcggcaaaagtcctgtgccaacaa
# tcggagaagagaccttgaatttgaagtagataattggctctacttgaagatatcaccgatgaaaggggtgatgagattcaataaaaaggggaagttaa
# gtccccggtatgtgggtccttatgaggtattgcaacgggtcaaaaaagttgcttatgagttgaaactacctagtgaactagcttcggttcattcgata
# tttcatgtcttcatgctcaagaaatgtataggcgacccagtatttattctccctattgaagggttaggggtgaatggggacctctcttataaagaggt
# tccgatggagatcctagatcctcaagtcaaaaatttgaggtataaagactggcctccgtaa]
# protein sequence = [MLIACVIDFKGNWDDHLPLIEFSYNNSYHSSISMAPFEALYGRRCKSLVEWFEVRESSLFGPEMVCEAIEKVRLIRDR
# LKIAYSRQKSCANNRRRDLEFEVDNWLYLKISPMKGVMRFNKKGKLSPRYVGPYEVLQRVKKVAYELKLPSELASVHSIFHVFMLKKCIGDPVFILPI
# EGLGVNGDLSYKEVPMEILDPQVKNLRYKDWPP]
# end gene g4
###
# command line:
# augustus --codingseq=1 --proteinprofile=/home/pgsb/tetiana.nosenko/lineages/embryophyta_odb9/prfl/EOG09360BA6.prfl --predictionStart=14941 --predictionEnd=54268 --species=arabidopsis ./tmp/scaffold1360Schil_BUSCO_geno_206160443_.temp
```
