## Supplementary material for "The *de novo* reference genome and transcriptome assemblies of the wild tomato species *Solanum chilense*": EOG09360BAZ.out.1

```
# Please cite: Mario Stanke, Mark Diekhans, Robert Baertsch, David Haussler (2008),
# Using native and syntenically mapped cDNA alignments to improve de novo gene finding
# Bioinformatics 24: 637-644, doi 10.1093/bioinformatics/btn013
# No extrinsic information on sequences given.
# Using protein profile unknown
# --[23..104]--> unknown_A (13) <--[6..12]--> unknown_B (80) <--[0..2]--> unknown_C (58) <--[0..1]--> unknown_D (179) <--[2..54]--
# arabidopsis version. Using default transition matrix.
# We have hints for 0 sequences and for 0 of the sequences in the input set.
#
# ----- prediction on sequence number 1 (length = 37439, name = scaffold2389) -----
#
# Constraints/Hints:
# (none)
# Predicted genes for sequence number 1 on both strands
# start gene g1
scaffold2389	AUGUSTUS	gene	79502	79969	0.09	+	.	g1
scaffold2389	AUGUSTUS	transcript	79502	79969	0.09	+	.	g1.t1
scaffold2389	AUGUSTUS	tss	79502	79502	.	+	.	transcript_id "g1.t1"; gene_id "g1";
scaffold2389	AUGUSTUS	exon	79502	79969	.	+	.	transcript_id "g1.t1"; gene_id "g1";
scaffold2389	AUGUSTUS	start_codon	79554	79556	.	+	0	transcript_id "g1.t1"; gene_id "g1";
scaffold2389	AUGUSTUS	CDS	79554	79808	1	+	0	transcript_id "g1.t1"; gene_id "g1";
scaffold2389	AUGUSTUS	stop_codon	79806	79808	.	+	0	transcript_id "g1.t1"; gene_id "g1";
scaffold2389	AUGUSTUS	tts	79969	79969	.	+	.	transcript_id "g1.t1"; gene_id "g1";
# coding sequence = [atggacccagggagtttgaggacatttgatcttagctattacaagcttttactcaaaaggagaggactcttccaatccg
# atgcagccctaacaacaagtacaacaacaaagacatacattgaacaacttgtcacgggatcacttcaagagttttatgctgaatttgctcaatcaatg
# gagaaaatgggaagaattgaagttaaaacaggttctgatggtgaaattaggaagcattgtgctgttgtgaatagttaa]
# protein sequence = [MDPGSLRTFDLSYYKLLLKRRGLFQSDAALTTSTTTKTYIEQLVTGSLQEFYAEFAQSMEKMGRIEVKTGSDGEIRKH
# CAVVNS]
# end gene g1
###
# start gene g2
scaffold2389	AUGUSTUS	gene	82532	89361	0.01	+	.	g2
scaffold2389	AUGUSTUS	transcript	82532	89361	0.01	+	.	g2.t1
scaffold2389	AUGUSTUS	tss	82532	82532	.	+	.	transcript_id "g2.t1"; gene_id "g2";
scaffold2389	AUGUSTUS	exon	82532	83139	.	+	.	transcript_id "g2.t1"; gene_id "g2";
scaffold2389	AUGUSTUS	start_codon	82855	82857	.	+	0	transcript_id "g2.t1"; gene_id "g2";
scaffold2389	AUGUSTUS	intron	83140	84706	0.42	+	.	transcript_id "g2.t1"; gene_id "g2";
scaffold2389	AUGUSTUS	intron	84767	84841	1	+	.	transcript_id "g2.t1"; gene_id "g2";
scaffold2389	AUGUSTUS	intron	84919	85022	0.96	+	.	transcript_id "g2.t1"; gene_id "g2";
scaffold2389	AUGUSTUS	intron	85081	85174	0.97	+	.	transcript_id "g2.t1"; gene_id "g2";
scaffold2389	AUGUSTUS	intron	85259	85330	0.65	+	.	transcript_id "g2.t1"; gene_id "g2";
scaffold2389	AUGUSTUS	intron	85368	85846	0.64	+	.	transcript_id "g2.t1"; gene_id "g2";
scaffold2389	AUGUSTUS	intron	85917	86044	1	+	.	transcript_id "g2.t1"; gene_id "g2";
scaffold2389	AUGUSTUS	intron	86237	86316	1	+	.	transcript_id "g2.t1"; gene_id "g2";
scaffold2389	AUGUSTUS	intron	86410	86845	0.98	+	.	transcript_id "g2.t1"; gene_id "g2";
scaffold2389	AUGUSTUS	intron	86895	86965	0.67	+	.	transcript_id "g2.t1"; gene_id "g2";
scaffold2389	AUGUSTUS	intron	87230	87317	1	+	.	transcript_id "g2.t1"; gene_id "g2";
scaffold2389	AUGUSTUS	intron	87402	87531	1	+	.	transcript_id "g2.t1"; gene_id "g2";
scaffold2389	AUGUSTUS	intron	87684	87807	1	+	.	transcript_id "g2.t1"; gene_id "g2";
scaffold2389	AUGUSTUS	intron	87905	88042	0.96	+	.	transcript_id "g2.t1"; gene_id "g2";
scaffold2389	AUGUSTUS	intron	88193	88275	1	+	.	transcript_id "g2.t1"; gene_id "g2";
scaffold2389	AUGUSTUS	intron	88354	88434	0.98	+	.	transcript_id "g2.t1"; gene_id "g2";
scaffold2389	AUGUSTUS	intron	88558	88638	1	+	.	transcript_id "g2.t1"; gene_id "g2";
scaffold2389	AUGUSTUS	intron	88753	88838	1	+	.	transcript_id "g2.t1"; gene_id "g2";
scaffold2389	AUGUSTUS	CDS	82855	83139	1	+	0	transcript_id "g2.t1"; gene_id "g2";
scaffold2389	AUGUSTUS	CDS	84707	84766	0.59	+	0	transcript_id "g2.t1"; gene_id "g2";
scaffold2389	AUGUSTUS	exon	84707	84766	.	+	.	transcript_id "g2.t1"; gene_id "g2";
scaffold2389	AUGUSTUS	CDS	84842	84918	1	+	0	transcript_id "g2.t1"; gene_id "g2";
scaffold2389	AUGUSTUS	exon	84842	84918	.	+	.	transcript_id "g2.t1"; gene_id "g2";
scaffold2389	AUGUSTUS	CDS	85023	85080	0.95	+	1	transcript_id "g2.t1"; gene_id "g2";
scaffold2389	AUGUSTUS	exon	85023	85080	.	+	.	transcript_id "g2.t1"; gene_id "g2";
scaffold2389	AUGUSTUS	CDS	85175	85258	0.69	+	0	transcript_id "g2.t1"; gene_id "g2";
scaffold2389	AUGUSTUS	exon	85175	85258	.	+	.	transcript_id "g2.t1"; gene_id "g2";
scaffold2389	AUGUSTUS	CDS	85331	85367	0.63	+	0	transcript_id "g2.t1"; gene_id "g2";
scaffold2389	AUGUSTUS	exon	85331	85367	.	+	.	transcript_id "g2.t1"; gene_id "g2";
scaffold2389	AUGUSTUS	CDS	85847	85916	0.79	+	2	transcript_id "g2.t1"; gene_id "g2";
scaffold2389	AUGUSTUS	exon	85847	85916	.	+	.	transcript_id "g2.t1"; gene_id "g2";
scaffold2389	AUGUSTUS	CDS	86045	86236	1	+	1	transcript_id "g2.t1"; gene_id "g2";
scaffold2389	AUGUSTUS	exon	86045	86236	.	+	.	transcript_id "g2.t1"; gene_id "g2";
scaffold2389	AUGUSTUS	CDS	86317	86409	1	+	1	transcript_id "g2.t1"; gene_id "g2";
scaffold2389	AUGUSTUS	exon	86317	86409	.	+	.	transcript_id "g2.t1"; gene_id "g2";
scaffold2389	AUGUSTUS	CDS	86846	86894	0.67	+	1	transcript_id "g2.t1"; gene_id "g2";
scaffold2389	AUGUSTUS	exon	86846	86894	.	+	.	transcript_id "g2.t1"; gene_id "g2";
scaffold2389	AUGUSTUS	CDS	86966	87229	0.67	+	0	transcript_id "g2.t1"; gene_id "g2";
scaffold2389	AUGUSTUS	exon	86966	87229	.	+	.	transcript_id "g2.t1"; gene_id "g2";
scaffold2389	AUGUSTUS	CDS	87318	87401	1	+	0	transcript_id "g2.t1"; gene_id "g2";
scaffold2389	AUGUSTUS	exon	87318	87401	.	+	.	transcript_id "g2.t1"; gene_id "g2";
scaffold2389	AUGUSTUS	CDS	87532	87683	1	+	0	transcript_id "g2.t1"; gene_id "g2";
scaffold2389	AUGUSTUS	exon	87532	87683	.	+	.	transcript_id "g2.t1"; gene_id "g2";
scaffold2389	AUGUSTUS	CDS	87808	87904	0.96	+	1	transcript_id "g2.t1"; gene_id "g2";
scaffold2389	AUGUSTUS	exon	87808	87904	.	+	.	transcript_id "g2.t1"; gene_id "g2";
scaffold2389	AUGUSTUS	CDS	88043	88192	1	+	0	transcript_id "g2.t1"; gene_id "g2";
scaffold2389	AUGUSTUS	exon	88043	88192	.	+	.	transcript_id "g2.t1"; gene_id "g2";
scaffold2389	AUGUSTUS	CDS	88276	88353	1	+	0	transcript_id "g2.t1"; gene_id "g2";
scaffold2389	AUGUSTUS	exon	88276	88353	.	+	.	transcript_id "g2.t1"; gene_id "g2";
scaffold2389	AUGUSTUS	CDS	88435	88557	0.98	+	0	transcript_id "g2.t1"; gene_id "g2";
scaffold2389	AUGUSTUS	exon	88435	88557	.	+	.	transcript_id "g2.t1"; gene_id "g2";
scaffold2389	AUGUSTUS	CDS	88639	88752	1	+	0	transcript_id "g2.t1"; gene_id "g2";
scaffold2389	AUGUSTUS	exon	88639	88752	.	+	.	transcript_id "g2.t1"; gene_id "g2";
scaffold2389	AUGUSTUS	CDS	88839	88919	0.54	+	0	transcript_id "g2.t1"; gene_id "g2";
scaffold2389	AUGUSTUS	exon	88839	89361	.	+	.	transcript_id "g2.t1"; gene_id "g2";
scaffold2389	AUGUSTUS	stop_codon	88917	88919	.	+	0	transcript_id "g2.t1"; gene_id "g2";
scaffold2389	AUGUSTUS	tts	89361	89361	.	+	.	transcript_id "g2.t1"; gene_id "g2";
# coding sequence = [atggagtcgagttcggagttgttgagatcgattgaatcggcattgggagtgtcgttggggagtgatacggtgttggtgc
# tacttacgacgtcgttcgcggtcatcgttggattagtagtgttcttcttgaagagatcaagtgatcgaagtaaagaagtgaagcctgtggtgttcccc
# aagtccttacatgtggagccggaggaggagactgagctagaacctggaaaagttaaggtcaccgtgtttttcggtactcaaactggtactgctgaggg
# ttttgccaaggctttatcagaggagataaaagcaagatatgagaaggcagttgtgaaagttgtggacatggatgattatgctgccgatgatgatattt
# acgaggagaaactgaagaaagaaacacatgcatttttcatggtggcaacctacggggatggagagccaactgataatgctgcaaggttttacaagtgg
# ttcactgagggacaagaacggggtgcatggttgcagaaccttagctatggcgtttttgccctgggtaatcgtcaatatgaacactttaacaagattgg
# gaaggtgatagatgaacaattgagtgaacaaggtgcaaaacgtcttgtgcctgttggccttggtgatgatgatcagtgcattgaagatgatttttctg
# cctggcgagaacagctgtggccagaattggatcaaattcttagagacgaggatgatgcaaattctgctgccactccatatacagctgcaattcctgaa
# tatcgtttggttatccatgataccactatgagtcttgaggataagcatgcaggcatggctaatggtaataccacatatgatatccaccacccatgcaa
# agtcaatgtggctgttcagagagagcttcacacacccgagtctgatcgctcatgtatacacttggagtttgatatatctggcactgggatttcgaacg
# gttgtgctaatccgtctccttatatttcatttgtcctgaatcgtctttgtcgtgtagtgcatcactttcttccaattctcagctatgaaacaggagat
# catgtgggtgtttatgctgaaaattctgaagattctgttgaggaagctgcgagattgctggggcagtcattagacttgatattctctattcataccaa
# caaggaggatggtacagctggaggaggctcgttacccccaccttttcctggtccctgcactctacgtgctgcacttgcttgttatgcagatcttctga
# atccaccgcggaaggctactttggttgcattggctgcccatgcagctgaacctagtgaagcagaaaagctcaagttcttggcatctcctcagggcaag
# gatgagtattctcaatggattgtagcaagtcaaagaagtcttattgaagtaatggctgagtttccatcggcaaagcctccccttggtgtattttttgc
# agctgttgcccctcgtttacagcctcgctactattcaatctcatcatctcctcgatttgcacccgctagagtccatgtaacctgtgcgctagtctatg
# gtccaactcccactggccgaattcataaaggagtgtgttcgacttggatgaagaatgcagtaccttcggagaaaagtcacgattgcagctctgctccc
# attttcattaggccatctaatttcaaattaccagccgacccttcaattccaattgtcatggtggggcctgggactggtttggcaccattcaggggatt
# cctgcaggaaagagcagcattgaaggaagatggcattcaacttggtcctgctttactgtttttcggttgtaggaatcgtagaatggactttatttatg
# aggaggagcttcagagttttgtggatcaaggtgtaatatcagagctgattattgcattttcaagggaagggccacagaaagagtatgttcaacacaaa
# atgatggaaaaggcttcccatgtttggagtttaatctctcaggagggatatctatatgtatgtggggatgctaaagggatggccagagacgtacatcg
# tacactccataccatagtccaggagcaggagaatgcggactcatccaaagcagaggctgttgtaaagaaactccaaatggatggaagatatctcaggg
# atgtgtggtaa]
# protein sequence = [MESSSELLRSIESALGVSLGSDTVLVLLTTSFAVIVGLVVFFLKRSSDRSKEVKPVVFPKSLHVEPEEETELEPGKVK
# VTVFFGTQTGTAEGFAKALSEEIKARYEKAVVKVVDMDDYAADDDIYEEKLKKETHAFFMVATYGDGEPTDNAARFYKWFTEGQERGAWLQNLSYGVF
# ALGNRQYEHFNKIGKVIDEQLSEQGAKRLVPVGLGDDDQCIEDDFSAWREQLWPELDQILRDEDDANSAATPYTAAIPEYRLVIHDTTMSLEDKHAGM
# ANGNTTYDIHHPCKVNVAVQRELHTPESDRSCIHLEFDISGTGISNGCANPSPYISFVLNRLCRVVHHFLPILSYETGDHVGVYAENSEDSVEEAARL
# LGQSLDLIFSIHTNKEDGTAGGGSLPPPFPGPCTLRAALACYADLLNPPRKATLVALAAHAAEPSEAEKLKFLASPQGKDEYSQWIVASQRSLIEVMA
# EFPSAKPPLGVFFAAVAPRLQPRYYSISSSPRFAPARVHVTCALVYGPTPTGRIHKGVCSTWMKNAVPSEKSHDCSSAPIFIRPSNFKLPADPSIPIV
# MVGPGTGLAPFRGFLQERAALKEDGIQLGPALLFFGCRNRRMDFIYEEELQSFVDQGVISELIIAFSREGPQKEYVQHKMMEKASHVWSLISQEGYLY
# VCGDAKGMARDVHRTLHTIVQEQENADSSKAEAVVKKLQMDGRYLRDVW]
# end gene g2
###
# start gene g3
scaffold2389	AUGUSTUS	gene	90362	91928	0.08	+	.	g3
scaffold2389	AUGUSTUS	transcript	90362	91928	0.08	+	.	g3.t1
scaffold2389	AUGUSTUS	tss	90362	90362	.	+	.	transcript_id "g3.t1"; gene_id "g3";
scaffold2389	AUGUSTUS	exon	90362	91928	.	+	.	transcript_id "g3.t1"; gene_id "g3";
scaffold2389	AUGUSTUS	start_codon	90503	90505	.	+	0	transcript_id "g3.t1"; gene_id "g3";
scaffold2389	AUGUSTUS	CDS	90503	91702	0.31	+	0	transcript_id "g3.t1"; gene_id "g3";
scaffold2389	AUGUSTUS	stop_codon	91700	91702	.	+	0	transcript_id "g3.t1"; gene_id "g3";
scaffold2389	AUGUSTUS	tts	91928	91928	.	+	.	transcript_id "g3.t1"; gene_id "g3";
scaffold2389	AUGUSTUS	protein_match	90647	90685	4.94	+	0	target "unknown_A[1..13]"; target_start 48; transcript_id "g3.t1"; gene_id "g3";
scaffold2389	AUGUSTUS	protein_match	90719	90958	5.49	+	0	target "unknown_B[1..80]"; target_start 72; transcript_id "g3.t1"; gene_id "g3";
scaffold2389	AUGUSTUS	protein_match	90959	91132	5.8	+	0	target "unknown_C[1..58]"; target_start 152; transcript_id "g3.t1"; gene_id "g3";
scaffold2389	AUGUSTUS	protein_match	91133	91669	6.19	+	0	target "unknown_D[1..179]"; target_start 210; transcript_id "g3.t1"; gene_id "g3";
# coding sequence = [atgtactgcccatcaaattctagactacttttctctcagacccaatttggtgtcttagctataaaaccatccctatatg
# tgtttctgcatcaatggttgtctgttagtttatattcttcaagtgcacctggatggctaagaggaccaccatcaagatctttaaggaaaaggatgaat
# agaagagcaagaattgcagcaatgcctgttcttgatgaatcccagtttcaaaatgctgtgtctcagcttccacctagatttacccctgaagaactgag
# ggatgtcatggttttgcaaagagatcctttagtatgtttggagttgttcaattgggcatcgaaacagcacaggttcaggcataatgtttcgacctacc
# atgttgcagtacaaaggcttggtgaagcgaacatgtataaagaaatggatgatattgttaatcaagtgcttgccataccatcgattggaactgaggaa
# cttttcaattcgatgatttattatttcactgaagctaggaagttgacaagagctgtgatgatatataagcatatgttaaacattaggaaatttgattg
# taggccgtcgattaaaacttataatattcttttcgcggcgcttcttagtaggaggaataattcatatataaatcacatgtacatggacgctataaggt
# ctctgttcaagcaaatggttgataatgggattgaaccagatataatttccttgaatactttgataaaaggatatgtgctttcgcttcatgtaaatgat
# gcccttaggatatttcaccaaatgggtgtggtttaccagtgcgagcctaactcattttcatatgattatctgatccacgggttatgtgcacaaggaag
# aacaaagaacgctaaggaaatttatgataaaatgaaatgcaaaagattgatacctagtactaaatcatacaactcgctcgtgaactctttgtctcttg
# gaggagaggttgatgaggctgtgaaattcttgtgggagatgaatgaaaatcgaagaacaattgacttcatcaccttcagaacagtaattgatgaagtc
# tgccggcaaaagagtatgcaagatgccatagacttgttgaaggagttacaggataagggccttgtcgatagtcttacccatagcaaacttctgcgtga
# acttgaagatgacattgataatctatatgtcagaaatcgttaa]
# protein sequence = [MYCPSNSRLLFSQTQFGVLAIKPSLYVFLHQWLSVSLYSSSAPGWLRGPPSRSLRKRMNRRARIAAMPVLDESQFQNA
# VSQLPPRFTPEELRDVMVLQRDPLVCLELFNWASKQHRFRHNVSTYHVAVQRLGEANMYKEMDDIVNQVLAIPSIGTEELFNSMIYYFTEARKLTRAV
# MIYKHMLNIRKFDCRPSIKTYNILFAALLSRRNNSYINHMYMDAIRSLFKQMVDNGIEPDIISLNTLIKGYVLSLHVNDALRIFHQMGVVYQCEPNSF
# SYDYLIHGLCAQGRTKNAKEIYDKMKCKRLIPSTKSYNSLVNSLSLGGEVDEAVKFLWEMNENRRTIDFITFRTVIDEVCRQKSMQDAIDLLKELQDK
# GLVDSLTHSKLLRELEDDIDNLYVRNR]
# sequence of block unknown_A    48 [PPSRSLRKRMNRR] 61
# sequence of block unknown_B    72 [SQFQNAVSQLPPRFTPEELRDVMVLQRDPLVCLELFNWASKQHRFRHNVSTYHVAVQRLGEANMYKEMDDIVNQVLAIPS] 152
# sequence of block unknown_C   152 [IGTEELFNSMIYYFTEARKLTRAVMIYKHMLNIRKFDCRPSIKTYNILFAALLSRRNN] 210
# sequence of block unknown_D   210 [SYINHMYMDAIRSLFKQMVDNGIEPDIISLNTLIKGYVLSLHVNDALRIFHQMGVVYQCEPNSFSYDYLIHGLCAQGRTKNAKEIYDKMKCKRLIPSTKSYNSLVNSLSLGGEVDEAVKFLWEMNENRRTIDFITFRTVIDEVCRQKSMQDAIDLLKELQDKGLVDSLTHSKLLRELED] 389
# end gene g3
###
# start gene g4
scaffold2389	AUGUSTUS	gene	96392	102258	0.08	+	.	g4
scaffold2389	AUGUSTUS	transcript	96392	102258	0.08	+	.	g4.t1
scaffold2389	AUGUSTUS	tss	96392	96392	.	+	.	transcript_id "g4.t1"; gene_id "g4";
scaffold2389	AUGUSTUS	exon	96392	96594	.	+	.	transcript_id "g4.t1"; gene_id "g4";
scaffold2389	AUGUSTUS	start_codon	96524	96526	.	+	0	transcript_id "g4.t1"; gene_id "g4";
scaffold2389	AUGUSTUS	intron	96595	96693	0.89	+	.	transcript_id "g4.t1"; gene_id "g4";
scaffold2389	AUGUSTUS	intron	96887	98203	0.37	+	.	transcript_id "g4.t1"; gene_id "g4";
scaffold2389	AUGUSTUS	intron	98291	98862	0.93	+	.	transcript_id "g4.t1"; gene_id "g4";
scaffold2389	AUGUSTUS	intron	99247	100171	1	+	.	transcript_id "g4.t1"; gene_id "g4";
scaffold2389	AUGUSTUS	intron	100314	100957	0.69	+	.	transcript_id "g4.t1"; gene_id "g4";
scaffold2389	AUGUSTUS	CDS	96524	96594	0.89	+	0	transcript_id "g4.t1"; gene_id "g4";
scaffold2389	AUGUSTUS	CDS	96694	96886	0.86	+	1	transcript_id "g4.t1"; gene_id "g4";
scaffold2389	AUGUSTUS	exon	96694	96886	.	+	.	transcript_id "g4.t1"; gene_id "g4";
scaffold2389	AUGUSTUS	CDS	98204	98290	0.93	+	0	transcript_id "g4.t1"; gene_id "g4";
scaffold2389	AUGUSTUS	exon	98204	98290	.	+	.	transcript_id "g4.t1"; gene_id "g4";
scaffold2389	AUGUSTUS	CDS	98863	99246	1	+	0	transcript_id "g4.t1"; gene_id "g4";
scaffold2389	AUGUSTUS	exon	98863	99246	.	+	.	transcript_id "g4.t1"; gene_id "g4";
scaffold2389	AUGUSTUS	CDS	100172	100313	0.89	+	0	transcript_id "g4.t1"; gene_id "g4";
scaffold2389	AUGUSTUS	exon	100172	100313	.	+	.	transcript_id "g4.t1"; gene_id "g4";
scaffold2389	AUGUSTUS	CDS	100958	101772	0.78	+	2	transcript_id "g4.t1"; gene_id "g4";
scaffold2389	AUGUSTUS	exon	100958	102258	.	+	.	transcript_id "g4.t1"; gene_id "g4";
scaffold2389	AUGUSTUS	stop_codon	101770	101772	.	+	0	transcript_id "g4.t1"; gene_id "g4";
scaffold2389	AUGUSTUS	tts	102258	102258	.	+	.	transcript_id "g4.t1"; gene_id "g4";
# coding sequence = [atggtggaaaaaaagaagttaaacaaaaggggttttgttactgaagatgatatgtctactcttttacaaaggtatacag
# catttacgatgttgacactgttgcaagaggtgggacaagttaatggatcgaaaattgattggaatgatttggtgaagaagaccgctactgggattacg
# agtgcaagagagtatcagatggtgtggcgccatttggcttatcgtaaagtattgcttgataaatttgatgataatgctcaacctatggatgatgatag
# cgatctagaatatgaattggaatcttttcctcctgttagcagtgaggcttcaacagaggctgcagcctgggggaaggtattcattgcttctggggctc
# tacgtgattcaaatatgtcaaatggaaatacagttgaggcttcattgactatacaaatacccaatggccaaacatctggaactgttgcagcaaattct
# ctccagggtatttcagcttttgggaaaaaacttatggtcccagttacagtgcaaacgcagccaatgccttctgtctcggctgctgagggtttagacac
# cagtggaccagctagtgctaaccttcctcggcgacgacgaaaagcttggactggagcagaggatatggaactcattactgcagtgcaaaagtatggtg
# aaggaaactgggcaaatatattgaaaacagattttaagggagacagaacagcttcacaactctctcagaggtgggcaactattagaaagcaacatgtg
# atgatggtcgggaatggctcacatctgtcagaggctcagcttgctgctcgtcatgcggtgtccatggctttcagggataatgtaaaagcagcttgtcc
# aatcagccctaatgctggcacaaattcaggcagtggacccagtaactcttcacattttgctgctgctgatgttgcatcagctggtccacaatccaagc
# atcagcaagatttagtaccttcaaaacctataatcccaaaaattccactaccaaagcctgctataaacccagatccaatggtcaaagctgctgctatg
# gctgcaagttcccgcgttgctacccattcaggtgctgctgcctcgctgcaaaaggctgcactgtctaaaaaaggcgtccatatcatgcctggaggaac
# tcctgcagtcaaatcatctgtgccaggtagctttaatggtttgcctagtaatgtgcatttcatgcgaactggcctggtgtcccgtcccgcaggtccct
# caaatgccccacagcctggaactcagcaattgcaggctccaagatctgtatcacctgcagttcaacctaaaccaacgactgtgccatccagaacaaat
# gcttcatctgtggttcgaagtgcccctttatcttatccaacgaccgcgctcgatgtaaaatctaaagcagccgttagccaagaaaatcaaattgctgt
# tctgtctagtacaaggggtgagaaaacacaagttattcgagctgcttcgttggcgaatacaccacaacagcaggtcccaaaagatcaaaattttggta
# acctgttgtctgggaaagttgaaggtcaaacttcagttttaggcgacacagtgaaaaaacttggaggagagagtaaagcttcaagaatttgggttcaa
# gaaaaactaaccccaagtcaagagactaccagcaacaagaaatag]
# protein sequence = [MVEKKKLNKRGFVTEDDMSTLLQRYTAFTMLTLLQEVGQVNGSKIDWNDLVKKTATGITSAREYQMVWRHLAYRKVLL
# DKFDDNAQPMDDDSDLEYELESFPPVSSEASTEAAAWGKVFIASGALRDSNMSNGNTVEASLTIQIPNGQTSGTVAANSLQGISAFGKKLMVPVTVQT
# QPMPSVSAAEGLDTSGPASANLPRRRRKAWTGAEDMELITAVQKYGEGNWANILKTDFKGDRTASQLSQRWATIRKQHVMMVGNGSHLSEAQLAARHA
# VSMAFRDNVKAACPISPNAGTNSGSGPSNSSHFAAADVASAGPQSKHQQDLVPSKPIIPKIPLPKPAINPDPMVKAAAMAASSRVATHSGAAASLQKA
# ALSKKGVHIMPGGTPAVKSSVPGSFNGLPSNVHFMRTGLVSRPAGPSNAPQPGTQQLQAPRSVSPAVQPKPTTVPSRTNASSVVRSAPLSYPTTALDV
# KSKAAVSQENQIAVLSSTRGEKTQVIRAASLANTPQQQVPKDQNFGNLLSGKVEGQTSVLGDTVKKLGGESKASRIWVQEKLTPSQETTSNKK]
# end gene g4
###
# start gene g5
scaffold2389	AUGUSTUS	gene	102283	108197	0.09	-	.	g5
scaffold2389	AUGUSTUS	transcript	102283	108197	0.09	-	.	g5.t1
scaffold2389	AUGUSTUS	tts	102283	102283	.	-	.	transcript_id "g5.t1"; gene_id "g5";
scaffold2389	AUGUSTUS	exon	102283	103737	.	-	.	transcript_id "g5.t1"; gene_id "g5";
scaffold2389	AUGUSTUS	stop_codon	102578	102580	.	-	0	transcript_id "g5.t1"; gene_id "g5";
scaffold2389	AUGUSTUS	intron	103738	103820	1	-	.	transcript_id "g5.t1"; gene_id "g5";
scaffold2389	AUGUSTUS	intron	104511	104611	0.9	-	.	transcript_id "g5.t1"; gene_id "g5";
scaffold2389	AUGUSTUS	intron	104891	104995	0.98	-	.	transcript_id "g5.t1"; gene_id "g5";
scaffold2389	AUGUSTUS	CDS	102578	103737	0.97	-	2	transcript_id "g5.t1"; gene_id "g5";
scaffold2389	AUGUSTUS	CDS	103821	104510	0.9	-	2	transcript_id "g5.t1"; gene_id "g5";
scaffold2389	AUGUSTUS	exon	103821	104510	.	-	.	transcript_id "g5.t1"; gene_id "g5";
scaffold2389	AUGUSTUS	CDS	104612	104890	0.96	-	2	transcript_id "g5.t1"; gene_id "g5";
scaffold2389	AUGUSTUS	exon	104612	104890	.	-	.	transcript_id "g5.t1"; gene_id "g5";
scaffold2389	AUGUSTUS	CDS	104996	107552	0.96	-	0	transcript_id "g5.t1"; gene_id "g5";
scaffold2389	AUGUSTUS	exon	104996	107554	.	-	.	transcript_id "g5.t1"; gene_id "g5";
scaffold2389	AUGUSTUS	start_codon	107550	107552	.	-	0	transcript_id "g5.t1"; gene_id "g5";
scaffold2389	AUGUSTUS	exon	108141	108197	.	-	.	transcript_id "g5.t1"; gene_id "g5";
scaffold2389	AUGUSTUS	tss	108197	108197	.	-	.	transcript_id "g5.t1"; gene_id "g5";
# coding sequence = [atggaggagaaggttgaatacgtactcaagatcatagacgaggatggagaatcctttgcaaagcgcgctgagatgtact
# acaggaggaggcctgagcttctgaacttcgtggaagattttttccggagttacagagctttggcagagagatttgatcatttatccaaagatcttcag
# actgctaatcgaaccattgcaactgtctaccctgagagagttcaactcgcgatggaagaagaagatggagaacaattttatgcagaattaggacctcc
# aaaggaatcaaatgagccttccaaaagctcaccagcagccccaaagttaagtttcccaaaagttccttcatttgccaaaagaaatgccaaaccatcaa
# ggttaatgtcaaagaaggggctaataaagttcaatgttgatgatgaaattgctgctgctcgtccaagatcaggcttgaaaaagtccgaggcactccag
# gaaatcgataagctacagaaggatattttggcacttcagactgagaaagagttcatcaagagctcatatgaaaatggtctagcaaagtattgggagat
# cgaggaacgggtcactgtgttgcaatcaaaagttagcagcttgcaagatgagtttggcattggtacaatgatcgaggatgatgaagctcggtcattga
# tgacagccacagctctgaactcatgccaagagaccttggctcggttgcaggaaaaacagaagcaatcagtggaagatgttatagttgagcatcaaaag
# attttagaggtccttgggaaatttgagactctaaagggaaaggttgtcagtcgactgcctcatccacaggtcctctctgaagtaaataagtcttccaa
# tcgagattcagaattgaagttgctgaacagacaagtggaaacttctgaaagaaagaagcataatgaagagacagtgcataaggagctggtggctagtt
# ctgctagttccatgtctgatctggcagagaaggttgatgaacttgtagataaagtcataaacttggaaagtgctttctcttcccagaatgcatacgta
# aataggttaagagcggagacaaatgaacttcattcacatctgaccaaagcggaagaggagaaggggactttggttgaagataccgagagcatgagcaa
# gaggatcagacaactggaggaagaacttctcagggttcagaatctcaatgaaagatttagtttcgatgatctctctgagaaattgaacaacaacaggc
# aagatgaaggtgtcaaagttactttgccatccaataaagtaatcaatatttcaggagtcgataatgcaaagcagtttcaagcccatggagcagtcata
# cctggagaaaatgttgtaggtagctccaatgatgttatcagtaaggaatgtttgaagaaagaaggcttggaaggacaggaggattgtcgtgaagttga
# ccatcaaaaccttgttgagagtcacttgagcagcaatactcgagacggacagacaggtggcactttaggtgctaaccagggtgtttcaggtgttgaaa
# aggcgaaacagtttcaggttaatgaagcaaccattcctggagcagatgttccaggtatctccaaaggtgttagcagtaaggagggcctgaagaaagaa
# gtcttgcaacaacaggagggttgtcttgaagttaaccagaaaaaccttgtcaaaagccacattagcaatgatactcgagatggacagacgggtataac
# tttagaagataaccagggatcagggttcacagacaaagagatgatgatgaccgccgctagtaccacaggtaaagaagagaagtttccaaaagccgatc
# ttcagactgaacaagacagttttatcaaaagtaccgtgggagattctgcagatgttgggatagaaaaagggtctgataaaagccacgggcatgttaca
# gatcatggttcagacaccaaaaagaatgatggaaaggtcgagccaagagggacatacgacagtgcaaatagaagcaatgttcttggttctgctcctgg
# ttatgatgcaatgatctcaatggataccaaaatgggagaggaagcaaagagacaagatatccgggataatctcatccccttcaaaggtgaagctgaaa
# agttttccgtatccgaccttcagaatgaccatgacgactcaaccaaaattggttgtgtgaaggatgtggaagaggttaagttagaaaaaggggttgac
# aaaagtcaacaagtacatgttacagatcatggatcacctaccaagaaaaatgtcgaacaaaaggggggaaatgatcttgcagacagaagggacatttt
# ccccagttctgtcaatgataaagaagaaaagctttacaaaaccaaccatcagaatcatctgaatgactttatacaagaagctccaccaaggaattctc
# cagttgaaagtgaaagttttcatacgtcaaatgatgacttgaccacaaaaagatacgcaggaaaggaagagcaagccaggacaaaagatgctgcagac
# aggagtgattattttcacgttgttgaagataatgaatctgccatcagaaaagatatgagaatggaagagcaagcaggcaccaaagatattgcagagaa
# gagtggtcgtttgcaaattcctccagaaggtaaagaagaaaatattcagaaatccaaccatcgggattaccagtatgatctccctgcaaatgttccta
# taagggatgcttctaacaccaagatggagaaggcctttcatgaaagtgaacccgcacataattcagatgattccgcagctatcagagaagagagaaca
# gaggaactagcagtaaaggatgcttcacatgaaagtttgtctatgagttcaccctatgattcagatatctcaaaagacatcagagttggacagcaagc
# aagaagaacaaacattacagacaagtttgcttcgtctactagtgaagagggaagaagtttatccaatgatctattgcaggttagtccatctggagcaa
# cactagatggcacttcaaaaggtggatccaatgaagatgttcatacaatgaatcctcctcgtcatgattcagttttccttgaaaacacggaaaaatca
# gaccaaagtgaagatacaagagcatcgagtagcggctcagggatctcaatcactacgaacaacaaaggtagagcaaaggtaggtgatgatcatcatct
# caatatgaatgacagcaagcaatcagatgatctttcaagaaggatggatttcaagaataaaatcgagtcggaggagcaaaacaatgaattctctcaca
# attacattcaagcaaagcaagatggtgactttcaacaatccaattggcataaccaatttgaaacacattcagcaagggtccacgtgaaagatattcca
# ggccccgtcccagatgatgagctagaagaatggggaagtattttagataatcttccatctgtcttaagtgattataagagagatgacctacacaagga
# tgagctcccagatcaagagaatggcaaagattcaaggaggcaagtgttcaggacaattcacaatgagctctacacggaacaacatgaatctggaacag
# aggatgaccaaccaaactggagagcactgttcctaaacagcctggatgatgacagagagaagatactacttgaggagtatacatcagtacttagaaat
# ttcaagggtgtgaagatgaagctcaatgatgaggagaagaaaaggagagcgagccacttccaatatgttgtgcagatgaaagttctaaagaatgctaa
# tgccttgaaggatgcacagattctatccttacagcatagattgaactcgcttcagtcaaaagacgttgaaacaataaacttcaatgaaatgccaatgg
# aagctaccttgcaagctgctgacatgagacaggaatcaactgcatcagaagacagaaggatctcagattttggggaggacagcagagatatcaaagtt
# actgatgttgatgaaacacattccttcaccactgttgaagagaaagtacggatggacattgatgatttgctggaggaaaacatagagttgtggcttag
# atttagcacctcatttcatcaactacataagtttcaaacttcagttcaggacttacaagatgaaataaataaagtgagggaagagcgcaagcaagata
# caggtgtaccacagtcgctactatcaggcatccgtccaatctatagacatctaagagagatacatactgagttgacattgtggttggaccataatgca
# gtgctgaaagatgacttacagaacaggttatcatctctatctaacattctcgatgtgataacaagattgtcaaggtccaaagacaatgaaccagtgtt
# gaatgcctatcaagcagcaaagtttcaaggtgagattttaaacatgaagcaggagaacaataaactagctggtgaacttgaagtagggattgaatgta
# tccggaaacttcaaaatgaaatccaaagcacactgtcaaacctggatgaagaacttgggttgaaaaaacaaccagcaaggcctcgatccaaaattccc
# ctaaggtccttcttgtttggagtaaagttgaagaggcagaggccgtccatattttcctgtgtgaatccagcattgcagaaacagtacagtgatttata
# a]
# protein sequence = [MEEKVEYVLKIIDEDGESFAKRAEMYYRRRPELLNFVEDFFRSYRALAERFDHLSKDLQTANRTIATVYPERVQLAME
# EEDGEQFYAELGPPKESNEPSKSSPAAPKLSFPKVPSFAKRNAKPSRLMSKKGLIKFNVDDEIAAARPRSGLKKSEALQEIDKLQKDILALQTEKEFI
# KSSYENGLAKYWEIEERVTVLQSKVSSLQDEFGIGTMIEDDEARSLMTATALNSCQETLARLQEKQKQSVEDVIVEHQKILEVLGKFETLKGKVVSRL
# PHPQVLSEVNKSSNRDSELKLLNRQVETSERKKHNEETVHKELVASSASSMSDLAEKVDELVDKVINLESAFSSQNAYVNRLRAETNELHSHLTKAEE
# EKGTLVEDTESMSKRIRQLEEELLRVQNLNERFSFDDLSEKLNNNRQDEGVKVTLPSNKVINISGVDNAKQFQAHGAVIPGENVVGSSNDVISKECLK
# KEGLEGQEDCREVDHQNLVESHLSSNTRDGQTGGTLGANQGVSGVEKAKQFQVNEATIPGADVPGISKGVSSKEGLKKEVLQQQEGCLEVNQKNLVKS
# HISNDTRDGQTGITLEDNQGSGFTDKEMMMTAASTTGKEEKFPKADLQTEQDSFIKSTVGDSADVGIEKGSDKSHGHVTDHGSDTKKNDGKVEPRGTY
# DSANRSNVLGSAPGYDAMISMDTKMGEEAKRQDIRDNLIPFKGEAEKFSVSDLQNDHDDSTKIGCVKDVEEVKLEKGVDKSQQVHVTDHGSPTKKNVE
# QKGGNDLADRRDIFPSSVNDKEEKLYKTNHQNHLNDFIQEAPPRNSPVESESFHTSNDDLTTKRYAGKEEQARTKDAADRSDYFHVVEDNESAIRKDM
# RMEEQAGTKDIAEKSGRLQIPPEGKEENIQKSNHRDYQYDLPANVPIRDASNTKMEKAFHESEPAHNSDDSAAIREERTEELAVKDASHESLSMSSPY
# DSDISKDIRVGQQARRTNITDKFASSTSEEGRSLSNDLLQVSPSGATLDGTSKGGSNEDVHTMNPPRHDSVFLENTEKSDQSEDTRASSSGSGISITT
# NNKGRAKVGDDHHLNMNDSKQSDDLSRRMDFKNKIESEEQNNEFSHNYIQAKQDGDFQQSNWHNQFETHSARVHVKDIPGPVPDDELEEWGSILDNLP
# SVLSDYKRDDLHKDELPDQENGKDSRRQVFRTIHNELYTEQHESGTEDDQPNWRALFLNSLDDDREKILLEEYTSVLRNFKGVKMKLNDEEKKRRASH
# FQYVVQMKVLKNANALKDAQILSLQHRLNSLQSKDVETINFNEMPMEATLQAADMRQESTASEDRRISDFGEDSRDIKVTDVDETHSFTTVEEKVRMD
# IDDLLEENIELWLRFSTSFHQLHKFQTSVQDLQDEINKVREERKQDTGVPQSLLSGIRPIYRHLREIHTELTLWLDHNAVLKDDLQNRLSSLSNILDV
# ITRLSRSKDNEPVLNAYQAAKFQGEILNMKQENNKLAGELEVGIECIRKLQNEIQSTLSNLDEELGLKKQPARPRSKIPLRSFLFGVKLKRQRPSIFS
# CVNPALQKQYSDL]
# end gene g5
###
# command line:
# augustus --codingseq=1 --proteinprofile=/home/pgsb/tetiana.nosenko/lineages/embryophyta_odb9/prfl/EOG09360BAZ.prfl --predictionStart=72427 --predictionEnd=109865 --species=arabidopsis ./tmp/scaffold2389Schil_BUSCO_geno_206160443_.temp
```
