## Supplementary material for "The *de novo* reference genome and transcriptome assemblies of the wild tomato species *Solanum chilense*": EOG09360BAZ.out.2

```
# Please cite: Mario Stanke, Mark Diekhans, Robert Baertsch, David Haussler (2008),
# Using native and syntenically mapped cDNA alignments to improve de novo gene finding
# Bioinformatics 24: 637-644, doi 10.1093/bioinformatics/btn013
# No extrinsic information on sequences given.
# Using protein profile unknown
# --[23..104]--> unknown_A (13) <--[6..12]--> unknown_B (80) <--[0..2]--> unknown_C (58) <--[0..1]--> unknown_D (179) <--[2..54]--
# arabidopsis version. Using default transition matrix.
# We have hints for 0 sequences and for 0 of the sequences in the input set.
#
# ----- prediction on sequence number 1 (length = 19768, name = scaffold1146) -----
#
# Constraints/Hints:
# (none)
# Predicted genes for sequence number 1 on both strands
# start gene g1
scaffold1146	AUGUSTUS	gene	1	1701	0.15	-	.	g1
scaffold1146	AUGUSTUS	transcript	1	1701	0.15	-	.	g1.t1
scaffold1146	AUGUSTUS	tts	1	1	.	-	.	transcript_id "g1.t1"; gene_id "g1";
scaffold1146	AUGUSTUS	exon	1	1701	.	-	.	transcript_id "g1.t1"; gene_id "g1";
scaffold1146	AUGUSTUS	stop_codon	526	528	.	-	0	transcript_id "g1.t1"; gene_id "g1";
scaffold1146	AUGUSTUS	CDS	526	1665	0.69	-	0	transcript_id "g1.t1"; gene_id "g1";
scaffold1146	AUGUSTUS	start_codon	1663	1665	.	-	0	transcript_id "g1.t1"; gene_id "g1";
scaffold1146	AUGUSTUS	tss	1701	1701	.	-	.	transcript_id "g1.t1"; gene_id "g1";
# coding sequence = [atgcaggcgaccgtgcgccgtccagtcatctcctttctcttctcttcactatctctccgccgtatatccagctcctcct
# ccgccgatcaccaccccaaaaccgcagcatctccgttgccgttctccgatgaacccccagtccctatccctcggacccgaactcaaactccattagag
# aaacagttcgaatcatggatcaacaatctcaaacccgggttcacaccagctgatgtaaatgaagccttgagatcccaaacagacccagacctcgccct
# cgatatcttccggtggaccggccaacaacggggctacaagcacaaccatgtcacttacttaaacatgattaacattgcagtctcaagtaagcgttatc
# gtgttgcggagactttagtcgaggaagttctcgctggcgcttgcccgccgagcctccctctgtacaattccatgattaagttttgctgcggtcgtaaa
# ttcttatttaatcgtgcatttgatatttacaagaaaatgactaaatgtgaagatgctaagccgtcattagaaacttataatttgttgctgaatgctct
# tctcagtaaatttaataagttacatgtttgttatgtgtatttacattctgttcgatcattagcgaagcaaatgaagtcttttggggtgattccagata
# catttgcattgaatatgataatcaaggcttactctaagtgtctggaggttgatgaggctattcgtgtttatcgcgaaatgggtttgtatggatgtgag
# cccgatgcatttacctatggctatatagccaaagggttatgcgagaagggaagagtgaaccaggggcttgagttttttaaggaaatgaggaacaaagg
# gtttattccgaaaggatctacttatatgatactggtttgtagtcttgctttggagcgtcgctttgaggatgccagtgaggtggtgtttgatatgttgg
# ataattcattgtcacctgatcagcttacttataaaacagtaatggaagaactgagtagggaaggaagaggagattatgcatttgaacttcttgaagaa
# tttaagaagagggatagtttaatgaatgaaaagacttacaagtctttgttgaataccttatattttcttaataaggactag]
# protein sequence = [MQATVRRPVISFLFSSLSLRRISSSSSADHHPKTAASPLPFSDEPPVPIPRTRTQTPLEKQFESWINNLKPGFTPADV
# NEALRSQTDPDLALDIFRWTGQQRGYKHNHVTYLNMINIAVSSKRYRVAETLVEEVLAGACPPSLPLYNSMIKFCCGRKFLFNRAFDIYKKMTKCEDA
# KPSLETYNLLLNALLSKFNKLHVCYVYLHSVRSLAKQMKSFGVIPDTFALNMIIKAYSKCLEVDEAIRVYREMGLYGCEPDAFTYGYIAKGLCEKGRV
# NQGLEFFKEMRNKGFIPKGSTYMILVCSLALERRFEDASEVVFDMLDNSLSPDQLTYKTVMEELSREGRGDYAFELLEEFKKRDSLMNEKTYKSLLNT
# LYFLNKD]
# end gene g1
###
# start gene g2
scaffold1146	AUGUSTUS	gene	3766	17927	0.01	+	.	g2
scaffold1146	AUGUSTUS	transcript	3766	17927	0.01	+	.	g2.t1
scaffold1146	AUGUSTUS	tss	3766	3766	.	+	.	transcript_id "g2.t1"; gene_id "g2";
scaffold1146	AUGUSTUS	exon	3766	3901	.	+	.	transcript_id "g2.t1"; gene_id "g2";
scaffold1146	AUGUSTUS	exon	6536	6604	.	+	.	transcript_id "g2.t1"; gene_id "g2";
scaffold1146	AUGUSTUS	start_codon	6551	6553	.	+	0	transcript_id "g2.t1"; gene_id "g2";
scaffold1146	AUGUSTUS	intron	6605	6760	0.97	+	.	transcript_id "g2.t1"; gene_id "g2";
scaffold1146	AUGUSTUS	intron	6851	7005	0.94	+	.	transcript_id "g2.t1"; gene_id "g2";
scaffold1146	AUGUSTUS	intron	7145	7223	0.98	+	.	transcript_id "g2.t1"; gene_id "g2";
scaffold1146	AUGUSTUS	intron	7327	7427	1	+	.	transcript_id "g2.t1"; gene_id "g2";
scaffold1146	AUGUSTUS	intron	7481	8352	0.46	+	.	transcript_id "g2.t1"; gene_id "g2";
scaffold1146	AUGUSTUS	intron	8432	8655	1	+	.	transcript_id "g2.t1"; gene_id "g2";
scaffold1146	AUGUSTUS	intron	8765	8869	1	+	.	transcript_id "g2.t1"; gene_id "g2";
scaffold1146	AUGUSTUS	intron	8936	9031	0.98	+	.	transcript_id "g2.t1"; gene_id "g2";
scaffold1146	AUGUSTUS	intron	9101	9199	0.98	+	.	transcript_id "g2.t1"; gene_id "g2";
scaffold1146	AUGUSTUS	intron	9261	9333	0.94	+	.	transcript_id "g2.t1"; gene_id "g2";
scaffold1146	AUGUSTUS	intron	9439	9609	0.85	+	.	transcript_id "g2.t1"; gene_id "g2";
scaffold1146	AUGUSTUS	intron	9672	9891	0.92	+	.	transcript_id "g2.t1"; gene_id "g2";
scaffold1146	AUGUSTUS	intron	9982	10102	0.69	+	.	transcript_id "g2.t1"; gene_id "g2";
scaffold1146	AUGUSTUS	intron	10146	10559	0.67	+	.	transcript_id "g2.t1"; gene_id "g2";
scaffold1146	AUGUSTUS	intron	10636	11091	0.95	+	.	transcript_id "g2.t1"; gene_id "g2";
scaffold1146	AUGUSTUS	intron	11211	12974	0.1	+	.	transcript_id "g2.t1"; gene_id "g2";
scaffold1146	AUGUSTUS	intron	13027	13140	1	+	.	transcript_id "g2.t1"; gene_id "g2";
scaffold1146	AUGUSTUS	intron	13336	14592	0.87	+	.	transcript_id "g2.t1"; gene_id "g2";
scaffold1146	AUGUSTUS	intron	14775	14970	1	+	.	transcript_id "g2.t1"; gene_id "g2";
scaffold1146	AUGUSTUS	intron	15143	15216	1	+	.	transcript_id "g2.t1"; gene_id "g2";
scaffold1146	AUGUSTUS	intron	15417	15796	0.89	+	.	transcript_id "g2.t1"; gene_id "g2";
scaffold1146	AUGUSTUS	intron	15938	16033	0.51	+	.	transcript_id "g2.t1"; gene_id "g2";
scaffold1146	AUGUSTUS	intron	16156	17172	0.98	+	.	transcript_id "g2.t1"; gene_id "g2";
scaffold1146	AUGUSTUS	CDS	6551	6604	0.74	+	0	transcript_id "g2.t1"; gene_id "g2";
scaffold1146	AUGUSTUS	CDS	6761	6850	0.96	+	0	transcript_id "g2.t1"; gene_id "g2";
scaffold1146	AUGUSTUS	exon	6761	6850	.	+	.	transcript_id "g2.t1"; gene_id "g2";
scaffold1146	AUGUSTUS	CDS	7006	7144	0.95	+	0	transcript_id "g2.t1"; gene_id "g2";
scaffold1146	AUGUSTUS	exon	7006	7144	.	+	.	transcript_id "g2.t1"; gene_id "g2";
scaffold1146	AUGUSTUS	CDS	7224	7326	1	+	2	transcript_id "g2.t1"; gene_id "g2";
scaffold1146	AUGUSTUS	exon	7224	7326	.	+	.	transcript_id "g2.t1"; gene_id "g2";
scaffold1146	AUGUSTUS	CDS	7428	7480	0.8	+	1	transcript_id "g2.t1"; gene_id "g2";
scaffold1146	AUGUSTUS	exon	7428	7480	.	+	.	transcript_id "g2.t1"; gene_id "g2";
scaffold1146	AUGUSTUS	CDS	8353	8431	0.65	+	2	transcript_id "g2.t1"; gene_id "g2";
scaffold1146	AUGUSTUS	exon	8353	8431	.	+	.	transcript_id "g2.t1"; gene_id "g2";
scaffold1146	AUGUSTUS	CDS	8656	8764	1	+	1	transcript_id "g2.t1"; gene_id "g2";
scaffold1146	AUGUSTUS	exon	8656	8764	.	+	.	transcript_id "g2.t1"; gene_id "g2";
scaffold1146	AUGUSTUS	CDS	8870	8935	1	+	0	transcript_id "g2.t1"; gene_id "g2";
scaffold1146	AUGUSTUS	exon	8870	8935	.	+	.	transcript_id "g2.t1"; gene_id "g2";
scaffold1146	AUGUSTUS	CDS	9032	9100	0.98	+	0	transcript_id "g2.t1"; gene_id "g2";
scaffold1146	AUGUSTUS	exon	9032	9100	.	+	.	transcript_id "g2.t1"; gene_id "g2";
scaffold1146	AUGUSTUS	CDS	9200	9260	0.94	+	0	transcript_id "g2.t1"; gene_id "g2";
scaffold1146	AUGUSTUS	exon	9200	9260	.	+	.	transcript_id "g2.t1"; gene_id "g2";
scaffold1146	AUGUSTUS	CDS	9334	9438	1	+	2	transcript_id "g2.t1"; gene_id "g2";
scaffold1146	AUGUSTUS	exon	9334	9438	.	+	.	transcript_id "g2.t1"; gene_id "g2";
scaffold1146	AUGUSTUS	CDS	9610	9671	0.85	+	2	transcript_id "g2.t1"; gene_id "g2";
scaffold1146	AUGUSTUS	exon	9610	9671	.	+	.	transcript_id "g2.t1"; gene_id "g2";
scaffold1146	AUGUSTUS	CDS	9892	9981	0.92	+	0	transcript_id "g2.t1"; gene_id "g2";
scaffold1146	AUGUSTUS	exon	9892	9981	.	+	.	transcript_id "g2.t1"; gene_id "g2";
scaffold1146	AUGUSTUS	CDS	10103	10145	0.68	+	0	transcript_id "g2.t1"; gene_id "g2";
scaffold1146	AUGUSTUS	exon	10103	10145	.	+	.	transcript_id "g2.t1"; gene_id "g2";
scaffold1146	AUGUSTUS	CDS	10560	10635	0.78	+	2	transcript_id "g2.t1"; gene_id "g2";
scaffold1146	AUGUSTUS	exon	10560	10635	.	+	.	transcript_id "g2.t1"; gene_id "g2";
scaffold1146	AUGUSTUS	CDS	11092	11210	0.11	+	1	transcript_id "g2.t1"; gene_id "g2";
scaffold1146	AUGUSTUS	exon	11092	11210	.	+	.	transcript_id "g2.t1"; gene_id "g2";
scaffold1146	AUGUSTUS	CDS	12975	13026	1	+	2	transcript_id "g2.t1"; gene_id "g2";
scaffold1146	AUGUSTUS	exon	12975	13026	.	+	.	transcript_id "g2.t1"; gene_id "g2";
scaffold1146	AUGUSTUS	CDS	13141	13335	0.96	+	1	transcript_id "g2.t1"; gene_id "g2";
scaffold1146	AUGUSTUS	exon	13141	13335	.	+	.	transcript_id "g2.t1"; gene_id "g2";
scaffold1146	AUGUSTUS	CDS	14593	14774	1	+	1	transcript_id "g2.t1"; gene_id "g2";
scaffold1146	AUGUSTUS	exon	14593	14774	.	+	.	transcript_id "g2.t1"; gene_id "g2";
scaffold1146	AUGUSTUS	CDS	14971	15142	1	+	2	transcript_id "g2.t1"; gene_id "g2";
scaffold1146	AUGUSTUS	exon	14971	15142	.	+	.	transcript_id "g2.t1"; gene_id "g2";
scaffold1146	AUGUSTUS	CDS	15217	15416	1	+	1	transcript_id "g2.t1"; gene_id "g2";
scaffold1146	AUGUSTUS	exon	15217	15416	.	+	.	transcript_id "g2.t1"; gene_id "g2";
scaffold1146	AUGUSTUS	CDS	15797	15937	0.51	+	2	transcript_id "g2.t1"; gene_id "g2";
scaffold1146	AUGUSTUS	exon	15797	15937	.	+	.	transcript_id "g2.t1"; gene_id "g2";
scaffold1146	AUGUSTUS	CDS	16034	16155	1	+	2	transcript_id "g2.t1"; gene_id "g2";
scaffold1146	AUGUSTUS	exon	16034	16155	.	+	.	transcript_id "g2.t1"; gene_id "g2";
scaffold1146	AUGUSTUS	CDS	17173	17646	0.93	+	0	transcript_id "g2.t1"; gene_id "g2";
scaffold1146	AUGUSTUS	exon	17173	17927	.	+	.	transcript_id "g2.t1"; gene_id "g2";
scaffold1146	AUGUSTUS	stop_codon	17644	17646	.	+	0	transcript_id "g2.t1"; gene_id "g2";
scaffold1146	AUGUSTUS	tts	17927	17927	.	+	.	transcript_id "g2.t1"; gene_id "g2";
# coding sequence = [atgaagaggaagttctatttttgggaagaatgcattaatctacgtgaaataaagtccctccgtaaattgaatcatccta
# acatcatcaaactgaaagagattgtcagggaaaacaatgagcttttcttcatacttgagtacatggaatgtaacttgtaccaactaatgaaagatcgg
# caaagacctttcctagaggaagagattcgaggattgatgtctcaggtgttgcaaggacttgcccatatgcataaaaatggttactttcatcgggactt
# aaaacctgagaatttactggtgacgaatgacgttattaaaattgctgactttgggttggctcgtgaagtgtcttcatcacctcctttcactgactatg
# tttcaactcgttggtaccgagcaccagaagttttgttgcaatcttcatcatacacacctgctatcggtctgtacacagatatgtgggcagttggtgcg
# gtacttgctgagcttttcactctttgcccaatattccctggtgaaagtgaaattgatcagttgtataagatatgctgtgttcttggaccgccagattg
# gactagctttccagaactgagaagtgcttcacggttgtttgatataagttgttttgatattacaccagccaatctgtctgatgtcattccaaatgcta
# gcttggaagctatcgacttgatcaagcaactctgctcgtgggacccattgagaagaccaactgctgaccaatgcttacagcacccattttttcatgtt
# gatatgtcaattcctcgtcctctagaggatccactgccgatgaatttaagtagtgttggacctgagcctaatcttgagttgaacctgtgggattttgg
# gacagaaaaagatgactgctatcttggtttgactttggctgtgaacccaactccctcttgtctagaagcaatacctacaccgcttttgtccgctctaa
# aaagggaaatatatgttcttgatatggtgttgcaacttcctaaaacaatttaccataaacctcatcatgtagatttatttcctgcaaagatggcaagt
# aaaagtcaaggtgcaggaacggatatgttctgccctggcttccaagatcactcacaacactcagttttctggtcattgtttcctactgatcaccatca
# gatatctactccggtggactcctcattgtcattatcattcagcacgattccacagtcaactattggagctccacaatcagctagttttggcatgacat
# ctctgcagactaacttcttggagcgcccctttctggctatgtcatcctcctttcagcagggacaagaatcatctcttgatgagaacttccctgataac
# ccgctaagctcgctcagtggtagtgatcgttttggcacaaaagtagagaacggttctgtggatatgggggaattcgttagagcttcttcagatataat
# tgatgagatgaagaaaaagcagataaggaatgtgtatatggatgtcctcaagagctatgaggaactgcagttccataaggaccatttggaggaagcca
# aaaataaaatcttgagctacacccctggatcgtggattgaggaggtgggtggcatgaaagcgagtgattacaatataccaaaaaagacgacactcttg
# ttgattggtccaagaggatctggtaaaagcagtcttgtaaacaagatctccagagtgtttgatgatgatccttttacaccagaaagagctcaagtatc
# gtattcttctgatggagatgggacatattttctccatgagtacacgatgccaaaaggttcaagttctttctgtttgtatgacacacgtggtctgtcgg
# atgatttgaatgaaaataagaaaattgtggaccgctggatgaaaaagggggttcgtcatgggaagctaataaccagggattctgatgatgcacatccg
# gagtttaaagttcgccaaaatagatactgtgccagtgagaccaatgtggttaattgtgtcatatttgttgtcagtgcggtccaaattctacaatcgat
# ggacagcgatgatgaaacaaaaaggcaacaaactcgagctgttgctacaaatttcaactaccctctcttgtcattcaaagatgaaaaacctattgttg
# tgctcacacatggtgatttactttcactttcggaatgtacgcgcatccgcatgcatttgggacagctgctgggtattcatcccaagaaacaaattttt
# gatatcccaggtgacatcaagataaaaagtgatgattttgcaactaggttgactatactcaacatgctgcgccattgtcttgagcgtgctgataaaaa
# cctacccttcaaaaaagacctacctttcaaaagcccatatagatgcaagggggccttgcagatgcttgcagtacgtcttctattggcatatgcgtttc
# tagcaatacttttcggaacggggatgatgttcaagaatactctcaaagccaaagttgcctcagttcccgattcacaggtatcacaatcacatatggac
# atagattggcatgcaaatgccgttgattctgcacccaatcttcagcctgaggcaatgcaaccatatgtagaagtagagtgtcatgcaagtgaggttga
# ttctgttcccaatcttcaccctgaggccccccaatcagatgaaaacttagattgtcgtgcaagtgaggttgatactgtgtgcgatcttcatcctgagg
# cccaccaatcagatgagaacttagattgtcatgcaagtgaggttgattctgttcgcgatcttcaccctgaggtccccgagtcagatgatagcttagat
# tggggtgcaatccgacacttatggtctgactaa]
# protein sequence = [MKRKFYFWEECINLREIKSLRKLNHPNIIKLKEIVRENNELFFILEYMECNLYQLMKDRQRPFLEEEIRGLMSQVLQG
# LAHMHKNGYFHRDLKPENLLVTNDVIKIADFGLAREVSSSPPFTDYVSTRWYRAPEVLLQSSSYTPAIGLYTDMWAVGAVLAELFTLCPIFPGESEID
# QLYKICCVLGPPDWTSFPELRSASRLFDISCFDITPANLSDVIPNASLEAIDLIKQLCSWDPLRRPTADQCLQHPFFHVDMSIPRPLEDPLPMNLSSV
# GPEPNLELNLWDFGTEKDDCYLGLTLAVNPTPSCLEAIPTPLLSALKREIYVLDMVLQLPKTIYHKPHHVDLFPAKMASKSQGAGTDMFCPGFQDHSQ
# HSVFWSLFPTDHHQISTPVDSSLSLSFSTIPQSTIGAPQSASFGMTSLQTNFLERPFLAMSSSFQQGQESSLDENFPDNPLSSLSGSDRFGTKVENGS
# VDMGEFVRASSDIIDEMKKKQIRNVYMDVLKSYEELQFHKDHLEEAKNKILSYTPGSWIEEVGGMKASDYNIPKKTTLLLIGPRGSGKSSLVNKISRV
# FDDDPFTPERAQVSYSSDGDGTYFLHEYTMPKGSSSFCLYDTRGLSDDLNENKKIVDRWMKKGVRHGKLITRDSDDAHPEFKVRQNRYCASETNVVNC
# VIFVVSAVQILQSMDSDDETKRQQTRAVATNFNYPLLSFKDEKPIVVLTHGDLLSLSECTRIRMHLGQLLGIHPKKQIFDIPGDIKIKSDDFATRLTI
# LNMLRHCLERADKNLPFKKDLPFKSPYRCKGALQMLAVRLLLAYAFLAILFGTGMMFKNTLKAKVASVPDSQVSQSHMDIDWHANAVDSAPNLQPEAM
# QPYVEVECHASEVDSVPNLHPEAPQSDENLDCRASEVDTVCDLHPEAHQSDENLDCHASEVDSVRDLHPEVPESDDSLDWGAIRHLWSD]
# end gene g2
###
# start gene g3
scaffold1146	AUGUSTUS	gene	18285	19768	0.36	-	.	g3
scaffold1146	AUGUSTUS	transcript	18285	19768	0.36	-	.	g3.t1
scaffold1146	AUGUSTUS	tts	18285	18285	.	-	.	transcript_id "g3.t1"; gene_id "g3";
scaffold1146	AUGUSTUS	exon	18285	19633	.	-	.	transcript_id "g3.t1"; gene_id "g3";
scaffold1146	AUGUSTUS	stop_codon	18468	18470	.	-	0	transcript_id "g3.t1"; gene_id "g3";
scaffold1146	AUGUSTUS	intron	19634	19768	0.61	-	.	transcript_id "g3.t1"; gene_id "g3";
scaffold1146	AUGUSTUS	CDS	18468	19633	0.46	-	2	transcript_id "g3.t1"; gene_id "g3";
# coding sequence = [gttacaaacaaaaagtgaatgatattgttcatggcgcattattccctgaagctggattggagggtggaagtggtcaggc
# tggaggagttggtgggcttgtgattgttcgagatcttgatctcttttcatactgtgagtcttgcttgcttccattccaggttaagtgtcatgtaggtt
# atgtcccatctggaaaaagggttgtaggattaagcaagctttctcgggttgctgatatttttgcaaaacggctccaaagtccacagcgccttgctgat
# gaagtttgtgctgctttgcagcatggaatcaagccaacaggcgttgctgtggttctacagtgtatgcatattcattttccaaattttgaatcagcatt
# tctcgactcgacttcccaaggatgggtaaagataacagctacctcaggttctggtgtttttgaggatgggaatgctgatgtttggactgatttctgga
# gtctactgaaattcagaggtattagcatagacaatgcttatcgtagatcctctggccaatcatggtgcccatctcaatcttgtggcatgccaggacaa
# gcaaattcagctatgacaaatgcagtgaattcaatacttaagtccctgggcgaagatccattgagagaagagcttgtagaaaccccatctcggtttgt
# gaagtggttcatgaactttagaaactctaatttggagatgaaactgaatggctttgttcgaagtagaatagacactcgaagtcctcagggttgtaatt
# ttaatgatggcatctgctctgagctcaatttgtcattctggtctcagtgcgaacatcatctactcccttttcaaggcgttgtgcacgttggttatcac
# tcttcagatggagtcaacccggttggaagacctctagtgcaatcagtagtacatttttatggctttaaactccaagtacaggaaagggtaaccagaca
# aatagctgagactgtttcatcattcttaggtgaagacattatcgtagttgtggaagcaaatcacacctgtatgatatctagagggatcgagaaatttg
# gaagcaacacagccacatttgctgtgttgggtcgattttccactgaccctgttgcaagagcaaaatttttgcagagcctcccagactctggttctgca
# ggaagatga]
# protein sequence = [YKQKVNDIVHGALFPEAGLEGGSGQAGGVGGLVIVRDLDLFSYCESCLLPFQVKCHVGYVPSGKRVVGLSKLSRVADI
# FAKRLQSPQRLADEVCAALQHGIKPTGVAVVLQCMHIHFPNFESAFLDSTSQGWVKITATSGSGVFEDGNADVWTDFWSLLKFRGISIDNAYRRSSGQ
# SWCPSQSCGMPGQANSAMTNAVNSILKSLGEDPLREELVETPSRFVKWFMNFRNSNLEMKLNGFVRSRIDTRSPQGCNFNDGICSELNLSFWSQCEHH
# LLPFQGVVHVGYHSSDGVNPVGRPLVQSVVHFYGFKLQVQERVTRQIAETVSSFLGEDIIVVVEANHTCMISRGIEKFGSNTATFAVLGRFSTDPVAR
# AKFLQSLPDSGSAGR]
# end gene g3
###
# command line:
# augustus --codingseq=1 --proteinprofile=/home/pgsb/tetiana.nosenko/lineages/embryophyta_odb9/prfl/EOG09360BAZ.prfl --predictionStart=0 --predictionEnd=19768 --species=arabidopsis ./tmp/scaffold1146Schil_BUSCO_geno_206160443_.temp
```
