## Supplementary material for "The *de novo* reference genome and transcriptome assemblies of the wild tomato species *Solanum chilense*": EOG09360BDG.out.1

```
# Please cite: Mario Stanke, Mark Diekhans, Robert Baertsch, David Haussler (2008),
# Using native and syntenically mapped cDNA alignments to improve de novo gene finding
# Bioinformatics 24: 637-644, doi 10.1093/bioinformatics/btn013
# No extrinsic information on sequences given.
# Using protein profile unknown
# --[16..59]--> unknown_A (9) <--[2..6]--> unknown_B (34) <--[4..9]--> unknown_C (8) <--[0..19]--> unknown_D (48) <--[0..1]--> unknown_E (241) <--[0..1]--> unknown_F (40) <--[0..6]--
# arabidopsis version. Using default transition matrix.
# We have hints for 0 sequences and for 0 of the sequences in the input set.
#
# ----- prediction on sequence number 1 (length = 38689, name = scaffold3835) -----
#
# Constraints/Hints:
# (none)
# Predicted genes for sequence number 1 on both strands
# start gene g1
scaffold3835	AUGUSTUS	gene	22263	22971	0.25	-	.	g1
scaffold3835	AUGUSTUS	transcript	22263	22971	0.25	-	.	g1.t1
scaffold3835	AUGUSTUS	tts	22263	22263	.	-	.	transcript_id "g1.t1"; gene_id "g1";
scaffold3835	AUGUSTUS	exon	22263	22971	.	-	.	transcript_id "g1.t1"; gene_id "g1";
scaffold3835	AUGUSTUS	stop_codon	22378	22380	.	-	0	transcript_id "g1.t1"; gene_id "g1";
scaffold3835	AUGUSTUS	CDS	22378	22698	0.94	-	0	transcript_id "g1.t1"; gene_id "g1";
scaffold3835	AUGUSTUS	start_codon	22696	22698	.	-	0	transcript_id "g1.t1"; gene_id "g1";
scaffold3835	AUGUSTUS	tss	22971	22971	.	-	.	transcript_id "g1.t1"; gene_id "g1";
# coding sequence = [atgaattcagattccatggtaaaacgtgctatacaagtatgtttgacccctgctaattccgaagccggtctcaaccaac
# cggctccggactctctcaaccctggtgaacccgcagcccctcctattgcggagccttatcatcccttacaggaggatggaaagaggctaagggagctc
# gcggggcgccttacgataaatactatcgggtatcccttgcccgaggctatttccgaggcggttgttaaggcacttccacgaaatagcacctgcaccca
# aagtaaacacgtagttattggtggagctaacttcatcattgtttag]
# protein sequence = [MNSDSMVKRAIQVCLTPANSEAGLNQPAPDSLNPGEPAAPPIAEPYHPLQEDGKRLRELAGRLTINTIGYPLPEAISE
# AVVKALPRNSTCTQSKHVVIGGANFIIV]
# end gene g1
###
# start gene g2
scaffold3835	AUGUSTUS	gene	25344	29111	0.01	-	.	g2
scaffold3835	AUGUSTUS	transcript	25344	29111	0.01	-	.	g2.t1
scaffold3835	AUGUSTUS	tts	25344	25344	.	-	.	transcript_id "g2.t1"; gene_id "g2";
scaffold3835	AUGUSTUS	exon	25344	25557	.	-	.	transcript_id "g2.t1"; gene_id "g2";
scaffold3835	AUGUSTUS	exon	26045	26220	.	-	.	transcript_id "g2.t1"; gene_id "g2";
scaffold3835	AUGUSTUS	stop_codon	26200	26202	.	-	0	transcript_id "g2.t1"; gene_id "g2";
scaffold3835	AUGUSTUS	intron	26221	26716	0.01	-	.	transcript_id "g2.t1"; gene_id "g2";
scaffold3835	AUGUSTUS	intron	26954	27564	1	-	.	transcript_id "g2.t1"; gene_id "g2";
scaffold3835	AUGUSTUS	intron	27707	27906	0.97	-	.	transcript_id "g2.t1"; gene_id "g2";
scaffold3835	AUGUSTUS	intron	28032	28122	1	-	.	transcript_id "g2.t1"; gene_id "g2";
scaffold3835	AUGUSTUS	intron	28225	28329	1	-	.	transcript_id "g2.t1"; gene_id "g2";
scaffold3835	AUGUSTUS	CDS	26200	26220	0.01	-	0	transcript_id "g2.t1"; gene_id "g2";
scaffold3835	AUGUSTUS	CDS	26717	26953	0.01	-	0	transcript_id "g2.t1"; gene_id "g2";
scaffold3835	AUGUSTUS	exon	26717	26953	.	-	.	transcript_id "g2.t1"; gene_id "g2";
scaffold3835	AUGUSTUS	CDS	27565	27706	1	-	1	transcript_id "g2.t1"; gene_id "g2";
scaffold3835	AUGUSTUS	exon	27565	27706	.	-	.	transcript_id "g2.t1"; gene_id "g2";
scaffold3835	AUGUSTUS	CDS	27907	28031	0.97	-	0	transcript_id "g2.t1"; gene_id "g2";
scaffold3835	AUGUSTUS	exon	27907	28031	.	-	.	transcript_id "g2.t1"; gene_id "g2";
scaffold3835	AUGUSTUS	CDS	28123	28224	1	-	0	transcript_id "g2.t1"; gene_id "g2";
scaffold3835	AUGUSTUS	exon	28123	28224	.	-	.	transcript_id "g2.t1"; gene_id "g2";
scaffold3835	AUGUSTUS	CDS	28330	28968	0.93	-	0	transcript_id "g2.t1"; gene_id "g2";
scaffold3835	AUGUSTUS	exon	28330	29111	.	-	.	transcript_id "g2.t1"; gene_id "g2";
scaffold3835	AUGUSTUS	start_codon	28966	28968	.	-	0	transcript_id "g2.t1"; gene_id "g2";
scaffold3835	AUGUSTUS	tss	29111	29111	.	-	.	transcript_id "g2.t1"; gene_id "g2";
scaffold3835	AUGUSTUS	protein_match	26212	26220	0.911	-	0	target "unknown_F[38..40]"; target_start 378; transcript_id "g2.t1"; gene_id "g2";
scaffold3835	AUGUSTUS	protein_match	26717	26827	7.75	-	0	target "unknown_F[1..37]"; target_start 378; transcript_id "g2.t1"; gene_id "g2";
scaffold3835	AUGUSTUS	protein_match	26828	26953	8.36	-	0	target "unknown_E[200..241]"; target_start 137; transcript_id "g2.t1"; gene_id "g2";
scaffold3835	AUGUSTUS	protein_match	27565	27706	9.56	-	1	target "unknown_E[152..199]"; target_start 137; transcript_id "g2.t1"; gene_id "g2";
scaffold3835	AUGUSTUS	protein_match	27907	28031	10.4	-	0	target "unknown_E[111..152]"; target_start 137; transcript_id "g2.t1"; gene_id "g2";
scaffold3835	AUGUSTUS	protein_match	28123	28224	11	-	0	target "unknown_E[77..110]"; target_start 137; transcript_id "g2.t1"; gene_id "g2";
scaffold3835	AUGUSTUS	protein_match	28330	28557	9.12	-	0	target "unknown_E[1..76]"; target_start 137; transcript_id "g2.t1"; gene_id "g2";
scaffold3835	AUGUSTUS	protein_match	28561	28704	7.44	-	0	target "unknown_D[1..48]"; target_start 88; transcript_id "g2.t1"; gene_id "g2";
scaffold3835	AUGUSTUS	protein_match	28705	28728	9.73	-	0	target "unknown_C[1..8]"; target_start 80; transcript_id "g2.t1"; gene_id "g2";
scaffold3835	AUGUSTUS	protein_match	28741	28842	6.2	-	0	target "unknown_B[1..34]"; target_start 42; transcript_id "g2.t1"; gene_id "g2";
scaffold3835	AUGUSTUS	protein_match	28858	28884	5.6	-	0	target "unknown_A[1..9]"; target_start 28; transcript_id "g2.t1"; gene_id "g2";
# coding sequence = [atggattcttcatcccccattactgttcaaaaagctctaaaatcccaagaatcagctcctcaatcttcaccaaagccac
# aatctttgaagaaaagctttgtcacttctctaatggaagcaactactttacgcaccccatcttttaaagaagactcttacttcacttctcaccttaaa
# ccctctgaaaagaaagcattacaagaattgaaagacaagcttcaatcttcttcttcttgttgttccatgtggggtattccacttttaggtggagatga
# aaaggctgatgtcattctgttgaaattccttagagcaagggattttaaggtttcagattcacttcatatgttagaaaagtgtctttcttggagaaaag
# agtttggtgctgacaccattttggaagaagatttttcaggatttaaagaacttgaaggagttgttgcttatatgaatggttatgatagagatggacac
# cctgtttgttacaatgcttatggggtttttaaagataaagaaatgtatgaaaaaatctttggggatgaagaaaaattgaaaaaattcttgagatggag
# agttcaagttcttgaaagaggaattgaacaactacatttcaagcctggtggaattaattccattattcaggtaactgatctcaaagatatgcctaaga
# gagaactaagggttgcttcaaatcaaattttatctctttttcaagataattaccctgaaatggttgctcgtaagatatttatcaatgtgccatggtac
# ttcagtgtgttgtattcaatgtttagtccatttctgactcaaagaaccaagagcaagtttgtgatatccaaggagggaaatgttgctgagacattata
# caaattcataaggcctgaggatatacctgttcagtatggtggattgagtagacctactgatttacaaaatggccccccaaaaccagcttctgagttta
# ctgtcaaaggaggagagaaagtcaatattcaaattgaaggcattgagggcggtgcaacaataacatgggatatagtagtaggaggatgggacttggag
# tacagtgcagaatttgtaccaaatggtgaagggagttacacaattgctgttgagaagccaaggaaaattgcagccaatgaagaggcaattcacaattc
# attcacttcaaaagaagctggaaaaatggtgctttctgtagacaatactgcctctcgaaagagaaaagttgcagcctatcgatacattgaaagagtgg
# atgtggactga]
# protein sequence = [MDSSSPITVQKALKSQESAPQSSPKPQSLKKSFVTSLMEATTLRTPSFKEDSYFTSHLKPSEKKALQELKDKLQSSSS
# CCSMWGIPLLGGDEKADVILLKFLRARDFKVSDSLHMLEKCLSWRKEFGADTILEEDFSGFKELEGVVAYMNGYDRDGHPVCYNAYGVFKDKEMYEKI
# FGDEEKLKKFLRWRVQVLERGIEQLHFKPGGINSIIQVTDLKDMPKRELRVASNQILSLFQDNYPEMVARKIFINVPWYFSVLYSMFSPFLTQRTKSK
# FVISKEGNVAETLYKFIRPEDIPVQYGGLSRPTDLQNGPPKPASEFTVKGGEKVNIQIEGIEGGATITWDIVVGGWDLEYSAEFVPNGEGSYTIAVEK
# PRKIAANEEAIHNSFTSKEAGKMVLSVDNTASRKRKVAAYRYIERVDVD]
# sequence of block unknown_F   378 [NEEAIHNSFTSKEAGKMVLSVDNTASRKRKVAAYRYIERV] 418
# sequence of block unknown_E   137 [GFKELEGVVAYMNGYDRDGHPVCYNAYGVFKDKEMYEKIFGDEEKLKKFLRWRVQVLERGIEQLHFKPGGINSIIQVTDLKDMPKRELRVASNQILSLFQDNYPEMVARKIFINVPWYFSVLYSMFSPFLTQRTKSKFVISKEGNVAETLYKFIRPEDIPVQYGGLSRPTDLQNGPPKPASEFTVKGGEKVNIQIEGIEGGATITWDIVVGGWDLEYSAEFVPNGEGSYTIAVEKPRKIAA] 378
# sequence of block unknown_D    88 [GGDEKADVILLKFLRARDFKVSDSLHMLEKCLSWRKEFGADTILEEDF] 136
# sequence of block unknown_C    80 [SMWGIPLL] 88
# sequence of block unknown_B    42 [LRTPSFKEDSYFTSHLKPSEKKALQELKDKLQSS] 76
# sequence of block unknown_A    28 [LKKSFVTSL] 37
# end gene g2
###
# command line:
# augustus --codingseq=1 --proteinprofile=/home/pgsb/tetiana.nosenko/lineages/embryophyta_odb9/prfl/EOG09360BDG.prfl --predictionStart=8431 --predictionEnd=47119 --species=arabidopsis ./tmp/scaffold3835Schil_BUSCO_geno_206160443_.temp
```
