## Supplementary material for "The *de novo* reference genome and transcriptome assemblies of the wild tomato species *Solanum chilense*": EOG09360BDG.out.2

```
# Please cite: Mario Stanke, Mark Diekhans, Robert Baertsch, David Haussler (2008),
# Using native and syntenically mapped cDNA alignments to improve de novo gene finding
# Bioinformatics 24: 637-644, doi 10.1093/bioinformatics/btn013
# No extrinsic information on sequences given.
# Using protein profile unknown
# --[16..59]--> unknown_A (9) <--[2..6]--> unknown_B (34) <--[4..9]--> unknown_C (8) <--[0..19]--> unknown_D (48) <--[0..1]--> unknown_E (241) <--[0..1]--> unknown_F (40) <--[0..6]--
# arabidopsis version. Using default transition matrix.
# We have hints for 0 sequences and for 0 of the sequences in the input set.
#
# ----- prediction on sequence number 1 (length = 37818, name = scaffold796) -----
#
# Constraints/Hints:
# (none)
# Predicted genes for sequence number 1 on both strands
# start gene g1
scaffold796	AUGUSTUS	gene	58462	61042	0.12	-	.	g1
scaffold796	AUGUSTUS	transcript	58462	61042	0.12	-	.	g1.t1
scaffold796	AUGUSTUS	tts	58462	58462	.	-	.	transcript_id "g1.t1"; gene_id "g1";
scaffold796	AUGUSTUS	exon	58462	58982	.	-	.	transcript_id "g1.t1"; gene_id "g1";
scaffold796	AUGUSTUS	stop_codon	58737	58739	.	-	0	transcript_id "g1.t1"; gene_id "g1";
scaffold796	AUGUSTUS	intron	58983	59069	1	-	.	transcript_id "g1.t1"; gene_id "g1";
scaffold796	AUGUSTUS	intron	59215	59301	1	-	.	transcript_id "g1.t1"; gene_id "g1";
scaffold796	AUGUSTUS	intron	59427	59508	0.99	-	.	transcript_id "g1.t1"; gene_id "g1";
scaffold796	AUGUSTUS	CDS	58737	58982	1	-	0	transcript_id "g1.t1"; gene_id "g1";
scaffold796	AUGUSTUS	CDS	59070	59214	1	-	1	transcript_id "g1.t1"; gene_id "g1";
scaffold796	AUGUSTUS	exon	59070	59214	.	-	.	transcript_id "g1.t1"; gene_id "g1";
scaffold796	AUGUSTUS	CDS	59302	59426	1	-	0	transcript_id "g1.t1"; gene_id "g1";
scaffold796	AUGUSTUS	exon	59302	59426	.	-	.	transcript_id "g1.t1"; gene_id "g1";
scaffold796	AUGUSTUS	CDS	59509	60408	0.96	-	0	transcript_id "g1.t1"; gene_id "g1";
scaffold796	AUGUSTUS	exon	59509	60518	.	-	.	transcript_id "g1.t1"; gene_id "g1";
scaffold796	AUGUSTUS	start_codon	60406	60408	.	-	0	transcript_id "g1.t1"; gene_id "g1";
scaffold796	AUGUSTUS	exon	60992	61042	.	-	.	transcript_id "g1.t1"; gene_id "g1";
scaffold796	AUGUSTUS	tss	61042	61042	.	-	.	transcript_id "g1.t1"; gene_id "g1";
# coding sequence = [atgactgttgaggtgcaatttgaggcaactcaagtggctgaagtagttgttccacaagaggaattagtggctgctaaca
# aggttgtagaggaggttgaggtgaatgagaaagtaaaagaggatgaagaagaggaatccaagcctactacaattgagaaaagttcttcttatagagaa
# gagagcaacttcctctctgatctcaaagagaatgagaaaaaggcattgaatgagttgaaatctatagttgaggaggccattgttgggaacacactctt
# caaaaaagaagagaccagcaagtctctagtggaagagggaaagaatgaggaaaatcccgatgcgaatatagaggagaaggagggtgatttggatgttg
# ttgaagtggatagagagatttctatttggggtgtacccattttgcctagcaaaggggatgagaaaaccaatgtggttctattgaaattcttgagagca
# agggattacaaagtgaatgaatctttcgaaatgctcaagaaaacactccaatggaggaaggattttaatatccaatcaatcttggaggaagatttggg
# ctcagatcttgctccagctgcttacatgagtggggttgataaccaaggacaccctatttgttacaacatttttggagttttggaagatgaggagattt
# ataacaagacgttcgggacagaggagaaacggaatcagttcttgaggtggagagttcagttaatggagaagggcattcagcagcttgatttcaaagct
# ggaggtgttagttcactgcttcagataaatgatctgaagaactcgcctggaccgtctaagaaagaagtcagggttgcaaccaaacaagccgttgatct
# tcttcaggataactatcctgaatttgttgccaaaaatatattcatcaatgttccattttggtattacgccgtccactctctgctgtcgcctttcctaa
# cgcaaagaaccaaaagcaaattcgtatttgctcgccctgctaaggtcactgagaccttgctcaagtacatcccaatccatgaaatccctattcaatat
# ggtggactcaagagggagaatgactttgagttttcagcctccgacagtgaagcttcggagattctccttaaagctggatcaactgaaactattgaaat
# acctgcagtagatgtggaaagtacatttatctgggatgttacgattgtgggcggagaagtgagctataaggaggaatttgtgccagaggatgagactt
# cttacactataatcattcagaaggacaagaaggtgagctcgacaattcgcaacacattcaagaacactgaagcaggaaaggttgtgctgacaatcaag
# aacacttctagcaagaagaagaaggcgttttatcgacacaagatcaccaaatcaacaatttga]
# protein sequence = [MTVEVQFEATQVAEVVVPQEELVAANKVVEEVEVNEKVKEDEEEESKPTTIEKSSSYREESNFLSDLKENEKKALNEL
# KSIVEEAIVGNTLFKKEETSKSLVEEGKNEENPDANIEEKEGDLDVVEVDREISIWGVPILPSKGDEKTNVVLLKFLRARDYKVNESFEMLKKTLQWR
# KDFNIQSILEEDLGSDLAPAAYMSGVDNQGHPICYNIFGVLEDEEIYNKTFGTEEKRNQFLRWRVQLMEKGIQQLDFKAGGVSSLLQINDLKNSPGPS
# KKEVRVATKQAVDLLQDNYPEFVAKNIFINVPFWYYAVHSLLSPFLTQRTKSKFVFARPAKVTETLLKYIPIHEIPIQYGGLKRENDFEFSASDSEAS
# EILLKAGSTETIEIPAVDVESTFIWDVTIVGGEVSYKEEFVPEDETSYTIIIQKDKKVSSTIRNTFKNTEAGKVVLTIKNTSSKKKKAFYRHKITKST
# I]
# end gene g1
###
# start gene g2
scaffold796	AUGUSTUS	gene	76211	77295	0.14	-	.	g2
scaffold796	AUGUSTUS	transcript	76211	77295	0.14	-	.	g2.t1
scaffold796	AUGUSTUS	tts	76211	76211	.	-	.	transcript_id "g2.t1"; gene_id "g2";
scaffold796	AUGUSTUS	exon	76211	77295	.	-	.	transcript_id "g2.t1"; gene_id "g2";
scaffold796	AUGUSTUS	stop_codon	76428	76430	.	-	0	transcript_id "g2.t1"; gene_id "g2";
scaffold796	AUGUSTUS	CDS	76428	77288	0.93	-	0	transcript_id "g2.t1"; gene_id "g2";
scaffold796	AUGUSTUS	start_codon	77286	77288	.	-	0	transcript_id "g2.t1"; gene_id "g2";
# coding sequence = [atgggacaatatattattgcatttcaggcaatctcactagctgcagaatccaagcgagaggaggaaagagcaaagggag
# taaaccctgataatgggaatgagaacccagatatcgtaccttttgaagacaatgaagaagaggaagaagaagaaagtgaagaggaggatgaggaggat
# gagggctttggccaagctttaggaccagctgctttgggcagaggaaggggtaggggaatggtatggcctcctctagttccttttcgtggagccaggcc
# tttccctgggatgcggggcttccccccaggcattatgagtgatggattttcttatggatcaatgacacctgatggttttcctatgcctgatccttatg
# gaatgggtggccgaccttttggaccatttggccctcgattccctggtgatatgatgtttcacagccgtcctccagctgctggtggatttgggatgatg
# atgggtccagcaaggccccctttcatgggtggaatgggtcctggagcacctggcccacccagaggtggtcgaccaatgggaatgcatccatcatttat
# accacccccacctccgccctctcaaaatcctcgggtcaaaaaggatcagcgagctccttttaatgaaaggaacgatagattcagttcaggtccagacc
# aaggtaggggtcaagagactgcaggctcagttgttggaccagatgaaggagtacattatccacaaactgaaaacagctttagaaatgatgaaagcgag
# agcgaagatgaagcccctagaaggtccagacatggtgatggaaagaaaaagaagaatagcatggatggagatgctacaactggcacagaaaagtaa]
# protein sequence = [MGQYIIAFQAISLAAESKREEERAKGVNPDNGNENPDIVPFEDNEEEEEEESEEEDEEDEGFGQALGPAALGRGRGRG
# MVWPPLVPFRGARPFPGMRGFPPGIMSDGFSYGSMTPDGFPMPDPYGMGGRPFGPFGPRFPGDMMFHSRPPAAGGFGMMMGPARPPFMGGMGPGAPGP
# PRGGRPMGMHPSFIPPPPPPSQNPRVKKDQRAPFNERNDRFSSGPDQGRGQETAGSVVGPDEGVHYPQTENSFRNDESESEDEAPRRSRHGDGKKKKN
# SMDGDATTGTEK]
# end gene g2
###
# command line:
# augustus --codingseq=1 --proteinprofile=/home/pgsb/tetiana.nosenko/lineages/embryophyta_odb9/prfl/EOG09360BDG.prfl --predictionStart=40472 --predictionEnd=78289 --species=arabidopsis ./tmp/scaffold796Schil_BUSCO_geno_206160443_.temp
```
