## Supplementary material for "The *de novo* reference genome and transcriptome assemblies of the wild tomato species *Solanum chilense*": EOG09360BDG.out.3

```
# Please cite: Mario Stanke, Mark Diekhans, Robert Baertsch, David Haussler (2008),
# Using native and syntenically mapped cDNA alignments to improve de novo gene finding
# Bioinformatics 24: 637-644, doi 10.1093/bioinformatics/btn013
# No extrinsic information on sequences given.
# Using protein profile unknown
# --[16..59]--> unknown_A (9) <--[2..6]--> unknown_B (34) <--[4..9]--> unknown_C (8) <--[0..19]--> unknown_D (48) <--[0..1]--> unknown_E (241) <--[0..1]--> unknown_F (40) <--[0..6]--
# arabidopsis version. Using default transition matrix.
# We have hints for 0 sequences and for 0 of the sequences in the input set.
#
# ----- prediction on sequence number 1 (length = 37809, name = scaffold1719) -----
#
# Constraints/Hints:
# (none)
# Predicted genes for sequence number 1 on both strands
# start gene g1
scaffold1719	AUGUSTUS	gene	165080	167873	0.12	+	.	g1
scaffold1719	AUGUSTUS	transcript	165080	167873	0.12	+	.	g1.t1
scaffold1719	AUGUSTUS	tss	165080	165080	.	+	.	transcript_id "g1.t1"; gene_id "g1";
scaffold1719	AUGUSTUS	exon	165080	166435	.	+	.	transcript_id "g1.t1"; gene_id "g1";
scaffold1719	AUGUSTUS	start_codon	165185	165187	.	+	0	transcript_id "g1.t1"; gene_id "g1";
scaffold1719	AUGUSTUS	intron	166436	166540	1	+	.	transcript_id "g1.t1"; gene_id "g1";
scaffold1719	AUGUSTUS	intron	166666	166750	1	+	.	transcript_id "g1.t1"; gene_id "g1";
scaffold1719	AUGUSTUS	intron	166893	166967	0.99	+	.	transcript_id "g1.t1"; gene_id "g1";
scaffold1719	AUGUSTUS	CDS	165185	166435	1	+	0	transcript_id "g1.t1"; gene_id "g1";
scaffold1719	AUGUSTUS	CDS	166541	166665	1	+	0	transcript_id "g1.t1"; gene_id "g1";
scaffold1719	AUGUSTUS	exon	166541	166665	.	+	.	transcript_id "g1.t1"; gene_id "g1";
scaffold1719	AUGUSTUS	CDS	166751	166892	1	+	1	transcript_id "g1.t1"; gene_id "g1";
scaffold1719	AUGUSTUS	exon	166751	166892	.	+	.	transcript_id "g1.t1"; gene_id "g1";
scaffold1719	AUGUSTUS	CDS	166968	167219	0.99	+	0	transcript_id "g1.t1"; gene_id "g1";
scaffold1719	AUGUSTUS	exon	166968	167873	.	+	.	transcript_id "g1.t1"; gene_id "g1";
scaffold1719	AUGUSTUS	stop_codon	167217	167219	.	+	0	transcript_id "g1.t1"; gene_id "g1";
scaffold1719	AUGUSTUS	tts	167873	167873	.	+	.	transcript_id "g1.t1"; gene_id "g1";
# coding sequence = [atggctgaagaaaccaagaaacctgcttctgatgagactacgccagcgacaactgtgtctgatgtccctgtgccggaaa
# aggaatcaacccttcaacctgaaccggtacctgttcctgagacaccggaaaaatctgctgctccggagacggaggaaactgataaggaaaaaactcca
# gttactgaatctgcttcttttaaggaagagagcaataaagttgaagaactaccaaatcctgaacaaaaggctttagcggagttgaaagagttggttca
# agatgctctgaacaaacatgaattcactgctcctccggtcaaggaggaggagaagaaaccagaggctgaagcagtagctattgctgtggcagaggagg
# agaaaaaggaagaatctgctgctgaggaacccaccaccgatgctgcaccggcaaccgcagagccggtgaaggaagaaccaccagttccagcagcggtg
# gtagaagagaagaaagaaactacacctgtagtggaagagaagaaagaagttccacctgttgtggaagagaagaaagaaactccggcgtcagcagatcc
# atcggagacggttgagaaagtgactgaaaaggttacagcagaggaggaggatggttctaaagccgttgaagaaatcaaagagacgattgttgaagtga
# ctgccaccagtactgcaccggtggaggaggatgcagcagttccggcagaagaagtcgcagcaacagaggaagaagtttccatctggggaattccctta
# ttagctgatgaaagaagtgatgtgatccttctcaagttcctcagagccagagatttcaaagtgaaggaagcttttgctatgctgaagagtgtggtagc
# atggcgtaaggagtttaacattgatgaacttttggaagaagatctgtcaggattaggactagaaaaagtggtgtacaatcatggtgtggacaaggaag
# gacatccagtttgttacaatgcatttggggcatttcaggacaatgaattgtatcagaatacttttgctgataaggagaaaatggacaagtttcttaga
# tggcgtattcagttcatggagaaatcaatcaggaatcttgattttagccctgatggcatatgcacttttgttcaggttattgatctcaaaaattcacc
# tggactttacctttacaagaaagaacttcgccaggctaccaaccgtgcacttcagttactccaggacaactaccctgaatttgttgccaagcaggtgt
# tcatcaatgtgccatggtggtatccagcttactacaggatgatcaatgcacttttcactaccaggaccaagagcaagtttgtgtttgctggtgcttca
# agatctgctgagactctcttcaaatacattgtccctgagcaagttccagttcaatacggtggacttagcagggagggtgaacaggaattcaccattgc
# tgactctgccactgaggataccgttaagcctgcttccaaacacacgattgaatttccagttactgagaagagtaatttggtgtgggaagcaagagtag
# taggatgggatgtgtgttatggagctgaatttgtgccaagtgctgaaggtggatacacgatcatcgtcgagaaatcaagaaagattgcagcagcaaat
# gaaacggtgatcaccaacaactttaccgcgccagaagcagggaaggtggtgcttacatttgataaccaaacatctaagaggaagaagcttgtctacag
# atccaagaccaagtcttctgattaa]
# protein sequence = [MAEETKKPASDETTPATTVSDVPVPEKESTLQPEPVPVPETPEKSAAPETEETDKEKTPVTESASFKEESNKVEELPN
# PEQKALAELKELVQDALNKHEFTAPPVKEEEKKPEAEAVAIAVAEEEKKEESAAEEPTTDAAPATAEPVKEEPPVPAAVVEEKKETTPVVEEKKEVPP
# VVEEKKETPASADPSETVEKVTEKVTAEEEDGSKAVEEIKETIVEVTATSTAPVEEDAAVPAEEVAATEEEVSIWGIPLLADERSDVILLKFLRARDF
# KVKEAFAMLKSVVAWRKEFNIDELLEEDLSGLGLEKVVYNHGVDKEGHPVCYNAFGAFQDNELYQNTFADKEKMDKFLRWRIQFMEKSIRNLDFSPDG
# ICTFVQVIDLKNSPGLYLYKKELRQATNRALQLLQDNYPEFVAKQVFINVPWWYPAYYRMINALFTTRTKSKFVFAGASRSAETLFKYIVPEQVPVQY
# GGLSREGEQEFTIADSATEDTVKPASKHTIEFPVTEKSNLVWEARVVGWDVCYGAEFVPSAEGGYTIIVEKSRKIAAANETVITNNFTAPEAGKVVLT
# FDNQTSKRKKLVYRSKTKSSD]
# end gene g1
###
# start gene g2
scaffold1719	AUGUSTUS	gene	179583	184195	0.01	-	.	g2
scaffold1719	AUGUSTUS	transcript	179583	184195	0.01	-	.	g2.t1
scaffold1719	AUGUSTUS	tts	179583	179583	.	-	.	transcript_id "g2.t1"; gene_id "g2";
scaffold1719	AUGUSTUS	exon	179583	180214	.	-	.	transcript_id "g2.t1"; gene_id "g2";
scaffold1719	AUGUSTUS	stop_codon	180076	180078	.	-	0	transcript_id "g2.t1"; gene_id "g2";
scaffold1719	AUGUSTUS	intron	180215	181194	0.33	-	.	transcript_id "g2.t1"; gene_id "g2";
scaffold1719	AUGUSTUS	intron	181290	181376	1	-	.	transcript_id "g2.t1"; gene_id "g2";
scaffold1719	AUGUSTUS	intron	181480	181731	0.91	-	.	transcript_id "g2.t1"; gene_id "g2";
scaffold1719	AUGUSTUS	intron	181949	182169	0.51	-	.	transcript_id "g2.t1"; gene_id "g2";
scaffold1719	AUGUSTUS	intron	182394	182525	0.47	-	.	transcript_id "g2.t1"; gene_id "g2";
scaffold1719	AUGUSTUS	intron	182804	182874	0.36	-	.	transcript_id "g2.t1"; gene_id "g2";
scaffold1719	AUGUSTUS	intron	183044	183113	0.87	-	.	transcript_id "g2.t1"; gene_id "g2";
scaffold1719	AUGUSTUS	intron	183370	183458	0.62	-	.	transcript_id "g2.t1"; gene_id "g2";
scaffold1719	AUGUSTUS	intron	183741	183826	0.95	-	.	transcript_id "g2.t1"; gene_id "g2";
scaffold1719	AUGUSTUS	intron	183927	184042	0.93	-	.	transcript_id "g2.t1"; gene_id "g2";
scaffold1719	AUGUSTUS	CDS	180076	180214	0.55	-	1	transcript_id "g2.t1"; gene_id "g2";
scaffold1719	AUGUSTUS	CDS	181195	181289	1	-	0	transcript_id "g2.t1"; gene_id "g2";
scaffold1719	AUGUSTUS	exon	181195	181289	.	-	.	transcript_id "g2.t1"; gene_id "g2";
scaffold1719	AUGUSTUS	CDS	181377	181479	0.91	-	1	transcript_id "g2.t1"; gene_id "g2";
scaffold1719	AUGUSTUS	exon	181377	181479	.	-	.	transcript_id "g2.t1"; gene_id "g2";
scaffold1719	AUGUSTUS	CDS	181732	181948	0.55	-	2	transcript_id "g2.t1"; gene_id "g2";
scaffold1719	AUGUSTUS	exon	181732	181948	.	-	.	transcript_id "g2.t1"; gene_id "g2";
scaffold1719	AUGUSTUS	CDS	182170	182393	0.34	-	1	transcript_id "g2.t1"; gene_id "g2";
scaffold1719	AUGUSTUS	exon	182170	182393	.	-	.	transcript_id "g2.t1"; gene_id "g2";
scaffold1719	AUGUSTUS	CDS	182526	182803	0.35	-	0	transcript_id "g2.t1"; gene_id "g2";
scaffold1719	AUGUSTUS	exon	182526	182803	.	-	.	transcript_id "g2.t1"; gene_id "g2";
scaffold1719	AUGUSTUS	CDS	182875	183043	0.4	-	1	transcript_id "g2.t1"; gene_id "g2";
scaffold1719	AUGUSTUS	exon	182875	183043	.	-	.	transcript_id "g2.t1"; gene_id "g2";
scaffold1719	AUGUSTUS	CDS	183114	183369	0.62	-	2	transcript_id "g2.t1"; gene_id "g2";
scaffold1719	AUGUSTUS	exon	183114	183369	.	-	.	transcript_id "g2.t1"; gene_id "g2";
scaffold1719	AUGUSTUS	CDS	183459	183740	0.66	-	2	transcript_id "g2.t1"; gene_id "g2";
scaffold1719	AUGUSTUS	exon	183459	183740	.	-	.	transcript_id "g2.t1"; gene_id "g2";
scaffold1719	AUGUSTUS	CDS	183827	183926	0.94	-	0	transcript_id "g2.t1"; gene_id "g2";
scaffold1719	AUGUSTUS	exon	183827	183926	.	-	.	transcript_id "g2.t1"; gene_id "g2";
scaffold1719	AUGUSTUS	CDS	184043	184111	0.93	-	0	transcript_id "g2.t1"; gene_id "g2";
scaffold1719	AUGUSTUS	exon	184043	184195	.	-	.	transcript_id "g2.t1"; gene_id "g2";
scaffold1719	AUGUSTUS	start_codon	184109	184111	.	-	0	transcript_id "g2.t1"; gene_id "g2";
scaffold1719	AUGUSTUS	tss	184195	184195	.	-	.	transcript_id "g2.t1"; gene_id "g2";
# coding sequence = [atgaaagaccttctagataggggtttcatcagacctagtatttcaccatggggtgcaccagtgttgttcggtgctagcc
# atttctcaaagatagacctcagatcgggttatcatcagcttagagtcagagatagtgacattttgaaaacaaccttcagaactcgaaatgtattggac
# ttgttcgttatcgtcatcattgatgatatcctcatttactctatgaatgaggaagaacatgcgagtcatttgagaattgttttacagactctcaagga
# tcacctgttatttgctaagtttatcaaatgtgagttctggtggcaatccgttgctttcctaggtcacattgtatctagcgaagggatccaagtggatt
# cacagaagatagaagtagtgaaacaatggactagacctatctctaccacagatattagaagtttcttaggtctagcagatgattgtgagaaaagcttc
# gcagaattgaaaactagattaactacagctcctgtcttgactctaccagagggttcagatagttatgtgatctactgtgatgcattcagggtttgcct
# aggttgtgtgttgatgcagcgaggtaaggtgatagcttatgcctctagacaacttaaggtttatgagaagaactatccaactcatgacctcgatcttg
# cagcagtggtgtttgcactcaagatctggagacactacttgagatggcttgagttccttaaggattatgatatgagtgtgcattacaatcctagtaag
# gcaaatgtagtagcagctgctcttagtatattatctattaaaagtgtagcccatgttgaggaagaaaggaagaagctaatgaaggatgttcacaggct
# tactcgcttgggagttaaggaaacgcaagacagtgacccaatcttgcttgaacttaagggtgcaatccataatcagacagtggaggttttatcccaag
# ggggagatggtgtactttgctaccagggtagattgtgtgttccttatgtgggagagttgagacaacatattcttgcagaagcccataactctaggtat
# tctattcatccaggttccactaagatgtaccgcgatctgcgagaagtctactggtggaatggaatgaagagggatatagcagattttgtgaataaaca
# gcatgaatccatttgggtgatagttgatatgatgactaagtcttctcgctttttagtggtcaagactacagattcggtggaggactatgccaagcttt
# acatcaacgaaattgtgaggttgcatggggttcctttgtctatcatctcatatagatgtcctccgtttacctctcatttctggaagtcatttcagaaa
# gctcttggtgttcaagttaaccttagtgaatcagctttgatagggccagattcaatcctttatgctatggagaaagtgcaactcattagagatagact
# taagacagcccaaagtcgtcaaaaatcttatgcaggtgtaaggagaagggaactagagttccaagttgatgattgggttttttcgaaagtctcaccta
# tgaaaggggtgatgagatttggaaagaaagggaagctcagccctaggttttggaggattcagtctgtagagggagctacttgggaagcagaagcagcc
# atgaaagccaagtatccttacctctttcttccaattccactccagcttgagcgtaattgcatgtactcaaaactcgattcagtcagaaactcatttca
# cagtgttaagttgtggggtttacagctccctccctctatttcagctaggttcaaaataatgtgtttggacgtgataatgacagaggacgatataatag
# gcgtcgtcgtggtggtcgccacaaaagggaggataatatgggttcgcaaagcaatccttcacgaggcaatagtcatcattgtggcatga]
# protein sequence = [MKDLLDRGFIRPSISPWGAPVLFGASHFSKIDLRSGYHQLRVRDSDILKTTFRTRNVLDLFVIVIIDDILIYSMNEEE
# HASHLRIVLQTLKDHLLFAKFIKCEFWWQSVAFLGHIVSSEGIQVDSQKIEVVKQWTRPISTTDIRSFLGLADDCEKSFAELKTRLTTAPVLTLPEGS
# DSYVIYCDAFRVCLGCVLMQRGKVIAYASRQLKVYEKNYPTHDLDLAAVVFALKIWRHYLRWLEFLKDYDMSVHYNPSKANVVAAALSILSIKSVAHV
# EEERKKLMKDVHRLTRLGVKETQDSDPILLELKGAIHNQTVEVLSQGGDGVLCYQGRLCVPYVGELRQHILAEAHNSRYSIHPGSTKMYRDLREVYWW
# NGMKRDIADFVNKQHESIWVIVDMMTKSSRFLVVKTTDSVEDYAKLYINEIVRLHGVPLSIISYRCPPFTSHFWKSFQKALGVQVNLSESALIGPDSI
# LYAMEKVQLIRDRLKTAQSRQKSYAGVRRRELEFQVDDWVFSKVSPMKGVMRFGKKGKLSPRFWRIQSVEGATWEAEAAMKAKYPYLFLPIPLQLERN
# CMYSKLDSVRNSFHSVKLWGLQLPPSISARFKIMCLDVIMTEDDIIGVVVVVATKGRIIWVRKAILHEAIVIIVA]
# end gene g2
###
# command line:
# augustus --codingseq=1 --proteinprofile=/home/pgsb/tetiana.nosenko/lineages/embryophyta_odb9/prfl/EOG09360BDG.prfl --predictionStart=147655 --predictionEnd=185463 --species=arabidopsis ./tmp/scaffold1719Schil_BUSCO_geno_206160443_.temp
```
