## Supplementary material for "The *de novo* reference genome and transcriptome assemblies of the wild tomato species *Solanum chilense*": EOG09360BEF.out.1

```
# Please cite: Mario Stanke, Mark Diekhans, Robert Baertsch, David Haussler (2008),
# Using native and syntenically mapped cDNA alignments to improve de novo gene finding
# Bioinformatics 24: 637-644, doi 10.1093/bioinformatics/btn013
# No extrinsic information on sequences given.
# Using protein profile unknown
# --[25..99]--> unknown_A (132) <--[0..1]--> unknown_B (212) <--[0..5]--> unknown_C (19) <--[0..119]--
# arabidopsis version. Using default transition matrix.
# We have hints for 0 sequences and for 0 of the sequences in the input set.
#
# ----- prediction on sequence number 1 (length = 31123, name = scaffold4764) -----
#
# Constraints/Hints:
# (none)
# Predicted genes for sequence number 1 on both strands
# start gene g1
scaffold4764	AUGUSTUS	gene	18526	28126	0.01	-	.	g1
scaffold4764	AUGUSTUS	transcript	18526	28126	0.01	-	.	g1.t1
scaffold4764	AUGUSTUS	tts	18526	18526	.	-	.	transcript_id "g1.t1"; gene_id "g1";
scaffold4764	AUGUSTUS	exon	18526	19401	.	-	.	transcript_id "g1.t1"; gene_id "g1";
scaffold4764	AUGUSTUS	stop_codon	18849	18851	.	-	0	transcript_id "g1.t1"; gene_id "g1";
scaffold4764	AUGUSTUS	intron	19402	19494	1	-	.	transcript_id "g1.t1"; gene_id "g1";
scaffold4764	AUGUSTUS	intron	19584	20188	0.97	-	.	transcript_id "g1.t1"; gene_id "g1";
scaffold4764	AUGUSTUS	intron	20375	20516	0.96	-	.	transcript_id "g1.t1"; gene_id "g1";
scaffold4764	AUGUSTUS	intron	20607	21966	0.45	-	.	transcript_id "g1.t1"; gene_id "g1";
scaffold4764	AUGUSTUS	intron	22150	22295	1	-	.	transcript_id "g1.t1"; gene_id "g1";
scaffold4764	AUGUSTUS	intron	22345	22913	0.99	-	.	transcript_id "g1.t1"; gene_id "g1";
scaffold4764	AUGUSTUS	intron	23056	23150	0.59	-	.	transcript_id "g1.t1"; gene_id "g1";
scaffold4764	AUGUSTUS	intron	23232	23525	0.28	-	.	transcript_id "g1.t1"; gene_id "g1";
scaffold4764	AUGUSTUS	intron	23602	23870	0.37	-	.	transcript_id "g1.t1"; gene_id "g1";
scaffold4764	AUGUSTUS	intron	23945	24355	0.36	-	.	transcript_id "g1.t1"; gene_id "g1";
scaffold4764	AUGUSTUS	intron	24438	24544	0.63	-	.	transcript_id "g1.t1"; gene_id "g1";
scaffold4764	AUGUSTUS	intron	24604	24710	0.38	-	.	transcript_id "g1.t1"; gene_id "g1";
scaffold4764	AUGUSTUS	CDS	18849	19401	1	-	1	transcript_id "g1.t1"; gene_id "g1";
scaffold4764	AUGUSTUS	CDS	19495	19583	0.97	-	0	transcript_id "g1.t1"; gene_id "g1";
scaffold4764	AUGUSTUS	exon	19495	19583	.	-	.	transcript_id "g1.t1"; gene_id "g1";
scaffold4764	AUGUSTUS	CDS	20189	20374	0.96	-	0	transcript_id "g1.t1"; gene_id "g1";
scaffold4764	AUGUSTUS	exon	20189	20374	.	-	.	transcript_id "g1.t1"; gene_id "g1";
scaffold4764	AUGUSTUS	CDS	20517	20606	0.79	-	0	transcript_id "g1.t1"; gene_id "g1";
scaffold4764	AUGUSTUS	exon	20517	20606	.	-	.	transcript_id "g1.t1"; gene_id "g1";
scaffold4764	AUGUSTUS	CDS	21967	22149	0.99	-	0	transcript_id "g1.t1"; gene_id "g1";
scaffold4764	AUGUSTUS	exon	21967	22149	.	-	.	transcript_id "g1.t1"; gene_id "g1";
scaffold4764	AUGUSTUS	CDS	22296	22344	1	-	1	transcript_id "g1.t1"; gene_id "g1";
scaffold4764	AUGUSTUS	exon	22296	22344	.	-	.	transcript_id "g1.t1"; gene_id "g1";
scaffold4764	AUGUSTUS	CDS	22914	23055	0.86	-	2	transcript_id "g1.t1"; gene_id "g1";
scaffold4764	AUGUSTUS	exon	22914	23055	.	-	.	transcript_id "g1.t1"; gene_id "g1";
scaffold4764	AUGUSTUS	CDS	23151	23231	0.39	-	2	transcript_id "g1.t1"; gene_id "g1";
scaffold4764	AUGUSTUS	exon	23151	23231	.	-	.	transcript_id "g1.t1"; gene_id "g1";
scaffold4764	AUGUSTUS	CDS	23526	23601	0.35	-	0	transcript_id "g1.t1"; gene_id "g1";
scaffold4764	AUGUSTUS	exon	23526	23601	.	-	.	transcript_id "g1.t1"; gene_id "g1";
scaffold4764	AUGUSTUS	CDS	23871	23944	0.39	-	2	transcript_id "g1.t1"; gene_id "g1";
scaffold4764	AUGUSTUS	exon	23871	23944	.	-	.	transcript_id "g1.t1"; gene_id "g1";
scaffold4764	AUGUSTUS	CDS	24356	24437	0.57	-	0	transcript_id "g1.t1"; gene_id "g1";
scaffold4764	AUGUSTUS	exon	24356	24437	.	-	.	transcript_id "g1.t1"; gene_id "g1";
scaffold4764	AUGUSTUS	CDS	24545	24603	0.57	-	2	transcript_id "g1.t1"; gene_id "g1";
scaffold4764	AUGUSTUS	exon	24545	24603	.	-	.	transcript_id "g1.t1"; gene_id "g1";
scaffold4764	AUGUSTUS	CDS	24711	24777	0.39	-	0	transcript_id "g1.t1"; gene_id "g1";
scaffold4764	AUGUSTUS	exon	24711	24777	.	-	.	transcript_id "g1.t1"; gene_id "g1";
scaffold4764	AUGUSTUS	start_codon	24775	24777	.	-	0	transcript_id "g1.t1"; gene_id "g1";
scaffold4764	AUGUSTUS	exon	27686	28126	.	-	.	transcript_id "g1.t1"; gene_id "g1";
scaffold4764	AUGUSTUS	tss	28126	28126	.	-	.	transcript_id "g1.t1"; gene_id "g1";
# coding sequence = [atggctcaagttcaagcgatttcttcatgttcttctgtcaatcttctattcaggggctctgtaaaaagctcacctagga
# ttcaggataagttttggtgttcaaaaaagttggattctttgcaagagcttggtgtaaaagccagtgaatttaatggtgttgcaattgctcatagcagt
# tctagctttgcttccccttgtgccactcatgtactctttgtgaacaatcttatcttcaaagggaatacattttgtcttcattcatgttcttgtgaagt
# tgaaaatttggaggaatgtgattgtggtggaggctgggggcagggttgggggttgggaatattgttcgttgatcataagcaggtactgcagaaaatga
# ctgtcgaacttgaccacgagatttatatgttcacccataggaacttcattgtgcaacccattagggctatccaggcagtcttgggcaatgacaaagca
# acaacaagctccactgttattttggaaaaacctcttcgcaaaaaattgaacaaagtggttcttgcttatagtggtggcttggacacttcagttattgt
# accttggctaagggagaactatggctgtgaagttgtctgtttcactgcagatgttggtcaagggattaaggaattggaaggcttggaagcaaaggcca
# aggctagtggggcttgtcaattagtggtgaaggatttgcaagaagaatttgtgaaagattacatatttccttgtctgcgagctggtgctatctatgaa
# aggaaatacttgcttgggacatcaatggcccgcccggttattgctaagcctgataaaatgcaggcaatggttgatgttgccagagaggttggagctga
# tgctgtttctcatggatgcacagggaagggaaatgatcaggtccgttttgagctgacattctttgctctgaatcctgaactcagtgttgttgcccctt
# ggagggaatgggaaattacaggaagagaggatgctattgaatatgctaagaagcacaatgtaccagttcctgtgacaaagaaatctatctatagcaga
# gacagaaacttgtggcatcttagtcacgagggagatattcttgaggaccctgcaaatgagccaatgaaggatatgtatatgatgtcagttgatcccca
# agatgcacctgatcaacctgagtatgtgaacattgggatagttgctggtattcctgtttcagtaaatggaaaggagctctctcctgcaactcttcttt
# ctgagctaaatgaaattggcggaagacatggaattggacgaatagacatggttgaaaataggctcgttggaatgaagagccgtggagtatatgaaacc
# cctgggggaactatccttttctcagctgtgcaagaacttgagtctcttacacttgatcgtgaaacaatccaagtcaaggattctctggctctcaaata
# tgcagaattagtttatgctggcaggtggtttgatccacttcgcgagtcaatggatgctttcatggagaatattaccaaaactacaacaggttcagtta
# ctctcaaactatacaaaggatcagtttcagtgacaggtcgtcaaagtcctcacagtttgtacagacaagatatctcatcattcgagagtggggatatc
# tacaatcaagccgatgctgcaggattcattcgtctgtatgggcttccaatgagggttagggcaatgcttgagaagggtctttaa]
# protein sequence = [MAQVQAISSCSSVNLLFRGSVKSSPRIQDKFWCSKKLDSLQELGVKASEFNGVAIAHSSSSFASPCATHVLFVNNLIF
# KGNTFCLHSCSCEVENLEECDCGGGWGQGWGLGILFVDHKQVLQKMTVELDHEIYMFTHRNFIVQPIRAIQAVLGNDKATTSSTVILEKPLRKKLNKV
# VLAYSGGLDTSVIVPWLRENYGCEVVCFTADVGQGIKELEGLEAKAKASGACQLVVKDLQEEFVKDYIFPCLRAGAIYERKYLLGTSMARPVIAKPDK
# MQAMVDVAREVGADAVSHGCTGKGNDQVRFELTFFALNPELSVVAPWREWEITGREDAIEYAKKHNVPVPVTKKSIYSRDRNLWHLSHEGDILEDPAN
# EPMKDMYMMSVDPQDAPDQPEYVNIGIVAGIPVSVNGKELSPATLLSELNEIGGRHGIGRIDMVENRLVGMKSRGVYETPGGTILFSAVQELESLTLD
# RETIQVKDSLALKYAELVYAGRWFDPLRESMDAFMENITKTTTGSVTLKLYKGSVSVTGRQSPHSLYRQDISSFESGDIYNQADAAGFIRLYGLPMRV
# RAMLEKGL]
# end gene g1
###
# start gene g2
scaffold4764	AUGUSTUS	gene	29831	35579	0.04	+	.	g2
scaffold4764	AUGUSTUS	transcript	29831	35579	0.04	+	.	g2.t1
scaffold4764	AUGUSTUS	tss	29831	29831	.	+	.	transcript_id "g2.t1"; gene_id "g2";
scaffold4764	AUGUSTUS	exon	29831	30094	.	+	.	transcript_id "g2.t1"; gene_id "g2";
scaffold4764	AUGUSTUS	exon	30997	31180	.	+	.	transcript_id "g2.t1"; gene_id "g2";
scaffold4764	AUGUSTUS	start_codon	31028	31030	.	+	0	transcript_id "g2.t1"; gene_id "g2";
scaffold4764	AUGUSTUS	intron	31181	31344	1	+	.	transcript_id "g2.t1"; gene_id "g2";
scaffold4764	AUGUSTUS	intron	31437	31588	1	+	.	transcript_id "g2.t1"; gene_id "g2";
scaffold4764	AUGUSTUS	intron	31656	31740	1	+	.	transcript_id "g2.t1"; gene_id "g2";
scaffold4764	AUGUSTUS	intron	31864	32300	0.98	+	.	transcript_id "g2.t1"; gene_id "g2";
scaffold4764	AUGUSTUS	intron	32394	32548	0.91	+	.	transcript_id "g2.t1"; gene_id "g2";
scaffold4764	AUGUSTUS	intron	32679	32942	0.57	+	.	transcript_id "g2.t1"; gene_id "g2";
scaffold4764	AUGUSTUS	intron	33025	33259	1	+	.	transcript_id "g2.t1"; gene_id "g2";
scaffold4764	AUGUSTUS	intron	33393	33572	0.98	+	.	transcript_id "g2.t1"; gene_id "g2";
scaffold4764	AUGUSTUS	intron	33779	33866	1	+	.	transcript_id "g2.t1"; gene_id "g2";
scaffold4764	AUGUSTUS	intron	33993	34343	0.87	+	.	transcript_id "g2.t1"; gene_id "g2";
scaffold4764	AUGUSTUS	intron	34654	34996	1	+	.	transcript_id "g2.t1"; gene_id "g2";
scaffold4764	AUGUSTUS	CDS	31028	31180	0.7	+	0	transcript_id "g2.t1"; gene_id "g2";
scaffold4764	AUGUSTUS	CDS	31345	31436	1	+	0	transcript_id "g2.t1"; gene_id "g2";
scaffold4764	AUGUSTUS	exon	31345	31436	.	+	.	transcript_id "g2.t1"; gene_id "g2";
scaffold4764	AUGUSTUS	CDS	31589	31655	1	+	1	transcript_id "g2.t1"; gene_id "g2";
scaffold4764	AUGUSTUS	exon	31589	31655	.	+	.	transcript_id "g2.t1"; gene_id "g2";
scaffold4764	AUGUSTUS	CDS	31741	31863	1	+	0	transcript_id "g2.t1"; gene_id "g2";
scaffold4764	AUGUSTUS	exon	31741	31863	.	+	.	transcript_id "g2.t1"; gene_id "g2";
scaffold4764	AUGUSTUS	CDS	32301	32393	0.91	+	0	transcript_id "g2.t1"; gene_id "g2";
scaffold4764	AUGUSTUS	exon	32301	32393	.	+	.	transcript_id "g2.t1"; gene_id "g2";
scaffold4764	AUGUSTUS	CDS	32549	32678	0.56	+	0	transcript_id "g2.t1"; gene_id "g2";
scaffold4764	AUGUSTUS	exon	32549	32678	.	+	.	transcript_id "g2.t1"; gene_id "g2";
scaffold4764	AUGUSTUS	CDS	32943	33024	1	+	2	transcript_id "g2.t1"; gene_id "g2";
scaffold4764	AUGUSTUS	exon	32943	33024	.	+	.	transcript_id "g2.t1"; gene_id "g2";
scaffold4764	AUGUSTUS	CDS	33260	33392	0.98	+	1	transcript_id "g2.t1"; gene_id "g2";
scaffold4764	AUGUSTUS	exon	33260	33392	.	+	.	transcript_id "g2.t1"; gene_id "g2";
scaffold4764	AUGUSTUS	CDS	33573	33778	1	+	0	transcript_id "g2.t1"; gene_id "g2";
scaffold4764	AUGUSTUS	exon	33573	33778	.	+	.	transcript_id "g2.t1"; gene_id "g2";
scaffold4764	AUGUSTUS	CDS	33867	33992	0.96	+	1	transcript_id "g2.t1"; gene_id "g2";
scaffold4764	AUGUSTUS	exon	33867	33992	.	+	.	transcript_id "g2.t1"; gene_id "g2";
scaffold4764	AUGUSTUS	CDS	34344	34653	0.91	+	1	transcript_id "g2.t1"; gene_id "g2";
scaffold4764	AUGUSTUS	exon	34344	34653	.	+	.	transcript_id "g2.t1"; gene_id "g2";
scaffold4764	AUGUSTUS	CDS	34997	35302	0.95	+	0	transcript_id "g2.t1"; gene_id "g2";
scaffold4764	AUGUSTUS	exon	34997	35579	.	+	.	transcript_id "g2.t1"; gene_id "g2";
scaffold4764	AUGUSTUS	stop_codon	35300	35302	.	+	0	transcript_id "g2.t1"; gene_id "g2";
scaffold4764	AUGUSTUS	tts	35579	35579	.	+	.	transcript_id "g2.t1"; gene_id "g2";
# coding sequence = [atgttgttgcccattttatgggttctagttgctcttcaaagggtaacatctcatgaagatcatcctctagcaaggattg
# ctgttcataatgttcttgttgctttggatgctcgtgcttatatcaaagcatctccttctgtccttgggtcaaacggcctaaaccaagaatggataact
# ctggagtatggcacaggcaacccgtcaaatgatgattgggttggagtgttttctcctgccaatttcagtgcagctacatgtgaccctgaaaataacat
# ggtgactccaccacttttgtgtacagctcctataaagtaccaatttgcaaatcgctccaatcccaactacaaaaggacaggaaaaggatcgctaaagc
# ttcaattgatcaaccagagatcagacttctccttcgctttgttttctggtggattacggaatccaaagctggttgcagtgtcaaatactgttgccttt
# acacatccaaatgcaccattatacccgcggttagcacagggaaagacatggaacgaaatgactgttacatggacaagtggatatgatatcaatgaagc
# agagccgtttgtggagtggggcccacaaagtggacaacagactcgttcaccggcagggactttgactattgaccgtagtagcttgtgtggtgcaccag
# caagaactgttggatggcgcgatcctggattcattcacactagttttctgaaggagttgtggcccaatttagtatatacctacaagctggggcataaa
# ctgtttaatggcacgtatatctggagtcagatgtacaaatttaaagcatcgccctatcctggccaaagctctcttcagcgagtggttatttttggtga
# catgggaaaggaagaagctgatggctcaaatgtgtacaatcaataccaacctggctcccttaacactaccaagcaaatcattgaggacttaaagaaca
# ttgacatagtctttcacattggtgatatcgtttacgccaatggatatctttctcagtgggatcaatttacttctcaagtagagccgattacttcaaga
# gtaccatacatgattgctagtggcaaccatgaacgcgattggcctgatagtgggtcattttatggtaacaaggattcaggtggagagtgtggtgtctt
# ggctcagacaatgttctattttcctgccgaaaatagggataagttctggtactctactgattatggcatgttcagattctgtattgctgatactgaac
# atgattggagagagggcaccgaacaatataagttccttgaacactgcttcgcatctgtagatagacagaaacagccatggctaatcttccttgcacat
# agggtacttggttactcttctggcgatttttacgctgatgaaggatcatttggagaaccaatggggagggacagccttcaaaagctttggcagaagta
# taaagttgatatcgccatatatggtcatgtccacaattacgaaagaacatgtcccatttaccagaatatttgtacaatgaccgagaagaactcgtaca
# agggacccttgaacgggacaatacatgtcgttgctggaggaggtggagctggtctagtaaagtttacatcccttcagactaagtggagtattttcaaa
# gattacgattatggatttgtgaagatgacagcattcgatcattcaaacctcttgttcgagtacaagaagagcagcgatggcaaagtgtacgactcttt
# caatatttcccgggattacagagacatcttggcatgcactgtggatagctgcccaagcatgacattggcatcttga]
# protein sequence = [MLLPILWVLVALQRVTSHEDHPLARIAVHNVLVALDARAYIKASPSVLGSNGLNQEWITLEYGTGNPSNDDWVGVFSP
# ANFSAATCDPENNMVTPPLLCTAPIKYQFANRSNPNYKRTGKGSLKLQLINQRSDFSFALFSGGLRNPKLVAVSNTVAFTHPNAPLYPRLAQGKTWNE
# MTVTWTSGYDINEAEPFVEWGPQSGQQTRSPAGTLTIDRSSLCGAPARTVGWRDPGFIHTSFLKELWPNLVYTYKLGHKLFNGTYIWSQMYKFKASPY
# PGQSSLQRVVIFGDMGKEEADGSNVYNQYQPGSLNTTKQIIEDLKNIDIVFHIGDIVYANGYLSQWDQFTSQVEPITSRVPYMIASGNHERDWPDSGS
# FYGNKDSGGECGVLAQTMFYFPAENRDKFWYSTDYGMFRFCIADTEHDWREGTEQYKFLEHCFASVDRQKQPWLIFLAHRVLGYSSGDFYADEGSFGE
# PMGRDSLQKLWQKYKVDIAIYGHVHNYERTCPIYQNICTMTEKNSYKGPLNGTIHVVAGGGGAGLVKFTSLQTKWSIFKDYDYGFVKMTAFDHSNLLF
# EYKKSSDGKVYDSFNISRDYRDILACTVDSCPSMTLAS]
# end gene g2
###
# start gene g3
scaffold4764	AUGUSTUS	gene	36171	38550	0.08	+	.	g3
scaffold4764	AUGUSTUS	transcript	36171	38550	0.08	+	.	g3.t1
scaffold4764	AUGUSTUS	tss	36171	36171	.	+	.	transcript_id "g3.t1"; gene_id "g3";
scaffold4764	AUGUSTUS	exon	36171	36247	.	+	.	transcript_id "g3.t1"; gene_id "g3";
scaffold4764	AUGUSTUS	exon	36568	38550	.	+	.	transcript_id "g3.t1"; gene_id "g3";
scaffold4764	AUGUSTUS	start_codon	36686	36688	.	+	0	transcript_id "g3.t1"; gene_id "g3";
scaffold4764	AUGUSTUS	CDS	36686	37903	0.99	+	0	transcript_id "g3.t1"; gene_id "g3";
scaffold4764	AUGUSTUS	stop_codon	37901	37903	.	+	0	transcript_id "g3.t1"; gene_id "g3";
scaffold4764	AUGUSTUS	tts	38550	38550	.	+	.	transcript_id "g3.t1"; gene_id "g3";
scaffold4764	AUGUSTUS	protein_match	36791	37186	6.5	+	0	target "unknown_A[1..132]"; target_start 35; transcript_id "g3.t1"; gene_id "g3";
scaffold4764	AUGUSTUS	protein_match	37190	37825	6.13	+	0	target "unknown_B[1..212]"; target_start 168; transcript_id "g3.t1"; gene_id "g3";
scaffold4764	AUGUSTUS	protein_match	37835	37891	3.47	+	0	target "unknown_C[1..19]"; target_start 383; transcript_id "g3.t1"; gene_id "g3";
# coding sequence = [atgctcacgctgcgcctggttcgcagatttggaactaggagtcgccttgctgctgtttcgtgtgctggtaatacttcta
# aaaaagctttagtttctaagaggaagagagtaaaagtagatgaaccagcactttttaggctaaaaaaggaaaagaaccctgagaagttgtttcagtta
# tttaaggagaatgctcataataagattgtcattgagaatcgctatgctttcgaagatacagtttctcgcttagcaggtgcgggcaggtttgattacat
# tgaaaatctgcttgagcatcagaagacactgccacaaggtcgtcgtgaaggtttcattattcgaatcataatgctctacgggaaggctgggatgatac
# aaaatgctataaagaccttctatgatatgcatttatatggatgtccacgaactgttaagtcattcaatgctgcactcaaggttttgactcaatctcat
# gatatgaaggctattgagtcctttctatgggatgttcctgaaaggttctccatcaatatagatatactttcagttaatacaatcattagctcattttg
# ctcaatgggtatcttggagaaggcttatttgttcacggttgagatggaaaagttaggtatatcacctgatgtttttacttatacgatacttatatctg
# ccttctataaagtcaaccgatggcagattgctgatggattgtggaacctcatggtccgtaaaggttgtatgcctaatgttgctacctttaatgttaga
# attcaattcatggtaaatatgaggtttgcttgggaagctaataaattgttgcagttgatgaaacttatcgggattactccagatgaggttacatacaa
# tttagtgatcaaaggctttttcctagtagagaatcttcctatggctaaaagaatctactctgctttccatggtgcgggcttcaagccaaattctagaa
# tctatcaaacaatgattcattacctgtgtagagcaaatgattttgatttgtcatattcgatgtgtaaagaaagcatggaaaataattggttcccaagt
# tcggatataattaaaaatatccttgaagggctgtgcaaggatggaacagaggaaaagatgggaaacgctcgatttttagtcatcctggctaagaaaaa
# gataccccctttctcaacagaaactttgaacgcgatgcggtcaataatagatcgtagttaa]
# protein sequence = [MLTLRLVRRFGTRSRLAAVSCAGNTSKKALVSKRKRVKVDEPALFRLKKEKNPEKLFQLFKENAHNKIVIENRYAFED
# TVSRLAGAGRFDYIENLLEHQKTLPQGRREGFIIRIIMLYGKAGMIQNAIKTFYDMHLYGCPRTVKSFNAALKVLTQSHDMKAIESFLWDVPERFSIN
# IDILSVNTIISSFCSMGILEKAYLFTVEMEKLGISPDVFTYTILISAFYKVNRWQIADGLWNLMVRKGCMPNVATFNVRIQFMVNMRFAWEANKLLQL
# MKLIGITPDEVTYNLVIKGFFLVENLPMAKRIYSAFHGAGFKPNSRIYQTMIHYLCRANDFDLSYSMCKESMENNWFPSSDIIKNILEGLCKDGTEEK
# MGNARFLVILAKKKIPPFSTETLNAMRSIIDRS]
# sequence of block unknown_A    35 [RVKVDEPALFRLKKEKNPEKLFQLFKENAHNKIVIENRYAFEDTVSRLAGAGRFDYIENLLEHQKTLPQGRREGFIIRIIMLYGKAGMIQNAIKTFYDMHLYGCPRTVKSFNAALKVLTQSHDMKAIESFLW] 167
# sequence of block unknown_B   168 [VPERFSINIDILSVNTIISSFCSMGILEKAYLFTVEMEKLGISPDVFTYTILISAFYKVNRWQIADGLWNLMVRKGCMPNVATFNVRIQFMVNMRFAWEANKLLQLMKLIGITPDEVTYNLVIKGFFLVENLPMAKRIYSAFHGAGFKPNSRIYQTMIHYLCRANDFDLSYSMCKESMENNWFPSSDIIKNILEGLCKDGTEEKMGNARFLV] 380
# sequence of block unknown_C   383 [KKKIPPFSTETLNAMRSII] 402
# end gene g3
###
# start gene g4
scaffold4764	AUGUSTUS	gene	42121	42891	0.09	+	.	g4
scaffold4764	AUGUSTUS	transcript	42121	42891	0.09	+	.	g4.t1
scaffold4764	AUGUSTUS	tss	42121	42121	.	+	.	transcript_id "g4.t1"; gene_id "g4";
scaffold4764	AUGUSTUS	exon	42121	42891	.	+	.	transcript_id "g4.t1"; gene_id "g4";
scaffold4764	AUGUSTUS	start_codon	42282	42284	.	+	0	transcript_id "g4.t1"; gene_id "g4";
scaffold4764	AUGUSTUS	CDS	42282	42479	0.46	+	0	transcript_id "g4.t1"; gene_id "g4";
scaffold4764	AUGUSTUS	stop_codon	42477	42479	.	+	0	transcript_id "g4.t1"; gene_id "g4";
scaffold4764	AUGUSTUS	tts	42891	42891	.	+	.	transcript_id "g4.t1"; gene_id "g4";
# coding sequence = [atgtcttttcaaatgattttggctaatgcaggacataaatatagtgagaagcactttaaaggcaattacaacagataca
# tgtctgttgctcgcggagctgaagctgcagtccaggatttagccaccatccagaccgagttgagtactttcggggattatgatcaggcgtttgtgaag
# ctgacagcatcggagtattga]
# protein sequence = [MSFQMILANAGHKYSEKHFKGNYNRYMSVARGAEAAVQDLATIQTELSTFGDYDQAFVKLTASEY]
# end gene g4
###
# command line:
# augustus --codingseq=1 --proteinprofile=/home/pgsb/tetiana.nosenko/lineages/embryophyta_odb9/prfl/EOG09360BEF.prfl --predictionStart=18526 --predictionEnd=56033 --species=arabidopsis ./tmp/scaffold4764Schil_BUSCO_geno_206160443_.temp
```
