## Supplementary material for "The *de novo* reference genome and transcriptome assemblies of the wild tomato species *Solanum chilense*": EOG09360BEF.out.2

```
# Please cite: Mario Stanke, Mark Diekhans, Robert Baertsch, David Haussler (2008),
# Using native and syntenically mapped cDNA alignments to improve de novo gene finding
# Bioinformatics 24: 637-644, doi 10.1093/bioinformatics/btn013
# No extrinsic information on sequences given.
# Using protein profile unknown
# --[25..99]--> unknown_A (132) <--[0..1]--> unknown_B (212) <--[0..5]--> unknown_C (19) <--[0..119]--
# arabidopsis version. Using default transition matrix.
# We have hints for 0 sequences and for 0 of the sequences in the input set.
#
# ----- prediction on sequence number 1 (length = 37490, name = scaffold755) -----
#
# Constraints/Hints:
# (none)
# Predicted genes for sequence number 1 on both strands
# start gene g1
scaffold755	AUGUSTUS	gene	10497	20546	0.12	+	.	g1
scaffold755	AUGUSTUS	transcript	10497	20546	0.12	+	.	g1.t1
scaffold755	AUGUSTUS	tss	10497	10497	.	+	.	transcript_id "g1.t1"; gene_id "g1";
scaffold755	AUGUSTUS	exon	10497	10547	.	+	.	transcript_id "g1.t1"; gene_id "g1";
scaffold755	AUGUSTUS	exon	19968	20546	.	+	.	transcript_id "g1.t1"; gene_id "g1";
scaffold755	AUGUSTUS	start_codon	20073	20075	.	+	0	transcript_id "g1.t1"; gene_id "g1";
scaffold755	AUGUSTUS	CDS	20073	20360	0.96	+	0	transcript_id "g1.t1"; gene_id "g1";
scaffold755	AUGUSTUS	stop_codon	20358	20360	.	+	0	transcript_id "g1.t1"; gene_id "g1";
scaffold755	AUGUSTUS	tts	20546	20546	.	+	.	transcript_id "g1.t1"; gene_id "g1";
# coding sequence = [atgagcccattgattgtgaatatcgatgatcgtgaccttcctaattacggctcaccttcagctagtgatagtgatgatt
# tgcctaatgctggggaatcaggagataatgttccatttgaggcatcatctagtgatggtgatttttggactcccaatcgatcgtcaagactaatgtcc
# atgagtccgtttcgtaatcatgaaattccttatcttgatcttctcccagatagtccagatttctttggtgatacacatgatgagtatacatcacaacg
# ttcttggcattaa]
# protein sequence = [MSPLIVNIDDRDLPNYGSPSASDSDDLPNAGESGDNVPFEASSSDGDFWTPNRSSRLMSMSPFRNHEIPYLDLLPDSP
# DFFGDTHDEYTSQRSWH]
# end gene g1
###
# start gene g2
scaffold755	AUGUSTUS	gene	23648	25962	0.08	-	.	g2
scaffold755	AUGUSTUS	transcript	23648	25962	0.08	-	.	g2.t1
scaffold755	AUGUSTUS	tts	23648	23648	.	-	.	transcript_id "g2.t1"; gene_id "g2";
scaffold755	AUGUSTUS	exon	23648	23909	.	-	.	transcript_id "g2.t1"; gene_id "g2";
scaffold755	AUGUSTUS	exon	24080	25962	.	-	.	transcript_id "g2.t1"; gene_id "g2";
scaffold755	AUGUSTUS	stop_codon	24663	24665	.	-	0	transcript_id "g2.t1"; gene_id "g2";
scaffold755	AUGUSTUS	CDS	24663	25916	0.99	-	0	transcript_id "g2.t1"; gene_id "g2";
scaffold755	AUGUSTUS	start_codon	25914	25916	.	-	0	transcript_id "g2.t1"; gene_id "g2";
scaffold755	AUGUSTUS	tss	25962	25962	.	-	.	transcript_id "g2.t1"; gene_id "g2";
# coding sequence = [atgtcttcttccatttccctgcgcctggcgcgccatctctcaacctcggccgccgccgccgccaccaccaccgccaccg
# ccgctgcttcttcaacagccggcgcgaccatctctatctccaaagcaaaatccaagctaaagtctgagcacgatccagacaaagcactaaagatttac
# tcctctgtttctaaccattacacttcccctttatcctcccgttatgcacaagaatacacagtcaaacgcctcgctaaatcccatcgtttctccgacat
# cgaagcctttctcgagtctcacaaggatgacaaaaaaattacccaggaacccttcctttcctctataattcgttcgtatggattagctggaatgtttg
# atcaggcgcttaaaacttatcttcaaatggacgatttaggtacccctagatcagcagtttcgttcaacgtgcttctttcagcttgtgtgaactccaaa
# ttttatgatcgtgttccccagctgtttgatgaaatgccaaagaagcatggattcttacctgacaaagtttcgtatggtgtattgatcaggtcttactg
# tgaaatggggaagcctgaattggcaatggagaaacttaaggaaatggaagagaaaggtgttgaaattacagctgttactttcacaaccatattgaact
# cattgtataagagaggaaggtgtgatgaggctgagaaggtttggaatgagatggtgaagagaggttgcggtccggatgttggtgcttacaatgtaaag
# attatgaacattcagggtggtgatcctgaaggagtgaaggttttgattgaggaaatgagcaatgtaggcttaaaacccgacacgatcagttacactta
# cttgatgtcttgttactgtaggaatgggatgatggatgaagctgagaaagtttatgaggatttggagacaaaggggtgcaatccaaatgcttcaactt
# ttagaactttgatattctatttgtgtaagaatgaacagttcgagacggggtataaagtgttcagagaaagtgtgagagcaaacaagattccggatgtc
# aatacactcaagtacttggttcatggtttggcgaagaattcaaaggcgaaagaagcaaaagaaatgatcaggacaatgaagaagaagttccctgctaa
# tgtggtgaaagtttggaccaagatagaggaggagcttggtttggctaaagtcgaactcggtgatatcaagtctaatgagagtaatgttgcgcagtaa]
# protein sequence = [MSSSISLRLARHLSTSAAAAATTTATAAASSTAGATISISKAKSKLKSEHDPDKALKIYSSVSNHYTSPLSSRYAQEY
# TVKRLAKSHRFSDIEAFLESHKDDKKITQEPFLSSIIRSYGLAGMFDQALKTYLQMDDLGTPRSAVSFNVLLSACVNSKFYDRVPQLFDEMPKKHGFL
# PDKVSYGVLIRSYCEMGKPELAMEKLKEMEEKGVEITAVTFTTILNSLYKRGRCDEAEKVWNEMVKRGCGPDVGAYNVKIMNIQGGDPEGVKVLIEEM
# SNVGLKPDTISYTYLMSCYCRNGMMDEAEKVYEDLETKGCNPNASTFRTLIFYLCKNEQFETGYKVFRESVRANKIPDVNTLKYLVHGLAKNSKAKEA
# KEMIRTMKKKFPANVVKVWTKIEEELGLAKVELGDIKSNESNVAQ]
# end gene g2
###
# start gene g3
scaffold755	AUGUSTUS	gene	42737	43879	0.06	+	.	g3
scaffold755	AUGUSTUS	transcript	42737	43879	0.06	+	.	g3.t1
scaffold755	AUGUSTUS	tss	42737	42737	.	+	.	transcript_id "g3.t1"; gene_id "g3";
scaffold755	AUGUSTUS	exon	42737	42953	.	+	.	transcript_id "g3.t1"; gene_id "g3";
scaffold755	AUGUSTUS	start_codon	42834	42836	.	+	0	transcript_id "g3.t1"; gene_id "g3";
scaffold755	AUGUSTUS	intron	42954	43622	0.18	+	.	transcript_id "g3.t1"; gene_id "g3";
scaffold755	AUGUSTUS	CDS	42834	42953	0.99	+	0	transcript_id "g3.t1"; gene_id "g3";
scaffold755	AUGUSTUS	CDS	43623	43730	0.16	+	0	transcript_id "g3.t1"; gene_id "g3";
scaffold755	AUGUSTUS	exon	43623	43879	.	+	.	transcript_id "g3.t1"; gene_id "g3";
scaffold755	AUGUSTUS	stop_codon	43728	43730	.	+	0	transcript_id "g3.t1"; gene_id "g3";
scaffold755	AUGUSTUS	tts	43879	43879	.	+	.	transcript_id "g3.t1"; gene_id "g3";
# coding sequence = [atgccggactatgaagccaatggagaagacatagacaattacggctcttctccccttcccaaatccagaagtagccatg
# gcggcactaatcccgatgatttcaccgactccaagcctcaggtgctatctgcttgcacatctcttaaactctcagagaacttctctatccctgcaggg
# gtaaaatttcaggatgaccctgcatatgtagttctgatatgtgaaaactga]
# protein sequence = [MPDYEANGEDIDNYGSSPLPKSRSSHGGTNPDDFTDSKPQVLSACTSLKLSENFSIPAGVKFQDDPAYVVLICEN]
# end gene g3
###
# command line:
# augustus --codingseq=1 --proteinprofile=/home/pgsb/tetiana.nosenko/lineages/embryophyta_odb9/prfl/EOG09360BEF.prfl --predictionStart=6572 --predictionEnd=44061 --species=arabidopsis ./tmp/scaffold755Schil_BUSCO_geno_206160443_.temp
```
