## Supplementary material for "The *de novo* reference genome and transcriptome assemblies of the wild tomato species *Solanum chilense*": EOG09360BEF.out.3

```
# Please cite: Mario Stanke, Mark Diekhans, Robert Baertsch, David Haussler (2008),
# Using native and syntenically mapped cDNA alignments to improve de novo gene finding
# Bioinformatics 24: 637-644, doi 10.1093/bioinformatics/btn013
# No extrinsic information on sequences given.
# Using protein profile unknown
# --[25..99]--> unknown_A (132) <--[0..1]--> unknown_B (212) <--[0..5]--> unknown_C (19) <--[0..119]--
# arabidopsis version. Using default transition matrix.
# We have hints for 0 sequences and for 0 of the sequences in the input set.
#
# ----- prediction on sequence number 1 (length = 17723, name = scaffold7708) -----
#
# Constraints/Hints:
# (none)
# Predicted genes for sequence number 1 on both strands
# start gene g1
scaffold7708	AUGUSTUS	gene	10006	16091	0.04	+	.	g1
scaffold7708	AUGUSTUS	transcript	10006	16091	0.04	+	.	g1.t1
scaffold7708	AUGUSTUS	tss	10006	10006	.	+	.	transcript_id "g1.t1"; gene_id "g1";
scaffold7708	AUGUSTUS	exon	10006	10600	.	+	.	transcript_id "g1.t1"; gene_id "g1";
scaffold7708	AUGUSTUS	exon	13012	13138	.	+	.	transcript_id "g1.t1"; gene_id "g1";
scaffold7708	AUGUSTUS	start_codon	13021	13023	.	+	0	transcript_id "g1.t1"; gene_id "g1";
scaffold7708	AUGUSTUS	intron	13139	13771	0.94	+	.	transcript_id "g1.t1"; gene_id "g1";
scaffold7708	AUGUSTUS	intron	13861	13966	0.99	+	.	transcript_id "g1.t1"; gene_id "g1";
scaffold7708	AUGUSTUS	intron	14168	14247	1	+	.	transcript_id "g1.t1"; gene_id "g1";
scaffold7708	AUGUSTUS	intron	14408	14946	0.98	+	.	transcript_id "g1.t1"; gene_id "g1";
scaffold7708	AUGUSTUS	intron	15161	15431	0.95	+	.	transcript_id "g1.t1"; gene_id "g1";
scaffold7708	AUGUSTUS	CDS	13021	13138	1	+	0	transcript_id "g1.t1"; gene_id "g1";
scaffold7708	AUGUSTUS	CDS	13772	13860	0.94	+	2	transcript_id "g1.t1"; gene_id "g1";
scaffold7708	AUGUSTUS	exon	13772	13860	.	+	.	transcript_id "g1.t1"; gene_id "g1";
scaffold7708	AUGUSTUS	CDS	13967	14167	0.99	+	0	transcript_id "g1.t1"; gene_id "g1";
scaffold7708	AUGUSTUS	exon	13967	14167	.	+	.	transcript_id "g1.t1"; gene_id "g1";
scaffold7708	AUGUSTUS	CDS	14248	14407	1	+	0	transcript_id "g1.t1"; gene_id "g1";
scaffold7708	AUGUSTUS	exon	14248	14407	.	+	.	transcript_id "g1.t1"; gene_id "g1";
scaffold7708	AUGUSTUS	CDS	14947	15160	0.89	+	2	transcript_id "g1.t1"; gene_id "g1";
scaffold7708	AUGUSTUS	exon	14947	15160	.	+	.	transcript_id "g1.t1"; gene_id "g1";
scaffold7708	AUGUSTUS	CDS	15432	15576	0.96	+	1	transcript_id "g1.t1"; gene_id "g1";
scaffold7708	AUGUSTUS	exon	15432	16091	.	+	.	transcript_id "g1.t1"; gene_id "g1";
scaffold7708	AUGUSTUS	stop_codon	15574	15576	.	+	0	transcript_id "g1.t1"; gene_id "g1";
scaffold7708	AUGUSTUS	tts	16091	16091	.	+	.	transcript_id "g1.t1"; gene_id "g1";
# coding sequence = [atggaaggaagattaaaatcagcttgtgtaattggtggcactggatttatggcatctttgcttgttaagcttttgcttg
# agaaaggctacactgttaatacaactgtccgcgatcttgatgaaacaagctttgatatccctataaatggatgtgacattgtcttccatgttgcaaca
# ccaattaattttgcttctcaagatccagagaatgatatgataaatccagcaatacaaggggttgtgaatgtcctaaaagcatgtgtcaaatcaaaaac
# agttaaaaaggtagtattgacctcatcagctgctgctgtgacaatcaaccaacttagtggcacaagtctagtcatggatgagtctaattggacagatg
# ttgagttcttgacttcaacaaaaccacctacttgggggtaccctgtctcgaaaacattagctgaaaaggaagcttggaaatttgctgaggaaaataat
# attaaacttatcactataattccatctctcatggctggtccttactttactccagaaactccaagtagtgttgatcttgccatgtccttaatcacagg
# ggatgaatttcttatgagtaacttgaaggggatgcagatgttatcaggttcaatatctattacacatgtagaggatgtttgtcgagcccatatttttg
# ttgctgagatagaatcagcttctggaaggtacatatgctctgcagtcaacaccagtgtgatagagcttgcaagtttcttgaagaaaagatatccaact
# ctatatgttcctactgattttggagaattcccatctaaagctaagttgatcacctcgtcagaaaaactcatcaaagagggattcagttttatgtatgg
# gattgaagagatttatgatcagtgtgttgcttgttttaaagataaggggttattgaagatctaa]
# protein sequence = [MEGRLKSACVIGGTGFMASLLVKLLLEKGYTVNTTVRDLDETSFDIPINGCDIVFHVATPINFASQDPENDMINPAIQ
# GVVNVLKACVKSKTVKKVVLTSSAAAVTINQLSGTSLVMDESNWTDVEFLTSTKPPTWGYPVSKTLAEKEAWKFAEENNIKLITIIPSLMAGPYFTPE
# TPSSVDLAMSLITGDEFLMSNLKGMQMLSGSISITHVEDVCRAHIFVAEIESASGRYICSAVNTSVIELASFLKKRYPTLYVPTDFGEFPSKAKLITS
# SEKLIKEGFSFMYGIEEIYDQCVACFKDKGLLKI]
# end gene g1
###
# start gene g2
scaffold7708	AUGUSTUS	gene	16267	17581	0.2	-	.	g2
scaffold7708	AUGUSTUS	transcript	16267	17581	0.2	-	.	g2.t1
scaffold7708	AUGUSTUS	tts	16267	16267	.	-	.	transcript_id "g2.t1"; gene_id "g2";
scaffold7708	AUGUSTUS	exon	16267	17581	.	-	.	transcript_id "g2.t1"; gene_id "g2";
scaffold7708	AUGUSTUS	stop_codon	16420	16422	.	-	0	transcript_id "g2.t1"; gene_id "g2";
scaffold7708	AUGUSTUS	CDS	16420	17559	0.99	-	0	transcript_id "g2.t1"; gene_id "g2";
scaffold7708	AUGUSTUS	start_codon	17557	17559	.	-	0	transcript_id "g2.t1"; gene_id "g2";
scaffold7708	AUGUSTUS	tss	17581	17581	.	-	.	transcript_id "g2.t1"; gene_id "g2";
# coding sequence = [atggcctcttttagcagagtaatccgccggactttttccacggctgaagcctcagtatctccgatcagagtaatctccg
# acgacttatacaaagagaggaacctcaaaagactcgttgagaaattcaaacagtattcagatgtcacaagattccgcacaaaaaccggcatttacgaa
# tctacagttcatcgattagcctctgcaaaacggtacaaatggatcgaagaaatcctcgaacaccaaaaacaataccgacccgacatctccaaagagag
# tttcgcagcaaggctggtgagtttgtatggaaaatctgggttatttgagaatgcccagaaagtgtttgatgaaatgcctgaaagaaattgtaagcaga
# gtgtgaaatctgttaatgcccttttaggggcttgtgtgaattcgcagaaatatgataaacttgaaggtttgtttgatgaattgctggagaagttgaag
# gtgaagccggatgttgtcacgtacaatataatgattaaggggttgtgtgacaagggggaattggataaagcagctgtctttgttaatgagattgagaa
# gaacgggttaaagcctgatttagttacgtttaatacgattcttggggtgttttactcgaatggtaagtttgatgatggcgagaagatgtggaagctaa
# tggttagcaagaatgttgctccggatattataagttacaatgctaagctggtaggactgatgaatgagaacaaagtttcggaggctgccaagcttgtt
# ggcgaattgggaagttttgagttaaagcctgatgtgtttacttatggtgcgttgattagaggattttgtaaaatgagtaatttggaggaggctaaaaa
# gtggtacgaagaacttgtgaagagcggttctgttccaaacaaggtgatattcgctagtgtcatttcatctgcgtgcgaaaagggtgattttgattggg
# ctcttgagttgtgcaaagaggtttttaaaagaaagtgtaatgttgatgcaaagttgttgcaaagagtggtcgatgggttggtgaaatcgtctaggatt
# cgagaagctaaggaggttgtgcatttgggcaagtcaaatgactaccatctttataagctcaatctaccttcagttgattaa]
# protein sequence = [MASFSRVIRRTFSTAEASVSPIRVISDDLYKERNLKRLVEKFKQYSDVTRFRTKTGIYESTVHRLASAKRYKWIEEIL
# EHQKQYRPDISKESFAARLVSLYGKSGLFENAQKVFDEMPERNCKQSVKSVNALLGACVNSQKYDKLEGLFDELLEKLKVKPDVVTYNIMIKGLCDKG
# ELDKAAVFVNEIEKNGLKPDLVTFNTILGVFYSNGKFDDGEKMWKLMVSKNVAPDIISYNAKLVGLMNENKVSEAAKLVGELGSFELKPDVFTYGALI
# RGFCKMSNLEEAKKWYEELVKSGSVPNKVIFASVISSACEKGDFDWALELCKEVFKRKCNVDAKLLQRVVDGLVKSSRIREAKEVVHLGKSNDYHLYK
# LNLPSVD]
# end gene g2
###
# command line:
# augustus --codingseq=1 --proteinprofile=/home/pgsb/tetiana.nosenko/lineages/embryophyta_odb9/prfl/EOG09360BEF.prfl --predictionStart=0 --predictionEnd=35752 --species=arabidopsis ./tmp/scaffold7708Schil_BUSCO_geno_206160443_.temp
```
