## Supplementary material for "The *de novo* reference genome and transcriptome assemblies of the wild tomato species *Solanum chilense*": EOG09360BEM.out.1

```
# Please cite: Mario Stanke, Mark Diekhans, Robert Baertsch, David Haussler (2008),
# Using native and syntenically mapped cDNA alignments to improve de novo gene finding
# Bioinformatics 24: 637-644, doi 10.1093/bioinformatics/btn013
# No extrinsic information on sequences given.
# Using protein profile unknown
# --[19..84]--> unknown_B (13) <--[11..24]--> unknown_C (40) <--[0..78]--> unknown_D (49) <--[0..1]--> unknown_E (24) <--[9..12]--> unknown_F (261) <--[14..29]--> unknown_H (29) <--[0..0]--
# arabidopsis version. Using default transition matrix.
# We have hints for 0 sequences and for 0 of the sequences in the input set.
#
# ----- prediction on sequence number 1 (length = 28548, name = scaffold3967) -----
#
# Constraints/Hints:
# (none)
# Predicted genes for sequence number 1 on both strands
# start gene g1
scaffold3967	AUGUSTUS	gene	14650	20506	0.01	-	.	g1
scaffold3967	AUGUSTUS	transcript	14650	20506	0.01	-	.	g1.t1
scaffold3967	AUGUSTUS	tts	14650	14650	.	-	.	transcript_id "g1.t1"; gene_id "g1";
scaffold3967	AUGUSTUS	exon	14650	15961	.	-	.	transcript_id "g1.t1"; gene_id "g1";
scaffold3967	AUGUSTUS	stop_codon	15587	15589	.	-	0	transcript_id "g1.t1"; gene_id "g1";
scaffold3967	AUGUSTUS	intron	15962	16895	0.55	-	.	transcript_id "g1.t1"; gene_id "g1";
scaffold3967	AUGUSTUS	intron	18442	19647	0.19	-	.	transcript_id "g1.t1"; gene_id "g1";
scaffold3967	AUGUSTUS	CDS	15587	15961	0.51	-	0	transcript_id "g1.t1"; gene_id "g1";
scaffold3967	AUGUSTUS	CDS	16896	18441	0.2	-	1	transcript_id "g1.t1"; gene_id "g1";
scaffold3967	AUGUSTUS	exon	16896	18441	.	-	.	transcript_id "g1.t1"; gene_id "g1";
scaffold3967	AUGUSTUS	CDS	19648	20435	0.87	-	0	transcript_id "g1.t1"; gene_id "g1";
scaffold3967	AUGUSTUS	exon	19648	20506	.	-	.	transcript_id "g1.t1"; gene_id "g1";
scaffold3967	AUGUSTUS	start_codon	20433	20435	.	-	0	transcript_id "g1.t1"; gene_id "g1";
scaffold3967	AUGUSTUS	tss	20506	20506	.	-	.	transcript_id "g1.t1"; gene_id "g1";
# coding sequence = [atggcgactgttgcaccgacttgtggcccaaagttggaaacgctggctcacatagacatcagtaaattttcccaatctg
# aactccacgaactttccctttgctccgactccgcttatgatcctcggcgtactaacgaagtcgttattccccaaattgaccggtccctcttcaatgaa
# tccgccggaagccgtcgtcaaacctattcccgtctccgccaccaacaccaccgttctcgcgtgcctggtcttcacccttcaacttcacaacccaaacc
# cccgtgtacttccgaccctgaaaatcacgcaattcttcattttcttaagttctttatacataatcccaattcccaatctccaccgcctgttcctcctc
# ctcctattacacagccggctacttccggggttcaagaaaagaccctacttttgatgaatgaacctgacaaaaagaggaagagaggacggaagcctaag
# gataacaagaagctgaaagagaatggggtggaaattctgaataaaaacggtgaggtggtggatttaaacaatttggagaataatggggataaattata
# cagtggagaattggagaaaaggacggttaggttacagactgaagaagaggtactcggttttgttagggacttggacggacagtggtgtagcagaagga
# agaagaggaaatatgttgatgctagtggatttggagatatattgcctattggttggaagctcttgctagccctacgtagacgggacggtcgcgtctgg
# gtttattgtcgtagaattgtgagccctactggtcagcagttcatatcatgcaaagaggcttcatcatacttgcggtcccattttttgtctggtgaagc
# aaaccagccaactcagcaggttgatgatactgttgctaaaagtatgagtaacttccatagtgataccagtttggttttgtcaacagacatccaagaaa
# atcctcattctcttcaaaaaggtgacgtggcaaagcataatgtagttgcacatgcagttgtacccagttcatctactctacacctacatctgagtgaa
# gtttgcttgatggagatggataatctccctgaggttaaagttcaagacatttttgaatgttataaatgtaaattgacgtttgaagaaaagaatgcata
# tttgcagcatctgttctcatttcaccagcggaccacaagaaggtacagggttggtccatctgttggtgatggggtcataattagagatggaaaatatg
# aatgccaattctgccataaggtatttgaagaacggcgtagttacaatggtcacgtaggagtccacgtgagaaacaatgcaaggggaactgtggatata
# gctgctgctgttgctgcagacaagggtgttcagtccccacatcatgatgggttgctttcaaggacatgtaagatggatgctttaattgaaattgccca
# aaatgcagttgtagaaacttctagtgctagacctgcgaccaaggacagtagcatgccatctagtacttcaatggacttggatggaaatatgtctacca
# acattgaccaagttgcgaggtcaaccactgatactggattgtcagataccaaggaatttatgactgaaacatgtcttgaacaaggcagaaatcagcct
# gattatacctgcgtgcaagtgactaaagataagagtggtgagattttggccaacaagttcaatctgagagtgatctcaaccaatgattctgagcagcc
# tgagggtgatgatgcgaagaaggctggaagcaacaaggtaatgcagggcccgggaaacaaacagacaaaagaaaatgatgatgttcgacctgagacca
# tagaactaacttttcaggaaatcgctagtcagaatgcattaactagctcttctgtctctatggtgcagtcgttgcataataattttgagcactctgag
# gaaggtgtcgtgaagaaggatggaactgataatgtagcagtgggtaagggaaacagcctgactaaagcaaatgatgtcgaattagaaactatggaact
# gactttccaggaagatgctactctggatgagttaaccaatttctcgctgtctatggtgcaaccatctcatagtgcttttgagcatcctgagagtgatg
# acatgaagaaggatgggaataaccagcaagcagtttgtcctgggtacagcctgactaaagcaaataatgatttggaatctgagactatggagttcatt
# cttcagcaaaatgctattcgagatggactagctggcttttcagagcctatggtgcaatcattccacaactctactggcattctttcaggatctagtaa
# ggacaatgacgaagtttctgctattggtcagaatctggataatggaacaggatttgaggagcttaggctggatgagatagaccattttgaatacagct
# ttgatggtggtcatgaatcttcatctttacccgcaagttctattggattgggtaatgatgcaaggatgaaagaggcttttgcatcggttggatttgat
# tctggtgaaatcatcttaaacatggaagaattgaatcaactttcaacagtatgtgtgtggtgcagattagaattcaagcttgaagcttatgataccga
# agctcattcagattcaattggatttatgtgtccagactgcaaggctaaaatatctggacatctggaaagtgtgtttccttga]
# protein sequence = [MATVAPTCGPKLETLAHIDISKFSQSELHELSLCSDSAYDPRRTNEVVIPQIDRSLFNESAGSRRQTYSRLRHQHHRS
# RVPGLHPSTSQPKPPCTSDPENHAILHFLKFFIHNPNSQSPPPVPPPPITQPATSGVQEKTLLLMNEPDKKRKRGRKPKDNKKLKENGVEILNKNGEV
# VDLNNLENNGDKLYSGELEKRTVRLQTEEEVLGFVRDLDGQWCSRRKKRKYVDASGFGDILPIGWKLLLALRRRDGRVWVYCRRIVSPTGQQFISCKE
# ASSYLRSHFLSGEANQPTQQVDDTVAKSMSNFHSDTSLVLSTDIQENPHSLQKGDVAKHNVVAHAVVPSSSTLHLHLSEVCLMEMDNLPEVKVQDIFE
# CYKCKLTFEEKNAYLQHLFSFHQRTTRRYRVGPSVGDGVIIRDGKYECQFCHKVFEERRSYNGHVGVHVRNNARGTVDIAAAVAADKGVQSPHHDGLL
# SRTCKMDALIEIAQNAVVETSSARPATKDSSMPSSTSMDLDGNMSTNIDQVARSTTDTGLSDTKEFMTETCLEQGRNQPDYTCVQVTKDKSGEILANK
# FNLRVISTNDSEQPEGDDAKKAGSNKVMQGPGNKQTKENDDVRPETIELTFQEIASQNALTSSSVSMVQSLHNNFEHSEEGVVKKDGTDNVAVGKGNS
# LTKANDVELETMELTFQEDATLDELTNFSLSMVQPSHSAFEHPESDDMKKDGNNQQAVCPGYSLTKANNDLESETMEFILQQNAIRDGLAGFSEPMVQ
# SFHNSTGILSGSSKDNDEVSAIGQNLDNGTGFEELRLDEIDHFEYSFDGGHESSSLPASSIGLGNDARMKEAFASVGFDSGEIILNMEELNQLSTVCV
# WCRLEFKLEAYDTEAHSDSIGFMCPDCKAKISGHLESVFP]
# end gene g1
###
# start gene g2
scaffold3967	AUGUSTUS	gene	25421	31847	0.03	+	.	g2
scaffold3967	AUGUSTUS	transcript	25421	31847	0.03	+	.	g2.t1
scaffold3967	AUGUSTUS	tss	25421	25421	.	+	.	transcript_id "g2.t1"; gene_id "g2";
scaffold3967	AUGUSTUS	exon	25421	25545	.	+	.	transcript_id "g2.t1"; gene_id "g2";
scaffold3967	AUGUSTUS	exon	26330	26444	.	+	.	transcript_id "g2.t1"; gene_id "g2";
scaffold3967	AUGUSTUS	start_codon	26338	26340	.	+	0	transcript_id "g2.t1"; gene_id "g2";
scaffold3967	AUGUSTUS	intron	26445	28123	0.53	+	.	transcript_id "g2.t1"; gene_id "g2";
scaffold3967	AUGUSTUS	intron	28266	28365	0.67	+	.	transcript_id "g2.t1"; gene_id "g2";
scaffold3967	AUGUSTUS	intron	28424	28980	0.51	+	.	transcript_id "g2.t1"; gene_id "g2";
scaffold3967	AUGUSTUS	intron	29024	29269	0.6	+	.	transcript_id "g2.t1"; gene_id "g2";
scaffold3967	AUGUSTUS	intron	29363	30354	0.91	+	.	transcript_id "g2.t1"; gene_id "g2";
scaffold3967	AUGUSTUS	intron	30404	30489	1	+	.	transcript_id "g2.t1"; gene_id "g2";
scaffold3967	AUGUSTUS	intron	30571	30664	1	+	.	transcript_id "g2.t1"; gene_id "g2";
scaffold3967	AUGUSTUS	CDS	26338	26444	0.75	+	0	transcript_id "g2.t1"; gene_id "g2";
scaffold3967	AUGUSTUS	CDS	28124	28265	0.67	+	1	transcript_id "g2.t1"; gene_id "g2";
scaffold3967	AUGUSTUS	exon	28124	28265	.	+	.	transcript_id "g2.t1"; gene_id "g2";
scaffold3967	AUGUSTUS	CDS	28366	28423	0.64	+	0	transcript_id "g2.t1"; gene_id "g2";
scaffold3967	AUGUSTUS	exon	28366	28423	.	+	.	transcript_id "g2.t1"; gene_id "g2";
scaffold3967	AUGUSTUS	CDS	28981	29023	0.61	+	2	transcript_id "g2.t1"; gene_id "g2";
scaffold3967	AUGUSTUS	exon	28981	29023	.	+	.	transcript_id "g2.t1"; gene_id "g2";
scaffold3967	AUGUSTUS	CDS	29270	29362	0.89	+	1	transcript_id "g2.t1"; gene_id "g2";
scaffold3967	AUGUSTUS	exon	29270	29362	.	+	.	transcript_id "g2.t1"; gene_id "g2";
scaffold3967	AUGUSTUS	CDS	30355	30403	1	+	1	transcript_id "g2.t1"; gene_id "g2";
scaffold3967	AUGUSTUS	exon	30355	30403	.	+	.	transcript_id "g2.t1"; gene_id "g2";
scaffold3967	AUGUSTUS	CDS	30490	30570	1	+	0	transcript_id "g2.t1"; gene_id "g2";
scaffold3967	AUGUSTUS	exon	30490	30570	.	+	.	transcript_id "g2.t1"; gene_id "g2";
scaffold3967	AUGUSTUS	CDS	30665	31522	1	+	0	transcript_id "g2.t1"; gene_id "g2";
scaffold3967	AUGUSTUS	exon	30665	31847	.	+	.	transcript_id "g2.t1"; gene_id "g2";
scaffold3967	AUGUSTUS	stop_codon	31520	31522	.	+	0	transcript_id "g2.t1"; gene_id "g2";
scaffold3967	AUGUSTUS	tts	31847	31847	.	+	.	transcript_id "g2.t1"; gene_id "g2";
# coding sequence = [atggcaatcataccttgtggaagcacatgggttgcccggtggggtgttcagcctcagtctgtgccaaaatttcctgtta
# caaataaattatcagcatctccattttgtttctcaagcaagataagggcattggcatccccaaattcaacccttttttgtcaagaatccctgcaagca
# cttttcagttcagtatcaaacaagaaccactatcaacgaagggggaccagtatagttgttagagctgaaaaagattattatgatgtcctaggtgtatc
# tagaaatgctagcaaatcagaaatcaaaagttcttatcgaaagcttgcaaggagttaccatccagatgtgaacaaggtggtccagtggtttgggcttg
# ggacttccatgttggaggtcacaagttcgaaaccccttggttttgcttctgggtctagctatcgcaccggagaacctggagctgaacaaaaatttaag
# gagatcagcaatgcgtatgaggttttgtctgatgatgagaaacgttccatatatgataaatatggggaggctggtcttaaaggagctggcgcgggcat
# gggggattttagcaacgcctttgatttattcgagtctttgttcgacggctttggtggtatgggtggcatgggtggtatgggaggtagaggttctcgga
# gcagggccacagaaggtgaagaccagggctataatctggttttgaatttcaaagaagctgtatttggggttgagaaggagattgaaattagcaggctt
# gaaacttgtggtacctgtgatggatcaggtgcaaaacctgggactaaaccgtcgacctgtaatacttgtggtgggcaagggcaggttgtgtcctcagc
# aaggaccccactgggtgttttccagcaggtgacaacatgctcttcttgtggggggactggagagatttctactccttgcggcacctgcaacggtgatg
# gccgagtgaggaagtcaaaacgcattagcttgaaagttccacctggtgtagattccggtagccgtttaagggttcgttcagaaggtaatgcaggaagg
# agaggtggaccccctggagatctttttgtcatgattgaagtcctcccggatccagtattaaaacgggacgacaccaatattctctacaattgcaaagt
# ttcttacattgatgcgatattgggtaccactatgaaggttcctacagtagatgggatggttgatctaaagattccggcaggtacccagccagggacaa
# cgttggtgatggccaaaaaaggggtgccattcctgagcaaaccaaacatgagaggggatcaattggtgagagtgcaagttgagattccaaaacggttg
# agtagtgaagaaagaaaactcatagaagaattagccaatctaaacaagcctaaagctgctaccaacagcaagaggtag]
# protein sequence = [MAIIPCGSTWVARWGVQPQSVPKFPVTNKLSASPFCFSSKIRALASPNSTLFCQESLQALFSSVSNKNHYQRRGTSIV
# VRAEKDYYDVLGVSRNASKSEIKSSYRKLARSYHPDVNKVVQWFGLGTSMLEVTSSKPLGFASGSSYRTGEPGAEQKFKEISNAYEVLSDDEKRSIYD
# KYGEAGLKGAGAGMGDFSNAFDLFESLFDGFGGMGGMGGMGGRGSRSRATEGEDQGYNLVLNFKEAVFGVEKEIEISRLETCGTCDGSGAKPGTKPST
# CNTCGGQGQVVSSARTPLGVFQQVTTCSSCGGTGEISTPCGTCNGDGRVRKSKRISLKVPPGVDSGSRLRVRSEGNAGRRGGPPGDLFVMIEVLPDPV
# LKRDDTNILYNCKVSYIDAILGTTMKVPTVDGMVDLKIPAGTQPGTTLVMAKKGVPFLSKPNMRGDQLVRVQVEIPKRLSSEERKLIEELANLNKPKA
# ATNSKR]
# end gene g2
###
# start gene g3
scaffold3967	AUGUSTUS	gene	34546	39896	0.06	-	.	g3
scaffold3967	AUGUSTUS	transcript	34546	39896	0.06	-	.	g3.t1
scaffold3967	AUGUSTUS	tts	34546	34546	.	-	.	transcript_id "g3.t1"; gene_id "g3";
scaffold3967	AUGUSTUS	exon	34546	34740	.	-	.	transcript_id "g3.t1"; gene_id "g3";
scaffold3967	AUGUSTUS	exon	38541	38785	.	-	.	transcript_id "g3.t1"; gene_id "g3";
scaffold3967	AUGUSTUS	stop_codon	38567	38569	.	-	0	transcript_id "g3.t1"; gene_id "g3";
scaffold3967	AUGUSTUS	intron	38786	38900	0.79	-	.	transcript_id "g3.t1"; gene_id "g3";
scaffold3967	AUGUSTUS	CDS	38567	38785	0.85	-	0	transcript_id "g3.t1"; gene_id "g3";
scaffold3967	AUGUSTUS	CDS	38901	39767	0.56	-	0	transcript_id "g3.t1"; gene_id "g3";
scaffold3967	AUGUSTUS	exon	38901	39896	.	-	.	transcript_id "g3.t1"; gene_id "g3";
scaffold3967	AUGUSTUS	start_codon	39765	39767	.	-	0	transcript_id "g3.t1"; gene_id "g3";
scaffold3967	AUGUSTUS	tss	39896	39896	.	-	.	transcript_id "g3.t1"; gene_id "g3";
# coding sequence = [atgaggttaagagattttccaagtttcattagaacaacagatcctaatgatattatgcttgatttcttcattaatgaaa
# ctgaaagaatctctaaagcctcagctataatcttgaacacatttgatgtttttgagaataatgccttaaatgcccttttcaccatacatcctcatatt
# tacgcaattggtcctttacagctcatgctcaataacacaattgatgaaaacctcaaatcaattggttcaaatttgtggaaagaagatttgagttgcat
# tgaatggcttgatacaaaagagccaaattcagttgtttatgtgaattttggaagtataactgtaatgaattttgatcaatttatagaaatggcatggg
# gacttgctaatactaagaaacaatttttatggattattaggcctgatttaattacaggggactctgtaaaactgccagaagactttttaagtgaaatt
# aaagacagagggatgatagccaattggtgtcctcaagagaaagtgttgaaacatgatgcaattggagggtttttgactcatagtggatggaattcgac
# gttagatagtgtttgtgcaggagtgccagtgctttgttggccgtttttcgcggagcaacagacgaattgtaggtacagttgtgttgagtgggagatgg
# gaatggagatagatgatctgaagagaaatgaagttgagattcttgtgagggaattaatggatggcgaaaagggaaagaagatgaagttgaaagctatg
# aattggaaggtggaagcagagaaggctgctagtccaggtggttcttcttgtattaacttgaacaatttgttaagtgaggtacttttggctcctaattt
# tgagtccgtatatgtattaatggacaggtgcattattagcatgataattgttagtgttttgccttcgtacgcaaaatgtgttttgccttcgtacgcaa
# aatgtggtagaatagtagtctcctcatatggaatcggacaatccgttcttcatgagctacttatggaatcggacaatccgttcttcgtgagctacttc
# ttggcagtggcggatctaggattttaa]
# protein sequence = [MRLRDFPSFIRTTDPNDIMLDFFINETERISKASAIILNTFDVFENNALNALFTIHPHIYAIGPLQLMLNNTIDENLK
# SIGSNLWKEDLSCIEWLDTKEPNSVVYVNFGSITVMNFDQFIEMAWGLANTKKQFLWIIRPDLITGDSVKLPEDFLSEIKDRGMIANWCPQEKVLKHD
# AIGGFLTHSGWNSTLDSVCAGVPVLCWPFFAEQQTNCRYSCVEWEMGMEIDDLKRNEVEILVRELMDGEKGKKMKLKAMNWKVEAEKAASPGGSSCIN
# LNNLLSEVLLAPNFESVYVLMDRCIISMIIVSVLPSYAKCVLPSYAKCGRIVVSSYGIGQSVLHELLMESDNPFFVSYFLAVADLGF]
# end gene g3
###
# command line:
# augustus --codingseq=1 --proteinprofile=/home/pgsb/tetiana.nosenko/lineages/embryophyta_odb9/prfl/EOG09360BEM.prfl --predictionStart=12076 --predictionEnd=49727 --species=arabidopsis ./tmp/scaffold3967Schil_BUSCO_geno_206160443_.temp
```
