## Supplementary material for "The *de novo* reference genome and transcriptome assemblies of the wild tomato species *Solanum chilense*": EOG09360BEM.out.2

```
# Please cite: Mario Stanke, Mark Diekhans, Robert Baertsch, David Haussler (2008),
# Using native and syntenically mapped cDNA alignments to improve de novo gene finding
# Bioinformatics 24: 637-644, doi 10.1093/bioinformatics/btn013
# No extrinsic information on sequences given.
# Using protein profile unknown
# --[19..84]--> unknown_B (13) <--[11..24]--> unknown_C (40) <--[0..78]--> unknown_D (49) <--[0..1]--> unknown_E (24) <--[9..12]--> unknown_F (261) <--[14..29]--> unknown_H (29) <--[0..0]--
# arabidopsis version. Using default transition matrix.
# We have hints for 0 sequences and for 0 of the sequences in the input set.
#
# ----- prediction on sequence number 1 (length = 17891, name = scaffold8472) -----
#
# Constraints/Hints:
# (none)
# Predicted genes for sequence number 1 on both strands
# start gene g1
scaffold8472	AUGUSTUS	gene	1	341	0.26	-	.	g1
scaffold8472	AUGUSTUS	transcript	1	341	0.26	-	.	g1.t1
scaffold8472	AUGUSTUS	intron	1	9	1	-	.	transcript_id "g1.t1"; gene_id "g1";
scaffold8472	AUGUSTUS	CDS	10	240	0.87	-	0	transcript_id "g1.t1"; gene_id "g1";
scaffold8472	AUGUSTUS	exon	10	341	.	-	.	transcript_id "g1.t1"; gene_id "g1";
scaffold8472	AUGUSTUS	start_codon	238	240	.	-	0	transcript_id "g1.t1"; gene_id "g1";
scaffold8472	AUGUSTUS	tss	341	341	.	-	.	transcript_id "g1.t1"; gene_id "g1";
# coding sequence = [atggtgttagcacaattaggggggagcatctcgcgtgctctccagcagatgagcaatgccacaatcatcgatgaaaagg
# ttctcaacgagtgcctcaatgagatcacccgtgctcttctacaggccgatgttcaatttaagcttgttcgtgatatgtcaacaaatatcaagaagatt
# gtcaatcttgaggatcttgccgctggacacaacaagcgtaggattattcaacag]
# protein sequence = [MVLAQLGGSISRALQQMSNATIIDEKVLNECLNEITRALLQADVQFKLVRDMSTNIKKIVNLEDLAAGHNKRRIIQQ]
# end gene g1
###
# start gene g2
scaffold8472	AUGUSTUS	gene	876	1593	0.69	+	.	g2
scaffold8472	AUGUSTUS	transcript	876	1593	0.69	+	.	g2.t1
scaffold8472	AUGUSTUS	tss	876	876	.	+	.	transcript_id "g2.t1"; gene_id "g2";
scaffold8472	AUGUSTUS	exon	876	1217	.	+	.	transcript_id "g2.t1"; gene_id "g2";
scaffold8472	AUGUSTUS	start_codon	990	992	.	+	0	transcript_id "g2.t1"; gene_id "g2";
scaffold8472	AUGUSTUS	intron	1218	1285	1	+	.	transcript_id "g2.t1"; gene_id "g2";
scaffold8472	AUGUSTUS	CDS	990	1217	1	+	0	transcript_id "g2.t1"; gene_id "g2";
scaffold8472	AUGUSTUS	CDS	1286	1480	1	+	0	transcript_id "g2.t1"; gene_id "g2";
scaffold8472	AUGUSTUS	exon	1286	1593	.	+	.	transcript_id "g2.t1"; gene_id "g2";
scaffold8472	AUGUSTUS	stop_codon	1478	1480	.	+	0	transcript_id "g2.t1"; gene_id "g2";
scaffold8472	AUGUSTUS	tts	1593	1593	.	+	.	transcript_id "g2.t1"; gene_id "g2";
# coding sequence = [atggaagctaccgcaatgcgaccaaacgctaccaagcttccggtgaactgctcaacgccggtgtcatttcttcagccgc
# cgtctgctgccggagttgtcttcctcgttccaaaatatgttcgattgacttcctcatttaagacgttcatgattgcccgagcttccgaccctaaaact
# gaccaagcaaatccgagcactgatgaacctggccttcctttcctaccgcaggaggattcgaattttttggtgaaactgggagtaggttcagtggcggg
# aggagcagcgataaagtacggaagtgtaattttcccagagataacaacaccaaacatttcattagctctgtttatgatatcagctccgatgattgttg
# cggtggtgctcttattcttacaaagccgtacagattcaacttctgcgtga]
# protein sequence = [MEATAMRPNATKLPVNCSTPVSFLQPPSAAGVVFLVPKYVRLTSSFKTFMIARASDPKTDQANPSTDEPGLPFLPQED
# SNFLVKLGVGSVAGGAAIKYGSVIFPEITTPNISLALFMISAPMIVAVVLLFLQSRTDSTSA]
# end gene g2
###
# start gene g3
scaffold8472	AUGUSTUS	gene	1975	13011	0.01	-	.	g3
scaffold8472	AUGUSTUS	transcript	1975	13011	0.01	-	.	g3.t1
scaffold8472	AUGUSTUS	tts	1975	1975	.	-	.	transcript_id "g3.t1"; gene_id "g3";
scaffold8472	AUGUSTUS	exon	1975	2302	.	-	.	transcript_id "g3.t1"; gene_id "g3";
scaffold8472	AUGUSTUS	stop_codon	2201	2203	.	-	0	transcript_id "g3.t1"; gene_id "g3";
scaffold8472	AUGUSTUS	intron	2303	2542	0.37	-	.	transcript_id "g3.t1"; gene_id "g3";
scaffold8472	AUGUSTUS	intron	2607	2675	0.32	-	.	transcript_id "g3.t1"; gene_id "g3";
scaffold8472	AUGUSTUS	intron	2785	3830	0.44	-	.	transcript_id "g3.t1"; gene_id "g3";
scaffold8472	AUGUSTUS	intron	3861	3942	0.54	-	.	transcript_id "g3.t1"; gene_id "g3";
scaffold8472	AUGUSTUS	intron	4035	5167	0.96	-	.	transcript_id "g3.t1"; gene_id "g3";
scaffold8472	AUGUSTUS	intron	5329	5920	0.98	-	.	transcript_id "g3.t1"; gene_id "g3";
scaffold8472	AUGUSTUS	intron	6051	7471	0.29	-	.	transcript_id "g3.t1"; gene_id "g3";
scaffold8472	AUGUSTUS	intron	7581	8189	0.34	-	.	transcript_id "g3.t1"; gene_id "g3";
scaffold8472	AUGUSTUS	intron	8269	9106	0.59	-	.	transcript_id "g3.t1"; gene_id "g3";
scaffold8472	AUGUSTUS	intron	9303	10079	0.98	-	.	transcript_id "g3.t1"; gene_id "g3";
scaffold8472	AUGUSTUS	intron	10199	11359	0.97	-	.	transcript_id "g3.t1"; gene_id "g3";
scaffold8472	AUGUSTUS	intron	11453	11834	0.92	-	.	transcript_id "g3.t1"; gene_id "g3";
scaffold8472	AUGUSTUS	intron	11904	12467	0.51	-	.	transcript_id "g3.t1"; gene_id "g3";
scaffold8472	AUGUSTUS	CDS	2201	2302	0.37	-	0	transcript_id "g3.t1"; gene_id "g3";
scaffold8472	AUGUSTUS	CDS	2543	2606	0.31	-	1	transcript_id "g3.t1"; gene_id "g3";
scaffold8472	AUGUSTUS	exon	2543	2606	.	-	.	transcript_id "g3.t1"; gene_id "g3";
scaffold8472	AUGUSTUS	CDS	2676	2784	0.76	-	2	transcript_id "g3.t1"; gene_id "g3";
scaffold8472	AUGUSTUS	exon	2676	2784	.	-	.	transcript_id "g3.t1"; gene_id "g3";
scaffold8472	AUGUSTUS	CDS	3831	3860	0.45	-	2	transcript_id "g3.t1"; gene_id "g3";
scaffold8472	AUGUSTUS	exon	3831	3860	.	-	.	transcript_id "g3.t1"; gene_id "g3";
scaffold8472	AUGUSTUS	CDS	3943	4034	1	-	1	transcript_id "g3.t1"; gene_id "g3";
scaffold8472	AUGUSTUS	exon	3943	4034	.	-	.	transcript_id "g3.t1"; gene_id "g3";
scaffold8472	AUGUSTUS	CDS	5168	5328	1	-	0	transcript_id "g3.t1"; gene_id "g3";
scaffold8472	AUGUSTUS	exon	5168	5328	.	-	.	transcript_id "g3.t1"; gene_id "g3";
scaffold8472	AUGUSTUS	CDS	5921	6050	0.99	-	1	transcript_id "g3.t1"; gene_id "g3";
scaffold8472	AUGUSTUS	exon	5921	6050	.	-	.	transcript_id "g3.t1"; gene_id "g3";
scaffold8472	AUGUSTUS	CDS	7472	7580	0.62	-	2	transcript_id "g3.t1"; gene_id "g3";
scaffold8472	AUGUSTUS	exon	7472	7580	.	-	.	transcript_id "g3.t1"; gene_id "g3";
scaffold8472	AUGUSTUS	CDS	8190	8268	0.35	-	0	transcript_id "g3.t1"; gene_id "g3";
scaffold8472	AUGUSTUS	exon	8190	8268	.	-	.	transcript_id "g3.t1"; gene_id "g3";
scaffold8472	AUGUSTUS	CDS	9107	9302	0.94	-	1	transcript_id "g3.t1"; gene_id "g3";
scaffold8472	AUGUSTUS	exon	9107	9302	.	-	.	transcript_id "g3.t1"; gene_id "g3";
scaffold8472	AUGUSTUS	CDS	10080	10198	0.99	-	0	transcript_id "g3.t1"; gene_id "g3";
scaffold8472	AUGUSTUS	exon	10080	10198	.	-	.	transcript_id "g3.t1"; gene_id "g3";
scaffold8472	AUGUSTUS	CDS	11360	11452	0.98	-	0	transcript_id "g3.t1"; gene_id "g3";
scaffold8472	AUGUSTUS	exon	11360	11452	.	-	.	transcript_id "g3.t1"; gene_id "g3";
scaffold8472	AUGUSTUS	CDS	11835	11903	1	-	0	transcript_id "g3.t1"; gene_id "g3";
scaffold8472	AUGUSTUS	exon	11835	11903	.	-	.	transcript_id "g3.t1"; gene_id "g3";
scaffold8472	AUGUSTUS	CDS	12468	12782	0.96	-	0	transcript_id "g3.t1"; gene_id "g3";
scaffold8472	AUGUSTUS	exon	12468	13011	.	-	.	transcript_id "g3.t1"; gene_id "g3";
scaffold8472	AUGUSTUS	start_codon	12780	12782	.	-	0	transcript_id "g3.t1"; gene_id "g3";
scaffold8472	AUGUSTUS	tss	13011	13011	.	-	.	transcript_id "g3.t1"; gene_id "g3";
# coding sequence = [atgaactcgacggcaatggccagcacagcatctctatctctccgtccttcttctctcatctccgaccgttcccattctc
# cctgtcttcctccttcctcctcctctagtttcttctccggtgggacccgcttgtgggcccatacgaagtttatatccatttccttttcttcatctcag
# tacaacaagaagattccgggacgacgttttgggagattggtggttgctgctgctgccgattattactctacacttggggtcccaaaatctgctaacag
# taaagacatcaaggctgcttatcgaaggttagctcgacagtatcaccctgatgtcaacaaggaacctaatgcaccagaaaagtttaaggagattaaag
# atgcttatgagatactatcagatgacaaaaaaagagcactatatgatcaatatggtgaagccggggtgaaaagttctgtaggggcccaagccggtgct
# tacacgacaaatccttttgatctatttgagacattctttggaccttctatgggtggttttggaatggatggagctggatttggaacgcgtcgccgcaa
# tactattaccaagggtgaagatctacgttacgacatgacattagaattttcagcggctatctttggagctgaaaaagaattcgagctttcacatcttg
# aaacttgtgaggcctgtgtgggaactggggcaaaggtaggctcaaaaatgaggatatgttcaacctgtggtggccgaggtcaagttatgaggaccgaa
# caaacaccgtttggcatgttttctcaggtaggtaacacgaagcgcttccaaactgatggtgccgaaattgtgcttgaaattaaatatgctgtacttaa
# taatagaagcgaggggaggatacgagtgaagaaagatataaaagtcaagataccccctggtgttaacaagggaagtatcctcagagttgctggtgagg
# gtgatgcaggtcctaggggtgccccaccgggagatctttatgtctatcttgacattgaagagatacctgagatccaaagagatggcataaatctgatt
# tcaacagtttcagtcggttatctagatgctatacttggggctattgttaaggttaaaacagtggatgggatgactgatctccagattcctccaggcac
# tcaacctggggatgtgcttgtcttggcaagaaaaggagcaccaaagctaaataagccatcaatacgcggtgatcacttgttcacaattaaagttagca
# taccaaaacgcatcagtgtgacggagcgtgaattgcttgaagaacttgcttctcttactaagggatcaagcgctcgtacaaaaactcgcccggcggtt
# cagcaaactgttaaacatgatgagttccagagaatagaagctaaagttacagaaactccagtaggttcagattcaagtgcagcacaaactgatgagtc
# atcatcagaagatcgagatgatccattgaagaagttagcaaattttgctggtcttgatttgggagacgcttatgttgttagaaccaccgaaccacaca
# agtcacctatttttggggtctgtcgtaaatggtgcactaaaatggttaagagacaacctgtagtacttggtgctgggatactgcctcagcaatcttct
# tttatacgacaatggcgttga]
# protein sequence = [MNSTAMASTASLSLRPSSLISDRSHSPCLPPSSSSSFFSGGTRLWAHTKFISISFSSSQYNKKIPGRRFGRLVVAAAA
# DYYSTLGVPKSANSKDIKAAYRRLARQYHPDVNKEPNAPEKFKEIKDAYEILSDDKKRALYDQYGEAGVKSSVGAQAGAYTTNPFDLFETFFGPSMGG
# FGMDGAGFGTRRRNTITKGEDLRYDMTLEFSAAIFGAEKEFELSHLETCEACVGTGAKVGSKMRICSTCGGRGQVMRTEQTPFGMFSQVGNTKRFQTD
# GAEIVLEIKYAVLNNRSEGRIRVKKDIKVKIPPGVNKGSILRVAGEGDAGPRGAPPGDLYVYLDIEEIPEIQRDGINLISTVSVGYLDAILGAIVKVK
# TVDGMTDLQIPPGTQPGDVLVLARKGAPKLNKPSIRGDHLFTIKVSIPKRISVTERELLEELASLTKGSSARTKTRPAVQQTVKHDEFQRIEAKVTET
# PVGSDSSAAQTDESSSEDRDDPLKKLANFAGLDLGDAYVVRTTEPHKSPIFGVCRKWCTKMVKRQPVVLGAGILPQQSSFIRQWR]
# end gene g3
###
# start gene g4
scaffold8472	AUGUSTUS	gene	13186	16711	0.23	-	.	g4
scaffold8472	AUGUSTUS	transcript	13186	16711	0.23	-	.	g4.t1
scaffold8472	AUGUSTUS	tts	13186	13186	.	-	.	transcript_id "g4.t1"; gene_id "g4";
scaffold8472	AUGUSTUS	exon	13186	13706	.	-	.	transcript_id "g4.t1"; gene_id "g4";
scaffold8472	AUGUSTUS	stop_codon	13620	13622	.	-	0	transcript_id "g4.t1"; gene_id "g4";
scaffold8472	AUGUSTUS	intron	13707	14692	0.79	-	.	transcript_id "g4.t1"; gene_id "g4";
scaffold8472	AUGUSTUS	intron	14867	15161	0.98	-	.	transcript_id "g4.t1"; gene_id "g4";
scaffold8472	AUGUSTUS	intron	15383	16147	0.99	-	.	transcript_id "g4.t1"; gene_id "g4";
scaffold8472	AUGUSTUS	intron	16269	16388	1	-	.	transcript_id "g4.t1"; gene_id "g4";
scaffold8472	AUGUSTUS	CDS	13620	13706	0.89	-	0	transcript_id "g4.t1"; gene_id "g4";
scaffold8472	AUGUSTUS	CDS	14693	14866	0.91	-	0	transcript_id "g4.t1"; gene_id "g4";
scaffold8472	AUGUSTUS	exon	14693	14866	.	-	.	transcript_id "g4.t1"; gene_id "g4";
scaffold8472	AUGUSTUS	CDS	15162	15382	0.99	-	2	transcript_id "g4.t1"; gene_id "g4";
scaffold8472	AUGUSTUS	exon	15162	15382	.	-	.	transcript_id "g4.t1"; gene_id "g4";
scaffold8472	AUGUSTUS	CDS	16148	16268	1	-	0	transcript_id "g4.t1"; gene_id "g4";
scaffold8472	AUGUSTUS	exon	16148	16268	.	-	.	transcript_id "g4.t1"; gene_id "g4";
scaffold8472	AUGUSTUS	CDS	16389	16568	1	-	0	transcript_id "g4.t1"; gene_id "g4";
scaffold8472	AUGUSTUS	exon	16389	16711	.	-	.	transcript_id "g4.t1"; gene_id "g4";
scaffold8472	AUGUSTUS	start_codon	16566	16568	.	-	0	transcript_id "g4.t1"; gene_id "g4";
scaffold8472	AUGUSTUS	tss	16711	16711	.	-	.	transcript_id "g4.t1"; gene_id "g4";
# coding sequence = [atgtctgcaattgtctgcggcaagagatctttcttcgaagatttacaatcgccgtcgccgacatcagcgtcgccgcctg
# tttccaagaagattcgttgctcttcctctacttctccggttcggttcccgaccagtttgatcgatcaactgagaactttgtttcctgatatggataat
# cagcttgttgagaaggctttggaagagtccggcaatgacttggatgctgctatcaagaggttacatgagcttcaccttgtgtatggcgatgcaaagac
# agttgctgatggagagatggataatggagaaaaaccaactaacgggccagatgttcaatctgaaggtcctcctctccagaataatcttccagctgatg
# gagcagaatgggtggagttgcttgtcagggaaatgatgagtgctacaagtgtagatgatgccagggctcgggccacaagagtgttggagagcctggag
# cgatcaattagtgttcatgctggtgctgcagcagctgaaaatgttcacaaggaaaatgtgatgctgaaagagcaaattgaagtgttccttagagaaaa
# ggccatttttaaacgtgctattgctatccaacatgaaaggcaaaaagagtatgatgatagaaaccaggaagtgcagcaattgaagcagatgattgctc
# aatatcaggaacaaataaaaaatcttgaggtgaataattatgcgttgacaatgcatttgcaccaggctcagcaaaacaactctattccgggacgcttc
# catccagacatcttctag]
# protein sequence = [MSAIVCGKRSFFEDLQSPSPTSASPPVSKKIRCSSSTSPVRFPTSLIDQLRTLFPDMDNQLVEKALEESGNDLDAAIK
# RLHELHLVYGDAKTVADGEMDNGEKPTNGPDVQSEGPPLQNNLPADGAEWVELLVREMMSATSVDDARARATRVLESLERSISVHAGAAAAENVHKEN
# VMLKEQIEVFLREKAIFKRAIAIQHERQKEYDDRNQEVQQLKQMIAQYQEQIKNLEVNNYALTMHLHQAQQNNSIPGRFHPDIF]
# end gene g4
###
# command line:
# augustus --codingseq=1 --proteinprofile=/home/pgsb/tetiana.nosenko/lineages/embryophyta_odb9/prfl/EOG09360BEM.prfl --predictionStart=0 --predictionEnd=30846 --species=arabidopsis ./tmp/scaffold8472Schil_BUSCO_geno_206160443_.temp
```
