## Supplementary material for "The *de novo* reference genome and transcriptome assemblies of the wild tomato species *Solanum chilense*": EOG09360BFF.out.1

```
# Please cite: Mario Stanke, Mark Diekhans, Robert Baertsch, David Haussler (2008),
# Using native and syntenically mapped cDNA alignments to improve de novo gene finding
# Bioinformatics 24: 637-644, doi 10.1093/bioinformatics/btn013
# No extrinsic information on sequences given.
# Using protein profile unknown
# --[5..63]--> unknown_A (21) <--[1..8]--> unknown_B (23) <--[0..38]--> unknown_C (9) <--[0..1]--> unknown_D (68) <--[0..13]--> unknown_E (130) <--[0..2]--> unknown_F (65) <--[0..12]--> unknown_G (87) <--[0..53]--
# arabidopsis version. Using default transition matrix.
# We have hints for 0 sequences and for 0 of the sequences in the input set.
#
# ----- prediction on sequence number 1 (length = 39892, name = scaffold3546) -----
#
# Constraints/Hints:
# (none)
# Predicted genes for sequence number 1 on both strands
# start gene g1
scaffold3546	AUGUSTUS	gene	14190	19485	0.01	-	.	g1
scaffold3546	AUGUSTUS	transcript	14190	19485	0.01	-	.	g1.t1
scaffold3546	AUGUSTUS	tts	14190	14190	.	-	.	transcript_id "g1.t1"; gene_id "g1";
scaffold3546	AUGUSTUS	exon	14190	14874	.	-	.	transcript_id "g1.t1"; gene_id "g1";
scaffold3546	AUGUSTUS	stop_codon	14778	14780	.	-	0	transcript_id "g1.t1"; gene_id "g1";
scaffold3546	AUGUSTUS	intron	14875	15519	0.91	-	.	transcript_id "g1.t1"; gene_id "g1";
scaffold3546	AUGUSTUS	intron	15600	15703	0.98	-	.	transcript_id "g1.t1"; gene_id "g1";
scaffold3546	AUGUSTUS	intron	15788	17261	0.35	-	.	transcript_id "g1.t1"; gene_id "g1";
scaffold3546	AUGUSTUS	intron	17379	17470	0.48	-	.	transcript_id "g1.t1"; gene_id "g1";
scaffold3546	AUGUSTUS	CDS	14778	14874	0.98	-	1	transcript_id "g1.t1"; gene_id "g1";
scaffold3546	AUGUSTUS	CDS	15520	15599	0.98	-	0	transcript_id "g1.t1"; gene_id "g1";
scaffold3546	AUGUSTUS	exon	15520	15599	.	-	.	transcript_id "g1.t1"; gene_id "g1";
scaffold3546	AUGUSTUS	CDS	15704	15787	0.63	-	0	transcript_id "g1.t1"; gene_id "g1";
scaffold3546	AUGUSTUS	exon	15704	15787	.	-	.	transcript_id "g1.t1"; gene_id "g1";
scaffold3546	AUGUSTUS	CDS	17262	17378	0.61	-	0	transcript_id "g1.t1"; gene_id "g1";
scaffold3546	AUGUSTUS	exon	17262	17378	.	-	.	transcript_id "g1.t1"; gene_id "g1";
scaffold3546	AUGUSTUS	CDS	17471	17521	0.48	-	0	transcript_id "g1.t1"; gene_id "g1";
scaffold3546	AUGUSTUS	exon	17471	17541	.	-	.	transcript_id "g1.t1"; gene_id "g1";
scaffold3546	AUGUSTUS	start_codon	17519	17521	.	-	0	transcript_id "g1.t1"; gene_id "g1";
scaffold3546	AUGUSTUS	exon	19324	19485	.	-	.	transcript_id "g1.t1"; gene_id "g1";
scaffold3546	AUGUSTUS	tss	19485	19485	.	-	.	transcript_id "g1.t1"; gene_id "g1";
# coding sequence = [atgagttctaacgagagttttgaacgagttaagcttataatcgagggttcactcaggctggctaaggctctttttgata
# cagatgagctgagccaggcttggtttgtttggtatggtcaaaagcatcgcgaaaatcacttgtttccaacgctgaaggtcttcaacaaggtctttagc
# tcctggatgcacttctgtgctgtgcgtatctttgctgagagcattttgagatacgggttgcctccatcatttttgtctgttgttttggcaccctcaat
# caaaagtgagaagaaagtacgttccattctcgagtcactctgtgacagttcaaacagcaatttctggaaagctgatgatgaaggaggaatggctggtt
# ttggaggtgacacagaggctcatccttacgtctccttcaccataaatcttgtttga]
# protein sequence = [MSSNESFERVKLIIEGSLRLAKALFDTDELSQAWFVWYGQKHRENHLFPTLKVFNKVFSSWMHFCAVRIFAESILRYG
# LPPSFLSVVLAPSIKSEKKVRSILESLCDSSNSNFWKADDEGGMAGFGGDTEAHPYVSFTINLV]
# end gene g1
###
# start gene g2
scaffold3546	AUGUSTUS	gene	20031	26905	0.01	-	.	g2
scaffold3546	AUGUSTUS	transcript	20031	26905	0.01	-	.	g2.t1
scaffold3546	AUGUSTUS	tts	20031	20031	.	-	.	transcript_id "g2.t1"; gene_id "g2";
scaffold3546	AUGUSTUS	exon	20031	20454	.	-	.	transcript_id "g2.t1"; gene_id "g2";
scaffold3546	AUGUSTUS	stop_codon	20277	20279	.	-	0	transcript_id "g2.t1"; gene_id "g2";
scaffold3546	AUGUSTUS	intron	20455	21321	0.38	-	.	transcript_id "g2.t1"; gene_id "g2";
scaffold3546	AUGUSTUS	intron	21351	21419	0.39	-	.	transcript_id "g2.t1"; gene_id "g2";
scaffold3546	AUGUSTUS	intron	21546	21695	0.55	-	.	transcript_id "g2.t1"; gene_id "g2";
scaffold3546	AUGUSTUS	intron	21813	22048	1	-	.	transcript_id "g2.t1"; gene_id "g2";
scaffold3546	AUGUSTUS	intron	22191	22715	0.5	-	.	transcript_id "g2.t1"; gene_id "g2";
scaffold3546	AUGUSTUS	intron	22997	23279	0.38	-	.	transcript_id "g2.t1"; gene_id "g2";
scaffold3546	AUGUSTUS	intron	23352	25815	0.15	-	.	transcript_id "g2.t1"; gene_id "g2";
scaffold3546	AUGUSTUS	intron	25916	25984	1	-	.	transcript_id "g2.t1"; gene_id "g2";
scaffold3546	AUGUSTUS	intron	26113	26357	0.84	-	.	transcript_id "g2.t1"; gene_id "g2";
scaffold3546	AUGUSTUS	intron	26427	26509	1	-	.	transcript_id "g2.t1"; gene_id "g2";
scaffold3546	AUGUSTUS	CDS	20277	20454	0.47	-	1	transcript_id "g2.t1"; gene_id "g2";
scaffold3546	AUGUSTUS	CDS	21322	21350	0.38	-	0	transcript_id "g2.t1"; gene_id "g2";
scaffold3546	AUGUSTUS	exon	21322	21350	.	-	.	transcript_id "g2.t1"; gene_id "g2";
scaffold3546	AUGUSTUS	CDS	21420	21545	0.73	-	0	transcript_id "g2.t1"; gene_id "g2";
scaffold3546	AUGUSTUS	exon	21420	21545	.	-	.	transcript_id "g2.t1"; gene_id "g2";
scaffold3546	AUGUSTUS	CDS	21696	21812	0.58	-	0	transcript_id "g2.t1"; gene_id "g2";
scaffold3546	AUGUSTUS	exon	21696	21812	.	-	.	transcript_id "g2.t1"; gene_id "g2";
scaffold3546	AUGUSTUS	CDS	22049	22190	0.97	-	1	transcript_id "g2.t1"; gene_id "g2";
scaffold3546	AUGUSTUS	exon	22049	22190	.	-	.	transcript_id "g2.t1"; gene_id "g2";
scaffold3546	AUGUSTUS	CDS	22716	22996	0.35	-	0	transcript_id "g2.t1"; gene_id "g2";
scaffold3546	AUGUSTUS	exon	22716	22996	.	-	.	transcript_id "g2.t1"; gene_id "g2";
scaffold3546	AUGUSTUS	CDS	23280	23351	0.48	-	0	transcript_id "g2.t1"; gene_id "g2";
scaffold3546	AUGUSTUS	exon	23280	23351	.	-	.	transcript_id "g2.t1"; gene_id "g2";
scaffold3546	AUGUSTUS	CDS	25816	25915	0.98	-	1	transcript_id "g2.t1"; gene_id "g2";
scaffold3546	AUGUSTUS	exon	25816	25915	.	-	.	transcript_id "g2.t1"; gene_id "g2";
scaffold3546	AUGUSTUS	CDS	25985	26112	0.87	-	0	transcript_id "g2.t1"; gene_id "g2";
scaffold3546	AUGUSTUS	exon	25985	26112	.	-	.	transcript_id "g2.t1"; gene_id "g2";
scaffold3546	AUGUSTUS	CDS	26358	26426	1	-	0	transcript_id "g2.t1"; gene_id "g2";
scaffold3546	AUGUSTUS	exon	26358	26426	.	-	.	transcript_id "g2.t1"; gene_id "g2";
scaffold3546	AUGUSTUS	CDS	26510	26629	0.97	-	0	transcript_id "g2.t1"; gene_id "g2";
scaffold3546	AUGUSTUS	exon	26510	26905	.	-	.	transcript_id "g2.t1"; gene_id "g2";
scaffold3546	AUGUSTUS	start_codon	26627	26629	.	-	0	transcript_id "g2.t1"; gene_id "g2";
scaffold3546	AUGUSTUS	tss	26905	26905	.	-	.	transcript_id "g2.t1"; gene_id "g2";
# coding sequence = [atggcttccaggtattgggtggtttctcttcccgttcagcaaaattcgtctactacttctctctggagtcgccttcagg
# aatccatatccaggcattcattcgacactcctctttacagatttaacatccccaatctccgtgtcggtacattggattcgcttttagctctcagcgat
# gatctcatcaagtcaaatagtttcattgaaggggtctgctccaagacacgacgtcagatcgaggaattggagagagtttccggcgttctcagtagctc
# tctcactgtagatggagttcctgttgactcatacctcactaggtttgcatgggatgaggcaaagtatcccactatgtcacctcttaaggagattgtgg
# atggaattcacagccaagttgccaagattgaggatgaccttaaggttcgtgtttctgagtataacaatgtgcgtagtcaactaaatgccatcaaccga
# aaacaaaccggaaggtatatattaaaggtggccctcttgaccccagagctttggtctagtggtaagaattcaacttgtgatgtgtgggttaagtgcac
# atcatgtgttcaaactctgccgcggacaaaattctggtattcaagtggaaaagagaagagtggtggactcattatccacagagtttcagaccgtgtgc
# cactgatcctttggaacttctcggttatcaaaagaaaagtggccctcatgttatatggtcagttagagttgtctgcacaaaataagaagaagaagaag
# aagaacttagctgtccgtgatctgtccaatttggtaaagccagcagatgttgttacctcagaacacctaacaactctccttgctgttgtttctaaata
# ctcacagaaagactggttatccagttacgagaccctgaccacctatgtggttcccagatcttctaagatgctctatgaggacaatgaatatgctcttt
# atactgtaacattattcaaccgtgatgccgacaatttcaagattaaggcgcgtgaaagaggcttccagattcgcgatttcgaacataatccggagact
# caagaaagccggaaacaagagctggaaaaactgatgcaagatcaagagacattcagaagctctctgttgcagtggtgctataccagttatggggagtt
# attgagattcatagacttctccctgtgcgttcatctgccaatagtgaagctattaagctttccagtacttgacgatgaaatgcatcatggcttggaga
# gaggacagactcttaatttgggggaaacagggtcaacagaacatgtgattttccttatcttagaaagcaggaggttgtctgcatcagctggtgtttat
# atgtgctag]
# protein sequence = [MASRYWVVSLPVQQNSSTTSLWSRLQESISRHSFDTPLYRFNIPNLRVGTLDSLLALSDDLIKSNSFIEGVCSKTRRQ
# IEELERVSGVLSSSLTVDGVPVDSYLTRFAWDEAKYPTMSPLKEIVDGIHSQVAKIEDDLKVRVSEYNNVRSQLNAINRKQTGRYILKVALLTPELWS
# SGKNSTCDVWVKCTSCVQTLPRTKFWYSSGKEKSGGLIIHRVSDRVPLILWNFSVIKRKVALMLYGQLELSAQNKKKKKKNLAVRDLSNLVKPADVVT
# SEHLTTLLAVVSKYSQKDWLSSYETLTTYVVPRSSKMLYEDNEYALYTVTLFNRDADNFKIKARERGFQIRDFEHNPETQESRKQELEKLMQDQETFR
# SSLLQWCYTSYGELLRFIDFSLCVHLPIVKLLSFPVLDDEMHHGLERGQTLNLGETGSTEHVIFLILESRRLSASAGVYMC]
# end gene g2
###
# start gene g3
scaffold3546	AUGUSTUS	gene	28810	34889	0.02	+	.	g3
scaffold3546	AUGUSTUS	transcript	28810	34889	0.02	+	.	g3.t1
scaffold3546	AUGUSTUS	tss	28810	28810	.	+	.	transcript_id "g3.t1"; gene_id "g3";
scaffold3546	AUGUSTUS	exon	28810	28975	.	+	.	transcript_id "g3.t1"; gene_id "g3";
scaffold3546	AUGUSTUS	start_codon	28888	28890	.	+	0	transcript_id "g3.t1"; gene_id "g3";
scaffold3546	AUGUSTUS	intron	28976	29070	0.91	+	.	transcript_id "g3.t1"; gene_id "g3";
scaffold3546	AUGUSTUS	intron	29145	30746	0.15	+	.	transcript_id "g3.t1"; gene_id "g3";
scaffold3546	AUGUSTUS	intron	30837	31111	0.65	+	.	transcript_id "g3.t1"; gene_id "g3";
scaffold3546	AUGUSTUS	intron	31190	31368	1	+	.	transcript_id "g3.t1"; gene_id "g3";
scaffold3546	AUGUSTUS	intron	31470	31861	1	+	.	transcript_id "g3.t1"; gene_id "g3";
scaffold3546	AUGUSTUS	intron	32055	32132	1	+	.	transcript_id "g3.t1"; gene_id "g3";
scaffold3546	AUGUSTUS	intron	32224	32299	0.98	+	.	transcript_id "g3.t1"; gene_id "g3";
scaffold3546	AUGUSTUS	intron	32365	33173	0.14	+	.	transcript_id "g3.t1"; gene_id "g3";
scaffold3546	AUGUSTUS	intron	33329	33445	0.95	+	.	transcript_id "g3.t1"; gene_id "g3";
scaffold3546	AUGUSTUS	intron	33528	34054	0.98	+	.	transcript_id "g3.t1"; gene_id "g3";
scaffold3546	AUGUSTUS	intron	34165	34298	0.99	+	.	transcript_id "g3.t1"; gene_id "g3";
scaffold3546	AUGUSTUS	CDS	28888	28975	0.82	+	0	transcript_id "g3.t1"; gene_id "g3";
scaffold3546	AUGUSTUS	CDS	29071	29144	0.9	+	2	transcript_id "g3.t1"; gene_id "g3";
scaffold3546	AUGUSTUS	exon	29071	29144	.	+	.	transcript_id "g3.t1"; gene_id "g3";
scaffold3546	AUGUSTUS	CDS	30747	30836	0.3	+	0	transcript_id "g3.t1"; gene_id "g3";
scaffold3546	AUGUSTUS	exon	30747	30836	.	+	.	transcript_id "g3.t1"; gene_id "g3";
scaffold3546	AUGUSTUS	CDS	31112	31189	1	+	0	transcript_id "g3.t1"; gene_id "g3";
scaffold3546	AUGUSTUS	exon	31112	31189	.	+	.	transcript_id "g3.t1"; gene_id "g3";
scaffold3546	AUGUSTUS	CDS	31369	31469	1	+	0	transcript_id "g3.t1"; gene_id "g3";
scaffold3546	AUGUSTUS	exon	31369	31469	.	+	.	transcript_id "g3.t1"; gene_id "g3";
scaffold3546	AUGUSTUS	CDS	31862	32054	1	+	1	transcript_id "g3.t1"; gene_id "g3";
scaffold3546	AUGUSTUS	exon	31862	32054	.	+	.	transcript_id "g3.t1"; gene_id "g3";
scaffold3546	AUGUSTUS	CDS	32133	32223	0.99	+	0	transcript_id "g3.t1"; gene_id "g3";
scaffold3546	AUGUSTUS	exon	32133	32223	.	+	.	transcript_id "g3.t1"; gene_id "g3";
scaffold3546	AUGUSTUS	CDS	32300	32364	0.98	+	2	transcript_id "g3.t1"; gene_id "g3";
scaffold3546	AUGUSTUS	exon	32300	32364	.	+	.	transcript_id "g3.t1"; gene_id "g3";
scaffold3546	AUGUSTUS	CDS	33174	33328	0.99	+	0	transcript_id "g3.t1"; gene_id "g3";
scaffold3546	AUGUSTUS	exon	33174	33328	.	+	.	transcript_id "g3.t1"; gene_id "g3";
scaffold3546	AUGUSTUS	CDS	33446	33527	0.96	+	1	transcript_id "g3.t1"; gene_id "g3";
scaffold3546	AUGUSTUS	exon	33446	33527	.	+	.	transcript_id "g3.t1"; gene_id "g3";
scaffold3546	AUGUSTUS	CDS	34055	34164	1	+	0	transcript_id "g3.t1"; gene_id "g3";
scaffold3546	AUGUSTUS	exon	34055	34164	.	+	.	transcript_id "g3.t1"; gene_id "g3";
scaffold3546	AUGUSTUS	CDS	34299	34515	0.93	+	1	transcript_id "g3.t1"; gene_id "g3";
scaffold3546	AUGUSTUS	exon	34299	34889	.	+	.	transcript_id "g3.t1"; gene_id "g3";
scaffold3546	AUGUSTUS	stop_codon	34513	34515	.	+	0	transcript_id "g3.t1"; gene_id "g3";
scaffold3546	AUGUSTUS	tts	34889	34889	.	+	.	transcript_id "g3.t1"; gene_id "g3";
scaffold3546	AUGUSTUS	protein_match	28915	28975	4.23	+	0	target "unknown_A[1..21]"; target_start 9; transcript_id "g3.t1"; gene_id "g3";
scaffold3546	AUGUSTUS	protein_match	29071	29072	1	+	2	target "unknown_A[21..21]"; target_start 9; transcript_id "g3.t1"; gene_id "g3";
scaffold3546	AUGUSTUS	protein_match	29079	29144	6.96	+	0	target "unknown_B[1..22]"; target_start 32; transcript_id "g3.t1"; gene_id "g3";
scaffold3546	AUGUSTUS	protein_match	30747	30749	3.29	+	0	target "unknown_B[23..23]"; target_start 32; transcript_id "g3.t1"; gene_id "g3";
scaffold3546	AUGUSTUS	protein_match	30750	30776	8.02	+	0	target "unknown_C[1..9]"; target_start 55; transcript_id "g3.t1"; gene_id "g3";
scaffold3546	AUGUSTUS	protein_match	30777	30836	6.92	+	0	target "unknown_D[1..20]"; target_start 64; transcript_id "g3.t1"; gene_id "g3";
scaffold3546	AUGUSTUS	protein_match	31112	31189	9.31	+	2	target "unknown_D[21..47]"; target_start 63; transcript_id "g3.t1"; gene_id "g3";
scaffold3546	AUGUSTUS	protein_match	31369	31434	10.5	+	0	target "unknown_D[47..68]"; target_start 64; transcript_id "g3.t1"; gene_id "g3";
scaffold3546	AUGUSTUS	protein_match	31863	32054	9.1	+	0	target "unknown_E[1..64]"; target_start 144; transcript_id "g3.t1"; gene_id "g3";
scaffold3546	AUGUSTUS	protein_match	32133	32223	8.49	+	2	target "unknown_E[65..95]"; target_start 143; transcript_id "g3.t1"; gene_id "g3";
scaffold3546	AUGUSTUS	protein_match	32300	32364	9.28	+	1	target "unknown_E[95..117]"; target_start 143; transcript_id "g3.t1"; gene_id "g3";
scaffold3546	AUGUSTUS	protein_match	33174	33215	7.6	+	0	target "unknown_E[117..130]"; target_start 144; transcript_id "g3.t1"; gene_id "g3";
scaffold3546	AUGUSTUS	protein_match	33216	33328	10.4	+	0	target "unknown_F[1..38]"; target_start 274; transcript_id "g3.t1"; gene_id "g3";
scaffold3546	AUGUSTUS	protein_match	33446	33527	12.1	+	1	target "unknown_F[38..65]"; target_start 274; transcript_id "g3.t1"; gene_id "g3";
scaffold3546	AUGUSTUS	protein_match	34055	34164	8.58	+	0	target "unknown_G[1..37]"; target_start 339; transcript_id "g3.t1"; gene_id "g3";
scaffold3546	AUGUSTUS	protein_match	34299	34449	5.41	+	1	target "unknown_G[37..87]"; target_start 339; transcript_id "g3.t1"; gene_id "g3";
# coding sequence = [atgaatctattgaagtttttacttgcagcttgtttggcttctggagtcgcagctattctcatctacatcactggcgtcg
# acactctacatggatcatatcatttatctgatgaggatttggaggcgttacattctctacagtctggtttccagaagtgcgtgagtgcaaatggatta
# ggtttacaagctgcaagtggcaaggactattgtgaggttacaatgaagtttcctggtgaaacagtaccaaagtggaaagatccaaaaactggagaact
# tgagggcttgtcatatgaactgaacttatgtgaagctgtggctacttgggaacaggtgaggaacagtaccacagtactcacaaaggagtacattgatg
# ccctaccaaatggatgggaggactatgcatggagaaggattaataagggggtacttctgaaccaatgtcaaaatagaactctttgcatggagaagctc
# tctcttgtacttccagaaagaccaccattatttccaaggcagtatagtcgatgtgctgttataggcaactcaggagatcttcttaaaacaaaatttgg
# tgatgagattgatagctatgaagctgttttcagggaaaatggtgcaccgatacagaactacacagaatttgtgggcacgaaaagtacatttcgccttc
# ttaataggggttctgctaaagctcttgacaaagtagcagagttgtatgaaagaggaaaggaggtgttgatagtcaaaacaactatacatgatatcatg
# aacaagatgattcgggaagttcccattctcaacaaagtgtatctcatgttgggtgcatcctttggttcagcagcaaaaggaactggactgaaggctct
# agaatttgccctctccatctgtgacactgtcgatatgtatggttttacagttgatccaggctataaagaatggaccaggtatttttcagagtctcggc
# aaggtcatacacctctgcaaggaagggcatattatcaaatgatggaatgcctagggcttattaaaatccattctccaatgcgagccgatccagatcgt
# gttgtgaagtggttacccagccgcagcacaatcactgctgcccgaattgcatcagagaagttgctcaggagggttggagctggttcgaccaatctttt
# ggctacatgttccataatcaagaagcaacagaaaggaaatgatgtggacatgtcaaaccttagaaaagcagctgttgaacatcataaatatgtaaaag
# gcactacaatgtatcctttggagcacaatccaggacatggccaactctgcacagttcccaacaagttgatagtcagaaaactgaactaa]
# protein sequence = [MNLLKFLLAACLASGVAAILIYITGVDTLHGSYHLSDEDLEALHSLQSGFQKCVSANGLGLQAASGKDYCEVTMKFPG
# ETVPKWKDPKTGELEGLSYELNLCEAVATWEQVRNSTTVLTKEYIDALPNGWEDYAWRRINKGVLLNQCQNRTLCMEKLSLVLPERPPLFPRQYSRCA
# VIGNSGDLLKTKFGDEIDSYEAVFRENGAPIQNYTEFVGTKSTFRLLNRGSAKALDKVAELYERGKEVLIVKTTIHDIMNKMIREVPILNKVYLMLGA
# SFGSAAKGTGLKALEFALSICDTVDMYGFTVDPGYKEWTRYFSESRQGHTPLQGRAYYQMMECLGLIKIHSPMRADPDRVVKWLPSRSTITAARIASE
# KLLRRVGAGSTNLLATCSIIKKQQKGNDVDMSNLRKAAVEHHKYVKGTTMYPLEHNPGHGQLCTVPNKLIVRKLN]
# sequence of block unknown_A     9 [ACLASGVAAILIYITGVDTLH] 30
# sequence of block unknown_B    32 [YHLSDEDLEALHSLQSGFQKCVS] 55
# sequence of block unknown_C    55 [ANGLGLQAA] 64
# sequence of block unknown_D    64 [SGKDYCEVTMKFPGETVPKWKDPKTGELEGLSYELNLCEAVATWEQVRNSTTVLTKEYIDALPNGWED] 132
# sequence of block unknown_E   144 [NQCQNRTLCMEKLSLVLPERPPLFPRQYSRCAVIGNSGDLLKTKFGDEIDSYEAVFRENGAPIQNYTEFVGTKSTFRLLNRGSAKALDKVAELYERGKEVLIVKTTIHDIMNKMIREVPILNKVYLMLGA] 274
# sequence of block unknown_F   274 [SFGSAAKGTGLKALEFALSICDTVDMYGFTVDPGYKEWTRYFSESRQGHTPLQGRAYYQMMECLG] 339
# sequence of block unknown_G   339 [LIKIHSPMRADPDRVVKWLPSRSTITAARIASEKLLRRVGAGSTNLLATCSIIKKQQKGNDVDMSNLRKAAVEHHKYVKGTTMYPLE] 426
# end gene g3
###
# start gene g4
scaffold3546	AUGUSTUS	gene	35680	36823	0.03	+	.	g4
scaffold3546	AUGUSTUS	transcript	35680	36823	0.03	+	.	g4.t1
scaffold3546	AUGUSTUS	tss	35680	35680	.	+	.	transcript_id "g4.t1"; gene_id "g4";
scaffold3546	AUGUSTUS	exon	35680	35848	.	+	.	transcript_id "g4.t1"; gene_id "g4";
scaffold3546	AUGUSTUS	start_codon	35728	35730	.	+	0	transcript_id "g4.t1"; gene_id "g4";
scaffold3546	AUGUSTUS	intron	35849	35931	0.8	+	.	transcript_id "g4.t1"; gene_id "g4";
scaffold3546	AUGUSTUS	intron	36032	36152	0.49	+	.	transcript_id "g4.t1"; gene_id "g4";
scaffold3546	AUGUSTUS	intron	36278	36503	0.72	+	.	transcript_id "g4.t1"; gene_id "g4";
scaffold3546	AUGUSTUS	CDS	35728	35848	0.39	+	0	transcript_id "g4.t1"; gene_id "g4";
scaffold3546	AUGUSTUS	CDS	35932	36031	0.93	+	2	transcript_id "g4.t1"; gene_id "g4";
scaffold3546	AUGUSTUS	exon	35932	36031	.	+	.	transcript_id "g4.t1"; gene_id "g4";
scaffold3546	AUGUSTUS	CDS	36153	36277	0.49	+	1	transcript_id "g4.t1"; gene_id "g4";
scaffold3546	AUGUSTUS	exon	36153	36277	.	+	.	transcript_id "g4.t1"; gene_id "g4";
scaffold3546	AUGUSTUS	CDS	36504	36604	0.69	+	2	transcript_id "g4.t1"; gene_id "g4";
scaffold3546	AUGUSTUS	exon	36504	36823	.	+	.	transcript_id "g4.t1"; gene_id "g4";
scaffold3546	AUGUSTUS	stop_codon	36602	36604	.	+	0	transcript_id "g4.t1"; gene_id "g4";
scaffold3546	AUGUSTUS	tts	36823	36823	.	+	.	transcript_id "g4.t1"; gene_id "g4";
# coding sequence = [atgaaattcatccaaggaggttcggaaaggagcaggcagaggagaatgcaagaaagatgtagtgggtgtatttgcactt
# tgcacccaactgtaaatgccagaggtgcggtggacgtaagaggtcagtctttgcatagtcatctgtttgcttgcggttgtcattccacggggaaaggg
# gacattggtattcacttcaccgtcttgttgtcctgcactacttgggttgctctaactaaagtatgccactgtgttcttatgtgtagttcctccttcta
# cctaagagttccacggcaacatttctacatggcaatgtggatgtgtcctgctatagtttcatttaagcaagggggtacggtttgcgtaccccctcccc
# tccccagaccccacttatgggatcacagtgggtatgctggtgttggtgttggtgttgttgtctcagagtattag]
# protein sequence = [MKFIQGGSERSRQRRMQERCSGCICTLHPTVNARGAVDVRGQSLHSHLFACGCHSTGKGDIGIHFTVLLSCTTWVALT
# KVCHCVLMCSSSFYLRVPRQHFYMAMWMCPAIVSFKQGGTVCVPPPLPRPHLWDHSGYAGVGVGVVVSEY]
# end gene g4
###
# start gene g5
scaffold3546	AUGUSTUS	gene	37129	38205	0.11	-	.	g5
scaffold3546	AUGUSTUS	transcript	37129	38205	0.11	-	.	g5.t1
scaffold3546	AUGUSTUS	tts	37129	37129	.	-	.	transcript_id "g5.t1"; gene_id "g5";
scaffold3546	AUGUSTUS	exon	37129	38205	.	-	.	transcript_id "g5.t1"; gene_id "g5";
scaffold3546	AUGUSTUS	stop_codon	37366	37368	.	-	0	transcript_id "g5.t1"; gene_id "g5";
scaffold3546	AUGUSTUS	CDS	37366	38172	0.89	-	0	transcript_id "g5.t1"; gene_id "g5";
scaffold3546	AUGUSTUS	start_codon	38170	38172	.	-	0	transcript_id "g5.t1"; gene_id "g5";
scaffold3546	AUGUSTUS	tss	38205	38205	.	-	.	transcript_id "g5.t1"; gene_id "g5";
# coding sequence = [atgtcagagcatcaatcaccggacgacggcggagaaatggcggcacatgacaacgtcggctccaagcgttatcgtcgac
# ccagcgtaaggttaggcgacattggcggtgaacattctttgttcgaccaacggaaatccaagtctctctggaaggattcatccaaaagtaatcgccat
# cgtacaaacttatcaagtaatcaaactcttactcttgttgatactaaccctaatgaaagtagcaattctaggaaaaaatggagtaatgttgatgaaga
# ggatgttggggatgcgaatttggatgatgttacaatcggtagttggaagattaagaatttgaaatctaagaaggggctagtgactaagaagatgaggt
# cgggttggactcctaaagttaatgatagtgaatatgacaaaatgctcagcactgatgtcgaagattcggagaataatgaacacagcccagttcattcc
# catgacaataacaaaactaatgataatgtaaacatgagtactattgacattgataggagaattgataatgtgaatagtaggaagagggaaattagggt
# ttctgaggatggcccaactgatacaaaggccccagattggaagaggaatgggattaaggtatggctaaaccagttgggacttggtcagtatgcctctc
# tgtttgagattcatgaggttgatgatgaggttttaccaatgctaacattggaggatctaaaggatatgggaatcactgcagtcggatcgcgaaggaaa
# atgtattgctcaattcagaacctcaataaaggtttctcatga]
# protein sequence = [MSEHQSPDDGGEMAAHDNVGSKRYRRPSVRLGDIGGEHSLFDQRKSKSLWKDSSKSNRHRTNLSSNQTLTLVDTNPNE
# SSNSRKKWSNVDEEDVGDANLDDVTIGSWKIKNLKSKKGLVTKKMRSGWTPKVNDSEYDKMLSTDVEDSENNEHSPVHSHDNNKTNDNVNMSTIDIDR
# RIDNVNSRKREIRVSEDGPTDTKAPDWKRNGIKVWLNQLGLGQYASLFEIHEVDDEVLPMLTLEDLKDMGITAVGSRRKMYCSIQNLNKGFS]
# end gene g5
###
# start gene g6
scaffold3546	AUGUSTUS	gene	39211	42025	0.02	-	.	g6
scaffold3546	AUGUSTUS	transcript	39211	42025	0.02	-	.	g6.t1
scaffold3546	AUGUSTUS	tts	39211	39211	.	-	.	transcript_id "g6.t1"; gene_id "g6";
scaffold3546	AUGUSTUS	exon	39211	39506	.	-	.	transcript_id "g6.t1"; gene_id "g6";
scaffold3546	AUGUSTUS	stop_codon	39406	39408	.	-	0	transcript_id "g6.t1"; gene_id "g6";
scaffold3546	AUGUSTUS	intron	39507	40067	0.24	-	.	transcript_id "g6.t1"; gene_id "g6";
scaffold3546	AUGUSTUS	intron	40126	40208	0.99	-	.	transcript_id "g6.t1"; gene_id "g6";
scaffold3546	AUGUSTUS	intron	40281	40381	1	-	.	transcript_id "g6.t1"; gene_id "g6";
scaffold3546	AUGUSTUS	intron	40491	40612	1	-	.	transcript_id "g6.t1"; gene_id "g6";
scaffold3546	AUGUSTUS	intron	40712	41830	0.32	-	.	transcript_id "g6.t1"; gene_id "g6";
scaffold3546	AUGUSTUS	CDS	39406	39506	0.38	-	2	transcript_id "g6.t1"; gene_id "g6";
scaffold3546	AUGUSTUS	CDS	40068	40125	0.67	-	0	transcript_id "g6.t1"; gene_id "g6";
scaffold3546	AUGUSTUS	exon	40068	40125	.	-	.	transcript_id "g6.t1"; gene_id "g6";
scaffold3546	AUGUSTUS	CDS	40209	40280	0.99	-	0	transcript_id "g6.t1"; gene_id "g6";
scaffold3546	AUGUSTUS	exon	40209	40280	.	-	.	transcript_id "g6.t1"; gene_id "g6";
scaffold3546	AUGUSTUS	CDS	40382	40490	1	-	1	transcript_id "g6.t1"; gene_id "g6";
scaffold3546	AUGUSTUS	exon	40382	40490	.	-	.	transcript_id "g6.t1"; gene_id "g6";
scaffold3546	AUGUSTUS	CDS	40613	40711	0.99	-	1	transcript_id "g6.t1"; gene_id "g6";
scaffold3546	AUGUSTUS	exon	40613	40711	.	-	.	transcript_id "g6.t1"; gene_id "g6";
scaffold3546	AUGUSTUS	CDS	41831	42006	0.84	-	0	transcript_id "g6.t1"; gene_id "g6";
scaffold3546	AUGUSTUS	exon	41831	42025	.	-	.	transcript_id "g6.t1"; gene_id "g6";
scaffold3546	AUGUSTUS	start_codon	42004	42006	.	-	0	transcript_id "g6.t1"; gene_id "g6";
scaffold3546	AUGUSTUS	tss	42025	42025	.	-	.	transcript_id "g6.t1"; gene_id "g6";
# coding sequence = [atggcgacagcaccattgataatcttcaccatttttgctctttttggagtttcctctttaacagaggcagcagaaactt
# cgtttgtggtggctcacaagaaggcttcactcctaaaactcaagtccggcaccgaacgggtctccttttccattgacgtctataatcatggatctgtt
# gctatatatgatgtaaatcttactgatgatagctggtccacagaaatatttgatttcgtggctggaaacacgtccaattcatgggaaaaacttgatgc
# tggctctcatgtttcacacacttttgagttggaatctaaagtgcaaacaacttactacagtgcacctgctgtcataacttatcgtattcctacaaaat
# caaaactacagctagcacattccacccctgttcctgcactagaaaccttagcagaaaaagctgttgcctacaaattagatttgattgtttcttctttt
# accaattgggctgttatggactggcttctcaactcaggcaaagtccatcatctaaatcaagttctggaaatgaaaagaaaagacattgatcgttcatc
# agctgtagcaaacttctcttttgcagaggcaaggcctgatacctga]
# protein sequence = [MATAPLIIFTIFALFGVSSLTEAAETSFVVAHKKASLLKLKSGTERVSFSIDVYNHGSVAIYDVNLTDDSWSTEIFDF
# VAGNTSNSWEKLDAGSHVSHTFELESKVQTTYYSAPAVITYRIPTKSKLQLAHSTPVPALETLAEKAVAYKLDLIVSSFTNWAVMDWLLNSGKVHHLN
# QVLEMKRKDIDRSSAVANFSFAEARPDT]
# end gene g6
###
# command line:
# augustus --codingseq=1 --proteinprofile=/home/pgsb/tetiana.nosenko/lineages/embryophyta_odb9/prfl/EOG09360BFF.prfl --predictionStart=12835 --predictionEnd=52726 --species=arabidopsis ./tmp/scaffold3546Schil_BUSCO_geno_206160443_.temp
```
