## Supplementary material for "The *de novo* reference genome and transcriptome assemblies of the wild tomato species *Solanum chilense*": EOG09360BG3.out.1

```
# Please cite: Mario Stanke, Mark Diekhans, Robert Baertsch, David Haussler (2008),
# Using native and syntenically mapped cDNA alignments to improve de novo gene finding
# Bioinformatics 24: 637-644, doi 10.1093/bioinformatics/btn013
# No extrinsic information on sequences given.
# Using protein profile unknown
# --[0..4]--> unknown_A (16) <--[23..39]--> unknown_B (27) <--[0..2]--> unknown_C (29) <--[0..3]--> unknown_D (23) <--[6..9]--> unknown_E (27) <--[0..19]--> unknown_F (172) <--[12..18]--> unknown_H (47) <--[0..1]--> unknown_I (50) <--[5..11]--> unknown_J (64) <--[0..32]--
# arabidopsis version. Using default transition matrix.
# We have hints for 0 sequences and for 0 of the sequences in the input set.
#
# ----- prediction on sequence number 1 (length = 38781, name = scaffold5553) -----
#
# Constraints/Hints:
# (none)
# Predicted genes for sequence number 1 on both strands
# start gene g1
scaffold5553	AUGUSTUS	gene	13823	20037	0.09	+	.	g1
scaffold5553	AUGUSTUS	transcript	13823	20037	0.09	+	.	g1.t1
scaffold5553	AUGUSTUS	tss	13823	13823	.	+	.	transcript_id "g1.t1"; gene_id "g1";
scaffold5553	AUGUSTUS	exon	13823	13902	.	+	.	transcript_id "g1.t1"; gene_id "g1";
scaffold5553	AUGUSTUS	exon	14105	14269	.	+	.	transcript_id "g1.t1"; gene_id "g1";
scaffold5553	AUGUSTUS	start_codon	14215	14217	.	+	0	transcript_id "g1.t1"; gene_id "g1";
scaffold5553	AUGUSTUS	intron	14270	15615	0.91	+	.	transcript_id "g1.t1"; gene_id "g1";
scaffold5553	AUGUSTUS	intron	16203	16666	0.87	+	.	transcript_id "g1.t1"; gene_id "g1";
scaffold5553	AUGUSTUS	intron	16775	17068	0.97	+	.	transcript_id "g1.t1"; gene_id "g1";
scaffold5553	AUGUSTUS	intron	17225	17544	0.82	+	.	transcript_id "g1.t1"; gene_id "g1";
scaffold5553	AUGUSTUS	intron	17761	18211	1	+	.	transcript_id "g1.t1"; gene_id "g1";
scaffold5553	AUGUSTUS	intron	18422	18981	0.97	+	.	transcript_id "g1.t1"; gene_id "g1";
scaffold5553	AUGUSTUS	intron	19111	19240	0.68	+	.	transcript_id "g1.t1"; gene_id "g1";
scaffold5553	AUGUSTUS	intron	19343	19428	0.98	+	.	transcript_id "g1.t1"; gene_id "g1";
scaffold5553	AUGUSTUS	intron	19495	19630	0.99	+	.	transcript_id "g1.t1"; gene_id "g1";
scaffold5553	AUGUSTUS	intron	19716	19817	0.99	+	.	transcript_id "g1.t1"; gene_id "g1";
scaffold5553	AUGUSTUS	CDS	14215	14269	0.91	+	0	transcript_id "g1.t1"; gene_id "g1";
scaffold5553	AUGUSTUS	CDS	15616	16202	0.79	+	2	transcript_id "g1.t1"; gene_id "g1";
scaffold5553	AUGUSTUS	exon	15616	16202	.	+	.	transcript_id "g1.t1"; gene_id "g1";
scaffold5553	AUGUSTUS	CDS	16667	16774	0.99	+	0	transcript_id "g1.t1"; gene_id "g1";
scaffold5553	AUGUSTUS	exon	16667	16774	.	+	.	transcript_id "g1.t1"; gene_id "g1";
scaffold5553	AUGUSTUS	CDS	17069	17224	0.98	+	0	transcript_id "g1.t1"; gene_id "g1";
scaffold5553	AUGUSTUS	exon	17069	17224	.	+	.	transcript_id "g1.t1"; gene_id "g1";
scaffold5553	AUGUSTUS	CDS	17545	17760	0.95	+	0	transcript_id "g1.t1"; gene_id "g1";
scaffold5553	AUGUSTUS	exon	17545	17760	.	+	.	transcript_id "g1.t1"; gene_id "g1";
scaffold5553	AUGUSTUS	CDS	18212	18421	1	+	0	transcript_id "g1.t1"; gene_id "g1";
scaffold5553	AUGUSTUS	exon	18212	18421	.	+	.	transcript_id "g1.t1"; gene_id "g1";
scaffold5553	AUGUSTUS	CDS	18982	19110	0.68	+	0	transcript_id "g1.t1"; gene_id "g1";
scaffold5553	AUGUSTUS	exon	18982	19110	.	+	.	transcript_id "g1.t1"; gene_id "g1";
scaffold5553	AUGUSTUS	CDS	19241	19342	0.96	+	0	transcript_id "g1.t1"; gene_id "g1";
scaffold5553	AUGUSTUS	exon	19241	19342	.	+	.	transcript_id "g1.t1"; gene_id "g1";
scaffold5553	AUGUSTUS	CDS	19429	19494	0.99	+	0	transcript_id "g1.t1"; gene_id "g1";
scaffold5553	AUGUSTUS	exon	19429	19494	.	+	.	transcript_id "g1.t1"; gene_id "g1";
scaffold5553	AUGUSTUS	CDS	19631	19715	0.99	+	0	transcript_id "g1.t1"; gene_id "g1";
scaffold5553	AUGUSTUS	exon	19631	19715	.	+	.	transcript_id "g1.t1"; gene_id "g1";
scaffold5553	AUGUSTUS	CDS	19818	19915	0.98	+	2	transcript_id "g1.t1"; gene_id "g1";
scaffold5553	AUGUSTUS	exon	19818	20037	.	+	.	transcript_id "g1.t1"; gene_id "g1";
scaffold5553	AUGUSTUS	stop_codon	19913	19915	.	+	0	transcript_id "g1.t1"; gene_id "g1";
scaffold5553	AUGUSTUS	tts	20037	20037	.	+	.	transcript_id "g1.t1"; gene_id "g1";
# coding sequence = [atggctatcggcgccgttgtttctaacaggaatttcggtggtttcatcggttcaggcagagagcagtatacagtatatc
# accatggagagcgattggggtttgctgctttgaagtatgttcagaggaatatgttatacaatgagcggtgtcgctcaaggagtggcttatcgcactcg
# ggttgcatatatagctcacatccccaatctattggacctttggatggtaaatcttttggatcagtatcaccattttatgttgaagtcgttcaacctaa
# ccggtttagtggaaagtctcatgtcatcaatcctaagcgaagaaccaaaagatgggaatgctatctttcctctaccggctcaggtaacagttggattc
# aaccaaggaaactggataagtttggtttcattgatggacaaaagcagcaggcaaagcatgctgcagtgaatagagcccaagccgacttcaaatctgat
# ggatatgacataactggagcattggggtctcttatgtcatcggaaggggcaagtgaagtcattttggtggaaggagttgagcaagcaaaaccatggtg
# ggagcaatttccaagaagatggattgttgtactgctgtgttttgctgcatttttgttatgcaacatggatcgtgtaaacatgagcattgcaattcttc
# caatgtcaaaggaatttaactggaacagtgctacggttggtctcatccagtcatccttcttctggggctatcttctcactcagattgttggaggaata
# tgggcagataaacttggtgggaaggtagtgcttggcttcggagttgtctggtggtcgattgcaacggttttgactccttttgctgccagacttggact
# gccgttcttacttgttgtgcgtgccttaatgggtattggggagggtgtcgcaatgcctgccatgaataatatgctctcaaaatggattcctgtctcag
# aaagaagcagatctcttgctctagtgtatagtggaatgtatcttggttctgttacaggattagctttctctcctattttgatccaaaaatttggatgg
# ccatctgtattttattcctttggttcccttggaagcatctggtttgcactctggttgaccaaggcatatagcactccgaaagatgatccagggcttag
# tgagcaggaaaagaggctgatcttggatggaagtgtctctaaggaacctgtcactaacatcccatggaaactaattttatcaaaggcacctgtctggg
# ccctcattatctcacatttctgtcataattggggaacatttattctactgacatggatgccgacatactatagtcaggttttgaagttcaacctcacc
# gaatctggactattctgtgtattgccatggctgaccatggctgtatttgcaaatttaggtggttggattgccgatacacttgtgagcaaaggattctc
# cataacatcaattatgcaatcgattggttttctgggccctgcttttttccttacgcaattaagccatgtgaagactcctgcgtttgcagtgctgtgca
# tggcgtgcagtcagggatcggatgccttctctcaatctggcctctactctaatcaccaagacattggaccacgttatgctggagtgttgttgggatta
# tctaatactgctggtgtgctagctggcgtctttggtacagctgcaaccggatacatactacagaaaggttcttgggatgatgtatttaaggttgctgt
# tgtattatacatcataggcacattagtctggaatttcttctcaaccggagagaggatcctcgagtag]
# protein sequence = [MAIGAVVSNRNFGGFIGSGREQYTVYHHGERLGFAALKYVQRNMLYNERCRSRSGLSHSGCIYSSHPQSIGPLDGKSF
# GSVSPFYVEVVQPNRFSGKSHVINPKRRTKRWECYLSSTGSGNSWIQPRKLDKFGFIDGQKQQAKHAAVNRAQADFKSDGYDITGALGSLMSSEGASE
# VILVEGVEQAKPWWEQFPRRWIVVLLCFAAFLLCNMDRVNMSIAILPMSKEFNWNSATVGLIQSSFFWGYLLTQIVGGIWADKLGGKVVLGFGVVWWS
# IATVLTPFAARLGLPFLLVVRALMGIGEGVAMPAMNNMLSKWIPVSERSRSLALVYSGMYLGSVTGLAFSPILIQKFGWPSVFYSFGSLGSIWFALWL
# TKAYSTPKDDPGLSEQEKRLILDGSVSKEPVTNIPWKLILSKAPVWALIISHFCHNWGTFILLTWMPTYYSQVLKFNLTESGLFCVLPWLTMAVFANL
# GGWIADTLVSKGFSITSIMQSIGFLGPAFFLTQLSHVKTPAFAVLCMACSQGSDAFSQSGLYSNHQDIGPRYAGVLLGLSNTAGVLAGVFGTAATGYI
# LQKGSWDDVFKVAVVLYIIGTLVWNFFSTGERILE]
# end gene g1
###
# start gene g2
scaffold5553	AUGUSTUS	gene	21865	23568	0.26	-	.	g2
scaffold5553	AUGUSTUS	transcript	21865	23568	0.26	-	.	g2.t1
scaffold5553	AUGUSTUS	tts	21865	21865	.	-	.	transcript_id "g2.t1"; gene_id "g2";
scaffold5553	AUGUSTUS	exon	21865	23568	.	-	.	transcript_id "g2.t1"; gene_id "g2";
scaffold5553	AUGUSTUS	stop_codon	21961	21963	.	-	0	transcript_id "g2.t1"; gene_id "g2";
scaffold5553	AUGUSTUS	CDS	21961	23541	0.73	-	0	transcript_id "g2.t1"; gene_id "g2";
scaffold5553	AUGUSTUS	start_codon	23539	23541	.	-	0	transcript_id "g2.t1"; gene_id "g2";
scaffold5553	AUGUSTUS	tss	23568	23568	.	-	.	transcript_id "g2.t1"; gene_id "g2";
# coding sequence = [atggatattgctatagctttgttgctgtttagtttcataacatgttatctgctatggttcactttcatttcgagatctt
# taaagggtccacgtgtttggcccttattgggtagtttaccgggtttgatcgaaaactcggaacgtatgcatgagtggatagtagataatctccgcgcg
# tgtggtggcacgtaccaaacatgcatatgtgcgataccgtttttggctaggaaacaagggctcgtgacggtcacgtgcgacccgaagaatttggagca
# tatattgaagacccgattcgagaattacccgaaaggtccgacgtggcaagctgtttttcatgagctgcttggacaagggatttttaattctgatggtg
# acacgtggctatttcaaaggaagacggctgcgctcgagtttacgactcgaacgctacgccaagctatggcccgatgggttaatcgggccatacagctt
# aggttttgtcctattcttaaaacggctcaggttgaagggaagccggttgatttgcaagatctattgcttcggcttacttttgataatatttgcggctt
# ggcttttggtaaggacccgcaaacgttggctcccggcttgcccgataatacgtttgcatcggcttttgatcgagccacggaggcgtcgttgcagcggt
# ttattttgcctgaagttgtgtggaagctgaagaaatggcttgggcttggaatggaagtcagcttgaaccgaagccttgtacagctggacaaatacatg
# tctgacatcatcaatacacgtaagcttgagttgatgagtcagcaaaaagatggaaatccacatgatgacttgttatcaaggtttatgaagaaaaaaga
# atcatacacggataagtttttgcaacacgtggcacttaatttcatcctagctggacgtgacacatcatcggtcgcgttgagttggtttttctggttgg
# tcattcaaaatccagtagttgaacaaaaaatcttacaagaaatatccacggtcttggttgagacacgtggcagtgacacgtcatcatggctcgaggag
# ccgttagcattcgaggaggttgatcggctaacctacttgaaagctgcattgtcggaaactctccggctctatccgtctgtgccggaggactcgaagca
# cgtggtggtcgacgacgtgttgcctgatgggacatttgtacccgcaggttcgtcgataacatattctatatactcagccggaagaatgaagagcacat
# ggggagaagattgcttagaattcaagccagaaagatggttaaccctagacggtaaaaagtttgttatgcaagaacaatataagtttgtggcatttaat
# gctggtccaaggatatgtctaggtaaagacttggcatacttgcaaatgaagtcggtggcggctgcagtactgctccgccaccgactcacagtggctcc
# aggccacaaggtggagcaaaaaatgtcattaacgctttttatgaaagacggacttaaagtaaatcttcgtccgagagacctcacaccattcgtgaata
# gtgtaaaagaggtgcaattaatccaaatatag]
# protein sequence = [MDIAIALLLFSFITCYLLWFTFISRSLKGPRVWPLLGSLPGLIENSERMHEWIVDNLRACGGTYQTCICAIPFLARKQ
# GLVTVTCDPKNLEHILKTRFENYPKGPTWQAVFHELLGQGIFNSDGDTWLFQRKTAALEFTTRTLRQAMARWVNRAIQLRFCPILKTAQVEGKPVDLQ
# DLLLRLTFDNICGLAFGKDPQTLAPGLPDNTFASAFDRATEASLQRFILPEVVWKLKKWLGLGMEVSLNRSLVQLDKYMSDIINTRKLELMSQQKDGN
# PHDDLLSRFMKKKESYTDKFLQHVALNFILAGRDTSSVALSWFFWLVIQNPVVEQKILQEISTVLVETRGSDTSSWLEEPLAFEEVDRLTYLKAALSE
# TLRLYPSVPEDSKHVVVDDVLPDGTFVPAGSSITYSIYSAGRMKSTWGEDCLEFKPERWLTLDGKKFVMQEQYKFVAFNAGPRICLGKDLAYLQMKSV
# AAAVLLRHRLTVAPGHKVEQKMSLTLFMKDGLKVNLRPRDLTPFVNSVKEVQLIQI]
# end gene g2
###
# start gene g3
scaffold5553	AUGUSTUS	gene	26609	29388	0.14	-	.	g3
scaffold5553	AUGUSTUS	transcript	26609	29388	0.14	-	.	g3.t1
scaffold5553	AUGUSTUS	tts	26609	26609	.	-	.	transcript_id "g3.t1"; gene_id "g3";
scaffold5553	AUGUSTUS	exon	26609	26886	.	-	.	transcript_id "g3.t1"; gene_id "g3";
scaffold5553	AUGUSTUS	stop_codon	26833	26835	.	-	0	transcript_id "g3.t1"; gene_id "g3";
scaffold5553	AUGUSTUS	intron	26887	26998	1	-	.	transcript_id "g3.t1"; gene_id "g3";
scaffold5553	AUGUSTUS	intron	27315	27984	0.89	-	.	transcript_id "g3.t1"; gene_id "g3";
scaffold5553	AUGUSTUS	intron	28399	28485	0.96	-	.	transcript_id "g3.t1"; gene_id "g3";
scaffold5553	AUGUSTUS	CDS	26833	26886	0.86	-	0	transcript_id "g3.t1"; gene_id "g3";
scaffold5553	AUGUSTUS	CDS	26999	27314	0.93	-	1	transcript_id "g3.t1"; gene_id "g3";
scaffold5553	AUGUSTUS	exon	26999	27314	.	-	.	transcript_id "g3.t1"; gene_id "g3";
scaffold5553	AUGUSTUS	CDS	27985	28398	0.86	-	1	transcript_id "g3.t1"; gene_id "g3";
scaffold5553	AUGUSTUS	exon	27985	28398	.	-	.	transcript_id "g3.t1"; gene_id "g3";
scaffold5553	AUGUSTUS	CDS	28486	29321	0.91	-	0	transcript_id "g3.t1"; gene_id "g3";
scaffold5553	AUGUSTUS	exon	28486	29388	.	-	.	transcript_id "g3.t1"; gene_id "g3";
scaffold5553	AUGUSTUS	start_codon	29319	29321	.	-	0	transcript_id "g3.t1"; gene_id "g3";
scaffold5553	AUGUSTUS	tss	29388	29388	.	-	.	transcript_id "g3.t1"; gene_id "g3";
scaffold5553	AUGUSTUS	protein_match	26839	26886	6.39	-	0	target "unknown_J[49..64]"; target_start 474; transcript_id "g3.t1"; gene_id "g3";
scaffold5553	AUGUSTUS	protein_match	26999	27142	7.04	-	0	target "unknown_J[1..48]"; target_start 474; transcript_id "g3.t1"; gene_id "g3";
scaffold5553	AUGUSTUS	protein_match	27164	27313	5.66	-	0	target "unknown_I[1..50]"; target_start 417; transcript_id "g3.t1"; gene_id "g3";
scaffold5553	AUGUSTUS	protein_match	27314	27314	1	-	1	target "unknown_H[47..47]"; target_start 370; transcript_id "g3.t1"; gene_id "g3";
scaffold5553	AUGUSTUS	protein_match	27985	28124	8.05	-	0	target "unknown_H[1..47]"; target_start 370; transcript_id "g3.t1"; gene_id "g3";
scaffold5553	AUGUSTUS	protein_match	28167	28398	5.89	-	1	target "unknown_F[95..172]"; target_start 184; transcript_id "g3.t1"; gene_id "g3";
scaffold5553	AUGUSTUS	protein_match	28486	28769	7.04	-	0	target "unknown_F[1..95]"; target_start 184; transcript_id "g3.t1"; gene_id "g3";
scaffold5553	AUGUSTUS	protein_match	28824	28904	5.85	-	0	target "unknown_E[1..27]"; target_start 139; transcript_id "g3.t1"; gene_id "g3";
scaffold5553	AUGUSTUS	protein_match	28932	29000	7.6	-	0	target "unknown_D[1..23]"; target_start 107; transcript_id "g3.t1"; gene_id "g3";
scaffold5553	AUGUSTUS	protein_match	29001	29087	5.95	-	0	target "unknown_C[1..29]"; target_start 78; transcript_id "g3.t1"; gene_id "g3";
scaffold5553	AUGUSTUS	protein_match	29094	29174	5.4	-	0	target "unknown_B[1..27]"; target_start 49; transcript_id "g3.t1"; gene_id "g3";
scaffold5553	AUGUSTUS	protein_match	29265	29312	5.25	-	0	target "unknown_A[1..16]"; target_start 3; transcript_id "g3.t1"; gene_id "g3";
# coding sequence = [atgggtgatgaaggaaatccacaaactcctagaagaactactagagcatcattgtctagcacaccgaatccaaaaagtt
# ctaaagggaagttaaaatcatgtaatctgttgcctttgacaatacatgatctcgcttatggagatgaatcaattagtttcaatgatttgatttctagt
# ttacctggtagacgtgcacaaattattgaattattacatcttttgggccctttggattctccaatgtttcctgtgtttgtatatggaggtgcttcaac
# tgggaaaacaagttcgattcttcagacatttaagtacctaaaacgtccatttgtttactgtagttgtataacgtgctacaacccaaggatactatttg
# aatctgtgttgaaccagttattgcttcatagaagaaatgaaagcaatcgttattccagtacgaaacgctgtgaaaggccctccgattttgtaaatctt
# ttgcaggaggctcttcataatgtggtagatagtttgaagggaaatgtggagaaatcaagctcgaagaagtcggtaggaagggcgagtgggaaaatggt
# ttacttggtatttgataacttggagcttgctcgtgaatgggataagagttccaacatattgccttttctctttaagctctatgatattctgaaaatgc
# cagaagtgggtttgatttttctcagtaatgcttcacctgacacctattactcggacactggttatgtagaacccgttcctgtttactttcctgattac
# accgaggatgagcttcgtcaaatcttaatgaaaaaccagaaaaacccaaagctatattcctcatttcttgaagtggtgttgaggccattttgtcgagt
# tactcggcaagttgatgaattattgactgcattctcgtcattatatcagatatattgtgaacctcttgatgatttaggcattgtaccaaatgaagata
# tgaaaagaaaattattttctcatcttcaaccacatattggaccatccatgaacgaaacgttcaaagttgaaagcaggctgtcttctgaagcctcagct
# aacacgaacaaatgcaaaggcattgccaagaaagttggagttagtgaatcttccaatgagatagactttcacatgtctgcttgtgcaaagtatcttct
# tatttgtgctttccttgcttcaagaaatccagctacccttgacgcatccatgtttgactcaactggaggctccaataacaaaaaacgaaagaggagct
# cagagaagtcaaaagagaagaaggaaattgcagaacaagaattgctcttgaagggaccaggaacgtttcccttggaaagattattagctatctttcag
# agtattgtatctgtgtcagaatgcttacctgatgaagaagcacaaggagatggtggattggaaggagagagttggactaacgggctattgtctgatgt
# tcttttggaattatcaagtctgtgtaatgccaattttatcagtaaaggcggaagttgccccttggaaggctcaaatcggtatcgatctatggtgtctg
# aagctatggctcttaaggttgcaaagagtctaaaatttcctctggcaaagtatttatatagaggaggatga]
# protein sequence = [MGDEGNPQTPRRTTRASLSSTPNPKSSKGKLKSCNLLPLTIHDLAYGDESISFNDLISSLPGRRAQIIELLHLLGPLD
# SPMFPVFVYGGASTGKTSSILQTFKYLKRPFVYCSCITCYNPRILFESVLNQLLLHRRNESNRYSSTKRCERPSDFVNLLQEALHNVVDSLKGNVEKS
# SSKKSVGRASGKMVYLVFDNLELAREWDKSSNILPFLFKLYDILKMPEVGLIFLSNASPDTYYSDTGYVEPVPVYFPDYTEDELRQILMKNQKNPKLY
# SSFLEVVLRPFCRVTRQVDELLTAFSSLYQIYCEPLDDLGIVPNEDMKRKLFSHLQPHIGPSMNETFKVESRLSSEASANTNKCKGIAKKVGVSESSN
# EIDFHMSACAKYLLICAFLASRNPATLDASMFDSTGGSNNKKRKRSSEKSKEKKEIAEQELLLKGPGTFPLERLLAIFQSIVSVSECLPDEEAQGDGG
# LEGESWTNGLLSDVLLELSSLCNANFISKGGSCPLEGSNRYRSMVSEAMALKVAKSLKFPLAKYLYRGG]
# sequence of block unknown_J   474 [SWTNGLLSDVLLELSSLCNANFISKGGSCPLEGSNRYRSMVSEAMALKVAKSLKFPLAKYLYRG] 538
# sequence of block unknown_I   417 [SSEKSKEKKEIAEQELLLKGPGTFPLERLLAIFQSIVSVSECLPDEEAQG] 467
# sequence of block unknown_H   370 [SNEIDFHMSACAKYLLICAFLASRNPATLDASMFDSTGGSNNKKRKR] 417
# sequence of block unknown_F   184 [ASGKMVYLVFDNLELAREWDKSSNILPFLFKLYDILKMPEVGLIFLSNASPDTYYSDTGYVEPVPVYFPDYTEDELRQILMKNQKNPKLYSSFLEVVLRPFCRVTRQVDELLTAFSSLYQIYCEPLDDLGIVPNEDMKRKLFSHLQPHIGPSMNETFKVESRLSSEASANTN] 356
# sequence of block unknown_E   139 [NRYSSTKRCERPSDFVNLLQEALHNVV] 166
# sequence of block unknown_D   107 [PFVYCSCITCYNPRILFESVLNQ] 130
# sequence of block unknown_C    78 [SPMFPVFVYGGASTGKTSSILQTFKYLKR] 107
# sequence of block unknown_B    49 [SISFNDLISSLPGRRAQIIELLHLLGP] 76
# sequence of block unknown_A     3 [EGNPQTPRRTTRASLS] 19
# end gene g3
###
# start gene g4
scaffold5553	AUGUSTUS	gene	42292	45028	0.05	-	.	g4
scaffold5553	AUGUSTUS	transcript	42292	45028	0.05	-	.	g4.t1
scaffold5553	AUGUSTUS	tts	42292	42292	.	-	.	transcript_id "g4.t1"; gene_id "g4";
scaffold5553	AUGUSTUS	exon	42292	42935	.	-	.	transcript_id "g4.t1"; gene_id "g4";
scaffold5553	AUGUSTUS	stop_codon	42819	42821	.	-	0	transcript_id "g4.t1"; gene_id "g4";
scaffold5553	AUGUSTUS	intron	42936	43254	0.85	-	.	transcript_id "g4.t1"; gene_id "g4";
scaffold5553	AUGUSTUS	CDS	42819	42935	0.85	-	0	transcript_id "g4.t1"; gene_id "g4";
scaffold5553	AUGUSTUS	CDS	43255	44082	0.98	-	0	transcript_id "g4.t1"; gene_id "g4";
scaffold5553	AUGUSTUS	exon	43255	44098	.	-	.	transcript_id "g4.t1"; gene_id "g4";
scaffold5553	AUGUSTUS	start_codon	44080	44082	.	-	0	transcript_id "g4.t1"; gene_id "g4";
scaffold5553	AUGUSTUS	exon	44950	45028	.	-	.	transcript_id "g4.t1"; gene_id "g4";
scaffold5553	AUGUSTUS	tss	45028	45028	.	-	.	transcript_id "g4.t1"; gene_id "g4";
# coding sequence = [atggcaagtaatgaggaaggtgaagaaactgctcctcgtggaaatgagtgggaagttgtatcactcacacaatcagcat
# atgctgctgcccctggtccaaagcaggttgactcgaatgatgataatggcagtagcacagagtatgtggctgaaacttcccaggcaatgtttatgtct
# ggacactttgtctttccaccaagccaacatgagaatttgccattggaacctgatgttaatgagatcaataatgaacaggaaggtgaagatgctgctcc
# agaacttgttgctaatgaagagggtaaatcagatttttatgaaggaagtacagaaactaaaggatcgagcacaccagaattacctggtattcaatttt
# ttgatgaaaagggtaaccggttatctattggtgcagaatttgaagaagatgcagccctgcaacacttaagtttggtagacaaagagcagagtatcttt
# ggtgttgctaactatagttcataccagagtgaagaacacatgggtttctcagtaacaacagaggaaaccaacattcttgaagaatcagttgaaccctc
# tcaccagggcttagagtcggtcagttcgaatttgccaaatacaaaagatgaagatgattatgatgccgctaaccttccttgtcaagcatggtggaaaa
# gacgggctgcttccctagttgcccatgcaaaagacacaaatgcattatggtctattttcattgctgctgctgttatgggtcttgtgattattggtcag
# aagtggcagcaagaaaggtggcaagtattgcaaatgaagtggcaggctggattccatagtgaggtgtatttaaacaagatccagctgatcaaaatgtc
# ttctgctttgctgcaagcctgcaacccattttctttgtcaacattatccagtaccttactagatttcctccctcctccataa]
# protein sequence = [MASNEEGEETAPRGNEWEVVSLTQSAYAAAPGPKQVDSNDDNGSSTEYVAETSQAMFMSGHFVFPPSQHENLPLEPDV
# NEINNEQEGEDAAPELVANEEGKSDFYEGSTETKGSSTPELPGIQFFDEKGNRLSIGAEFEEDAALQHLSLVDKEQSIFGVANYSSYQSEEHMGFSVT
# TEETNILEESVEPSHQGLESVSSNLPNTKDEDDYDAANLPCQAWWKRRAASLVAHAKDTNALWSIFIAAAVMGLVIIGQKWQQERWQVLQMKWQAGFH
# SEVYLNKIQLIKMSSALLQACNPFSLSTLSSTLLDFLPPP]
# end gene g4
###
# command line:
# augustus --codingseq=1 --proteinprofile=/home/pgsb/tetiana.nosenko/lineages/embryophyta_odb9/prfl/EOG09360BG3.prfl --predictionStart=8698 --predictionEnd=47478 --species=arabidopsis ./tmp/scaffold5553Schil_BUSCO_geno_206160443_.temp
```
