## Supplementary material for "The *de novo* reference genome and transcriptome assemblies of the wild tomato species *Solanum chilense*": EOG09360BGE.out.1

```
# Please cite: Mario Stanke, Mark Diekhans, Robert Baertsch, David Haussler (2008),
# Using native and syntenically mapped cDNA alignments to improve de novo gene finding
# Bioinformatics 24: 637-644, doi 10.1093/bioinformatics/btn013
# No extrinsic information on sequences given.
# Using protein profile unknown
# --[0..51]--> unknown_A (18) <--[0..6]--> unknown_B (15) <--[0..6]--> unknown_C (25) <--[1..15]--> unknown_D (77) <--[8..20]--> unknown_F (23) <--[0..1]--> unknown_G (24) <--[6..8]--> unknown_H (16) <--[1..3]--> unknown_I (41) <--[0..21]--> unknown_J (22) <--[0..11]--> unknown_K (41) <--[4..19]--> unknown_L (17) <--[0..0]--
# arabidopsis version. Using default transition matrix.
# We have hints for 0 sequences and for 0 of the sequences in the input set.
#
# ----- prediction on sequence number 1 (length = 37703, name = scaffold1041) -----
#
# Constraints/Hints:
# (none)
# Predicted genes for sequence number 1 on both strands
# start gene g1
scaffold1041	AUGUSTUS	gene	58643	63853	0.01	-	.	g1
scaffold1041	AUGUSTUS	transcript	58643	63853	0.01	-	.	g1.t1
scaffold1041	AUGUSTUS	intron	58643	59459	0.06	-	.	transcript_id "g1.t1"; gene_id "g1";
scaffold1041	AUGUSTUS	intron	59725	59862	1	-	.	transcript_id "g1.t1"; gene_id "g1";
scaffold1041	AUGUSTUS	intron	60076	60166	1	-	.	transcript_id "g1.t1"; gene_id "g1";
scaffold1041	AUGUSTUS	intron	60293	60514	1	-	.	transcript_id "g1.t1"; gene_id "g1";
scaffold1041	AUGUSTUS	intron	60653	60732	1	-	.	transcript_id "g1.t1"; gene_id "g1";
scaffold1041	AUGUSTUS	intron	61079	61180	1	-	.	transcript_id "g1.t1"; gene_id "g1";
scaffold1041	AUGUSTUS	intron	61448	61573	0.68	-	.	transcript_id "g1.t1"; gene_id "g1";
scaffold1041	AUGUSTUS	intron	61773	61870	1	-	.	transcript_id "g1.t1"; gene_id "g1";
scaffold1041	AUGUSTUS	intron	61989	62103	0.94	-	.	transcript_id "g1.t1"; gene_id "g1";
scaffold1041	AUGUSTUS	intron	62325	62688	1	-	.	transcript_id "g1.t1"; gene_id "g1";
scaffold1041	AUGUSTUS	intron	62885	63303	0.74	-	.	transcript_id "g1.t1"; gene_id "g1";
scaffold1041	AUGUSTUS	CDS	59460	59724	0.59	-	0	transcript_id "g1.t1"; gene_id "g1";
scaffold1041	AUGUSTUS	exon	59460	59724	.	-	.	transcript_id "g1.t1"; gene_id "g1";
scaffold1041	AUGUSTUS	CDS	59863	60075	1	-	0	transcript_id "g1.t1"; gene_id "g1";
scaffold1041	AUGUSTUS	exon	59863	60075	.	-	.	transcript_id "g1.t1"; gene_id "g1";
scaffold1041	AUGUSTUS	CDS	60167	60292	1	-	0	transcript_id "g1.t1"; gene_id "g1";
scaffold1041	AUGUSTUS	exon	60167	60292	.	-	.	transcript_id "g1.t1"; gene_id "g1";
scaffold1041	AUGUSTUS	CDS	60515	60652	1	-	0	transcript_id "g1.t1"; gene_id "g1";
scaffold1041	AUGUSTUS	exon	60515	60652	.	-	.	transcript_id "g1.t1"; gene_id "g1";
scaffold1041	AUGUSTUS	CDS	60733	61078	1	-	1	transcript_id "g1.t1"; gene_id "g1";
scaffold1041	AUGUSTUS	exon	60733	61078	.	-	.	transcript_id "g1.t1"; gene_id "g1";
scaffold1041	AUGUSTUS	CDS	61181	61447	0.66	-	1	transcript_id "g1.t1"; gene_id "g1";
scaffold1041	AUGUSTUS	exon	61181	61447	.	-	.	transcript_id "g1.t1"; gene_id "g1";
scaffold1041	AUGUSTUS	CDS	61574	61772	1	-	2	transcript_id "g1.t1"; gene_id "g1";
scaffold1041	AUGUSTUS	exon	61574	61772	.	-	.	transcript_id "g1.t1"; gene_id "g1";
scaffold1041	AUGUSTUS	CDS	61871	61988	1	-	0	transcript_id "g1.t1"; gene_id "g1";
scaffold1041	AUGUSTUS	exon	61871	61988	.	-	.	transcript_id "g1.t1"; gene_id "g1";
scaffold1041	AUGUSTUS	CDS	62104	62324	0.94	-	2	transcript_id "g1.t1"; gene_id "g1";
scaffold1041	AUGUSTUS	exon	62104	62324	.	-	.	transcript_id "g1.t1"; gene_id "g1";
scaffold1041	AUGUSTUS	CDS	62689	62884	0.99	-	0	transcript_id "g1.t1"; gene_id "g1";
scaffold1041	AUGUSTUS	exon	62689	62884	.	-	.	transcript_id "g1.t1"; gene_id "g1";
scaffold1041	AUGUSTUS	CDS	63304	63327	0.83	-	0	transcript_id "g1.t1"; gene_id "g1";
scaffold1041	AUGUSTUS	exon	63304	63423	.	-	.	transcript_id "g1.t1"; gene_id "g1";
scaffold1041	AUGUSTUS	start_codon	63325	63327	.	-	0	transcript_id "g1.t1"; gene_id "g1";
scaffold1041	AUGUSTUS	exon	63696	63853	.	-	.	transcript_id "g1.t1"; gene_id "g1";
scaffold1041	AUGUSTUS	tss	63853	63853	.	-	.	transcript_id "g1.t1"; gene_id "g1";
# coding sequence = [atggatccagaaggtgatgtgaaggggaagtccttgaagaccttaggtggtcaagtctgtcagatctgtggtgatggtg
# ttggcactactgtgaatggcgagccatttgttgcttgcgatgtctgtgccttccctgtttgtaggccatgctatgaatatgagaggaaggacgggaat
# caatcttgcccacagtgcaagaccagatacaagagacataaaggaagtcctgctattagtggtgaaagtgtagaagatggtgatgctgatgatggtgc
# cagtgatctaaattactcttctgaaaatctgaatgagaagcaaaaagtggcagaccgtgtgttgagctggcacgcgacttacgggcggggtgaggaga
# ctggtgctccaaagtatgataaggaggtctcccacaatcatattcctctgcttacaaatggaacagatgtttctggggaattgtctgcagcatcacct
# ggacgctattcaatggcatctcctggacctgctggtggtgcaaaacacatccatccacttacatattcaacagatgctaaccaatcacctaacatcag
# ggttgtggacccagtaagggagtttggatcccctggacttggcaatgttgcttggaaagaaagagttgatggctggaaaatgaagcaggataagaatg
# ttgtgccaatgaccactagccagccaccttcggaacgaggagttggagatattgatgctagtactgacattctgggggatgactctttactcaatgat
# gaggctagacaacctctttcaaggaaggtgtctattccatcgtctagaataaatccttacaggatggttattgtcctccggcttgtcattctttgtat
# tttcttgcactatcggataatgaatccagtgcccaatgcaattccgttatggttgttatctgtgatatgcgagatttggtttgcattttcttggattt
# tggatcagttccctaagtggcttccaatcaaccgtgagacatatcttgataggcttgcacttaggtacgatcgtgaaggagagccatcacaattagct
# gctgttgacatatttgttagtactgtggatcctctgaaggaacctcctcttgttacagcaaatactgtcctgtccattcttgcagttgactatcctgt
# tgataaggtgtcctgttatgtgtctgatgatggtgctgccatgttgacgtttgaagccctatctgaaacagcagagtttgcaaggaaatgggttcctt
# tctcgaagaagtacagcatagagccacgagctccagagtggtatttttctcagaaggttgactacttgaaggataaagttcaaacatcatttgtaaaa
# gaacgcagggcaatgaagagggagtatgaagagttcaaaattcgcatcaattccctcgttgcaaaagctcaaaaggtccctgaagaaggatggattat
# gcaagatggcacaccatggcctggaaataacaccagggatcatcctggaatgattcaggttttcttgggacaaagtggaggacttgacagtgatggaa
# atgagttgccacgactagtgtatgtttctcgtgagaagcgtcctggcttccaacatcacaaaaaggctggtgccatgaatgcactggttcgggtgtca
# gcggttcttactaatggaccctttatgttgaatcttgattgtgatcattacataaacaacagcaaggcgttgagagaagcaatgtgctttttgatgga
# tcctaaccttggaaaatatgtctgctatgtacaattccctcagagattcgatggtattgataggaacgaccgatatgccaacaggaatactgtttttt
# tcgatattaacttgagaggtttggacggaattcaaggcccagtgtatgtgggtactggatgtgtctttaatagaacagctttatatgggtatgaacct
# ccaattaagccaaagcataagaaagcagggtttctctcttcctgctttggtggatcaagaaagaagggttctaaatcaagtaaaaatggctcagacaa
# gaagaaatctagtaagaatgttgatcccactgtgccaatattcaatctggaggatatagaggagggagttgaag]
# protein sequence = [MDPEGDVKGKSLKTLGGQVCQICGDGVGTTVNGEPFVACDVCAFPVCRPCYEYERKDGNQSCPQCKTRYKRHKGSPAI
# SGESVEDGDADDGASDLNYSSENLNEKQKVADRVLSWHATYGRGEETGAPKYDKEVSHNHIPLLTNGTDVSGELSAASPGRYSMASPGPAGGAKHIHP
# LTYSTDANQSPNIRVVDPVREFGSPGLGNVAWKERVDGWKMKQDKNVVPMTTSQPPSERGVGDIDASTDILGDDSLLNDEARQPLSRKVSIPSSRINP
# YRMVIVLRLVILCIFLHYRIMNPVPNAIPLWLLSVICEIWFAFSWILDQFPKWLPINRETYLDRLALRYDREGEPSQLAAVDIFVSTVDPLKEPPLVT
# ANTVLSILAVDYPVDKVSCYVSDDGAAMLTFEALSETAEFARKWVPFSKKYSIEPRAPEWYFSQKVDYLKDKVQTSFVKERRAMKREYEEFKIRINSL
# VAKAQKVPEEGWIMQDGTPWPGNNTRDHPGMIQVFLGQSGGLDSDGNELPRLVYVSREKRPGFQHHKKAGAMNALVRVSAVLTNGPFMLNLDCDHYIN
# NSKALREAMCFLMDPNLGKYVCYVQFPQRFDGIDRNDRYANRNTVFFDINLRGLDGIQGPVYVGTGCVFNRTALYGYEPPIKPKHKKAGFLSSCFGGS
# RKKGSKSSKNGSDKKKSSKNVDPTVPIFNLEDIEEGVE]
# end gene g1
###
# start gene g2
scaffold1041	AUGUSTUS	gene	76798	78263	0.2	+	.	g2
scaffold1041	AUGUSTUS	transcript	76798	78263	0.2	+	.	g2.t1
scaffold1041	AUGUSTUS	tss	76798	76798	.	+	.	transcript_id "g2.t1"; gene_id "g2";
scaffold1041	AUGUSTUS	exon	76798	78263	.	+	.	transcript_id "g2.t1"; gene_id "g2";
scaffold1041	AUGUSTUS	start_codon	76842	76844	.	+	0	transcript_id "g2.t1"; gene_id "g2";
scaffold1041	AUGUSTUS	CDS	76842	78077	1	+	0	transcript_id "g2.t1"; gene_id "g2";
scaffold1041	AUGUSTUS	stop_codon	78075	78077	.	+	0	transcript_id "g2.t1"; gene_id "g2";
scaffold1041	AUGUSTUS	tts	78263	78263	.	+	.	transcript_id "g2.t1"; gene_id "g2";
scaffold1041	AUGUSTUS	protein_match	76950	77003	7.1	+	0	target "unknown_A[1..18]"; target_start 36; transcript_id "g2.t1"; gene_id "g2";
scaffold1041	AUGUSTUS	protein_match	77004	77048	5.61	+	0	target "unknown_B[1..15]"; target_start 54; transcript_id "g2.t1"; gene_id "g2";
scaffold1041	AUGUSTUS	protein_match	77049	77123	5.45	+	0	target "unknown_C[1..25]"; target_start 69; transcript_id "g2.t1"; gene_id "g2";
scaffold1041	AUGUSTUS	protein_match	77127	77357	9.09	+	0	target "unknown_D[1..77]"; target_start 95; transcript_id "g2.t1"; gene_id "g2";
scaffold1041	AUGUSTUS	protein_match	77391	77459	3.9	+	0	target "unknown_F[1..23]"; target_start 183; transcript_id "g2.t1"; gene_id "g2";
scaffold1041	AUGUSTUS	protein_match	77463	77534	5.53	+	0	target "unknown_G[1..24]"; target_start 207; transcript_id "g2.t1"; gene_id "g2";
scaffold1041	AUGUSTUS	protein_match	77559	77606	4.12	+	0	target "unknown_H[1..16]"; target_start 239; transcript_id "g2.t1"; gene_id "g2";
scaffold1041	AUGUSTUS	protein_match	77616	77738	6.91	+	0	target "unknown_I[1..41]"; target_start 258; transcript_id "g2.t1"; gene_id "g2";
scaffold1041	AUGUSTUS	protein_match	77799	77864	5.4	+	0	target "unknown_J[1..22]"; target_start 319; transcript_id "g2.t1"; gene_id "g2";
scaffold1041	AUGUSTUS	protein_match	77865	77987	6.8	+	0	target "unknown_K[1..41]"; target_start 341; transcript_id "g2.t1"; gene_id "g2";
scaffold1041	AUGUSTUS	protein_match	78024	78074	5.18	+	0	target "unknown_L[1..17]"; target_start 394; transcript_id "g2.t1"; gene_id "g2";
# coding sequence = [atgcagcaatcaacactatcatcacacacgtcggcggtacaaggagcttcagctgcggagtccaatgagatgcgtggag
# atgcgccgccaaagcaggtggcaatggcactggagcgactggggcaggcgagtcgactcatagctgatattagaattggcgcagatcggctgttggaa
# gccctatttgtgtcagctcagcggcaacactcttctaaacctttgcatcttatccacaaagaagaagcttccatgagacaacaccttcaagagcttcg
# ctctgttggaagacagttagaagattctggtgtcctcaatgattccctccgatcacgaagtaattcatggggcctccacatgcctttggtttgtcctg
# atggtgctgttgttgcatatgcatggaagagacaacttgctggtcaggctggtgcatctgcagttgataggaccaggttagctctcaaggccttcaat
# ggtcagaaaagacgatttttcccccaccttgataccaattatggtggggagggtgtgacaaagaaacttcgtggtcctccatcaagtgatcaagaaga
# aacttgtgaactgaaatcagtgtctgaagttttgacacatctgaaaaaggaggtctcaaatgtaataacattctcttaccggcgtttggattggttgt
# tgcgagctacctcattgccctcttcgaccagtgaaaattctattgaattatcgaaagagaatactttccaaagcacgagaacattaagacaaggatca
# tctgatgatgatgtttcagacaaggttgctataatcgaattgttgattccttctgtttttagagccatagtatcagtttcccctgctggttccttgga
# tcccgacgctgtagcattcttctctccaaacgagggtggtagctacatacacgcgaggggattctcagttcatcatgtatttaggcacatcacagagc
# atgctgctatggctttacagcattttacaggtgttggtaccgagtcacccttgctttctttgctgttgtggatttgcagctatcggactttgttctcg
# aaagcttgcagtaagtgtagccgtctactatcaatggacaaagagtcttctatgctacttccccctgttaatcgcccttaccgaaacttttctgctgg
# aaaattcctgtcaaaagaggagccaagtgtggattctagtcagtgttttcacatcgactgcttttctgaggaagcatag]
# protein sequence = [MQQSTLSSHTSAVQGASAAESNEMRGDAPPKQVAMALERLGQASRLIADIRIGADRLLEALFVSAQRQHSSKPLHLIH
# KEEASMRQHLQELRSVGRQLEDSGVLNDSLRSRSNSWGLHMPLVCPDGAVVAYAWKRQLAGQAGASAVDRTRLALKAFNGQKRRFFPHLDTNYGGEGV
# TKKLRGPPSSDQEETCELKSVSEVLTHLKKEVSNVITFSYRRLDWLLRATSLPSSTSENSIELSKENTFQSTRTLRQGSSDDDVSDKVAIIELLIPSV
# FRAIVSVSPAGSLDPDAVAFFSPNEGGSYIHARGFSVHHVFRHITEHAAMALQHFTGVGTESPLLSLLLWICSYRTLFSKACSKCSRLLSMDKESSML
# LPPVNRPYRNFSAGKFLSKEEPSVDSSQCFHIDCFSEEA]
# sequence of block unknown_A    36 [LERLGQASRLIADIRIGA] 54
# sequence of block unknown_B    54 [DRLLEALFVSAQRQH] 69
# sequence of block unknown_C    69 [SSKPLHLIHKEEASMRQHLQELRSV] 94
# sequence of block unknown_D    95 [RQLEDSGVLNDSLRSRSNSWGLHMPLVCPDGAVVAYAWKRQLAGQAGASAVDRTRLALKAFNGQKRRFFPHLDTNYG] 172
# sequence of block unknown_F   183 [PSSDQEETCELKSVSEVLTHLKK] 206
# sequence of block unknown_G   207 [VSNVITFSYRRLDWLLRATSLPSS] 231
# sequence of block unknown_H   239 [SKENTFQSTRTLRQGS] 255
# sequence of block unknown_I   258 [DVSDKVAIIELLIPSVFRAIVSVSPAGSLDPDAVAFFSPNE] 299
# sequence of block unknown_J   319 [EHAAMALQHFTGVGTESPLLSL] 341
# sequence of block unknown_K   341 [LLWICSYRTLFSKACSKCSRLLSMDKESSMLLPPVNRPYRN] 382
# sequence of block unknown_L   394 [SVDSSQCFHIDCFSEEA] 411
# end gene g2
###
# start gene g3
scaffold1041	AUGUSTUS	gene	87118	90484	0.04	+	.	g3
scaffold1041	AUGUSTUS	transcript	87118	90484	0.04	+	.	g3.t1
scaffold1041	AUGUSTUS	tss	87118	87118	.	+	.	transcript_id "g3.t1"; gene_id "g3";
scaffold1041	AUGUSTUS	exon	87118	87701	.	+	.	transcript_id "g3.t1"; gene_id "g3";
scaffold1041	AUGUSTUS	start_codon	87246	87248	.	+	0	transcript_id "g3.t1"; gene_id "g3";
scaffold1041	AUGUSTUS	CDS	87246	87596	0.95	+	0	transcript_id "g3.t1"; gene_id "g3";
scaffold1041	AUGUSTUS	stop_codon	87594	87596	.	+	0	transcript_id "g3.t1"; gene_id "g3";
scaffold1041	AUGUSTUS	exon	89513	89916	.	+	.	transcript_id "g3.t1"; gene_id "g3";
scaffold1041	AUGUSTUS	exon	90129	90484	.	+	.	transcript_id "g3.t1"; gene_id "g3";
scaffold1041	AUGUSTUS	tts	90484	90484	.	+	.	transcript_id "g3.t1"; gene_id "g3";
# coding sequence = [atgaccaatcttacaaaactagagttcactgcccttcaaagttcgggcaggaactacctctcatgggtgttggatgctg
# aaatccaccttgatgcaatgggtcttggagacaccataaaagaagaaaataaggcatcaaatcaaaactgggcacgaacaatgatattcttgcgtcat
# catcttgacgacattctgaaaatcgaatatctgacagttaagaatccacttgttttgtggaaaaacctaaaagaaagatttgaccacttgaatatggt
# catacatccaaaggcacgatatgattggatgcatctaaggctacaagactttaagtctatcacgagggcaaattag]
# protein sequence = [MTNLTKLEFTALQSSGRNYLSWVLDAEIHLDAMGLGDTIKEENKASNQNWARTMIFLRHHLDDILKIEYLTVKNPLVL
# WKNLKERFDHLNMVIHPKARYDWMHLRLQDFKSITRAN]
# end gene g3
###
# start gene g4
scaffold1041	AUGUSTUS	gene	90838	95716	0.11	+	.	g4
scaffold1041	AUGUSTUS	transcript	90838	95716	0.11	+	.	g4.t1
scaffold1041	AUGUSTUS	tss	90838	90838	.	+	.	transcript_id "g4.t1"; gene_id "g4";
scaffold1041	AUGUSTUS	exon	90838	91081	.	+	.	transcript_id "g4.t1"; gene_id "g4";
scaffold1041	AUGUSTUS	start_codon	90880	90882	.	+	0	transcript_id "g4.t1"; gene_id "g4";
scaffold1041	AUGUSTUS	intron	91082	92016	0.92	+	.	transcript_id "g4.t1"; gene_id "g4";
scaffold1041	AUGUSTUS	intron	92124	92280	0.96	+	.	transcript_id "g4.t1"; gene_id "g4";
scaffold1041	AUGUSTUS	intron	92344	92845	0.95	+	.	transcript_id "g4.t1"; gene_id "g4";
scaffold1041	AUGUSTUS	intron	93011	94868	0.59	+	.	transcript_id "g4.t1"; gene_id "g4";
scaffold1041	AUGUSTUS	CDS	90880	91081	0.51	+	0	transcript_id "g4.t1"; gene_id "g4";
scaffold1041	AUGUSTUS	CDS	92017	92123	0.96	+	2	transcript_id "g4.t1"; gene_id "g4";
scaffold1041	AUGUSTUS	exon	92017	92123	.	+	.	transcript_id "g4.t1"; gene_id "g4";
scaffold1041	AUGUSTUS	CDS	92281	92343	0.95	+	0	transcript_id "g4.t1"; gene_id "g4";
scaffold1041	AUGUSTUS	exon	92281	92343	.	+	.	transcript_id "g4.t1"; gene_id "g4";
scaffold1041	AUGUSTUS	CDS	92846	93010	1	+	0	transcript_id "g4.t1"; gene_id "g4";
scaffold1041	AUGUSTUS	exon	92846	93010	.	+	.	transcript_id "g4.t1"; gene_id "g4";
scaffold1041	AUGUSTUS	CDS	94869	95243	0.62	+	0	transcript_id "g4.t1"; gene_id "g4";
scaffold1041	AUGUSTUS	exon	94869	95716	.	+	.	transcript_id "g4.t1"; gene_id "g4";
scaffold1041	AUGUSTUS	stop_codon	95241	95243	.	+	0	transcript_id "g4.t1"; gene_id "g4";
scaffold1041	AUGUSTUS	tts	95716	95716	.	+	.	transcript_id "g4.t1"; gene_id "g4";
# coding sequence = [atgcctactattgctaaacatgatggtcggcagctggagactgggctgcgaattacctcactatcaactacccaaatgc
# aaccatggtggcacggttatggtgataatactatgcctttggcaagtgagaatgccgttgccccggagaaatctgaaggtggcaaccaggataaagaa
# acaaaggctctagccatggaatctggatcagatggaaataacgagcaatacaagcagcacctcaagcattttgcacccacaactgctgccatcatggc
# tgagcagcagaaggaactcacaggtcattcagctatgttggcgtcatatccatatccagatatgcagtatgggggaatgatgacttatggcgcacctg
# tacatccccacttatttgaaattcatcatgcccgaatgcctttgcctctcgacatggaagaggaacctgtctacgtgaacgcaaaacagtaccatgga
# atattaaggcgaagacagataagagctaaagcagagcttgagaggaaagctattaaagcgagaaagccatatctgcatgaatctcggcatcagcatgc
# tatgagaagggcaaggggaactggaggccgctttctgaatactaaaaagctcaatgacatggactgtacaccaacggagactcaaaaatatggggcaa
# ccattgcaactcactctggcaactcttctggttccgggagttctgatcaagggggaaaggaaggatctacagttcaagacatgcacaaaggacacagc
# cagagtttcacaactggcaatggccatggttcatctgtgtatttttccgcgagcagtggaagtgagcaagggaatggccattatggtcatggaagttg
# gagcctgctggtcaatcaggcttctcagggggcagcttccagcaattaa]
# protein sequence = [MPTIAKHDGRQLETGLRITSLSTTQMQPWWHGYGDNTMPLASENAVAPEKSEGGNQDKETKALAMESGSDGNNEQYKQ
# HLKHFAPTTAAIMAEQQKELTGHSAMLASYPYPDMQYGGMMTYGAPVHPHLFEIHHARMPLPLDMEEEPVYVNAKQYHGILRRRQIRAKAELERKAIK
# ARKPYLHESRHQHAMRRARGTGGRFLNTKKLNDMDCTPTETQKYGATIATHSGNSSGSGSSDQGGKEGSTVQDMHKGHSQSFTTGNGHGSSVYFSASS
# GSEQGNGHYGHGSWSLLVNQASQGAASSN]
# end gene g4
###
# command line:
# augustus --codingseq=1 --proteinprofile=/home/pgsb/tetiana.nosenko/lineages/embryophyta_odb9/prfl/EOG09360BGE.prfl --predictionStart=58643 --predictionEnd=96345 --species=arabidopsis ./tmp/scaffold1041Schil_BUSCO_geno_206160443_.temp
```
