## Supplementary material for "The *de novo* reference genome and transcriptome assemblies of the wild tomato species *Solanum chilense*": EOG09360BGG.out.1

```
# Please cite: Mario Stanke, Mark Diekhans, Robert Baertsch, David Haussler (2008),
# Using native and syntenically mapped cDNA alignments to improve de novo gene finding
# Bioinformatics 24: 637-644, doi 10.1093/bioinformatics/btn013
# No extrinsic information on sequences given.
# Using protein profile unknown
# --[0..85]--> unknown_A (58) <--[3..6]--> unknown_B (39) <--[0..1]--> unknown_C (101) <--[0..4]--> unknown_D (117) <--[0..65]--
# arabidopsis version. Using default transition matrix.
# We have hints for 0 sequences and for 0 of the sequences in the input set.
#
# ----- prediction on sequence number 1 (length = 39995, name = scaffold300) -----
#
# Constraints/Hints:
# (none)
# Predicted genes for sequence number 1 on both strands
# start gene g1
scaffold300	AUGUSTUS	gene	20934	22035	0.15	+	.	g1
scaffold300	AUGUSTUS	transcript	20934	22035	0.15	+	.	g1.t1
scaffold300	AUGUSTUS	intron	20934	21121	1	+	.	transcript_id "g1.t1"; gene_id "g1";
scaffold300	AUGUSTUS	intron	21188	21652	0.96	+	.	transcript_id "g1.t1"; gene_id "g1";
scaffold300	AUGUSTUS	intron	21748	21828	1	+	.	transcript_id "g1.t1"; gene_id "g1";
scaffold300	AUGUSTUS	CDS	21122	21187	0.97	+	0	transcript_id "g1.t1"; gene_id "g1";
scaffold300	AUGUSTUS	exon	21122	21187	.	+	.	transcript_id "g1.t1"; gene_id "g1";
scaffold300	AUGUSTUS	CDS	21653	21747	0.99	+	0	transcript_id "g1.t1"; gene_id "g1";
scaffold300	AUGUSTUS	exon	21653	21747	.	+	.	transcript_id "g1.t1"; gene_id "g1";
scaffold300	AUGUSTUS	CDS	21829	21907	1	+	1	transcript_id "g1.t1"; gene_id "g1";
scaffold300	AUGUSTUS	exon	21829	22035	.	+	.	transcript_id "g1.t1"; gene_id "g1";
scaffold300	AUGUSTUS	stop_codon	21905	21907	.	+	0	transcript_id "g1.t1"; gene_id "g1";
scaffold300	AUGUSTUS	tts	22035	22035	.	+	.	transcript_id "g1.t1"; gene_id "g1";
# coding sequence = [gcgctagatatcaagcctaactatgtacgtgcatgggcaaacatgggcatcagttatgccaaccagggtatgtatgagg
# attccatccgttattatgtccgggcactagcaatgaatcccaaagcagataatgcctggcaatatttgagaatatctctgagctgtgcatctcgaaat
# gatatgttggaagcatgtgactcgcggaatcttgatgttctccagaaggaattccctctctga]
# protein sequence = [ALDIKPNYVRAWANMGISYANQGMYEDSIRYYVRALAMNPKADNAWQYLRISLSCASRNDMLEACDSRNLDVLQKEFP
# L]
# end gene g1
###
# start gene g2
scaffold300	AUGUSTUS	gene	22454	27414	0.01	-	.	g2
scaffold300	AUGUSTUS	transcript	22454	27414	0.01	-	.	g2.t1
scaffold300	AUGUSTUS	tts	22454	22454	.	-	.	transcript_id "g2.t1"; gene_id "g2";
scaffold300	AUGUSTUS	exon	22454	23615	.	-	.	transcript_id "g2.t1"; gene_id "g2";
scaffold300	AUGUSTUS	stop_codon	22992	22994	.	-	0	transcript_id "g2.t1"; gene_id "g2";
scaffold300	AUGUSTUS	intron	23616	23737	1	-	.	transcript_id "g2.t1"; gene_id "g2";
scaffold300	AUGUSTUS	intron	23962	24082	0.97	-	.	transcript_id "g2.t1"; gene_id "g2";
scaffold300	AUGUSTUS	intron	24201	25442	0.55	-	.	transcript_id "g2.t1"; gene_id "g2";
scaffold300	AUGUSTUS	intron	25821	26773	0.65	-	.	transcript_id "g2.t1"; gene_id "g2";
scaffold300	AUGUSTUS	intron	26830	26904	0.4	-	.	transcript_id "g2.t1"; gene_id "g2";
scaffold300	AUGUSTUS	CDS	22992	23615	0.53	-	0	transcript_id "g2.t1"; gene_id "g2";
scaffold300	AUGUSTUS	CDS	23738	23961	0.99	-	2	transcript_id "g2.t1"; gene_id "g2";
scaffold300	AUGUSTUS	exon	23738	23961	.	-	.	transcript_id "g2.t1"; gene_id "g2";
scaffold300	AUGUSTUS	CDS	24083	24200	0.67	-	0	transcript_id "g2.t1"; gene_id "g2";
scaffold300	AUGUSTUS	exon	24083	24200	.	-	.	transcript_id "g2.t1"; gene_id "g2";
scaffold300	AUGUSTUS	CDS	25443	25820	0.73	-	0	transcript_id "g2.t1"; gene_id "g2";
scaffold300	AUGUSTUS	exon	25443	25820	.	-	.	transcript_id "g2.t1"; gene_id "g2";
scaffold300	AUGUSTUS	CDS	26774	26829	0.64	-	2	transcript_id "g2.t1"; gene_id "g2";
scaffold300	AUGUSTUS	exon	26774	26829	.	-	.	transcript_id "g2.t1"; gene_id "g2";
scaffold300	AUGUSTUS	CDS	26905	27226	0.4	-	0	transcript_id "g2.t1"; gene_id "g2";
scaffold300	AUGUSTUS	exon	26905	27414	.	-	.	transcript_id "g2.t1"; gene_id "g2";
scaffold300	AUGUSTUS	start_codon	27224	27226	.	-	0	transcript_id "g2.t1"; gene_id "g2";
scaffold300	AUGUSTUS	tss	27414	27414	.	-	.	transcript_id "g2.t1"; gene_id "g2";
# coding sequence = [atggggatttgctattcttcaagttatagagggaagaagagtgaggagaaggactgtgatagtaagaatgagagcaaaa
# atattgatttgaagttgaggaagagcagttctaatggtgattttagtacatttatcagtaagttgagcagcagcggaggaggaggaggagaaggagct
# gaggagagagggcttcaacagattccgggaaggttaattgggaatggtgctagtaatgttggttgtttatatacacagcaagggaaaaaaggtatcaa
# tcaagatgccatgatcatttgggaggtttgtttacttaactctgtggtttgcgtgcaacttgagttattcgatgtgatacttgccacctatcaagttc
# cactgaattattgttcgagaagcgatacaaccctatgtggagtatttgatgggcatggtcctcatggtcatatggttgccagtaaagttcgagattat
# cttccaatcttgctgcgatcagaatgggaaactaaatcctgtagtgatctaaatgatgtatccaagaatggaaatactaatggaggcttacattttga
# cgacattgtggatgatgatttggttgaatcagtggaagatgagaacaatgtacaattcccagaaatccatctacatattaagaggtcaatattaagag
# cttttagatcaatggataaggaactgaagttacacccctcgattgactgtttctgcagcggatcaactgctgttactttggtaaagcagggccaggat
# atatttgttggtaatgttggtgactcgagagcagttttggcaacaagagataaagacaactccttaatggctgtacagttgacagtagatttgaagcc
# taatcttccaagagaagctgctagaatccataaatgtaaaggaagggtttttgcactgcaagatgagccagaggttgcacgtgtgtggttgccaaact
# gcgactctccaggtttggcaatggccagagcctttggtgatttttgtctcaaagattttgggttaatttctgtcccggatgtgtactatcaccacatt
# accgaaagggatgagtttgtcctcctagcaactgatggggtttgggatgtcctttctaataaggaagctgtggatattgtggcctccgctccaagtcg
# tgcaacagctggccgagctcttgttgaatgtgctaccagagcatggaggctaaaatatccaacatctaagaatgacgactgtgctatagtatgccttt
# tcctaaactcaacacctgaaaaacctgatgtcaaggtgataaaagatcaaaataagctgacaaattcccctgaagctgaaattaagacaaatactata
# aatggaaataagttgacaaattcccctgatgtggaaactaagctaacaaattcccctgatgtggaaattaagacaaatattatagatagaaatgttgg
# aagatcagatactgaagctctttcaacatctgagactgccggttgtgaagatctcagtgagatagttccagtcgttgagtcactggaagaacaacatc
# cggttaaggatcttggccagtctaagataagtatcgctgagttcctctcaactgcacaagacgatgaatggtcagccctcgagggaattactagggtt
# aacagtcttcttagtcttcctagattcttgtctgctgaaagaaggtctaacagttggagaagaaaatggttatga]
# protein sequence = [MGICYSSSYRGKKSEEKDCDSKNESKNIDLKLRKSSSNGDFSTFISKLSSSGGGGGEGAEERGLQQIPGRLIGNGASN
# VGCLYTQQGKKGINQDAMIIWEVCLLNSVVCVQLELFDVILATYQVPLNYCSRSDTTLCGVFDGHGPHGHMVASKVRDYLPILLRSEWETKSCSDLND
# VSKNGNTNGGLHFDDIVDDDLVESVEDENNVQFPEIHLHIKRSILRAFRSMDKELKLHPSIDCFCSGSTAVTLVKQGQDIFVGNVGDSRAVLATRDKD
# NSLMAVQLTVDLKPNLPREAARIHKCKGRVFALQDEPEVARVWLPNCDSPGLAMARAFGDFCLKDFGLISVPDVYYHHITERDEFVLLATDGVWDVLS
# NKEAVDIVASAPSRATAGRALVECATRAWRLKYPTSKNDDCAIVCLFLNSTPEKPDVKVIKDQNKLTNSPEAEIKTNTINGNKLTNSPDVETKLTNSP
# DVEIKTNIIDRNVGRSDTEALSTSETAGCEDLSEIVPVVESLEEQHPVKDLGQSKISIAEFLSTAQDDEWSALEGITRVNSLLSLPRFLSAERRSNSW
# RRKWL]
# end gene g2
###
# start gene g3
scaffold300	AUGUSTUS	gene	30276	34774	0.07	-	.	g3
scaffold300	AUGUSTUS	transcript	30276	34774	0.07	-	.	g3.t1
scaffold300	AUGUSTUS	tts	30276	30276	.	-	.	transcript_id "g3.t1"; gene_id "g3";
scaffold300	AUGUSTUS	exon	30276	30884	.	-	.	transcript_id "g3.t1"; gene_id "g3";
scaffold300	AUGUSTUS	stop_codon	30513	30515	.	-	0	transcript_id "g3.t1"; gene_id "g3";
scaffold300	AUGUSTUS	intron	30885	31187	1	-	.	transcript_id "g3.t1"; gene_id "g3";
scaffold300	AUGUSTUS	intron	31339	31509	1	-	.	transcript_id "g3.t1"; gene_id "g3";
scaffold300	AUGUSTUS	intron	31748	32747	0.72	-	.	transcript_id "g3.t1"; gene_id "g3";
scaffold300	AUGUSTUS	intron	32959	33060	0.98	-	.	transcript_id "g3.t1"; gene_id "g3";
scaffold300	AUGUSTUS	intron	33177	33317	0.97	-	.	transcript_id "g3.t1"; gene_id "g3";
scaffold300	AUGUSTUS	CDS	30513	30884	0.99	-	0	transcript_id "g3.t1"; gene_id "g3";
scaffold300	AUGUSTUS	CDS	31188	31338	1	-	1	transcript_id "g3.t1"; gene_id "g3";
scaffold300	AUGUSTUS	exon	31188	31338	.	-	.	transcript_id "g3.t1"; gene_id "g3";
scaffold300	AUGUSTUS	CDS	31510	31747	0.99	-	2	transcript_id "g3.t1"; gene_id "g3";
scaffold300	AUGUSTUS	exon	31510	31747	.	-	.	transcript_id "g3.t1"; gene_id "g3";
scaffold300	AUGUSTUS	CDS	32748	32958	0.88	-	0	transcript_id "g3.t1"; gene_id "g3";
scaffold300	AUGUSTUS	exon	32748	32958	.	-	.	transcript_id "g3.t1"; gene_id "g3";
scaffold300	AUGUSTUS	CDS	33061	33176	0.97	-	2	transcript_id "g3.t1"; gene_id "g3";
scaffold300	AUGUSTUS	exon	33061	33176	.	-	.	transcript_id "g3.t1"; gene_id "g3";
scaffold300	AUGUSTUS	CDS	33318	33387	0.64	-	0	transcript_id "g3.t1"; gene_id "g3";
scaffold300	AUGUSTUS	exon	33318	33412	.	-	.	transcript_id "g3.t1"; gene_id "g3";
scaffold300	AUGUSTUS	start_codon	33385	33387	.	-	0	transcript_id "g3.t1"; gene_id "g3";
scaffold300	AUGUSTUS	exon	34688	34774	.	-	.	transcript_id "g3.t1"; gene_id "g3";
scaffold300	AUGUSTUS	tss	34774	34774	.	-	.	transcript_id "g3.t1"; gene_id "g3";
# coding sequence = [atgacttgcttccctttgttccatagaaaacatcagtcatcaactaggcacgcatctgaatttgatgatgagctctctg
# gcgtcaagaatgtcactcttttctcctataagcagttaagaatcgccacagatgattttagtactttgaataaaattggagagggtggatttggttct
# gtttataagggaaggctaaaaagtggaaagatggctgctataaaggttctttcaagtgaatcaaagcaaggtgtcagggagttcttgacagaaatcaa
# agtaatttcagacgttgaccatgaaaatctagtgaaactctatggctgttgtatagaagacgatcacaggatattggtctacaactatcttgaaaaca
# acagccttgctcaaacgcttctcggtggaggacacagtagcatccagttcagttggcgaacaaggactaaaatttgcattggagttgcgaaggggcta
# gcttatcttcatgagcaagtgaagccacatataattcaccgtgatatcaaagcgagtaatattctccttgacaaagacttgacacccaagatttcaga
# ttttggcctggcaaagctcattccccccaacgctactcatgttagtacacgtgtggcaggaaccattggctatttggcaccagagtatgcaattagag
# gtcaggcaacacgtaaatcagatgtttacagttatggtgttcttctgatagaaatcgtcactggaagatgcaacacaaactcgcgtttacctattgac
# gaacaatatctccttgaaaggacgtggcaactttatgaaagaaacgagttggtaatgctagtagacacgtctctagacggggattttgatgctgaaca
# ggcctgcagatacttgaagattgggctcctttgcactcaagacgccttaaagctgcggccatccatgtctactattctcaagatgctaaacggtgaga
# tggaggtcaatgacaataagataacaaaaccaggcttgatctctgatttcatggatctcaagattaaaagtagcgcgcctgaacaaatcaacgcagca
# tatgattacgtcttatcagacaatacaacgttaccatccacgagttcttctcaaggtaactcgacattcacaaccactgcatatgatcaaagcatttg
# a]
# protein sequence = [MTCFPLFHRKHQSSTRHASEFDDELSGVKNVTLFSYKQLRIATDDFSTLNKIGEGGFGSVYKGRLKSGKMAAIKVLSS
# ESKQGVREFLTEIKVISDVDHENLVKLYGCCIEDDHRILVYNYLENNSLAQTLLGGGHSSIQFSWRTRTKICIGVAKGLAYLHEQVKPHIIHRDIKAS
# NILLDKDLTPKISDFGLAKLIPPNATHVSTRVAGTIGYLAPEYAIRGQATRKSDVYSYGVLLIEIVTGRCNTNSRLPIDEQYLLERTWQLYERNELVM
# LVDTSLDGDFDAEQACRYLKIGLLCTQDALKLRPSMSTILKMLNGEMEVNDNKITKPGLISDFMDLKIKSSAPEQINAAYDYVLSDNTTLPSTSSSQG
# NSTFTTTAYDQSI]
# end gene g3
###
# start gene g4
scaffold300	AUGUSTUS	gene	38839	42774	0.01	+	.	g4
scaffold300	AUGUSTUS	transcript	38839	42774	0.01	+	.	g4.t1
scaffold300	AUGUSTUS	tss	38839	38839	.	+	.	transcript_id "g4.t1"; gene_id "g4";
scaffold300	AUGUSTUS	exon	38839	38929	.	+	.	transcript_id "g4.t1"; gene_id "g4";
scaffold300	AUGUSTUS	start_codon	38887	38889	.	+	0	transcript_id "g4.t1"; gene_id "g4";
scaffold300	AUGUSTUS	intron	38930	39018	0.73	+	.	transcript_id "g4.t1"; gene_id "g4";
scaffold300	AUGUSTUS	intron	39119	39200	0.99	+	.	transcript_id "g4.t1"; gene_id "g4";
scaffold300	AUGUSTUS	intron	39382	40098	0.61	+	.	transcript_id "g4.t1"; gene_id "g4";
scaffold300	AUGUSTUS	intron	40172	40271	0.99	+	.	transcript_id "g4.t1"; gene_id "g4";
scaffold300	AUGUSTUS	intron	40452	41239	0.55	+	.	transcript_id "g4.t1"; gene_id "g4";
scaffold300	AUGUSTUS	intron	41338	41586	0.57	+	.	transcript_id "g4.t1"; gene_id "g4";
scaffold300	AUGUSTUS	intron	41676	41849	0.67	+	.	transcript_id "g4.t1"; gene_id "g4";
scaffold300	AUGUSTUS	intron	42024	42491	0.99	+	.	transcript_id "g4.t1"; gene_id "g4";
scaffold300	AUGUSTUS	CDS	38887	38929	0.99	+	0	transcript_id "g4.t1"; gene_id "g4";
scaffold300	AUGUSTUS	CDS	39019	39118	0.73	+	2	transcript_id "g4.t1"; gene_id "g4";
scaffold300	AUGUSTUS	exon	39019	39118	.	+	.	transcript_id "g4.t1"; gene_id "g4";
scaffold300	AUGUSTUS	CDS	39201	39381	0.99	+	1	transcript_id "g4.t1"; gene_id "g4";
scaffold300	AUGUSTUS	exon	39201	39381	.	+	.	transcript_id "g4.t1"; gene_id "g4";
scaffold300	AUGUSTUS	CDS	40099	40171	1	+	0	transcript_id "g4.t1"; gene_id "g4";
scaffold300	AUGUSTUS	exon	40099	40171	.	+	.	transcript_id "g4.t1"; gene_id "g4";
scaffold300	AUGUSTUS	CDS	40272	40451	0.86	+	2	transcript_id "g4.t1"; gene_id "g4";
scaffold300	AUGUSTUS	exon	40272	40451	.	+	.	transcript_id "g4.t1"; gene_id "g4";
scaffold300	AUGUSTUS	CDS	41240	41337	0.63	+	2	transcript_id "g4.t1"; gene_id "g4";
scaffold300	AUGUSTUS	exon	41240	41337	.	+	.	transcript_id "g4.t1"; gene_id "g4";
scaffold300	AUGUSTUS	CDS	41587	41675	0.57	+	0	transcript_id "g4.t1"; gene_id "g4";
scaffold300	AUGUSTUS	exon	41587	41675	.	+	.	transcript_id "g4.t1"; gene_id "g4";
scaffold300	AUGUSTUS	CDS	41850	42023	0.67	+	1	transcript_id "g4.t1"; gene_id "g4";
scaffold300	AUGUSTUS	exon	41850	42023	.	+	.	transcript_id "g4.t1"; gene_id "g4";
scaffold300	AUGUSTUS	CDS	42492	42663	1	+	1	transcript_id "g4.t1"; gene_id "g4";
scaffold300	AUGUSTUS	exon	42492	42774	.	+	.	transcript_id "g4.t1"; gene_id "g4";
scaffold300	AUGUSTUS	stop_codon	42661	42663	.	+	0	transcript_id "g4.t1"; gene_id "g4";
scaffold300	AUGUSTUS	tts	42774	42774	.	+	.	transcript_id "g4.t1"; gene_id "g4";
scaffold300	AUGUSTUS	protein_match	39208	39381	6.68	+	0	target "unknown_A[1..58]"; target_start 50; transcript_id "g4.t1"; gene_id "g4";
scaffold300	AUGUSTUS	protein_match	40108	40171	9.65	+	0	target "unknown_B[1..22]"; target_start 111; transcript_id "g4.t1"; gene_id "g4";
scaffold300	AUGUSTUS	protein_match	40272	40324	6.08	+	2	target "unknown_B[22..39]"; target_start 111; transcript_id "g4.t1"; gene_id "g4";
scaffold300	AUGUSTUS	protein_match	40328	40451	5.61	+	0	target "unknown_C[1..42]"; target_start 151; transcript_id "g4.t1"; gene_id "g4";
scaffold300	AUGUSTUS	protein_match	41240	41337	6.27	+	1	target "unknown_C[42..75]"; target_start 150; transcript_id "g4.t1"; gene_id "g4";
scaffold300	AUGUSTUS	protein_match	41587	41667	6.99	+	0	target "unknown_C[75..101]"; target_start 151; transcript_id "g4.t1"; gene_id "g4";
scaffold300	AUGUSTUS	protein_match	41668	41675	3.27	+	0	target "unknown_D[1..3]"; target_start 252; transcript_id "g4.t1"; gene_id "g4";
scaffold300	AUGUSTUS	protein_match	41850	42023	6.84	+	0	target "unknown_D[4..61]"; target_start 251; transcript_id "g4.t1"; gene_id "g4";
scaffold300	AUGUSTUS	protein_match	42492	42660	6.33	+	1	target "unknown_D[61..117]"; target_start 252; transcript_id "g4.t1"; gene_id "g4";
# coding sequence = [atggcaaatgttgctgctaaagttgctgtaattggtagtggaatttcaggagctgtttgtgcatctactttagccaaga
# atggaatttcaggaacactttttgaatctggaagaggcccaggtggccgtatgtctcaaagaagagaaatgacagaagatggaagggagctgcatttt
# gatcatggggttccttatttctcagctaaaaatcctgatgtgttgagacttatttgtgagtggcaatcaaaaggacttgttgcagaatggaaagaaaa
# gtttgctacttttgattgtgattctaagcaatttcttgatattgaacaggaaggtttggagaagaaatatgtcggtgttcctggaatgaattcaattt
# gtaaatcgttatgccaggagcctggagttcaaagtaggtttggggtaggcgttgggaggttggagtggttggataatgaagattcatggtcattgatg
# ggtttaaatggtgaaagtcttggttactttaagggagtggtgacatcagataaaagtacattttcacaaaggttcactaatgtaacagggaaacctgt
# acctattgacatggaaaaatttccagaaatatcgttgaaaatgatggaaattcctgttaacccttgttttgctctcatgttggcatttgaagagcctt
# tgacagagataccaatacgaggcttctcattcaagagctcaaaagttctacatcgagcattctgtgacagcagcaaaccagggcgttcacgcaatagt
# gaacgctgggtactgcactctacggcagagtatgctcaggatgttattgcccagacgggacttcagaagccttccagtgcaacattaacgaaagtagc
# tgaagaactatttcaagaatttcaaagcacaaagctcagtatatctcaggcattctttaagaaagctcatcgatggggcagcgcgttcccagcaataa
# gcgtagcagaaaatgaaaaatgcctctgggacgcgaagaaaaggctggcagtatgcggagacttttgtgttagtccaaatgttgaaggggctatcatt
# agtggcttggctgctgctgcaaaatgttctgaagttctctgtcgcttatag]
# protein sequence = [MANVAAKVAVIGSGISGAVCASTLAKNGISGTLFESGRGPGGRMSQRREMTEDGRELHFDHGVPYFSAKNPDVLRLIC
# EWQSKGLVAEWKEKFATFDCDSKQFLDIEQEGLEKKYVGVPGMNSICKSLCQEPGVQSRFGVGVGRLEWLDNEDSWSLMGLNGESLGYFKGVVTSDKS
# TFSQRFTNVTGKPVPIDMEKFPEISLKMMEIPVNPCFALMLAFEEPLTEIPIRGFSFKSSKVLHRAFCDSSKPGRSRNSERWVLHSTAEYAQDVIAQT
# GLQKPSSATLTKVAEELFQEFQSTKLSISQAFFKKAHRWGSAFPAISVAENEKCLWDAKKRLAVCGDFCVSPNVEGAIISGLAAAAKCSEVLCRL]
# sequence of block unknown_A    50 [TEDGRELHFDHGVPYFSAKNPDVLRLICEWQSKGLVAEWKEKFATFDCDSKQFLDIEQ] 108
# sequence of block unknown_B   111 [EKKYVGVPGMNSICKSLCQEPGVQSRFGVGVGRLEWLDN] 150
# sequence of block unknown_C   151 [DSWSLMGLNGESLGYFKGVVTSDKSTFSQRFTNVTGKPVPIDMEKFPEISLKMMEIPVNPCFALMLAFEEPLTEIPIRGFSFKSSKVLHRAFCDSSKPGRS] 252
# sequence of block unknown_D   252 [RNSERWVLHSTAEYAQDVIAQTGLQKPSSATLTKVAEELFQEFQSTKLSISQAFFKKAHRWGSAFPAISVAENEKCLWDAKKRLAVCGDFCVSPNVEGAIISGLAAAAKCSEVLCRL] 369
# end gene g4
###
# start gene g5
scaffold300	AUGUSTUS	gene	46383	47804	0.08	-	.	g5
scaffold300	AUGUSTUS	transcript	46383	47804	0.08	-	.	g5.t1
scaffold300	AUGUSTUS	tts	46383	46383	.	-	.	transcript_id "g5.t1"; gene_id "g5";
scaffold300	AUGUSTUS	exon	46383	47804	.	-	.	transcript_id "g5.t1"; gene_id "g5";
scaffold300	AUGUSTUS	stop_codon	46408	46410	.	-	0	transcript_id "g5.t1"; gene_id "g5";
scaffold300	AUGUSTUS	CDS	46408	47523	0.99	-	0	transcript_id "g5.t1"; gene_id "g5";
scaffold300	AUGUSTUS	start_codon	47521	47523	.	-	0	transcript_id "g5.t1"; gene_id "g5";
scaffold300	AUGUSTUS	tss	47804	47804	.	-	.	transcript_id "g5.t1"; gene_id "g5";
# coding sequence = [atggcttcagcttgtataaacaacgtcggtgtgtcgccggagaattttctcgattgttctccgaccaagtataagtcat
# atggttggttgagtcctagaatatcaacagctgtggataacccggaagtaatattagatccggaagtttccgtcaatgaaatggtggatttcgagttc
# cgacttgaagatccggtgaatatgttaccggcggatgagcttttttctgatggaaaattaatgcctctgcaactcccgacggttcgtccggcggctgt
# gtctacgtctgccggtgtaaggtcgccggagacgccgaaacttcgtatgagaaataatgaagtttctcgtaaggacccgtatctgttctctccgaaag
# ctccaaggtgttctagtcgatggagagagattctagggttgaagaaattgcaaaatgacaagcacgaagctacaaaaaactgctccaatgctcataaa
# tctctgaagaatttcctcaatcgcagctcgaaatcatccaccaatgattcgtctcttcatcttccgttgctcaataaggactctgataacgagtccat
# atcaatttctagttcccgtttatctctttcatcgtcttcctcttccggccatgaacacgatgatcttcctagactttctcttgattctgataaaccaa
# gtactcaaacaaaccacaatagcaatcctaatccccctagaatccgattagtgaaacatagagctttgtcgtcggaaaatccaatccctactcgatta
# gctggaagcccaataaacaaacaaccagctgattctactctacggggactctccattgatgatagtcctcgcatgaattcttcagggaagataatttt
# ccacaacttaggaagaagctcaagtagtccaagcagcttcaatggtggaccaaggtacaaacatggaggtggggtggaaaggtcctattcagctaatg
# ttcgtgttactacagttctgaatgttcccgtttgcagctctcttcgaggttcttcaaaatctggagtttttgggtttcccctgttttcttctgctact
# gtaaacaagaaacaccattgtagcagcaacactgcaacaggccatagaatgaagtaa]
# protein sequence = [MASACINNVGVSPENFLDCSPTKYKSYGWLSPRISTAVDNPEVILDPEVSVNEMVDFEFRLEDPVNMLPADELFSDGK
# LMPLQLPTVRPAAVSTSAGVRSPETPKLRMRNNEVSRKDPYLFSPKAPRCSSRWREILGLKKLQNDKHEATKNCSNAHKSLKNFLNRSSKSSTNDSSL
# HLPLLNKDSDNESISISSSRLSLSSSSSSGHEHDDLPRLSLDSDKPSTQTNHNSNPNPPRIRLVKHRALSSENPIPTRLAGSPINKQPADSTLRGLSI
# DDSPRMNSSGKIIFHNLGRSSSSPSSFNGGPRYKHGGGVERSYSANVRVTTVLNVPVCSSLRGSSKSGVFGFPLFSSATVNKKHHCSSNTATGHRMK]
# end gene g5
###
# start gene g6
scaffold300	AUGUSTUS	gene	54409	60627	0.01	+	.	g6
scaffold300	AUGUSTUS	transcript	54409	60627	0.01	+	.	g6.t1
scaffold300	AUGUSTUS	tss	54409	54409	.	+	.	transcript_id "g6.t1"; gene_id "g6";
scaffold300	AUGUSTUS	exon	54409	54554	.	+	.	transcript_id "g6.t1"; gene_id "g6";
scaffold300	AUGUSTUS	exon	54805	54916	.	+	.	transcript_id "g6.t1"; gene_id "g6";
scaffold300	AUGUSTUS	start_codon	54807	54809	.	+	0	transcript_id "g6.t1"; gene_id "g6";
scaffold300	AUGUSTUS	intron	54917	56544	0.18	+	.	transcript_id "g6.t1"; gene_id "g6";
scaffold300	AUGUSTUS	intron	56672	57367	0.97	+	.	transcript_id "g6.t1"; gene_id "g6";
scaffold300	AUGUSTUS	intron	57876	57967	1	+	.	transcript_id "g6.t1"; gene_id "g6";
scaffold300	AUGUSTUS	intron	58102	58192	0.95	+	.	transcript_id "g6.t1"; gene_id "g6";
scaffold300	AUGUSTUS	intron	58639	58884	1	+	.	transcript_id "g6.t1"; gene_id "g6";
scaffold300	AUGUSTUS	intron	60000	60105	0.43	+	.	transcript_id "g6.t1"; gene_id "g6";
scaffold300	AUGUSTUS	CDS	54807	54916	1	+	0	transcript_id "g6.t1"; gene_id "g6";
scaffold300	AUGUSTUS	CDS	56545	56671	0.84	+	1	transcript_id "g6.t1"; gene_id "g6";
scaffold300	AUGUSTUS	exon	56545	56671	.	+	.	transcript_id "g6.t1"; gene_id "g6";
scaffold300	AUGUSTUS	CDS	57368	57875	0.99	+	0	transcript_id "g6.t1"; gene_id "g6";
scaffold300	AUGUSTUS	exon	57368	57875	.	+	.	transcript_id "g6.t1"; gene_id "g6";
scaffold300	AUGUSTUS	CDS	57968	58101	0.97	+	2	transcript_id "g6.t1"; gene_id "g6";
scaffold300	AUGUSTUS	exon	57968	58101	.	+	.	transcript_id "g6.t1"; gene_id "g6";
scaffold300	AUGUSTUS	CDS	58193	58638	0.97	+	0	transcript_id "g6.t1"; gene_id "g6";
scaffold300	AUGUSTUS	exon	58193	58638	.	+	.	transcript_id "g6.t1"; gene_id "g6";
scaffold300	AUGUSTUS	CDS	58885	59999	0.8	+	1	transcript_id "g6.t1"; gene_id "g6";
scaffold300	AUGUSTUS	exon	58885	59999	.	+	.	transcript_id "g6.t1"; gene_id "g6";
scaffold300	AUGUSTUS	CDS	60106	60158	0.42	+	2	transcript_id "g6.t1"; gene_id "g6";
scaffold300	AUGUSTUS	exon	60106	60627	.	+	.	transcript_id "g6.t1"; gene_id "g6";
scaffold300	AUGUSTUS	stop_codon	60156	60158	.	+	0	transcript_id "g6.t1"; gene_id "g6";
scaffold300	AUGUSTUS	tts	60627	60627	.	+	.	transcript_id "g6.t1"; gene_id "g6";
# coding sequence = [atgaggtcgtcgtcttcgtcaaagcaagctgcagataacagtcgtggtattaatggtcacatcttgactcttcatcaac
# gcctttatcatgctctcaatctcggcactagatgttgcgatgacaagggtcaaaagtggcactattctgatattgagacacaaagacttgtggttcgt
# tcagttgatgcatttcttgatagtatatctgctgaatcattacaacaccaagttgtgaaggaatcagttggtgacattgtcggagctgtaggaagtat
# tctagcatcaaaaagtgaagccacaatgagattggcctcagatgttgctgttaagatcgtccgcatgataccaagttcaatgctgcatcctcactttt
# ccaatctcattcatcctttgtcatccttgttaagtttccgggaattacgagtcgccatatcttgtgcctcggccttgaatttgattttggcaaatcta
# acttctaaaagagagaaagaggtatgggagatcttaaaatccacaaatgtggttggtgatctagttgaaaatgtaaaaggatactccactgaaaataa
# ggcaactgagtattttcaagagatggcttctctgctaagtaaaattttgtggcgttggcctccttctcggtttcatgtttggactgataagaaattgt
# ttagtaccttggatactgtcaagctcaaccctgaccgctccatcaaagttgctgttatgcagctattttctgctttagctctatgcggcaatggaact
# aataagcttttggaggatggagaaggtcttgtaaaaattatggtggacagtttggacagctcaaacccgtattccgtccagatagagggattaagact
# tgctcaatgtttaatgacaaatgaacaaggatgttcaaagattattaaattgtcttgtgagcctattgtgaaagccattattaccttaatgagtaact
# ggagtttgggtgctggaaagcttgctaagggccaaatgtccatactagtcgaggcatgtcgtttagctctgatcactcattgggaaggggaccaccac
# ttctatttttggaaggcaggagttgatagggttcttcttagacttatcacaggaaattctgacacaactcagcagtctctacaaagcttatctctaca
# agaacaaatcatcaagttagaagaggtcgttgatacagatgttcttcttccactgagaccgtttgtttgggatatcctcggatgcctcacagcaaatt
# gtatggaagatttcttcccaaagatgcatggaaatgagaccgtgtttaatgctctcgttgtttgtgcatgcttggccttcgtggactccatcctcacc
# tctcgccaaatttaccaagggaatgcttgtcattcatcagagagtgaaccagcatctagagcagtccttatgatgatttattctcccagcaagtacat
# ttcttccaaaacaagattcatactatctgaagttctggcactgaagggaaaagactatgtgggatatttactggatagtttgaaggccacatcttctg
# gaaacaagtttggaataccgagtaattttagacttgtcataatcttgacaagtctggcgtgttattcagctctgccaaaatatcagaagcatgtaatt
# cagcatggaggaatagacattctgtcgagcttcattaggtggaggtttgacaatcctgtccacctaaatagatctagtgtggcaactcatgtgcaaaa
# cggtttcagtggaaggacttgttgctggccttctccagaagattgggaaggtgaagatatgcttttactttttggacttgtggctcttgctgaattga
# taaatgtggaaaatcgctgtggtatctttcagaatcagatggatttgcgagcttcttttataagagatctccaggagatctgcataaacaattcttac
# tccggaccacgatggtacgctgcttatattcttcgccatcttggattatatggttttccaagtaagtttgggagagaatttcgggagctccttactga
# caacgagcattctgatgtggaacttatcattaaaaatcaggaacctgtgcgtgtccatggtgttattcttctggttagatgcccatcactattacctc
# ctgaagaattgcttaaagagaaagcatttgattcttcttttaagcaggactcaaattcatgcaataggttaatcaccaaagttcgcctctcagctcat
# gttgattgccagtcattgacgaagttattagagtatatttattcgggatcctttgaagcaggagaagaccttgtgaagaagttgaaaattttagccaa
# acattgcaatttgcaatctctagtacaattgctctgtggaagcaatctgaaatggggaactccattcccaagctttgactttacctctgctcttgagc
# cagctggacaactcatctttatgttgtgctggatgcacggagttgctttagctttatcttga]
# protein sequence = [MRSSSSSKQAADNSRGINGHILTLHQRLYHALNLGTRCCDDKGQKWHYSDIETQRLVVRSVDAFLDSISAESLQHQVV
# KESVGDIVGAVGSILASKSEATMRLASDVAVKIVRMIPSSMLHPHFSNLIHPLSSLLSFRELRVAISCASALNLILANLTSKREKEVWEILKSTNVVG
# DLVENVKGYSTENKATEYFQEMASLLSKILWRWPPSRFHVWTDKKLFSTLDTVKLNPDRSIKVAVMQLFSALALCGNGTNKLLEDGEGLVKIMVDSLD
# SSNPYSVQIEGLRLAQCLMTNEQGCSKIIKLSCEPIVKAIITLMSNWSLGAGKLAKGQMSILVEACRLALITHWEGDHHFYFWKAGVDRVLLRLITGN
# SDTTQQSLQSLSLQEQIIKLEEVVDTDVLLPLRPFVWDILGCLTANCMEDFFPKMHGNETVFNALVVCACLAFVDSILTSRQIYQGNACHSSESEPAS
# RAVLMMIYSPSKYISSKTRFILSEVLALKGKDYVGYLLDSLKATSSGNKFGIPSNFRLVIILTSLACYSALPKYQKHVIQHGGIDILSSFIRWRFDNP
# VHLNRSSVATHVQNGFSGRTCCWPSPEDWEGEDMLLLFGLVALAELINVENRCGIFQNQMDLRASFIRDLQEICINNSYSGPRWYAAYILRHLGLYGF
# PSKFGREFRELLTDNEHSDVELIIKNQEPVRVHGVILLVRCPSLLPPEELLKEKAFDSSFKQDSNSCNRLITKVRLSAHVDCQSLTKLLEYIYSGSFE
# AGEDLVKKLKILAKHCNLQSLVQLLCGSNLKWGTPFPSFDFTSALEPAGQLIFMLCWMHGVALALS]
# end gene g6
###
# command line:
# augustus --codingseq=1 --proteinprofile=/home/pgsb/tetiana.nosenko/lineages/embryophyta_odb9/prfl/EOG09360BGG.prfl --predictionStart=20934 --predictionEnd=60928 --species=arabidopsis ./tmp/scaffold300Schil_BUSCO_geno_206160443_.temp
```
