## Supplementary material for "The *de novo* reference genome and transcriptome assemblies of the wild tomato species *Solanum chilense*": EOG09360BGW.out.1

```
# Please cite: Mario Stanke, Mark Diekhans, Robert Baertsch, David Haussler (2008),
# Using native and syntenically mapped cDNA alignments to improve de novo gene finding
# Bioinformatics 24: 637-644, doi 10.1093/bioinformatics/btn013
# No extrinsic information on sequences given.
# Using protein profile unknown
# --[0..78]--> unknown_A (28) <--[5..43]--> unknown_B (105) <--[1..6]--> unknown_C (53) <--[0..5]--> unknown_D (115) <--[0..1]--> unknown_E (47) <--[10..16]--> unknown_F (28) <--[0..0]--
# arabidopsis version. Using default transition matrix.
# We have hints for 0 sequences and for 0 of the sequences in the input set.
#
# ----- prediction on sequence number 1 (length = 27378, name = scaffold5081) -----
#
# Constraints/Hints:
# (none)
# Predicted genes for sequence number 1 on both strands
# start gene g1
scaffold5081	AUGUSTUS	gene	5012	9182	0.14	-	.	g1
scaffold5081	AUGUSTUS	transcript	5012	9182	0.14	-	.	g1.t1
scaffold5081	AUGUSTUS	intron	5012	5076	0.99	-	.	transcript_id "g1.t1"; gene_id "g1";
scaffold5081	AUGUSTUS	intron	5169	5257	0.91	-	.	transcript_id "g1.t1"; gene_id "g1";
scaffold5081	AUGUSTUS	intron	5478	6728	0.63	-	.	transcript_id "g1.t1"; gene_id "g1";
scaffold5081	AUGUSTUS	CDS	5077	5168	0.99	-	2	transcript_id "g1.t1"; gene_id "g1";
scaffold5081	AUGUSTUS	exon	5077	5168	.	-	.	transcript_id "g1.t1"; gene_id "g1";
scaffold5081	AUGUSTUS	CDS	5258	5477	0.9	-	0	transcript_id "g1.t1"; gene_id "g1";
scaffold5081	AUGUSTUS	exon	5258	5477	.	-	.	transcript_id "g1.t1"; gene_id "g1";
scaffold5081	AUGUSTUS	CDS	6729	6944	0.69	-	0	transcript_id "g1.t1"; gene_id "g1";
scaffold5081	AUGUSTUS	exon	6729	6954	.	-	.	transcript_id "g1.t1"; gene_id "g1";
scaffold5081	AUGUSTUS	start_codon	6942	6944	.	-	0	transcript_id "g1.t1"; gene_id "g1";
scaffold5081	AUGUSTUS	exon	9011	9182	.	-	.	transcript_id "g1.t1"; gene_id "g1";
scaffold5081	AUGUSTUS	tss	9182	9182	.	-	.	transcript_id "g1.t1"; gene_id "g1";
# coding sequence = [atgtatagatctggaacagtgatggcttggaacgtattcagattctgtacggccctaagaggactgggatcaattatga
# tcttgttggtcctaggcgttgtcggtgttacatattacgctgtcgttttgaccagctatggtccctccctcatcagtggctctggaatcttggatgcc
# ctcatcgcgcttgccgtacttgtcttgttccattgtttgttggtgatgcttttgtggagttacttttctgtcgtttttacggatcctggtagtgtacc
# tccaaattggaagccagacttggatgaagaaagaagtgacactgatccattaaccacatctgaatttggggcttcaccagctgattcaacaaacccaa
# gagtgcggttttgtaaaaagtgcaaccagttgaaaccacctcggtgccatcattgttctgtttgtggaagatgtgttttaaagatggaccatcattgc
# gtgtgggttgtcaattgcgttggagcactaaactacaagtatttccttctttttctg]
# protein sequence = [MYRSGTVMAWNVFRFCTALRGLGSIMILLVLGVVGVTYYAVVLTSYGPSLISGSGILDALIALAVLVLFHCLLVMLLW
# SYFSVVFTDPGSVPPNWKPDLDEERSDTDPLTTSEFGASPADSTNPRVRFCKKCNQLKPPRCHHCSVCGRCVLKMDHHCVWVVNCVGALNYKYFLLFL]
# end gene g1
###
# start gene g2
scaffold5081	AUGUSTUS	gene	9387	19311	0.01	+	.	g2
scaffold5081	AUGUSTUS	transcript	9387	19311	0.01	+	.	g2.t1
scaffold5081	AUGUSTUS	tss	9387	9387	.	+	.	transcript_id "g2.t1"; gene_id "g2";
scaffold5081	AUGUSTUS	exon	9387	9683	.	+	.	transcript_id "g2.t1"; gene_id "g2";
scaffold5081	AUGUSTUS	start_codon	9611	9613	.	+	0	transcript_id "g2.t1"; gene_id "g2";
scaffold5081	AUGUSTUS	intron	9684	10287	0.42	+	.	transcript_id "g2.t1"; gene_id "g2";
scaffold5081	AUGUSTUS	intron	10416	11040	0.42	+	.	transcript_id "g2.t1"; gene_id "g2";
scaffold5081	AUGUSTUS	intron	11100	11442	0.39	+	.	transcript_id "g2.t1"; gene_id "g2";
scaffold5081	AUGUSTUS	intron	11522	11619	0.76	+	.	transcript_id "g2.t1"; gene_id "g2";
scaffold5081	AUGUSTUS	intron	11718	11803	0.77	+	.	transcript_id "g2.t1"; gene_id "g2";
scaffold5081	AUGUSTUS	intron	11965	12332	0.99	+	.	transcript_id "g2.t1"; gene_id "g2";
scaffold5081	AUGUSTUS	intron	12412	12551	0.86	+	.	transcript_id "g2.t1"; gene_id "g2";
scaffold5081	AUGUSTUS	intron	12603	12713	0.86	+	.	transcript_id "g2.t1"; gene_id "g2";
scaffold5081	AUGUSTUS	intron	12811	12917	0.92	+	.	transcript_id "g2.t1"; gene_id "g2";
scaffold5081	AUGUSTUS	intron	12951	13213	0.81	+	.	transcript_id "g2.t1"; gene_id "g2";
scaffold5081	AUGUSTUS	intron	13343	13619	0.98	+	.	transcript_id "g2.t1"; gene_id "g2";
scaffold5081	AUGUSTUS	intron	13812	13899	1	+	.	transcript_id "g2.t1"; gene_id "g2";
scaffold5081	AUGUSTUS	intron	13984	14058	0.98	+	.	transcript_id "g2.t1"; gene_id "g2";
scaffold5081	AUGUSTUS	intron	14158	14239	1	+	.	transcript_id "g2.t1"; gene_id "g2";
scaffold5081	AUGUSTUS	intron	14311	14563	0.9	+	.	transcript_id "g2.t1"; gene_id "g2";
scaffold5081	AUGUSTUS	intron	14661	15142	0.95	+	.	transcript_id "g2.t1"; gene_id "g2";
scaffold5081	AUGUSTUS	intron	15269	15362	0.94	+	.	transcript_id "g2.t1"; gene_id "g2";
scaffold5081	AUGUSTUS	intron	15459	16322	1	+	.	transcript_id "g2.t1"; gene_id "g2";
scaffold5081	AUGUSTUS	intron	16437	16526	1	+	.	transcript_id "g2.t1"; gene_id "g2";
scaffold5081	AUGUSTUS	intron	16605	17311	0.96	+	.	transcript_id "g2.t1"; gene_id "g2";
scaffold5081	AUGUSTUS	intron	17524	17782	0.86	+	.	transcript_id "g2.t1"; gene_id "g2";
scaffold5081	AUGUSTUS	intron	17874	17957	1	+	.	transcript_id "g2.t1"; gene_id "g2";
scaffold5081	AUGUSTUS	intron	18048	18600	0.53	+	.	transcript_id "g2.t1"; gene_id "g2";
scaffold5081	AUGUSTUS	CDS	9611	9683	0.56	+	0	transcript_id "g2.t1"; gene_id "g2";
scaffold5081	AUGUSTUS	CDS	10288	10415	0.36	+	2	transcript_id "g2.t1"; gene_id "g2";
scaffold5081	AUGUSTUS	exon	10288	10415	.	+	.	transcript_id "g2.t1"; gene_id "g2";
scaffold5081	AUGUSTUS	CDS	11041	11099	0.63	+	0	transcript_id "g2.t1"; gene_id "g2";
scaffold5081	AUGUSTUS	exon	11041	11099	.	+	.	transcript_id "g2.t1"; gene_id "g2";
scaffold5081	AUGUSTUS	CDS	11443	11521	0.39	+	1	transcript_id "g2.t1"; gene_id "g2";
scaffold5081	AUGUSTUS	exon	11443	11521	.	+	.	transcript_id "g2.t1"; gene_id "g2";
scaffold5081	AUGUSTUS	CDS	11620	11717	0.81	+	0	transcript_id "g2.t1"; gene_id "g2";
scaffold5081	AUGUSTUS	exon	11620	11717	.	+	.	transcript_id "g2.t1"; gene_id "g2";
scaffold5081	AUGUSTUS	CDS	11804	11964	0.77	+	1	transcript_id "g2.t1"; gene_id "g2";
scaffold5081	AUGUSTUS	exon	11804	11964	.	+	.	transcript_id "g2.t1"; gene_id "g2";
scaffold5081	AUGUSTUS	CDS	12333	12411	0.98	+	2	transcript_id "g2.t1"; gene_id "g2";
scaffold5081	AUGUSTUS	exon	12333	12411	.	+	.	transcript_id "g2.t1"; gene_id "g2";
scaffold5081	AUGUSTUS	CDS	12552	12602	0.87	+	1	transcript_id "g2.t1"; gene_id "g2";
scaffold5081	AUGUSTUS	exon	12552	12602	.	+	.	transcript_id "g2.t1"; gene_id "g2";
scaffold5081	AUGUSTUS	CDS	12714	12810	0.99	+	1	transcript_id "g2.t1"; gene_id "g2";
scaffold5081	AUGUSTUS	exon	12714	12810	.	+	.	transcript_id "g2.t1"; gene_id "g2";
scaffold5081	AUGUSTUS	CDS	12918	12950	0.92	+	0	transcript_id "g2.t1"; gene_id "g2";
scaffold5081	AUGUSTUS	exon	12918	12950	.	+	.	transcript_id "g2.t1"; gene_id "g2";
scaffold5081	AUGUSTUS	CDS	13214	13342	0.86	+	0	transcript_id "g2.t1"; gene_id "g2";
scaffold5081	AUGUSTUS	exon	13214	13342	.	+	.	transcript_id "g2.t1"; gene_id "g2";
scaffold5081	AUGUSTUS	CDS	13620	13811	0.99	+	0	transcript_id "g2.t1"; gene_id "g2";
scaffold5081	AUGUSTUS	exon	13620	13811	.	+	.	transcript_id "g2.t1"; gene_id "g2";
scaffold5081	AUGUSTUS	CDS	13900	13983	0.98	+	0	transcript_id "g2.t1"; gene_id "g2";
scaffold5081	AUGUSTUS	exon	13900	13983	.	+	.	transcript_id "g2.t1"; gene_id "g2";
scaffold5081	AUGUSTUS	CDS	14059	14157	1	+	0	transcript_id "g2.t1"; gene_id "g2";
scaffold5081	AUGUSTUS	exon	14059	14157	.	+	.	transcript_id "g2.t1"; gene_id "g2";
scaffold5081	AUGUSTUS	CDS	14240	14310	0.98	+	0	transcript_id "g2.t1"; gene_id "g2";
scaffold5081	AUGUSTUS	exon	14240	14310	.	+	.	transcript_id "g2.t1"; gene_id "g2";
scaffold5081	AUGUSTUS	CDS	14564	14660	0.92	+	1	transcript_id "g2.t1"; gene_id "g2";
scaffold5081	AUGUSTUS	exon	14564	14660	.	+	.	transcript_id "g2.t1"; gene_id "g2";
scaffold5081	AUGUSTUS	CDS	15143	15268	0.93	+	0	transcript_id "g2.t1"; gene_id "g2";
scaffold5081	AUGUSTUS	exon	15143	15268	.	+	.	transcript_id "g2.t1"; gene_id "g2";
scaffold5081	AUGUSTUS	CDS	15363	15458	1	+	0	transcript_id "g2.t1"; gene_id "g2";
scaffold5081	AUGUSTUS	exon	15363	15458	.	+	.	transcript_id "g2.t1"; gene_id "g2";
scaffold5081	AUGUSTUS	CDS	16323	16436	1	+	0	transcript_id "g2.t1"; gene_id "g2";
scaffold5081	AUGUSTUS	exon	16323	16436	.	+	.	transcript_id "g2.t1"; gene_id "g2";
scaffold5081	AUGUSTUS	CDS	16527	16604	0.99	+	0	transcript_id "g2.t1"; gene_id "g2";
scaffold5081	AUGUSTUS	exon	16527	16604	.	+	.	transcript_id "g2.t1"; gene_id "g2";
scaffold5081	AUGUSTUS	CDS	17312	17523	0.98	+	0	transcript_id "g2.t1"; gene_id "g2";
scaffold5081	AUGUSTUS	exon	17312	17523	.	+	.	transcript_id "g2.t1"; gene_id "g2";
scaffold5081	AUGUSTUS	CDS	17783	17873	0.86	+	1	transcript_id "g2.t1"; gene_id "g2";
scaffold5081	AUGUSTUS	exon	17783	17873	.	+	.	transcript_id "g2.t1"; gene_id "g2";
scaffold5081	AUGUSTUS	CDS	17958	18047	0.81	+	0	transcript_id "g2.t1"; gene_id "g2";
scaffold5081	AUGUSTUS	exon	17958	18047	.	+	.	transcript_id "g2.t1"; gene_id "g2";
scaffold5081	AUGUSTUS	CDS	18601	18657	0.67	+	0	transcript_id "g2.t1"; gene_id "g2";
scaffold5081	AUGUSTUS	exon	18601	18706	.	+	.	transcript_id "g2.t1"; gene_id "g2";
scaffold5081	AUGUSTUS	stop_codon	18655	18657	.	+	0	transcript_id "g2.t1"; gene_id "g2";
scaffold5081	AUGUSTUS	exon	18962	19311	.	+	.	transcript_id "g2.t1"; gene_id "g2";
scaffold5081	AUGUSTUS	tts	19311	19311	.	+	.	transcript_id "g2.t1"; gene_id "g2";
# coding sequence = [atgtctttttcagattcagaaacgtcctctcatggaggagagtataaaaatttcaagcaaatcagccgtgatcgctcag
# gtgccatatcgttacatggtattagagctaggtcctttcccgtttcccggtgcatgttccaatcaggcttgaacgtggagggggggttacagtcccac
# attggttgggggaatggactggtggactattacatgaaatgcttcgaacttcagattcaggagattcaagatcttcatggaagactagttctctgtcc
# tgtcaatgccaaaatttctagaatgtctattgtttacccatctcatcaagttttgacatacatgcatcaatatgttgtagctctgttcatgaatgaca
# ttgcttggtactggtttgcgagtaaacgccagcccacggtgagattgtctaataacctcaaaagttatgtgatgcctttatgtcttgacagcatggga
# gacttgcaatttttgaaattatgctgcttaactacttctttgcaggttcttatcatggataaagtaacggtaaaagtgatgtcttccacatgcaaaat
# ggctgatatcactgatcaaggagtttcattggtggaagaccttttcagaagaagacaacctttgccaacaatggatgctatatactacatccaaccgt
# caaaggagaatgttgtcatgttcttgtccgatatgtcaggaagagaacctttatacagaaaagcatatgtatacttcagtcacccaatacctaaggac
# ctggtttcgcgcatcaagaatgacacaagtgtcataccccgtataggtgcactaggagagatgaattttgagtactttccaatagacagccagggatt
# tgtcactgaccatgaaagagcacttggagagttgtttggtgaaagtgctcaaagttcccggcgtgctgaagcgtccttgaatgtaatggcctcaagaa
# tttccactgtctttgcttcactgaaggaatttccttttgtgcgttatagagcttccaagggacaagatggatcaacagcaacaaatttccgtgaatta
# gttgctggaaagcttgctgcagccatatggaacaatatcactacatataagtctagtattcctaactatccacagaaggagacatgtgaattattgat
# tctggacagatctgttgaccagattgctcctgtgattcatgaatggacatatgatgccatgtgccatgacctgcttgatatggatggaaataaatatg
# tacatgaggttcctagcaaaacaggtggttcacctgagaagaaggaagttcttttggaagatcaggatcctgtctggttggagctacggcatactcat
# atagctgatgctagtgaacgactccacgataggtttacaaactttgtttctaagaacaaggcagcacaaatggagcagagagatggaagtgaattatc
# tacacgagacttgcagaagatggttcaagcattgccacagtataatgaacaaaaggaaagactatctacccatgtcgagattgctggagagcttaata
# aaattatccgagacacgggtcttcgggaacttggacaactagaacaggatcttgtctttggcgatgcaggaacaaaagaagttatccattatctgagg
# tcgaagcaggatacttcaggtgaaaataagttacgcctgatgatgatttatgcatctgtgtatccagaaaaatttgagggcgacaaagcagcgaaact
# gatgcagttagcaaaactgtcacctgaggatatgaaggctgtgaaaaatatgagaatgctagagggttcagaaaaacggaagccaagtggaagcttct
# ccctgaagtttgattcgcaaaagaaagggaatgcagctagaaaggatcgaactggagaggaagaaacatggcagctattccggttttatcccgtgata
# gaggagttgattgacaaaatgtgtaaaggtgacttgtcaaaagatgattatcagtgcatgaacagttctcaaactgctcctcgtgagttcaatggatc
# ttctgcaaggaatgtcccaccaaaggccactactgaatctactaatccacgttcagtgagatcaaggaggactccgaattgggcacgttctcgtactt
# ctgatgatggatattcaagtgactctaatctcagaaacttttcaactgattttaagaacatgggacaacggatttttgttttcattatcggtggtgca
# actcgatctgagcttagggtttgtcataagcttacagcaaagctaaggagggaagtggtccttggcacaactagtctagatgatccacctcaatacat
# cacgaaactgaaactgctatccgagaaagagattgcagtagatcctggcctcggaatttaa]
# protein sequence = [MSFSDSETSSHGGEYKNFKQISRDRSGAISLHGIRARSFPVSRCMFQSGLNVEGGLQSHIGWGNGLVDYYMKCFELQI
# QEIQDLHGRLVLCPVNAKISRMSIVYPSHQVLTYMHQYVVALFMNDIAWYWFASKRQPTVRLSNNLKSYVMPLCLDSMGDLQFLKLCCLTTSLQVLIM
# DKVTVKVMSSTCKMADITDQGVSLVEDLFRRRQPLPTMDAIYYIQPSKENVVMFLSDMSGREPLYRKAYVYFSHPIPKDLVSRIKNDTSVIPRIGALG
# EMNFEYFPIDSQGFVTDHERALGELFGESAQSSRRAEASLNVMASRISTVFASLKEFPFVRYRASKGQDGSTATNFRELVAGKLAAAIWNNITTYKSS
# IPNYPQKETCELLILDRSVDQIAPVIHEWTYDAMCHDLLDMDGNKYVHEVPSKTGGSPEKKEVLLEDQDPVWLELRHTHIADASERLHDRFTNFVSKN
# KAAQMEQRDGSELSTRDLQKMVQALPQYNEQKERLSTHVEIAGELNKIIRDTGLRELGQLEQDLVFGDAGTKEVIHYLRSKQDTSGENKLRLMMIYAS
# VYPEKFEGDKAAKLMQLAKLSPEDMKAVKNMRMLEGSEKRKPSGSFSLKFDSQKKGNAARKDRTGEEETWQLFRFYPVIEELIDKMCKGDLSKDDYQC
# MNSSQTAPREFNGSSARNVPPKATTESTNPRSVRSRRTPNWARSRTSDDGYSSDSNLRNFSTDFKNMGQRIFVFIIGGATRSELRVCHKLTAKLRREV
# VLGTTSLDDPPQYITKLKLLSEKEIAVDPGLGI]
# end gene g2
###
# start gene g3
scaffold5081	AUGUSTUS	gene	20697	30063	0.01	+	.	g3
scaffold5081	AUGUSTUS	transcript	20697	30063	0.01	+	.	g3.t1
scaffold5081	AUGUSTUS	tss	20697	20697	.	+	.	transcript_id "g3.t1"; gene_id "g3";
scaffold5081	AUGUSTUS	exon	20697	21423	.	+	.	transcript_id "g3.t1"; gene_id "g3";
scaffold5081	AUGUSTUS	start_codon	21199	21201	.	+	0	transcript_id "g3.t1"; gene_id "g3";
scaffold5081	AUGUSTUS	intron	21424	22761	0.5	+	.	transcript_id "g3.t1"; gene_id "g3";
scaffold5081	AUGUSTUS	intron	22868	23286	0.97	+	.	transcript_id "g3.t1"; gene_id "g3";
scaffold5081	AUGUSTUS	intron	23348	23494	1	+	.	transcript_id "g3.t1"; gene_id "g3";
scaffold5081	AUGUSTUS	intron	23788	26194	0.18	+	.	transcript_id "g3.t1"; gene_id "g3";
scaffold5081	AUGUSTUS	intron	26335	27377	0.04	+	.	transcript_id "g3.t1"; gene_id "g3";
scaffold5081	AUGUSTUS	intron	27453	27961	0.84	+	.	transcript_id "g3.t1"; gene_id "g3";
scaffold5081	AUGUSTUS	intron	28053	28153	0.85	+	.	transcript_id "g3.t1"; gene_id "g3";
scaffold5081	AUGUSTUS	intron	28358	29014	0.94	+	.	transcript_id "g3.t1"; gene_id "g3";
scaffold5081	AUGUSTUS	intron	29060	29869	0.99	+	.	transcript_id "g3.t1"; gene_id "g3";
scaffold5081	AUGUSTUS	CDS	21199	21423	1	+	0	transcript_id "g3.t1"; gene_id "g3";
scaffold5081	AUGUSTUS	CDS	22762	22867	0.99	+	0	transcript_id "g3.t1"; gene_id "g3";
scaffold5081	AUGUSTUS	exon	22762	22867	.	+	.	transcript_id "g3.t1"; gene_id "g3";
scaffold5081	AUGUSTUS	CDS	23287	23347	1	+	2	transcript_id "g3.t1"; gene_id "g3";
scaffold5081	AUGUSTUS	exon	23287	23347	.	+	.	transcript_id "g3.t1"; gene_id "g3";
scaffold5081	AUGUSTUS	CDS	23495	23787	0.81	+	1	transcript_id "g3.t1"; gene_id "g3";
scaffold5081	AUGUSTUS	exon	23495	23787	.	+	.	transcript_id "g3.t1"; gene_id "g3";
scaffold5081	AUGUSTUS	CDS	26195	26334	0.74	+	2	transcript_id "g3.t1"; gene_id "g3";
scaffold5081	AUGUSTUS	exon	26195	26334	.	+	.	transcript_id "g3.t1"; gene_id "g3";
scaffold5081	AUGUSTUS	CDS	27378	27452	0.97	+	0	transcript_id "g3.t1"; gene_id "g3";
scaffold5081	AUGUSTUS	exon	27378	27452	.	+	.	transcript_id "g3.t1"; gene_id "g3";
scaffold5081	AUGUSTUS	CDS	27962	28052	0.79	+	0	transcript_id "g3.t1"; gene_id "g3";
scaffold5081	AUGUSTUS	exon	27962	28052	.	+	.	transcript_id "g3.t1"; gene_id "g3";
scaffold5081	AUGUSTUS	CDS	28154	28357	0.97	+	2	transcript_id "g3.t1"; gene_id "g3";
scaffold5081	AUGUSTUS	exon	28154	28357	.	+	.	transcript_id "g3.t1"; gene_id "g3";
scaffold5081	AUGUSTUS	CDS	29015	29059	1	+	2	transcript_id "g3.t1"; gene_id "g3";
scaffold5081	AUGUSTUS	exon	29015	29059	.	+	.	transcript_id "g3.t1"; gene_id "g3";
scaffold5081	AUGUSTUS	CDS	29870	29955	0.99	+	2	transcript_id "g3.t1"; gene_id "g3";
scaffold5081	AUGUSTUS	exon	29870	30063	.	+	.	transcript_id "g3.t1"; gene_id "g3";
scaffold5081	AUGUSTUS	stop_codon	29953	29955	.	+	0	transcript_id "g3.t1"; gene_id "g3";
scaffold5081	AUGUSTUS	tts	30063	30063	.	+	.	transcript_id "g3.t1"; gene_id "g3";
scaffold5081	AUGUSTUS	protein_match	21208	21291	4.23	+	0	target "unknown_A[1..28]"; target_start 3; transcript_id "g3.t1"; gene_id "g3";
scaffold5081	AUGUSTUS	protein_match	21415	21423	3.64	+	0	target "unknown_B[1..3]"; target_start 72; transcript_id "g3.t1"; gene_id "g3";
scaffold5081	AUGUSTUS	protein_match	22762	22867	6.62	+	2	target "unknown_B[4..39]"; target_start 71; transcript_id "g3.t1"; gene_id "g3";
scaffold5081	AUGUSTUS	protein_match	23287	23347	8.1	+	1	target "unknown_B[39..59]"; target_start 71; transcript_id "g3.t1"; gene_id "g3";
scaffold5081	AUGUSTUS	protein_match	23495	23633	6.14	+	1	target "unknown_B[59..105]"; target_start 72; transcript_id "g3.t1"; gene_id "g3";
scaffold5081	AUGUSTUS	protein_match	23649	23787	6.67	+	0	target "unknown_C[1..47]"; target_start 182; transcript_id "g3.t1"; gene_id "g3";
scaffold5081	AUGUSTUS	protein_match	26195	26214	5	+	2	target "unknown_C[47..53]"; target_start 182; transcript_id "g3.t1"; gene_id "g3";
scaffold5081	AUGUSTUS	protein_match	26215	26334	8.48	+	0	target "unknown_D[1..40]"; target_start 235; transcript_id "g3.t1"; gene_id "g3";
scaffold5081	AUGUSTUS	protein_match	27378	27452	8.49	+	2	target "unknown_D[41..66]"; target_start 234; transcript_id "g3.t1"; gene_id "g3";
scaffold5081	AUGUSTUS	protein_match	27962	28052	11	+	2	target "unknown_D[66..96]"; target_start 234; transcript_id "g3.t1"; gene_id "g3";
scaffold5081	AUGUSTUS	protein_match	28154	28212	8.33	+	2	target "unknown_D[96..115]"; target_start 235; transcript_id "g3.t1"; gene_id "g3";
scaffold5081	AUGUSTUS	protein_match	28216	28356	7.16	+	0	target "unknown_E[1..47]"; target_start 351; transcript_id "g3.t1"; gene_id "g3";
scaffold5081	AUGUSTUS	protein_match	29059	29059	1	+	0	target "unknown_F[1..1]"; target_start 413; transcript_id "g3.t1"; gene_id "g3";
scaffold5081	AUGUSTUS	protein_match	29870	29952	5.03	+	2	target "unknown_F[1..28]"; target_start 413; transcript_id "g3.t1"; gene_id "g3";
# coding sequence = [atggattcggtgcttccgattgcgattctgtcggcgatcatcggaattgtgattgcttttctagttttcgggaattatt
# tccaaaagaggaaagcggaagttgaatctgtagccaagccggagacaattcagaccaagcagaagacttcaaagcctcagcaatctcacaaaaatact
# tcgaagaaatcgcaacctaaatcacattctcacaccgccgatcataaggatgcaaacaaaaggcatcacccactggacttgaatactctaaagggtca
# tggggatattgtcacaggagtttgcttcttacccaatgcacagtctttggcaactgcttgtgctgacggtgttgttaggatcttcaagttggatgatg
# ctttgagcaaaagctttaagtttctgagaattaatttgcctgctgggggtcatccaattgcagttgcagttgctgatgaaacgtcctcggttgcagtg
# gcgtgccatgctctttttggttcttccctgtacatgtatggtgaagagaaacctaaagcagatgctgattccaaacaggccaagcttcctcttccaca
# aatcaaatgggaacagcataaagttcacgacaaaagagcaatcctaactctagttggtaccaaggcaacttatggtagtgctgatgggagtactatca
# ttgtttcatgttctgaaggtactgatattgtgctttttcatggaaaaagtggcaagattgttggaaatgtcgatactaatcagctcaaaaataacatg
# gctactatatctcccaatggacgttttatagctgccgcagcttttactgctgatgtgaaggtttgggagattgtgtactcgaaggatggtgctgtaaa
# ggaggtttcaaggattatggagctcaaggggcacaagagtgcagtgacgtggctatgctttagcccgaattctgaacaaataatcactgcatcgaagg
# atggtaccatcagagtgtggaatattaatgtacgttatcacctttctgaggaccctaagacattaaaggtgttccctattcccctgaaggatgctagt
# ggcacaactttacactatgatcgtttatgtgtatcacctgatggaaagatattggccactactcatggttcaatgatgcaatggctatgtatggagac
# tgggaaggttctggaaacagctgaaaaagcacatgatggtgatatcacagacatggcatggtcgccttctccaattccaatgggtgacaagaaagttc
# tggtgttggccacagccagtgtcgataagaaagtgaagttgtgggcagctccatccctgaatgcatcatga]
# protein sequence = [MDSVLPIAILSAIIGIVIAFLVFGNYFQKRKAEVESVAKPETIQTKQKTSKPQQSHKNTSKKSQPKSHSHTADHKDAN
# KRHHPLDLNTLKGHGDIVTGVCFLPNAQSLATACADGVVRIFKLDDALSKSFKFLRINLPAGGHPIAVAVADETSSVAVACHALFGSSLYMYGEEKPK
# ADADSKQAKLPLPQIKWEQHKVHDKRAILTLVGTKATYGSADGSTIIVSCSEGTDIVLFHGKSGKIVGNVDTNQLKNNMATISPNGRFIAAAAFTADV
# KVWEIVYSKDGAVKEVSRIMELKGHKSAVTWLCFSPNSEQIITASKDGTIRVWNINVRYHLSEDPKTLKVFPIPLKDASGTTLHYDRLCVSPDGKILA
# TTHGSMMQWLCMETGKVLETAEKAHDGDITDMAWSPSPIPMGDKKVLVLATASVDKKVKLWAAPSLNAS]
# sequence of block unknown_A     3 [VLPIAILSAIIGIVIAFLVFGNYFQKRK] 31
# sequence of block unknown_B    72 [DHKDANKRHHPLDLNTLKGHGDIVTGVCFLPNAQSLATACADGVVRIFKLDDALSKSFKFLRINLPAGGHPIAVAVADETSSVAVACHALFGSSLYMYGEEKPKA] 177
# sequence of block unknown_C   182 [QAKLPLPQIKWEQHKVHDKRAILTLVGTKATYGSADGSTIIVSCSEGTDIVLF] 235
# sequence of block unknown_D   235 [HGKSGKIVGNVDTNQLKNNMATISPNGRFIAAAAFTADVKVWEIVYSKDGAVKEVSRIMELKGHKSAVTWLCFSPNSEQIITASKDGTIRVWNINVRYHLSEDPKTLKVFPIPLK] 350
# sequence of block unknown_E   351 [ASGTTLHYDRLCVSPDGKILATTHGSMMQWLCMETGKVLETAEKAHD] 398
# sequence of block unknown_F   413 [GDKKVLVLATASVDKKVKLWAAPSLNAS] 441
# end gene g3
###
# command line:
# augustus --codingseq=1 --proteinprofile=/home/pgsb/tetiana.nosenko/lineages/embryophyta_odb9/prfl/EOG09360BGW.prfl --predictionStart=5012 --predictionEnd=46636 --species=arabidopsis ./tmp/scaffold5081Schil_BUSCO_geno_206160443_.temp
```
