## Supplementary material for "The *de novo* reference genome and transcriptome assemblies of the wild tomato species *Solanum chilense*": EOG09360BI5.out.1

```
# Please cite: Mario Stanke, Mark Diekhans, Robert Baertsch, David Haussler (2008),
# Using native and syntenically mapped cDNA alignments to improve de novo gene finding
# Bioinformatics 24: 637-644, doi 10.1093/bioinformatics/btn013
# No extrinsic information on sequences given.
# Using protein profile unknown
# --[0..164]--> unknown_A (36) <--[3..12]--> unknown_B (85) <--[1..3]--> unknown_C (20) <--[2..4]--> unknown_D (63) <--[0..1]--> unknown_E (13) <--[2..20]--> unknown_F (14) <--[9..188]--
# arabidopsis version. Using default transition matrix.
# We have hints for 0 sequences and for 0 of the sequences in the input set.
#
# ----- prediction on sequence number 1 (length = 37232, name = scaffold1023) -----
#
# Constraints/Hints:
# (none)
# Predicted genes for sequence number 1 on both strands
# start gene g1
scaffold1023	AUGUSTUS	gene	171306	172250	0.08	+	.	g1
scaffold1023	AUGUSTUS	transcript	171306	172250	0.08	+	.	g1.t1
scaffold1023	AUGUSTUS	exon	171306	172250	.	+	.	transcript_id "g1.t1"; gene_id "g1";
scaffold1023	AUGUSTUS	start_codon	171325	171327	.	+	0	transcript_id "g1.t1"; gene_id "g1";
scaffold1023	AUGUSTUS	CDS	171325	172011	0.29	+	0	transcript_id "g1.t1"; gene_id "g1";
scaffold1023	AUGUSTUS	stop_codon	172009	172011	.	+	0	transcript_id "g1.t1"; gene_id "g1";
scaffold1023	AUGUSTUS	tts	172250	172250	.	+	.	transcript_id "g1.t1"; gene_id "g1";
# coding sequence = [atgtttaatcaccttgatgtacaagagattatagacttaatcattgagaataatgagttgaacaagaacaaggatcatg
# agcaagaaaacaaacagaacaatttgtttgttaacagaagtacaagatggaaaaagtaccgacaaagcaagacgaatggaaggaaaaaggataagagt
# gaaaggcaccatcataatttaagattcaggaaagctagaaaagaagtacaaccttatctaaagaacatagaaaagcaaattcaaagcaacaaagaaga
# tgttaacattaatgaaccaaatccactcaaagacattccggctaaaaaacaaaggttcaaaggcaaagttcacatccctaaaggagttaatttggaag
# gagttgtacaaggctcaaaaagtgaagcagaccaaacatggcctcaactaaccgttgctaagacggatcacccactaaacctcaatgatcaaaaggct
# gatttgggagaagtagatgtgagaaatttagctcaaaccctggacccacacccacttgaccctagcaataagatagcaacatttcaggtgaataaatc
# tcaagaaatggactatgacactggagaaggacacaaccaggatatgtttatgaagtgtcaagataatgatctacaaactagatcattatcgaatggtg
# aatctaataaaggaaattga]
# protein sequence = [MFNHLDVQEIIDLIIENNELNKNKDHEQENKQNNLFVNRSTRWKKYRQSKTNGRKKDKSERHHHNLRFRKARKEVQPY
# LKNIEKQIQSNKEDVNINEPNPLKDIPAKKQRFKGKVHIPKGVNLEGVVQGSKSEADQTWPQLTVAKTDHPLNLNDQKADLGEVDVRNLAQTLDPHPL
# DPSNKIATFQVNKSQEMDYDTGEGHNQDMFMKCQDNDLQTRSLSNGESNKGN]
# end gene g1
###
# start gene g2
scaffold1023	AUGUSTUS	gene	179746	181045	0.08	-	.	g2
scaffold1023	AUGUSTUS	transcript	179746	181045	0.08	-	.	g2.t1
scaffold1023	AUGUSTUS	tts	179746	179746	.	-	.	transcript_id "g2.t1"; gene_id "g2";
scaffold1023	AUGUSTUS	exon	179746	181045	.	-	.	transcript_id "g2.t1"; gene_id "g2";
scaffold1023	AUGUSTUS	stop_codon	180182	180184	.	-	0	transcript_id "g2.t1"; gene_id "g2";
scaffold1023	AUGUSTUS	CDS	180182	180958	0.9	-	0	transcript_id "g2.t1"; gene_id "g2";
scaffold1023	AUGUSTUS	start_codon	180956	180958	.	-	0	transcript_id "g2.t1"; gene_id "g2";
scaffold1023	AUGUSTUS	tss	181045	181045	.	-	.	transcript_id "g2.t1"; gene_id "g2";
# coding sequence = [atgttggggagcgggggggtttcggacgggtacgagattggctcaaagagaccaagaatgatggaatcaaatccctact
# tcgcagtgagcagcggtgcaagcagttatcaccagccttatggctatggcagcggcagatttcagccttctggatttcctgttgttcgtttgaggggt
# cttccgttcaactgcagtgaaattgacattcacaagttctttgctggcctggatattgtggatgttttactcatcaacaaggatggacggttcattgg
# ggaggcttttgttgtctttgctggtcatatgcaagttgattatgctcttcaaagggacagacagaacatggggaggagatatgtggaagttttcagct
# gtaagaaagaagagtattaccaagctgtagctgctgaggtgaaggaaggaggtaaggataatgaatatcgttcccctcctctatctcgaccaaagagg
# tcagtgaacaaagatgatatggaatactctgagatactgaaattgcgaggtctcccatacagtgttagaaaaacagatattggcaggttttttggtga
# ggaatttaatgttaaacctgacaaggtacacattgcataccgctccgatggaaaagctactggagaggcttatgtggaattcgcctctactgaagagg
# ccaagaaagctatgtgcaaggacaatatgaagattggatctaggtatattgaactatttccttctcatccagatgaagctagacgagccgagtcaagg
# tcacaacactga]
# protein sequence = [MLGSGGVSDGYEIGSKRPRMMESNPYFAVSSGASSYHQPYGYGSGRFQPSGFPVVRLRGLPFNCSEIDIHKFFAGLDI
# VDVLLINKDGRFIGEAFVVFAGHMQVDYALQRDRQNMGRRYVEVFSCKKEEYYQAVAAEVKEGGKDNEYRSPPLSRPKRSVNKDDMEYSEILKLRGLP
# YSVRKTDIGRFFGEEFNVKPDKVHIAYRSDGKATGEAYVEFASTEEAKKAMCKDNMKIGSRYIELFPSHPDEARRAESRSQH]
# end gene g2
###
# start gene g3
scaffold1023	AUGUSTUS	gene	187160	189047	0.08	+	.	g3
scaffold1023	AUGUSTUS	transcript	187160	189047	0.08	+	.	g3.t1
scaffold1023	AUGUSTUS	tss	187160	187160	.	+	.	transcript_id "g3.t1"; gene_id "g3";
scaffold1023	AUGUSTUS	exon	187160	189047	.	+	.	transcript_id "g3.t1"; gene_id "g3";
scaffold1023	AUGUSTUS	start_codon	187207	187209	.	+	0	transcript_id "g3.t1"; gene_id "g3";
scaffold1023	AUGUSTUS	CDS	187207	188394	0.42	+	0	transcript_id "g3.t1"; gene_id "g3";
scaffold1023	AUGUSTUS	stop_codon	188392	188394	.	+	0	transcript_id "g3.t1"; gene_id "g3";
scaffold1023	AUGUSTUS	tts	189047	189047	.	+	.	transcript_id "g3.t1"; gene_id "g3";
scaffold1023	AUGUSTUS	protein_match	187612	187719	6.66	+	0	target "unknown_A[1..36]"; target_start 135; transcript_id "g3.t1"; gene_id "g3";
scaffold1023	AUGUSTUS	protein_match	187741	187995	7.01	+	0	target "unknown_B[1..85]"; target_start 178; transcript_id "g3.t1"; gene_id "g3";
scaffold1023	AUGUSTUS	protein_match	187999	188058	5.83	+	0	target "unknown_C[1..20]"; target_start 264; transcript_id "g3.t1"; gene_id "g3";
scaffold1023	AUGUSTUS	protein_match	188071	188259	8.37	+	0	target "unknown_D[1..63]"; target_start 288; transcript_id "g3.t1"; gene_id "g3";
scaffold1023	AUGUSTUS	protein_match	188260	188298	5.39	+	0	target "unknown_E[1..13]"; target_start 351; transcript_id "g3.t1"; gene_id "g3";
scaffold1023	AUGUSTUS	protein_match	188317	188358	3.76	+	0	target "unknown_F[1..14]"; target_start 370; transcript_id "g3.t1"; gene_id "g3";
# coding sequence = [atggagtcacaagcgaatctaacatgccaaaatctccctacaatcttctcctctttcgttgacacattcgtcgatttct
# ctgtcagcggtggtattttcttaccgccgccaataaccccaaaaccccaaaatccattacaaacaatcttcccttctccgactcgtttaattgctata
# ggtgatatccatggtgattttcaaaaatccaaagaatccttcaaacttgctggcttaattgatgatcatgataaatggtgtggtgggtcaacaacagt
# tgtacaaataggtgatgtgctagaccgtggtggtgaagagttgaaaattctttattttcttgaaaaattgaaaagggaagctgcaaaggtaaatggca
# atttaattactatgaatggtaatcatgaaattatgaatgttgattgtgattttaggtatgttactaaagagggccttaaagaatttcaagattgggct
# atgtggtattctgtaggtattgatatgaaaaagttgtgtaatgggttgggtgaaaaagggtgttttaaagatctttttgaagggattcctttagaatt
# tcgcggtgttagaccagagtattttgaagggattagaatccgtattgcagcattaaggccaaagggacctatttcggagaggtttttatcgaaaaatc
# aaacagttgttgtggttggtgattccgtgtttgtacatggtgggcttttgcctaaacatgtggattatggattcgagaatgtgaatgaggaagtgagg
# gattggatttgtggattgaagggaagagtttcaagggatttagtgaggggaaaggattctattgtttggttgaggaggttttcgaatgagttagcgaa
# ggattgtgattgttctactcttgaacatgtacttgctactattcctggagcgaagaggatgataatgggacatacgattcaagaaagtgggataaatg
# gagtttgtggtaatcaagctataaggattgatgtaggaatgtcaaagggatgtactaatggattgccggaggttttagagattgataggcataaaggg
# ttgagaattttgacatcgaatccgttgtatcaaaatggaaaggaagcttctttggaagctaaacctaaggatggtcttggtttcctgctccctgaact
# acgaccaaagcaagtcgaggtgaaggcataa]
# protein sequence = [MESQANLTCQNLPTIFSSFVDTFVDFSVSGGIFLPPPITPKPQNPLQTIFPSPTRLIAIGDIHGDFQKSKESFKLAGL
# IDDHDKWCGGSTTVVQIGDVLDRGGEELKILYFLEKLKREAAKVNGNLITMNGNHEIMNVDCDFRYVTKEGLKEFQDWAMWYSVGIDMKKLCNGLGEK
# GCFKDLFEGIPLEFRGVRPEYFEGIRIRIAALRPKGPISERFLSKNQTVVVVGDSVFVHGGLLPKHVDYGFENVNEEVRDWICGLKGRVSRDLVRGKD
# SIVWLRRFSNELAKDCDCSTLEHVLATIPGAKRMIMGHTIQESGINGVCGNQAIRIDVGMSKGCTNGLPEVLEIDRHKGLRILTSNPLYQNGKEASLE
# AKPKDGLGFLLPELRPKQVEVKA]
# sequence of block unknown_A   135 [MNVDCDFRYVTKEGLKEFQDWAMWYSVGIDMKKLCN] 171
# sequence of block unknown_B   178 [FKDLFEGIPLEFRGVRPEYFEGIRIRIAALRPKGPISERFLSKNQTVVVVGDSVFVHGGLLPKHVDYGFENVNEEVRDWICGLKG] 263
# sequence of block unknown_C   264 [VSRDLVRGKDSIVWLRRFSN] 284
# sequence of block unknown_D   288 [DCDCSTLEHVLATIPGAKRMIMGHTIQESGINGVCGNQAIRIDVGMSKGCTNGLPEVLEIDRH] 351
# sequence of block unknown_E   351 [KGLRILTSNPLYQ] 364
# sequence of block unknown_F   370 [LEAKPKDGLGFLLP] 384
# end gene g3
###
# start gene g4
scaffold1023	AUGUSTUS	gene	189880	190616	0.08	+	.	g4
scaffold1023	AUGUSTUS	transcript	189880	190616	0.08	+	.	g4.t1
scaffold1023	AUGUSTUS	tss	189880	189880	.	+	.	transcript_id "g4.t1"; gene_id "g4";
scaffold1023	AUGUSTUS	exon	189880	190104	.	+	.	transcript_id "g4.t1"; gene_id "g4";
scaffold1023	AUGUSTUS	start_codon	189954	189956	.	+	0	transcript_id "g4.t1"; gene_id "g4";
scaffold1023	AUGUSTUS	intron	190105	190368	0.72	+	.	transcript_id "g4.t1"; gene_id "g4";
scaffold1023	AUGUSTUS	CDS	189954	190104	0.65	+	0	transcript_id "g4.t1"; gene_id "g4";
scaffold1023	AUGUSTUS	CDS	190369	190436	0.72	+	2	transcript_id "g4.t1"; gene_id "g4";
scaffold1023	AUGUSTUS	exon	190369	190616	.	+	.	transcript_id "g4.t1"; gene_id "g4";
scaffold1023	AUGUSTUS	stop_codon	190434	190436	.	+	0	transcript_id "g4.t1"; gene_id "g4";
scaffold1023	AUGUSTUS	tts	190616	190616	.	+	.	transcript_id "g4.t1"; gene_id "g4";
# coding sequence = [atgtttgtagctcttttgagtctgcttcttgctgaagaagctgtttgtgtcagtgttgttcggttgaaactctgcaatc
# tgcagttgcaaagccgacggtctgaggttgaggtgttcattggcatcaaggcctacagtggatatgacaaagacgtgttcaaatgcttccttggagtt
# gattgtgtgctatctgcaagtagccaacggatgccaccatga]
# protein sequence = [MFVALLSLLLAEEAVCVSVVRLKLCNLQLQSRRSEVEVFIGIKAYSGYDKDVFKCFLGVDCVLSASSQRMPP]
# end gene g4
###
# start gene g5
scaffold1023	AUGUSTUS	gene	194739	203825	0.06	-	.	g5
scaffold1023	AUGUSTUS	transcript	194739	203825	0.06	-	.	g5.t1
scaffold1023	AUGUSTUS	tts	194739	194739	.	-	.	transcript_id "g5.t1"; gene_id "g5";
scaffold1023	AUGUSTUS	exon	194739	195686	.	-	.	transcript_id "g5.t1"; gene_id "g5";
scaffold1023	AUGUSTUS	stop_codon	194964	194966	.	-	0	transcript_id "g5.t1"; gene_id "g5";
scaffold1023	AUGUSTUS	intron	195687	195822	1	-	.	transcript_id "g5.t1"; gene_id "g5";
scaffold1023	AUGUSTUS	intron	195955	196067	0.97	-	.	transcript_id "g5.t1"; gene_id "g5";
scaffold1023	AUGUSTUS	intron	196302	197175	0.52	-	.	transcript_id "g5.t1"; gene_id "g5";
scaffold1023	AUGUSTUS	intron	197632	198398	0.88	-	.	transcript_id "g5.t1"; gene_id "g5";
scaffold1023	AUGUSTUS	CDS	194964	195686	1	-	0	transcript_id "g5.t1"; gene_id "g5";
scaffold1023	AUGUSTUS	CDS	195823	195954	0.97	-	0	transcript_id "g5.t1"; gene_id "g5";
scaffold1023	AUGUSTUS	exon	195823	195954	.	-	.	transcript_id "g5.t1"; gene_id "g5";
scaffold1023	AUGUSTUS	CDS	196068	196301	0.97	-	0	transcript_id "g5.t1"; gene_id "g5";
scaffold1023	AUGUSTUS	exon	196068	196301	.	-	.	transcript_id "g5.t1"; gene_id "g5";
scaffold1023	AUGUSTUS	CDS	197176	197631	0.96	-	0	transcript_id "g5.t1"; gene_id "g5";
scaffold1023	AUGUSTUS	exon	197176	197631	.	-	.	transcript_id "g5.t1"; gene_id "g5";
scaffold1023	AUGUSTUS	CDS	198399	198473	0.9	-	0	transcript_id "g5.t1"; gene_id "g5";
scaffold1023	AUGUSTUS	exon	198399	198496	.	-	.	transcript_id "g5.t1"; gene_id "g5";
scaffold1023	AUGUSTUS	start_codon	198471	198473	.	-	0	transcript_id "g5.t1"; gene_id "g5";
scaffold1023	AUGUSTUS	exon	203792	203825	.	-	.	transcript_id "g5.t1"; gene_id "g5";
scaffold1023	AUGUSTUS	tss	203825	203825	.	-	.	transcript_id "g5.t1"; gene_id "g5";
# coding sequence = [atggggaaaaaaggcagttggttttctgccatcaaaagggtgttcacacctagctcaaaagagaaattacctaatgaat
# cagagaagaaaggcgctaaggaaaagaagaatcgcggaaaactgaagcatggagagactaaatcatttatccctctctttagagagccaagtagtatt
# gagaaaatacttggagaagtagatgaagaaatgctactttctccaagatttactttacccgcgggagctgtctctcctcggatctcttcttataggtt
# tgccactcctaccgctacgtctccaagagttgcctctcctaaggcttcctctcgccgggttacttcaccaaaggctccttcacaaagggttacttctc
# caagagctatatctcctaaggctcatcctccaagggtaccttctcctaatgttagtcgtaaccgcaaagaaatcagctatgcttatagaccagaacca
# actttgagagctctcaatctttcagcaacaaaaatacaggcagcctacagaggttacatggcaaggaggagtttcagagctttgaggggtttagtaag
# gcttcaaggagttgtgagaagtagtaatgtaaaaaagcaaacagcaaatgccatgaaacagatgcaacttcttgttagagtccaaactcaaattcagt
# cgaggaggatccaaatgttggaaaaccaagcacttcaacaccaagcatacaaaaacgacaaggatgtcgagagcaccatcagcaaatggactcaactg
# tgtgaggcaggcaacaatgataattgggatgatagtttgctgactaaagaagaagtagaaggaaggctgaggaaaaaagtggaagcagtcatcaaaag
# ggagagagcaatggcatatgcatattctcaccggctatggaaaaatgatccaaaatcgtctttggatatgggaggtaacggttttccatggtggtgga
# attggttagaacgtcaactaccttcaagaaacgcaaacaaaactccatctgctatgaaagatatcaaactaacaccaccaagggcaatctcagagcac
# aaaccaagtccaacgcctctaaacaacgttactttcagacgtatactctcagattatgacaacaatgaatcatcagttacaccaatgtcaaccaagtc
# agcaattccaatgaggggaaaacagatgcatacaccaattagaacaccaccaatgaacaactcaagtctaaagaagcactcgagaggtcgagctagtg
# cttctaactacccttttgatcttccattaaaagacgatgatagcctcacgagctgtccaccgttttcagtaccacattacatgtcacaaacagcatca
# gctacagctaaagctaaagccagagcaaatagcaatcctaaggagagaaatccagaaaaacaatcgaatgacacaaagaaaagattttcatttccttt
# gactccaaatatatggtcatctaagtggagtaaagggtctggaaaggattctgcttcacgaaaagaagtcgataaacacgagtccatggctgatcata
# taagtgtggattcaactgtttcgatgcccgcggttgttggtgggagaagaccatttaacagatttgtgtga]
# protein sequence = [MGKKGSWFSAIKRVFTPSSKEKLPNESEKKGAKEKKNRGKLKHGETKSFIPLFREPSSIEKILGEVDEEMLLSPRFTL
# PAGAVSPRISSYRFATPTATSPRVASPKASSRRVTSPKAPSQRVTSPRAISPKAHPPRVPSPNVSRNRKEISYAYRPEPTLRALNLSATKIQAAYRGY
# MARRSFRALRGLVRLQGVVRSSNVKKQTANAMKQMQLLVRVQTQIQSRRIQMLENQALQHQAYKNDKDVESTISKWTQLCEAGNNDNWDDSLLTKEEV
# EGRLRKKVEAVIKRERAMAYAYSHRLWKNDPKSSLDMGGNGFPWWWNWLERQLPSRNANKTPSAMKDIKLTPPRAISEHKPSPTPLNNVTFRRILSDY
# DNNESSVTPMSTKSAIPMRGKQMHTPIRTPPMNNSSLKKHSRGRASASNYPFDLPLKDDDSLTSCPPFSVPHYMSQTASATAKAKARANSNPKERNPE
# KQSNDTKKRFSFPLTPNIWSSKWSKGSGKDSASRKEVDKHESMADHISVDSTVSMPAVVGGRRPFNRFV]
# end gene g5
###
# command line:
# augustus --codingseq=1 --proteinprofile=/home/pgsb/tetiana.nosenko/lineages/embryophyta_odb9/prfl/EOG09360BI5.prfl --predictionStart=169335 --predictionEnd=206566 --species=arabidopsis ./tmp/scaffold1023Schil_BUSCO_geno_206160443_.temp
```
