## Supplementary material for "The *de novo* reference genome and transcriptome assemblies of the wild tomato species *Solanum chilense*": EOG09360BID.out.1

```
# Please cite: Mario Stanke, Mark Diekhans, Robert Baertsch, David Haussler (2008),
# Using native and syntenically mapped cDNA alignments to improve de novo gene finding
# Bioinformatics 24: 637-644, doi 10.1093/bioinformatics/btn013
# No extrinsic information on sequences given.
# Using protein profile unknown
# --[15..450]--> unknown_B (125) <--[0..1]--> unknown_C (146) <--[0..27]--> unknown_D (89) <--[0..0]--
# arabidopsis version. Using default transition matrix.
# We have hints for 0 sequences and for 0 of the sequences in the input set.
#
# ----- prediction on sequence number 1 (length = 38331, name = scaffold1112) -----
#
# Constraints/Hints:
# (none)
# Predicted genes for sequence number 1 on both strands
# start gene g1
scaffold1112	AUGUSTUS	gene	57934	61784	0.1	-	.	g1
scaffold1112	AUGUSTUS	transcript	57934	61784	0.1	-	.	g1.t1
scaffold1112	AUGUSTUS	tts	57934	57934	.	-	.	transcript_id "g1.t1"; gene_id "g1";
scaffold1112	AUGUSTUS	exon	57934	60872	.	-	.	transcript_id "g1.t1"; gene_id "g1";
scaffold1112	AUGUSTUS	stop_codon	58058	58060	.	-	0	transcript_id "g1.t1"; gene_id "g1";
scaffold1112	AUGUSTUS	CDS	58058	60808	0.91	-	0	transcript_id "g1.t1"; gene_id "g1";
scaffold1112	AUGUSTUS	start_codon	60806	60808	.	-	0	transcript_id "g1.t1"; gene_id "g1";
scaffold1112	AUGUSTUS	exon	61726	61784	.	-	.	transcript_id "g1.t1"; gene_id "g1";
scaffold1112	AUGUSTUS	tss	61784	61784	.	-	.	transcript_id "g1.t1"; gene_id "g1";
# coding sequence = [atgagtgatgtagtggcagctaattccagtaaatgtcttcaggatcagaagatgttactgctgcagctgaggaataacc
# ttacttatgattctgaaatatctaccaagctagtgaagtggaaccacaggattgactgctgtcaatgggagggtgtcacttgcaacggtgaaggccaa
# gttattggtcttgacctcagcgctgaatcattctcgggtagtatcactcctttagctgatcttaagtttctctcgattgtccgtcttgatgggaacaa
# tttatctgcaccaattccagagttctttgtggaattcaccaatctaactgtcttgagtctaagttcctgcaacttgataggagaggcacctcagaaaa
# tattccaggtaccaactctgcaaacaattgacttatcagtaaatgagatgcttgggggctctttacctgaatttcgttcaaaaggatctttacaaaac
# ctggttcttagtaatacgaagttttcgggaagtttacctgagtccatagggaaccttaggaacttgtcgcatgttgaacttagagcttgtaattttac
# aggtccgattccatcttcgatggaaaatctaacccagcttgttcttctggatttccgtttgaatagcttcacaggttcatttccttcttttaagctgt
# ccaaaaatctcactgatttatactcggctagaaatcgtttgacaggaatttcatcagactgggaaggctttgagaatcttaagtatcttgacttgagt
# aacaattcaatttctgggctcattccagaatcattgttttacctaccctcattatcagatttagatctgtccaacaacaagttttctggccaaataac
# tgaattacaaaatgttatctctccactagaaagtcttgagttgagttccaataaattagaagggccaatacctgagtttttatttgagctgcatggtc
# tttacagtctttcactttcattcaacaagtttaacggtactgtgcagttgaaaaggttcaccaacctcagtaaacttgtaaatcttgatctgtcccac
# aacaatatatcagttgacacaaatataagtgaatcagaacttgctttgctaccccagctaaatagcttcatgttagcatcatgcaatctgcaggatat
# ttccttccttaaaaaccaatcaatcttgtcaatgttagatctctcaaagaaccaacttactggtgaaataccaaactggttggtggaaatcaatgatg
# gacttctccgttttctgaatctttcttacaatcaatacacgcatcttcaagaaccttatacgtttggctttctgaatttccttgatctgcattcaaat
# ctgctcaatggggttattccactaccaccacgtgcagctgcttatattgacttctcagacaataacttctctacttttccgcctgactttggcaatta
# tctagtaactgctcggttcctctcaattgcagacaacaaagttataggtagtatcccttcttcgatatgcaactccagctatcttgaagtacttgatt
# tgtcaaacaacagtttgaatggcataataccatcatgtttagcagaaaagagcagcacactgaaagtactgaacctgggaaagaacaatctcatagga
# aatattcctgaaaagttttcttacaattgtgagttacagagccttgacctcagtcagaatcacttaacaggtgtgcttcctcgttctttgtccaactg
# cacaaagttaaaggtattaaatattggaaacaacaagatcaaggatactttcccctgctggttgatgaacatgtcagatcttcgcgtacttgtattgc
# gcttcaatggtttccatgggaacattgattgctcacgagtgagttccaactggaccactcttcaaatcatggacctagcttctaacaatttagggggt
# gttcttccacgaggtttattcttggagctaaaaggaatgatggctgacccatctttaacacattcacgctctgatatcttgcattttgagtctgaatc
# tgttaggtcagtatactatcaggacagactcactctttctcttaaaggacaagatgttacacagacaaagatttttctcttcttcacctccattgact
# tttcaagcaacaattttgtggggaacataccagagatagttggagatctcagatcacttaatcttctgaatatttcacacaacaatctcacaggtcaa
# atcccaccagcaattggaaatttgaagcaattggaatcactggacctctcattcaacaagttaggtggcaatatcccagaaaaacttgctagcctcac
# atttctttccttcttaaatttatcatctaatgaattggtcggaatgattccacaaggtagccaaattcgaacctttggagaaagttcttttgaaggaa
# acaaggggctatgtgggttaccgctgaacagaacttgcaagaataattcatcagatgcaccttcagagccagaagttgaagaggacgaattcatttca
# aggacggagatttatgtaagcactatattggggtttgttgttggtattgggatcatctttctaccacttctggtctcaaaaagatggaaccagtcgta
# caacagaataattgacagattaattttaagtatatttcagcagcaagttgaagaaaggcgaactagtaccagtagtgtagcatcttggaaaaaagcag
# cagggaaatcaagaggcagacattaa]
# protein sequence = [MSDVVAANSSKCLQDQKMLLLQLRNNLTYDSEISTKLVKWNHRIDCCQWEGVTCNGEGQVIGLDLSAESFSGSITPLA
# DLKFLSIVRLDGNNLSAPIPEFFVEFTNLTVLSLSSCNLIGEAPQKIFQVPTLQTIDLSVNEMLGGSLPEFRSKGSLQNLVLSNTKFSGSLPESIGNL
# RNLSHVELRACNFTGPIPSSMENLTQLVLLDFRLNSFTGSFPSFKLSKNLTDLYSARNRLTGISSDWEGFENLKYLDLSNNSISGLIPESLFYLPSLS
# DLDLSNNKFSGQITELQNVISPLESLELSSNKLEGPIPEFLFELHGLYSLSLSFNKFNGTVQLKRFTNLSKLVNLDLSHNNISVDTNISESELALLPQ
# LNSFMLASCNLQDISFLKNQSILSMLDLSKNQLTGEIPNWLVEINDGLLRFLNLSYNQYTHLQEPYTFGFLNFLDLHSNLLNGVIPLPPRAAAYIDFS
# DNNFSTFPPDFGNYLVTARFLSIADNKVIGSIPSSICNSSYLEVLDLSNNSLNGIIPSCLAEKSSTLKVLNLGKNNLIGNIPEKFSYNCELQSLDLSQ
# NHLTGVLPRSLSNCTKLKVLNIGNNKIKDTFPCWLMNMSDLRVLVLRFNGFHGNIDCSRVSSNWTTLQIMDLASNNLGGVLPRGLFLELKGMMADPSL
# THSRSDILHFESESVRSVYYQDRLTLSLKGQDVTQTKIFLFFTSIDFSSNNFVGNIPEIVGDLRSLNLLNISHNNLTGQIPPAIGNLKQLESLDLSFN
# KLGGNIPEKLASLTFLSFLNLSSNELVGMIPQGSQIRTFGESSFEGNKGLCGLPLNRTCKNNSSDAPSEPEVEEDEFISRTEIYVSTILGFVVGIGII
# FLPLLVSKRWNQSYNRIIDRLILSIFQQQVEERRTSTSSVASWKKAAGKSRGRH]
# end gene g1
###
# start gene g2
scaffold1112	AUGUSTUS	gene	62609	63352	0.22	+	.	g2
scaffold1112	AUGUSTUS	transcript	62609	63352	0.22	+	.	g2.t1
scaffold1112	AUGUSTUS	tss	62609	62609	.	+	.	transcript_id "g2.t1"; gene_id "g2";
scaffold1112	AUGUSTUS	exon	62609	63352	.	+	.	transcript_id "g2.t1"; gene_id "g2";
scaffold1112	AUGUSTUS	start_codon	62788	62790	.	+	0	transcript_id "g2.t1"; gene_id "g2";
scaffold1112	AUGUSTUS	CDS	62788	63201	0.41	+	0	transcript_id "g2.t1"; gene_id "g2";
scaffold1112	AUGUSTUS	stop_codon	63199	63201	.	+	0	transcript_id "g2.t1"; gene_id "g2";
scaffold1112	AUGUSTUS	tts	63352	63352	.	+	.	transcript_id "g2.t1"; gene_id "g2";
# coding sequence = [atgctagatagaaacatgtttctttttggctttgtggatgtaatgaaagctcggcagcagggagatgatgaactggaag
# aaatacaaaatgcaagtatccaaatagtgtgcaacaagttatttgcaaattgccagattgagcacttcacccacatggatatgaggtcggagcttaag
# gtggatttgctcaagcaaaagccggcagcatatgcacgggccaaatatctagctatcaaaggggctagtgacatggtggatgtagaaaacataaagca
# cataacagagaaccatacaatgataggagacgtggtcgagaagacagctgaggactggaaaactcagaaggaattattttatcagaaaactggtattt
# gtcatcagcctgtcaaagactcagttgatgttgtccgataa]
# protein sequence = [MLDRNMFLFGFVDVMKARQQGDDELEEIQNASIQIVCNKLFANCQIEHFTHMDMRSELKVDLLKQKPAAYARAKYLAI
# KGASDMVDVENIKHITENHTMIGDVVEKTAEDWKTQKELFYQKTGICHQPVKDSVDVVR]
# end gene g2
###
# start gene g3
scaffold1112	AUGUSTUS	gene	63375	66454	0.43	-	.	g3
scaffold1112	AUGUSTUS	transcript	63375	66454	0.43	-	.	g3.t1
scaffold1112	AUGUSTUS	tts	63375	63375	.	-	.	transcript_id "g3.t1"; gene_id "g3";
scaffold1112	AUGUSTUS	exon	63375	66454	.	-	.	transcript_id "g3.t1"; gene_id "g3";
scaffold1112	AUGUSTUS	stop_codon	63575	63577	.	-	0	transcript_id "g3.t1"; gene_id "g3";
scaffold1112	AUGUSTUS	CDS	63575	66325	0.98	-	0	transcript_id "g3.t1"; gene_id "g3";
scaffold1112	AUGUSTUS	start_codon	66323	66325	.	-	0	transcript_id "g3.t1"; gene_id "g3";
scaffold1112	AUGUSTUS	tss	66454	66454	.	-	.	transcript_id "g3.t1"; gene_id "g3";
# coding sequence = [atgagtgacgtagtcgcagctaattccagtaaatgtcttaaggatcagaagatgttgctgctgcagctgagaaataatc
# ttacttatgattctgaaatatccaccaagttagtgaagtggaaccacaggattgactgctgtcaatgggagggtgtcacttgcaacggtcaaggccaa
# gttatcggtcttgaccttagcgctgaatcattctcgggtagtatcactcccttagctgatcttaagtttctctctattgtccgtcttgatgggaatga
# tctatctgccccaattccagagttctttgcggaactcactaatttaactgtcttgagtctaagttcctgcaacttgataggagaagtacctcagaaga
# tatttcaggtaccaactctgcaaacaattgacttatcagaaaatgagatgcttgggggttctttacctgaatttccttcaaaaggatctctccaaaac
# ataatgcttagtgataccaaatattcaggaagtttacccgagtccatagggaaccttaggaagttgtcgagtattgaacttagagcttgtaattttac
# aggtccaattccatcttctatggaaaatctaacccagcttgttcttcttgattttgagttgaatagcttcacgggttcatttccatcttttaaggtgt
# cgaaaaatctcactcgtatatactctgctagaaacagattgacaggtatatcatccgactggcaaggctttgagaatcttgagtatcttgacttgagt
# agcaattcgatttctgggctcattccagaatcattgttttacctaccctcactttcagatttaattctgtcaaacaacaacttttctggccaaataac
# tgaattacaaaatgtgatttctccactaacaactcttgagttgagttcaaacaatttggaagggccaatacctgagtttgtttttgagctacatgatc
# tttatggtctttcactttcattcaacaagtttaatggtactgtgcagttggagaagttcacaaagatcaataaacttgtagatcttgatctgtcccac
# aacaatttatcagttgacacaaatataagtgaatcagaacttgctttgctaccccagctgaatagcttcatgttagcatcatgcaatctgcagaatat
# ttccttccttaaaaaccaatcgatcttgtcaatgttagatctctcaaagaaccaacttactggtgaaataccaaactggttggtggaaatcaatgatg
# gacttctgcgttttctgaatctttctttcaatcaatttacgcgtcttcaagaaccatatacaatcggctttctcatgaattttcttgatttgcactca
# aatctgctcactggggttattccattaccaccaagtgcagctgcttatattgacttctcagacaataacttttctacttttccacctgactttggcaa
# ttatctagtaactgctcgtttcctctcaattgcaaacaacaaagttataggtagtattccttcttcaatatgcaactccagctatcttgaagtacttg
# atttgtcaaacaacagtttgaatggcataataccatcatgtttagcagaaaagagcagcacactgaaagtactgaacctgggaaagaacaatctcata
# ggagatatacctgaaaagttttcttgtaattgtgagttacagagccttgacctcagccagaatcacttaacaggtgtgcttcctcgttctttgtccaa
# ctgcacaaagttaaaggtattaaatattggaaacaacaagatcaaggatactttcccctgctggttgaggaacatgtcagatcttcgtgtacttatat
# tacgcttcaatggtttccatgggaacattgattgctcacgagtgagttccaactggaccgcacttcaaatcatggacctagcttccaacaatttaggg
# ggtgttcttccacgaggttcattcttggagctaaaagcaatgatggctgacccatctttaacacattcacgctctgatatcttgcatttcgagtcttc
# tatttggccaatatactatcaggacagagtcattctttctcttaaaggacaagatgttacacagacaaagatctttctcttcttcacctccattgact
# tttcaagtaacaattttgtggggaacataccagagatagttggagatctcagatcactttatcttctcaatatttcacacaacaatctcacgggtcaa
# atcccaccagcaattggaaatttgaagcaattggaatcactggacctctcattcaataagttaggtggcaatatcccagaaaaacttgctagcctcac
# atttctttccttcttaaatttatcatctaatgaattggtcggaatgattccacaaggcaaccaaattcaaacatttggaggaagttcttttgaaggaa
# acaaggggctatgtgggtttccgctaaacagaatttgcgtgaataattcagcagatgcaccttctgagccagaagttgaagaggaaaaattcatttca
# aggacggagatttatgtaagtgctatattgggatttgttgttggtatttggatcatcttcctaccacttctgttctcaaaaagatggaaccagtcgta
# caacagaataatggacagattaattttaaggatatttcagcagcaagatcaagaaaggaaaagtagttgcagtagtgtagcatcttggaaaaaggcag
# cagggaaatcaagaggcagccattaa]
# protein sequence = [MSDVVAANSSKCLKDQKMLLLQLRNNLTYDSEISTKLVKWNHRIDCCQWEGVTCNGQGQVIGLDLSAESFSGSITPLA
# DLKFLSIVRLDGNDLSAPIPEFFAELTNLTVLSLSSCNLIGEVPQKIFQVPTLQTIDLSENEMLGGSLPEFPSKGSLQNIMLSDTKYSGSLPESIGNL
# RKLSSIELRACNFTGPIPSSMENLTQLVLLDFELNSFTGSFPSFKVSKNLTRIYSARNRLTGISSDWQGFENLEYLDLSSNSISGLIPESLFYLPSLS
# DLILSNNNFSGQITELQNVISPLTTLELSSNNLEGPIPEFVFELHDLYGLSLSFNKFNGTVQLEKFTKINKLVDLDLSHNNLSVDTNISESELALLPQ
# LNSFMLASCNLQNISFLKNQSILSMLDLSKNQLTGEIPNWLVEINDGLLRFLNLSFNQFTRLQEPYTIGFLMNFLDLHSNLLTGVIPLPPSAAAYIDF
# SDNNFSTFPPDFGNYLVTARFLSIANNKVIGSIPSSICNSSYLEVLDLSNNSLNGIIPSCLAEKSSTLKVLNLGKNNLIGDIPEKFSCNCELQSLDLS
# QNHLTGVLPRSLSNCTKLKVLNIGNNKIKDTFPCWLRNMSDLRVLILRFNGFHGNIDCSRVSSNWTALQIMDLASNNLGGVLPRGSFLELKAMMADPS
# LTHSRSDILHFESSIWPIYYQDRVILSLKGQDVTQTKIFLFFTSIDFSSNNFVGNIPEIVGDLRSLYLLNISHNNLTGQIPPAIGNLKQLESLDLSFN
# KLGGNIPEKLASLTFLSFLNLSSNELVGMIPQGNQIQTFGGSSFEGNKGLCGFPLNRICVNNSADAPSEPEVEEEKFISRTEIYVSAILGFVVGIWII
# FLPLLFSKRWNQSYNRIMDRLILRIFQQQDQERKSSCSSVASWKKAAGKSRGSH]
# end gene g3
###
# start gene g4
scaffold1112	AUGUSTUS	gene	70619	75017	0.15	+	.	g4
scaffold1112	AUGUSTUS	transcript	70619	75017	0.15	+	.	g4.t1
scaffold1112	AUGUSTUS	tss	70619	70619	.	+	.	transcript_id "g4.t1"; gene_id "g4";
scaffold1112	AUGUSTUS	exon	70619	70821	.	+	.	transcript_id "g4.t1"; gene_id "g4";
scaffold1112	AUGUSTUS	start_codon	70708	70710	.	+	0	transcript_id "g4.t1"; gene_id "g4";
scaffold1112	AUGUSTUS	intron	70822	70990	0.91	+	.	transcript_id "g4.t1"; gene_id "g4";
scaffold1112	AUGUSTUS	intron	71094	71197	0.97	+	.	transcript_id "g4.t1"; gene_id "g4";
scaffold1112	AUGUSTUS	intron	71242	71478	0.97	+	.	transcript_id "g4.t1"; gene_id "g4";
scaffold1112	AUGUSTUS	intron	71509	71584	0.99	+	.	transcript_id "g4.t1"; gene_id "g4";
scaffold1112	AUGUSTUS	intron	71708	71812	0.96	+	.	transcript_id "g4.t1"; gene_id "g4";
scaffold1112	AUGUSTUS	intron	71839	71957	0.57	+	.	transcript_id "g4.t1"; gene_id "g4";
scaffold1112	AUGUSTUS	intron	72040	72410	0.64	+	.	transcript_id "g4.t1"; gene_id "g4";
scaffold1112	AUGUSTUS	intron	72453	72531	0.99	+	.	transcript_id "g4.t1"; gene_id "g4";
scaffold1112	AUGUSTUS	intron	72594	72793	0.77	+	.	transcript_id "g4.t1"; gene_id "g4";
scaffold1112	AUGUSTUS	intron	73014	73097	1	+	.	transcript_id "g4.t1"; gene_id "g4";
scaffold1112	AUGUSTUS	intron	73190	73539	0.88	+	.	transcript_id "g4.t1"; gene_id "g4";
scaffold1112	AUGUSTUS	intron	73655	73730	0.95	+	.	transcript_id "g4.t1"; gene_id "g4";
scaffold1112	AUGUSTUS	intron	73911	74578	0.93	+	.	transcript_id "g4.t1"; gene_id "g4";
scaffold1112	AUGUSTUS	CDS	70708	70821	0.9	+	0	transcript_id "g4.t1"; gene_id "g4";
scaffold1112	AUGUSTUS	CDS	70991	71093	0.98	+	0	transcript_id "g4.t1"; gene_id "g4";
scaffold1112	AUGUSTUS	exon	70991	71093	.	+	.	transcript_id "g4.t1"; gene_id "g4";
scaffold1112	AUGUSTUS	CDS	71198	71241	0.99	+	2	transcript_id "g4.t1"; gene_id "g4";
scaffold1112	AUGUSTUS	exon	71198	71241	.	+	.	transcript_id "g4.t1"; gene_id "g4";
scaffold1112	AUGUSTUS	CDS	71479	71508	0.97	+	0	transcript_id "g4.t1"; gene_id "g4";
scaffold1112	AUGUSTUS	exon	71479	71508	.	+	.	transcript_id "g4.t1"; gene_id "g4";
scaffold1112	AUGUSTUS	CDS	71585	71707	0.96	+	0	transcript_id "g4.t1"; gene_id "g4";
scaffold1112	AUGUSTUS	exon	71585	71707	.	+	.	transcript_id "g4.t1"; gene_id "g4";
scaffold1112	AUGUSTUS	CDS	71813	71838	0.58	+	0	transcript_id "g4.t1"; gene_id "g4";
scaffold1112	AUGUSTUS	exon	71813	71838	.	+	.	transcript_id "g4.t1"; gene_id "g4";
scaffold1112	AUGUSTUS	CDS	71958	72039	0.57	+	1	transcript_id "g4.t1"; gene_id "g4";
scaffold1112	AUGUSTUS	exon	71958	72039	.	+	.	transcript_id "g4.t1"; gene_id "g4";
scaffold1112	AUGUSTUS	CDS	72411	72452	0.99	+	0	transcript_id "g4.t1"; gene_id "g4";
scaffold1112	AUGUSTUS	exon	72411	72452	.	+	.	transcript_id "g4.t1"; gene_id "g4";
scaffold1112	AUGUSTUS	CDS	72532	72593	0.9	+	0	transcript_id "g4.t1"; gene_id "g4";
scaffold1112	AUGUSTUS	exon	72532	72593	.	+	.	transcript_id "g4.t1"; gene_id "g4";
scaffold1112	AUGUSTUS	CDS	72794	73013	0.93	+	1	transcript_id "g4.t1"; gene_id "g4";
scaffold1112	AUGUSTUS	exon	72794	73013	.	+	.	transcript_id "g4.t1"; gene_id "g4";
scaffold1112	AUGUSTUS	CDS	73098	73189	1	+	0	transcript_id "g4.t1"; gene_id "g4";
scaffold1112	AUGUSTUS	exon	73098	73189	.	+	.	transcript_id "g4.t1"; gene_id "g4";
scaffold1112	AUGUSTUS	CDS	73540	73654	0.88	+	1	transcript_id "g4.t1"; gene_id "g4";
scaffold1112	AUGUSTUS	exon	73540	73654	.	+	.	transcript_id "g4.t1"; gene_id "g4";
scaffold1112	AUGUSTUS	CDS	73731	73910	0.9	+	0	transcript_id "g4.t1"; gene_id "g4";
scaffold1112	AUGUSTUS	exon	73731	73910	.	+	.	transcript_id "g4.t1"; gene_id "g4";
scaffold1112	AUGUSTUS	CDS	74579	74677	0.45	+	0	transcript_id "g4.t1"; gene_id "g4";
scaffold1112	AUGUSTUS	exon	74579	75017	.	+	.	transcript_id "g4.t1"; gene_id "g4";
scaffold1112	AUGUSTUS	stop_codon	74675	74677	.	+	0	transcript_id "g4.t1"; gene_id "g4";
scaffold1112	AUGUSTUS	tts	75017	75017	.	+	.	transcript_id "g4.t1"; gene_id "g4";
# coding sequence = [atgtctactatgaaagtttgtgtgttattcaggcctctaaatccgaaggaactatctgagttcggcgatgctgtctctg
# ttcaaggaattaactctgagtccttcatagtcaaggatgaaaaggaacaggaattcgattttaccttcgacagagttttctatcaaggatctgaacaa
# gctgatatatatgaatttctagctctgcctatagtccaaggcgccctagatgcaataaacggtacaattatcacttatggacagacaggagcaggaaa
# gacatatagcatggagggaccaagcattgtagattgtgaacgcaagaagaaaggcctattgcagagagtggtggatgggctttttgaggccataacga
# attcagagaaacctagcaaatacacaatcaaattatcaatggtagagatctacatggagaaagtaagagatctctttgatttatcgaaggacaacata
# caaataaaagagagtaaagttcatggaattgttctaaatggagcaacagaagtagctatatccaactctgcagaagcattgcaaagcttgtctagtgg
# gatagctaatagagcagtcggagaaacacgtatccttagcctcattctgtgcatcttgaccaaatttggaaagctgatactcgtagacttggcggggt
# cagaaaaagttgagaagactggagctgaaggtaaaattcttgaagaagcaaagaccatcaatcagtccctcacagcacttgggaaagtgataaatgcc
# atgactagcagcactccaggaaaaccaactcatattccttatcgtgattctaagctcactcggatcctacaagatgctcttggtggatgctctcagac
# tgcattactttgctgttgctctccaagcccttccaattcttcagagagcctctccaccctgcgatttggtgctagagcaaagcatgtaaaggcatcag
# tacatgttagttgcaaggaagatctagacaataccaaggattccacagtctatacttatgtagacaagtccagggagagaatattggccaagctgaga
# gagagaatgactgacgatgatgtcctattgcttgagaaattatttgtactggagggaattttctttgatcccaattcaattgacgagatagatgccgc
# atatgaagatgttacatcaaggacaatctcatcattgcataaagctgtggaagagctgagtactggtgtagagaagatgaaaatggagaacgtcgctc
# ttaaggccagcttgaaagtttctgaagagttttatcaacatcaactcgtaagaaggtcactctgcttcattctctga]
# protein sequence = [MSTMKVCVLFRPLNPKELSEFGDAVSVQGINSESFIVKDEKEQEFDFTFDRVFYQGSEQADIYEFLALPIVQGALDAI
# NGTIITYGQTGAGKTYSMEGPSIVDCERKKKGLLQRVVDGLFEAITNSEKPSKYTIKLSMVEIYMEKVRDLFDLSKDNIQIKESKVHGIVLNGATEVA
# ISNSAEALQSLSSGIANRAVGETRILSLILCILTKFGKLILVDLAGSEKVEKTGAEGKILEEAKTINQSLTALGKVINAMTSSTPGKPTHIPYRDSKL
# TRILQDALGGCSQTALLCCCSPSPSNSSESLSTLRFGARAKHVKASVHVSCKEDLDNTKDSTVYTYVDKSRERILAKLRERMTDDDVLLLEKLFVLEG
# IFFDPNSIDEIDAAYEDVTSRTISSLHKAVEELSTGVEKMKMENVALKASLKVSEEFYQHQLVRRSLCFIL]
# end gene g4
###
# start gene g5
scaffold1112	AUGUSTUS	gene	75899	78108	0.11	+	.	g5
scaffold1112	AUGUSTUS	transcript	75899	78108	0.11	+	.	g5.t1
scaffold1112	AUGUSTUS	tss	75899	75899	.	+	.	transcript_id "g5.t1"; gene_id "g5";
scaffold1112	AUGUSTUS	exon	75899	76373	.	+	.	transcript_id "g5.t1"; gene_id "g5";
scaffold1112	AUGUSTUS	start_codon	76136	76138	.	+	0	transcript_id "g5.t1"; gene_id "g5";
scaffold1112	AUGUSTUS	intron	76374	76463	1	+	.	transcript_id "g5.t1"; gene_id "g5";
scaffold1112	AUGUSTUS	intron	76665	76755	1	+	.	transcript_id "g5.t1"; gene_id "g5";
scaffold1112	AUGUSTUS	intron	76923	77016	0.98	+	.	transcript_id "g5.t1"; gene_id "g5";
scaffold1112	AUGUSTUS	intron	77288	77727	0.83	+	.	transcript_id "g5.t1"; gene_id "g5";
scaffold1112	AUGUSTUS	CDS	76136	76373	0.95	+	0	transcript_id "g5.t1"; gene_id "g5";
scaffold1112	AUGUSTUS	CDS	76464	76664	1	+	2	transcript_id "g5.t1"; gene_id "g5";
scaffold1112	AUGUSTUS	exon	76464	76664	.	+	.	transcript_id "g5.t1"; gene_id "g5";
scaffold1112	AUGUSTUS	CDS	76756	76922	0.98	+	2	transcript_id "g5.t1"; gene_id "g5";
scaffold1112	AUGUSTUS	exon	76756	76922	.	+	.	transcript_id "g5.t1"; gene_id "g5";
scaffold1112	AUGUSTUS	CDS	77017	77287	0.98	+	0	transcript_id "g5.t1"; gene_id "g5";
scaffold1112	AUGUSTUS	exon	77017	77287	.	+	.	transcript_id "g5.t1"; gene_id "g5";
scaffold1112	AUGUSTUS	CDS	77728	77996	1	+	2	transcript_id "g5.t1"; gene_id "g5";
scaffold1112	AUGUSTUS	exon	77728	78108	.	+	.	transcript_id "g5.t1"; gene_id "g5";
scaffold1112	AUGUSTUS	stop_codon	77994	77996	.	+	0	transcript_id "g5.t1"; gene_id "g5";
scaffold1112	AUGUSTUS	tts	78108	78108	.	+	.	transcript_id "g5.t1"; gene_id "g5";
scaffold1112	AUGUSTUS	protein_match	76199	76373	8.15	+	0	target "unknown_B[1..59]"; target_start 21; transcript_id "g5.t1"; gene_id "g5";
scaffold1112	AUGUSTUS	protein_match	76464	76663	6.84	+	2	target "unknown_B[59..125]"; target_start 21; transcript_id "g5.t1"; gene_id "g5";
scaffold1112	AUGUSTUS	protein_match	76664	76664	1	+	0	target "unknown_C[1..1]"; target_start 146; transcript_id "g5.t1"; gene_id "g5";
scaffold1112	AUGUSTUS	protein_match	76756	76922	7.43	+	1	target "unknown_C[1..57]"; target_start 145; transcript_id "g5.t1"; gene_id "g5";
scaffold1112	AUGUSTUS	protein_match	77017	77286	8.08	+	0	target "unknown_C[57..146]"; target_start 146; transcript_id "g5.t1"; gene_id "g5";
scaffold1112	AUGUSTUS	protein_match	77287	77287	1	+	0	target "unknown_D[1..1]"; target_start 292; transcript_id "g5.t1"; gene_id "g5";
scaffold1112	AUGUSTUS	protein_match	77728	77993	9.06	+	2	target "unknown_D[1..89]"; target_start 292; transcript_id "g5.t1"; gene_id "g5";
# coding sequence = [atggcttcttcaaccacttgtgtccttcacattgttgtccttatcttcatctgcttgcccttggctaataccatagatt
# tcaattaccctgcagtcttcaactttggtgattcaaattctgatacaggaggtctagttgctggcgttggtgatcgcctagagccacctaatggccaa
# acttatttcaagaatccatctgggaggttctgtgatggccgactaatcatcgatttcttgatggatgcaatggacctgccattcttgaactcctattt
# agactccgttgctgcaccgagtttcaaaaaaggagccaactttgcagctgctggttcaactatacttcctgccactgcatcatctgttagcccttttt
# catttgggattcaagttgctcagtttttaaggttcaagaatcgggtttctgaaattcaggcaaagactaggaaatatgataagtaccttccagctcaa
# gattttttccagaaaggactttatatgttcgacataggccagaatgatcttgctggtggattttactccaagacattagatcaaattctagcttcaat
# tccaactattctttcaggatttgaagatggtgtcaagagattgtatgacctaggggccaggaatttctgggttcataatacaggtccattggggtgct
# taggtcagaatatagccaaatttggaactgatgtatcaaagttggatgagctaggatgtgttagctcacataatcaagctgcaaaacttttgaacctg
# cagctttacgccctctgcaagaagcttcagggccagtattcagatgcaaatatcactcatgttgatattttttccatcaagtctaatctgatagcaaa
# ttattctcgaaatggatttgagcagccactaatggcttgctgtggatatggaggacctccactcaactatgacagcaggattgcctgtggtcagacaa
# aggtgttggatggaaacaatgtcactgccaaagcatgcaatgacagtagtgaatatatcaattgggatggaattcactacacagaaactgcaaaccag
# tttgtcgccacacaaattctcactgggaaatactctgatccacccttcgcagacaagatgcctttccttctcaaactaaagttctga]
# protein sequence = [MASSTTCVLHIVVLIFICLPLANTIDFNYPAVFNFGDSNSDTGGLVAGVGDRLEPPNGQTYFKNPSGRFCDGRLIIDF
# LMDAMDLPFLNSYLDSVAAPSFKKGANFAAAGSTILPATASSVSPFSFGIQVAQFLRFKNRVSEIQAKTRKYDKYLPAQDFFQKGLYMFDIGQNDLAG
# GFYSKTLDQILASIPTILSGFEDGVKRLYDLGARNFWVHNTGPLGCLGQNIAKFGTDVSKLDELGCVSSHNQAAKLLNLQLYALCKKLQGQYSDANIT
# HVDIFSIKSNLIANYSRNGFEQPLMACCGYGGPPLNYDSRIACGQTKVLDGNNVTAKACNDSSEYINWDGIHYTETANQFVATQILTGKYSDPPFADK
# MPFLLKLKF]
# sequence of block unknown_B    21 [ANTIDFNYPAVFNFGDSNSDTGGLVAGVGDRLEPPNGQTYFKNPSGRFCDGRLIIDFLMDAMDLPFLNSYLDSVAAPSFKKGANFAAAGSTILPATASSVSPFSFGIQVAQFLRFKNRVSEIQAK] 146
# sequence of block unknown_C   146 [TRKYDKYLPAQDFFQKGLYMFDIGQNDLAGGFYSKTLDQILASIPTILSGFEDGVKRLYDLGARNFWVHNTGPLGCLGQNIAKFGTDVSKLDELGCVSSHNQAAKLLNLQLYALCKKLQGQYSDANITHVDIFSIKSNLIANYSRN] 292
# sequence of block unknown_D   292 [GFEQPLMACCGYGGPPLNYDSRIACGQTKVLDGNNVTAKACNDSSEYINWDGIHYTETANQFVATQILTGKYSDPPFADKMPFLLKLKF] 381
# end gene g5
###
# start gene g6
scaffold1112	AUGUSTUS	gene	78221	80854	0.18	-	.	g6
scaffold1112	AUGUSTUS	transcript	78221	80854	0.18	-	.	g6.t1
scaffold1112	AUGUSTUS	tts	78221	78221	.	-	.	transcript_id "g6.t1"; gene_id "g6";
scaffold1112	AUGUSTUS	exon	78221	78598	.	-	.	transcript_id "g6.t1"; gene_id "g6";
scaffold1112	AUGUSTUS	stop_codon	78351	78353	.	-	0	transcript_id "g6.t1"; gene_id "g6";
scaffold1112	AUGUSTUS	intron	78599	79852	0.72	-	.	transcript_id "g6.t1"; gene_id "g6";
scaffold1112	AUGUSTUS	intron	79880	79974	0.84	-	.	transcript_id "g6.t1"; gene_id "g6";
scaffold1112	AUGUSTUS	intron	80168	80356	1	-	.	transcript_id "g6.t1"; gene_id "g6";
scaffold1112	AUGUSTUS	CDS	78351	78598	0.92	-	2	transcript_id "g6.t1"; gene_id "g6";
scaffold1112	AUGUSTUS	CDS	79853	79879	0.72	-	2	transcript_id "g6.t1"; gene_id "g6";
scaffold1112	AUGUSTUS	exon	79853	79879	.	-	.	transcript_id "g6.t1"; gene_id "g6";
scaffold1112	AUGUSTUS	CDS	79975	80167	0.99	-	0	transcript_id "g6.t1"; gene_id "g6";
scaffold1112	AUGUSTUS	exon	79975	80167	.	-	.	transcript_id "g6.t1"; gene_id "g6";
scaffold1112	AUGUSTUS	CDS	80357	80785	1	-	0	transcript_id "g6.t1"; gene_id "g6";
scaffold1112	AUGUSTUS	exon	80357	80854	.	-	.	transcript_id "g6.t1"; gene_id "g6";
scaffold1112	AUGUSTUS	start_codon	80783	80785	.	-	0	transcript_id "g6.t1"; gene_id "g6";
scaffold1112	AUGUSTUS	tss	80854	80854	.	-	.	transcript_id "g6.t1"; gene_id "g6";
# coding sequence = [atggaaaccattctctcccctccattttctcctctcttcaaccccaaaacttccctttcaaagccttttctttcccttt
# ctcacttaccaagatcaactaagccaatttgctgtagcctcagaaaacagcattcccagattgaaaaacaacctttttcagtacccaaaagttgggtt
# tctcatgtccagcaaggattagctgctctagctatttctttagcccttaatttttgtccagttgtgtcttctgattctgcattggcatctgaatttga
# tgtgttaaatgaagggccaccaaaggactcatatgtggttgatgatgctggtgtgcttagcagggtgacaaagtctgatttgaaggcattgttgtcag
# atgtggagaagagaaaaggcttccacattaatgtcatcactgtccgcaagctcactagcaaagctgatgcttttgagtatgctgatcaagttttggag
# aagtggtatcctagtgttgaacaaggaaatgataagggtatagttgtgcttgttacaagtcaaaaggaaggcgcaataactggtggccctgattttgt
# aaaggccgttggagatactgttcttgatgctaccgtctcagagaaccttccagtggcgataagtaagattcacaatcttgtcttggcaactgaagaga
# agtacaatgaagcagttttcagcactgccagacgtcttgttgcagccattgatggccttcctgatcctggtggtccccaactcaaggatagcaaaaga
# gagtccaactttaaatccagagaggaaactgatgagaaaagaggacaattcacacttgtggttggtgggctgttagtgattgctttcgttgttcctat
# ggctcaatactatgcatatgtttcaaagaagtga]
# protein sequence = [METILSPPFSPLFNPKTSLSKPFLSLSHLPRSTKPICCSLRKQHSQIEKQPFSVPKSWVSHVQQGLAALAISLALNFC
# PVVSSDSALASEFDVLNEGPPKDSYVVDDAGVLSRVTKSDLKALLSDVEKRKGFHINVITVRKLTSKADAFEYADQVLEKWYPSVEQGNDKGIVVLVT
# SQKEGAITGGPDFVKAVGDTVLDATVSENLPVAISKIHNLVLATEEKYNEAVFSTARRLVAAIDGLPDPGGPQLKDSKRESNFKSREETDEKRGQFTL
# VVGGLLVIAFVVPMAQYYAYVSKK]
# end gene g6
###
# start gene g7
scaffold1112	AUGUSTUS	gene	83269	83932	0.21	+	.	g7
scaffold1112	AUGUSTUS	transcript	83269	83932	0.21	+	.	g7.t1
scaffold1112	AUGUSTUS	tss	83269	83269	.	+	.	transcript_id "g7.t1"; gene_id "g7";
scaffold1112	AUGUSTUS	exon	83269	83357	.	+	.	transcript_id "g7.t1"; gene_id "g7";
scaffold1112	AUGUSTUS	start_codon	83287	83289	.	+	0	transcript_id "g7.t1"; gene_id "g7";
scaffold1112	AUGUSTUS	intron	83358	83573	0.92	+	.	transcript_id "g7.t1"; gene_id "g7";
scaffold1112	AUGUSTUS	intron	83615	83705	0.77	+	.	transcript_id "g7.t1"; gene_id "g7";
scaffold1112	AUGUSTUS	CDS	83287	83357	0.92	+	0	transcript_id "g7.t1"; gene_id "g7";
scaffold1112	AUGUSTUS	CDS	83574	83614	0.92	+	1	transcript_id "g7.t1"; gene_id "g7";
scaffold1112	AUGUSTUS	exon	83574	83614	.	+	.	transcript_id "g7.t1"; gene_id "g7";
scaffold1112	AUGUSTUS	CDS	83706	83734	0.77	+	2	transcript_id "g7.t1"; gene_id "g7";
scaffold1112	AUGUSTUS	exon	83706	83932	.	+	.	transcript_id "g7.t1"; gene_id "g7";
scaffold1112	AUGUSTUS	stop_codon	83732	83734	.	+	0	transcript_id "g7.t1"; gene_id "g7";
scaffold1112	AUGUSTUS	tts	83932	83932	.	+	.	transcript_id "g7.t1"; gene_id "g7";
# coding sequence = [atggctttagggcgattgcagacgcttcgaaacatctataaaacagttgaaattcgagatttctctgccttgctagcca
# gctcaagaagcaattcaaaatctatttcaaatgaagctgatggaatgatacaagtggaatag]
# protein sequence = [MALGRLQTLRNIYKTVEIRDFSALLASSRSNSKSISNEADGMIQVE]
# end gene g7
###
# start gene g8
scaffold1112	AUGUSTUS	gene	84009	90831	0.01	+	.	g8
scaffold1112	AUGUSTUS	transcript	84009	90831	0.01	+	.	g8.t1
scaffold1112	AUGUSTUS	tss	84009	84009	.	+	.	transcript_id "g8.t1"; gene_id "g8";
scaffold1112	AUGUSTUS	exon	84009	84207	.	+	.	transcript_id "g8.t1"; gene_id "g8";
scaffold1112	AUGUSTUS	exon	84942	85087	.	+	.	transcript_id "g8.t1"; gene_id "g8";
scaffold1112	AUGUSTUS	start_codon	85010	85012	.	+	0	transcript_id "g8.t1"; gene_id "g8";
scaffold1112	AUGUSTUS	intron	85088	85356	0.56	+	.	transcript_id "g8.t1"; gene_id "g8";
scaffold1112	AUGUSTUS	intron	85440	86288	0.88	+	.	transcript_id "g8.t1"; gene_id "g8";
scaffold1112	AUGUSTUS	intron	86341	86596	0.89	+	.	transcript_id "g8.t1"; gene_id "g8";
scaffold1112	AUGUSTUS	intron	86687	86821	0.71	+	.	transcript_id "g8.t1"; gene_id "g8";
scaffold1112	AUGUSTUS	intron	86891	87182	0.66	+	.	transcript_id "g8.t1"; gene_id "g8";
scaffold1112	AUGUSTUS	intron	87261	87342	0.34	+	.	transcript_id "g8.t1"; gene_id "g8";
scaffold1112	AUGUSTUS	intron	87374	88150	0.53	+	.	transcript_id "g8.t1"; gene_id "g8";
scaffold1112	AUGUSTUS	intron	88234	89487	0.97	+	.	transcript_id "g8.t1"; gene_id "g8";
scaffold1112	AUGUSTUS	intron	89545	90028	0.94	+	.	transcript_id "g8.t1"; gene_id "g8";
scaffold1112	AUGUSTUS	CDS	85010	85087	0.82	+	0	transcript_id "g8.t1"; gene_id "g8";
scaffold1112	AUGUSTUS	CDS	85357	85439	0.98	+	0	transcript_id "g8.t1"; gene_id "g8";
scaffold1112	AUGUSTUS	exon	85357	85439	.	+	.	transcript_id "g8.t1"; gene_id "g8";
scaffold1112	AUGUSTUS	CDS	86289	86340	0.92	+	1	transcript_id "g8.t1"; gene_id "g8";
scaffold1112	AUGUSTUS	exon	86289	86340	.	+	.	transcript_id "g8.t1"; gene_id "g8";
scaffold1112	AUGUSTUS	CDS	86597	86686	0.71	+	0	transcript_id "g8.t1"; gene_id "g8";
scaffold1112	AUGUSTUS	exon	86597	86686	.	+	.	transcript_id "g8.t1"; gene_id "g8";
scaffold1112	AUGUSTUS	CDS	86822	86890	0.72	+	0	transcript_id "g8.t1"; gene_id "g8";
scaffold1112	AUGUSTUS	exon	86822	86890	.	+	.	transcript_id "g8.t1"; gene_id "g8";
scaffold1112	AUGUSTUS	CDS	87183	87260	0.34	+	0	transcript_id "g8.t1"; gene_id "g8";
scaffold1112	AUGUSTUS	exon	87183	87260	.	+	.	transcript_id "g8.t1"; gene_id "g8";
scaffold1112	AUGUSTUS	CDS	87343	87373	0.58	+	0	transcript_id "g8.t1"; gene_id "g8";
scaffold1112	AUGUSTUS	exon	87343	87373	.	+	.	transcript_id "g8.t1"; gene_id "g8";
scaffold1112	AUGUSTUS	CDS	88151	88233	0.72	+	2	transcript_id "g8.t1"; gene_id "g8";
scaffold1112	AUGUSTUS	exon	88151	88233	.	+	.	transcript_id "g8.t1"; gene_id "g8";
scaffold1112	AUGUSTUS	CDS	89488	89544	0.98	+	0	transcript_id "g8.t1"; gene_id "g8";
scaffold1112	AUGUSTUS	exon	89488	89544	.	+	.	transcript_id "g8.t1"; gene_id "g8";
scaffold1112	AUGUSTUS	CDS	90029	90115	0.87	+	0	transcript_id "g8.t1"; gene_id "g8";
scaffold1112	AUGUSTUS	exon	90029	90831	.	+	.	transcript_id "g8.t1"; gene_id "g8";
scaffold1112	AUGUSTUS	stop_codon	90113	90115	.	+	0	transcript_id "g8.t1"; gene_id "g8";
scaffold1112	AUGUSTUS	tts	90831	90831	.	+	.	transcript_id "g8.t1"; gene_id "g8";
# coding sequence = [atgcaggagccattaagctatggttacatgcgatcagttacaacgaaagcaaaagctccagcccaagcacgacaaatgg
# gagcagtcaaagtgtctatgctgagtcctggaatcatatatgagccttatgtccctcgtgagaaaatcccattctggaagcggtatttcactagaaat
# ggttggaaaaggacaaaggaggatcttacttcagagctaaaaaatgcatacgccattgctaaattacgaaaagctggatattcaaaacaacagttcta
# tactgaagctgttagcatatacaaagagataaatacccaaatggcaaacggaggaaagggaactttgaggaaattagttacggagcatatgtactctg
# ctctgaagaatgagatcaagcaacgagaatcagtgtggcctactgtctactgggaactaattgaaccaattgtaaaagaacattatgtaactaccagg
# acactaggtgctgcttctttgcagattggtgttgatcgaaatgatctgagtaaggtgttcatacagcttacacttgagtttctggcgaagcagaagtt
# tgaggcatatgatgggaaaggagctgttgtctctggagatcgaaataaggaggtcttggttcgtgatatatgggtttttgagaagtctctcttccatc
# ctggagcatactggcgtttatgtggacgaatcaaagtttag]
# protein sequence = [MQEPLSYGYMRSVTTKAKAPAQARQMGAVKVSMLSPGIIYEPYVPREKIPFWKRYFTRNGWKRTKEDLTSELKNAYAI
# AKLRKAGYSKQQFYTEAVSIYKEINTQMANGGKGTLRKLVTEHMYSALKNEIKQRESVWPTVYWELIEPIVKEHYVTTRTLGAASLQIGVDRNDLSKV
# FIQLTLEFLAKQKFEAYDGKGAVVSGDRNKEVLVRDIWVFEKSLFHPGAYWRLCGRIKV]
# end gene g8
###
# start gene g9
scaffold1112	AUGUSTUS	gene	90879	91800	0.12	+	.	g9
scaffold1112	AUGUSTUS	transcript	90879	91800	0.12	+	.	g9.t1
scaffold1112	AUGUSTUS	tss	90879	90879	.	+	.	transcript_id "g9.t1"; gene_id "g9";
scaffold1112	AUGUSTUS	exon	90879	91800	.	+	.	transcript_id "g9.t1"; gene_id "g9";
scaffold1112	AUGUSTUS	start_codon	90928	90930	.	+	0	transcript_id "g9.t1"; gene_id "g9";
scaffold1112	AUGUSTUS	CDS	90928	91662	0.58	+	0	transcript_id "g9.t1"; gene_id "g9";
scaffold1112	AUGUSTUS	stop_codon	91660	91662	.	+	0	transcript_id "g9.t1"; gene_id "g9";
scaffold1112	AUGUSTUS	tts	91800	91800	.	+	.	transcript_id "g9.t1"; gene_id "g9";
# coding sequence = [atggaccaaggaaaaaacaagatccagctctttggcatttttaatgagttcttatgttatatcatgccttttggatgtc
# ctgtgtgtttcagcctatccatctgtcgatggctattcaacttgttcatggatactgctgctagaatggcaggtcaaatctacatgatcacgagtttg
# gatttatcttggcgcaatggcttacttattgttgataggctttttgagcatcttgtgcagagccttgctgctgaagctaccaaacctgtaactttggg
# tgatcccatggattacagtttggtcaatacaagtcggtctcgatctaatccaggttatggaaatcactcaaccactgaacatgttctgcattctgaag
# attcgagttctcatgtaattcccaagctggaagaagctgtagttgaagatgatcctgtccttgaaaatgaagagagtgagctttctcaggtaactagt
# gaagagaatgaaggtgacaagattgttgaggaagaagcctctggatcatcaatggaaactcaaaataaagctccaaagaagatggttagcataaatga
# taatgtggaggagatttatttcggtaagaagaagaagaagaagaataaaaagaaatcaacagagaaagtgccttccaacaaagaggaagtagaagaag
# agccaaaacctttgaaatcaattctcaaggttggctctaatgtaaatgaaaattgggatgagaaatag]
# protein sequence = [MDQGKNKIQLFGIFNEFLCYIMPFGCPVCFSLSICRWLFNLFMDTAARMAGQIYMITSLDLSWRNGLLIVDRLFEHLV
# QSLAAEATKPVTLGDPMDYSLVNTSRSRSNPGYGNHSTTEHVLHSEDSSSHVIPKLEEAVVEDDPVLENEESELSQVTSEENEGDKIVEEEASGSSME
# TQNKAPKKMVSINDNVEEIYFGKKKKKKNKKKSTEKVPSNKEEVEEEPKPLKSILKVGSNVNENWDEK]
# end gene g9
###
# start gene g10
scaffold1112	AUGUSTUS	gene	92359	95690	0.03	+	.	g10
scaffold1112	AUGUSTUS	transcript	92359	95690	0.03	+	.	g10.t1
scaffold1112	AUGUSTUS	tss	92359	92359	.	+	.	transcript_id "g10.t1"; gene_id "g10";
scaffold1112	AUGUSTUS	exon	92359	93246	.	+	.	transcript_id "g10.t1"; gene_id "g10";
scaffold1112	AUGUSTUS	start_codon	92917	92919	.	+	0	transcript_id "g10.t1"; gene_id "g10";
scaffold1112	AUGUSTUS	intron	93247	93462	0.97	+	.	transcript_id "g10.t1"; gene_id "g10";
scaffold1112	AUGUSTUS	intron	93633	93770	1	+	.	transcript_id "g10.t1"; gene_id "g10";
scaffold1112	AUGUSTUS	intron	93847	94275	0.8	+	.	transcript_id "g10.t1"; gene_id "g10";
scaffold1112	AUGUSTUS	intron	94407	94781	0.99	+	.	transcript_id "g10.t1"; gene_id "g10";
scaffold1112	AUGUSTUS	intron	94905	94985	1	+	.	transcript_id "g10.t1"; gene_id "g10";
scaffold1112	AUGUSTUS	intron	95126	95232	0.93	+	.	transcript_id "g10.t1"; gene_id "g10";
scaffold1112	AUGUSTUS	intron	95336	95414	0.38	+	.	transcript_id "g10.t1"; gene_id "g10";
scaffold1112	AUGUSTUS	CDS	92917	93246	0.87	+	0	transcript_id "g10.t1"; gene_id "g10";
scaffold1112	AUGUSTUS	CDS	93463	93632	1	+	0	transcript_id "g10.t1"; gene_id "g10";
scaffold1112	AUGUSTUS	exon	93463	93632	.	+	.	transcript_id "g10.t1"; gene_id "g10";
scaffold1112	AUGUSTUS	CDS	93771	93846	1	+	1	transcript_id "g10.t1"; gene_id "g10";
scaffold1112	AUGUSTUS	exon	93771	93846	.	+	.	transcript_id "g10.t1"; gene_id "g10";
scaffold1112	AUGUSTUS	CDS	94276	94406	0.95	+	0	transcript_id "g10.t1"; gene_id "g10";
scaffold1112	AUGUSTUS	exon	94276	94406	.	+	.	transcript_id "g10.t1"; gene_id "g10";
scaffold1112	AUGUSTUS	CDS	94782	94904	0.99	+	1	transcript_id "g10.t1"; gene_id "g10";
scaffold1112	AUGUSTUS	exon	94782	94904	.	+	.	transcript_id "g10.t1"; gene_id "g10";
scaffold1112	AUGUSTUS	CDS	94986	95125	0.99	+	1	transcript_id "g10.t1"; gene_id "g10";
scaffold1112	AUGUSTUS	exon	94986	95125	.	+	.	transcript_id "g10.t1"; gene_id "g10";
scaffold1112	AUGUSTUS	CDS	95233	95335	0.67	+	2	transcript_id "g10.t1"; gene_id "g10";
scaffold1112	AUGUSTUS	exon	95233	95335	.	+	.	transcript_id "g10.t1"; gene_id "g10";
scaffold1112	AUGUSTUS	CDS	95415	95496	0.37	+	1	transcript_id "g10.t1"; gene_id "g10";
scaffold1112	AUGUSTUS	exon	95415	95690	.	+	.	transcript_id "g10.t1"; gene_id "g10";
scaffold1112	AUGUSTUS	stop_codon	95494	95496	.	+	0	transcript_id "g10.t1"; gene_id "g10";
scaffold1112	AUGUSTUS	tts	95690	95690	.	+	.	transcript_id "g10.t1"; gene_id "g10";
# coding sequence = [atgggcagcggctgttcttctccatcaatctcactaactaccatcgctacctctccttttcaatcccaagaatcactat
# caaactctttaaatttctactcacctactagattcttggaatcccatctccttaaatcttccaagattttcatacccaaattcccattgaagtgtgct
# aaagtgcccaaaatgcagacccaactggaagattctgcgaaacccattgtcgatcctcatgatatcgactcaaaattggtgcagaagcttgctaatga
# tgcacttgtctggtgctctcttcgtggacttcttgttggtgacagaaattcggagaggtcaggaactgttcctggtgttgatacggttcatgctccag
# ttgctctcataccaatgtcatttcctgaaattcattggaagcaagcttgtgaagttgctcctattttcaatgaactcgtggatcgcgtgagtcaggat
# ggagaatttctgcagcaatcactgtctaggacgagaaaagctgatccttttacctccagactactagaaatccactccaagatgttagaaatcaacaa
# gatagaggaaatacgcttggggttgcatcgctcagactacatgctggatgagcaaacgaaattacttttgcaaatagagcttaacacaatctcatcat
# catttccagggctaagttgtctggtcagcgagcttcacaggagcttgcttcaacaatacagagaagacattgcatcagatcctaacagaattcccaca
# aacaatgctgtaaatcaatttgctgaagcattggctaaagcttggaatgaatatggtgatccaagggctgtgattatttttgtggttcaagctgaaga
# gcgcaatatgtatgaccagcattggctttctgcatcattgagagaaagatatcctactttaaatgatagatgtggatttaatgtacttatcatggatc
# taataaaagatatttccttagcttataacacacatcaagttacaactatcagaaagacgctggctgaaattgatgcacttggcgagcttcaacaagat
# ggtacccttgttgtgattgcagagatggtcaagctgtggcagtcatttattttagagctggctatgcaccaagtgactatcactcggaatctgtaa]
# protein sequence = [MGSGCSSPSISLTTIATSPFQSQESLSNSLNFYSPTRFLESHLLKSSKIFIPKFPLKCAKVPKMQTQLEDSAKPIVDP
# HDIDSKLVQKLANDALVWCSLRGLLVGDRNSERSGTVPGVDTVHAPVALIPMSFPEIHWKQACEVAPIFNELVDRVSQDGEFLQQSLSRTRKADPFTS
# RLLEIHSKMLEINKIEEIRLGLHRSDYMLDEQTKLLLQIELNTISSSFPGLSCLVSELHRSLLQQYREDIASDPNRIPTNNAVNQFAEALAKAWNEYG
# DPRAVIIFVVQAEERNMYDQHWLSASLRERYPTLNDRCGFNVLIMDLIKDISLAYNTHQVTTIRKTLAEIDALGELQQDGTLVVIAEMVKLWQSFILE
# LAMHQVTITRNL]
# end gene g10
###
# command line:
# augustus --codingseq=1 --proteinprofile=/home/pgsb/tetiana.nosenko/lineages/embryophyta_odb9/prfl/EOG09360BID.prfl --predictionStart=57934 --predictionEnd=96264 --species=arabidopsis ./tmp/scaffold1112Schil_BUSCO_geno_206160443_.temp
```
