## Supplementary material for "The *de novo* reference genome and transcriptome assemblies of the wild tomato species *Solanum chilense*": EOG09360BID.out.2

```
# Please cite: Mario Stanke, Mark Diekhans, Robert Baertsch, David Haussler (2008),
# Using native and syntenically mapped cDNA alignments to improve de novo gene finding
# Bioinformatics 24: 637-644, doi 10.1093/bioinformatics/btn013
# No extrinsic information on sequences given.
# Using protein profile unknown
# --[15..450]--> unknown_B (125) <--[0..1]--> unknown_C (146) <--[0..27]--> unknown_D (89) <--[0..0]--
# arabidopsis version. Using default transition matrix.
# We have hints for 0 sequences and for 0 of the sequences in the input set.
#
# ----- prediction on sequence number 1 (length = 37911, name = scaffold298) -----
#
# Constraints/Hints:
# (none)
# Predicted genes for sequence number 1 on both strands
# start gene g1
scaffold298	AUGUSTUS	gene	105326	105796	0.42	+	.	g1
scaffold298	AUGUSTUS	transcript	105326	105796	0.42	+	.	g1.t1
scaffold298	AUGUSTUS	intron	105326	105399	0.78	+	.	transcript_id "g1.t1"; gene_id "g1";
scaffold298	AUGUSTUS	intron	105467	105535	0.57	+	.	transcript_id "g1.t1"; gene_id "g1";
scaffold298	AUGUSTUS	CDS	105400	105466	0.53	+	2	transcript_id "g1.t1"; gene_id "g1";
scaffold298	AUGUSTUS	exon	105400	105466	.	+	.	transcript_id "g1.t1"; gene_id "g1";
scaffold298	AUGUSTUS	CDS	105536	105662	0.57	+	1	transcript_id "g1.t1"; gene_id "g1";
scaffold298	AUGUSTUS	exon	105536	105796	.	+	.	transcript_id "g1.t1"; gene_id "g1";
scaffold298	AUGUSTUS	stop_codon	105660	105662	.	+	0	transcript_id "g1.t1"; gene_id "g1";
scaffold298	AUGUSTUS	tts	105796	105796	.	+	.	transcript_id "g1.t1"; gene_id "g1";
# coding sequence = [gagagtatacagcggatgatgcttgggaatttaaagaattggaagaggcaatcaccaaaggatatttgtatcagcggaa
# tagtctgggtgccaacaagctagcttgcacaccaccattgaagaagaaacagttgttggaaattccacatttttggtggcaattggagatctatacat
# acttatcttctgtctag]
# protein sequence = [EYTADDAWEFKELEEAITKGYLYQRNSLGANKLACTPPLKKKQLLEIPHFWWQLEIYTYLSSV]
# end gene g1
###
# start gene g2
scaffold298	AUGUSTUS	gene	105854	110236	0.01	-	.	g2
scaffold298	AUGUSTUS	transcript	105854	110236	0.01	-	.	g2.t1
scaffold298	AUGUSTUS	tts	105854	105854	.	-	.	transcript_id "g2.t1"; gene_id "g2";
scaffold298	AUGUSTUS	exon	105854	106183	.	-	.	transcript_id "g2.t1"; gene_id "g2";
scaffold298	AUGUSTUS	stop_codon	106070	106072	.	-	0	transcript_id "g2.t1"; gene_id "g2";
scaffold298	AUGUSTUS	intron	106184	106498	0.99	-	.	transcript_id "g2.t1"; gene_id "g2";
scaffold298	AUGUSTUS	intron	106535	106624	1	-	.	transcript_id "g2.t1"; gene_id "g2";
scaffold298	AUGUSTUS	intron	106700	106782	0.99	-	.	transcript_id "g2.t1"; gene_id "g2";
scaffold298	AUGUSTUS	intron	106837	106990	1	-	.	transcript_id "g2.t1"; gene_id "g2";
scaffold298	AUGUSTUS	intron	107058	107184	0.95	-	.	transcript_id "g2.t1"; gene_id "g2";
scaffold298	AUGUSTUS	intron	107242	107341	0.92	-	.	transcript_id "g2.t1"; gene_id "g2";
scaffold298	AUGUSTUS	intron	107456	107535	0.99	-	.	transcript_id "g2.t1"; gene_id "g2";
scaffold298	AUGUSTUS	intron	107638	107725	0.94	-	.	transcript_id "g2.t1"; gene_id "g2";
scaffold298	AUGUSTUS	intron	107842	108432	0.35	-	.	transcript_id "g2.t1"; gene_id "g2";
scaffold298	AUGUSTUS	intron	108517	109022	0.99	-	.	transcript_id "g2.t1"; gene_id "g2";
scaffold298	AUGUSTUS	intron	109128	109279	0.88	-	.	transcript_id "g2.t1"; gene_id "g2";
scaffold298	AUGUSTUS	intron	109421	109569	0.88	-	.	transcript_id "g2.t1"; gene_id "g2";
scaffold298	AUGUSTUS	intron	109652	109759	0.92	-	.	transcript_id "g2.t1"; gene_id "g2";
scaffold298	AUGUSTUS	CDS	106070	106183	0.99	-	0	transcript_id "g2.t1"; gene_id "g2";
scaffold298	AUGUSTUS	CDS	106499	106534	1	-	0	transcript_id "g2.t1"; gene_id "g2";
scaffold298	AUGUSTUS	exon	106499	106534	.	-	.	transcript_id "g2.t1"; gene_id "g2";
scaffold298	AUGUSTUS	CDS	106625	106699	0.99	-	0	transcript_id "g2.t1"; gene_id "g2";
scaffold298	AUGUSTUS	exon	106625	106699	.	-	.	transcript_id "g2.t1"; gene_id "g2";
scaffold298	AUGUSTUS	CDS	106783	106836	1	-	0	transcript_id "g2.t1"; gene_id "g2";
scaffold298	AUGUSTUS	exon	106783	106836	.	-	.	transcript_id "g2.t1"; gene_id "g2";
scaffold298	AUGUSTUS	CDS	106991	107057	1	-	1	transcript_id "g2.t1"; gene_id "g2";
scaffold298	AUGUSTUS	exon	106991	107057	.	-	.	transcript_id "g2.t1"; gene_id "g2";
scaffold298	AUGUSTUS	CDS	107185	107241	0.93	-	1	transcript_id "g2.t1"; gene_id "g2";
scaffold298	AUGUSTUS	exon	107185	107241	.	-	.	transcript_id "g2.t1"; gene_id "g2";
scaffold298	AUGUSTUS	CDS	107342	107455	0.97	-	1	transcript_id "g2.t1"; gene_id "g2";
scaffold298	AUGUSTUS	exon	107342	107455	.	-	.	transcript_id "g2.t1"; gene_id "g2";
scaffold298	AUGUSTUS	CDS	107536	107637	0.97	-	1	transcript_id "g2.t1"; gene_id "g2";
scaffold298	AUGUSTUS	exon	107536	107637	.	-	.	transcript_id "g2.t1"; gene_id "g2";
scaffold298	AUGUSTUS	CDS	107726	107841	0.66	-	0	transcript_id "g2.t1"; gene_id "g2";
scaffold298	AUGUSTUS	exon	107726	107841	.	-	.	transcript_id "g2.t1"; gene_id "g2";
scaffold298	AUGUSTUS	CDS	108433	108516	0.34	-	0	transcript_id "g2.t1"; gene_id "g2";
scaffold298	AUGUSTUS	exon	108433	108516	.	-	.	transcript_id "g2.t1"; gene_id "g2";
scaffold298	AUGUSTUS	CDS	109023	109127	0.88	-	0	transcript_id "g2.t1"; gene_id "g2";
scaffold298	AUGUSTUS	exon	109023	109127	.	-	.	transcript_id "g2.t1"; gene_id "g2";
scaffold298	AUGUSTUS	CDS	109280	109420	0.98	-	0	transcript_id "g2.t1"; gene_id "g2";
scaffold298	AUGUSTUS	exon	109280	109420	.	-	.	transcript_id "g2.t1"; gene_id "g2";
scaffold298	AUGUSTUS	CDS	109570	109651	0.83	-	1	transcript_id "g2.t1"; gene_id "g2";
scaffold298	AUGUSTUS	exon	109570	109651	.	-	.	transcript_id "g2.t1"; gene_id "g2";
scaffold298	AUGUSTUS	CDS	109760	109782	0.76	-	0	transcript_id "g2.t1"; gene_id "g2";
scaffold298	AUGUSTUS	exon	109760	109862	.	-	.	transcript_id "g2.t1"; gene_id "g2";
scaffold298	AUGUSTUS	start_codon	109780	109782	.	-	0	transcript_id "g2.t1"; gene_id "g2";
scaffold298	AUGUSTUS	exon	110123	110236	.	-	.	transcript_id "g2.t1"; gene_id "g2";
scaffold298	AUGUSTUS	tss	110236	110236	.	-	.	transcript_id "g2.t1"; gene_id "g2";
# coding sequence = [atggggacgcctatgaaacgcagctcaaactcgagaagacggaatgaaaagatgaggctttttgtgactacttttattg
# gagttgtattcgggtttttcctaggtctgcccttacctacgaatcttatcccatcgattgatctacctgacatggaaaagtcgggcctctcaactcaa
# gctctattaaatgttttgagttccttgaaggatcgtgttggcagttcacacaagaataaggccgcgaagatttgggttccatcaaatcccagaggcgc
# cgagagactacccccgggtattgtagcatctgagtctgatctttatactcgaaggctgtggggactgccaagtgaggacttgatcatcaagccaaggt
# accttgtgaccttcacagttggcctcaagcagaagagtaacattgatgcagcagtgaaaaagttctcagagaactttaccattatgctgtttcactat
# gacggccgaacaactgaatgggatgaccttgagtggtcagcacgggctatccatgtcagtacaccgaaacagactaaatggtggtatgcaaaacgttt
# tctacatcctgacattgtagcaccatatgactatatattcatctgggatgaagacttggggcttgaaaattttaatgcggaggaatatataaagttgg
# tgacgaaacatggtttggatatttcacagcctggtttagaaccaaacagtgggttgacatggcagatgacaaaagggagaaatgacactgaagttcac
# aaggaaacagaggaaaggccaggctggtgcgccgatccacatttgccaccttgtgcagcatttgttgagatcatggcaccggttttctctcgagaggc
# gtggcggtgtgtttggcatatgatccagaatgacttggtccatggatggggtcttgattttgcgcttaggagatgtgtggagcccgctcatgaaaaga
# taggagttgtagatgcacagtggattgtacatcaaactgttccatctcttggaagccagggtaaatcggagaatggcaaggcaccatgggaaggggta
# agagaaaggtgtcgaagagaatggacaatgtttcaggatcgcatggctactgcagaaatggcttattacaaggcaatgggaatggatccccctaattc
# cacaactaattag]
# protein sequence = [MGTPMKRSSNSRRRNEKMRLFVTTFIGVVFGFFLGLPLPTNLIPSIDLPDMEKSGLSTQALLNVLSSLKDRVGSSHKN
# KAAKIWVPSNPRGAERLPPGIVASESDLYTRRLWGLPSEDLIIKPRYLVTFTVGLKQKSNIDAAVKKFSENFTIMLFHYDGRTTEWDDLEWSARAIHV
# STPKQTKWWYAKRFLHPDIVAPYDYIFIWDEDLGLENFNAEEYIKLVTKHGLDISQPGLEPNSGLTWQMTKGRNDTEVHKETEERPGWCADPHLPPCA
# AFVEIMAPVFSREAWRCVWHMIQNDLVHGWGLDFALRRCVEPAHEKIGVVDAQWIVHQTVPSLGSQGKSENGKAPWEGVRERCRREWTMFQDRMATAE
# MAYYKAMGMDPPNSTTN]
# end gene g2
###
# start gene g3
scaffold298	AUGUSTUS	gene	112289	117206	0.03	-	.	g3
scaffold298	AUGUSTUS	transcript	112289	117206	0.03	-	.	g3.t1
scaffold298	AUGUSTUS	tts	112289	112289	.	-	.	transcript_id "g3.t1"; gene_id "g3";
scaffold298	AUGUSTUS	exon	112289	112476	.	-	.	transcript_id "g3.t1"; gene_id "g3";
scaffold298	AUGUSTUS	stop_codon	112360	112362	.	-	0	transcript_id "g3.t1"; gene_id "g3";
scaffold298	AUGUSTUS	intron	112477	112813	1	-	.	transcript_id "g3.t1"; gene_id "g3";
scaffold298	AUGUSTUS	intron	112850	112926	1	-	.	transcript_id "g3.t1"; gene_id "g3";
scaffold298	AUGUSTUS	intron	113002	113089	0.97	-	.	transcript_id "g3.t1"; gene_id "g3";
scaffold298	AUGUSTUS	intron	113144	113353	1	-	.	transcript_id "g3.t1"; gene_id "g3";
scaffold298	AUGUSTUS	intron	113421	113509	0.97	-	.	transcript_id "g3.t1"; gene_id "g3";
scaffold298	AUGUSTUS	intron	113567	113663	0.93	-	.	transcript_id "g3.t1"; gene_id "g3";
scaffold298	AUGUSTUS	intron	113778	113862	1	-	.	transcript_id "g3.t1"; gene_id "g3";
scaffold298	AUGUSTUS	intron	113965	114048	1	-	.	transcript_id "g3.t1"; gene_id "g3";
scaffold298	AUGUSTUS	intron	114165	114951	0.89	-	.	transcript_id "g3.t1"; gene_id "g3";
scaffold298	AUGUSTUS	intron	115036	115797	0.85	-	.	transcript_id "g3.t1"; gene_id "g3";
scaffold298	AUGUSTUS	intron	115903	116099	1	-	.	transcript_id "g3.t1"; gene_id "g3";
scaffold298	AUGUSTUS	intron	116253	116555	0.48	-	.	transcript_id "g3.t1"; gene_id "g3";
scaffold298	AUGUSTUS	intron	116617	116717	0.46	-	.	transcript_id "g3.t1"; gene_id "g3";
scaffold298	AUGUSTUS	CDS	112360	112476	1	-	0	transcript_id "g3.t1"; gene_id "g3";
scaffold298	AUGUSTUS	CDS	112814	112849	1	-	0	transcript_id "g3.t1"; gene_id "g3";
scaffold298	AUGUSTUS	exon	112814	112849	.	-	.	transcript_id "g3.t1"; gene_id "g3";
scaffold298	AUGUSTUS	CDS	112927	113001	0.97	-	0	transcript_id "g3.t1"; gene_id "g3";
scaffold298	AUGUSTUS	exon	112927	113001	.	-	.	transcript_id "g3.t1"; gene_id "g3";
scaffold298	AUGUSTUS	CDS	113090	113143	1	-	0	transcript_id "g3.t1"; gene_id "g3";
scaffold298	AUGUSTUS	exon	113090	113143	.	-	.	transcript_id "g3.t1"; gene_id "g3";
scaffold298	AUGUSTUS	CDS	113354	113420	1	-	1	transcript_id "g3.t1"; gene_id "g3";
scaffold298	AUGUSTUS	exon	113354	113420	.	-	.	transcript_id "g3.t1"; gene_id "g3";
scaffold298	AUGUSTUS	CDS	113510	113566	0.97	-	1	transcript_id "g3.t1"; gene_id "g3";
scaffold298	AUGUSTUS	exon	113510	113566	.	-	.	transcript_id "g3.t1"; gene_id "g3";
scaffold298	AUGUSTUS	CDS	113664	113777	0.93	-	1	transcript_id "g3.t1"; gene_id "g3";
scaffold298	AUGUSTUS	exon	113664	113777	.	-	.	transcript_id "g3.t1"; gene_id "g3";
scaffold298	AUGUSTUS	CDS	113863	113964	1	-	1	transcript_id "g3.t1"; gene_id "g3";
scaffold298	AUGUSTUS	exon	113863	113964	.	-	.	transcript_id "g3.t1"; gene_id "g3";
scaffold298	AUGUSTUS	CDS	114049	114164	0.92	-	0	transcript_id "g3.t1"; gene_id "g3";
scaffold298	AUGUSTUS	exon	114049	114164	.	-	.	transcript_id "g3.t1"; gene_id "g3";
scaffold298	AUGUSTUS	CDS	114952	115035	0.98	-	0	transcript_id "g3.t1"; gene_id "g3";
scaffold298	AUGUSTUS	exon	114952	115035	.	-	.	transcript_id "g3.t1"; gene_id "g3";
scaffold298	AUGUSTUS	CDS	115798	115902	1	-	0	transcript_id "g3.t1"; gene_id "g3";
scaffold298	AUGUSTUS	exon	115798	115902	.	-	.	transcript_id "g3.t1"; gene_id "g3";
scaffold298	AUGUSTUS	CDS	116100	116252	0.81	-	0	transcript_id "g3.t1"; gene_id "g3";
scaffold298	AUGUSTUS	exon	116100	116252	.	-	.	transcript_id "g3.t1"; gene_id "g3";
scaffold298	AUGUSTUS	CDS	116556	116616	0.3	-	1	transcript_id "g3.t1"; gene_id "g3";
scaffold298	AUGUSTUS	exon	116556	116616	.	-	.	transcript_id "g3.t1"; gene_id "g3";
scaffold298	AUGUSTUS	CDS	116718	116737	0.83	-	0	transcript_id "g3.t1"; gene_id "g3";
scaffold298	AUGUSTUS	exon	116718	116825	.	-	.	transcript_id "g3.t1"; gene_id "g3";
scaffold298	AUGUSTUS	start_codon	116735	116737	.	-	0	transcript_id "g3.t1"; gene_id "g3";
scaffold298	AUGUSTUS	exon	116990	117206	.	-	.	transcript_id "g3.t1"; gene_id "g3";
scaffold298	AUGUSTUS	tss	117206	117206	.	-	.	transcript_id "g3.t1"; gene_id "g3";
# coding sequence = [atgggttcacctacgcgcagctctaacactaggagaggaaatgaaatgatgaggcttcttgtgacaaccattgtcggag
# ttctgaacttaccttctaatctttttgggttaattaatctcacttacgttgaggagaagtattcaggcctctcaacgcaagatctattaaatgtcttg
# tcttcccttaagagatacagaggccattcacacggccacaagcattccgacacaaagatttggtttccatcaaaccctcgaggtgctgagaggctacc
# agcggatattgttgcatctgagtctgatctttatgctcgaagattgtggggcctaccccatgaggacttgattatcaaacctaggtatcttgtttgct
# ttacagttggctacgagcagaaaaataacatagacgtggctgtgaaaaagttttcacagaattttacctttatgttgtttcactatgatggtcgaaca
# agtgaatgggatgaccttgagtggtcaaagcgggctatccatgttagtacacgaaagcaaactaaatggtggtatgcaaaacgctttctgcatccgga
# cattgtagcaccttatgactatatatttatctgggatgaagacttggggcttgagaattttgatgcagaggaatatataaagttggtgaagcaacatg
# ggttggatatttcacagcctggtgtagcatcaaatagtgagttgtcatggtggatgacaaaaagacgaaatgacactgacgtccacaaggaaacagag
# gaaagacctggctggtgcactgatccacacttgccaccgtgttcaggatttgtggagatcatggcacctgttttctctagagatgcatggcggtgtgt
# ttggtatatgatccagaatgatttggtccatggatggggtctcgatttagctctcaggaaatgtgtagaaccagcccacgaaaagataggagtggtag
# attctcagtggattgttcatcaaactgtcccttcactcgggaaccagggacaagcagagaagggcaaagcaccatggcaaggggtaagagcaaggtgt
# gagagagagtgggcaatgttcaaggagcgtatggctgatgcagagaaagattattactacaaagcaaagggaatcgatccccctaattctacatctca
# ttag]
# protein sequence = [MGSPTRSSNTRRGNEMMRLLVTTIVGVLNLPSNLFGLINLTYVEEKYSGLSTQDLLNVLSSLKRYRGHSHGHKHSDTK
# IWFPSNPRGAERLPADIVASESDLYARRLWGLPHEDLIIKPRYLVCFTVGYEQKNNIDVAVKKFSQNFTFMLFHYDGRTSEWDDLEWSKRAIHVSTRK
# QTKWWYAKRFLHPDIVAPYDYIFIWDEDLGLENFDAEEYIKLVKQHGLDISQPGVASNSELSWWMTKRRNDTDVHKETEERPGWCTDPHLPPCSGFVE
# IMAPVFSRDAWRCVWYMIQNDLVHGWGLDLALRKCVEPAHEKIGVVDSQWIVHQTVPSLGNQGQAEKGKAPWQGVRARCEREWAMFKERMADAEKDYY
# YKAKGIDPPNSTSH]
# end gene g3
###
# start gene g4
scaffold298	AUGUSTUS	gene	119191	123379	0.09	+	.	g4
scaffold298	AUGUSTUS	transcript	119191	123379	0.09	+	.	g4.t1
scaffold298	AUGUSTUS	tss	119191	119191	.	+	.	transcript_id "g4.t1"; gene_id "g4";
scaffold298	AUGUSTUS	exon	119191	119452	.	+	.	transcript_id "g4.t1"; gene_id "g4";
scaffold298	AUGUSTUS	start_codon	119335	119337	.	+	0	transcript_id "g4.t1"; gene_id "g4";
scaffold298	AUGUSTUS	intron	119453	120186	0.86	+	.	transcript_id "g4.t1"; gene_id "g4";
scaffold298	AUGUSTUS	intron	120281	120533	1	+	.	transcript_id "g4.t1"; gene_id "g4";
scaffold298	AUGUSTUS	intron	120611	121176	0.95	+	.	transcript_id "g4.t1"; gene_id "g4";
scaffold298	AUGUSTUS	intron	121287	121372	0.91	+	.	transcript_id "g4.t1"; gene_id "g4";
scaffold298	AUGUSTUS	intron	121459	121552	1	+	.	transcript_id "g4.t1"; gene_id "g4";
scaffold298	AUGUSTUS	intron	121607	122476	0.97	+	.	transcript_id "g4.t1"; gene_id "g4";
scaffold298	AUGUSTUS	intron	122628	122769	0.97	+	.	transcript_id "g4.t1"; gene_id "g4";
scaffold298	AUGUSTUS	intron	122784	123029	0.97	+	.	transcript_id "g4.t1"; gene_id "g4";
scaffold298	AUGUSTUS	CDS	119335	119452	0.92	+	0	transcript_id "g4.t1"; gene_id "g4";
scaffold298	AUGUSTUS	CDS	120187	120280	1	+	2	transcript_id "g4.t1"; gene_id "g4";
scaffold298	AUGUSTUS	exon	120187	120280	.	+	.	transcript_id "g4.t1"; gene_id "g4";
scaffold298	AUGUSTUS	CDS	120534	120610	0.98	+	1	transcript_id "g4.t1"; gene_id "g4";
scaffold298	AUGUSTUS	exon	120534	120610	.	+	.	transcript_id "g4.t1"; gene_id "g4";
scaffold298	AUGUSTUS	CDS	121177	121286	0.88	+	2	transcript_id "g4.t1"; gene_id "g4";
scaffold298	AUGUSTUS	exon	121177	121286	.	+	.	transcript_id "g4.t1"; gene_id "g4";
scaffold298	AUGUSTUS	CDS	121373	121458	1	+	0	transcript_id "g4.t1"; gene_id "g4";
scaffold298	AUGUSTUS	exon	121373	121458	.	+	.	transcript_id "g4.t1"; gene_id "g4";
scaffold298	AUGUSTUS	CDS	121553	121606	0.98	+	1	transcript_id "g4.t1"; gene_id "g4";
scaffold298	AUGUSTUS	exon	121553	121606	.	+	.	transcript_id "g4.t1"; gene_id "g4";
scaffold298	AUGUSTUS	CDS	122477	122627	0.95	+	1	transcript_id "g4.t1"; gene_id "g4";
scaffold298	AUGUSTUS	exon	122477	122627	.	+	.	transcript_id "g4.t1"; gene_id "g4";
scaffold298	AUGUSTUS	CDS	122770	122783	0.97	+	0	transcript_id "g4.t1"; gene_id "g4";
scaffold298	AUGUSTUS	exon	122770	122783	.	+	.	transcript_id "g4.t1"; gene_id "g4";
scaffold298	AUGUSTUS	CDS	123030	123132	1	+	1	transcript_id "g4.t1"; gene_id "g4";
scaffold298	AUGUSTUS	exon	123030	123379	.	+	.	transcript_id "g4.t1"; gene_id "g4";
scaffold298	AUGUSTUS	stop_codon	123130	123132	.	+	0	transcript_id "g4.t1"; gene_id "g4";
scaffold298	AUGUSTUS	tts	123379	123379	.	+	.	transcript_id "g4.t1"; gene_id "g4";
# coding sequence = [atggcgtcaccggatattactgaaatgttggaaaagtcgaaggagcttgatcgtttaaggaaagagcaagaggaagtac
# tccttgaaatcaataagatgcacaaaaagcttcaaaacactccagaagccgttgagaaaccaggtgacaattccctgtcaaaacttaagatgttatac
# actcaagccaaagagctttccgagagtgagatgagtatctccaaccagttgttgggccagctggatgcaatgattcctgctggaggtgctggccaaca
# acgaagaaggatagaaggcaacgagcagaaaaagaagaggatgaaaggtgatcctgacattcctaggctctctccttccatgcgaaatcaacaggagt
# tctttgctagcttgaagggagaacaagtggctgctagagttgcgcaagaagatggtgaaaaggatgagtgggttattgtcaaagttactcattatgac
# aaagaatcaaaggagtttgaagttttagatgaggagccgggagatgacgaggaaggtggtggtcagagaaagtacaagctaccctggtcacatattat
# accttttcccaagatgagtgatcttgcaaccgctccagaattccctcctggaaaacaagttttggcagtttacccaggaacgacagccttgtacaaag
# ccacagtagtccaggcccgcaagaggaagagcgacgattacacattagagtttgatgatgatgaggaagatgggtctctacctcaacgcatggtgccc
# tgtaaccaggttgttgctcttccagatggacatcgccagtga]
# protein sequence = [MASPDITEMLEKSKELDRLRKEQEEVLLEINKMHKKLQNTPEAVEKPGDNSLSKLKMLYTQAKELSESEMSISNQLLG
# QLDAMIPAGGAGQQRRRIEGNEQKKKRMKGDPDIPRLSPSMRNQQEFFASLKGEQVAARVAQEDGEKDEWVIVKVTHYDKESKEFEVLDEEPGDDEEG
# GGQRKYKLPWSHIIPFPKMSDLATAPEFPPGKQVLAVYPGTTALYKATVVQARKRKSDDYTLEFDDDEEDGSLPQRMVPCNQVVALPDGHRQ]
# end gene g4
###
# start gene g5
scaffold298	AUGUSTUS	gene	123386	129096	0.08	-	.	g5
scaffold298	AUGUSTUS	transcript	123386	129096	0.08	-	.	g5.t1
scaffold298	AUGUSTUS	tts	123386	123386	.	-	.	transcript_id "g5.t1"; gene_id "g5";
scaffold298	AUGUSTUS	exon	123386	123820	.	-	.	transcript_id "g5.t1"; gene_id "g5";
scaffold298	AUGUSTUS	stop_codon	123564	123566	.	-	0	transcript_id "g5.t1"; gene_id "g5";
scaffold298	AUGUSTUS	intron	123821	123939	0.99	-	.	transcript_id "g5.t1"; gene_id "g5";
scaffold298	AUGUSTUS	intron	124214	124288	0.53	-	.	transcript_id "g5.t1"; gene_id "g5";
scaffold298	AUGUSTUS	intron	124441	124508	0.81	-	.	transcript_id "g5.t1"; gene_id "g5";
scaffold298	AUGUSTUS	intron	124719	124805	0.99	-	.	transcript_id "g5.t1"; gene_id "g5";
scaffold298	AUGUSTUS	CDS	123564	123820	0.99	-	2	transcript_id "g5.t1"; gene_id "g5";
scaffold298	AUGUSTUS	CDS	123940	124213	0.98	-	0	transcript_id "g5.t1"; gene_id "g5";
scaffold298	AUGUSTUS	exon	123940	124213	.	-	.	transcript_id "g5.t1"; gene_id "g5";
scaffold298	AUGUSTUS	CDS	124289	124440	0.49	-	2	transcript_id "g5.t1"; gene_id "g5";
scaffold298	AUGUSTUS	exon	124289	124440	.	-	.	transcript_id "g5.t1"; gene_id "g5";
scaffold298	AUGUSTUS	CDS	124509	124718	0.89	-	2	transcript_id "g5.t1"; gene_id "g5";
scaffold298	AUGUSTUS	exon	124509	124718	.	-	.	transcript_id "g5.t1"; gene_id "g5";
scaffold298	AUGUSTUS	CDS	124806	125043	0.98	-	0	transcript_id "g5.t1"; gene_id "g5";
scaffold298	AUGUSTUS	exon	124806	125060	.	-	.	transcript_id "g5.t1"; gene_id "g5";
scaffold298	AUGUSTUS	start_codon	125041	125043	.	-	0	transcript_id "g5.t1"; gene_id "g5";
scaffold298	AUGUSTUS	exon	129046	129096	.	-	.	transcript_id "g5.t1"; gene_id "g5";
scaffold298	AUGUSTUS	tss	129096	129096	.	-	.	transcript_id "g5.t1"; gene_id "g5";
# coding sequence = [atggaatgtgcaacagtaatattatcactagtgttactgttagcccccttgaagaagatcactggtattgcaatagcac
# cctgcgatttccctgcaatttacaatttcggggactcaaattcagacaccggaggtgtctctgctgcatttgaaccaatacaagcaccttatggtgag
# agtttcttccggggacctgccggaaggttttcagatggtagacttctcattgacttcatcgctgagctcatgagattaccttacttgggtgcctatct
# agattccattggctcgaatttcaggcacggagctaattttgctacaggaggatccaccattaggagacagaacgagactatattccaaagtggtataa
# gccccttttccctggacgttcaaatcgtgcaatttcatcgtttccaatccagaactgaagagctctatagacaggagaagaacaaactcccaagacct
# cgcgaattttcaaaatctctctacacaattgacataggccaaactgatttagctgttggcttccgccagatgagtaatatgcaacttcggacagccat
# accagacataataaaccagttttctgcagcacgtctatatcaacaaggagcaagggcattttggatacacaacacgggtccaatcggttgcttgccag
# tatccacattatacctcagaaatccgaaacaaggtgttcttgataactatggatgcttaaagagacataatgaattggccttagagttcaatagacag
# ctgaaagccaggataagaacattgagagcagagcttgggcatgctgctataacatatgtagatgtctatgctgccaagtatgaactgatcagcaatgc
# caagagccaagatttcatggaaccccagaaaatatgctgtgggttacgcgaggggaacacacatgtatggtgtgggcagaaaggaatagtgagaggtg
# cagaagtttttggaggagcttgtgtcaacccttcagattatataagctgggatggaatacattactcacaagctgctaatcaatggattgcaaatcac
# atactaaatggcaatttctctgatcctcccattcccatcactcatgcttgtcataaacatcttcactattag]
# protein sequence = [MECATVILSLVLLLAPLKKITGIAIAPCDFPAIYNFGDSNSDTGGVSAAFEPIQAPYGESFFRGPAGRFSDGRLLIDF
# IAELMRLPYLGAYLDSIGSNFRHGANFATGGSTIRRQNETIFQSGISPFSLDVQIVQFHRFQSRTEELYRQEKNKLPRPREFSKSLYTIDIGQTDLAV
# GFRQMSNMQLRTAIPDIINQFSAARLYQQGARAFWIHNTGPIGCLPVSTLYLRNPKQGVLDNYGCLKRHNELALEFNRQLKARIRTLRAELGHAAITY
# VDVYAAKYELISNAKSQDFMEPQKICCGLREGNTHVWCGQKGIVRGAEVFGGACVNPSDYISWDGIHYSQAANQWIANHILNGNFSDPPIPITHACHK
# HLHY]
# end gene g5
###
# start gene g6
scaffold298	AUGUSTUS	gene	129331	132136	0.3	+	.	g6
scaffold298	AUGUSTUS	transcript	129331	132136	0.3	+	.	g6.t1
scaffold298	AUGUSTUS	tss	129331	129331	.	+	.	transcript_id "g6.t1"; gene_id "g6";
scaffold298	AUGUSTUS	exon	129331	129615	.	+	.	transcript_id "g6.t1"; gene_id "g6";
scaffold298	AUGUSTUS	start_codon	129359	129361	.	+	0	transcript_id "g6.t1"; gene_id "g6";
scaffold298	AUGUSTUS	intron	129616	130252	0.99	+	.	transcript_id "g6.t1"; gene_id "g6";
scaffold298	AUGUSTUS	intron	130351	130460	1	+	.	transcript_id "g6.t1"; gene_id "g6";
scaffold298	AUGUSTUS	intron	130770	131724	0.95	+	.	transcript_id "g6.t1"; gene_id "g6";
scaffold298	AUGUSTUS	intron	131774	131924	0.96	+	.	transcript_id "g6.t1"; gene_id "g6";
scaffold298	AUGUSTUS	CDS	129359	129615	1	+	0	transcript_id "g6.t1"; gene_id "g6";
scaffold298	AUGUSTUS	CDS	130253	130350	1	+	1	transcript_id "g6.t1"; gene_id "g6";
scaffold298	AUGUSTUS	exon	130253	130350	.	+	.	transcript_id "g6.t1"; gene_id "g6";
scaffold298	AUGUSTUS	CDS	130461	130769	1	+	2	transcript_id "g6.t1"; gene_id "g6";
scaffold298	AUGUSTUS	exon	130461	130769	.	+	.	transcript_id "g6.t1"; gene_id "g6";
scaffold298	AUGUSTUS	CDS	131725	131773	0.96	+	2	transcript_id "g6.t1"; gene_id "g6";
scaffold298	AUGUSTUS	exon	131725	131773	.	+	.	transcript_id "g6.t1"; gene_id "g6";
scaffold298	AUGUSTUS	CDS	131925	132003	0.96	+	1	transcript_id "g6.t1"; gene_id "g6";
scaffold298	AUGUSTUS	exon	131925	132136	.	+	.	transcript_id "g6.t1"; gene_id "g6";
scaffold298	AUGUSTUS	stop_codon	132001	132003	.	+	0	transcript_id "g6.t1"; gene_id "g6";
scaffold298	AUGUSTUS	tts	132136	132136	.	+	.	transcript_id "g6.t1"; gene_id "g6";
# coding sequence = [atggggaagaaagcaagtggagtaggagaaggaggagatggatccacaggaaaagaaggttacaagcttctgggcaatc
# cgactttcaaaaaattggagaatggccgcttcaaatgcgttcaaacagggcatgagctgccggaacacgctagggactcttatgcccacagcaagcac
# tgccgcttgggtctaattgatgctgcactttctaagaataaacctcctctcaatatgtttaaccaagatcctctcaatcggtcaaagttgatatgtaa
# attaacaggagatacagttaataagtcagaggagcatatatggaaacacatgagtggaaagcgctttctcagaatgttagagaaaaaggaaactgaaa
# ctgaaatggaaaatggagggctagaaaagcaagtagaaaatgaagcggctaagaagacggacagcaaagctaatcgtcgggacaaaaagaaaaacaaa
# aagaaagaaatagaagatgctagcaaggttatatctgaaataagcgattcttctggaaagaacagtggctctgaagatgatgatgagttttggatgcc
# tccagttggtgctcgctgggacaatgatgatggaggtgatcgatggggatctggttcggaatcagaagaagaagaagaagatgctattgggcaagatg
# gaggaactgaagaggaaaatcatgaagccggagagctttctaagcgggcaaaacgcatgtcccttgagattggacccagtagctttgcctcaaggaag
# aaaaagaagaagaccagtgctacatga]
# protein sequence = [MGKKASGVGEGGDGSTGKEGYKLLGNPTFKKLENGRFKCVQTGHELPEHARDSYAHSKHCRLGLIDAALSKNKPPLNM
# FNQDPLNRSKLICKLTGDTVNKSEEHIWKHMSGKRFLRMLEKKETETEMENGGLEKQVENEAAKKTDSKANRRDKKKNKKKEIEDASKVISEISDSSG
# KNSGSEDDDEFWMPPVGARWDNDDGGDRWGSGSESEEEEEDAIGQDGGTEEENHEAGELSKRAKRMSLEIGPSSFASRKKKKKTSAT]
# end gene g6
###
# start gene g7
scaffold298	AUGUSTUS	gene	136401	140734	0.15	+	.	g7
scaffold298	AUGUSTUS	transcript	136401	140734	0.15	+	.	g7.t1
scaffold298	AUGUSTUS	tss	136401	136401	.	+	.	transcript_id "g7.t1"; gene_id "g7";
scaffold298	AUGUSTUS	exon	136401	136505	.	+	.	transcript_id "g7.t1"; gene_id "g7";
scaffold298	AUGUSTUS	exon	136976	137397	.	+	.	transcript_id "g7.t1"; gene_id "g7";
scaffold298	AUGUSTUS	start_codon	137074	137076	.	+	0	transcript_id "g7.t1"; gene_id "g7";
scaffold298	AUGUSTUS	intron	137398	138252	0.76	+	.	transcript_id "g7.t1"; gene_id "g7";
scaffold298	AUGUSTUS	intron	138338	138424	0.99	+	.	transcript_id "g7.t1"; gene_id "g7";
scaffold298	AUGUSTUS	intron	138566	138664	0.99	+	.	transcript_id "g7.t1"; gene_id "g7";
scaffold298	AUGUSTUS	intron	138779	138863	1	+	.	transcript_id "g7.t1"; gene_id "g7";
scaffold298	AUGUSTUS	intron	138962	139150	1	+	.	transcript_id "g7.t1"; gene_id "g7";
scaffold298	AUGUSTUS	intron	139231	139354	0.59	+	.	transcript_id "g7.t1"; gene_id "g7";
scaffold298	AUGUSTUS	intron	139461	139553	0.99	+	.	transcript_id "g7.t1"; gene_id "g7";
scaffold298	AUGUSTUS	intron	139682	139800	1	+	.	transcript_id "g7.t1"; gene_id "g7";
scaffold298	AUGUSTUS	intron	140066	140190	1	+	.	transcript_id "g7.t1"; gene_id "g7";
scaffold298	AUGUSTUS	intron	140248	140339	0.99	+	.	transcript_id "g7.t1"; gene_id "g7";
scaffold298	AUGUSTUS	CDS	137074	137397	1	+	0	transcript_id "g7.t1"; gene_id "g7";
scaffold298	AUGUSTUS	CDS	138253	138337	0.99	+	0	transcript_id "g7.t1"; gene_id "g7";
scaffold298	AUGUSTUS	exon	138253	138337	.	+	.	transcript_id "g7.t1"; gene_id "g7";
scaffold298	AUGUSTUS	CDS	138425	138565	1	+	2	transcript_id "g7.t1"; gene_id "g7";
scaffold298	AUGUSTUS	exon	138425	138565	.	+	.	transcript_id "g7.t1"; gene_id "g7";
scaffold298	AUGUSTUS	CDS	138665	138778	0.99	+	2	transcript_id "g7.t1"; gene_id "g7";
scaffold298	AUGUSTUS	exon	138665	138778	.	+	.	transcript_id "g7.t1"; gene_id "g7";
scaffold298	AUGUSTUS	CDS	138864	138961	1	+	2	transcript_id "g7.t1"; gene_id "g7";
scaffold298	AUGUSTUS	exon	138864	138961	.	+	.	transcript_id "g7.t1"; gene_id "g7";
scaffold298	AUGUSTUS	CDS	139151	139230	0.99	+	0	transcript_id "g7.t1"; gene_id "g7";
scaffold298	AUGUSTUS	exon	139151	139230	.	+	.	transcript_id "g7.t1"; gene_id "g7";
scaffold298	AUGUSTUS	CDS	139355	139460	0.6	+	1	transcript_id "g7.t1"; gene_id "g7";
scaffold298	AUGUSTUS	exon	139355	139460	.	+	.	transcript_id "g7.t1"; gene_id "g7";
scaffold298	AUGUSTUS	CDS	139554	139681	0.99	+	0	transcript_id "g7.t1"; gene_id "g7";
scaffold298	AUGUSTUS	exon	139554	139681	.	+	.	transcript_id "g7.t1"; gene_id "g7";
scaffold298	AUGUSTUS	CDS	139801	140065	1	+	1	transcript_id "g7.t1"; gene_id "g7";
scaffold298	AUGUSTUS	exon	139801	140065	.	+	.	transcript_id "g7.t1"; gene_id "g7";
scaffold298	AUGUSTUS	CDS	140191	140247	1	+	0	transcript_id "g7.t1"; gene_id "g7";
scaffold298	AUGUSTUS	exon	140191	140247	.	+	.	transcript_id "g7.t1"; gene_id "g7";
scaffold298	AUGUSTUS	CDS	140340	140420	0.99	+	0	transcript_id "g7.t1"; gene_id "g7";
scaffold298	AUGUSTUS	exon	140340	140734	.	+	.	transcript_id "g7.t1"; gene_id "g7";
scaffold298	AUGUSTUS	stop_codon	140418	140420	.	+	0	transcript_id "g7.t1"; gene_id "g7";
scaffold298	AUGUSTUS	tts	140734	140734	.	+	.	transcript_id "g7.t1"; gene_id "g7";
# coding sequence = [atgggtggcaagagttcaagagaggatagttggaggcaagcttcgtcgactcgatcttcctcttggaatcaatacgatt
# atcctcaaactgcttatcctcaagatagttacagttactcacagcagacggctgttccttcttatgcaccaccaccaccatcccaacagaattatccc
# tcacagccccaacacaattattcttcacaaccccaacagagttatgcttctcatgaacatgaatctcggcctcatgctcatgctccacgaccaaggct
# tgatcggagatactcgaggattgcagacaattataattcattggatgaggtgactgaagcccttgcacgagctggtttggagtcttcgaatcttattg
# tgggtattgatttcaccaagagtaatgaatggacaggtaagaggtcctttagtaatcggagtctacatcacattgggcagaatttgaacccatatgag
# caagccatttccataattggaaaaaccttagcggcatttgatgaggataacttgattccttgttttggattcggagatgcatcaactcatgatcaaga
# tgtattcagtttctttcccgatgaaagattttgtaatggttttgaggaagttctgtctcgttacagagaaattgtcccccagctgaagcttgcaggac
# caacatcattcgccccggtcattgaaatggccatgacaatagttgagcagagtggaggccagtaccatgttctattaatcattgcagatgggcaggtt
# actagaagtgttgatactggccgtggacaattaagtccgcaggagcagaaaacggtggatgcaatcgtacaagcaagcaagtttcccttgtcaattat
# actggttggggttggcgatggaccgtgggatatgatgaaggaatttgatgataatattcctgctagggacttcgataatttccagttcgtcaatttca
# cggagataatggccaaaaatgtgcctcaatctcgaaaggagacggagtttgcgctttcagcattgatggaaatcccttcacaatacaaagcgacgatg
# gaacttaacttactgggtggacaaagtggaaaatctgtcaatagggtagctcttcctcctcctatgtatggggcaagttctgtcggtggttcaaagac
# ctcacgtgcaccgagttttcagcagcctgcaagctcgtattatggttatggaagccctacagatgcagcaccacattttcagccgacttcaagttctt
# actacgacagtgctcgcccagttgacaatgctccatctgctccgagttctccctacactgctcccagttctacctatgacaatcaggtttgccccatt
# tgtcttactaaccccaaagacatggcctttggctgtgggcatcagacatgttgtgagtgtgggagagcgcttgagaattgcccaatatgtcgaagttc
# aattcaaaccagaataaagctctattga]
# protein sequence = [MGGKSSREDSWRQASSTRSSSWNQYDYPQTAYPQDSYSYSQQTAVPSYAPPPPSQQNYPSQPQHNYSSQPQQSYASHE
# HESRPHAHAPRPRLDRRYSRIADNYNSLDEVTEALARAGLESSNLIVGIDFTKSNEWTGKRSFSNRSLHHIGQNLNPYEQAISIIGKTLAAFDEDNLI
# PCFGFGDASTHDQDVFSFFPDERFCNGFEEVLSRYREIVPQLKLAGPTSFAPVIEMAMTIVEQSGGQYHVLLIIADGQVTRSVDTGRGQLSPQEQKTV
# DAIVQASKFPLSIILVGVGDGPWDMMKEFDDNIPARDFDNFQFVNFTEIMAKNVPQSRKETEFALSALMEIPSQYKATMELNLLGGQSGKSVNRVALP
# PPMYGASSVGGSKTSRAPSFQQPASSYYGYGSPTDAAPHFQPTSSSYYDSARPVDNAPSAPSSPYTAPSSTYDNQVCPICLTNPKDMAFGCGHQTCCE
# CGRALENCPICRSSIQTRIKLY]
# end gene g7
###
# start gene g8
scaffold298	AUGUSTUS	gene	141761	143208	0.24	+	.	g8
scaffold298	AUGUSTUS	transcript	141761	143208	0.24	+	.	g8.t1
scaffold298	AUGUSTUS	tss	141761	141761	.	+	.	transcript_id "g8.t1"; gene_id "g8";
scaffold298	AUGUSTUS	exon	141761	141845	.	+	.	transcript_id "g8.t1"; gene_id "g8";
scaffold298	AUGUSTUS	exon	142518	143208	.	+	.	transcript_id "g8.t1"; gene_id "g8";
scaffold298	AUGUSTUS	start_codon	142532	142534	.	+	0	transcript_id "g8.t1"; gene_id "g8";
scaffold298	AUGUSTUS	CDS	142532	142954	0.95	+	0	transcript_id "g8.t1"; gene_id "g8";
scaffold298	AUGUSTUS	stop_codon	142952	142954	.	+	0	transcript_id "g8.t1"; gene_id "g8";
scaffold298	AUGUSTUS	tts	143208	143208	.	+	.	transcript_id "g8.t1"; gene_id "g8";
# coding sequence = [atgtcatacaccgctgtccatcgaattccgtaccagaaactcaaagaagatagcagctacttggaagatgaagatattg
# atttaataaacctgagagaaaaggtaattgggcaacttaggagaaagccctcttcgttcagaaaagtgcatctgaggaagcgattgaggattaaggta
# cccagcttgaagaaattcttaaggagaaaatctagaataatcgtggccgcactggataaaattttgaagaggttgaaggaaagccagtcacattttgg
# ggatctttttgctggaaattacatgtttatgcacgtctctccgactccattgaaaatttgtgcccaaaatcccaaatctccccatctgagagctgatt
# acctgcctaatagattctcatcaataggttccgctaggtattatgattag]
# protein sequence = [MSYTAVHRIPYQKLKEDSSYLEDEDIDLINLREKVIGQLRRKPSSFRKVHLRKRLRIKVPSLKKFLRRKSRIIVAALD
# KILKRLKESQSHFGDLFAGNYMFMHVSPTPLKICAQNPKSPHLRADYLPNRFSSIGSARYYD]
# end gene g8
###
# command line:
# augustus --codingseq=1 --proteinprofile=/home/pgsb/tetiana.nosenko/lineages/embryophyta_odb9/prfl/EOG09360BID.prfl --predictionStart=105326 --predictionEnd=143236 --species=arabidopsis ./tmp/scaffold298Schil_BUSCO_geno_206160443_.temp
```
