## Supplementary material for "The *de novo* reference genome and transcriptome assemblies of the wild tomato species *Solanum chilense*": EOG09360BID.out.3

```
# Please cite: Mario Stanke, Mark Diekhans, Robert Baertsch, David Haussler (2008),
# Using native and syntenically mapped cDNA alignments to improve de novo gene finding
# Bioinformatics 24: 637-644, doi 10.1093/bioinformatics/btn013
# No extrinsic information on sequences given.
# Using protein profile unknown
# --[15..450]--> unknown_B (125) <--[0..1]--> unknown_C (146) <--[0..27]--> unknown_D (89) <--[0..0]--
# arabidopsis version. Using default transition matrix.
# We have hints for 0 sequences and for 0 of the sequences in the input set.
#
# ----- prediction on sequence number 1 (length = 37709, name = scaffold3198) -----
#
# Constraints/Hints:
# (none)
# Predicted genes for sequence number 1 on both strands
# start gene g1
scaffold3198	AUGUSTUS	gene	36872	39516	0.25	+	.	g1
scaffold3198	AUGUSTUS	transcript	36872	39516	0.25	+	.	g1.t1
scaffold3198	AUGUSTUS	intron	36872	37000	0.96	+	.	transcript_id "g1.t1"; gene_id "g1";
scaffold3198	AUGUSTUS	intron	37123	37212	1	+	.	transcript_id "g1.t1"; gene_id "g1";
scaffold3198	AUGUSTUS	intron	37277	37570	0.99	+	.	transcript_id "g1.t1"; gene_id "g1";
scaffold3198	AUGUSTUS	intron	37851	38233	0.95	+	.	transcript_id "g1.t1"; gene_id "g1";
scaffold3198	AUGUSTUS	intron	39007	39126	0.47	+	.	transcript_id "g1.t1"; gene_id "g1";
scaffold3198	AUGUSTUS	CDS	37001	37122	0.96	+	2	transcript_id "g1.t1"; gene_id "g1";
scaffold3198	AUGUSTUS	exon	37001	37122	.	+	.	transcript_id "g1.t1"; gene_id "g1";
scaffold3198	AUGUSTUS	CDS	37213	37276	1	+	0	transcript_id "g1.t1"; gene_id "g1";
scaffold3198	AUGUSTUS	exon	37213	37276	.	+	.	transcript_id "g1.t1"; gene_id "g1";
scaffold3198	AUGUSTUS	CDS	37571	37850	1	+	2	transcript_id "g1.t1"; gene_id "g1";
scaffold3198	AUGUSTUS	exon	37571	37850	.	+	.	transcript_id "g1.t1"; gene_id "g1";
scaffold3198	AUGUSTUS	CDS	38234	39006	0.87	+	1	transcript_id "g1.t1"; gene_id "g1";
scaffold3198	AUGUSTUS	exon	38234	39006	.	+	.	transcript_id "g1.t1"; gene_id "g1";
scaffold3198	AUGUSTUS	CDS	39127	39350	0.5	+	2	transcript_id "g1.t1"; gene_id "g1";
scaffold3198	AUGUSTUS	exon	39127	39516	.	+	.	transcript_id "g1.t1"; gene_id "g1";
scaffold3198	AUGUSTUS	stop_codon	39348	39350	.	+	0	transcript_id "g1.t1"; gene_id "g1";
scaffold3198	AUGUSTUS	tts	39516	39516	.	+	.	transcript_id "g1.t1"; gene_id "g1";
# coding sequence = [gagatgaagctactaatgctgatgattcatcttggaactttgattctccaagagttattaaagttgaaaccttacatat
# cagctcccccattttagcagcaaagagccctttcttttacaagctcttctccaatgggatgagggagtctgagcaaagacaagtaactctaagaatta
# atgcttcagaggaagctgcactgatggagctcctgaattttatgtacagcaataaattgaccactaatacagcacctgctttgctggatgtactcatg
# gctgccgacaagtttgaagttgcttcctgcatgcggtattgtagccggcaactgcgtaatttacctatgactccagagtccgctttgctgtatttgga
# gcttccttctagcatcctgatggctgaagcagttaagcctttgactgatgccgcagaacaattcctagctgcaagatacaaagatattaccaagtttc
# aggaagaggtcatgaagctgcctcttgctggagtagaggctattttgttcagtgatgaccttcagatagcctcagaggatgcagtgtacgactttgtg
# ttgaagtggacaaggactcattatccacagttagaggaacggcgagaaatccttagttcacgacttggtcgttgcatccgttttccttttatgagctg
# tagaaagcttcggaaggttctggcatgtaatgactttgatcatgaatttgcatccaagcttgtgctcgaggctctcttttataaagctgaggctcctc
# atcgtcagcgaagccaagctgcagaagactcgtcctccactagtcatcgtttcgtggaacgtgcttacaagtatcgacctgtgaaggtggttgatttt
# ggacttccacggcaacaatgtgtagtctatctggatcttaagcgggaggaatgtgctaacctctttccttcaggaagagtgtattctcaagcatttca
# tttaggaggacaaggttttttcctgtctgcacattgcaacatggatcagcaaagctctttccactgttttggtctctttctggggatgcaggaaaaag
# gttcggtgacttttgctgttgattatgaatttgcagcaagaacaaaaccaggggaggagtatgtcagcaagtacaaaggtaactacacttttacaggg
# ggcaaggcagttggataccgcaatctatttgccataccatggacttctttcattgctgaggacagtccatattttactaatggtttagatgaaggcac
# taactgccataggctaggtattgaaatatttagtatgaaatcacttttgccatgctctgcagagatggaaaaggatgtaaatggaattgatgagcgaa
# agaacgctggttattctgaaatgctcaaatgtaatactagtacaggttatcctgatattgtgtacgccttatttgaaatgtcatatgctgcgataaac
# attgtagcctag]
# protein sequence = [DEATNADDSSWNFDSPRVIKVETLHISSPILAAKSPFFYKLFSNGMRESEQRQVTLRINASEEAALMELLNFMYSNKL
# TTNTAPALLDVLMAADKFEVASCMRYCSRQLRNLPMTPESALLYLELPSSILMAEAVKPLTDAAEQFLAARYKDITKFQEEVMKLPLAGVEAILFSDD
# LQIASEDAVYDFVLKWTRTHYPQLEERREILSSRLGRCIRFPFMSCRKLRKVLACNDFDHEFASKLVLEALFYKAEAPHRQRSQAAEDSSSTSHRFVE
# RAYKYRPVKVVDFGLPRQQCVVYLDLKREECANLFPSGRVYSQAFHLGGQGFFLSAHCNMDQQSSFHCFGLFLGMQEKGSVTFAVDYEFAARTKPGEE
# YVSKYKGNYTFTGGKAVGYRNLFAIPWTSFIAEDSPYFTNGLDEGTNCHRLGIEIFSMKSLLPCSAEMEKDVNGIDERKNAGYSEMLKCNTSTGYPDI
# VYALFEMSYAAINIVA]
# end gene g1
###
# start gene g2
scaffold3198	AUGUSTUS	gene	40387	42917	0.28	+	.	g2
scaffold3198	AUGUSTUS	transcript	40387	42917	0.28	+	.	g2.t1
scaffold3198	AUGUSTUS	tss	40387	40387	.	+	.	transcript_id "g2.t1"; gene_id "g2";
scaffold3198	AUGUSTUS	exon	40387	40721	.	+	.	transcript_id "g2.t1"; gene_id "g2";
scaffold3198	AUGUSTUS	start_codon	40488	40490	.	+	0	transcript_id "g2.t1"; gene_id "g2";
scaffold3198	AUGUSTUS	intron	40722	41790	0.77	+	.	transcript_id "g2.t1"; gene_id "g2";
scaffold3198	AUGUSTUS	CDS	40488	40721	0.89	+	0	transcript_id "g2.t1"; gene_id "g2";
scaffold3198	AUGUSTUS	CDS	41791	41970	1	+	0	transcript_id "g2.t1"; gene_id "g2";
scaffold3198	AUGUSTUS	exon	41791	42917	.	+	.	transcript_id "g2.t1"; gene_id "g2";
scaffold3198	AUGUSTUS	stop_codon	41968	41970	.	+	0	transcript_id "g2.t1"; gene_id "g2";
scaffold3198	AUGUSTUS	tts	42917	42917	.	+	.	transcript_id "g2.t1"; gene_id "g2";
# coding sequence = [atgccgaagaataagggaaagggaggaaagaacaggaagagagggaagaacgaagctgatgatgaaaagagagagcttg
# tttttaaggaagatggacaggaatatgctcaagttcttcgtatgcttggaaatggccgatgtgaagctatgtgtattgatgggacgaaacgtctatgt
# cacatacgtggtaagatgcataagaaagtttggattgccgccggtgatatcatccttgatgacaaggctgatgttattctgaagtatatgccagatga
# ggcaaggttgttgaaggcatatggagagttgccagagaacactaggctcaatgagggtattgctaatttggatgaagaagatgagaatgccgctgatg
# attacattgagtttgaagacgaagacatcgacaaaatctaa]
# protein sequence = [MPKNKGKGGKNRKRGKNEADDEKRELVFKEDGQEYAQVLRMLGNGRCEAMCIDGTKRLCHIRGKMHKKVWIAAGDIIL
# DDKADVILKYMPDEARLLKAYGELPENTRLNEGIANLDEEDENAADDYIEFEDEDIDKI]
# end gene g2
###
# start gene g3
scaffold3198	AUGUSTUS	gene	44058	45732	0.05	-	.	g3
scaffold3198	AUGUSTUS	transcript	44058	45732	0.05	-	.	g3.t1
scaffold3198	AUGUSTUS	tts	44058	44058	.	-	.	transcript_id "g3.t1"; gene_id "g3";
scaffold3198	AUGUSTUS	exon	44058	45732	.	-	.	transcript_id "g3.t1"; gene_id "g3";
scaffold3198	AUGUSTUS	stop_codon	44879	44881	.	-	0	transcript_id "g3.t1"; gene_id "g3";
scaffold3198	AUGUSTUS	CDS	44879	45610	0.58	-	0	transcript_id "g3.t1"; gene_id "g3";
scaffold3198	AUGUSTUS	start_codon	45608	45610	.	-	0	transcript_id "g3.t1"; gene_id "g3";
scaffold3198	AUGUSTUS	tss	45732	45732	.	-	.	transcript_id "g3.t1"; gene_id "g3";
# coding sequence = [atgatgcgattaacagaaattgcaaaatccaaaccattgacctcatcaatcgaaaccctaggacaccaattcatacaga
# aatgcttcgtcagtcgaacagcaaagggaaaaggtaaactgaaaacagggcagccattgaaaagatcaaaagttacaacgaggaaaggcgcagaagtt
# gcgaaaaaagaaccaccaaggaggaaaagcgaattcgacgaaatggttgaagattgtttgtcttctacagctccagttagatcattgaagcccaaaga
# aaaagcacgagaagctgaaagggagagaatgggtttaattagcaaagccaaagatgaagagatgagaaagatgaacaaggtgaagaaggagtttgcga
# atccatggccaattggtccaccgggtttggatttgatttcacttgggcttgttgatgtagagaagcttcctaagtatgaattgactgttgaagatgga
# aggaggctggcgaaggagaatagtagggttttaatgcgcaagcataggcagaggcaggctgctgaaactacattgttgaggttgaagaaagaggcgat
# tgaggcattaccggagaatttgaaagctgctgcattggttcctgatatgacaccatttcctgtgaatcgatttatggctacgttgacgccacctattg
# aaggttatcttgagaaggttatggaggcagctaagaagagttctgcaaaggagaaacttagatga]
# protein sequence = [MMRLTEIAKSKPLTSSIETLGHQFIQKCFVSRTAKGKGKLKTGQPLKRSKVTTRKGAEVAKKEPPRRKSEFDEMVEDC
# LSSTAPVRSLKPKEKAREAERERMGLISKAKDEEMRKMNKVKKEFANPWPIGPPGLDLISLGLVDVEKLPKYELTVEDGRRLAKENSRVLMRKHRQRQ
# AAETTLLRLKKEAIEALPENLKAAALVPDMTPFPVNRFMATLTPPIEGYLEKVMEAAKKSSAKEKLR]
# end gene g3
###
# start gene g4
scaffold3198	AUGUSTUS	gene	46195	49532	0.08	-	.	g4
scaffold3198	AUGUSTUS	transcript	46195	49532	0.08	-	.	g4.t1
scaffold3198	AUGUSTUS	tts	46195	46195	.	-	.	transcript_id "g4.t1"; gene_id "g4";
scaffold3198	AUGUSTUS	exon	46195	46503	.	-	.	transcript_id "g4.t1"; gene_id "g4";
scaffold3198	AUGUSTUS	stop_codon	46438	46440	.	-	0	transcript_id "g4.t1"; gene_id "g4";
scaffold3198	AUGUSTUS	intron	46504	46682	1	-	.	transcript_id "g4.t1"; gene_id "g4";
scaffold3198	AUGUSTUS	intron	46755	46893	0.95	-	.	transcript_id "g4.t1"; gene_id "g4";
scaffold3198	AUGUSTUS	intron	47002	47282	1	-	.	transcript_id "g4.t1"; gene_id "g4";
scaffold3198	AUGUSTUS	intron	47381	48422	0.43	-	.	transcript_id "g4.t1"; gene_id "g4";
scaffold3198	AUGUSTUS	intron	48513	49229	0.53	-	.	transcript_id "g4.t1"; gene_id "g4";
scaffold3198	AUGUSTUS	CDS	46438	46503	0.91	-	0	transcript_id "g4.t1"; gene_id "g4";
scaffold3198	AUGUSTUS	CDS	46683	46754	1	-	0	transcript_id "g4.t1"; gene_id "g4";
scaffold3198	AUGUSTUS	exon	46683	46754	.	-	.	transcript_id "g4.t1"; gene_id "g4";
scaffold3198	AUGUSTUS	CDS	46894	47001	0.95	-	0	transcript_id "g4.t1"; gene_id "g4";
scaffold3198	AUGUSTUS	exon	46894	47001	.	-	.	transcript_id "g4.t1"; gene_id "g4";
scaffold3198	AUGUSTUS	CDS	47283	47380	0.98	-	2	transcript_id "g4.t1"; gene_id "g4";
scaffold3198	AUGUSTUS	exon	47283	47380	.	-	.	transcript_id "g4.t1"; gene_id "g4";
scaffold3198	AUGUSTUS	CDS	48423	48512	0.52	-	2	transcript_id "g4.t1"; gene_id "g4";
scaffold3198	AUGUSTUS	exon	48423	48512	.	-	.	transcript_id "g4.t1"; gene_id "g4";
scaffold3198	AUGUSTUS	CDS	49230	49398	0.8	-	0	transcript_id "g4.t1"; gene_id "g4";
scaffold3198	AUGUSTUS	exon	49230	49532	.	-	.	transcript_id "g4.t1"; gene_id "g4";
scaffold3198	AUGUSTUS	start_codon	49396	49398	.	-	0	transcript_id "g4.t1"; gene_id "g4";
scaffold3198	AUGUSTUS	tss	49532	49532	.	-	.	transcript_id "g4.t1"; gene_id "g4";
# coding sequence = [atggcagcagcagcagcagcttctacttccatggcggctactgccgtctttgcctctcctttcccactttcctccacca
# ccaaagctgccccagctcgctgctccgccttgccttaccttccatcccgtctttctgctactgacttcccatcttctctcaaaattgctggatgttat
# cttgatgctctttccatttgcaatgcgctcgtctactgcttgattatgatagaagagcctccttatataccccgtgctactgagcccaagaggtcttc
# gctactccaggtcaaagcctcttcatcagaagaatctggtgctgttgatacgagtgaattgttgacggatctaaaagaaaagtgggatgctcttgaca
# acaagtctacagttatagtttatggaggtggggcaattgttgcagtttggctgtcttcaattgttgttggtgctatcaacacagttcctttgctccca
# aaaatcatggagttggtaggtcttggatatagcgggtggtttgtctaccgctaccttctcttcaagtcaagtagaaaagaactggctgaagatatcga
# gcagttgaagaagaagattgcaggaactgagtaa]
# protein sequence = [MAAAAAASTSMAATAVFASPFPLSSTTKAAPARCSALPYLPSRLSATDFPSSLKIAGCYLDALSICNALVYCLIMIEE
# PPYIPRATEPKRSSLLQVKASSSEESGAVDTSELLTDLKEKWDALDNKSTVIVYGGGAIVAVWLSSIVVGAINTVPLLPKIMELVGLGYSGWFVYRYL
# LFKSSRKELAEDIEQLKKKIAGTE]
# end gene g4
###
# start gene g5
scaffold3198	AUGUSTUS	gene	50987	53725	0.04	+	.	g5
scaffold3198	AUGUSTUS	transcript	50987	53725	0.04	+	.	g5.t1
scaffold3198	AUGUSTUS	tss	50987	50987	.	+	.	transcript_id "g5.t1"; gene_id "g5";
scaffold3198	AUGUSTUS	exon	50987	51065	.	+	.	transcript_id "g5.t1"; gene_id "g5";
scaffold3198	AUGUSTUS	exon	53082	53725	.	+	.	transcript_id "g5.t1"; gene_id "g5";
scaffold3198	AUGUSTUS	start_codon	53126	53128	.	+	0	transcript_id "g5.t1"; gene_id "g5";
scaffold3198	AUGUSTUS	CDS	53126	53593	0.63	+	0	transcript_id "g5.t1"; gene_id "g5";
scaffold3198	AUGUSTUS	stop_codon	53591	53593	.	+	0	transcript_id "g5.t1"; gene_id "g5";
scaffold3198	AUGUSTUS	tts	53725	53725	.	+	.	transcript_id "g5.t1"; gene_id "g5";
# coding sequence = [atggttgagcttaataccatggaaaaaaatcacattttgattcgtttccctgtgcatgacgacaacaacaagaacaaca
# agaggaagaatgtgacgatgaaatgtgttagatttgtaacaaatggaacaatagagttcagtaatgttagaatgaacaacacatgtatgtcgcgagga
# caagggcatttcgcgatagtagtgaaggcagaggaggaggaggaggaggagaaaaaggggaaatggaaatggtgggtaataggatttggagtaggaat
# tgttggattactattgttgattgtgatgggaattttgatatacaaatgtgttaggctaaaaaagagatgtaatatggagagagaatctgaaaaaagtg
# aggctttggatgatttttgggttgggaatagcagaatgccttctgcttcaggtatcagaactcaaccagttcttgaaaatagttatgttccttga]
# protein sequence = [MVELNTMEKNHILIRFPVHDDNNKNNKRKNVTMKCVRFVTNGTIEFSNVRMNNTCMSRGQGHFAIVVKAEEEEEEEKK
# GKWKWWVIGFGVGIVGLLLLIVMGILIYKCVRLKKRCNMERESEKSEALDDFWVGNSRMPSASGIRTQPVLENSYVP]
# end gene g5
###
# start gene g6
scaffold3198	AUGUSTUS	gene	54916	57522	0.14	-	.	g6
scaffold3198	AUGUSTUS	transcript	54916	57522	0.14	-	.	g6.t1
scaffold3198	AUGUSTUS	tts	54916	54916	.	-	.	transcript_id "g6.t1"; gene_id "g6";
scaffold3198	AUGUSTUS	exon	54916	55378	.	-	.	transcript_id "g6.t1"; gene_id "g6";
scaffold3198	AUGUSTUS	stop_codon	55110	55112	.	-	0	transcript_id "g6.t1"; gene_id "g6";
scaffold3198	AUGUSTUS	intron	55379	55462	1	-	.	transcript_id "g6.t1"; gene_id "g6";
scaffold3198	AUGUSTUS	intron	55734	55847	0.97	-	.	transcript_id "g6.t1"; gene_id "g6";
scaffold3198	AUGUSTUS	intron	56006	56095	0.99	-	.	transcript_id "g6.t1"; gene_id "g6";
scaffold3198	AUGUSTUS	intron	56306	57027	0.99	-	.	transcript_id "g6.t1"; gene_id "g6";
scaffold3198	AUGUSTUS	CDS	55110	55378	0.99	-	2	transcript_id "g6.t1"; gene_id "g6";
scaffold3198	AUGUSTUS	CDS	55463	55733	0.97	-	0	transcript_id "g6.t1"; gene_id "g6";
scaffold3198	AUGUSTUS	exon	55463	55733	.	-	.	transcript_id "g6.t1"; gene_id "g6";
scaffold3198	AUGUSTUS	CDS	55848	56005	0.99	-	2	transcript_id "g6.t1"; gene_id "g6";
scaffold3198	AUGUSTUS	exon	55848	56005	.	-	.	transcript_id "g6.t1"; gene_id "g6";
scaffold3198	AUGUSTUS	CDS	56096	56305	0.99	-	2	transcript_id "g6.t1"; gene_id "g6";
scaffold3198	AUGUSTUS	exon	56096	56305	.	-	.	transcript_id "g6.t1"; gene_id "g6";
scaffold3198	AUGUSTUS	CDS	57028	57262	0.33	-	0	transcript_id "g6.t1"; gene_id "g6";
scaffold3198	AUGUSTUS	exon	57028	57522	.	-	.	transcript_id "g6.t1"; gene_id "g6";
scaffold3198	AUGUSTUS	start_codon	57260	57262	.	-	0	transcript_id "g6.t1"; gene_id "g6";
scaffold3198	AUGUSTUS	tss	57522	57522	.	-	.	transcript_id "g6.t1"; gene_id "g6";
# coding sequence = [atgactactttgagagcaatgataataatgatattattattgttgttgtttatggtggctacaacagagtgcaaaaaat
# gtgcatttaaggctatttttaactttggtgattcaaatactgatactggtggtttttgggcagcttttccagctcaagcccctccttatggaatgact
# tacttcaacaaacctgttggaagggcaactgatggcagagttatcgtcgattttctagctcaagcattagatttgccatttttgagtccatatctgca
# atcaatcggatctgattacaaacacggcgctaatttcgcaacattagcatccacagttcgcttgccacaaacttccttatttgttactggtgttagcc
# ctttttctcttgagattcagcttagacagatgaaagaatttaaggctaaagtcgatgaacttcctcgtaaagggaaaactagtctgccttctccaaac
# atatttggaaaatcactatatacattctacattggccaaaatgactttactggaaatttggcaagactaggaataagtggagtaaaagagtttctacc
# tcaagttgtttcacaaattgccagcaccatcaaggagatatatgcgttaggtgggagaacattttgggtgctaaatctagcaccaattggatgttacc
# ctgcatttctggtgcaactgcctcataacacttctgatatagaccagtttggttgcttaatatcatacaataatgcagtggtggattataacaacatg
# cttaaagcagcattagcaaaaaccagaaaggaacttgttgatgcacatgttgtatatgtcgacactcatactgtgctcttggagctatttcaacaccc
# cgcttctaatgggctaaggtatggaaccaaagcatgttgtggatatggaggtggtttatacaactataaccagcaagtgttctgtggaaatacgaaac
# aagtaaatggaacaacggtaacagcaaaagcctgtaaggatccacaaaactatgtaagctgggatggaattcatgctactgatgcagcaaacaaactc
# acagcatatgccattctcaatggttcttattttgatcctccttttccacttcacaagtactgtgatatccagcctattggttga]
# protein sequence = [MTTLRAMIIMILLLLLFMVATTECKKCAFKAIFNFGDSNTDTGGFWAAFPAQAPPYGMTYFNKPVGRATDGRVIVDFL
# AQALDLPFLSPYLQSIGSDYKHGANFATLASTVRLPQTSLFVTGVSPFSLEIQLRQMKEFKAKVDELPRKGKTSLPSPNIFGKSLYTFYIGQNDFTGN
# LARLGISGVKEFLPQVVSQIASTIKEIYALGGRTFWVLNLAPIGCYPAFLVQLPHNTSDIDQFGCLISYNNAVVDYNNMLKAALAKTRKELVDAHVVY
# VDTHTVLLELFQHPASNGLRYGTKACCGYGGGLYNYNQQVFCGNTKQVNGTTVTAKACKDPQNYVSWDGIHATDAANKLTAYAILNGSYFDPPFPLHK
# YCDIQPIG]
# end gene g6
###
# command line:
# augustus --codingseq=1 --proteinprofile=/home/pgsb/tetiana.nosenko/lineages/embryophyta_odb9/prfl/EOG09360BID.prfl --predictionStart=36872 --predictionEnd=74580 --species=arabidopsis ./tmp/scaffold3198Schil_BUSCO_geno_206160443_.temp
```
