## Supplementary material for "The *de novo* reference genome and transcriptome assemblies of the wild tomato species *Solanum chilense*": EOG09360BIG.out.1

```
# Please cite: Mario Stanke, Mark Diekhans, Robert Baertsch, David Haussler (2008),
# Using native and syntenically mapped cDNA alignments to improve de novo gene finding
# Bioinformatics 24: 637-644, doi 10.1093/bioinformatics/btn013
# No extrinsic information on sequences given.
# Using protein profile unknown
# --[0..81]--> unknown_A (80) <--[0..16]--> unknown_B (86) <--[0..21]--> unknown_C (41) <--[13..18]--> unknown_E (16) <--[16..74]--> unknown_F (13) <--[5..9]--> unknown_G (59) <--[0..3]--> unknown_H (39) <--[18..53]--
# arabidopsis version. Using default transition matrix.
# We have hints for 0 sequences and for 0 of the sequences in the input set.
#
# ----- prediction on sequence number 1 (length = 38573, name = scaffold3154) -----
#
# Constraints/Hints:
# (none)
# Predicted genes for sequence number 1 on both strands
# start gene g1
scaffold3154	AUGUSTUS	gene	30347	42940	0.01	-	.	g1
scaffold3154	AUGUSTUS	transcript	30347	42940	0.01	-	.	g1.t1
scaffold3154	AUGUSTUS	exon	30347	30937	.	-	.	transcript_id "g1.t1"; gene_id "g1";
scaffold3154	AUGUSTUS	exon	33300	33846	.	-	.	transcript_id "g1.t1"; gene_id "g1";
scaffold3154	AUGUSTUS	exon	34975	35208	.	-	.	transcript_id "g1.t1"; gene_id "g1";
scaffold3154	AUGUSTUS	stop_codon	35098	35100	.	-	0	transcript_id "g1.t1"; gene_id "g1";
scaffold3154	AUGUSTUS	intron	35209	36276	0.27	-	.	transcript_id "g1.t1"; gene_id "g1";
scaffold3154	AUGUSTUS	intron	36434	36529	0.24	-	.	transcript_id "g1.t1"; gene_id "g1";
scaffold3154	AUGUSTUS	intron	36629	36757	0.99	-	.	transcript_id "g1.t1"; gene_id "g1";
scaffold3154	AUGUSTUS	intron	36878	36998	0.86	-	.	transcript_id "g1.t1"; gene_id "g1";
scaffold3154	AUGUSTUS	intron	37085	37351	1	-	.	transcript_id "g1.t1"; gene_id "g1";
scaffold3154	AUGUSTUS	intron	37449	37521	0.99	-	.	transcript_id "g1.t1"; gene_id "g1";
scaffold3154	AUGUSTUS	intron	37610	39058	0.79	-	.	transcript_id "g1.t1"; gene_id "g1";
scaffold3154	AUGUSTUS	intron	39156	39240	1	-	.	transcript_id "g1.t1"; gene_id "g1";
scaffold3154	AUGUSTUS	intron	39337	40942	0.64	-	.	transcript_id "g1.t1"; gene_id "g1";
scaffold3154	AUGUSTUS	intron	41043	41179	0.8	-	.	transcript_id "g1.t1"; gene_id "g1";
scaffold3154	AUGUSTUS	intron	41299	42190	0.56	-	.	transcript_id "g1.t1"; gene_id "g1";
scaffold3154	AUGUSTUS	intron	42262	42369	0.91	-	.	transcript_id "g1.t1"; gene_id "g1";
scaffold3154	AUGUSTUS	intron	42437	42526	0.99	-	.	transcript_id "g1.t1"; gene_id "g1";
scaffold3154	AUGUSTUS	intron	42585	42679	1	-	.	transcript_id "g1.t1"; gene_id "g1";
scaffold3154	AUGUSTUS	CDS	35098	35208	0.21	-	0	transcript_id "g1.t1"; gene_id "g1";
scaffold3154	AUGUSTUS	CDS	36277	36433	0.16	-	1	transcript_id "g1.t1"; gene_id "g1";
scaffold3154	AUGUSTUS	exon	36277	36433	.	-	.	transcript_id "g1.t1"; gene_id "g1";
scaffold3154	AUGUSTUS	CDS	36530	36628	0.68	-	1	transcript_id "g1.t1"; gene_id "g1";
scaffold3154	AUGUSTUS	exon	36530	36628	.	-	.	transcript_id "g1.t1"; gene_id "g1";
scaffold3154	AUGUSTUS	CDS	36758	36877	1	-	1	transcript_id "g1.t1"; gene_id "g1";
scaffold3154	AUGUSTUS	exon	36758	36877	.	-	.	transcript_id "g1.t1"; gene_id "g1";
scaffold3154	AUGUSTUS	CDS	36999	37084	0.86	-	0	transcript_id "g1.t1"; gene_id "g1";
scaffold3154	AUGUSTUS	exon	36999	37084	.	-	.	transcript_id "g1.t1"; gene_id "g1";
scaffold3154	AUGUSTUS	CDS	37352	37448	1	-	1	transcript_id "g1.t1"; gene_id "g1";
scaffold3154	AUGUSTUS	exon	37352	37448	.	-	.	transcript_id "g1.t1"; gene_id "g1";
scaffold3154	AUGUSTUS	CDS	37522	37609	0.96	-	2	transcript_id "g1.t1"; gene_id "g1";
scaffold3154	AUGUSTUS	exon	37522	37609	.	-	.	transcript_id "g1.t1"; gene_id "g1";
scaffold3154	AUGUSTUS	CDS	39059	39155	0.89	-	0	transcript_id "g1.t1"; gene_id "g1";
scaffold3154	AUGUSTUS	exon	39059	39155	.	-	.	transcript_id "g1.t1"; gene_id "g1";
scaffold3154	AUGUSTUS	CDS	39241	39336	0.69	-	0	transcript_id "g1.t1"; gene_id "g1";
scaffold3154	AUGUSTUS	exon	39241	39336	.	-	.	transcript_id "g1.t1"; gene_id "g1";
scaffold3154	AUGUSTUS	CDS	40943	41042	0.91	-	1	transcript_id "g1.t1"; gene_id "g1";
scaffold3154	AUGUSTUS	exon	40943	41042	.	-	.	transcript_id "g1.t1"; gene_id "g1";
scaffold3154	AUGUSTUS	CDS	41180	41298	0.81	-	0	transcript_id "g1.t1"; gene_id "g1";
scaffold3154	AUGUSTUS	exon	41180	41298	.	-	.	transcript_id "g1.t1"; gene_id "g1";
scaffold3154	AUGUSTUS	CDS	42191	42261	0.56	-	2	transcript_id "g1.t1"; gene_id "g1";
scaffold3154	AUGUSTUS	exon	42191	42261	.	-	.	transcript_id "g1.t1"; gene_id "g1";
scaffold3154	AUGUSTUS	CDS	42370	42436	0.9	-	0	transcript_id "g1.t1"; gene_id "g1";
scaffold3154	AUGUSTUS	exon	42370	42436	.	-	.	transcript_id "g1.t1"; gene_id "g1";
scaffold3154	AUGUSTUS	CDS	42527	42584	1	-	1	transcript_id "g1.t1"; gene_id "g1";
scaffold3154	AUGUSTUS	exon	42527	42584	.	-	.	transcript_id "g1.t1"; gene_id "g1";
scaffold3154	AUGUSTUS	CDS	42680	42786	0.45	-	0	transcript_id "g1.t1"; gene_id "g1";
scaffold3154	AUGUSTUS	exon	42680	42940	.	-	.	transcript_id "g1.t1"; gene_id "g1";
scaffold3154	AUGUSTUS	start_codon	42784	42786	.	-	0	transcript_id "g1.t1"; gene_id "g1";
scaffold3154	AUGUSTUS	tss	42940	42940	.	-	.	transcript_id "g1.t1"; gene_id "g1";
# coding sequence = [atgagtaatcttaaatcttcaagctctgaattggacttcgatcgacccaatcttgaagattatcttcctactggatcca
# tacaagaaccccatggaaagcttcgattgcgtgatttgctagatatatctcccactttgactgaggctgctggtgcaattattgacctttacttccaa
# ttggggtttgaggagggtaggatgtacgctgagcttactgagtaccttttctggggtggggtttggggatggtacgatgtacgctgtgcttacccgta
# tccttttggggcagaggggttgttttcggattctttcacccgatgcttcaagtcaaatccaccagaaccttggaactggaacatctatttgtttcctt
# tatggtgcttgggagttgtagttagatatggaattctttttcctataagagtcattgtcttgacaataggatggataatatttctgtcttgctatatc
# cccgtgcatttacttctgaaagggcacgataaattcaggaaaaagctacagaggtgcctggtggagctgatatgcagtttctttgttgcatcttggac
# tggggttgtcaaataccatggcccacgacctagcagacgacctaaacaggtttttgtggcaaatcacacatcgatgattgactttattgtcttagagc
# agatgactgcatttgctgtgatcatgcagaagcatcctgggtgggtcggactactgcagagcaccattttagaaggtgttggctgtatctggttcaac
# cgctcagaagccaaggatcgtgaaattgtagcaaagaagttgaggcaacatgtcgaaggggccgataacaaccctcttcttatattccctgagggaac
# ttgtgtaaataaccactacaccgtcatgttcaaaaagggagcatttgaactcggctgcaccgtttgtcctgttgcaatcaagtacaacaaaatttttg
# ttgacgccttttggaatagtaaaaaacaatccttcacaacacacctcttgcagctcatgacatcttgggctgttgtctgtgatgtttggtacctggaa
# cctcagaacataagacccggggagactccaatcgagtttgcagagagggtgagggacatcatttctgttagagcaggtcttaaaaaggttccttggga
# tggatatttgaaatactctcgtcctagcccaaagcatcgagagaggaatcacggtttgtttgttttgtatctccaggcagcagagttttgcagaatca
# gtgttgcgtcgcctggaagagaagtagagaactggatatatgctttatctccatgttccactcttgctttgagtttgattttattcttggagttttta
# ttttctgtgtgtgcttcattggaagctccgctcctctcagtgttcttcctcccggcgaacactgatggggagctccgaccctctcaacgcccgtcatc
# tccggtgaaactccggtgctag]
# protein sequence = [MSNLKSSSSELDFDRPNLEDYLPTGSIQEPHGKLRLRDLLDISPTLTEAAGAIIDLYFQLGFEEGRMYAELTEYLFWG
# GVWGWYDVRCAYPYPFGAEGLFSDSFTRCFKSNPPEPWNWNIYLFPLWCLGVVVRYGILFPIRVIVLTIGWIIFLSCYIPVHLLLKGHDKFRKKLQRC
# LVELICSFFVASWTGVVKYHGPRPSRRPKQVFVANHTSMIDFIVLEQMTAFAVIMQKHPGWVGLLQSTILEGVGCIWFNRSEAKDREIVAKKLRQHVE
# GADNNPLLIFPEGTCVNNHYTVMFKKGAFELGCTVCPVAIKYNKIFVDAFWNSKKQSFTTHLLQLMTSWAVVCDVWYLEPQNIRPGETPIEFAERVRD
# IISVRAGLKKVPWDGYLKYSRPSPKHRERNHGLFVLYLQAAEFCRISVASPGREVENWIYALSPCSTLALSLILFLEFLFSVCASLEAPLLSVFFLPA
# NTDGELRPSQRPSSPVKLRC]
# end gene g1
###
# start gene g2
scaffold3154	AUGUSTUS	gene	44006	46530	0.01	-	.	g2
scaffold3154	AUGUSTUS	transcript	44006	46530	0.01	-	.	g2.t1
scaffold3154	AUGUSTUS	tts	44006	44006	.	-	.	transcript_id "g2.t1"; gene_id "g2";
scaffold3154	AUGUSTUS	exon	44006	46530	.	-	.	transcript_id "g2.t1"; gene_id "g2";
scaffold3154	AUGUSTUS	stop_codon	44845	44847	.	-	0	transcript_id "g2.t1"; gene_id "g2";
scaffold3154	AUGUSTUS	CDS	44845	45993	0.6	-	0	transcript_id "g2.t1"; gene_id "g2";
scaffold3154	AUGUSTUS	start_codon	45991	45993	.	-	0	transcript_id "g2.t1"; gene_id "g2";
scaffold3154	AUGUSTUS	tss	46530	46530	.	-	.	transcript_id "g2.t1"; gene_id "g2";
# coding sequence = [atgtctgattggtcggaccttcaacaggatctactggttctaatagttagacggataaatttgattgaagacttcctaa
# attttggcattgtatgcaaatcctggcgttgtgtggtcaccaaggagaattttaacagtaacttgtgtagggttccatggctaatgttagctgaggaa
# gaggatgataaaacatgtaggaaattctttagtctctataatggcatgattttgaagaagaggattccaaaagcgagtggaaaacgatgtatggagtc
# tatgggatggcttatcacagtcggaaaagatgagggtgaaattagtctgttacatcccttctcgggtgttcaaattcaattgccgcatcaaattacca
# cagaccattatgaatttaaccagactcctgttccatggacctttgtccagaaagcaattctgtcagccaatccttctcatacatctgactatgttatc
# atgatcattgagggacactaccagttcctcagtttttggaaaccaggagatttgttatggaccaggattaggaaaccggtccttttcccacgtactag
# tgatgtggtatatttcaacggccacttttatgcagtcagttattgtggctgcgtaaaagtttgtgatgtcattgactctgaaaccactaaaagtctta
# ccgtagcacagctaccatcatgcattgatggtaagtattacatcctagaatcactaggatcgttatttgtagtttcacaaaatggtgttgatataagg
# tatatcaaagatgattgcgaagatgaggaggaggaggaggaggaggaggagaagatgtacatgtacaagacgagaaattttctagttttccagatcga
# tttagatgcttgcaaaactatgccaaccagggatttaggggaccaatctttttttctgggtgctaatgcttctctttcagtccaagcttctcgatatc
# caggaatcaagcccaatcatatttattttactgacagctgtttgggtgcctatctccactttgaagaaggaggcggctttgatatgggggtgttcaac
# ttagcagatggcagtatccagccgcattatgatggtgtttccctcagtcgtgtttgtcctccaatttgggtcaccccaaatccatgttga]
# protein sequence = [MSDWSDLQQDLLVLIVRRINLIEDFLNFGIVCKSWRCVVTKENFNSNLCRVPWLMLAEEEDDKTCRKFFSLYNGMILK
# KRIPKASGKRCMESMGWLITVGKDEGEISLLHPFSGVQIQLPHQITTDHYEFNQTPVPWTFVQKAILSANPSHTSDYVIMIIEGHYQFLSFWKPGDLL
# WTRIRKPVLFPRTSDVVYFNGHFYAVSYCGCVKVCDVIDSETTKSLTVAQLPSCIDGKYYILESLGSLFVVSQNGVDIRYIKDDCEDEEEEEEEEEKM
# YMYKTRNFLVFQIDLDACKTMPTRDLGDQSFFLGANASLSVQASRYPGIKPNHIYFTDSCLGAYLHFEEGGGFDMGVFNLADGSIQPHYDGVSLSRVC
# PPIWVTPNPC]
# end gene g2
###
# start gene g3
scaffold3154	AUGUSTUS	gene	46620	51450	0.15	-	.	g3
scaffold3154	AUGUSTUS	transcript	46620	51450	0.15	-	.	g3.t1
scaffold3154	AUGUSTUS	tts	46620	46620	.	-	.	transcript_id "g3.t1"; gene_id "g3";
scaffold3154	AUGUSTUS	exon	46620	47152	.	-	.	transcript_id "g3.t1"; gene_id "g3";
scaffold3154	AUGUSTUS	stop_codon	47063	47065	.	-	0	transcript_id "g3.t1"; gene_id "g3";
scaffold3154	AUGUSTUS	intron	47153	47253	0.99	-	.	transcript_id "g3.t1"; gene_id "g3";
scaffold3154	AUGUSTUS	intron	47905	48229	0.91	-	.	transcript_id "g3.t1"; gene_id "g3";
scaffold3154	AUGUSTUS	intron	48491	49119	0.87	-	.	transcript_id "g3.t1"; gene_id "g3";
scaffold3154	AUGUSTUS	intron	49279	51125	0.87	-	.	transcript_id "g3.t1"; gene_id "g3";
scaffold3154	AUGUSTUS	CDS	47063	47152	0.9	-	0	transcript_id "g3.t1"; gene_id "g3";
scaffold3154	AUGUSTUS	CDS	47254	47904	0.97	-	0	transcript_id "g3.t1"; gene_id "g3";
scaffold3154	AUGUSTUS	exon	47254	47904	.	-	.	transcript_id "g3.t1"; gene_id "g3";
scaffold3154	AUGUSTUS	CDS	48230	48490	0.84	-	0	transcript_id "g3.t1"; gene_id "g3";
scaffold3154	AUGUSTUS	exon	48230	48490	.	-	.	transcript_id "g3.t1"; gene_id "g3";
scaffold3154	AUGUSTUS	CDS	49120	49278	0.99	-	0	transcript_id "g3.t1"; gene_id "g3";
scaffold3154	AUGUSTUS	exon	49120	49278	.	-	.	transcript_id "g3.t1"; gene_id "g3";
scaffold3154	AUGUSTUS	CDS	51126	51206	0.97	-	0	transcript_id "g3.t1"; gene_id "g3";
scaffold3154	AUGUSTUS	exon	51126	51450	.	-	.	transcript_id "g3.t1"; gene_id "g3";
scaffold3154	AUGUSTUS	start_codon	51204	51206	.	-	0	transcript_id "g3.t1"; gene_id "g3";
scaffold3154	AUGUSTUS	tss	51450	51450	.	-	.	transcript_id "g3.t1"; gene_id "g3";
scaffold3154	AUGUSTUS	protein_match	47126	47152	5.4	-	0	target "unknown_H[31..39]"; target_start 354; transcript_id "g3.t1"; gene_id "g3";
scaffold3154	AUGUSTUS	protein_match	47254	47343	4.58	-	0	target "unknown_H[1..30]"; target_start 354; transcript_id "g3.t1"; gene_id "g3";
scaffold3154	AUGUSTUS	protein_match	47344	47520	6.06	-	0	target "unknown_G[1..59]"; target_start 295; transcript_id "g3.t1"; gene_id "g3";
scaffold3154	AUGUSTUS	protein_match	47542	47580	3.5	-	0	target "unknown_F[1..13]"; target_start 275; transcript_id "g3.t1"; gene_id "g3";
scaffold3154	AUGUSTUS	protein_match	47692	47739	2.33	-	0	target "unknown_E[1..16]"; target_start 222; transcript_id "g3.t1"; gene_id "g3";
scaffold3154	AUGUSTUS	protein_match	47785	47904	6.27	-	0	target "unknown_C[2..41]"; target_start 166; transcript_id "g3.t1"; gene_id "g3";
scaffold3154	AUGUSTUS	protein_match	48230	48232	3.39	-	0	target "unknown_C[1..1]"; target_start 166; transcript_id "g3.t1"; gene_id "g3";
scaffold3154	AUGUSTUS	protein_match	48233	48490	9.05	-	0	target "unknown_B[1..86]"; target_start 80; transcript_id "g3.t1"; gene_id "g3";
scaffold3154	AUGUSTUS	protein_match	49120	49278	10.2	-	0	target "unknown_A[28..80]"; target_start 0; transcript_id "g3.t1"; gene_id "g3";
scaffold3154	AUGUSTUS	protein_match	51126	51206	4.27	-	0	target "unknown_A[1..27]"; target_start 0; transcript_id "g3.t1"; gene_id "g3";
# coding sequence = [atggctgatgcatttgaagaggatggtgagaatactgtttcaattggagagtttctccaagatctcgaagagcaggagc
# tggaagcaggtctggtcttaggtggtgatgaaggcaaggagtgcacctatagtaaaggttatatgaagagacaggctattttttcttgtttgacatgc
# acaccggatgggaatgctggagtatgcacagcttgtagcctttcttgccatgatggtcatgagattttggaactttggacgaagagaaacttcaggtg
# tgactgtggaaattcaaagttcggggagttcttctgcaagcttgatgctagcaaagatgttgaaaacacgaagaattcatataatcacaatttcaaag
# gttcatactgcacatgtggccggccatatcctgatcctgatgttgaagaccaattggagaatctccaatgctgcatctgtgaggactggtttcatgag
# gagcatcttggtcttgagtcctctaatatggttccaagggatgacaaaggggagcctcaatttgaggatttaatctgccaagggtgcgcaactgtttg
# ttcttttttaaagctatatcctgattctatctttgcaccagtccagcagcagactactacaaattcctcaaaggacaaggaggtggttgaagatgcac
# ccttgactgtgggatcttctaaggagcttagtaatggaagttctgcaattgagactcctgtaaccgataatagtcctaaacaagactgcaatggaaag
# actgttcttggagaaaatgctgcaacaaacacattccttaatcagtgcaatacagatgctggtcctagtaccaaatgtgttgttggactgaatttgtt
# agaagctccaaatagccttgagaaaagcaagtcaatgttcctttccaaagactggagagaagtcctttgtaggtgtccaaattgcatagaattctaca
# aacagaaaggcctcgccttcttacttgataaagaagataccattgccgaatatgagaaactggcaaagcagaagatagctgaacatgagcaagaacag
# agcgctgagttgcttaacaatctgggccatgtcgagaaaatggaggttttgactggtattgctgaccttaaagacgagattggtacctacctggcatc
# cttcgatccatcaaagccagttacatctgctgatgttcataagatttttgagaatcttgcccagaagcgtaggcgaatgtcttga]
# protein sequence = [MADAFEEDGENTVSIGEFLQDLEEQELEAGLVLGGDEGKECTYSKGYMKRQAIFSCLTCTPDGNAGVCTACSLSCHDG
# HEILELWTKRNFRCDCGNSKFGEFFCKLDASKDVENTKNSYNHNFKGSYCTCGRPYPDPDVEDQLENLQCCICEDWFHEEHLGLESSNMVPRDDKGEP
# QFEDLICQGCATVCSFLKLYPDSIFAPVQQQTTTNSSKDKEVVEDAPLTVGSSKELSNGSSAIETPVTDNSPKQDCNGKTVLGENAATNTFLNQCNTD
# AGPSTKCVVGLNLLEAPNSLEKSKSMFLSKDWREVLCRCPNCIEFYKQKGLAFLLDKEDTIAEYEKLAKQKIAEHEQEQSAELLNNLGHVEKMEVLTG
# IADLKDEIGTYLASFDPSKPVTSADVHKIFENLAQKRRRMS]
# sequence of block unknown_H   354 [AELLNNLGHVEKMEVLTGIADLKDEIGTYLASFDPSKPV] 393
# sequence of block unknown_G   295 [KSKSMFLSKDWREVLCRCPNCIEFYKQKGLAFLLDKEDTIAEYEKLAKQKIAEHEQEQS] 354
# sequence of block unknown_F   275 [GPSTKCVVGLNLL] 288
# sequence of block unknown_E   222 [PLTVGSSKELSNGSSA] 238
# sequence of block unknown_C   166 [MVPRDDKGEPQFEDLICQGCATVCSFLKLYPDSIFAPVQQQ] 207
# sequence of block unknown_B    80 [ILELWTKRNFRCDCGNSKFGEFFCKLDASKDVENTKNSYNHNFKGSYCTCGRPYPDPDVEDQLENLQCCICEDWFHEEHLGLESSN] 166
# sequence of block unknown_A     0 [MADAFEEDGENTVSIGEFLQDLEEQELEAGLVLGGDEGKECTYSKGYMKRQAIFSCLTCTPDGNAGVCTACSLSCHDGHE] 80
# end gene g3
###
# start gene g4
scaffold3154	AUGUSTUS	gene	58335	63365	0.05	+	.	g4
scaffold3154	AUGUSTUS	transcript	58335	63365	0.05	+	.	g4.t1
scaffold3154	AUGUSTUS	tss	58335	58335	.	+	.	transcript_id "g4.t1"; gene_id "g4";
scaffold3154	AUGUSTUS	exon	58335	58794	.	+	.	transcript_id "g4.t1"; gene_id "g4";
scaffold3154	AUGUSTUS	start_codon	58403	58405	.	+	0	transcript_id "g4.t1"; gene_id "g4";
scaffold3154	AUGUSTUS	intron	58795	59147	1	+	.	transcript_id "g4.t1"; gene_id "g4";
scaffold3154	AUGUSTUS	intron	59477	62777	0.91	+	.	transcript_id "g4.t1"; gene_id "g4";
scaffold3154	AUGUSTUS	CDS	58403	58794	0.57	+	0	transcript_id "g4.t1"; gene_id "g4";
scaffold3154	AUGUSTUS	CDS	59148	59476	0.95	+	1	transcript_id "g4.t1"; gene_id "g4";
scaffold3154	AUGUSTUS	exon	59148	59476	.	+	.	transcript_id "g4.t1"; gene_id "g4";
scaffold3154	AUGUSTUS	CDS	62778	63235	0.89	+	2	transcript_id "g4.t1"; gene_id "g4";
scaffold3154	AUGUSTUS	exon	62778	63365	.	+	.	transcript_id "g4.t1"; gene_id "g4";
scaffold3154	AUGUSTUS	stop_codon	63233	63235	.	+	0	transcript_id "g4.t1"; gene_id "g4";
scaffold3154	AUGUSTUS	tts	63365	63365	.	+	.	transcript_id "g4.t1"; gene_id "g4";
# coding sequence = [atggaaattacagagcttaaagtgatgattaacatcataattatcttcttcttcttccttaatttttctccagtttcct
# ctgttgatgtctgcaacccaacttcatgctcagaaatgggtatcggaccggaaatccggttccctttccggctaaaagaccggcaatcggaccggtgc
# ggttaccccggtttcgatctttcgtgcaatgaaagaggccaaacaattatgtcacttcctcattcaggtgattttttagttacagagattgattactc
# tgctcaatctgtaatgctttatgatccagatttctgccttgtcaaacgactcatcggttttaatgtcacaaattcgccattcaaagctgatcatcaac
# gaaattacacaatcgtcaggtgtacttcagatgactggttaagttacccaaattatcaggtagcgattccgttgtattgccggggagttacgagcaga
# aatgaggcgattttggcgatgccgccgagtatgtatgagcaagaaaaaccagttggttgtaaattgattaattctagagtttctgttcctctgcaatt
# ggaagattctcagttttggtctccaatggaaggtcttgtgttaacttggagtgaaccaagttgcaggatttgtgaaaatcaagggaaactttgtgctt
# ttaagcgtgatactggatctgatattgcttgttcaaatcctcctccttctaaaggacttccaagaggagccaaatatggcattataattggagttggg
# gtgccaggttttgtatgcttaattggaataataggctttgcatttggtaaacttaaagtttacgctcttcgtcgtgatttgaactctgatctcccaag
# aaccattaatctacaatcagctatcgcgacgagaggtcttaacagggcaatcattgatacatatcccaagacagtgctcggggagagtcaacgtctcc
# ccaatcccaacgatggcacttgtccgatatgtctatcggactacatgcctaaagaaacgttaagaactataccagaatgcaaccattattttcatgct
# gaatgcattgatgaatggcttaagttaaatgctacttgccccttatgtagaaacacaccagatcgatcgttacatccttgctcatcgtcaacttcttt
# ggtatcgtcgtcttctccatag]
# protein sequence = [MEITELKVMINIIIIFFFFLNFSPVSSVDVCNPTSCSEMGIGPEIRFPFRLKDRQSDRCGYPGFDLSCNERGQTIMSL
# PHSGDFLVTEIDYSAQSVMLYDPDFCLVKRLIGFNVTNSPFKADHQRNYTIVRCTSDDWLSYPNYQVAIPLYCRGVTSRNEAILAMPPSMYEQEKPVG
# CKLINSRVSVPLQLEDSQFWSPMEGLVLTWSEPSCRICENQGKLCAFKRDTGSDIACSNPPPSKGLPRGAKYGIIIGVGVPGFVCLIGIIGFAFGKLK
# VYALRRDLNSDLPRTINLQSAIATRGLNRAIIDTYPKTVLGESQRLPNPNDGTCPICLSDYMPKETLRTIPECNHYFHAECIDEWLKLNATCPLCRNT
# PDRSLHPCSSSTSLVSSSSP]
# end gene g4
###
# start gene g5
scaffold3154	AUGUSTUS	gene	64315	66623	0.05	+	.	g5
scaffold3154	AUGUSTUS	transcript	64315	66623	0.05	+	.	g5.t1
scaffold3154	AUGUSTUS	tss	64315	64315	.	+	.	transcript_id "g5.t1"; gene_id "g5";
scaffold3154	AUGUSTUS	exon	64315	64450	.	+	.	transcript_id "g5.t1"; gene_id "g5";
scaffold3154	AUGUSTUS	exon	65201	65780	.	+	.	transcript_id "g5.t1"; gene_id "g5";
scaffold3154	AUGUSTUS	start_codon	65217	65219	.	+	0	transcript_id "g5.t1"; gene_id "g5";
scaffold3154	AUGUSTUS	CDS	65217	65711	0.65	+	0	transcript_id "g5.t1"; gene_id "g5";
scaffold3154	AUGUSTUS	stop_codon	65709	65711	.	+	0	transcript_id "g5.t1"; gene_id "g5";
scaffold3154	AUGUSTUS	exon	66439	66623	.	+	.	transcript_id "g5.t1"; gene_id "g5";
scaffold3154	AUGUSTUS	tts	66623	66623	.	+	.	transcript_id "g5.t1"; gene_id "g5";
# coding sequence = [atggcttataggcgcagcataacaacgcgagcgaagcttctttatcagcaacaaagagtcactcctgcattttcttatt
# ttcataaggatgatgatgatcgtaagagctgtcctgaaccgacttttgagaattcaagaattaccagtttttcccaatcccgttacatgggaagtgta
# agtggagttaacagcttcattggctcaagaagcccatatcaagacaggaggttttgtgcttcaggacttatgattccgatgagttatgggtcctcttt
# gaccaggaatatgtcaactgatattggtggtgaagcagataaaattaattacatgactgatgttgccgaagtacttgctgataaggctgtggaagctg
# tagtttctcaagctccagctttgaacgaggtggcaaatgctgctgcagattgttatttgccggtgaaggcattgatgtatttgatggattacgttcat
# atatttactgggtttgaatggtaa]
# protein sequence = [MAYRRSITTRAKLLYQQQRVTPAFSYFHKDDDDRKSCPEPTFENSRITSFSQSRYMGSVSGVNSFIGSRSPYQDRRFC
# ASGLMIPMSYGSSLTRNMSTDIGGEADKINYMTDVAEVLADKAVEAVVSQAPALNEVANAAADCYLPVKALMYLMDYVHIFTGFEW]
# end gene g5
###
# command line:
# augustus --codingseq=1 --proteinprofile=/home/pgsb/tetiana.nosenko/lineages/embryophyta_odb9/prfl/EOG09360BIG.prfl --predictionStart=28950 --predictionEnd=67522 --species=arabidopsis ./tmp/scaffold3154Schil_BUSCO_geno_206160443_.temp
```
