## Supplementary material for "The *de novo* reference genome and transcriptome assemblies of the wild tomato species *Solanum chilense*": EOG09360BJ2.out.1

```
# Please cite: Mario Stanke, Mark Diekhans, Robert Baertsch, David Haussler (2008),
# Using native and syntenically mapped cDNA alignments to improve de novo gene finding
# Bioinformatics 24: 637-644, doi 10.1093/bioinformatics/btn013
# No extrinsic information on sequences given.
# Using protein profile unknown
# --[25..40]--> unknown_A (36) <--[0..1]--> unknown_B (29) <--[0..1]--> unknown_C (40) <--[0..1]--> unknown_D (82) <--[0..1]--> unknown_E (177) <--[0..62]--
# arabidopsis version. Using default transition matrix.
# We have hints for 0 sequences and for 0 of the sequences in the input set.
#
# ----- prediction on sequence number 1 (length = 31291, name = scaffold3472) -----
#
# Constraints/Hints:
# (none)
# Predicted genes for sequence number 1 on both strands
# start gene g1
scaffold3472	AUGUSTUS	gene	6076	10002	0.13	+	.	g1
scaffold3472	AUGUSTUS	transcript	6076	10002	0.13	+	.	g1.t1
scaffold3472	AUGUSTUS	tss	6076	6076	.	+	.	transcript_id "g1.t1"; gene_id "g1";
scaffold3472	AUGUSTUS	exon	6076	6297	.	+	.	transcript_id "g1.t1"; gene_id "g1";
scaffold3472	AUGUSTUS	exon	6485	6910	.	+	.	transcript_id "g1.t1"; gene_id "g1";
scaffold3472	AUGUSTUS	start_codon	6854	6856	.	+	0	transcript_id "g1.t1"; gene_id "g1";
scaffold3472	AUGUSTUS	intron	6911	7014	1	+	.	transcript_id "g1.t1"; gene_id "g1";
scaffold3472	AUGUSTUS	intron	8366	8466	0.96	+	.	transcript_id "g1.t1"; gene_id "g1";
scaffold3472	AUGUSTUS	intron	8614	8779	0.99	+	.	transcript_id "g1.t1"; gene_id "g1";
scaffold3472	AUGUSTUS	CDS	6854	6910	1	+	0	transcript_id "g1.t1"; gene_id "g1";
scaffold3472	AUGUSTUS	CDS	7015	8365	1	+	0	transcript_id "g1.t1"; gene_id "g1";
scaffold3472	AUGUSTUS	exon	7015	8365	.	+	.	transcript_id "g1.t1"; gene_id "g1";
scaffold3472	AUGUSTUS	CDS	8467	8613	0.95	+	2	transcript_id "g1.t1"; gene_id "g1";
scaffold3472	AUGUSTUS	exon	8467	8613	.	+	.	transcript_id "g1.t1"; gene_id "g1";
scaffold3472	AUGUSTUS	CDS	8780	9255	1	+	2	transcript_id "g1.t1"; gene_id "g1";
scaffold3472	AUGUSTUS	exon	8780	10002	.	+	.	transcript_id "g1.t1"; gene_id "g1";
scaffold3472	AUGUSTUS	stop_codon	9253	9255	.	+	0	transcript_id "g1.t1"; gene_id "g1";
scaffold3472	AUGUSTUS	tts	10002	10002	.	+	.	transcript_id "g1.t1"; gene_id "g1";
# coding sequence = [atggcaatttgcaattgcttttctggtccagtagggaggagaagcaagaaagataaggtggagaagggagctaaaaaaa
# ctgctgctgtggttgtactagttgaaggttctgtaaactctagtactaaaacagatgactcgaaatcgtcttcctttgttgttcctttatcttttggg
# agttctaggagcaatgttaaggtgatgaatcatgacagtcctgttaagggagatacaaaagaggtggctaatcatgacagtcctgttaggggagatac
# agaagaggtggttaatcatggaagtcctgttaagggagatgtagaagaggtggcttatgaaggggaagatgagcatgatgaaagcttgtcaatgaaaa
# gggataactctgatttcgatcttcaagcacgcgttcgtagctcagggggagaatatgatcaatcattcaatgaagggattcgtcgtaattgttcattt
# ggaagtgaaatgaatgaacaggatcataacaaatctgagaaagatgcagaggttctgaaaagtggacacatcagtgatccggggtttggtaaagtaga
# atcttgggcttctccgaaactgcaacgctcttgctccgatttagcaatgagggatatggtgaataaattgagtgagcagctatcactctctaagacca
# aatcttttgatgaaatgcggagattagctgagaagatgactttaggaagtccagcttctgtgttaacgcatcgcagcgctgacaaagttatgttgaag
# aaacattcttcaagccaactcctaccatccagaaatagaaaattgtggtggaaactgttcctatggagccataggaacgtgcaaggaacaggtggtat
# ccaacaactaccaatccttgctaagactgctctaaaccagcagggtgggtactcctcggacacactagaactagggaaagccatggactcgagcaact
# tgggatcgcctggttcgttcattgcagaatccttgaacaaagggcggaatgaaaagggcaaggaggttttggatgaattccgaggagtaagcggattt
# tggccacagaaccagtgggttgctttccctgaagaatcctctaggtttatgagaatcaatgaatgggtgaatgaacttcccagtcatccaccatgctt
# aattgatgaacatgatcatgttgaagatgaggttgatatcttgccttcgcccgatgctggtaaatcacctctcattagcccatattcaaatatgaatg
# tcccagaagaggttgcacatgctaatacagtcatccgatctcttaattcttcctcaacggttgctcacatcgctagcgctggtctgaaaattatccct
# gctatatcacacttatgtagccttcgatctgtcaatctatcaggcaactttatagttcaaataactccaggatcactaccaaagggtcttcatattct
# caatttatcaaggaacaagatccacacaattgaaggactgagggaattgacacgtctgcgcttgcttgacctaagttacaacagaatctctcgaattg
# gacaaggtttgtcgagttgtactctcatcaaagagctctacctcgctggtaacaaaataagtgatattgaagggctgcacagacttctaaagctgact
# gttctagacttgagtttcaacaaaataacaactaccaaagcgcttggtcagcttgtggcaaactacaattctcttctggctctaaatctattgggaaa
# tccaattcagatcaatataagtgatgaccaactgcgaaaggcagcttgcagcctgctcccaaaacttgcctacttgaacaaacagccaattaattccc
# aaaaggcacggggtgtaggaacagaagcagttgcaaaagcagcactgggcagtagcactcggggcactcatagaagagcaaccaggaaggtaagcact
# ggagcttcttcatctgcaagcgtgcataggagcagcgcaggtgtttctcaaaagagcaggcataggctaagaagccgaactcaagtttag]
# protein sequence = [MAICNCFSGPVGRRSKKDKVEKGAKKTAAVVVLVEGSVNSSTKTDDSKSSSFVVPLSFGSSRSNVKVMNHDSPVKGDT
# KEVANHDSPVRGDTEEVVNHGSPVKGDVEEVAYEGEDEHDESLSMKRDNSDFDLQARVRSSGGEYDQSFNEGIRRNCSFGSEMNEQDHNKSEKDAEVL
# KSGHISDPGFGKVESWASPKLQRSCSDLAMRDMVNKLSEQLSLSKTKSFDEMRRLAEKMTLGSPASVLTHRSADKVMLKKHSSSQLLPSRNRKLWWKL
# FLWSHRNVQGTGGIQQLPILAKTALNQQGGYSSDTLELGKAMDSSNLGSPGSFIAESLNKGRNEKGKEVLDEFRGVSGFWPQNQWVAFPEESSRFMRI
# NEWVNELPSHPPCLIDEHDHVEDEVDILPSPDAGKSPLISPYSNMNVPEEVAHANTVIRSLNSSSTVAHIASAGLKIIPAISHLCSLRSVNLSGNFIV
# QITPGSLPKGLHILNLSRNKIHTIEGLRELTRLRLLDLSYNRISRIGQGLSSCTLIKELYLAGNKISDIEGLHRLLKLTVLDLSFNKITTTKALGQLV
# ANYNSLLALNLLGNPIQINISDDQLRKAACSLLPKLAYLNKQPINSQKARGVGTEAVAKAALGSSTRGTHRRATRKVSTGASSSASVHRSSAGVSQKS
# RHRLRSRTQV]
# end gene g1
###
# start gene g2
scaffold3472	AUGUSTUS	gene	11307	13421	0.25	-	.	g2
scaffold3472	AUGUSTUS	transcript	11307	13421	0.25	-	.	g2.t1
scaffold3472	AUGUSTUS	tts	11307	11307	.	-	.	transcript_id "g2.t1"; gene_id "g2";
scaffold3472	AUGUSTUS	exon	11307	13421	.	-	.	transcript_id "g2.t1"; gene_id "g2";
scaffold3472	AUGUSTUS	stop_codon	11971	11973	.	-	0	transcript_id "g2.t1"; gene_id "g2";
scaffold3472	AUGUSTUS	CDS	11971	13200	0.94	-	0	transcript_id "g2.t1"; gene_id "g2";
scaffold3472	AUGUSTUS	start_codon	13198	13200	.	-	0	transcript_id "g2.t1"; gene_id "g2";
scaffold3472	AUGUSTUS	tss	13421	13421	.	-	.	transcript_id "g2.t1"; gene_id "g2";
scaffold3472	AUGUSTUS	protein_match	11992	12522	7.12	-	0	target "unknown_E[1..177]"; target_start 226; transcript_id "g2.t1"; gene_id "g2";
scaffold3472	AUGUSTUS	protein_match	12523	12768	6.39	-	0	target "unknown_D[1..82]"; target_start 144; transcript_id "g2.t1"; gene_id "g2";
scaffold3472	AUGUSTUS	protein_match	12772	12891	7.15	-	0	target "unknown_C[1..40]"; target_start 103; transcript_id "g2.t1"; gene_id "g2";
scaffold3472	AUGUSTUS	protein_match	12892	12978	5.31	-	0	target "unknown_B[1..29]"; target_start 74; transcript_id "g2.t1"; gene_id "g2";
scaffold3472	AUGUSTUS	protein_match	12979	13086	5.33	-	0	target "unknown_A[1..36]"; target_start 38; transcript_id "g2.t1"; gene_id "g2";
# coding sequence = [atgacagtttggcgtctcttttggaccaaatccaccgccatttcttcaaattcaaaaccttcacaacatttctccttaa
# accctaactcaactttctctcaattcacttcccacttcagacaattttccacttccttcctcgtcacaaaaatcccaaagaaattccgcaagaagcga
# aagaaaaaggaatccccacgtaccaaattggttcaaactcaaccaaatatcaatccccatttcgaaaacattctttttcgtgataccaatttcagatt
# tcttactaaaaccaaagaattcctctccaaacaaccccatcatgtgcttccccttgacgatgccggaaaactccaccagcagctggggttccctcgtg
# gccggaaagttgtccgatccctccaacgacacccttcaattttcgaaatttatcggcataatgatggtaagatgtggattgggtttactgatttgatg
# gaacaattgttggatgaggagggtaaagtaatgaatgaaatggaaagtgatagagttagtgtagttaggaaattgttaatgatgtcaaaagataagag
# gattgctttgagtaaaatttatcataataggcttttatttggtatacctgaagattttagggataggataaggaagtatgaggattattttaaggtgg
# ttgttgaggaagatgggaaaagggtaattgagcttgtgaattgggatcctacattggcggtgagcgcgttggagaaggagtatatggttgatgaggat
# aaggtgaagaaggcgtttaagtttccaataaaacatgggaaggcattggatttggatgaaggtgatgagaggaagttgaatttgttgtatacattgcc
# attggtttcgccttattctgatgggagtaagctggatttgtggacggtggaggcggagaagtttagggtgggattgattcatgagttcttgagcttga
# cattggaaaagagagcttatatacacaacattgtggagttcaaggaggagttttgtcttacgaagcatacttatcagatgctcttgaaacagcctcgg
# acgttttacttggctggtacagaaatgaattggtctgtgtttcttaaggatgcttatggagaagacggggttttgctaaataaggatccgcaggtgct
# gttcaatgagaaacttcatagatatgcagacatgaaagtagtgaagccaagcagtgatgcctatgaaacatga]
# protein sequence = [MTVWRLFWTKSTAISSNSKPSQHFSLNPNSTFSQFTSHFRQFSTSFLVTKIPKKFRKKRKKKESPRTKLVQTQPNINP
# HFENILFRDTNFRFLTKTKEFLSKQPHHVLPLDDAGKLHQQLGFPRGRKVVRSLQRHPSIFEIYRHNDGKMWIGFTDLMEQLLDEEGKVMNEMESDRV
# SVVRKLLMMSKDKRIALSKIYHNRLLFGIPEDFRDRIRKYEDYFKVVVEEDGKRVIELVNWDPTLAVSALEKEYMVDEDKVKKAFKFPIKHGKALDLD
# EGDERKLNLLYTLPLVSPYSDGSKLDLWTVEAEKFRVGLIHEFLSLTLEKRAYIHNIVEFKEEFCLTKHTYQMLLKQPRTFYLAGTEMNWSVFLKDAY
# GEDGVLLNKDPQVLFNEKLHRYADMKVVKPSSDAYET]
# sequence of block unknown_E   226 [DGKRVIELVNWDPTLAVSALEKEYMVDEDKVKKAFKFPIKHGKALDLDEGDERKLNLLYTLPLVSPYSDGSKLDLWTVEAEKFRVGLIHEFLSLTLEKRAYIHNIVEFKEEFCLTKHTYQMLLKQPRTFYLAGTEMNWSVFLKDAYGEDGVLLNKDPQVLFNEKLHRYADMKVVKPS] 403
# sequence of block unknown_D   144 [NDGKMWIGFTDLMEQLLDEEGKVMNEMESDRVSVVRKLLMMSKDKRIALSKIYHNRLLFGIPEDFRDRIRKYEDYFKVVVEE] 226
# sequence of block unknown_C   103 [PHHVLPLDDAGKLHQQLGFPRGRKVVRSLQRHPSIFEIYR] 143
# sequence of block unknown_B    74 [NINPHFENILFRDTNFRFLTKTKEFLSKQ] 103
# sequence of block unknown_A    38 [FRQFSTSFLVTKIPKKFRKKRKKKESPRTKLVQTQP] 74
# end gene g2
###
# start gene g3
scaffold3472	AUGUSTUS	gene	13701	20851	0.02	-	.	g3
scaffold3472	AUGUSTUS	transcript	13701	20851	0.02	-	.	g3.t1
scaffold3472	AUGUSTUS	tts	13701	13701	.	-	.	transcript_id "g3.t1"; gene_id "g3";
scaffold3472	AUGUSTUS	exon	13701	14134	.	-	.	transcript_id "g3.t1"; gene_id "g3";
scaffold3472	AUGUSTUS	stop_codon	13976	13978	.	-	0	transcript_id "g3.t1"; gene_id "g3";
scaffold3472	AUGUSTUS	intron	14135	14324	0.71	-	.	transcript_id "g3.t1"; gene_id "g3";
scaffold3472	AUGUSTUS	intron	14415	15160	0.95	-	.	transcript_id "g3.t1"; gene_id "g3";
scaffold3472	AUGUSTUS	intron	15300	16475	0.59	-	.	transcript_id "g3.t1"; gene_id "g3";
scaffold3472	AUGUSTUS	intron	16780	16886	1	-	.	transcript_id "g3.t1"; gene_id "g3";
scaffold3472	AUGUSTUS	intron	17063	17189	0.8	-	.	transcript_id "g3.t1"; gene_id "g3";
scaffold3472	AUGUSTUS	intron	17416	18503	0.46	-	.	transcript_id "g3.t1"; gene_id "g3";
scaffold3472	AUGUSTUS	intron	18745	19142	0.86	-	.	transcript_id "g3.t1"; gene_id "g3";
scaffold3472	AUGUSTUS	intron	19276	19364	1	-	.	transcript_id "g3.t1"; gene_id "g3";
scaffold3472	AUGUSTUS	CDS	13976	14134	0.68	-	0	transcript_id "g3.t1"; gene_id "g3";
scaffold3472	AUGUSTUS	CDS	14325	14414	0.74	-	0	transcript_id "g3.t1"; gene_id "g3";
scaffold3472	AUGUSTUS	exon	14325	14414	.	-	.	transcript_id "g3.t1"; gene_id "g3";
scaffold3472	AUGUSTUS	CDS	15161	15299	1	-	1	transcript_id "g3.t1"; gene_id "g3";
scaffold3472	AUGUSTUS	exon	15161	15299	.	-	.	transcript_id "g3.t1"; gene_id "g3";
scaffold3472	AUGUSTUS	CDS	16476	16779	0.95	-	2	transcript_id "g3.t1"; gene_id "g3";
scaffold3472	AUGUSTUS	exon	16476	16779	.	-	.	transcript_id "g3.t1"; gene_id "g3";
scaffold3472	AUGUSTUS	CDS	16887	17062	0.88	-	1	transcript_id "g3.t1"; gene_id "g3";
scaffold3472	AUGUSTUS	exon	16887	17062	.	-	.	transcript_id "g3.t1"; gene_id "g3";
scaffold3472	AUGUSTUS	CDS	17190	17415	0.88	-	2	transcript_id "g3.t1"; gene_id "g3";
scaffold3472	AUGUSTUS	exon	17190	17415	.	-	.	transcript_id "g3.t1"; gene_id "g3";
scaffold3472	AUGUSTUS	CDS	18504	18744	0.86	-	0	transcript_id "g3.t1"; gene_id "g3";
scaffold3472	AUGUSTUS	exon	18504	18744	.	-	.	transcript_id "g3.t1"; gene_id "g3";
scaffold3472	AUGUSTUS	CDS	19143	19275	0.94	-	1	transcript_id "g3.t1"; gene_id "g3";
scaffold3472	AUGUSTUS	exon	19143	19275	.	-	.	transcript_id "g3.t1"; gene_id "g3";
scaffold3472	AUGUSTUS	CDS	19365	20083	1	-	0	transcript_id "g3.t1"; gene_id "g3";
scaffold3472	AUGUSTUS	exon	19365	20091	.	-	.	transcript_id "g3.t1"; gene_id "g3";
scaffold3472	AUGUSTUS	start_codon	20081	20083	.	-	0	transcript_id "g3.t1"; gene_id "g3";
scaffold3472	AUGUSTUS	exon	20614	20851	.	-	.	transcript_id "g3.t1"; gene_id "g3";
scaffold3472	AUGUSTUS	tss	20851	20851	.	-	.	transcript_id "g3.t1"; gene_id "g3";
# coding sequence = [atgtcaaggccactccatagaggtgtgtcaggtggggggaggttatcagttaatggccctgatttctgggatgactctc
# aaatgaaagataaaatagaaaaggaagatttggagcgtaatcgctcgcctggtgatcagacttattcgcctaccaaattcctttgccggattctgttt
# ccagataattctccttcaaaacataatttgggtgaaaatggcttactttctgatccatttagccctggaacaggaagaaatagacttaagtatgcttt
# ggttttgatcaggctgagcttagtagtcataatacttcttgcccttactggatccttttggtggacaatttcgataacctcgtcatcgagaggtcata
# tataccatggatacaggcagcttcaggagcaagtagtatcggatttgagagacattggacagctctctcttggtgctacaaatgtgaaggatatagaa
# tactgtcctcctgaatctgagaactttattccatgtttcaatgtgtcagaaaatcttgatttgggcctttctaaaggtgaggaggttgaccgccattg
# tggacctggttcaagacaaaattgcttggtacttccccctgttaattacaagattcctcttaggtggcctaccggtagagatgtcatttggcatgcaa
# atgttaatattactgctcaagaggtactctcctctggaagtatgacaaaaaggttgatgatgttggaagaagagcagatttcctttcggtcagactct
# gccatgtttgacagcattgaagactactcacatcaaatagcagaaatgattgggctacggaatgaatcaaactttgtacgagctggagtccgaactat
# tttggatattggatgtggctatggcagttttggggcacatctcttttctagccaactgttgaccatgtgtgttgcaaactatgaagcttctggcagtc
# aagttcagctgacacttgaaagaggtcttcccgcaatgattggatcatttaattcaaagcagttgccttatccatctctttcctttgatatgatacat
# tgtgcggaatgtcatgttgactgggatcagaaagatggtatttttcttgttgaagtcgaccgattgttaaggcctggtggatattttgtctggacttc
# aactattacgaatactcagcgctccgtccgcaacaaagtgagcctcaaaaaatggaactttgtccagaattttgctgaaagtatgtgctggaagctgt
# tagcccaacaagatgaaactgctgtatggaaaaagacaagtttaaagaaatgttattttgcaaggagaccaggtgttgggccttccatctgcagtaaa
# ggacaggacattgaatccccgtattatcgacctctacaagcatgcattgctggaacccaaagccgccgatggattcctattgaagaaaggacaaagtg
# gccttctagggccaaattaaactccagcgaacttaagattcatggtttgttatctgaagctcttgctgaggattcccttaactggaattcagcagtta
# acaattattggtcacttctttcacctttaatattttccgatcacccgaagagacctggtgatgatgatccttctcctccctataatatgcttagaaat
# gtgctggacatgaatgcccattttggtggtttgaatgctgctctactggatgctagaaagtcagtgtgggtcatgaatgttatccccactagtgggcc
# taactatcttcccctaattctcgacaggggattcgttggtgttttgcatgattggtgtgaggcatttccaacatatccaagaacttatgatctggtac
# atgctaatggacttctgtcaatggaattcggccaacatatcagatgtccgatgtttgacctgtttattgagatggatcgtgttctccgtccggagggc
# tgggtgattttacgtgacactgtccctcttattgaattagcaagatctcatgcagcacggttgaaatgggacgcgagagttatagagtcagaaaagca
# agagagagcacaagaagagaagacaacagaatggttctgcaaagggggaccaaaaccacaactcctatgtagccgtaaggcttacatagggccatgta
# attacacatttgaggcacagttgcaaatgggaattgttttagggctatag]
# protein sequence = [MSRPLHRGVSGGGRLSVNGPDFWDDSQMKDKIEKEDLERNRSPGDQTYSPTKFLCRILFPDNSPSKHNLGENGLLSDP
# FSPGTGRNRLKYALVLIRLSLVVIILLALTGSFWWTISITSSSRGHIYHGYRQLQEQVVSDLRDIGQLSLGATNVKDIEYCPPESENFIPCFNVSENL
# DLGLSKGEEVDRHCGPGSRQNCLVLPPVNYKIPLRWPTGRDVIWHANVNITAQEVLSSGSMTKRLMMLEEEQISFRSDSAMFDSIEDYSHQIAEMIGL
# RNESNFVRAGVRTILDIGCGYGSFGAHLFSSQLLTMCVANYEASGSQVQLTLERGLPAMIGSFNSKQLPYPSLSFDMIHCAECHVDWDQKDGIFLVEV
# DRLLRPGGYFVWTSTITNTQRSVRNKVSLKKWNFVQNFAESMCWKLLAQQDETAVWKKTSLKKCYFARRPGVGPSICSKGQDIESPYYRPLQACIAGT
# QSRRWIPIEERTKWPSRAKLNSSELKIHGLLSEALAEDSLNWNSAVNNYWSLLSPLIFSDHPKRPGDDDPSPPYNMLRNVLDMNAHFGGLNAALLDAR
# KSVWVMNVIPTSGPNYLPLILDRGFVGVLHDWCEAFPTYPRTYDLVHANGLLSMEFGQHIRCPMFDLFIEMDRVLRPEGWVILRDTVPLIELARSHAA
# RLKWDARVIESEKQERAQEEKTTEWFCKGGPKPQLLCSRKAYIGPCNYTFEAQLQMGIVLGL]
# end gene g3
###
# command line:
# augustus --codingseq=1 --proteinprofile=/home/pgsb/tetiana.nosenko/lineages/embryophyta_odb9/prfl/EOG09360BJ2.prfl --predictionStart=0 --predictionEnd=31291 --species=arabidopsis ./tmp/scaffold3472Schil_BUSCO_geno_206160443_.temp
```
