## Supplementary material for "The *de novo* reference genome and transcriptome assemblies of the wild tomato species *Solanum chilense*": EOG09360BJ2.out.2

```
# Please cite: Mario Stanke, Mark Diekhans, Robert Baertsch, David Haussler (2008),
# Using native and syntenically mapped cDNA alignments to improve de novo gene finding
# Bioinformatics 24: 637-644, doi 10.1093/bioinformatics/btn013
# No extrinsic information on sequences given.
# Using protein profile unknown
# --[25..40]--> unknown_A (36) <--[0..1]--> unknown_B (29) <--[0..1]--> unknown_C (40) <--[0..1]--> unknown_D (82) <--[0..1]--> unknown_E (177) <--[0..62]--
# arabidopsis version. Using default transition matrix.
# We have hints for 0 sequences and for 0 of the sequences in the input set.
#
# ----- prediction on sequence number 1 (length = 37517, name = scaffold3590) -----
#
# Constraints/Hints:
# (none)
# Predicted genes for sequence number 1 on both strands
# start gene g1
scaffold3590	AUGUSTUS	gene	5491	8316	0.1	+	.	g1
scaffold3590	AUGUSTUS	transcript	5491	8316	0.1	+	.	g1.t1
scaffold3590	AUGUSTUS	tss	5491	5491	.	+	.	transcript_id "g1.t1"; gene_id "g1";
scaffold3590	AUGUSTUS	exon	5491	5834	.	+	.	transcript_id "g1.t1"; gene_id "g1";
scaffold3590	AUGUSTUS	start_codon	5736	5738	.	+	0	transcript_id "g1.t1"; gene_id "g1";
scaffold3590	AUGUSTUS	intron	5835	6521	0.97	+	.	transcript_id "g1.t1"; gene_id "g1";
scaffold3590	AUGUSTUS	intron	6738	7408	1	+	.	transcript_id "g1.t1"; gene_id "g1";
scaffold3590	AUGUSTUS	CDS	5736	5834	0.97	+	0	transcript_id "g1.t1"; gene_id "g1";
scaffold3590	AUGUSTUS	CDS	6522	6737	1	+	0	transcript_id "g1.t1"; gene_id "g1";
scaffold3590	AUGUSTUS	exon	6522	6737	.	+	.	transcript_id "g1.t1"; gene_id "g1";
scaffold3590	AUGUSTUS	CDS	7409	7654	1	+	0	transcript_id "g1.t1"; gene_id "g1";
scaffold3590	AUGUSTUS	exon	7409	8316	.	+	.	transcript_id "g1.t1"; gene_id "g1";
scaffold3590	AUGUSTUS	stop_codon	7652	7654	.	+	0	transcript_id "g1.t1"; gene_id "g1";
scaffold3590	AUGUSTUS	tts	8316	8316	.	+	.	transcript_id "g1.t1"; gene_id "g1";
# coding sequence = [atggaagcacagtttattggaagataccatagtcatcagcctagtgaacatcagtgttcttcatctcttgttaaacaca
# tcaaagcaccagttgatattgtttggtcactagtgaggagatttgatcagcctcagaagtataagccatttattagcaggtgtactgtgaagggtgat
# cttacaattggtagtgttagagaggtgaatgtcaagtctggtcttccagccaccactagcactgaaagattggaacttcttgatgatgaggagcacat
# ccttggcatcagaatcgttggtggcgatcacaggctaaagaactattcttcggttattacagtccatccggagacacttgatggtagacccgggacac
# tggtgattgagtcatttgtagtggatgtgcctgaagggaacactaaagaggagacttgctactttgtgaaggccttaattaattgcaatctgaaatca
# ctagctgatgtatctgagaggatggctatgcagggaggtgttctacccgtcagtgtgaactggtcttcgagtaaccagatcgagatatga]
# protein sequence = [MEAQFIGRYHSHQPSEHQCSSSLVKHIKAPVDIVWSLVRRFDQPQKYKPFISRCTVKGDLTIGSVREVNVKSGLPATT
# STERLELLDDEEHILGIRIVGGDHRLKNYSSVITVHPETLDGRPGTLVIESFVVDVPEGNTKEETCYFVKALINCNLKSLADVSERMAMQGGVLPVSV
# NWSSSNQIEI]
# end gene g1
###
# start gene g2
scaffold3590	AUGUSTUS	gene	10192	16136	0.01	-	.	g2
scaffold3590	AUGUSTUS	transcript	10192	16136	0.01	-	.	g2.t1
scaffold3590	AUGUSTUS	tts	10192	10192	.	-	.	transcript_id "g2.t1"; gene_id "g2";
scaffold3590	AUGUSTUS	exon	10192	13295	.	-	.	transcript_id "g2.t1"; gene_id "g2";
scaffold3590	AUGUSTUS	stop_codon	10403	10405	.	-	0	transcript_id "g2.t1"; gene_id "g2";
scaffold3590	AUGUSTUS	CDS	10403	13192	0.93	-	0	transcript_id "g2.t1"; gene_id "g2";
scaffold3590	AUGUSTUS	start_codon	13190	13192	.	-	0	transcript_id "g2.t1"; gene_id "g2";
scaffold3590	AUGUSTUS	exon	15987	16136	.	-	.	transcript_id "g2.t1"; gene_id "g2";
scaffold3590	AUGUSTUS	tss	16136	16136	.	-	.	transcript_id "g2.t1"; gene_id "g2";
# coding sequence = [atggaggctgttgctactccattgtaccacttcatttctccactcaaccaaaagcaaccaagatgctattccacaaatt
# ttggccttgtaaatgtagcagaaacacttcctgaatcttcactctcaacctcacttgaatcactttcttcattgcaatttgattatgaaaacaagttc
# aactcactaaactcagtaagagctatgcatgccaagatgataaaactgtctaatgaatgggattcaaagaaaaatatgcagtattttatctcaggtta
# cttggaatttggtgattttcaatcagctgcagtgttattctttgtggggtttgcagagaactatttgtattggaattctttccttgaagaatatacat
# attttggaggaaccccatgtgaaattcttgaagttttcagtgaattgcatagtaaaggagtgaactttaacactgaaattctagcttttgttttgaaa
# atctgttcaaagttaagagatacgtggttaggattggaagtccatgcttgtctgataaagaagggttttgatttagatgtctatacaaaatgtgcact
# gatgaatttttatgggaggtgttgtgggactgagagtgctaataaggtctttaaagaaacatcaatgcgtgattctttactgtggaatgaagccattc
# tggttaatttgaggaatgaaaaatggacagaaggtctacaaatgtttcgtgaaatgcaggatttatttgttaaggccaatagtttaaccatttccaaa
# gtcttgcaagcctgtgggaaattgggagctcttgatgaagggaaacagattcacgggtatgttatccgatatgccttagaatcgaatatactcatacg
# tactgcattgatcaacatgtatgtgaaaaatgacaatatcaaacttgctagagtagtttttgattcaacagacaatcgtaatctgccttgttggaaca
# gtattatatcggggtatactgcacttggttaccttgatgatgcgtgggagctatttcatgaaatgaaaacttgcaacataaaaccagacataataacc
# tggaacagccttttatctggtcattttcttcatggatcttatcgagaagttttggcaattgtgaggagaatgcagagtgctggttatcagccaaatcg
# caactctataactagtgctcttcaagcagtgagtgaattaggatatttgagaatagggaaggagattcattgccatgttttaagaaatggatttgact
# atgacctgcatattgctacttcactagtagacatgtatgtgaagaatgatgatttaacatctgccaaagctgtttttgattgtatgaaaaaccgaaac
# atttttgcttggaattcattaatttcgggctattcctgcaaaggacattttgaaaaagctggtgatcttttggatcagatgaaggaagaagggattaa
# accagatatagtgacatacaatagcatgctttctggttattcaacgtctaactgtatcaaggaagctttgggtatgattagaaggatcaagagttctg
# gcatgtctcctaacgtcatttcatggacctctttagtatcgggttgttcacagcaaggatacttcagagaagcatttgagtttttaacgcagatgcag
# gatgaaggtatcaaagtcaactcagttactgttgcaagcttacttcaagcatgtgcaggtctctctttgctacacattgggaaagagatacattgcct
# gtgtatacaaaacgattttatagatgatgtgtacgtatctacggctctcatagacatgtacagtaagtgtgggaacttagaaaatgcccagaaggttt
# tccaaaaccttgaggacaaaactttagcttcctggaattccatgatcaccggatttgccatatacggcctaggtacagaggcaatttcactctttgat
# aagatgagagaagcaaacatccaaccagatgccataacatttatagctcttctatctagttgtaaacattctggtttgcttgataaaggttggaaata
# ctttgatcatatgaagacagattttggtgttatccccacaattgagcattattcttgcatggttgatcttctgggaagagtcggttaccttgatgaag
# catcagattttattcagtcaatgccaatggagccaaatgcagctgtttggggtgctcttcttacatcatgccggatacatggaaacgttgagcttgca
# gagattgcagctgaacaccttttcaagttagaaccatataatgcagctaactatgccttaatgatgaacctctacgcaatttcaaacagatggaagga
# tgttgaccgtatcagagacaagatggaggctatgggagtgaaaattggaccagtatggagttggctaaaagtcagtcagaggattcacatcttctcta
# cagcaggaaaaactcatccagaagaaggagagatattctttgagttgtacaagttaatttctgagatgaaaaagttgggatataagcctgatactgaa
# tgtgttgttcagaacttttctgaagtagagaaagaaaaggcgctgcttggtcacacagagaaactggcaattacatatggattgatcaggaccacaag
# tcctgcacctattagagttatcaataacacaagaatatgttcagactgtcatacagttgcaaaatatatgtcattgctgagaaggcgagagattttcc
# taaaagatggcgtccgctttcaccattttagggatggtaagtgttcttgctgtgacttctggtag]
# protein sequence = [MEAVATPLYHFISPLNQKQPRCYSTNFGLVNVAETLPESSLSTSLESLSSLQFDYENKFNSLNSVRAMHAKMIKLSNE
# WDSKKNMQYFISGYLEFGDFQSAAVLFFVGFAENYLYWNSFLEEYTYFGGTPCEILEVFSELHSKGVNFNTEILAFVLKICSKLRDTWLGLEVHACLI
# KKGFDLDVYTKCALMNFYGRCCGTESANKVFKETSMRDSLLWNEAILVNLRNEKWTEGLQMFREMQDLFVKANSLTISKVLQACGKLGALDEGKQIHG
# YVIRYALESNILIRTALINMYVKNDNIKLARVVFDSTDNRNLPCWNSIISGYTALGYLDDAWELFHEMKTCNIKPDIITWNSLLSGHFLHGSYREVLA
# IVRRMQSAGYQPNRNSITSALQAVSELGYLRIGKEIHCHVLRNGFDYDLHIATSLVDMYVKNDDLTSAKAVFDCMKNRNIFAWNSLISGYSCKGHFEK
# AGDLLDQMKEEGIKPDIVTYNSMLSGYSTSNCIKEALGMIRRIKSSGMSPNVISWTSLVSGCSQQGYFREAFEFLTQMQDEGIKVNSVTVASLLQACA
# GLSLLHIGKEIHCLCIQNDFIDDVYVSTALIDMYSKCGNLENAQKVFQNLEDKTLASWNSMITGFAIYGLGTEAISLFDKMREANIQPDAITFIALLS
# SCKHSGLLDKGWKYFDHMKTDFGVIPTIEHYSCMVDLLGRVGYLDEASDFIQSMPMEPNAAVWGALLTSCRIHGNVELAEIAAEHLFKLEPYNAANYA
# LMMNLYAISNRWKDVDRIRDKMEAMGVKIGPVWSWLKVSQRIHIFSTAGKTHPEEGEIFFELYKLISEMKKLGYKPDTECVVQNFSEVEKEKALLGHT
# EKLAITYGLIRTTSPAPIRVINNTRICSDCHTVAKYMSLLRRREIFLKDGVRFHHFRDGKCSCCDFW]
# end gene g2
###
# start gene g3
scaffold3590	AUGUSTUS	gene	17874	20656	0.07	-	.	g3
scaffold3590	AUGUSTUS	transcript	17874	20656	0.07	-	.	g3.t1
scaffold3590	AUGUSTUS	tts	17874	17874	.	-	.	transcript_id "g3.t1"; gene_id "g3";
scaffold3590	AUGUSTUS	exon	17874	20656	.	-	.	transcript_id "g3.t1"; gene_id "g3";
scaffold3590	AUGUSTUS	stop_codon	18694	18696	.	-	0	transcript_id "g3.t1"; gene_id "g3";
scaffold3590	AUGUSTUS	CDS	18694	20352	0.94	-	0	transcript_id "g3.t1"; gene_id "g3";
scaffold3590	AUGUSTUS	start_codon	20350	20352	.	-	0	transcript_id "g3.t1"; gene_id "g3";
scaffold3590	AUGUSTUS	tss	20656	20656	.	-	.	transcript_id "g3.t1"; gene_id "g3";
# coding sequence = [atggaacccaaatttcttctttcctcaacaacaagaccctttgctccgaatggagcttttcccttttcagtttcccaaa
# aatcatcttttattcagaaaactagaatttgtccagtgacacatctggctatatcagcagagcattttggaaagactcaaattttgggcaaaagtttg
# tcttttggagtgaagaatgaatctgtatgtaatttaaggaaaaccctggcagagaagactccatttttgggcgaaagtttatcttttagagaaaagaa
# tgaatctttaggtaatttgaggaaggtgcccaatttttctattagagcagctggtactgtgaagagaaggaaagagcttccttttgataatgtgattc
# aaagggataagaagctgaaattggttatgaagattagaaagattctagtgagtcagcctgatagaattatgtcgcttcgtgaattgggtaggtataga
# agagcattgggtctggagaagaaaaggagatttattgctttattgaagaaatttcctggagtgtttgagattgcagaagaaggggcttactcacttaa
# gttcaaaatgacacctgaggcagagaggctttacttggaagaaatgaagattaggaatgaaatggaggatttgttggttatcaagttgaggaaactat
# tgatgatgtctttggacaaacggattctgttggagaagattgcacatttgaagactgacttagggcttccgttggaattccaggatacaatctgcagg
# cgatatccacaatacttcaaggtagttccaactggacgagggccggctctggagttaactcactgggaccctgagcttgctgtgtctgctgcgcagat
# tgcagaagaggaaaataggcaaagagagttggaagagaaggatttgatcattgatagaccaccaaggttcaatagggttaagttgcctaagggtctta
# aactttcaaagggtgagatgagaaagattagtcagtttagagatatgccttacatttctccttatgaggatttttctgaaataaggcctggtactccg
# gacaaagaaaaacatgcatgtgctgtggttcatgaacttctgagcctcacagtcgagaaaaggactcttgttgatcaccttactcattttagggaaga
# atttagattctcacaacagctaagaggcatgctgataaggcatcctgatatgttctatgtctctttgaagggggagcgagactcagtttttctccgtg
# aagcttatcaggattcacacttgatagaaaagaacaggttattgctcatcaaggaaaagcttcgctccctcgtttccgtttcaagatcccggagaatc
# actccacaaactgattctgatgaaacagaaaaaactgagtccaaatatggaactgatgctgaggaaggtgaagattggtccgacattgataacttagg
# gagtgatggattagatgaagatgatgaagattctgatgaggactggagtgatgatggtgatgatatacctccagacttcagtgatgatgaaggtaccg
# ttaaccttgaagagggcaaactgactacacaagttaatggtgcaaagaagaaggaaaacaaggttttggacccagtttttccagatggccggcctcgt
# gaacgctggtga]
# protein sequence = [MEPKFLLSSTTRPFAPNGAFPFSVSQKSSFIQKTRICPVTHLAISAEHFGKTQILGKSLSFGVKNESVCNLRKTLAEK
# TPFLGESLSFREKNESLGNLRKVPNFSIRAAGTVKRRKELPFDNVIQRDKKLKLVMKIRKILVSQPDRIMSLRELGRYRRALGLEKKRRFIALLKKFP
# GVFEIAEEGAYSLKFKMTPEAERLYLEEMKIRNEMEDLLVIKLRKLLMMSLDKRILLEKIAHLKTDLGLPLEFQDTICRRYPQYFKVVPTGRGPALEL
# THWDPELAVSAAQIAEEENRQRELEEKDLIIDRPPRFNRVKLPKGLKLSKGEMRKISQFRDMPYISPYEDFSEIRPGTPDKEKHACAVVHELLSLTVE
# KRTLVDHLTHFREEFRFSQQLRGMLIRHPDMFYVSLKGERDSVFLREAYQDSHLIEKNRLLLIKEKLRSLVSVSRSRRITPQTDSDETEKTESKYGTD
# AEEGEDWSDIDNLGSDGLDEDDEDSDEDWSDDGDDIPPDFSDDEGTVNLEEGKLTTQVNGAKKKENKVLDPVFPDGRPRERW]
# end gene g3
###
# start gene g4
scaffold3590	AUGUSTUS	gene	22401	26271	0.04	+	.	g4
scaffold3590	AUGUSTUS	transcript	22401	26271	0.04	+	.	g4.t1
scaffold3590	AUGUSTUS	tss	22401	22401	.	+	.	transcript_id "g4.t1"; gene_id "g4";
scaffold3590	AUGUSTUS	exon	22401	23175	.	+	.	transcript_id "g4.t1"; gene_id "g4";
scaffold3590	AUGUSTUS	start_codon	22562	22564	.	+	0	transcript_id "g4.t1"; gene_id "g4";
scaffold3590	AUGUSTUS	intron	23176	23628	0.99	+	.	transcript_id "g4.t1"; gene_id "g4";
scaffold3590	AUGUSTUS	intron	23732	23816	1	+	.	transcript_id "g4.t1"; gene_id "g4";
scaffold3590	AUGUSTUS	intron	23904	24528	0.9	+	.	transcript_id "g4.t1"; gene_id "g4";
scaffold3590	AUGUSTUS	intron	24604	24683	1	+	.	transcript_id "g4.t1"; gene_id "g4";
scaffold3590	AUGUSTUS	intron	24759	25274	0.95	+	.	transcript_id "g4.t1"; gene_id "g4";
scaffold3590	AUGUSTUS	intron	25356	25469	1	+	.	transcript_id "g4.t1"; gene_id "g4";
scaffold3590	AUGUSTUS	intron	25716	25961	0.73	+	.	transcript_id "g4.t1"; gene_id "g4";
scaffold3590	AUGUSTUS	CDS	22562	23175	0.51	+	0	transcript_id "g4.t1"; gene_id "g4";
scaffold3590	AUGUSTUS	CDS	23629	23731	1	+	1	transcript_id "g4.t1"; gene_id "g4";
scaffold3590	AUGUSTUS	exon	23629	23731	.	+	.	transcript_id "g4.t1"; gene_id "g4";
scaffold3590	AUGUSTUS	CDS	23817	23903	1	+	0	transcript_id "g4.t1"; gene_id "g4";
scaffold3590	AUGUSTUS	exon	23817	23903	.	+	.	transcript_id "g4.t1"; gene_id "g4";
scaffold3590	AUGUSTUS	CDS	24529	24603	0.96	+	0	transcript_id "g4.t1"; gene_id "g4";
scaffold3590	AUGUSTUS	exon	24529	24603	.	+	.	transcript_id "g4.t1"; gene_id "g4";
scaffold3590	AUGUSTUS	CDS	24684	24758	0.95	+	0	transcript_id "g4.t1"; gene_id "g4";
scaffold3590	AUGUSTUS	exon	24684	24758	.	+	.	transcript_id "g4.t1"; gene_id "g4";
scaffold3590	AUGUSTUS	CDS	25275	25355	1	+	0	transcript_id "g4.t1"; gene_id "g4";
scaffold3590	AUGUSTUS	exon	25275	25355	.	+	.	transcript_id "g4.t1"; gene_id "g4";
scaffold3590	AUGUSTUS	CDS	25470	25715	0.73	+	0	transcript_id "g4.t1"; gene_id "g4";
scaffold3590	AUGUSTUS	exon	25470	25715	.	+	.	transcript_id "g4.t1"; gene_id "g4";
scaffold3590	AUGUSTUS	CDS	25962	26009	0.79	+	0	transcript_id "g4.t1"; gene_id "g4";
scaffold3590	AUGUSTUS	exon	25962	26271	.	+	.	transcript_id "g4.t1"; gene_id "g4";
scaffold3590	AUGUSTUS	stop_codon	26007	26009	.	+	0	transcript_id "g4.t1"; gene_id "g4";
scaffold3590	AUGUSTUS	tts	26271	26271	.	+	.	transcript_id "g4.t1"; gene_id "g4";
# coding sequence = [atggaggcaattaatgctgtaagattgacacctctatctgttctttctgataggaaaaatgaggccaagaaaatcccat
# cacaccccatttctttcccattcaagaatctttcttcagttgagaatttatcaagaaatgttcaagggggtttagtacttgtatcatcagttctaaat
# acaggcttagctaaagcattaacatatgaggagacaattgaacaatccgaaacaatcccaggtgctgagtttgatgcaactgcagttgtggaaactgt
# gaccacttttgcatcagagaatcctattattatagctggtggatttgctgctttggctttgccaattgttctgtttcagcttcttggaaagcctccca
# agtcatggggtgttgagtctgccaaaacagcttatgcaaaattggcagatgatgcaggtgcacagttgcttgatataagagcaactgcagaattgagg
# gaagtagggactcctgatattaggggtttgaagaaaaagccagttactgttgtttataaggctgaagataagactggtttcttaaaaaaactgtcttt
# gaagttcaaggagcctgagaatactacattgttcattctagacaaatttgatgggaactctgaactggttgcggaattagtcacagaaaatggattta
# aagctgcttatgcaattaaagatggtgctgaaggacctcggggatggctgaacagcagccttccttggattcttcctaagaaaacattgggtcttgat
# ctgagcaatctgtctgatgctcttgatggtgttcttggggaaggttctgatgctgttactgtaggcttaggtgttgctgcagctactggtctggggat
# tttagccttctcagaggtagaaacaattctccaactgttgggttcagctgcacttgtccaactggttagcaagaaactcctgtttgcagaggacagaa
# agaaaactctgcaacaagttgatgagttcctcaccactaaggttgctccaaaggagctggtagatgagattaagcaaatagggaaggctcttcttcca
# gactcggtgagtagcaatgctctacctgcaccagtagaggcaagccctgctgcagccaccagcactgttgaggaaactgaatcagttcctaaggagga
# tattgcaccgcctaaagtagaagcaatttccccgcctactccagaagtcagttcagtccctaatgctgaagtcaaagctgatgcactacctgaaagtt
# caaggccactctcgccttatcctaattatcctgatctcaagcctccaacttcgccgatgccttcacaaccatag]
# protein sequence = [MEAINAVRLTPLSVLSDRKNEAKKIPSHPISFPFKNLSSVENLSRNVQGGLVLVSSVLNTGLAKALTYEETIEQSETI
# PGAEFDATAVVETVTTFASENPIIIAGGFAALALPIVLFQLLGKPPKSWGVESAKTAYAKLADDAGAQLLDIRATAELREVGTPDIRGLKKKPVTVVY
# KAEDKTGFLKKLSLKFKEPENTTLFILDKFDGNSELVAELVTENGFKAAYAIKDGAEGPRGWLNSSLPWILPKKTLGLDLSNLSDALDGVLGEGSDAV
# TVGLGVAAATGLGILAFSEVETILQLLGSAALVQLVSKKLLFAEDRKKTLQQVDEFLTTKVAPKELVDEIKQIGKALLPDSVSSNALPAPVEASPAAA
# TSTVEETESVPKEDIAPPKVEAISPPTPEVSSVPNAEVKADALPESSRPLSPYPNYPDLKPPTSPMPSQP]
# end gene g4
###
# command line:
# augustus --codingseq=1 --proteinprofile=/home/pgsb/tetiana.nosenko/lineages/embryophyta_odb9/prfl/EOG09360BJ2.prfl --predictionStart=756 --predictionEnd=38272 --species=arabidopsis ./tmp/scaffold3590Schil_BUSCO_geno_206160443_.temp
```
