## Supplementary material for "The *de novo* reference genome and transcriptome assemblies of the wild tomato species *Solanum chilense*": EOG09360BJO.out.1

```
# Please cite: Mario Stanke, Mark Diekhans, Robert Baertsch, David Haussler (2008),
# Using native and syntenically mapped cDNA alignments to improve de novo gene finding
# Bioinformatics 24: 637-644, doi 10.1093/bioinformatics/btn013
# No extrinsic information on sequences given.
# Using protein profile unknown
# --[0..47]--> unknown_A (90) <--[5..42]--> unknown_B (81) <--[0..1]--> unknown_C (223) <--[3..21]--> unknown_D (70) <--[0..7]--
# arabidopsis version. Using default transition matrix.
# We have hints for 0 sequences and for 0 of the sequences in the input set.
#
# ----- prediction on sequence number 1 (length = 40578, name = scaffold1933) -----
#
# Constraints/Hints:
# (none)
# Predicted genes for sequence number 1 on both strands
# start gene g1
scaffold1933	AUGUSTUS	gene	145763	148313	0.05	-	.	g1
scaffold1933	AUGUSTUS	transcript	145763	148313	0.05	-	.	g1.t1
scaffold1933	AUGUSTUS	tts	145763	145763	.	-	.	transcript_id "g1.t1"; gene_id "g1";
scaffold1933	AUGUSTUS	exon	145763	148313	.	-	.	transcript_id "g1.t1"; gene_id "g1";
scaffold1933	AUGUSTUS	stop_codon	145848	145850	.	-	0	transcript_id "g1.t1"; gene_id "g1";
scaffold1933	AUGUSTUS	CDS	145848	148196	0.48	-	0	transcript_id "g1.t1"; gene_id "g1";
scaffold1933	AUGUSTUS	start_codon	148194	148196	.	-	0	transcript_id "g1.t1"; gene_id "g1";
scaffold1933	AUGUSTUS	tss	148313	148313	.	-	.	transcript_id "g1.t1"; gene_id "g1";
# coding sequence = [atgaagttgtttgatgatagagaagtcgcatttgcattttttaagtacgttcttcaagattattctgagaatactctga
# agtcatgttgtattagtgcgcatgttttggctgctgaggagttgaggctattggcacaggatatgctttcttggatcattaggaaggttggaaaatgt
# aggagtgatgaggtggtggagttcatgtggagggagcattataagtatgagagtgaattttctgttcttgattcattaatgcgggcttttttaaccgc
# agaaatggtttcgggtgcattagagatttggagtaagatgagagacaatgggttgaggccgagttcatctgctgtctgcatcctatttaagttgttgc
# ttaggattggtgattatggtagtgtctggaagttatttcgggacatgttgcaaaaagggcctcgtcctactgacgctctctttaatgcaatgattctt
# ggatattgtagaaaaggtaggcttcagacaggagaaagtttgtttcatctgatgcggaagtttggatgtgagccatatgtttttacatataatatttt
# gattaatgcatactgtaccaggggatggacttcagatgcattggaatgggtgcatatgatggtcgaacatggatgtcatcctagtatctctaccttta
# ctacagttatcagtgctctatgtaaggaagggaatgtggtggaagccagaaaattgtttgatggaatgcaagatgtgggtgtctttcctagcactgtc
# acgtataacgctctgatgaatggctatgtcaaagcacgggaaatttttcaagcaagtatgctatatgaagaaatgaaaaggaagggtgtagctccaga
# tgctataacttttaacattttggtggcaggtcactataagtatggtagggaagaggactgcgaccggttattatgggatctaacagtggcgggacttt
# cttcagattatttatcatctgatgtatctattgcagggttgtgttgggtaggaaggttaaatgaggctgtgacattgttggataatctgctagaaaag
# gggatacctgttagtgtaatagcttttaattccgttattgctgcatacagcaaagaagggttagaagaaaaggcatttgaagtctataatattatggt
# tcaatttggtcagtctccttcagcttcgacatgtgcttctctgctcctcagcttgtcaatgacggggaggctgcaagaagcaagagatttaatggcta
# agatgattacaatgtccttccctattaacataactgcttgcactgtgcttctggatggttattttaagaaaggggatgtaatgggagctagaacactg
# tgggaagagatggaaaagatgggaatcgctcctgatgctgttgctttttctgcattaatagatgggcttgtcaaagctggctctgttgaagacgctta
# tgatgcctttcttcagatgattaggaaaggacttgtaccaaataattttgtttataattcgctaattactggtttttgttatagcggaaatatgaatg
# aggctcagaaattagaaagggacatgagggaaaggggtcttctcccagatgtctttacaattaataccatcattaatggtttctgcaaacagggaagg
# atgaaacttgctactgattgtttcgtggaaatgcatcgaagtggtttacagcctgatattgctacgtataacaccttgatcaatggattctgtaaggc
# attcgatgtggttaatgcagataactttatgacaagaatgtatgccagtggatgggaacctgacatcacaacctacaatataaggattcatagtttct
# gtagtactaggaggataaatcaagctgttatgattctggatgagcttgtatctgctggtgtggtgccaaatactgttacatacaacattatgatgaat
# agtgcttgcaatgacatattggaccgtgcaatgattttggctgcaaagttgcttaagatggcgttcattccaaatactgttacagctaatttactact
# ttctcatctatggaagcagggactacctcagcgtgcgttggtttgggggcagaagttgagcgaaattggatttgagtttgacgaaataacacataaaa
# tattggacaaatcttctcattgtatacaagaaaacacagattattgtacagaaacaacagaaaagagtctttttctagacttcctcatgtacattacc
# tacgaccacatacgtagaagtaaggcttatagtgataataatgacagctctttcgaactagttgaagatggaccttgtgggtccttcaagttagtcaa
# taaggctactgtttag]
# protein sequence = [MKLFDDREVAFAFFKYVLQDYSENTLKSCCISAHVLAAEELRLLAQDMLSWIIRKVGKCRSDEVVEFMWREHYKYESE
# FSVLDSLMRAFLTAEMVSGALEIWSKMRDNGLRPSSSAVCILFKLLLRIGDYGSVWKLFRDMLQKGPRPTDALFNAMILGYCRKGRLQTGESLFHLMR
# KFGCEPYVFTYNILINAYCTRGWTSDALEWVHMMVEHGCHPSISTFTTVISALCKEGNVVEARKLFDGMQDVGVFPSTVTYNALMNGYVKAREIFQAS
# MLYEEMKRKGVAPDAITFNILVAGHYKYGREEDCDRLLWDLTVAGLSSDYLSSDVSIAGLCWVGRLNEAVTLLDNLLEKGIPVSVIAFNSVIAAYSKE
# GLEEKAFEVYNIMVQFGQSPSASTCASLLLSLSMTGRLQEARDLMAKMITMSFPINITACTVLLDGYFKKGDVMGARTLWEEMEKMGIAPDAVAFSAL
# IDGLVKAGSVEDAYDAFLQMIRKGLVPNNFVYNSLITGFCYSGNMNEAQKLERDMRERGLLPDVFTINTIINGFCKQGRMKLATDCFVEMHRSGLQPD
# IATYNTLINGFCKAFDVVNADNFMTRMYASGWEPDITTYNIRIHSFCSTRRINQAVMILDELVSAGVVPNTVTYNIMMNSACNDILDRAMILAAKLLK
# MAFIPNTVTANLLLSHLWKQGLPQRALVWGQKLSEIGFEFDEITHKILDKSSHCIQENTDYCTETTEKSLFLDFLMYITYDHIRRSKAYSDNNDSSFE
# LVEDGPCGSFKLVNKATV]
# end gene g1
###
# start gene g2
scaffold1933	AUGUSTUS	gene	154463	155513	0.23	-	.	g2
scaffold1933	AUGUSTUS	transcript	154463	155513	0.23	-	.	g2.t1
scaffold1933	AUGUSTUS	tts	154463	154463	.	-	.	transcript_id "g2.t1"; gene_id "g2";
scaffold1933	AUGUSTUS	exon	154463	155064	.	-	.	transcript_id "g2.t1"; gene_id "g2";
scaffold1933	AUGUSTUS	stop_codon	154881	154883	.	-	0	transcript_id "g2.t1"; gene_id "g2";
scaffold1933	AUGUSTUS	intron	155065	155264	0.8	-	.	transcript_id "g2.t1"; gene_id "g2";
scaffold1933	AUGUSTUS	CDS	154881	155064	0.81	-	1	transcript_id "g2.t1"; gene_id "g2";
scaffold1933	AUGUSTUS	CDS	155265	155380	0.98	-	0	transcript_id "g2.t1"; gene_id "g2";
scaffold1933	AUGUSTUS	exon	155265	155513	.	-	.	transcript_id "g2.t1"; gene_id "g2";
scaffold1933	AUGUSTUS	start_codon	155378	155380	.	-	0	transcript_id "g2.t1"; gene_id "g2";
scaffold1933	AUGUSTUS	tss	155513	155513	.	-	.	transcript_id "g2.t1"; gene_id "g2";
# coding sequence = [atgaatgctgcactgtactacactgggtgtgaagaaaattacgaaccccattttcttgatacttgttctctttgccaga
# gaaccttagctcacaaccatgacatcttcatgtacagaggggatacaccattttgtagccaagaatgcagacaagaacagatagaaatggatgaagct
# aatgaaagaaaatggaaaattgctgcagcaaagagatcttcaagaaccaaaacagagactcaagcaactaaagaaactgattcgaataaagctgtacg
# aaatggaacggttgcagtcgcttga]
# protein sequence = [MNAALYYTGCEENYEPHFLDTCSLCQRTLAHNHDIFMYRGDTPFCSQECRQEQIEMDEANERKWKIAAAKRSSRTKTE
# TQATKETDSNKAVRNGTVAVA]
# end gene g2
###
# start gene g3
scaffold1933	AUGUSTUS	gene	163928	168240	0.01	+	.	g3
scaffold1933	AUGUSTUS	transcript	163928	168240	0.01	+	.	g3.t1
scaffold1933	AUGUSTUS	tss	163928	163928	.	+	.	transcript_id "g3.t1"; gene_id "g3";
scaffold1933	AUGUSTUS	exon	163928	164726	.	+	.	transcript_id "g3.t1"; gene_id "g3";
scaffold1933	AUGUSTUS	start_codon	163950	163952	.	+	0	transcript_id "g3.t1"; gene_id "g3";
scaffold1933	AUGUSTUS	intron	164727	165489	0.91	+	.	transcript_id "g3.t1"; gene_id "g3";
scaffold1933	AUGUSTUS	intron	165697	165922	0.97	+	.	transcript_id "g3.t1"; gene_id "g3";
scaffold1933	AUGUSTUS	intron	166161	167710	0.29	+	.	transcript_id "g3.t1"; gene_id "g3";
scaffold1933	AUGUSTUS	CDS	163950	164726	0.03	+	0	transcript_id "g3.t1"; gene_id "g3";
scaffold1933	AUGUSTUS	CDS	165490	165696	0.94	+	0	transcript_id "g3.t1"; gene_id "g3";
scaffold1933	AUGUSTUS	exon	165490	165696	.	+	.	transcript_id "g3.t1"; gene_id "g3";
scaffold1933	AUGUSTUS	CDS	165923	166160	0.92	+	0	transcript_id "g3.t1"; gene_id "g3";
scaffold1933	AUGUSTUS	exon	165923	166160	.	+	.	transcript_id "g3.t1"; gene_id "g3";
scaffold1933	AUGUSTUS	CDS	167711	168075	0.58	+	2	transcript_id "g3.t1"; gene_id "g3";
scaffold1933	AUGUSTUS	exon	167711	168240	.	+	.	transcript_id "g3.t1"; gene_id "g3";
scaffold1933	AUGUSTUS	stop_codon	168073	168075	.	+	0	transcript_id "g3.t1"; gene_id "g3";
scaffold1933	AUGUSTUS	tts	168240	168240	.	+	.	transcript_id "g3.t1"; gene_id "g3";
scaffold1933	AUGUSTUS	protein_match	164010	164279	6.7	+	0	target "unknown_A[1..90]"; target_start 20; transcript_id "g3.t1"; gene_id "g3";
scaffold1933	AUGUSTUS	protein_match	164388	164630	7.9	+	0	target "unknown_B[1..81]"; target_start 146; transcript_id "g3.t1"; gene_id "g3";
scaffold1933	AUGUSTUS	protein_match	164631	164726	6.99	+	0	target "unknown_C[1..32]"; target_start 227; transcript_id "g3.t1"; gene_id "g3";
scaffold1933	AUGUSTUS	protein_match	165490	165696	9.2	+	2	target "unknown_C[33..102]"; target_start 226; transcript_id "g3.t1"; gene_id "g3";
scaffold1933	AUGUSTUS	protein_match	165923	166160	8.39	+	2	target "unknown_C[102..181]"; target_start 226; transcript_id "g3.t1"; gene_id "g3";
scaffold1933	AUGUSTUS	protein_match	167711	167838	8.18	+	2	target "unknown_C[181..223]"; target_start 227; transcript_id "g3.t1"; gene_id "g3";
scaffold1933	AUGUSTUS	protein_match	167857	168066	6.24	+	0	target "unknown_D[1..70]"; target_start 456; transcript_id "g3.t1"; gene_id "g3";
# coding sequence = [atgaaacccccaaagaaccaccacaaacaccactccgatcagacgccgatcccaaaatccaaacccaacagacccatca
# cagagatcttatgggtttcccttgtagctacatgcattaagttccttctaatcccagcttatcacagcacagatttcgaagtccaccgtaattggctt
# gctataagtcactcccttcctctttctcagtggtactctgacgaaacaagtccatggaccctcgattatcctccgttctttgctcatttcgagcattt
# tctttctttctttgcatcccttgtggaccccattatgattcatcttcagcaaggtctcaattacaaatcacaacccacaattctttttcaaagactta
# ctgttatagtatcggattttgtgttggtttttggtatttatagattgacacggaatttggggtataaagagagagttttgatttgggttttggttatt
# ttttcgcctgggttgatgattgtggaccatttgcattttcagtataatgggtttcttttggggattcttttgatatctctttcagctttggaggaagg
# gaaggatttgttaggtggttttgtttttgcagttttgttgtgttttaagcatttgtttgctgttgctgctcctgtttattttgtttatttgttgaggc
# attattgcaggggtgggctgattagggggtttgggaaattggttattatggggagtgcagttgtggctgtttttgctgctgcttatgggccttttctg
# tatcatggacagatacaacaagtgttccatcgaatgtttccatttggtcgaggactctgtcatgcttactgggctccgaacttctgggtgttctatat
# aattctcgataaagtgttagcattttcgcttgtgaaaatgggtttcagcgtccagacaccgacagcttcattcactggtggactagttggggactcct
# ctccttttgctgtattacctagagtcacccccatggttaccttcagtattgttttacttgcaatagctccatgtcttataaaggcttggaaagatccc
# caaccaaggatgattactagatggatagcctatgcttacacatgcggctttatgtttggctggcatgtccatgagaaagcttcacttcactttgtgat
# tccccttgccatcatttcgttgaaaagtgtggaagatgcaaaacactatttctatttgtccatagtgtcctgctattctctattcccgttgttatttg
# aagcccaagagtatccaattaaggttctcttactgcttttacatgctacactgatgtggattgggttctcctctcattttacaacaactaatagaaaa
# gcagatgaaagtgaacagacaagatataacaaaacgaggttcatcgttggatggtttgggaagttatacttgctaggtctcgtggcggttgagatata
# tggacaatttgttcatcctattatctttgctgagaggcttcctttcttgcctcttatgatgatcagcatatattgtgcattcggaatgatgtactctt
# ggatctggcagttgaggcagattgtcaagtgtcattaa]
# protein sequence = [MKPPKNHHKHHSDQTPIPKSKPNRPITEILWVSLVATCIKFLLIPAYHSTDFEVHRNWLAISHSLPLSQWYSDETSPW
# TLDYPPFFAHFEHFLSFFASLVDPIMIHLQQGLNYKSQPTILFQRLTVIVSDFVLVFGIYRLTRNLGYKERVLIWVLVIFSPGLMIVDHLHFQYNGFL
# LGILLISLSALEEGKDLLGGFVFAVLLCFKHLFAVAAPVYFVYLLRHYCRGGLIRGFGKLVIMGSAVVAVFAAAYGPFLYHGQIQQVFHRMFPFGRGL
# CHAYWAPNFWVFYIILDKVLAFSLVKMGFSVQTPTASFTGGLVGDSSPFAVLPRVTPMVTFSIVLLAIAPCLIKAWKDPQPRMITRWIAYAYTCGFMF
# GWHVHEKASLHFVIPLAIISLKSVEDAKHYFYLSIVSCYSLFPLLFEAQEYPIKVLLLLLHATLMWIGFSSHFTTTNRKADESEQTRYNKTRFIVGWF
# GKLYLLGLVAVEIYGQFVHPIIFAERLPFLPLMMISIYCAFGMMYSWIWQLRQIVKCH]
# sequence of block unknown_A    20 [KPNRPITEILWVSLVATCIKFLLIPAYHSTDFEVHRNWLAISHSLPLSQWYSDETSPWTLDYPPFFAHFEHFLSFFASLVDPIMIHLQQG] 110
# sequence of block unknown_B   146 [KERVLIWVLVIFSPGLMIVDHLHFQYNGFLLGILLISLSALEEGKDLLGGFVFAVLLCFKHLFAVAAPVYFVYLLRHYCRG] 227
# sequence of block unknown_C   227 [GLIRGFGKLVIMGSAVVAVFAAAYGPFLYHGQIQQVFHRMFPFGRGLCHAYWAPNFWVFYIILDKVLAFSLVKMGFSVQTPTASFTGGLVGDSSPFAVLPRVTPMVTFSIVLLAIAPCLIKAWKDPQPRMITRWIAYAYTCGFMFGWHVHEKASLHFVIPLAIISLKSVEDAKHYFYLSIVSCYSLFPLLFEAQEYPIKVLLLLLHATLMWIGFSSHFTTTNR] 450
# sequence of block unknown_D   456 [QTRYNKTRFIVGWFGKLYLLGLVAVEIYGQFVHPIIFAERLPFLPLMMISIYCAFGMMYSWIWQLRQIVK] 526
# end gene g3
###
# start gene g4
scaffold1933	AUGUSTUS	gene	171088	177762	0.11	+	.	g4
scaffold1933	AUGUSTUS	transcript	171088	177762	0.11	+	.	g4.t1
scaffold1933	AUGUSTUS	tss	171088	171088	.	+	.	transcript_id "g4.t1"; gene_id "g4";
scaffold1933	AUGUSTUS	exon	171088	171363	.	+	.	transcript_id "g4.t1"; gene_id "g4";
scaffold1933	AUGUSTUS	start_codon	171235	171237	.	+	0	transcript_id "g4.t1"; gene_id "g4";
scaffold1933	AUGUSTUS	intron	171364	172562	1	+	.	transcript_id "g4.t1"; gene_id "g4";
scaffold1933	AUGUSTUS	intron	172797	172875	0.98	+	.	transcript_id "g4.t1"; gene_id "g4";
scaffold1933	AUGUSTUS	intron	173485	174610	0.94	+	.	transcript_id "g4.t1"; gene_id "g4";
scaffold1933	AUGUSTUS	intron	174785	176110	0.8	+	.	transcript_id "g4.t1"; gene_id "g4";
scaffold1933	AUGUSTUS	intron	176257	177405	0.7	+	.	transcript_id "g4.t1"; gene_id "g4";
scaffold1933	AUGUSTUS	intron	177517	177602	0.86	+	.	transcript_id "g4.t1"; gene_id "g4";
scaffold1933	AUGUSTUS	CDS	171235	171363	1	+	0	transcript_id "g4.t1"; gene_id "g4";
scaffold1933	AUGUSTUS	CDS	172563	172796	0.98	+	0	transcript_id "g4.t1"; gene_id "g4";
scaffold1933	AUGUSTUS	exon	172563	172796	.	+	.	transcript_id "g4.t1"; gene_id "g4";
scaffold1933	AUGUSTUS	CDS	172876	173484	0.96	+	0	transcript_id "g4.t1"; gene_id "g4";
scaffold1933	AUGUSTUS	exon	172876	173484	.	+	.	transcript_id "g4.t1"; gene_id "g4";
scaffold1933	AUGUSTUS	CDS	174611	174784	0.83	+	0	transcript_id "g4.t1"; gene_id "g4";
scaffold1933	AUGUSTUS	exon	174611	174784	.	+	.	transcript_id "g4.t1"; gene_id "g4";
scaffold1933	AUGUSTUS	CDS	176111	176256	0.94	+	0	transcript_id "g4.t1"; gene_id "g4";
scaffold1933	AUGUSTUS	exon	176111	176256	.	+	.	transcript_id "g4.t1"; gene_id "g4";
scaffold1933	AUGUSTUS	CDS	177406	177516	1	+	1	transcript_id "g4.t1"; gene_id "g4";
scaffold1933	AUGUSTUS	exon	177406	177516	.	+	.	transcript_id "g4.t1"; gene_id "g4";
scaffold1933	AUGUSTUS	CDS	177603	177678	0.86	+	1	transcript_id "g4.t1"; gene_id "g4";
scaffold1933	AUGUSTUS	exon	177603	177762	.	+	.	transcript_id "g4.t1"; gene_id "g4";
scaffold1933	AUGUSTUS	stop_codon	177676	177678	.	+	0	transcript_id "g4.t1"; gene_id "g4";
scaffold1933	AUGUSTUS	tts	177762	177762	.	+	.	transcript_id "g4.t1"; gene_id "g4";
# coding sequence = [atgggttccagtagcagtcgtataagatcatcatccgggtcagggtcagggtcaagacctaaacggagcaagctcaaac
# tttcctctttcttctgtggtggtgcatccacttctcagttggaccatgagcttgaagattatccccaacctctggttggtgattgttctcggaattct
# atagcagaatcttcttcaacatttagttcagaagttggtcatgctattcaacctgagacagaatcctcatcagaaagcactagtggtcttagtcatga
# tgcttttgttgaatataatttgacaaatgccgacgtgaacatcaataatacatgcatttcaaatgaaaaacattcaatatctgaccaggctagagaca
# gcttggctgcagctgttagtactgaatcgttgacgcgcttgaatactgaagactctcacacggttccagaagagtgcagaagctcatgttcacaaggg
# gatacagtggagaatcacggagatgtgcatattgagtcaagttctgattctggatccatttctgttacttctgattctataccaaggcatcaatatcc
# cgagggtgatacctctgaagaagcaacaacttcaggttcaggatatcttttgctggatagtgaacttggagtacactcctctcaagatgtgctacatg
# ttgatgtggtgagtatctcttccaacatgttatctagtaacattgctgatataggtagtcaagaaacaagaagaaacagtaggaggctcttttgggat
# gctatatcaagacgcagtttaagaaggcatagtgattctcccaccattgttttcgcaactggtcatgctgatgatgtaggatctcgtgacagatggct
# aattgatttgaatggtgatctccattatgatggggttggatttgattctggttacggggctggtaggaattatcgcagaagtgaacaaagacaaacaa
# caagatctgagatatctgaaagagttcttgaaggccttggtaaccgagttccacaacaaaatctttgctcatcaggccttcatcctgatggtacatgt
# tcgtgtgaaccattacttacaactgaagagttcagtacccttgcaagtatttcacgaataattatactagctgaggccttatttgaggtccttgatga
# gatccatcaacaatctttcacactttcgctatctacgctctcgcttccagctccagattctgttgtggactcatttcctgtcaagtctcacaagaagt
# taggaactgtagacaatgctcccactgatatccaacagtgccacatttgtttggctgagtatgaggagggagacaaactgagggtgctcccttgccgc
# catgaatatcacatgcattgtatcgataaatggcttaaggaagtaaaccgtgtctgccccgtttgcaggtgcaatgtttgtgagaatcccgcgattgg
# ttctgtctcgaattcagaagcttcttaa]
# protein sequence = [MGSSSSRIRSSSGSGSGSRPKRSKLKLSSFFCGGASTSQLDHELEDYPQPLVGDCSRNSIAESSSTFSSEVGHAIQPE
# TESSSESTSGLSHDAFVEYNLTNADVNINNTCISNEKHSISDQARDSLAAAVSTESLTRLNTEDSHTVPEECRSSCSQGDTVENHGDVHIESSSDSGS
# ISVTSDSIPRHQYPEGDTSEEATTSGSGYLLLDSELGVHSSQDVLHVDVVSISSNMLSSNIADIGSQETRRNSRRLFWDAISRRSLRRHSDSPTIVFA
# TGHADDVGSRDRWLIDLNGDLHYDGVGFDSGYGAGRNYRRSEQRQTTRSEISERVLEGLGNRVPQQNLCSSGLHPDGTCSCEPLLTTEEFSTLASISR
# IIILAEALFEVLDEIHQQSFTLSLSTLSLPAPDSVVDSFPVKSHKKLGTVDNAPTDIQQCHICLAEYEEGDKLRVLPCRHEYHMHCIDKWLKEVNRVC
# PVCRCNVCENPAIGSVSNSEAS]
# end gene g4
###
# start gene g5
scaffold1933	AUGUSTUS	gene	184540	185353	0.03	-	.	g5
scaffold1933	AUGUSTUS	transcript	184540	185353	0.03	-	.	g5.t1
scaffold1933	AUGUSTUS	tts	184540	184540	.	-	.	transcript_id "g5.t1"; gene_id "g5";
scaffold1933	AUGUSTUS	exon	184540	185353	.	-	.	transcript_id "g5.t1"; gene_id "g5";
scaffold1933	AUGUSTUS	stop_codon	184752	184754	.	-	0	transcript_id "g5.t1"; gene_id "g5";
scaffold1933	AUGUSTUS	CDS	184752	184985	0.45	-	0	transcript_id "g5.t1"; gene_id "g5";
scaffold1933	AUGUSTUS	start_codon	184983	184985	.	-	0	transcript_id "g5.t1"; gene_id "g5";
scaffold1933	AUGUSTUS	tss	185353	185353	.	-	.	transcript_id "g5.t1"; gene_id "g5";
# coding sequence = [atgttcatcaccaccaccaccgtcatcatcatcgggacgatgtctacgagcaaccggaggctgagccagccggaagtca
# tgagattgatcaacgatatggtgtcgaaaaacgactcgtaccgaccggaccgaaccctttgcatcattagggttttggaggagagttgtatacaaaaa
# ataatgaaatcaagctattactattgttttattcttgatcaagaacatggtgtatga]
# protein sequence = [MFITTTTVIIIGTMSTSNRRLSQPEVMRLINDMVSKNDSYRPDRTLCIIRVLEESCIQKIMKSSYYYCFILDQEHGV]
# end gene g5
###
# command line:
# augustus --codingseq=1 --proteinprofile=/home/pgsb/tetiana.nosenko/lineages/embryophyta_odb9/prfl/EOG09360BJO.prfl --predictionStart=145763 --predictionEnd=186340 --species=arabidopsis ./tmp/scaffold1933Schil_BUSCO_geno_206160443_.temp
```
