## Supplementary material for "The *de novo* reference genome and transcriptome assemblies of the wild tomato species *Solanum chilense*": EOG09360BKS.out.1

```
# Please cite: Mario Stanke, Mark Diekhans, Robert Baertsch, David Haussler (2008),
# Using native and syntenically mapped cDNA alignments to improve de novo gene finding
# Bioinformatics 24: 637-644, doi 10.1093/bioinformatics/btn013
# No extrinsic information on sequences given.
# Using protein profile unknown
# --[19..98]--> unknown_C (21) <--[0..1]--> unknown_D (38) <--[0..1]--> unknown_E (37) <--[0..1]--> unknown_F (18) <--[0..4]--> unknown_G (78) <--[10..15]--> unknown_I (138) <--[0..4]--
# arabidopsis version. Using default transition matrix.
# We have hints for 0 sequences and for 0 of the sequences in the input set.
#
# ----- prediction on sequence number 1 (length = 38915, name = scaffold275) -----
#
# Constraints/Hints:
# (none)
# Predicted genes for sequence number 1 on both strands
# start gene g1
scaffold275	AUGUSTUS	gene	97226	114236	0.01	+	.	g1
scaffold275	AUGUSTUS	transcript	97226	114236	0.01	+	.	g1.t1
scaffold275	AUGUSTUS	intron	97226	97311	0.4	+	.	transcript_id "g1.t1"; gene_id "g1";
scaffold275	AUGUSTUS	intron	97760	98018	0.82	+	.	transcript_id "g1.t1"; gene_id "g1";
scaffold275	AUGUSTUS	intron	98068	98842	0.26	+	.	transcript_id "g1.t1"; gene_id "g1";
scaffold275	AUGUSTUS	intron	98883	99540	0.29	+	.	transcript_id "g1.t1"; gene_id "g1";
scaffold275	AUGUSTUS	intron	99998	100100	0.99	+	.	transcript_id "g1.t1"; gene_id "g1";
scaffold275	AUGUSTUS	intron	100202	101615	0.08	+	.	transcript_id "g1.t1"; gene_id "g1";
scaffold275	AUGUSTUS	intron	101650	101775	0.92	+	.	transcript_id "g1.t1"; gene_id "g1";
scaffold275	AUGUSTUS	intron	101880	102262	0.93	+	.	transcript_id "g1.t1"; gene_id "g1";
scaffold275	AUGUSTUS	intron	103522	103618	0.93	+	.	transcript_id "g1.t1"; gene_id "g1";
scaffold275	AUGUSTUS	intron	103660	104476	0.91	+	.	transcript_id "g1.t1"; gene_id "g1";
scaffold275	AUGUSTUS	intron	104546	105740	0.89	+	.	transcript_id "g1.t1"; gene_id "g1";
scaffold275	AUGUSTUS	intron	105842	106004	0.96	+	.	transcript_id "g1.t1"; gene_id "g1";
scaffold275	AUGUSTUS	intron	106084	106184	1	+	.	transcript_id "g1.t1"; gene_id "g1";
scaffold275	AUGUSTUS	intron	106284	106361	0.97	+	.	transcript_id "g1.t1"; gene_id "g1";
scaffold275	AUGUSTUS	intron	106431	107417	0.77	+	.	transcript_id "g1.t1"; gene_id "g1";
scaffold275	AUGUSTUS	intron	107496	107797	0.78	+	.	transcript_id "g1.t1"; gene_id "g1";
scaffold275	AUGUSTUS	intron	108205	108779	0.63	+	.	transcript_id "g1.t1"; gene_id "g1";
scaffold275	AUGUSTUS	intron	108884	109108	0.32	+	.	transcript_id "g1.t1"; gene_id "g1";
scaffold275	AUGUSTUS	intron	109151	109412	0.3	+	.	transcript_id "g1.t1"; gene_id "g1";
scaffold275	AUGUSTUS	intron	109843	109949	1	+	.	transcript_id "g1.t1"; gene_id "g1";
scaffold275	AUGUSTUS	intron	109995	110210	0.97	+	.	transcript_id "g1.t1"; gene_id "g1";
scaffold275	AUGUSTUS	intron	110532	112049	0.76	+	.	transcript_id "g1.t1"; gene_id "g1";
scaffold275	AUGUSTUS	intron	112142	113168	0.97	+	.	transcript_id "g1.t1"; gene_id "g1";
scaffold275	AUGUSTUS	CDS	97312	97759	0.38	+	1	transcript_id "g1.t1"; gene_id "g1";
scaffold275	AUGUSTUS	exon	97312	97759	.	+	.	transcript_id "g1.t1"; gene_id "g1";
scaffold275	AUGUSTUS	CDS	98019	98067	0.4	+	0	transcript_id "g1.t1"; gene_id "g1";
scaffold275	AUGUSTUS	exon	98019	98067	.	+	.	transcript_id "g1.t1"; gene_id "g1";
scaffold275	AUGUSTUS	CDS	98843	98882	0.26	+	2	transcript_id "g1.t1"; gene_id "g1";
scaffold275	AUGUSTUS	exon	98843	98882	.	+	.	transcript_id "g1.t1"; gene_id "g1";
scaffold275	AUGUSTUS	CDS	99541	99997	0.38	+	1	transcript_id "g1.t1"; gene_id "g1";
scaffold275	AUGUSTUS	exon	99541	99997	.	+	.	transcript_id "g1.t1"; gene_id "g1";
scaffold275	AUGUSTUS	CDS	100101	100201	0.16	+	0	transcript_id "g1.t1"; gene_id "g1";
scaffold275	AUGUSTUS	exon	100101	100201	.	+	.	transcript_id "g1.t1"; gene_id "g1";
scaffold275	AUGUSTUS	CDS	101616	101649	0.62	+	1	transcript_id "g1.t1"; gene_id "g1";
scaffold275	AUGUSTUS	exon	101616	101649	.	+	.	transcript_id "g1.t1"; gene_id "g1";
scaffold275	AUGUSTUS	CDS	101776	101879	0.95	+	0	transcript_id "g1.t1"; gene_id "g1";
scaffold275	AUGUSTUS	exon	101776	101879	.	+	.	transcript_id "g1.t1"; gene_id "g1";
scaffold275	AUGUSTUS	CDS	102263	103521	0.92	+	1	transcript_id "g1.t1"; gene_id "g1";
scaffold275	AUGUSTUS	exon	102263	103521	.	+	.	transcript_id "g1.t1"; gene_id "g1";
scaffold275	AUGUSTUS	CDS	103619	103659	1	+	2	transcript_id "g1.t1"; gene_id "g1";
scaffold275	AUGUSTUS	exon	103619	103659	.	+	.	transcript_id "g1.t1"; gene_id "g1";
scaffold275	AUGUSTUS	CDS	104477	104545	0.92	+	0	transcript_id "g1.t1"; gene_id "g1";
scaffold275	AUGUSTUS	exon	104477	104545	.	+	.	transcript_id "g1.t1"; gene_id "g1";
scaffold275	AUGUSTUS	CDS	105741	105841	0.95	+	0	transcript_id "g1.t1"; gene_id "g1";
scaffold275	AUGUSTUS	exon	105741	105841	.	+	.	transcript_id "g1.t1"; gene_id "g1";
scaffold275	AUGUSTUS	CDS	106005	106083	0.98	+	1	transcript_id "g1.t1"; gene_id "g1";
scaffold275	AUGUSTUS	exon	106005	106083	.	+	.	transcript_id "g1.t1"; gene_id "g1";
scaffold275	AUGUSTUS	CDS	106185	106283	0.97	+	0	transcript_id "g1.t1"; gene_id "g1";
scaffold275	AUGUSTUS	exon	106185	106283	.	+	.	transcript_id "g1.t1"; gene_id "g1";
scaffold275	AUGUSTUS	CDS	106362	106430	0.99	+	0	transcript_id "g1.t1"; gene_id "g1";
scaffold275	AUGUSTUS	exon	106362	106430	.	+	.	transcript_id "g1.t1"; gene_id "g1";
scaffold275	AUGUSTUS	CDS	107418	107495	0.77	+	0	transcript_id "g1.t1"; gene_id "g1";
scaffold275	AUGUSTUS	exon	107418	107495	.	+	.	transcript_id "g1.t1"; gene_id "g1";
scaffold275	AUGUSTUS	CDS	107798	108204	0.47	+	0	transcript_id "g1.t1"; gene_id "g1";
scaffold275	AUGUSTUS	exon	107798	108204	.	+	.	transcript_id "g1.t1"; gene_id "g1";
scaffold275	AUGUSTUS	CDS	108780	108883	0.4	+	1	transcript_id "g1.t1"; gene_id "g1";
scaffold275	AUGUSTUS	exon	108780	108883	.	+	.	transcript_id "g1.t1"; gene_id "g1";
scaffold275	AUGUSTUS	CDS	109109	109150	0.33	+	2	transcript_id "g1.t1"; gene_id "g1";
scaffold275	AUGUSTUS	exon	109109	109150	.	+	.	transcript_id "g1.t1"; gene_id "g1";
scaffold275	AUGUSTUS	CDS	109413	109842	0.36	+	2	transcript_id "g1.t1"; gene_id "g1";
scaffold275	AUGUSTUS	exon	109413	109842	.	+	.	transcript_id "g1.t1"; gene_id "g1";
scaffold275	AUGUSTUS	CDS	109950	109994	0.97	+	1	transcript_id "g1.t1"; gene_id "g1";
scaffold275	AUGUSTUS	exon	109950	109994	.	+	.	transcript_id "g1.t1"; gene_id "g1";
scaffold275	AUGUSTUS	CDS	110211	110531	0.81	+	1	transcript_id "g1.t1"; gene_id "g1";
scaffold275	AUGUSTUS	exon	110211	110531	.	+	.	transcript_id "g1.t1"; gene_id "g1";
scaffold275	AUGUSTUS	CDS	112050	112141	0.76	+	1	transcript_id "g1.t1"; gene_id "g1";
scaffold275	AUGUSTUS	exon	112050	112141	.	+	.	transcript_id "g1.t1"; gene_id "g1";
scaffold275	AUGUSTUS	CDS	113169	113356	1	+	2	transcript_id "g1.t1"; gene_id "g1";
scaffold275	AUGUSTUS	exon	113169	114236	.	+	.	transcript_id "g1.t1"; gene_id "g1";
scaffold275	AUGUSTUS	stop_codon	113354	113356	.	+	0	transcript_id "g1.t1"; gene_id "g1";
scaffold275	AUGUSTUS	tts	114236	114236	.	+	.	transcript_id "g1.t1"; gene_id "g1";
# coding sequence = [tcaatcagaggattcggaagggtcaaagtcttcagctaagatcaagagattgagtgacgttttgtcgtctgaaagacat
# tcgaattctaggtctgatgataataagcccttttcagctatttctggatggttgaattctgttaccaatcgtcaaagtcctagtcctccatcttcttc
# aaacgtgagtagagggaatattaggatggaaccttctgattctgctagtagcagtggcttagaggctgctttagatgctgtaaggcgtgattcggagt
# ctagcaactcgagggggcctgatatagaggaagagtatcaaatacaattagctctggagttgagtgcaagggaagaccccgaggcagttcagattgaa
# gctgtcaagcagataagtttaggctcgtgcgccccggagaacactgcagctgaaattgtagcttatagatattggttagtttcagctatgggatgctg
# caacatgcctctaattagcgactgtggcgcgcttcatgggttcgaacctgccgtggacaaagcctgatttatgaatgcttttcagaattacaatgctc
# taagctttgatgacaagatcctggatggcttttatgatgtttatgggatcctgacagagtccgatccctcaaaaatgccatctcttatcgatctacaa
# agaacaccggtagcagaccagatcacttgggaagctatctttgttgatagagctgcggactctaagctgttgaatttagaacagaaagctatagatct
# gactgtcaaggtcaggacagaatccataggctttgctgataaaaaattagttcagaagcttgcgatgctagtttctgaacacatgggtggtccggttg
# gtgatcctgatggcatgttaatagcatggagaagccttagtcatagtctaaaggccacttttgggagcatggttttgcctctgggttctttgaccgtc
# ggactggctcgtcagcgtgccttgttatataagaaggaaggagtactagctgactatgatcttgagattttttttttttttggaaacggctatgatct
# tgagatgtctgaattaccttatctcacttctgaagccttggacctgaggatgagtaagctggattcccctgttttggctgatagtgtggggctcccgt
# gtcgattagtaaaagggcaagaatacacaggttcagatgaagttgcaatgaactatgtaaagcttgaagatggaagggaatatattgttgatttgatg
# gccgaccctggcacacttattccctctgatacatctggaacacagggagactatgaggaatccatcctctccatcagtccatcatccaaagatgttga
# ttctcatacgggttcttctagtagtggggttgcctgttcttcagaagatcattcagagtacggaaccgaagagaggaaatccaggtttggggaaatca
# gtgcaggaaatgagtctccctctacaggtaattcagaaaagcagaaaggaaataataactctgatgacttcacaaagcttcgtactgtgaaggagcaa
# gggccggaaacttcatccaggactgtgtatgcaagatctccttattcacatacaagatctccttcctggactgaaggcattagttccccagctgtacg
# acgaatgaaagcgaaggatgtctcactgtacatgattgatgctgctaaagaaaatcctcagctagctcaaaaactacatgatgtcttacttgaaagtg
# gtgttgttgcacccccaaatttgttcactgaagtctattcagagcaattagattcctctcctgtggagggaaaatccaggccagaggatatggaaagt
# cagggaagggatgaggttgagaaaatcaagagtcaagttgatctaggttgtaataatttcttgcctcctttggcttatcatgcccagtccaaggtcaa
# tccccgtgggccatttgatcctcatctggatggtggagaagttagtgggcagcatgtttccccacactctgagctggctgcagcgaaattcacgaaaa
# acatgcctgttgctgcagctgcagctgctgcagcagctgtggtggcgtcttcaatggtagctgctgcagcaaagaccacatatggttcaaaagctgat
# ctccctgttgcagctgctgtgacagccacagctgcagcaatggtagcaacaactgctgctgtcgctaagcaatatgaaaacttggagacatctgctct
# tttaccaaatagtcctgctttcttacttaatttaatggactctaaaagagttgataaagatgcagatggtgctgtgcctgaaaaacggggtagtggtg
# atcaagtgcatgagtcattaggagtgaattctgagggtgaaagagtatcagatagatcaaccggtaatgatagtgtgaaatctgatgtgacacttgat
# gatgtcgcagattgtgagattccaatggaggagatcaccttgggtgagcgtatcggacttggatcttatggggaggtctatcgtggagagtggcatgg
# aactgaagtagctgtgaagaaattcctagaccaagaattaactggtgaatcacttgaagagtttaaaagtgaggtgatgatcatgaaaagactccggc
# atcctaatgtagtcctgttcatgggagctgttacacgtcctccaaacctttcaattgttactgagtttcttcatagaggtagtttgtacagattaatt
# catcggtcgaacaatcaattagatgaacggagacgattgaggatggctcttgatgctgctcgaggaatgaactatctacacaattgcactcctgtgat
# agttcatcgtgatttgaagtctccaaatctccttgtggataagaactgggttgtgaaggtatgtgattttgggttatcgaaaataaagcacagcacct
# tcctatcttcaagatcaactgctgggacgattctcggtgatttggaattaacttggatgactcttgtacttaagcttatgctgcacaaaatgcttgca
# gtttcaagggctgagtggatggctccagaagtgctgagaaatgagccttcagatgagaagtatgtcttacataatcatattaccccattcaaagtgtt
# gaataaatatgtattagtgaaagcaactataacacaagaatcagaacaattctactacaaatatcagggttcaactatgaggttgttcaccgtcattg
# ggataatggttgttgatttgtacaatgatttcatgccttacagatgtgatgtatatagctttggtgttgtactatgggagctttgtactctgcagcag
# ccatggggaggaatgaaccccatgcaagtcgtaggtgcagttggatttcagcatcgccgtcttgacataccagatgacatggatccagctattgcgga
# catcatcagaaaatgctggcaaacagatccaaagctacggccttcatttgctgagattatggctgctttgaaaccactgcaaaagcctataaccagtt
# cacaagtaccaaaaccactggggaacagagttgtcaacccacaggtcctcaacattgtgaatctcatcttatttgagtcactacaaatatctattact
# cactcatatgctcatttcatatccaaaaacatggccactctctttggatccacaccttctctgtctcacccaattagcagaactaacttctcttcatc
# ctcccaaactcctcctccttctcagcctccaaatcaaaatccacaaccacaaactccgccaccatctcagccactgagtgcaactgctgcagagcctc
# catcacctgttaatgtgcagcagcaaaagcctagtaaatctgcccgcctatcaacctctgcggattccactgattggattgcctcctccttaacaagg
# agatttggccttggtgctggacttgcttgggctggtttccttgcttttggtgttgtttctgagcaaatcaaaactcgtcttgaagtgtctcaacaaga
# aacaaacacaagggttgttgagaaagaagaagaagtggtcttgcccaatgggataaggtattatgaactgaaaattggtggcggtgcaacggcaaggc
# caggggacttagttgtgatagatgtgaagggaagcatacaaggcagtggagaagtttttgtggatacatttggtggtgatggaaagaaaaagaggcca
# ttggcattagtaatgggatcaaggccttatagtaaaggaatttgtgaaggtatagaaacagtactaaaaagtatgaaggcaggtggaaaaagaagagt
# gataattcctccaaatttgggatttggagaagaaggagcagatttaggaacagggctgcaaattcctccatctgctactcttgactataggcgtttca
# catccaaaagctctaatcaacctcctgctgatagcaacaacaacaaccttcaagacgaagacgatatcagcaataaagcgctgaaaaagcagatagat
# aagttttttgaaggagatgaagaagcattctcatcaatatttgaagccatattgaaaagaaaattggctggaaaaagtgaagaatctgataaggaatt
# gatgaatgaacttcaggctcaacctcgtcgacagcatgatgctgccaatagagagtctgactccgattga]
# protein sequence = [QSEDSEGSKSSAKIKRLSDVLSSERHSNSRSDDNKPFSAISGWLNSVTNRQSPSPPSSSNVSRGNIRMEPSDSASSSG
# LEAALDAVRRDSESSNSRGPDIEEEYQIQLALELSAREDPEAVQIEAVKQISLGSCAPENTAAEIVAYRYWLVSAMGCCNMPLISDCGALHGFEPAVD
# KAXFMNAFQNYNALSFDDKILDGFYDVYGILTESDPSKMPSLIDLQRTPVADQITWEAIFVDRAADSKLLNLEQKAIDLTVKVRTESIGFADKKLVQK
# LAMLVSEHMGGPVGDPDGMLIAWRSLSHSLKATFGSMVLPLGSLTVGLARQRALLYKKEGVLADYDLEIFFFFGNGYDLEMSELPYLTSEALDLRMSK
# LDSPVLADSVGLPCRLVKGQEYTGSDEVAMNYVKLEDGREYIVDLMADPGTLIPSDTSGTQGDYEESILSISPSSKDVDSHTGSSSSGVACSSEDHSE
# YGTEERKSRFGEISAGNESPSTGNSEKQKGNNNSDDFTKLRTVKEQGPETSSRTVYARSPYSHTRSPSWTEGISSPAVRRMKAKDVSLYMIDAAKENP
# QLAQKLHDVLLESGVVAPPNLFTEVYSEQLDSSPVEGKSRPEDMESQGRDEVEKIKSQVDLGCNNFLPPLAYHAQSKVNPRGPFDPHLDGGEVSGQHV
# SPHSELAAAKFTKNMPVAAAAAAAAAVVASSMVAAAAKTTYGSKADLPVAAAVTATAAAMVATTAAVAKQYENLETSALLPNSPAFLLNLMDSKRVDK
# DADGAVPEKRGSGDQVHESLGVNSEGERVSDRSTGNDSVKSDVTLDDVADCEIPMEEITLGERIGLGSYGEVYRGEWHGTEVAVKKFLDQELTGESLE
# EFKSEVMIMKRLRHPNVVLFMGAVTRPPNLSIVTEFLHRGSLYRLIHRSNNQLDERRRLRMALDAARGMNYLHNCTPVIVHRDLKSPNLLVDKNWVVK
# VCDFGLSKIKHSTFLSSRSTAGTILGDLELTWMTLVLKLMLHKMLAVSRAEWMAPEVLRNEPSDEKYVLHNHITPFKVLNKYVLVKATITQESEQFYY
# KYQGSTMRLFTVIGIMVVDLYNDFMPYRCDVYSFGVVLWELCTLQQPWGGMNPMQVVGAVGFQHRRLDIPDDMDPAIADIIRKCWQTDPKLRPSFAEI
# MAALKPLQKPITSSQVPKPLGNRVVNPQVLNIVNLILFESLQISITHSYAHFISKNMATLFGSTPSLSHPISRTNFSSSSQTPPPSQPPNQNPQPQTP
# PPSQPLSATAAEPPSPVNVQQQKPSKSARLSTSADSTDWIASSLTRRFGLGAGLAWAGFLAFGVVSEQIKTRLEVSQQETNTRVVEKEEEVVLPNGIR
# YYELKIGGGATARPGDLVVIDVKGSIQGSGEVFVDTFGGDGKKKRPLALVMGSRPYSKGICEGIETVLKSMKAGGKRRVIIPPNLGFGEEGADLGTGL
# QIPPSATLDYRRFTSKSSNQPPADSNNNNLQDEDDISNKALKKQIDKFFEGDEEAFSSIFEAILKRKLAGKSEESDKELMNELQAQPRRQHDAANRES
# DSD]
# end gene g1
###
# start gene g2
scaffold275	AUGUSTUS	gene	114581	118457	0.11	+	.	g2
scaffold275	AUGUSTUS	transcript	114581	118457	0.11	+	.	g2.t1
scaffold275	AUGUSTUS	tss	114581	114581	.	+	.	transcript_id "g2.t1"; gene_id "g2";
scaffold275	AUGUSTUS	exon	114581	115037	.	+	.	transcript_id "g2.t1"; gene_id "g2";
scaffold275	AUGUSTUS	start_codon	114740	114742	.	+	0	transcript_id "g2.t1"; gene_id "g2";
scaffold275	AUGUSTUS	intron	115038	115515	0.39	+	.	transcript_id "g2.t1"; gene_id "g2";
scaffold275	AUGUSTUS	intron	115915	117052	0.96	+	.	transcript_id "g2.t1"; gene_id "g2";
scaffold275	AUGUSTUS	intron	117465	117679	0.99	+	.	transcript_id "g2.t1"; gene_id "g2";
scaffold275	AUGUSTUS	CDS	114740	115037	0.89	+	0	transcript_id "g2.t1"; gene_id "g2";
scaffold275	AUGUSTUS	CDS	115516	115914	0.98	+	2	transcript_id "g2.t1"; gene_id "g2";
scaffold275	AUGUSTUS	exon	115516	115914	.	+	.	transcript_id "g2.t1"; gene_id "g2";
scaffold275	AUGUSTUS	CDS	117053	117464	0.98	+	2	transcript_id "g2.t1"; gene_id "g2";
scaffold275	AUGUSTUS	exon	117053	117464	.	+	.	transcript_id "g2.t1"; gene_id "g2";
scaffold275	AUGUSTUS	CDS	117680	117881	0.41	+	1	transcript_id "g2.t1"; gene_id "g2";
scaffold275	AUGUSTUS	exon	117680	118457	.	+	.	transcript_id "g2.t1"; gene_id "g2";
scaffold275	AUGUSTUS	stop_codon	117879	117881	.	+	0	transcript_id "g2.t1"; gene_id "g2";
scaffold275	AUGUSTUS	tts	118457	118457	.	+	.	transcript_id "g2.t1"; gene_id "g2";
scaffold275	AUGUSTUS	protein_match	115007	115037	4.41	+	0	target "unknown_C[1..11]"; target_start 89; transcript_id "g2.t1"; gene_id "g2";
scaffold275	AUGUSTUS	protein_match	115516	115547	5.84	+	2	target "unknown_C[11..21]"; target_start 89; transcript_id "g2.t1"; gene_id "g2";
scaffold275	AUGUSTUS	protein_match	115551	115664	5.95	+	0	target "unknown_D[1..38]"; target_start 111; transcript_id "g2.t1"; gene_id "g2";
scaffold275	AUGUSTUS	protein_match	115665	115775	6.09	+	0	target "unknown_E[1..37]"; target_start 149; transcript_id "g2.t1"; gene_id "g2";
scaffold275	AUGUSTUS	protein_match	115779	115832	8.76	+	0	target "unknown_F[1..18]"; target_start 187; transcript_id "g2.t1"; gene_id "g2";
scaffold275	AUGUSTUS	protein_match	115833	115914	7.76	+	0	target "unknown_G[1..28]"; target_start 205; transcript_id "g2.t1"; gene_id "g2";
scaffold275	AUGUSTUS	protein_match	117053	117204	5.77	+	2	target "unknown_G[28..78]"; target_start 205; transcript_id "g2.t1"; gene_id "g2";
scaffold275	AUGUSTUS	protein_match	117238	117464	9.02	+	0	target "unknown_I[1..76]"; target_start 294; transcript_id "g2.t1"; gene_id "g2";
scaffold275	AUGUSTUS	protein_match	117680	117866	7.57	+	1	target "unknown_I[76..138]"; target_start 294; transcript_id "g2.t1"; gene_id "g2";
# coding sequence = [atgagacgagctctatctctgtgctcccgtaatttccatctctctcaaaacttcaaatcaaatccaaattatttcaaca
# gcagcagcagtagcagtaaaatcattcatcgcacagttgttccgtcaaagattagattcttttcttcatcagaaaatgattcttcatcgaatcacaac
# acccctgaaccaagccctcagccggagactagcttgaatgaatccaacgaaaaagagactagcttgaacgaatccaccgaaaaagaggtctccctcaa
# tgttgaagatgtcaacaataaagagttgaagctgcggattgaggaatatttcaacaaaggcaatgaggaggcgcttccatcaattcttgaagcaattt
# taaagaggaaattgacgggaaagcatgaacatacagatgatgagttattggaggagatgcagatgaaaccactggatggtgtaaatgatgaagagttt
# gaatcagatttcgaggaaggtcacagcactgatgaagatattgaggatttgtatgacgcaacagatattgtgaaaaggaaaatggtgactgataagtt
# cttcaacatggatgacaggaagtgggatgatatgataaaagaggctactgagcatgggcatcttaaggatacaagggagtgtgaggaaattttacagg
# agatgcttagctgggataaaattttacctgatgaaattaaaaagaaggtagaagttaagtttgaggagataggtgaaagggttgaaaaaggtgagatt
# acccctgaagaaggctatgcattgttcaaggagtttgaggatggggtggtcgtggagtgcgcaaaactgatggagaaagatgctccacaatttgatgg
# gactactttgctagatgataaaaaggatttggatgaccctccaggtgaaggcccagtccttagatggctaacaagggtggtctttgctcctgggggtg
# atgcatggcatccaaaaaacaggaaagtcaaattggctgttacagtgaaagagctgggtatgtcaaagcatcaatttcgccgcctaagagaattggtc
# ggaaaacggtaccatcctgggagagacgagctaaccatcactagtgaaagatttgaacaccgcgaggagaataggaaggactgcctgaggactttatt
# tgctcttattgaagaggctggaaaagctaacaaaattgtagaggatgttcgaacctcgtacgtgaagcagagactcaaagcaaatcctgcattcatgg
# aaaggctgcatgcaaaaaccatgaaattgaaagaatccagcttgctgcatgcatga]
# protein sequence = [MRRALSLCSRNFHLSQNFKSNPNYFNSSSSSSKIIHRTVVPSKIRFFSSSENDSSSNHNTPEPSPQPETSLNESNEKE
# TSLNESTEKEVSLNVEDVNNKELKLRIEEYFNKGNEEALPSILEAILKRKLTGKHEHTDDELLEEMQMKPLDGVNDEEFESDFEEGHSTDEDIEDLYD
# ATDIVKRKMVTDKFFNMDDRKWDDMIKEATEHGHLKDTRECEEILQEMLSWDKILPDEIKKKVEVKFEEIGERVEKGEITPEEGYALFKEFEDGVVVE
# CAKLMEKDAPQFDGTTLLDDKKDLDDPPGEGPVLRWLTRVVFAPGGDAWHPKNRKVKLAVTVKELGMSKHQFRRLRELVGKRYHPGRDELTITSERFE
# HREENRKDCLRTLFALIEEAGKANKIVEDVRTSYVKQRLKANPAFMERLHAKTMKLKESSLLHA]
# sequence of block unknown_C    89 [SLNVEDVNNKELKLRIEEYFN] 110
# sequence of block unknown_D   111 [GNEEALPSILEAILKRKLTGKHEHTDDELLEEMQMKPL] 149
# sequence of block unknown_E   149 [DGVNDEEFESDFEEGHSTDEDIEDLYDATDIVKRKMV] 186
# sequence of block unknown_F   187 [DKFFNMDDRKWDDMIKEA] 205
# sequence of block unknown_G   205 [TEHGHLKDTRECEEILQEMLSWDKILPDEIKKKVEVKFEEIGERVEKGEITPEEGYALFKEFEDGVVVECAKLMEKDA] 283
# sequence of block unknown_I   294 [KKDLDDPPGEGPVLRWLTRVVFAPGGDAWHPKNRKVKLAVTVKELGMSKHQFRRLRELVGKRYHPGRDELTITSERFEHREENRKDCLRTLFALIEEAGKANKIVEDVRTSYVKQRLKANPAFMERLHAKTMKLKESS] 432
# end gene g2
###
# start gene g3
scaffold275	AUGUSTUS	gene	119291	119696	0.59	-	.	g3
scaffold275	AUGUSTUS	transcript	119291	119696	0.59	-	.	g3.t1
scaffold275	AUGUSTUS	tts	119291	119291	.	-	.	transcript_id "g3.t1"; gene_id "g3";
scaffold275	AUGUSTUS	exon	119291	119696	.	-	.	transcript_id "g3.t1"; gene_id "g3";
scaffold275	AUGUSTUS	stop_codon	119429	119431	.	-	0	transcript_id "g3.t1"; gene_id "g3";
scaffold275	AUGUSTUS	CDS	119429	119653	1	-	0	transcript_id "g3.t1"; gene_id "g3";
scaffold275	AUGUSTUS	start_codon	119651	119653	.	-	0	transcript_id "g3.t1"; gene_id "g3";
scaffold275	AUGUSTUS	tss	119696	119696	.	-	.	transcript_id "g3.t1"; gene_id "g3";
# coding sequence = [atggcaagggaattgagtgttctaattgatggagaaggatttggaaatcttggaactaatattttgctaacgttcatgg
# gaattttggctacaattttcggcgtaacgtttgtaatcttgtcatgtgcacaagggatgccaagagataaatcagcagcaacagaatcaagtgcctac
# gaaggtgccggatgtgcagcaggatgcggtgcaggttgtggtgcctga]
# protein sequence = [MARELSVLIDGEGFGNLGTNILLTFMGILATIFGVTFVILSCAQGMPRDKSAATESSAYEGAGCAAGCGAGCGA]
# end gene g3
###
# start gene g4
scaffold275	AUGUSTUS	gene	126011	130911	0.01	+	.	g4
scaffold275	AUGUSTUS	transcript	126011	130911	0.01	+	.	g4.t1
scaffold275	AUGUSTUS	tss	126011	126011	.	+	.	transcript_id "g4.t1"; gene_id "g4";
scaffold275	AUGUSTUS	exon	126011	126422	.	+	.	transcript_id "g4.t1"; gene_id "g4";
scaffold275	AUGUSTUS	start_codon	126038	126040	.	+	0	transcript_id "g4.t1"; gene_id "g4";
scaffold275	AUGUSTUS	intron	126423	126506	0.55	+	.	transcript_id "g4.t1"; gene_id "g4";
scaffold275	AUGUSTUS	intron	126555	127336	0.28	+	.	transcript_id "g4.t1"; gene_id "g4";
scaffold275	AUGUSTUS	intron	127486	127978	0.28	+	.	transcript_id "g4.t1"; gene_id "g4";
scaffold275	AUGUSTUS	intron	128090	128188	1	+	.	transcript_id "g4.t1"; gene_id "g4";
scaffold275	AUGUSTUS	intron	128406	128623	0.98	+	.	transcript_id "g4.t1"; gene_id "g4";
scaffold275	AUGUSTUS	intron	128958	129742	0.98	+	.	transcript_id "g4.t1"; gene_id "g4";
scaffold275	AUGUSTUS	intron	129805	129928	0.98	+	.	transcript_id "g4.t1"; gene_id "g4";
scaffold275	AUGUSTUS	intron	130002	130496	0.84	+	.	transcript_id "g4.t1"; gene_id "g4";
scaffold275	AUGUSTUS	intron	130562	130667	0.68	+	.	transcript_id "g4.t1"; gene_id "g4";
scaffold275	AUGUSTUS	CDS	126038	126422	0.71	+	0	transcript_id "g4.t1"; gene_id "g4";
scaffold275	AUGUSTUS	CDS	126507	126554	0.25	+	2	transcript_id "g4.t1"; gene_id "g4";
scaffold275	AUGUSTUS	exon	126507	126554	.	+	.	transcript_id "g4.t1"; gene_id "g4";
scaffold275	AUGUSTUS	CDS	127337	127485	0.34	+	2	transcript_id "g4.t1"; gene_id "g4";
scaffold275	AUGUSTUS	exon	127337	127485	.	+	.	transcript_id "g4.t1"; gene_id "g4";
scaffold275	AUGUSTUS	CDS	127979	128089	1	+	0	transcript_id "g4.t1"; gene_id "g4";
scaffold275	AUGUSTUS	exon	127979	128089	.	+	.	transcript_id "g4.t1"; gene_id "g4";
scaffold275	AUGUSTUS	CDS	128189	128405	1	+	0	transcript_id "g4.t1"; gene_id "g4";
scaffold275	AUGUSTUS	exon	128189	128405	.	+	.	transcript_id "g4.t1"; gene_id "g4";
scaffold275	AUGUSTUS	CDS	128624	128957	0.98	+	2	transcript_id "g4.t1"; gene_id "g4";
scaffold275	AUGUSTUS	exon	128624	128957	.	+	.	transcript_id "g4.t1"; gene_id "g4";
scaffold275	AUGUSTUS	CDS	129743	129804	0.99	+	1	transcript_id "g4.t1"; gene_id "g4";
scaffold275	AUGUSTUS	exon	129743	129804	.	+	.	transcript_id "g4.t1"; gene_id "g4";
scaffold275	AUGUSTUS	CDS	129929	130001	0.91	+	2	transcript_id "g4.t1"; gene_id "g4";
scaffold275	AUGUSTUS	exon	129929	130001	.	+	.	transcript_id "g4.t1"; gene_id "g4";
scaffold275	AUGUSTUS	CDS	130497	130561	0.68	+	1	transcript_id "g4.t1"; gene_id "g4";
scaffold275	AUGUSTUS	exon	130497	130561	.	+	.	transcript_id "g4.t1"; gene_id "g4";
scaffold275	AUGUSTUS	CDS	130668	130753	0.74	+	2	transcript_id "g4.t1"; gene_id "g4";
scaffold275	AUGUSTUS	exon	130668	130911	.	+	.	transcript_id "g4.t1"; gene_id "g4";
scaffold275	AUGUSTUS	stop_codon	130751	130753	.	+	0	transcript_id "g4.t1"; gene_id "g4";
scaffold275	AUGUSTUS	tts	130911	130911	.	+	.	transcript_id "g4.t1"; gene_id "g4";
# coding sequence = [atggcggcagcgacgccggcggtggcacctacagcgacaagctttgggttcaagaatttgatggaaacagtgacaattg
# atgttcataaagcggaagggaggccactgaatgtgccactgattgctccttttactattgcatcatcaagattggacaaagtggaaaacgtagctata
# agggttgagttgagtaatggctgtgttgggtggggtgaagccccaattcttccatttgtgactgcagaggatcaatccattgccttagcaaaagcggc
# tgaagcctgtgagttcttgaagcagagccgtgaaatgactttaaatgttgcattaacaaaaattggcgacgtgctccctggacatgattttgcttctg
# tgagttatgcctttgtgatattgatagtgtttgatattgacaagaggggtccctcaaatgaccttttgtctagcttatctacattggcacgtggcgtc
# ggagttcagaggctaggatatggaaggcatagtattctgactaggcgaaactggaaaaagaaagtgacttgggagacagttacggaaaaagaaagtga
# cttggaaggcatagtcagggcaggagttgagatggcactgattgatgcagcagcgaacagcattggaatacctctgtggagactatttggtggagtat
# ctaattcaatatctactgacattacaattccgattgtttcacccatggaagcttctgaactggcttcaaagtatcgtaaacaaggtttcaagacttta
# aagcttaaggtgggcaagaatttgaacggagacattgaagtgcttcaatccatacgtgcagcacatcccgattgcttgtttatcttagatgctaatga
# aggttacacggccaatgaagctattgaagtcctggaaaagttgcatgagatggatgtgactccggtgctatttgaacaacctgttcatagagatgatt
# gggaaggtcttggtcatgtcagtcagattgctaaggacaaatatggggtatctgttgctgccgatgaaagttgtcgaagtttggttgatgctaagaag
# atagtgcaagaaagtcttgctgatgtcattaacattaagcttgccaaagttggggtgcttggggctctggatattattgacttggtgaggtcctcggg
# cttaaatctgatgatcggtggtatggttgaaaccaggcttgccatgggctttgctggtcatctagccgctggccttggatgtttcaaattcattgacc
# tagacacaccccttctgttggcagaagatccagttttcgggggttatgaagcttctggacctgattacagcttctcaaatgctagagggcacggtggt
# tttcttcattgggagaatattgcatgtgacaacgattcatgttttcaacatgctctatctagctttgatagctctagatacctgtggtcaaatattag
# tagcgcggaacttgttcactcttcaggattgtcactcacaacggtcaacccaattatagttatgcatatgtacttgtga]
# protein sequence = [MAAATPAVAPTATSFGFKNLMETVTIDVHKAEGRPLNVPLIAPFTIASSRLDKVENVAIRVELSNGCVGWGEAPILPF
# VTAEDQSIALAKAAEACEFLKQSREMTLNVALTKIGDVLPGHDFASVSYAFVILIVFDIDKRGPSNDLLSSLSTLARGVGVQRLGYGRHSILTRRNWK
# KKVTWETVTEKESDLEGIVRAGVEMALIDAAANSIGIPLWRLFGGVSNSISTDITIPIVSPMEASELASKYRKQGFKTLKLKVGKNLNGDIEVLQSIR
# AAHPDCLFILDANEGYTANEAIEVLEKLHEMDVTPVLFEQPVHRDDWEGLGHVSQIAKDKYGVSVAADESCRSLVDAKKIVQESLADVINIKLAKVGV
# LGALDIIDLVRSSGLNLMIGGMVETRLAMGFAGHLAAGLGCFKFIDLDTPLLLAEDPVFGGYEASGPDYSFSNARGHGGFLHWENIACDNDSCFQHAL
# SSFDSSRYLWSNISSAELVHSSGLSLTTVNPIIVMHMYL]
# end gene g4
###
# start gene g5
scaffold275	AUGUSTUS	gene	134391	134999	0.5	+	.	g5
scaffold275	AUGUSTUS	transcript	134391	134999	0.5	+	.	g5.t1
scaffold275	AUGUSTUS	tss	134391	134391	.	+	.	transcript_id "g5.t1"; gene_id "g5";
scaffold275	AUGUSTUS	exon	134391	134999	.	+	.	transcript_id "g5.t1"; gene_id "g5";
scaffold275	AUGUSTUS	start_codon	134457	134459	.	+	0	transcript_id "g5.t1"; gene_id "g5";
scaffold275	AUGUSTUS	CDS	134457	134738	1	+	0	transcript_id "g5.t1"; gene_id "g5";
scaffold275	AUGUSTUS	stop_codon	134736	134738	.	+	0	transcript_id "g5.t1"; gene_id "g5";
scaffold275	AUGUSTUS	tts	134999	134999	.	+	.	transcript_id "g5.t1"; gene_id "g5";
# coding sequence = [atgaagacagcatcaaagcttgcagtactcacagttctagttctgcttcttgctgaagcacacatctctgtagctgtaa
# cgtgcagcgcgattcagctgagcccttgccttagcgcgatcacatcaaaatcagcaccatctaaactctgctgcagcaggatcaggcaacaaaagcct
# tgtctctgcacttatctcaagaacccaactttaaggaactatgtcaactcccctggtgctaagaaagtcgctaatacttgtggtgttccctaccccaa
# gtgttaa]
# protein sequence = [MKTASKLAVLTVLVLLLAEAHISVAVTCSAIQLSPCLSAITSKSAPSKLCCSRIRQQKPCLCTYLKNPTLRNYVNSPG
# AKKVANTCGVPYPKC]
# end gene g5
###
# start gene g6
scaffold275	AUGUSTUS	gene	135506	136086	0.51	-	.	g6
scaffold275	AUGUSTUS	transcript	135506	136086	0.51	-	.	g6.t1
scaffold275	AUGUSTUS	tts	135506	135506	.	-	.	transcript_id "g6.t1"; gene_id "g6";
scaffold275	AUGUSTUS	exon	135506	136086	.	-	.	transcript_id "g6.t1"; gene_id "g6";
scaffold275	AUGUSTUS	stop_codon	135709	135711	.	-	0	transcript_id "g6.t1"; gene_id "g6";
scaffold275	AUGUSTUS	CDS	135709	136047	0.82	-	0	transcript_id "g6.t1"; gene_id "g6";
scaffold275	AUGUSTUS	start_codon	136045	136047	.	-	0	transcript_id "g6.t1"; gene_id "g6";
scaffold275	AUGUSTUS	tss	136086	136086	.	-	.	transcript_id "g6.t1"; gene_id "g6";
# coding sequence = [atggataacagcattagagctataaagagggaaagggaattccttgccaagagattgacaactcgactgacagctgaag
# aaagagattatctgtacatgaaatgggaagttcctttggagggaaaacagagaagaatgcaatttattaacaagctttggacaaatccccatgacgaa
# aagcacgtaaaagagagtgctgagatagtggcaaagctcgtaggtttctgcgaaggaggtaacatgtcaagagagatgtttgagcttaactttgttct
# tccatcagataggaggccatggtttgctggctggaaccaaatctccgaccttctccatatctga]
# protein sequence = [MDNSIRAIKREREFLAKRLTTRLTAEERDYLYMKWEVPLEGKQRRMQFINKLWTNPHDEKHVKESAEIVAKLVGFCEG
# GNMSREMFELNFVLPSDRRPWFAGWNQISDLLHI]
# end gene g6
###
# command line:
# augustus --codingseq=1 --proteinprofile=/home/pgsb/tetiana.nosenko/lineages/embryophyta_odb9/prfl/EOG09360BKS.prfl --predictionStart=97226 --predictionEnd=136140 --species=arabidopsis ./tmp/scaffold275Schil_BUSCO_geno_206160443_.temp
```
