## Supplementary material for "The *de novo* reference genome and transcriptome assemblies of the wild tomato species *Solanum chilense*": EOG09360BM8.out.1

```
# Please cite: Mario Stanke, Mark Diekhans, Robert Baertsch, David Haussler (2008),
# Using native and syntenically mapped cDNA alignments to improve de novo gene finding
# Bioinformatics 24: 637-644, doi 10.1093/bioinformatics/btn013
# No extrinsic information on sequences given.
# Initialising the parameters using config directory /home/pgsb/tetiana.nosenko/miniconda3/config/ ...
# Using protein profile unknown
# --[0..192]--> unknown_A (164) <--[0..4]--> unknown_B (30) <--[1..6]--> unknown_C (23) <--[0..1]--> unknown_D (7) <--[0..9]--> unknown_E (119) <--[0..1]--> unknown_F (18) <--[11..35]--> unknown_G (19) <--[0..7]--
# BUSCO_Schil_BUSCO_geno_206160443 version. Using default transition matrix.
# admissible start codons and their probabilities: ATG(0.999), CTG(0.000802), TTG(0)
# Looks like ./tmp/scaffold3590Schil_BUSCO_geno_206160443_.temp is in fasta format.
# We have hints for 0 sequences and for 0 of the sequences in the input set.
#
# ----- prediction on sequence number 1 (length = 37631, name = scaffold3590) -----
#
# Constraints/Hints:
# (none)
# Predicted genes for sequence number 1 on both strands
# start gene g1
scaffold3590	AUGUSTUS	gene	5736	7654	0.33	+	.	g1
scaffold3590	AUGUSTUS	transcript	5736	7654	0.33	+	.	g1.t1
scaffold3590	AUGUSTUS	start_codon	5736	5738	.	+	0	transcript_id "g1.t1"; gene_id "g1";
scaffold3590	AUGUSTUS	intron	5835	6521	0.46	+	.	transcript_id "g1.t1"; gene_id "g1";
scaffold3590	AUGUSTUS	intron	6738	7408	1	+	.	transcript_id "g1.t1"; gene_id "g1";
scaffold3590	AUGUSTUS	CDS	5736	5834	0.46	+	0	transcript_id "g1.t1"; gene_id "g1";
scaffold3590	AUGUSTUS	CDS	6522	6737	1	+	0	transcript_id "g1.t1"; gene_id "g1";
scaffold3590	AUGUSTUS	CDS	7409	7654	0.72	+	0	transcript_id "g1.t1"; gene_id "g1";
scaffold3590	AUGUSTUS	stop_codon	7652	7654	.	+	0	transcript_id "g1.t1"; gene_id "g1";
# coding sequence = [atggaagcacagtttattggaagataccatagtcatcagcctagtgaacatcagtgttcttcatctcttgttaaacaca
# tcaaagcaccagttgatattgtttggtcactagtgaggagatttgatcagcctcagaagtataagccatttattagcaggtgtactgtgaagggtgat
# cttacaattggtagtgttagagaggtgaatgtcaagtctggtcttccagccaccactagcactgaaagattggaacttcttgatgatgaggagcacat
# ccttggcatcagaatcgttggtggcgatcacaggctaaagaactattcttcggttattacagtccatccggagacacttgatggtagacccgggacac
# tggtgattgagtcatttgtagtggatgtgcctgaagggaacactaaagaggagacttgctactttgtgaaggccttaattaattgcaatctgaaatca
# ctagctgatgtatctgagaggatggctatgcagggaggtgttctacccgtcagtgtgaactggtcttcgagtaaccagatcgagatatga]
# protein sequence = [MEAQFIGRYHSHQPSEHQCSSSLVKHIKAPVDIVWSLVRRFDQPQKYKPFISRCTVKGDLTIGSVREVNVKSGLPATT
# STERLELLDDEEHILGIRIVGGDHRLKNYSSVITVHPETLDGRPGTLVIESFVVDVPEGNTKEETCYFVKALINCNLKSLADVSERMAMQGGVLPVSV
# NWSSSNQIEI]
# end gene g1
###
# start gene g2
scaffold3590	AUGUSTUS	gene	10403	13192	0.99	-	.	g2
scaffold3590	AUGUSTUS	transcript	10403	13192	0.99	-	.	g2.t1
scaffold3590	AUGUSTUS	stop_codon	10403	10405	.	-	0	transcript_id "g2.t1"; gene_id "g2";
scaffold3590	AUGUSTUS	CDS	10403	13192	0.99	-	0	transcript_id "g2.t1"; gene_id "g2";
scaffold3590	AUGUSTUS	start_codon	13190	13192	.	-	0	transcript_id "g2.t1"; gene_id "g2";
# coding sequence = [atggaggctgttgctactccattgtaccacttcatttctccactcaaccaaaagcaaccaagatgctattccacaaatt
# ttggccttgtaaatgtagcagaaacacttcctgaatcttcactctcaacctcacttgaatcactttcttcattgcaatttgattatgaaaacaagttc
# aactcactaaactcagtaagagctatgcatgccaagatgataaaactgtctaatgaatgggattcaaagaaaaatatgcagtattttatctcaggtta
# cttggaatttggtgattttcaatcagctgcagtgttattctttgtggggtttgcagagaactatttgtattggaattctttccttgaagaatatacat
# attttggaggaaccccatgtgaaattcttgaagttttcagtgaattgcatagtaaaggagtgaactttaacactgaaattctagcttttgttttgaaa
# atctgttcaaagttaagagatacgtggttaggattggaagtccatgcttgtctgataaagaagggttttgatttagatgtctatacaaaatgtgcact
# gatgaatttttatgggaggtgttgtgggactgagagtgctaataaggtctttaaagaaacatcaatgcgtgattctttactgtggaatgaagccattc
# tggttaatttgaggaatgaaaaatggacagaaggtctacaaatgtttcgtgaaatgcaggatttatttgttaaggccaatagtttaaccatttccaaa
# gtcttgcaagcctgtgggaaattgggagctcttgatgaagggaaacagattcacgggtatgttatccgatatgccttagaatcgaatatactcatacg
# tactgcattgatcaacatgtatgtgaaaaatgacaatatcaaacttgctagagtagtttttgattcaacagacaatcgtaatctgccttgttggaaca
# gtattatatcggggtatactgcacttggttaccttgatgatgcgtgggagctatttcatgaaatgaaaacttgcaacataaaaccagacataataacc
# tggaacagccttttatctggtcattttcttcatggatcttatcgagaagttttggcaattgtgaggagaatgcagagtgctggttatcagccaaatcg
# caactctataactagtgctcttcaagcagtgagtgaattaggatatttgagaatagggaaggagattcattgccatgttttaagaaatggatttgact
# atgacctgcatattgctacttcactagtagacatgtatgtgaagaatgatgatttaacatctgccaaagctgtttttgattgtatgaaaaaccgaaac
# atttttgcttggaattcattaatttcgggctattcctgcaaaggacattttgaaaaagctggtgatcttttggatcagatgaaggaagaagggattaa
# accagatatagtgacatacaatagcatgctttctggttattcaacgtctaactgtatcaaggaagctttgggtatgattagaaggatcaagagttctg
# gcatgtctcctaacgtcatttcatggacctctttagtatcgggttgttcacagcaaggatacttcagagaagcatttgagtttttaacgcagatgcag
# gatgaaggtatcaaagtcaactcagttactgttgcaagcttacttcaagcatgtgcaggtctctctttgctacacattgggaaagagatacattgcct
# gtgtatacaaaacgattttatagatgatgtgtacgtatctacggctctcatagacatgtacagtaagtgtgggaacttagaaaatgcccagaaggttt
# tccaaaaccttgaggacaaaactttagcttcctggaattccatgatcaccggatttgccatatacggcctaggtacagaggcaatttcactctttgat
# aagatgagagaagcaaacatccaaccagatgccataacatttatagctcttctatctagttgtaaacattctggtttgcttgataaaggttggaaata
# ctttgatcatatgaagacagattttggtgttatccccacaattgagcattattcttgcatggttgatcttctgggaagagtcggttaccttgatgaag
# catcagattttattcagtcaatgccaatggagccaaatgcagctgtttggggtgctcttcttacatcatgccggatacatggaaacgttgagcttgca
# gagattgcagctgaacaccttttcaagttagaaccatataatgcagctaactatgccttaatgatgaacctctacgcaatttcaaacagatggaagga
# tgttgaccgtatcagagacaagatggaggctatgggagtgaaaattggaccagtatggagttggctaaaagtcagtcagaggattcacatcttctcta
# cagcaggaaaaactcatccagaagaaggagagatattctttgagttgtacaagttaatttctgagatgaaaaagttgggatataagcctgatactgaa
# tgtgttgttcagaacttttctgaagtagagaaagaaaaggcgctgcttggtcacacagagaaactggcaattacatatggattgatcaggaccacaag
# tcctgcacctattagagttatcaataacacaagaatatgttcagactgtcatacagttgcaaaatatatgtcattgctgagaaggcgagagattttcc
# taaaagatggcgtccgctttcaccattttagggatggtaagtgttcttgctgtgacttctggtag]
# protein sequence = [MEAVATPLYHFISPLNQKQPRCYSTNFGLVNVAETLPESSLSTSLESLSSLQFDYENKFNSLNSVRAMHAKMIKLSNE
# WDSKKNMQYFISGYLEFGDFQSAAVLFFVGFAENYLYWNSFLEEYTYFGGTPCEILEVFSELHSKGVNFNTEILAFVLKICSKLRDTWLGLEVHACLI
# KKGFDLDVYTKCALMNFYGRCCGTESANKVFKETSMRDSLLWNEAILVNLRNEKWTEGLQMFREMQDLFVKANSLTISKVLQACGKLGALDEGKQIHG
# YVIRYALESNILIRTALINMYVKNDNIKLARVVFDSTDNRNLPCWNSIISGYTALGYLDDAWELFHEMKTCNIKPDIITWNSLLSGHFLHGSYREVLA
# IVRRMQSAGYQPNRNSITSALQAVSELGYLRIGKEIHCHVLRNGFDYDLHIATSLVDMYVKNDDLTSAKAVFDCMKNRNIFAWNSLISGYSCKGHFEK
# AGDLLDQMKEEGIKPDIVTYNSMLSGYSTSNCIKEALGMIRRIKSSGMSPNVISWTSLVSGCSQQGYFREAFEFLTQMQDEGIKVNSVTVASLLQACA
# GLSLLHIGKEIHCLCIQNDFIDDVYVSTALIDMYSKCGNLENAQKVFQNLEDKTLASWNSMITGFAIYGLGTEAISLFDKMREANIQPDAITFIALLS
# SCKHSGLLDKGWKYFDHMKTDFGVIPTIEHYSCMVDLLGRVGYLDEASDFIQSMPMEPNAAVWGALLTSCRIHGNVELAEIAAEHLFKLEPYNAANYA
# LMMNLYAISNRWKDVDRIRDKMEAMGVKIGPVWSWLKVSQRIHIFSTAGKTHPEEGEIFFELYKLISEMKKLGYKPDTECVVQNFSEVEKEKALLGHT
# EKLAITYGLIRTTSPAPIRVINNTRICSDCHTVAKYMSLLRRREIFLKDGVRFHHFRDGKCSCCDFW]
# end gene g2
###
# start gene g3
scaffold3590	AUGUSTUS	gene	18694	20352	0.57	-	.	g3
scaffold3590	AUGUSTUS	transcript	18694	20352	0.57	-	.	g3.t1
scaffold3590	AUGUSTUS	stop_codon	18694	18696	.	-	0	transcript_id "g3.t1"; gene_id "g3";
scaffold3590	AUGUSTUS	CDS	18694	20352	0.57	-	0	transcript_id "g3.t1"; gene_id "g3";
scaffold3590	AUGUSTUS	start_codon	20350	20352	.	-	0	transcript_id "g3.t1"; gene_id "g3";
# coding sequence = [atggaacccaaatttcttctttcctcaacaacaagaccctttgctccgaatggagcttttcccttttcagtttcccaaa
# aatcatcttttattcagaaaactagaatttgtccagtgacacatctggctatatcagcagagcattttggaaagactcaaattttgggcaaaagtttg
# tcttttggagtgaagaatgaatctgtatgtaatttaaggaaaaccctggcagagaagactccatttttgggcgaaagtttatcttttagagaaaagaa
# tgaatctttaggtaatttgaggaaggtgcccaatttttctattagagcagctggtactgtgaagagaaggaaagagcttccttttgataatgtgattc
# aaagggataagaagctgaaattggttatgaagattagaaagattctagtgagtcagcctgatagaattatgtcgcttcgtgaattgggtaggtataga
# agagcattgggtctggagaagaaaaggagatttattgctttattgaagaaatttcctggagtgtttgagattgcagaagaaggggcttactcacttaa
# gttcaaaatgacacctgaggcagagaggctttacttggaagaaatgaagattaggaatgaaatggaggatttgttggttatcaagttgaggaaactat
# tgatgatgtctttggacaaacggattctgttggagaagattgcacatttgaagactgacttagggcttccgttggaattccaggatacaatctgcagg
# cgatatccacaatacttcaaggtagttccaactggacgagggccggctctggagttaactcactgggaccctgagcttgctgtgtctgctgcgcagat
# tgcagaagaggaaaataggcaaagagagttggaagagaaggatttgatcattgatagaccaccaaggttcaatagggttaagttgcctaagggtctta
# aactttcaaagggtgagatgagaaagattagtcagtttagagatatgccttacatttctccttatgaggatttttctgaaataaggcctggtactccg
# gacaaagaaaaacatgcatgtgctgtggttcatgaacttctgagcctcacagtcgagaaaaggactcttgttgatcaccttactcattttagggaaga
# atttagattctcacaacagctaagaggcatgctgataaggcatcctgatatgttctatgtctctttgaagggggagcgagactcagtttttctccgtg
# aagcttatcaggattcacacttgatagaaaagaacaggttattgctcatcaaggaaaagcttcgctccctcgtttccgtttcaagatcccggagaatc
# actccacaaactgattctgatgaaacagaaaaaactgagtccaaatatggaactgatgctgaggaaggtgaagattggtccgacattgataacttagg
# gagtgatggattagatgaagatgatgaagattctgatgaggactggagtgatgatggtgatgatatacctccagacttcagtgatgatgaaggtaccg
# ttaaccttgaagagggcaaactgactacacaagttaatggtgcaaagaagaaggaaaacaaggttttggacccagtttttccagatggccggcctcgt
# gaacgctggtga]
# protein sequence = [MEPKFLLSSTTRPFAPNGAFPFSVSQKSSFIQKTRICPVTHLAISAEHFGKTQILGKSLSFGVKNESVCNLRKTLAEK
# TPFLGESLSFREKNESLGNLRKVPNFSIRAAGTVKRRKELPFDNVIQRDKKLKLVMKIRKILVSQPDRIMSLRELGRYRRALGLEKKRRFIALLKKFP
# GVFEIAEEGAYSLKFKMTPEAERLYLEEMKIRNEMEDLLVIKLRKLLMMSLDKRILLEKIAHLKTDLGLPLEFQDTICRRYPQYFKVVPTGRGPALEL
# THWDPELAVSAAQIAEEENRQRELEEKDLIIDRPPRFNRVKLPKGLKLSKGEMRKISQFRDMPYISPYEDFSEIRPGTPDKEKHACAVVHELLSLTVE
# KRTLVDHLTHFREEFRFSQQLRGMLIRHPDMFYVSLKGERDSVFLREAYQDSHLIEKNRLLLIKEKLRSLVSVSRSRRITPQTDSDETEKTESKYGTD
# AEEGEDWSDIDNLGSDGLDEDDEDSDEDWSDDGDDIPPDFSDDEGTVNLEEGKLTTQVNGAKKKENKVLDPVFPDGRPRERW]
# end gene g3
###
# start gene g4
scaffold3590	AUGUSTUS	gene	22562	26037	0.49	+	.	g4
scaffold3590	AUGUSTUS	transcript	22562	26037	0.49	+	.	g4.t1
scaffold3590	AUGUSTUS	start_codon	22562	22564	.	+	0	transcript_id "g4.t1"; gene_id "g4";
scaffold3590	AUGUSTUS	intron	23176	23628	0.98	+	.	transcript_id "g4.t1"; gene_id "g4";
scaffold3590	AUGUSTUS	intron	23732	23816	1	+	.	transcript_id "g4.t1"; gene_id "g4";
scaffold3590	AUGUSTUS	intron	23904	24528	0.89	+	.	transcript_id "g4.t1"; gene_id "g4";
scaffold3590	AUGUSTUS	intron	24604	24683	1	+	.	transcript_id "g4.t1"; gene_id "g4";
scaffold3590	AUGUSTUS	intron	24759	25274	0.9	+	.	transcript_id "g4.t1"; gene_id "g4";
scaffold3590	AUGUSTUS	intron	25356	25469	0.99	+	.	transcript_id "g4.t1"; gene_id "g4";
scaffold3590	AUGUSTUS	intron	25727	25961	0.64	+	.	transcript_id "g4.t1"; gene_id "g4";
scaffold3590	AUGUSTUS	CDS	22562	23175	0.96	+	0	transcript_id "g4.t1"; gene_id "g4";
scaffold3590	AUGUSTUS	CDS	23629	23731	1	+	1	transcript_id "g4.t1"; gene_id "g4";
scaffold3590	AUGUSTUS	CDS	23817	23903	1	+	0	transcript_id "g4.t1"; gene_id "g4";
scaffold3590	AUGUSTUS	CDS	24529	24603	0.94	+	0	transcript_id "g4.t1"; gene_id "g4";
scaffold3590	AUGUSTUS	CDS	24684	24758	0.93	+	0	transcript_id "g4.t1"; gene_id "g4";
scaffold3590	AUGUSTUS	CDS	25275	25355	0.99	+	0	transcript_id "g4.t1"; gene_id "g4";
scaffold3590	AUGUSTUS	CDS	25470	25726	0.9	+	0	transcript_id "g4.t1"; gene_id "g4";
scaffold3590	AUGUSTUS	CDS	25962	26037	0.64	+	1	transcript_id "g4.t1"; gene_id "g4";
scaffold3590	AUGUSTUS	stop_codon	26035	26037	.	+	0	transcript_id "g4.t1"; gene_id "g4";
# coding sequence = [atggaggcaattaatgctgtaagattgacacctctatctgttctttctgataggaaaaatgaggccaagaaaatcccat
# cacaccccatttctttcccattcaagaatctttcttcagttgagaatttatcaagaaatgttcaagggggtttagtacttgtatcatcagttctaaat
# acaggcttagctaaagcattaacatatgaggagacaattgaacaatccgaaacaatcccaggtgctgagtttgatgcaactgcagttgtggaaactgt
# gaccacttttgcatcagagaatcctattattatagctggtggatttgctgctttggctttgccaattgttctgtttcagcttcttggaaagcctccca
# agtcatggggtgttgagtctgccaaaacagcttatgcaaaattggcagatgatgcaggtgcacagttgcttgatataagagcaactgcagaattgagg
# gaagtagggactcctgatattaggggtttgaagaaaaagccagttactgttgtttataaggctgaagataagactggtttcttaaaaaaactgtcttt
# gaagttcaaggagcctgagaatactacattgttcattctagacaaatttgatgggaactctgaactggttgcggaattagtcacagaaaatggattta
# aagctgcttatgcaattaaagatggtgctgaaggacctcggggatggctgaacagcagccttccttggattcttcctaagaaaacattgggtcttgat
# ctgagcaatctgtctgatgctcttgatggtgttcttggggaaggttctgatgctgttactgtaggcttaggtgttgctgcagctactggtctggggat
# tttagccttctcagaggtagaaacaattctccaactgttgggttcagctgcacttgtccaactggttagcaagaaactcctgtttgcagaggacagaa
# agaaaactctgcaacaagttgatgagttcctcaccactaaggttgctccaaaggagctggtagatgagattaagcaaatagggaaggctcttcttcca
# gactcggtgagtagcaatgctctacctgcaccagtagaggcaagccctgctgcagccaccagcactgttgaggaaactgaatcagttcctaaggagga
# tattgcaccgcctaaagtagaagcaatttccccgcctactccagaagtcagttcagtccctaatgctgaagtcaaagctgatgcactacctgaaagtt
# caaggccactctcgccttatcctaatgttgagtttcctatcctgatctcaagcctccaacttcgccgatgccttcacaaccatagaactggacatgca
# caggctgccatatag]
# protein sequence = [MEAINAVRLTPLSVLSDRKNEAKKIPSHPISFPFKNLSSVENLSRNVQGGLVLVSSVLNTGLAKALTYEETIEQSETI
# PGAEFDATAVVETVTTFASENPIIIAGGFAALALPIVLFQLLGKPPKSWGVESAKTAYAKLADDAGAQLLDIRATAELREVGTPDIRGLKKKPVTVVY
# KAEDKTGFLKKLSLKFKEPENTTLFILDKFDGNSELVAELVTENGFKAAYAIKDGAEGPRGWLNSSLPWILPKKTLGLDLSNLSDALDGVLGEGSDAV
# TVGLGVAAATGLGILAFSEVETILQLLGSAALVQLVSKKLLFAEDRKKTLQQVDEFLTTKVAPKELVDEIKQIGKALLPDSVSSNALPAPVEASPAAA
# TSTVEETESVPKEDIAPPKVEAISPPTPEVSSVPNAEVKADALPESSRPLSPYPNVEFPILISSLQLRRCLHNHRTGHAQAAI]
# end gene g4
###
# start gene g5
scaffold3590	AUGUSTUS	gene	28005	32620	0.04	+	.	g5
scaffold3590	AUGUSTUS	transcript	28005	32620	0.04	+	.	g5.t1
scaffold3590	AUGUSTUS	start_codon	28005	28007	.	+	0	transcript_id "g5.t1"; gene_id "g5";
scaffold3590	AUGUSTUS	intron	28051	28400	0.55	+	.	transcript_id "g5.t1"; gene_id "g5";
scaffold3590	AUGUSTUS	intron	28424	28510	0.59	+	.	transcript_id "g5.t1"; gene_id "g5";
scaffold3590	AUGUSTUS	intron	28548	28754	0.73	+	.	transcript_id "g5.t1"; gene_id "g5";
scaffold3590	AUGUSTUS	intron	28877	30110	0.77	+	.	transcript_id "g5.t1"; gene_id "g5";
scaffold3590	AUGUSTUS	intron	30186	32288	0.33	+	.	transcript_id "g5.t1"; gene_id "g5";
scaffold3590	AUGUSTUS	intron	32365	32534	0.23	+	.	transcript_id "g5.t1"; gene_id "g5";
scaffold3590	AUGUSTUS	CDS	28005	28050	0.62	+	0	transcript_id "g5.t1"; gene_id "g5";
scaffold3590	AUGUSTUS	CDS	28401	28423	0.58	+	2	transcript_id "g5.t1"; gene_id "g5";
scaffold3590	AUGUSTUS	CDS	28511	28547	0.77	+	0	transcript_id "g5.t1"; gene_id "g5";
scaffold3590	AUGUSTUS	CDS	28755	28876	0.85	+	2	transcript_id "g5.t1"; gene_id "g5";
scaffold3590	AUGUSTUS	CDS	30111	30185	1	+	0	transcript_id "g5.t1"; gene_id "g5";
scaffold3590	AUGUSTUS	CDS	32289	32364	0.63	+	0	transcript_id "g5.t1"; gene_id "g5";
scaffold3590	AUGUSTUS	CDS	32535	32620	0.23	+	2	transcript_id "g5.t1"; gene_id "g5";
scaffold3590	AUGUSTUS	stop_codon	32618	32620	.	+	0	transcript_id "g5.t1"; gene_id "g5";
# coding sequence = [atggcgagaaccaaacacctcgcgaaacgaagtcgcaccacttctgctgcatcttcagcgactccatcgacgccttcaa
# gaaaaagtccaaggtctgcaccggcaacttcagtgcagaagccaaaacagaagaagcgttacaggccagggacagtggcacttcgagaaatcagacac
# tttcagaagacgtgggatcttgttattccagctgctcctttcatcagacttgttagagaaattagtcacttttatgcacctggggtaactcgttggca
# agctgaggcgttacttgctattcaagaggctgctgaagattttttagttcatttgtttgaagatgcaatgctatgtgctattcatgcgaagcgtgtta
# cacttaattccatatacctattagctttctcaattgtgttatgcttgtcctccctcagggaagaggaggaaatgctctacaaatgcttttag]
# protein sequence = [MARTKHLAKRSRTTSAASSATPSTPSRKSPRSAPATSVQKPKQKKRYRPGTVALREIRHFQKTWDLVIPAAPFIRLVR
# EISHFYAPGVTRWQAEALLAIQEAAEDFLVHLFEDAMLCAIHAKRVTLNSIYLLAFSIVLCLSSLREEEEMLYKCF]
# end gene g5
###
# command line:
# augustus --codingseq=1 --proteinprofile=/home/pgsb/tetiana.nosenko/lineages/embryophyta_odb9/prfl/EOG09360BM8.prfl --predictionStart=687 --predictionEnd=38317 --species=BUSCO_Schil_BUSCO_geno_206160443 ./tmp/scaffold3590Schil_BUSCO_geno_206160443_.temp
```
