## Supplementary material for "The *de novo* reference genome and transcriptome assemblies of the wild tomato species *Solanum chilense*": EOG09360BM8.out.2

```
# Please cite: Mario Stanke, Mark Diekhans, Robert Baertsch, David Haussler (2008),
# Using native and syntenically mapped cDNA alignments to improve de novo gene finding
# Bioinformatics 24: 637-644, doi 10.1093/bioinformatics/btn013
# No extrinsic information on sequences given.
# Initialising the parameters using config directory /home/pgsb/tetiana.nosenko/miniconda3/config/ ...
# Using protein profile unknown
# --[0..192]--> unknown_A (164) <--[0..4]--> unknown_B (30) <--[1..6]--> unknown_C (23) <--[0..1]--> unknown_D (7) <--[0..9]--> unknown_E (119) <--[0..1]--> unknown_F (18) <--[11..35]--> unknown_G (19) <--[0..7]--
# BUSCO_Schil_BUSCO_geno_206160443 version. Using default transition matrix.
# admissible start codons and their probabilities: ATG(0.999), CTG(0.000802), TTG(0)
# Looks like ./tmp/scaffold1769Schil_BUSCO_geno_206160443_.temp is in fasta format.
# We have hints for 0 sequences and for 0 of the sequences in the input set.
#
# ----- prediction on sequence number 1 (length = 37598, name = scaffold1769) -----
#
# Constraints/Hints:
# (none)
# Predicted genes for sequence number 1 on both strands
# start gene g1
scaffold1769	AUGUSTUS	gene	60464	72332	0.01	+	.	g1
scaffold1769	AUGUSTUS	transcript	60464	72332	0.01	+	.	g1.t1
scaffold1769	AUGUSTUS	start_codon	60464	60466	.	+	0	transcript_id "g1.t1"; gene_id "g1";
scaffold1769	AUGUSTUS	intron	60623	61739	0.83	+	.	transcript_id "g1.t1"; gene_id "g1";
scaffold1769	AUGUSTUS	intron	61891	61956	0.66	+	.	transcript_id "g1.t1"; gene_id "g1";
scaffold1769	AUGUSTUS	intron	62077	63238	0.73	+	.	transcript_id "g1.t1"; gene_id "g1";
scaffold1769	AUGUSTUS	intron	63349	63407	0.67	+	.	transcript_id "g1.t1"; gene_id "g1";
scaffold1769	AUGUSTUS	intron	63594	64213	0.46	+	.	transcript_id "g1.t1"; gene_id "g1";
scaffold1769	AUGUSTUS	intron	64313	66130	0.26	+	.	transcript_id "g1.t1"; gene_id "g1";
scaffold1769	AUGUSTUS	intron	66166	66257	0.49	+	.	transcript_id "g1.t1"; gene_id "g1";
scaffold1769	AUGUSTUS	intron	66415	66587	0.88	+	.	transcript_id "g1.t1"; gene_id "g1";
scaffold1769	AUGUSTUS	intron	66642	66751	0.97	+	.	transcript_id "g1.t1"; gene_id "g1";
scaffold1769	AUGUSTUS	intron	66845	67858	0.8	+	.	transcript_id "g1.t1"; gene_id "g1";
scaffold1769	AUGUSTUS	intron	68002	68478	0.86	+	.	transcript_id "g1.t1"; gene_id "g1";
scaffold1769	AUGUSTUS	intron	68554	69095	0.91	+	.	transcript_id "g1.t1"; gene_id "g1";
scaffold1769	AUGUSTUS	intron	69180	70332	0.62	+	.	transcript_id "g1.t1"; gene_id "g1";
scaffold1769	AUGUSTUS	intron	70530	70641	0.46	+	.	transcript_id "g1.t1"; gene_id "g1";
scaffold1769	AUGUSTUS	intron	71372	71442	0.33	+	.	transcript_id "g1.t1"; gene_id "g1";
scaffold1769	AUGUSTUS	intron	71656	71815	0.97	+	.	transcript_id "g1.t1"; gene_id "g1";
scaffold1769	AUGUSTUS	CDS	60464	60622	0.45	+	0	transcript_id "g1.t1"; gene_id "g1";
scaffold1769	AUGUSTUS	CDS	61740	61890	0.53	+	0	transcript_id "g1.t1"; gene_id "g1";
scaffold1769	AUGUSTUS	CDS	61957	62076	0.88	+	2	transcript_id "g1.t1"; gene_id "g1";
scaffold1769	AUGUSTUS	CDS	63239	63348	0.88	+	2	transcript_id "g1.t1"; gene_id "g1";
scaffold1769	AUGUSTUS	CDS	63408	63593	0.39	+	0	transcript_id "g1.t1"; gene_id "g1";
scaffold1769	AUGUSTUS	CDS	64214	64312	0.55	+	0	transcript_id "g1.t1"; gene_id "g1";
scaffold1769	AUGUSTUS	CDS	66131	66165	0.56	+	0	transcript_id "g1.t1"; gene_id "g1";
scaffold1769	AUGUSTUS	CDS	66258	66414	0.56	+	1	transcript_id "g1.t1"; gene_id "g1";
scaffold1769	AUGUSTUS	CDS	66588	66641	0.97	+	0	transcript_id "g1.t1"; gene_id "g1";
scaffold1769	AUGUSTUS	CDS	66752	66844	0.96	+	0	transcript_id "g1.t1"; gene_id "g1";
scaffold1769	AUGUSTUS	CDS	67859	68001	0.87	+	0	transcript_id "g1.t1"; gene_id "g1";
scaffold1769	AUGUSTUS	CDS	68479	68553	0.86	+	1	transcript_id "g1.t1"; gene_id "g1";
scaffold1769	AUGUSTUS	CDS	69096	69179	0.91	+	1	transcript_id "g1.t1"; gene_id "g1";
scaffold1769	AUGUSTUS	CDS	70333	70529	0.29	+	1	transcript_id "g1.t1"; gene_id "g1";
scaffold1769	AUGUSTUS	CDS	70642	71371	0.29	+	2	transcript_id "g1.t1"; gene_id "g1";
scaffold1769	AUGUSTUS	CDS	71443	71655	0.45	+	1	transcript_id "g1.t1"; gene_id "g1";
scaffold1769	AUGUSTUS	CDS	71816	72332	0.34	+	1	transcript_id "g1.t1"; gene_id "g1";
scaffold1769	AUGUSTUS	stop_codon	72330	72332	.	+	0	transcript_id "g1.t1"; gene_id "g1";
# coding sequence = [atgctggtgaagttgtgggttaatggtggtgaggaagatccaatagttggctcgagtgcagcatttgggtctgtattac
# ccactgatactaaacgtgcctccaggttgcctgctgtttatacacaacctttgaatggctgttctgcttcctccactaagttatcaggctctattgca
# ctagctcgtcgcggtgaatgtgactttataaccaaggccatggttgcccaagcaggaggcgcaggaggtgttgtgctaataaataatgaaggaggttg
# taaccctgactcacattgtcatcttaggtctcaaggtactctggatattgcttgtcctaataattctaccatatcaaatgtaaccattcctgttgttt
# caatttcaaaagagggggcagatattattgataaatacatcaattcaggaaagaaagttcctgaccagtgcactgcttacattttccccttcactacc
# actaatagggtgtcgcctactaagcatctccagcgaaaaaagaggtatgctgaagctaaactggatccaattgatggaaaaacttttgacatcgagga
# gatggcttgttctatagatccttttcccttaatgaaaaaggtaaaggtgtgtgagagacatatttatccagagaagaaattggagaggtcttggagga
# tctcaaaaactgttgacaatctttgtggtgacaagactcaaataatgatggcctgttcggatgatgatatgaccgtcaaggaggaggatgacagtgaa
# attctgcacattactgcatggactgctattggatttgtcatctcagcatccacatttctgggattgcataactgtatagtgacgctcatactaagcaa
# atctagaggctgtggaaagaaaacattgaatttgccgcttgttggggaggtcgctattctgtctctagttgtcctaacactttgtgtgggattcgcca
# tcttctgggcagtaaacaggaaagaatcatactcttgggttggccaagacattcttgggattgctttgatgatcactgttctgcagatggctcaattg
# cctaatataaaggttgctacagtgcttctctgctgcgcttttgtctatgacatcttctgggttttcctatctcctactatattccatgacagtgttat
# gatttcagttgctaaaggtaagaatgccggtggagaatcaatcccgatgcttctgagagttcctaaattaacagatccttataaaggatttgatatgc
# ttggctttggggatattctcttccctggtttgctaatttgctttacatacagatttgatgaagctaaaaagaaggggatactaaatggatacttcctt
# tggctattgattggttatgggactggtgggtctttccattacttacttgggcttgtttttgatgaacggacatggtcaacctgctctcctgtatctcg
# tgccatgcacattagcagtaaagagatcaagataactgacatggaaaatgttctgaagggtgaaagaacttccacctcaatagatgaggaaatggttg
# gttttgaggatgatgctgaacacataattcaacaattgacaggtggaacaaaggaactagacattgtatcggttgttggaatgcctggactaggcaaa
# acaactttggagaatggcaatatggatgatagcccatctgaagacttgcctgacaagttgcgcaagagtctaatgcacaagagatacctcattgtgtt
# aggtgaaatatgggatgatgaggcttgggaagagttgcagttgtctttcccggatgatgaaaatggaagcagagcactgctaacaactcgagatgagg
# aagtgtctaggcagcttaagcaccacagtgatccatattttcttcgatttctcactgtggatgaaagctgggacttgcttcagaagaaagtatttcaa
# ggagagatttgtcccccagagctactcaaaacaggattacaagttgctgaaaactgcaagggattacctcttgtgattgttttgattgctggaattat
# tgcaaagcaaagggaagcctttgtggcttgggttcgcagaagatttgagttcccatattttacaagaggaaagcatgagataatagaatcaggttatg
# accatttggaagaccatttaaagtcttgcctgctttacatgggattgtttccagaagaccatcaatttccagtattcaatttgcttaagttgtggata
# gcggaaaattttgtacacaacgtggacgcagagaacgttgaggaagcatctaaaatttgcttgaatgatctagtgaacagaagcttagtaattgtttc
# tcgaaggagagaagataatggagagatagagtactgcactgttcatgatgtagtgcatgagattccaaagttggcaggcttgaagaaaggagagtctc
# ttgctaaatgtcatgataggtctcttaagtctattgctcgtccaaagtcccgtgtttggcgaaagacttttcctttactctataacttaagatttatt
# cgggtgttgcatttgtcagatgtctgtttggaaagacgttattggactacagcagtgcaagcagcaacttacttgaggatttttccttcaaatgggaa
# cacaatgatcgagcactttccgaagaattcatcaactttgttaccagagttgaagacttttgggaagtgccgtatatttttggctgataagactccgg
# agttctggtggagatttccacatattgaacaactcaagctccattttattgaacaaggttatgaagttgatatgcctaatcttgaagaactcccactt
# caatctctcaaactgtgtttatcacgcccgatctccggctacaaatccataggactggcaagctgtgttgtcctcccttcaaatctaaagaatttgtc
# ccttgatagacttagcttaacagaagaagctttttcacaacttgcaagtctgcgaaaccttggaagtctcaaactacgtaatatatacttcaagccag
# aaggtagatttaggcaggctggatatgacatatgttgggatgtcagtgattatgagttccttgcactcaagtacttgcttttacataatgttctcatg
# acataa]
# protein sequence = [MLVKLWVNGGEEDPIVGSSAAFGSVLPTDTKRASRLPAVYTQPLNGCSASSTKLSGSIALARRGECDFITKAMVAQAG
# GAGGVVLINNEGGCNPDSHCHLRSQGTLDIACPNNSTISNVTIPVVSISKEGADIIDKYINSGKKVPDQCTAYIFPFTTTNRVSPTKHLQRKKRYAEA
# KLDPIDGKTFDIEEMACSIDPFPLMKKVKVCERHIYPEKKLERSWRISKTVDNLCGDKTQIMMACSDDDMTVKEEDDSEILHITAWTAIGFVISASTF
# LGLHNCIVTLILSKSRGCGKKTLNLPLVGEVAILSLVVLTLCVGFAIFWAVNRKESYSWVGQDILGIALMITVLQMAQLPNIKVATVLLCCAFVYDIF
# WVFLSPTIFHDSVMISVAKGKNAGGESIPMLLRVPKLTDPYKGFDMLGFGDILFPGLLICFTYRFDEAKKKGILNGYFLWLLIGYGTGGSFHYLLGLV
# FDERTWSTCSPVSRAMHISSKEIKITDMENVLKGERTSTSIDEEMVGFEDDAEHIIQQLTGGTKELDIVSVVGMPGLGKTTLENGNMDDSPSEDLPDK
# LRKSLMHKRYLIVLGEIWDDEAWEELQLSFPDDENGSRALLTTRDEEVSRQLKHHSDPYFLRFLTVDESWDLLQKKVFQGEICPPELLKTGLQVAENC
# KGLPLVIVLIAGIIAKQREAFVAWVRRRFEFPYFTRGKHEIIESGYDHLEDHLKSCLLYMGLFPEDHQFPVFNLLKLWIAENFVHNVDAENVEEASKI
# CLNDLVNRSLVIVSRRREDNGEIEYCTVHDVVHEIPKLAGLKKGESLAKCHDRSLKSIARPKSRVWRKTFPLLYNLRFIRVLHLSDVCLERRYWTTAV
# QAATYLRIFPSNGNTMIEHFPKNSSTLLPELKTFGKCRIFLADKTPEFWWRFPHIEQLKLHFIEQGYEVDMPNLEELPLQSLKLCLSRPISGYKSIGL
# ASCVVLPSNLKNLSLDRLSLTEEAFSQLASLRNLGSLKLRNIYFKPEGRFRQAGYDICWDVSDYEFLALKYLLLHNVLMT]
# end gene g1
###
# start gene g2
scaffold1769	AUGUSTUS	gene	75328	76527	0.26	+	.	g2
scaffold1769	AUGUSTUS	transcript	75328	76527	0.26	+	.	g2.t1
scaffold1769	AUGUSTUS	start_codon	75328	75330	.	+	0	transcript_id "g2.t1"; gene_id "g2";
scaffold1769	AUGUSTUS	CDS	75328	76527	0.26	+	0	transcript_id "g2.t1"; gene_id "g2";
scaffold1769	AUGUSTUS	stop_codon	76525	76527	.	+	0	transcript_id "g2.t1"; gene_id "g2";
# coding sequence = [atgcataaacgtgtgatggccttctcgctaattgagtctcaaaaatggtttacagtcaatggaaggcaaagattgtgcc
# atccattgccatatctgagagtagggcatatgtgcgaacaaattatgttcaaaaccagtggagggaggagacctaagaagaaaatgtactatagagta
# aatgatctagacagagtcatggagcttcagaagaaaccatcattgattttacgcttaaaatccataattcaatcacagagaaaacaatgtgtcctcct
# tagagaccttgagaaagaagttggatttgtgcaaaagtggaatttcatgggtatcattgaaaaatatcctacaatattccgtgtcaccggtggtaatg
# gaactccaccgatggttatgctgactgaaaaggctgataaaatagcactagaagaagatgaagcaagagtgcaaatggaacctattttggtcaagaat
# ctaaggaagttgttaatgttgtcggttgattgcacgttgccactggaaaccattcaactgattgagaatgatttgggcttgcctaatgacttcaggca
# atcgctgattccaaaatacccacaatttttctcagtgaaagacgtgaatggaagaacatccctccagttagaaaattgggattcttatctagctgtca
# ctgcccgggaggaaaggttggcgtatgaagggatcctgacttcaaaagagaaggttagagtattgaaagatggaaactacttcggtcccttcgcgttt
# cgaatgcattatcctgcaggatttaggccgaatatgaactaccttaaggaaattcagaaatggcagaagatggagttcccttctccatacttgaatgc
# taaaggatttgaacttgctgatcccaaagctcaaaagagagtaatcgcagtgcttcacgagctcctcagtttgactatggaaaagaggttgacatctg
# ctcaaatagatgcatttcattccgagttacggttaccagctagacttttgctttgcttaatcaaacaacacggtatattctacatcactaataaaggt
# gtcaggagtaccgtgatacttaaagaggcttatgatgggtctaatttgatctgtaaatgccctctgttattatttagggataagtttatagcacttac
# aggaagaagcgatattgattcatgtatcagtgctccaacatag]
# protein sequence = [MHKRVMAFSLIESQKWFTVNGRQRLCHPLPYLRVGHMCEQIMFKTSGGRRPKKKMYYRVNDLDRVMELQKKPSLILRL
# KSIIQSQRKQCVLLRDLEKEVGFVQKWNFMGIIEKYPTIFRVTGGNGTPPMVMLTEKADKIALEEDEARVQMEPILVKNLRKLLMLSVDCTLPLETIQ
# LIENDLGLPNDFRQSLIPKYPQFFSVKDVNGRTSLQLENWDSYLAVTAREERLAYEGILTSKEKVRVLKDGNYFGPFAFRMHYPAGFRPNMNYLKEIQ
# KWQKMEFPSPYLNAKGFELADPKAQKRVIAVLHELLSLTMEKRLTSAQIDAFHSELRLPARLLLCLIKQHGIFYITNKGVRSTVILKEAYDGSNLICK
# CPLLLFRDKFIALTGRSDIDSCISAPT]
# end gene g2
###
# start gene g3
scaffold1769	AUGUSTUS	gene	77532	78737	0.15	+	.	g3
scaffold1769	AUGUSTUS	transcript	77532	78737	0.15	+	.	g3.t1
scaffold1769	AUGUSTUS	start_codon	77532	77534	.	+	0	transcript_id "g3.t1"; gene_id "g3";
scaffold1769	AUGUSTUS	intron	77557	77657	0.73	+	.	transcript_id "g3.t1"; gene_id "g3";
scaffold1769	AUGUSTUS	intron	77739	77822	0.96	+	.	transcript_id "g3.t1"; gene_id "g3";
scaffold1769	AUGUSTUS	intron	77936	78237	0.85	+	.	transcript_id "g3.t1"; gene_id "g3";
scaffold1769	AUGUSTUS	intron	78428	78537	0.54	+	.	transcript_id "g3.t1"; gene_id "g3";
scaffold1769	AUGUSTUS	CDS	77532	77556	0.37	+	0	transcript_id "g3.t1"; gene_id "g3";
scaffold1769	AUGUSTUS	CDS	77658	77738	0.74	+	2	transcript_id "g3.t1"; gene_id "g3";
scaffold1769	AUGUSTUS	CDS	77823	77935	0.99	+	2	transcript_id "g3.t1"; gene_id "g3";
scaffold1769	AUGUSTUS	CDS	78238	78427	0.75	+	0	transcript_id "g3.t1"; gene_id "g3";
scaffold1769	AUGUSTUS	CDS	78538	78737	0.54	+	2	transcript_id "g3.t1"; gene_id "g3";
scaffold1769	AUGUSTUS	stop_codon	78735	78737	.	+	0	transcript_id "g3.t1"; gene_id "g3";
# coding sequence = [atggatcgcaatcgaagtccacaaggtgaaactgcccagattcttgtagaattcttagaagttgccattacgtcagttg
# tgttcctcaaaggagtttacccaagtggggcttttgaaaggcggcgttacatgaatgttgtggttcaaagagctagacacccggagcttcaacaatat
# atccattcttctgtcaatggacttcttcctttcatacaaaagggattagttgagagtgtggcggtgattttttctggtagcaacaatgtacctatcga
# gagatttgttttcaagataaatgtaaaccaatcctatggttcaaagttggaggaagctgatctagcgttctctcttaaatcatttttgatcaagcttc
# cattgtcccaatcgttaatgaaggttcttccaccagattgcaggtgggagataacagcttacttccgctctctcccgcagagtggtactagcaaagat
# gccgaaatttgggtcccaacagatactcagcagtggcagcaagcacctcttataactcctattaagtccatgagtagtgaacctctaggtgtccagct
# atatcttgaacatccaagtctctctgaaccaaaggcttaa]
# protein sequence = [MDRNRSPQGETAQILVEFLEVAITSVVFLKGVYPSGAFERRRYMNVVVQRARHPELQQYIHSSVNGLLPFIQKGLVES
# VAVIFSGSNNVPIERFVFKINVNQSYGSKLEEADLAFSLKSFLIKLPLSQSLMKVLPPDCRWEITAYFRSLPQSGTSKDAEIWVPTDTQQWQQAPLIT
# PIKSMSSEPLGVQLYLEHPSLSEPKA]
# end gene g3
###
# start gene g4
scaffold1769	AUGUSTUS	gene	79135	93843	0.02	-	.	g4
scaffold1769	AUGUSTUS	transcript	79135	93843	0.02	-	.	g4.t1
scaffold1769	AUGUSTUS	stop_codon	79135	79137	.	-	0	transcript_id "g4.t1"; gene_id "g4";
scaffold1769	AUGUSTUS	intron	79259	79567	0.68	-	.	transcript_id "g4.t1"; gene_id "g4";
scaffold1769	AUGUSTUS	intron	79678	79933	0.99	-	.	transcript_id "g4.t1"; gene_id "g4";
scaffold1769	AUGUSTUS	intron	80106	80239	1	-	.	transcript_id "g4.t1"; gene_id "g4";
scaffold1769	AUGUSTUS	intron	80343	81445	0.92	-	.	transcript_id "g4.t1"; gene_id "g4";
scaffold1769	AUGUSTUS	intron	81564	81664	0.6	-	.	transcript_id "g4.t1"; gene_id "g4";
scaffold1769	AUGUSTUS	intron	81749	82491	0.63	-	.	transcript_id "g4.t1"; gene_id "g4";
scaffold1769	AUGUSTUS	intron	82553	83136	0.83	-	.	transcript_id "g4.t1"; gene_id "g4";
scaffold1769	AUGUSTUS	intron	83199	83675	0.93	-	.	transcript_id "g4.t1"; gene_id "g4";
scaffold1769	AUGUSTUS	intron	83824	85274	0.93	-	.	transcript_id "g4.t1"; gene_id "g4";
scaffold1769	AUGUSTUS	intron	85340	85403	0.87	-	.	transcript_id "g4.t1"; gene_id "g4";
scaffold1769	AUGUSTUS	intron	85475	86312	0.63	-	.	transcript_id "g4.t1"; gene_id "g4";
scaffold1769	AUGUSTUS	intron	86404	88347	0.36	-	.	transcript_id "g4.t1"; gene_id "g4";
scaffold1769	AUGUSTUS	intron	88392	88480	0.91	-	.	transcript_id "g4.t1"; gene_id "g4";
scaffold1769	AUGUSTUS	intron	88615	88831	0.93	-	.	transcript_id "g4.t1"; gene_id "g4";
scaffold1769	AUGUSTUS	intron	88937	90378	0.53	-	.	transcript_id "g4.t1"; gene_id "g4";
scaffold1769	AUGUSTUS	intron	90438	90510	0.6	-	.	transcript_id "g4.t1"; gene_id "g4";
scaffold1769	AUGUSTUS	intron	90595	90767	0.68	-	.	transcript_id "g4.t1"; gene_id "g4";
scaffold1769	AUGUSTUS	intron	90886	90967	1	-	.	transcript_id "g4.t1"; gene_id "g4";
scaffold1769	AUGUSTUS	intron	91074	91760	0.47	-	.	transcript_id "g4.t1"; gene_id "g4";
scaffold1769	AUGUSTUS	intron	91876	92385	0.95	-	.	transcript_id "g4.t1"; gene_id "g4";
scaffold1769	AUGUSTUS	intron	92503	93516	0.77	-	.	transcript_id "g4.t1"; gene_id "g4";
scaffold1769	AUGUSTUS	intron	93595	93771	0.84	-	.	transcript_id "g4.t1"; gene_id "g4";
scaffold1769	AUGUSTUS	CDS	79135	79258	0.59	-	1	transcript_id "g4.t1"; gene_id "g4";
scaffold1769	AUGUSTUS	CDS	79568	79677	0.8	-	0	transcript_id "g4.t1"; gene_id "g4";
scaffold1769	AUGUSTUS	CDS	79934	80105	1	-	1	transcript_id "g4.t1"; gene_id "g4";
scaffold1769	AUGUSTUS	CDS	80240	80342	0.92	-	2	transcript_id "g4.t1"; gene_id "g4";
scaffold1769	AUGUSTUS	CDS	81446	81563	0.95	-	0	transcript_id "g4.t1"; gene_id "g4";
scaffold1769	AUGUSTUS	CDS	81665	81748	0.6	-	0	transcript_id "g4.t1"; gene_id "g4";
scaffold1769	AUGUSTUS	CDS	82492	82552	0.83	-	1	transcript_id "g4.t1"; gene_id "g4";
scaffold1769	AUGUSTUS	CDS	83137	83198	0.87	-	0	transcript_id "g4.t1"; gene_id "g4";
scaffold1769	AUGUSTUS	CDS	83676	83823	0.96	-	1	transcript_id "g4.t1"; gene_id "g4";
scaffold1769	AUGUSTUS	CDS	85275	85339	0.86	-	0	transcript_id "g4.t1"; gene_id "g4";
scaffold1769	AUGUSTUS	CDS	85404	85474	0.82	-	2	transcript_id "g4.t1"; gene_id "g4";
scaffold1769	AUGUSTUS	CDS	86313	86403	0.7	-	0	transcript_id "g4.t1"; gene_id "g4";
scaffold1769	AUGUSTUS	CDS	88348	88391	0.91	-	2	transcript_id "g4.t1"; gene_id "g4";
scaffold1769	AUGUSTUS	CDS	88481	88614	0.99	-	1	transcript_id "g4.t1"; gene_id "g4";
scaffold1769	AUGUSTUS	CDS	88832	88936	0.94	-	1	transcript_id "g4.t1"; gene_id "g4";
scaffold1769	AUGUSTUS	CDS	90379	90437	0.85	-	0	transcript_id "g4.t1"; gene_id "g4";
scaffold1769	AUGUSTUS	CDS	90511	90594	0.6	-	0	transcript_id "g4.t1"; gene_id "g4";
scaffold1769	AUGUSTUS	CDS	90768	90885	0.98	-	1	transcript_id "g4.t1"; gene_id "g4";
scaffold1769	AUGUSTUS	CDS	90968	91073	0.98	-	2	transcript_id "g4.t1"; gene_id "g4";
scaffold1769	AUGUSTUS	CDS	91761	91875	0.98	-	0	transcript_id "g4.t1"; gene_id "g4";
scaffold1769	AUGUSTUS	CDS	92386	92502	0.88	-	0	transcript_id "g4.t1"; gene_id "g4";
scaffold1769	AUGUSTUS	CDS	93517	93594	0.84	-	0	transcript_id "g4.t1"; gene_id "g4";
scaffold1769	AUGUSTUS	CDS	93772	93843	0.97	-	0	transcript_id "g4.t1"; gene_id "g4";
scaffold1769	AUGUSTUS	start_codon	93841	93843	.	-	0	transcript_id "g4.t1"; gene_id "g4";
# coding sequence = [atgtcaatggacctcgacccagatgaagtctttcgtgatgatgaagatgaccctgaaaatgaattcttcaaggaaagag
# ataatactaaggaattcttggtatatcttgtggatgcttcacctaaaatgttttcctctacttgcccaacggatgatgaaaagattgcaactcatttt
# caagttgccgtcagctcaattgcacaatctctcagaactcagattattaataggtctcatgatgaagtttctatatgcttctttaacactcggggaaa
# aaagaacttgcaggacctaagtggcgtttatgtatttaatgtccgagaaagagaggatctggacagaccaacagctagactaattaaagaatttgatc
# aaatagaagaaagatttgaaaaagaaataggaagtaagtacggaattgtgcctggctctcgtgacaattctctttacaatgctctttgggttgcacaa
# gcccttctccgtaaaggatctgcaaaaactgctgataaacgtattctcttgcttacaaatgaagatgatccttttggtaatctcaaaggtgtcataaa
# agtggatatgatgaggacaacgatgcagcgtgccaaagatgctcaagatcttggtattataattgagcttcttccactaagccggccagatgatgagt
# tcaacgtttcccttttttatgctgatttacttggtctggagggtgatgaccttgctcagttcaaagctctgataggagaaaggcattcaagatctggt
# gcatgtgttttgtacgctgttaaacagctcaagcttgtacatgtcctttgttcatgtaggaatctgattggtgtgtgttttgtgcccatgtttgaaga
# tctgaacgaccagcttaggaaacgcatgtttaagaagcgcagagttcgaagacttcgacttgtaatttttaatggattatctatcgaacttaacacct
# atgctttgatccgtccaactaatccagggacaattacttggcttgattcgatgactaatcttcctttgaaggtaatcaaacaagctcgtagagctgat
# gtagttcattggagaagttattactctctatttcagattagtgatggatggatgtgtctactagggcaagtcgccatttctaagttgtcatttatcat
# tgaagttggtagagaagttgatgaaatgtcagttctgactgagagaaccttcatatgtgctgatactggtgctatagttcaggagcctctaaaacgct
# ttcatgagaatgtcatcttttctgtggatgagctttcagaagtcaaaagagtttcaactggacatcttcgtctgttgggcttcaagcctttgagctgc
# ttaaaagactatcataacctgaagccagcaacttttgtctttcccagtgatgaggaagtggttggaagcacttgtcttttcgttgctctccaaagatc
# aatgttgcggcttaagcgttttgcagttgctttctatgggaatttaagtcatcctcaattggttgctcttgttgcacaagatgaagtaatgactccta
# gtggtcaagtcgagccaccagggatgcatctgatttatcttccatattctgatgatatcagacatcttcatactgatcctaattccgtgcctcatgcc
# actgatgaccagataaagaaggcctccgctttagtgagacgtattgacctcaaagatttttctgtgtggcaatttgctaatcctgcattgcagagaca
# ttatgcagtattacaagctcttgcacttgatgaagatgagatgcctgaaattaaagacgagactcttccagatgaagaaggaatggctaggcctggta
# ttgtcaaagcattggaggaattcaagctctctgtttatggagagagctataaggacgaggactcaaacattgaaggaaaagctgagccaactaggaaa
# cggaaagcaaatgctataaaagaatatggtaattatgagtgggctgaccttgcagataatgggaagttgaaggacatgacagttgtagaattgaagta
# ttatctcggtgcacatgaccttccagtcagtggaaagaaagaagccttgattagtaggatcttaactcacatgggcaaaaggaatatgggtgtacttg
# tttttgcttctggtaacatccttgttccaactaagatcaagtatcttgatgaatgggttccaaatcaatgcattttgagaggaaatgtagtatcagtc
# acataa]
# protein sequence = [MSMDLDPDEVFRDDEDDPENEFFKERDNTKEFLVYLVDASPKMFSSTCPTDDEKIATHFQVAVSSIAQSLRTQIINRS
# HDEVSICFFNTRGKKNLQDLSGVYVFNVREREDLDRPTARLIKEFDQIEERFEKEIGSKYGIVPGSRDNSLYNALWVAQALLRKGSAKTADKRILLLT
# NEDDPFGNLKGVIKVDMMRTTMQRAKDAQDLGIIIELLPLSRPDDEFNVSLFYADLLGLEGDDLAQFKALIGERHSRSGACVLYAVKQLKLVHVLCSC
# RNLIGVCFVPMFEDLNDQLRKRMFKKRRVRRLRLVIFNGLSIELNTYALIRPTNPGTITWLDSMTNLPLKVIKQARRADVVHWRSYYSLFQISDGWMC
# LLGQVAISKLSFIIEVGREVDEMSVLTERTFICADTGAIVQEPLKRFHENVIFSVDELSEVKRVSTGHLRLLGFKPLSCLKDYHNLKPATFVFPSDEE
# VVGSTCLFVALQRSMLRLKRFAVAFYGNLSHPQLVALVAQDEVMTPSGQVEPPGMHLIYLPYSDDIRHLHTDPNSVPHATDDQIKKASALVRRIDLKD
# FSVWQFANPALQRHYAVLQALALDEDEMPEIKDETLPDEEGMARPGIVKALEEFKLSVYGESYKDEDSNIEGKAEPTRKRKANAIKEYGNYEWADLAD
# NGKLKDMTVVELKYYLGAHDLPVSGKKEALISRILTHMGKRNMGVLVFASGNILVPTKIKYLDEWVPNQCILRGNVVSVT]
# end gene g4
###
# command line:
# augustus --codingseq=1 --proteinprofile=/home/pgsb/tetiana.nosenko/lineages/embryophyta_odb9/prfl/EOG09360BM8.prfl --predictionStart=57198 --predictionEnd=94795 --species=BUSCO_Schil_BUSCO_geno_206160443 ./tmp/scaffold1769Schil_BUSCO_geno_206160443_.temp
```
