## Supplementary material for "The *de novo* reference genome and transcriptome assemblies of the wild tomato species *Solanum chilense*": EOG09360BM8.out.3

```
# Please cite: Mario Stanke, Mark Diekhans, Robert Baertsch, David Haussler (2008),
# Using native and syntenically mapped cDNA alignments to improve de novo gene finding
# Bioinformatics 24: 637-644, doi 10.1093/bioinformatics/btn013
# No extrinsic information on sequences given.
# Initialising the parameters using config directory /home/pgsb/tetiana.nosenko/miniconda3/config/ ...
# Using protein profile unknown
# --[0..192]--> unknown_A (164) <--[0..4]--> unknown_B (30) <--[1..6]--> unknown_C (23) <--[0..1]--> unknown_D (7) <--[0..9]--> unknown_E (119) <--[0..1]--> unknown_F (18) <--[11..35]--> unknown_G (19) <--[0..7]--
# BUSCO_Schil_BUSCO_geno_206160443 version. Using default transition matrix.
# admissible start codons and their probabilities: ATG(0.999), CTG(0.000802), TTG(0)
# Looks like ./tmp/scaffold7681Schil_BUSCO_geno_206160443_.temp is in fasta format.
# We have hints for 0 sequences and for 0 of the sequences in the input set.
#
# ----- prediction on sequence number 1 (length = 19743, name = scaffold7681) -----
#
# Constraints/Hints:
# (none)
# Predicted genes for sequence number 1 on both strands
# start gene g1
scaffold7681	AUGUSTUS	gene	4460	5075	0.08	-	.	g1
scaffold7681	AUGUSTUS	transcript	4460	5075	0.08	-	.	g1.t1
scaffold7681	AUGUSTUS	stop_codon	4460	4462	.	-	0	transcript_id "g1.t1"; gene_id "g1";
scaffold7681	AUGUSTUS	intron	4551	4697	0.78	-	.	transcript_id "g1.t1"; gene_id "g1";
scaffold7681	AUGUSTUS	intron	4871	5012	0.99	-	.	transcript_id "g1.t1"; gene_id "g1";
scaffold7681	AUGUSTUS	CDS	4460	4550	0.24	-	1	transcript_id "g1.t1"; gene_id "g1";
scaffold7681	AUGUSTUS	CDS	4698	4870	0.97	-	0	transcript_id "g1.t1"; gene_id "g1";
scaffold7681	AUGUSTUS	CDS	5013	5075	0.4	-	0	transcript_id "g1.t1"; gene_id "g1";
scaffold7681	AUGUSTUS	start_codon	5073	5075	.	-	0	transcript_id "g1.t1"; gene_id "g1";
# coding sequence = [atggtgctgaaggaattgattacccataggattcaggctggggctaaagggaggtcttggcagagtgtgtgttgtgggg
# cactggctggtgtaatatcagcttcactaacaatgcttttagatgtggtgaagactaggtcgatgactcaatttgattctgaacctgccaataaggtt
# gatgtcgctatggttactggcgtcttggctactgttagacagatattgaaaggagaaagaagagcatatgcatcccaggtcgatttgagtgtacgggt
# gtggttcttaaattcagttattaaacttttggtaagtgctcttctttcttag]
# protein sequence = [MVLKELITHRIQAGAKGRSWQSVCCGALAGVISASLTMLLDVVKTRSMTQFDSEPANKVDVAMVTGVLATVRQILKGE
# RRAYASQVDLSVRVWFLNSVIKLLVSALLS]
# end gene g1
###
# start gene g2
scaffold7681	AUGUSTUS	gene	7366	8619	0.66	-	.	g2
scaffold7681	AUGUSTUS	transcript	7366	8619	0.66	-	.	g2.t1
scaffold7681	AUGUSTUS	stop_codon	7366	7368	.	-	0	transcript_id "g2.t1"; gene_id "g2";
scaffold7681	AUGUSTUS	CDS	7366	8619	0.66	-	0	transcript_id "g2.t1"; gene_id "g2";
scaffold7681	AUGUSTUS	start_codon	8617	8619	.	-	0	transcript_id "g2.t1"; gene_id "g2";
# coding sequence = [atggcaacttggatttatgtgaaaaccccaagaaatgggtacttgagtttatgtgatgcaatgtttgattttcatcttg
# tgcgaaggttttctctctggtcaatgaagaaagatccagatcttgaagctgcattacatagaaatcgtagatgggtagttaataatcagattaagaac
# attattatgagatgtcctgaccaggttgcatcagtaaagtatctgcagaagaagtttaagactcttgatcttcaaggcaaagctttaaattggcttaa
# aaaatacccttgttgctttgaagtctaccttgagaatgacgagtattattgtgggatgactaagagaatgatgtttttggctcaagaggaagagtctg
# taaaggatatgcaagaaccgttatacgcagaccgattagctaagttgttgatgatgacccgtgatcaaaggttaaatgttatgaaacttaatgaacta
# aggagaaattttggatttcctgatgattatttgctcagaattgtacctaagtaccctcaaatatttagagttgttaaccacactgggagacggagttc
# gatggagatagagctcacagcctggaatcctgatttagctatttctgcaatcgaaacaatggctaaaagggatggtcgagagccatgctttccgtgct
# cgttgcctccaacttgggtcaaatcattggaaaggtttgaagattttaattctactccatatatttcaccttattcaggatttgatggtttagtggag
# ggttcaaaggaaatggacaagagaacagtggggttggtgcatgaattgttgtcattgaccttgtggaagagagcatcaattttcaaactgggccattt
# tagaagagaattttgtctaccagagaaattaaatgttcttctgctcaaacatcctggaatattctatgtttctaacaaataccagatctatacagttc
# tcctgcgggaagcatataatgggtctgaactgatcgaaaaggatcctcttcttgttgtcaaggagaagtttggtgaattgatgcaggagggactccat
# gaatataatcgcagacattatctattaaatttggagaagaagaggaacagaggcatgataatgccaaagccagagaaaaggaggaaccaaagcgacga
# aacatcggaacaagagggaggagatctaggtggcatatttgatccggaagagagaaagcggttttacaaagttctgtttgatgacaatactccataa]
# protein sequence = [MATWIYVKTPRNGYLSLCDAMFDFHLVRRFSLWSMKKDPDLEAALHRNRRWVVNNQIKNIIMRCPDQVASVKYLQKKF
# KTLDLQGKALNWLKKYPCCFEVYLENDEYYCGMTKRMMFLAQEEESVKDMQEPLYADRLAKLLMMTRDQRLNVMKLNELRRNFGFPDDYLLRIVPKYP
# QIFRVVNHTGRRSSMEIELTAWNPDLAISAIETMAKRDGREPCFPCSLPPTWVKSLERFEDFNSTPYISPYSGFDGLVEGSKEMDKRTVGLVHELLSL
# TLWKRASIFKLGHFRREFCLPEKLNVLLLKHPGIFYVSNKYQIYTVLLREAYNGSELIEKDPLLVVKEKFGELMQEGLHEYNRRHYLLNLEKKRNRGM
# IMPKPEKRRNQSDETSEQEGGDLGGIFDPEERKRFYKVLFDDNTP]
# end gene g2
###
# start gene g3
scaffold7681	AUGUSTUS	gene	10199	12906	0.1	-	.	g3
scaffold7681	AUGUSTUS	transcript	10199	12906	0.1	-	.	g3.t1
scaffold7681	AUGUSTUS	stop_codon	10199	10201	.	-	0	transcript_id "g3.t1"; gene_id "g3";
scaffold7681	AUGUSTUS	intron	10343	10936	0.78	-	.	transcript_id "g3.t1"; gene_id "g3";
scaffold7681	AUGUSTUS	intron	11013	11093	0.51	-	.	transcript_id "g3.t1"; gene_id "g3";
scaffold7681	AUGUSTUS	intron	11203	11821	0.43	-	.	transcript_id "g3.t1"; gene_id "g3";
scaffold7681	AUGUSTUS	intron	11872	12053	0.58	-	.	transcript_id "g3.t1"; gene_id "g3";
scaffold7681	AUGUSTUS	intron	12176	12575	0.68	-	.	transcript_id "g3.t1"; gene_id "g3";
scaffold7681	AUGUSTUS	intron	12648	12897	0.83	-	.	transcript_id "g3.t1"; gene_id "g3";
scaffold7681	AUGUSTUS	CDS	10199	10342	0.83	-	0	transcript_id "g3.t1"; gene_id "g3";
scaffold7681	AUGUSTUS	CDS	10937	11012	0.74	-	1	transcript_id "g3.t1"; gene_id "g3";
scaffold7681	AUGUSTUS	CDS	11094	11202	0.46	-	2	transcript_id "g3.t1"; gene_id "g3";
scaffold7681	AUGUSTUS	CDS	11822	11871	0.63	-	1	transcript_id "g3.t1"; gene_id "g3";
scaffold7681	AUGUSTUS	CDS	12054	12175	0.69	-	0	transcript_id "g3.t1"; gene_id "g3";
scaffold7681	AUGUSTUS	CDS	12576	12647	0.83	-	0	transcript_id "g3.t1"; gene_id "g3";
scaffold7681	AUGUSTUS	CDS	12898	12906	0.85	-	0	transcript_id "g3.t1"; gene_id "g3";
scaffold7681	AUGUSTUS	start_codon	12904	12906	.	-	0	transcript_id "g3.t1"; gene_id "g3";
# coding sequence = [atgatattggctcttcgacaatcttcattcattgagttcaggttgtgcaagtttaccatgcgtatgggttttctgcttt
# tggtgctgttggtgtttcgggctcaaatttgcttatggggagggttttcagaaacattaaatgcaactgatctattgacaaaggagagtaaaattcct
# ctgctctatttgcttgatatctggcaccacagggggcatctgctcacaatttatgatttagttggcactttcaatgtagttcttgaatggctgtttgg
# agttataaagtacgtggataggggttctggtgtaaggttagataggtgggagggaggaagaaagatgtctagtggttacatctttgggagcgcaaaga
# gaatgcttgtggtgggaaggagggaagtgttctgtaaggaacgggagaacggcaaccttggcatggttgaggtaactcacaggcttaccaatgacagc
# tccactattctgttgtcagatgagttgaactctatactaagagatttattatcgaccttgtcacaagaacacaatgctcttattatagaaacaatgca
# tgagcctagttag]
# protein sequence = [MILALRQSSFIEFRLCKFTMRMGFLLLVLLVFRAQICLWGGFSETLNATDLLTKESKIPLLYLLDIWHHRGHLLTIYD
# LVGTFNVVLEWLFGVIKYVDRGSGVRLDRWEGGRKMSSGYIFGSAKRMLVVGRREVFCKERENGNLGMVEVTHRLTNDSSTILLSDELNSILRDLLST
# LSQEHNALIIETMHEPS]
# end gene g3
###
# start gene g4
scaffold7681	AUGUSTUS	gene	13039	14553	0.96	-	.	g4
scaffold7681	AUGUSTUS	transcript	13039	14553	0.96	-	.	g4.t1
scaffold7681	AUGUSTUS	stop_codon	13039	13041	.	-	0	transcript_id "g4.t1"; gene_id "g4";
scaffold7681	AUGUSTUS	CDS	13039	14553	0.96	-	0	transcript_id "g4.t1"; gene_id "g4";
scaffold7681	AUGUSTUS	start_codon	14551	14553	.	-	0	transcript_id "g4.t1"; gene_id "g4";
# coding sequence = [atggtggttgtgatttctactcgaatagataaatttggccaagttgtgcgagttgttggacagcgctttttgtcaagca
# gtttggttcattctgtttcagaaacaaaagatgaagttgaaacaattgctagaatcatcaatgaccacccttttcctgttaagcctctgcaaccaacg
# cttaaacgtcatgtctcttcgagtatcctgtctaccatgtttgttgaaaatgtcattggtcgcctatttgcggcacatgcaaatggtcttaaagcata
# tgaattttttgagttctgcctcaaccatcctgagtatagtccaacctctgatgcatttgagaagacacttcacgtactagcaagaatgcgatactttg
# ataagggttgggaactaatgaagaaaattcaacagctacaaccgtcgttgctcacccttaagtcattgagcatcatgctatcaagaatagcaaaatac
# cagtcctatgaagatacccttgaagcatttgagaagatggagcagcatttattccctgggaagaaatttggcaccgaagagttcaatattcttcttcg
# agcattttgctcacaaaggcagatgaaagaagctcgttcagtattcaacaaactccattctaggttcccacctgataccaagacaatgaatatcttgc
# ttttggggttcaaggaatcaggggatattactgccgtagagttattttaccatgagatggttaaaagaggttttaagcttaattctgtaacatacagt
# ataagaattgatgcatactgcaagaaaggtcgctttggtgatgcgttgaagctgtttgaagaaatggatagggtaaattgcttgcctacagtagaaac
# aataacaactttgattcatggagcagggattgctcgtaatataagtaaagctaaggaactcttcaatgaactattcaagagaaattttcaaccagaca
# ctggagcctataatgcccttttgagttctcttaccaaatccagggatgtcaaatctgcagcagtcttaatggatgagatggaagagaaaaatattgag
# ttcgacaatgtaacttaccacactatgttgtggggattgataagatcaaatgatgttggtggtgtcattggtctttacgaaaggatggttaacaaaaa
# tttcttgcccaaggcacgtactgttgtgatgctgatgaaattcttttgtgaaaaccagagagttgatctgggtttgagcttatggaattacctgatga
# ataaagggcactgtccacactgccattctttagaaattctggtcacaggattgtgctctcgtgggagagttgaagaagcatttgagtgctctgagcaa
# atgttgaagaggggtaggcacatgagcgagctagtgtttcagatgttgaagaggtttctcttacagctgggagaggaggaaaagttacagaagctcta
# ccaaatgacaaagagattagaaatgatattgcctcctaatggacaaactattggaacagcctag]
# protein sequence = [MVVVISTRIDKFGQVVRVVGQRFLSSSLVHSVSETKDEVETIARIINDHPFPVKPLQPTLKRHVSSSILSTMFVENVI
# GRLFAAHANGLKAYEFFEFCLNHPEYSPTSDAFEKTLHVLARMRYFDKGWELMKKIQQLQPSLLTLKSLSIMLSRIAKYQSYEDTLEAFEKMEQHLFP
# GKKFGTEEFNILLRAFCSQRQMKEARSVFNKLHSRFPPDTKTMNILLLGFKESGDITAVELFYHEMVKRGFKLNSVTYSIRIDAYCKKGRFGDALKLF
# EEMDRVNCLPTVETITTLIHGAGIARNISKAKELFNELFKRNFQPDTGAYNALLSSLTKSRDVKSAAVLMDEMEEKNIEFDNVTYHTMLWGLIRSNDV
# GGVIGLYERMVNKNFLPKARTVVMLMKFFCENQRVDLGLSLWNYLMNKGHCPHCHSLEILVTGLCSRGRVEEAFECSEQMLKRGRHMSELVFQMLKRF
# LLQLGEEEKLQKLYQMTKRLEMILPPNGQTIGTA]
# end gene g4
###
# command line:
# augustus --codingseq=1 --proteinprofile=/home/pgsb/tetiana.nosenko/lineages/embryophyta_odb9/prfl/EOG09360BM8.prfl --predictionStart=0 --predictionEnd=26728 --species=BUSCO_Schil_BUSCO_geno_206160443 ./tmp/scaffold7681Schil_BUSCO_geno_206160443_.temp
```
