## Supplementary material for "The *de novo* reference genome and transcriptome assemblies of the wild tomato species *Solanum chilense*": EOG09360BN6.out.1

```
# Please cite: Mario Stanke, Mark Diekhans, Robert Baertsch, David Haussler (2008),
# Using native and syntenically mapped cDNA alignments to improve de novo gene finding
# Bioinformatics 24: 637-644, doi 10.1093/bioinformatics/btn013
# No extrinsic information on sequences given.
# Using protein profile unknown
# --[8..74]--> unknown_A (18) <--[0..1]--> unknown_B (118) <--[0..19]--> unknown_C (118) <--[0..1]--> unknown_D (128) <--[0..1]--> unknown_E (20) <--[2..4]--> unknown_F (7) <--[0..8]--
# arabidopsis version. Using default transition matrix.
# We have hints for 0 sequences and for 0 of the sequences in the input set.
#
# ----- prediction on sequence number 1 (length = 40927, name = scaffold6691) -----
#
# Constraints/Hints:
# (none)
# Predicted genes for sequence number 1 on both strands
# start gene g1
scaffold6691	AUGUSTUS	gene	18989	26387	0.09	+	.	g1
scaffold6691	AUGUSTUS	transcript	18989	26387	0.09	+	.	g1.t1
scaffold6691	AUGUSTUS	tss	18989	18989	.	+	.	transcript_id "g1.t1"; gene_id "g1";
scaffold6691	AUGUSTUS	exon	18989	19322	.	+	.	transcript_id "g1.t1"; gene_id "g1";
scaffold6691	AUGUSTUS	start_codon	19051	19053	.	+	0	transcript_id "g1.t1"; gene_id "g1";
scaffold6691	AUGUSTUS	intron	19323	20279	0.82	+	.	transcript_id "g1.t1"; gene_id "g1";
scaffold6691	AUGUSTUS	intron	20525	21270	0.95	+	.	transcript_id "g1.t1"; gene_id "g1";
scaffold6691	AUGUSTUS	intron	21351	22283	0.59	+	.	transcript_id "g1.t1"; gene_id "g1";
scaffold6691	AUGUSTUS	intron	22361	23419	0.4	+	.	transcript_id "g1.t1"; gene_id "g1";
scaffold6691	AUGUSTUS	intron	23590	24392	0.97	+	.	transcript_id "g1.t1"; gene_id "g1";
scaffold6691	AUGUSTUS	intron	24491	24954	0.89	+	.	transcript_id "g1.t1"; gene_id "g1";
scaffold6691	AUGUSTUS	intron	25063	25269	0.99	+	.	transcript_id "g1.t1"; gene_id "g1";
scaffold6691	AUGUSTUS	intron	25387	25596	0.99	+	.	transcript_id "g1.t1"; gene_id "g1";
scaffold6691	AUGUSTUS	intron	25747	26015	0.99	+	.	transcript_id "g1.t1"; gene_id "g1";
scaffold6691	AUGUSTUS	CDS	19051	19322	0.97	+	0	transcript_id "g1.t1"; gene_id "g1";
scaffold6691	AUGUSTUS	CDS	20280	20524	0.87	+	1	transcript_id "g1.t1"; gene_id "g1";
scaffold6691	AUGUSTUS	exon	20280	20524	.	+	.	transcript_id "g1.t1"; gene_id "g1";
scaffold6691	AUGUSTUS	CDS	21271	21350	0.98	+	2	transcript_id "g1.t1"; gene_id "g1";
scaffold6691	AUGUSTUS	exon	21271	21350	.	+	.	transcript_id "g1.t1"; gene_id "g1";
scaffold6691	AUGUSTUS	CDS	22284	22360	0.59	+	0	transcript_id "g1.t1"; gene_id "g1";
scaffold6691	AUGUSTUS	exon	22284	22360	.	+	.	transcript_id "g1.t1"; gene_id "g1";
scaffold6691	AUGUSTUS	CDS	23420	23589	0.76	+	1	transcript_id "g1.t1"; gene_id "g1";
scaffold6691	AUGUSTUS	exon	23420	23589	.	+	.	transcript_id "g1.t1"; gene_id "g1";
scaffold6691	AUGUSTUS	CDS	24393	24490	0.91	+	2	transcript_id "g1.t1"; gene_id "g1";
scaffold6691	AUGUSTUS	exon	24393	24490	.	+	.	transcript_id "g1.t1"; gene_id "g1";
scaffold6691	AUGUSTUS	CDS	24955	25062	0.98	+	0	transcript_id "g1.t1"; gene_id "g1";
scaffold6691	AUGUSTUS	exon	24955	25062	.	+	.	transcript_id "g1.t1"; gene_id "g1";
scaffold6691	AUGUSTUS	CDS	25270	25386	0.99	+	0	transcript_id "g1.t1"; gene_id "g1";
scaffold6691	AUGUSTUS	exon	25270	25386	.	+	.	transcript_id "g1.t1"; gene_id "g1";
scaffold6691	AUGUSTUS	CDS	25597	25746	1	+	0	transcript_id "g1.t1"; gene_id "g1";
scaffold6691	AUGUSTUS	exon	25597	25746	.	+	.	transcript_id "g1.t1"; gene_id "g1";
scaffold6691	AUGUSTUS	CDS	26016	26195	1	+	0	transcript_id "g1.t1"; gene_id "g1";
scaffold6691	AUGUSTUS	exon	26016	26387	.	+	.	transcript_id "g1.t1"; gene_id "g1";
scaffold6691	AUGUSTUS	stop_codon	26193	26195	.	+	0	transcript_id "g1.t1"; gene_id "g1";
scaffold6691	AUGUSTUS	tts	26387	26387	.	+	.	transcript_id "g1.t1"; gene_id "g1";
scaffold6691	AUGUSTUS	protein_match	19246	19299	3.92	+	0	target "unknown_A[1..18]"; target_start 65; transcript_id "g1.t1"; gene_id "g1";
scaffold6691	AUGUSTUS	protein_match	19303	19322	10.8	+	0	target "unknown_B[1..7]"; target_start 84; transcript_id "g1.t1"; gene_id "g1";
scaffold6691	AUGUSTUS	protein_match	20280	20524	8.88	+	0	target "unknown_B[8..89]"; target_start 83; transcript_id "g1.t1"; gene_id "g1";
scaffold6691	AUGUSTUS	protein_match	21271	21350	6.6	+	1	target "unknown_B[89..116]"; target_start 83; transcript_id "g1.t1"; gene_id "g1";
scaffold6691	AUGUSTUS	protein_match	22284	22292	8.33	+	0	target "unknown_B[116..118]"; target_start 84; transcript_id "g1.t1"; gene_id "g1";
scaffold6691	AUGUSTUS	protein_match	22347	22360	4.64	+	0	target "unknown_C[1..5]"; target_start 220; transcript_id "g1.t1"; gene_id "g1";
scaffold6691	AUGUSTUS	protein_match	23420	23589	9.38	+	0	target "unknown_C[6..62]"; target_start 219; transcript_id "g1.t1"; gene_id "g1";
scaffold6691	AUGUSTUS	protein_match	24393	24490	12.3	+	1	target "unknown_C[62..95]"; target_start 219; transcript_id "g1.t1"; gene_id "g1";
scaffold6691	AUGUSTUS	protein_match	24955	25026	6.53	+	0	target "unknown_C[95..118]"; target_start 220; transcript_id "g1.t1"; gene_id "g1";
scaffold6691	AUGUSTUS	protein_match	25030	25062	5.73	+	0	target "unknown_D[1..11]"; target_start 339; transcript_id "g1.t1"; gene_id "g1";
scaffold6691	AUGUSTUS	protein_match	25270	25386	8.61	+	2	target "unknown_D[12..51]"; target_start 338; transcript_id "g1.t1"; gene_id "g1";
scaffold6691	AUGUSTUS	protein_match	25597	25746	6.92	+	2	target "unknown_D[51..101]"; target_start 338; transcript_id "g1.t1"; gene_id "g1";
scaffold6691	AUGUSTUS	protein_match	26016	26099	7.81	+	0	target "unknown_D[101..128]"; target_start 339; transcript_id "g1.t1"; gene_id "g1";
scaffold6691	AUGUSTUS	protein_match	26100	26159	4.68	+	0	target "unknown_E[1..20]"; target_start 467; transcript_id "g1.t1"; gene_id "g1";
scaffold6691	AUGUSTUS	protein_match	26172	26192	7.22	+	0	target "unknown_F[1..7]"; target_start 491; transcript_id "g1.t1"; gene_id "g1";
# coding sequence = [atggagtgtgtttccgccatttctccaatttcgaaaaatggtggattttgtagaattaggacccattttgcaacttcaa
# ttgcaaatggggaagttttgttgaacaattattcatctgctgttctgaagttgcagtctcaaaaatcaagacatgcatttgtagttaaagctgattca
# gctgttgacacaacaaagaaggaaaacagggagcccgtgaaaccggtttactcttctacgccttctaatcgtcctcttcgcactcctcatagcgggta
# tcattttgatggaagtaccagaaaattctttgaaggttggttctttaaagtatcaattccagagtgcagacagagtttctgcttcatgtattctgttg
# aaagtccttcatttaccaagaaattaagcagcttggaggagctgcagtatgggcctcggtttactggcgtgggagctcaaattcttggtgctgatgac
# aagtacatttgtcaatatagtgaagagtcttcaaacttctggggaagtaggcatgaactgatgcttggcaacacctttgttgcccaaaatagtgctaa
# tcctccaaataaggaagttcgccctcaggagttcaatcgttgcgtcacagagggttttcaagttaccccactttggcatcaaggatctattcgcaatg
# acgggaggacagattatactgaaattgtgaagactgctagctgggagtatagcacgcggcccatttatggatggggcgatgttaactcaaagcagaag
# tctacggcaggatggcttgctgcttttcctgtatttgagccacattggcaagtttgcatggcagctggactttcaactggctggatagagtgggatgg
# tcagcgctttgagtttcaaaatgccccttcttactccgaaaagaactggggtggttccttcccaagaaagtggttttgggtccagtgcagtgtatttg
# aaggtgcaattggagatgttgctttgactgctggtggtggattaaggctacttccgggattgaatgagacttttgaaagtgttgctctgataggaatt
# cactatagaggtatcttctatgaatttgttccatggaatgctagtgttagttgggaaattactccctggggtaaatggcatatatctgcggagaatga
# gacacatatggtattactagaagcaacaacagaagatcctggtaccacgttgcgggctcctacagaagagatgggtctcgctcctgcatgtagagaca
# cttgtttcggtgatctaagactgcagttgtgggaacggaagagtaatgggagtcaaggaaaggttattttggatgttacaagcaatatggcaggtctt
# gaagttgggggaggaccatggttcaacacatggaagggaaacgcagagatgccggaaattgttactcgagctatcaatgttcctgtggatttggatgg
# catattcagctatgttccttcacttctcaaacctcctggcctttga]
# protein sequence = [MECVSAISPISKNGGFCRIRTHFATSIANGEVLLNNYSSAVLKLQSQKSRHAFVVKADSAVDTTKKENREPVKPVYSS
# TPSNRPLRTPHSGYHFDGSTRKFFEGWFFKVSIPECRQSFCFMYSVESPSFTKKLSSLEELQYGPRFTGVGAQILGADDKYICQYSEESSNFWGSRHE
# LMLGNTFVAQNSANPPNKEVRPQEFNRCVTEGFQVTPLWHQGSIRNDGRTDYTEIVKTASWEYSTRPIYGWGDVNSKQKSTAGWLAAFPVFEPHWQVC
# MAAGLSTGWIEWDGQRFEFQNAPSYSEKNWGGSFPRKWFWVQCSVFEGAIGDVALTAGGGLRLLPGLNETFESVALIGIHYRGIFYEFVPWNASVSWE
# ITPWGKWHISAENETHMVLLEATTEDPGTTLRAPTEEMGLAPACRDTCFGDLRLQLWERKSNGSQGKVILDVTSNMAGLEVGGGPWFNTWKGNAEMPE
# IVTRAINVPVDLDGIFSYVPSLLKPPGL]
# sequence of block unknown_A    65 [KENREPVKPVYSSTPSNR] 83
# sequence of block unknown_B    84 [LRTPHSGYHFDGSTRKFFEGWFFKVSIPECRQSFCFMYSVESPSFTKKLSSLEELQYGPRFTGVGAQILGADDKYICQYSEESSNFWGSRHELMLGNTFVAQNSANPPNKEVRPQEFN] 202
# sequence of block unknown_C   220 [RNDGRTDYTEIVKTASWEYSTRPIYGWGDVNSKQKSTAGWLAAFPVFEPHWQVCMAAGLSTGWIEWDGQRFEFQNAPSYSEKNWGGSFPRKWFWVQCSVFEGAIGDVALTAGGGLRLL] 338
# sequence of block unknown_D   339 [GLNETFESVALIGIHYRGIFYEFVPWNASVSWEITPWGKWHISAENETHMVLLEATTEDPGTTLRAPTEEMGLAPACRDTCFGDLRLQLWERKSNGSQGKVILDVTSNMAGLEVGGGPWFNTWKGNAE] 467
# sequence of block unknown_E   467 [MPEIVTRAINVPVDLDGIFS] 487
# sequence of block unknown_F   491 [LLKPPGL] 498
# end gene g1
###
# start gene g2
scaffold6691	AUGUSTUS	gene	26616	33414	0.01	-	.	g2
scaffold6691	AUGUSTUS	transcript	26616	33414	0.01	-	.	g2.t1
scaffold6691	AUGUSTUS	tts	26616	26616	.	-	.	transcript_id "g2.t1"; gene_id "g2";
scaffold6691	AUGUSTUS	exon	26616	27265	.	-	.	transcript_id "g2.t1"; gene_id "g2";
scaffold6691	AUGUSTUS	stop_codon	26807	26809	.	-	0	transcript_id "g2.t1"; gene_id "g2";
scaffold6691	AUGUSTUS	intron	27266	29622	0.69	-	.	transcript_id "g2.t1"; gene_id "g2";
scaffold6691	AUGUSTUS	intron	29788	30286	0.99	-	.	transcript_id "g2.t1"; gene_id "g2";
scaffold6691	AUGUSTUS	intron	30441	30969	0.44	-	.	transcript_id "g2.t1"; gene_id "g2";
scaffold6691	AUGUSTUS	intron	31164	31386	1	-	.	transcript_id "g2.t1"; gene_id "g2";
scaffold6691	AUGUSTUS	intron	31579	31655	0.38	-	.	transcript_id "g2.t1"; gene_id "g2";
scaffold6691	AUGUSTUS	intron	31676	32206	0.38	-	.	transcript_id "g2.t1"; gene_id "g2";
scaffold6691	AUGUSTUS	intron	32224	32673	0.45	-	.	transcript_id "g2.t1"; gene_id "g2";
scaffold6691	AUGUSTUS	intron	32879	33058	0.97	-	.	transcript_id "g2.t1"; gene_id "g2";
scaffold6691	AUGUSTUS	CDS	26807	27265	0.74	-	0	transcript_id "g2.t1"; gene_id "g2";
scaffold6691	AUGUSTUS	CDS	29623	29787	0.99	-	0	transcript_id "g2.t1"; gene_id "g2";
scaffold6691	AUGUSTUS	exon	29623	29787	.	-	.	transcript_id "g2.t1"; gene_id "g2";
scaffold6691	AUGUSTUS	CDS	30287	30440	0.99	-	1	transcript_id "g2.t1"; gene_id "g2";
scaffold6691	AUGUSTUS	exon	30287	30440	.	-	.	transcript_id "g2.t1"; gene_id "g2";
scaffold6691	AUGUSTUS	CDS	30970	31163	0.58	-	0	transcript_id "g2.t1"; gene_id "g2";
scaffold6691	AUGUSTUS	exon	30970	31163	.	-	.	transcript_id "g2.t1"; gene_id "g2";
scaffold6691	AUGUSTUS	CDS	31387	31578	0.76	-	0	transcript_id "g2.t1"; gene_id "g2";
scaffold6691	AUGUSTUS	exon	31387	31578	.	-	.	transcript_id "g2.t1"; gene_id "g2";
scaffold6691	AUGUSTUS	CDS	31656	31675	0.34	-	2	transcript_id "g2.t1"; gene_id "g2";
scaffold6691	AUGUSTUS	exon	31656	31675	.	-	.	transcript_id "g2.t1"; gene_id "g2";
scaffold6691	AUGUSTUS	CDS	32207	32223	0.45	-	1	transcript_id "g2.t1"; gene_id "g2";
scaffold6691	AUGUSTUS	exon	32207	32223	.	-	.	transcript_id "g2.t1"; gene_id "g2";
scaffold6691	AUGUSTUS	CDS	32674	32878	0.96	-	2	transcript_id "g2.t1"; gene_id "g2";
scaffold6691	AUGUSTUS	exon	32674	32878	.	-	.	transcript_id "g2.t1"; gene_id "g2";
scaffold6691	AUGUSTUS	CDS	33059	33218	0.62	-	0	transcript_id "g2.t1"; gene_id "g2";
scaffold6691	AUGUSTUS	exon	33059	33414	.	-	.	transcript_id "g2.t1"; gene_id "g2";
scaffold6691	AUGUSTUS	start_codon	33216	33218	.	-	0	transcript_id "g2.t1"; gene_id "g2";
scaffold6691	AUGUSTUS	tss	33414	33414	.	-	.	transcript_id "g2.t1"; gene_id "g2";
# coding sequence = [atggaaaagggcaagaagatgagagccactatttgcataatcactattttcttcctttttttcacagctgatgccgctt
# ccaaatgcaaagcttggttggttcaatccattcccacggatatgcctaaacttgctactgttcacggagtcctttccaccgcggatgttcttcagtgg
# ctggctggaaactcttcaaagagtttggacataattgcacaatattggcaattagtaccacatcccgctgatcctcgttcaggagattatggatattc
# aaaagaggatttacacagatttggtgcgaacgaagggttgaaagtctacaaagcattagaaaatgctgcaaatcgcaaacttccaattaggttacctg
# gatcaactttcaccaaaggaaaacttgagcattatggagtttctcccgattacacggaagaaccatccaacttagcttcagggaggccaaatgtaaag
# aatgttacattgcttcttagcgactggtggggatcaggtatagttcatgctaaagtttggatctcagacagtagagatgtttatattgggtctgcaaa
# caatgactggaaatctcttactcaggtgaaagaagtaggaatatatctcactgattgcccagaaatagcaaaaaaggttgaaatctactataacaacc
# tttggaaactttcccaccttaatgtttcagcttatacaagatcagtttgggatcagcaatggcagattaatcgcaaggttccatgttggtcccatttt
# ataaatcctaaagaaaggtgcagatcaccacttcccaagtacgtggaaattgctcatgtctctggctaccctgtattgtcagacccgtacatgtctca
# catttccatagagacacctggagtcaatgattcatcttccaatcctcaacccaactatctttcatttgctcctccagagctcttgtttggcaagtacc
# aaacagatgaacaggcttgggtggacaccattaaatcagtaggaaaaggaggaacagtcagaattaactccatggattggcttggtcagtcaggatac
# acaaaagaaacagtttattggccgacactttcttcagctatttcagaggttgtcttctccaagggtgcaaaggttcaaatactggtcgcaaagtgggc
# tcattttataaacaatacagaccagtatctgaagtcccttctttactccaacaccctatgctcttcttcaaagtacaaccactgttctggtaaagttg
# agatcaaatattacatcgttccaggatacaattcaactggacctgcagtacttaatggtgctgccactgggaatatgtatcctggctatacgcgggtt
# aatcatggtaaatatgcagttagtgatgtgcgtgcacacataagcaccagcaacctggtgtgggactacttttacaccacagcaggcgttagctttgg
# gacatatcaacctgccattgtttcacaacttcaagaaatcttcaatgctgactggacttcaccgtatgctgtaccagtagaaccattggaggaaggct
# atgcttgtccgagctga]
# protein sequence = [MEKGKKMRATICIITIFFLFFTADAASKCKAWLVQSIPTDMPKLATVHGVLSTADVLQWLAGNSSKSLDIIAQYWQLV
# PHPADPRSGDYGYSKEDLHRFGANEGLKVYKALENAANRKLPIRLPGSTFTKGKLEHYGVSPDYTEEPSNLASGRPNVKNVTLLLSDWWGSGIVHAKV
# WISDSRDVYIGSANNDWKSLTQVKEVGIYLTDCPEIAKKVEIYYNNLWKLSHLNVSAYTRSVWDQQWQINRKVPCWSHFINPKERCRSPLPKYVEIAH
# VSGYPVLSDPYMSHISIETPGVNDSSSNPQPNYLSFAPPELLFGKYQTDEQAWVDTIKSVGKGGTVRINSMDWLGQSGYTKETVYWPTLSSAISEVVF
# SKGAKVQILVAKWAHFINNTDQYLKSLLYSNTLCSSSKYNHCSGKVEIKYYIVPGYNSTGPAVLNGAATGNMYPGYTRVNHGKYAVSDVRAHISTSNL
# VWDYFYTTAGVSFGTYQPAIVSQLQEIFNADWTSPYAVPVEPLEEGYACPS]
# end gene g2
###
# start gene g3
scaffold6691	AUGUSTUS	gene	36080	41879	0.02	-	.	g3
scaffold6691	AUGUSTUS	transcript	36080	41879	0.02	-	.	g3.t1
scaffold6691	AUGUSTUS	tts	36080	36080	.	-	.	transcript_id "g3.t1"; gene_id "g3";
scaffold6691	AUGUSTUS	exon	36080	36563	.	-	.	transcript_id "g3.t1"; gene_id "g3";
scaffold6691	AUGUSTUS	stop_codon	36446	36448	.	-	0	transcript_id "g3.t1"; gene_id "g3";
scaffold6691	AUGUSTUS	intron	36564	36637	0.97	-	.	transcript_id "g3.t1"; gene_id "g3";
scaffold6691	AUGUSTUS	intron	36694	37042	0.86	-	.	transcript_id "g3.t1"; gene_id "g3";
scaffold6691	AUGUSTUS	intron	37130	37817	0.95	-	.	transcript_id "g3.t1"; gene_id "g3";
scaffold6691	AUGUSTUS	intron	37899	39166	0.56	-	.	transcript_id "g3.t1"; gene_id "g3";
scaffold6691	AUGUSTUS	intron	39316	39539	0.14	-	.	transcript_id "g3.t1"; gene_id "g3";
scaffold6691	AUGUSTUS	intron	39583	40029	0.22	-	.	transcript_id "g3.t1"; gene_id "g3";
scaffold6691	AUGUSTUS	intron	40126	40573	0.97	-	.	transcript_id "g3.t1"; gene_id "g3";
scaffold6691	AUGUSTUS	intron	40709	40777	0.99	-	.	transcript_id "g3.t1"; gene_id "g3";
scaffold6691	AUGUSTUS	intron	40892	41054	0.99	-	.	transcript_id "g3.t1"; gene_id "g3";
scaffold6691	AUGUSTUS	intron	41183	41816	0.48	-	.	transcript_id "g3.t1"; gene_id "g3";
scaffold6691	AUGUSTUS	CDS	36446	36563	0.94	-	1	transcript_id "g3.t1"; gene_id "g3";
scaffold6691	AUGUSTUS	CDS	36638	36693	0.88	-	0	transcript_id "g3.t1"; gene_id "g3";
scaffold6691	AUGUSTUS	exon	36638	36693	.	-	.	transcript_id "g3.t1"; gene_id "g3";
scaffold6691	AUGUSTUS	CDS	37043	37129	0.95	-	0	transcript_id "g3.t1"; gene_id "g3";
scaffold6691	AUGUSTUS	exon	37043	37129	.	-	.	transcript_id "g3.t1"; gene_id "g3";
scaffold6691	AUGUSTUS	CDS	37818	37898	0.96	-	0	transcript_id "g3.t1"; gene_id "g3";
scaffold6691	AUGUSTUS	exon	37818	37898	.	-	.	transcript_id "g3.t1"; gene_id "g3";
scaffold6691	AUGUSTUS	CDS	39167	39315	0.17	-	2	transcript_id "g3.t1"; gene_id "g3";
scaffold6691	AUGUSTUS	exon	39167	39315	.	-	.	transcript_id "g3.t1"; gene_id "g3";
scaffold6691	AUGUSTUS	CDS	39540	39582	0.37	-	0	transcript_id "g3.t1"; gene_id "g3";
scaffold6691	AUGUSTUS	exon	39540	39582	.	-	.	transcript_id "g3.t1"; gene_id "g3";
scaffold6691	AUGUSTUS	CDS	40030	40125	0.45	-	0	transcript_id "g3.t1"; gene_id "g3";
scaffold6691	AUGUSTUS	exon	40030	40125	.	-	.	transcript_id "g3.t1"; gene_id "g3";
scaffold6691	AUGUSTUS	CDS	40574	40708	0.98	-	0	transcript_id "g3.t1"; gene_id "g3";
scaffold6691	AUGUSTUS	exon	40574	40708	.	-	.	transcript_id "g3.t1"; gene_id "g3";
scaffold6691	AUGUSTUS	CDS	40778	40891	0.99	-	0	transcript_id "g3.t1"; gene_id "g3";
scaffold6691	AUGUSTUS	exon	40778	40891	.	-	.	transcript_id "g3.t1"; gene_id "g3";
scaffold6691	AUGUSTUS	CDS	41055	41182	0.51	-	2	transcript_id "g3.t1"; gene_id "g3";
scaffold6691	AUGUSTUS	exon	41055	41182	.	-	.	transcript_id "g3.t1"; gene_id "g3";
scaffold6691	AUGUSTUS	CDS	41817	41826	0.82	-	0	transcript_id "g3.t1"; gene_id "g3";
scaffold6691	AUGUSTUS	exon	41817	41879	.	-	.	transcript_id "g3.t1"; gene_id "g3";
scaffold6691	AUGUSTUS	start_codon	41824	41826	.	-	0	transcript_id "g3.t1"; gene_id "g3";
# coding sequence = [atgatttcaggtttcggctctgccgtttgcgtgagacctgttgtctccttttcaaacaccataagaagagtacacaacc
# atggaagagttacatgtttggctacatccatgtcatctgcctcaatgactgttgcaagagatgctgaatacgaattggaaaaccgaaaatatgaacta
# cttaatatcatccaagatacgcaacgaggcctagtgacaactgcggatcaacgatccaccattgaggaggctatgcttgtggttgaaggttttgatgc
# tggcaaggaaattgacttgagtaagttggacggaacatggcggttgcagtatacatctgcaccagacgtgctcattctttttgaatctgctgctaggc
# ttccattctttcaggtgggtcaaattttccagaaatttgagtgccagaatgaatcccgtggaggattggtacgcaatgtcatcaaatggagtgttcca
# caattattagagtatctgaccacatcaaactgttttaagcctcaacgctgtgaaggaatgccagaatatagcatcttccaaattgccgaatctaagaa
# gtgtgaaattccaaagttgatgtttgctgcttcaatagccacaagaaggtttcaacagcttaaaaatggcatctcaacccttgatggttctaaagttt
# gggacacagagaatgaaggtgctactctgatagtaactgccaaattttcttgcgtttctgctcgtaatatttacctcaagtttgaggagataggtctt
# caaaatattaacatcagtgacgatctgcaagctgtaatagctccagcaattctgccaaggtcatttttaagtttacagatactgcagtttattcgaac
# tttcaaagctcaagttccagtgaccagtccagagagacaatctgtggggggcctctattacctttcttatctggataagaatatgcttttaggccgcg
# cggttggaggtggtggagtatttatattcaccagggctcatactctaatttgctag]
# protein sequence = [MISGFGSAVCVRPVVSFSNTIRRVHNHGRVTCLATSMSSASMTVARDAEYELENRKYELLNIIQDTQRGLVTTADQRS
# TIEEAMLVVEGFDAGKEIDLSKLDGTWRLQYTSAPDVLILFESAARLPFFQVGQIFQKFECQNESRGGLVRNVIKWSVPQLLEYLTTSNCFKPQRCEG
# MPEYSIFQIAESKKCEIPKLMFAASIATRRFQQLKNGISTLDGSKVWDTENEGATLIVTAKFSCVSARNIYLKFEEIGLQNINISDDLQAVIAPAILP
# RSFLSLQILQFIRTFKAQVPVTSPERQSVGGLYYLSYLDKNMLLGRAVGGGGVFIFTRAHTLIC]
# end gene g3
###
# command line:
# augustus --codingseq=1 --proteinprofile=/home/pgsb/tetiana.nosenko/lineages/embryophyta_odb9/prfl/EOG09360BN6.prfl --predictionStart=2004 --predictionEnd=44469 --species=arabidopsis ./tmp/scaffold6691Schil_BUSCO_geno_206160443_.temp
```
