## Supplementary material for "The *de novo* reference genome and transcriptome assemblies of the wild tomato species *Solanum chilense*": EOG09360BNI.out.1

```
# Please cite: Mario Stanke, Mark Diekhans, Robert Baertsch, David Haussler (2008),
# Using native and syntenically mapped cDNA alignments to improve de novo gene finding
# Bioinformatics 24: 637-644, doi 10.1093/bioinformatics/btn013
# No extrinsic information on sequences given.
# Using protein profile unknown
# --[35..411]--> unknown_B (26) <--[5..21]--> unknown_C (65) <--[0..2]--> unknown_D (48) <--[0..4]--> unknown_E (50) <--[6..42]--> unknown_F (32) <--[1..28]--> unknown_G (15) <--[0..25]--> unknown_H (38) <--[0..1]--> unknown_I (16) <--[0..11]--
# arabidopsis version. Using default transition matrix.
# We have hints for 0 sequences and for 0 of the sequences in the input set.
#
# ----- prediction on sequence number 1 (length = 38811, name = scaffold2048) -----
#
# Constraints/Hints:
# (none)
# Predicted genes for sequence number 1 on both strands
# start gene g1
scaffold2048	AUGUSTUS	gene	62571	65953	0.02	-	.	g1
scaffold2048	AUGUSTUS	transcript	62571	65953	0.02	-	.	g1.t1
scaffold2048	AUGUSTUS	tts	62571	62571	.	-	.	transcript_id "g1.t1"; gene_id "g1";
scaffold2048	AUGUSTUS	exon	62571	64252	.	-	.	transcript_id "g1.t1"; gene_id "g1";
scaffold2048	AUGUSTUS	stop_codon	63005	63007	.	-	0	transcript_id "g1.t1"; gene_id "g1";
scaffold2048	AUGUSTUS	intron	64253	64577	0.56	-	.	transcript_id "g1.t1"; gene_id "g1";
scaffold2048	AUGUSTUS	intron	64701	65537	0.23	-	.	transcript_id "g1.t1"; gene_id "g1";
scaffold2048	AUGUSTUS	CDS	63005	64252	0.66	-	0	transcript_id "g1.t1"; gene_id "g1";
scaffold2048	AUGUSTUS	CDS	64578	64700	0.25	-	0	transcript_id "g1.t1"; gene_id "g1";
scaffold2048	AUGUSTUS	exon	64578	64700	.	-	.	transcript_id "g1.t1"; gene_id "g1";
scaffold2048	AUGUSTUS	CDS	65538	65765	0.92	-	0	transcript_id "g1.t1"; gene_id "g1";
scaffold2048	AUGUSTUS	exon	65538	65953	.	-	.	transcript_id "g1.t1"; gene_id "g1";
scaffold2048	AUGUSTUS	start_codon	65763	65765	.	-	0	transcript_id "g1.t1"; gene_id "g1";
scaffold2048	AUGUSTUS	tss	65953	65953	.	-	.	transcript_id "g1.t1"; gene_id "g1";
# coding sequence = [atggacggagttcatgaggctacggtggcggggaattcgacgtcaccgccttttctgaacaagacgtatgatatggtgg
# atgatccatcgacggattctgttgtgtcatggagtaagcgcaacaatagctttgttgttttgaatgtgccggagtttgctagagatattttgcccaag
# tatttcaagcacaacaacttctccagcttcgtcaggcagttgaatacttataccgttgctaggagatattgcataacatgggtctttagagtccaatt
# gagtggacttcactactttccagccagaggtcaggctagacagtggtggagagcttatgcagaagcaggccagcagggtttcaggaaagttgatccag
# accgctgggaatttgcgaacgagggatttcttagaggctacaaacacctattgaagaatataagcaggcgaaaaccctctcagttgcagggccatcaa
# caaaccacctccaaagtaccaaatgcatctgttgcatcctgtgttgaagttggaaagtttggaatagaggaagaagtggaaaggcttaaaagagataa
# ggatgtccttatgcaggagctggttaagttgagacagcagcagcaggagacggatcaccaattggtgactgttgggcagcgcgttcaattaatggaga
# gcaggcaacaacaaatgatgtcgttccttgccaaggccatgcagagccctggctttgtagctcaactagtacatcaacagaatggcaataacaggcat
# attactgggcttaataagaaaaggagacttcctgaacaggctgaagaaaatgttgcgtgcaagcctgtcaatgctttgcaagatggacaggtagtcag
# gtatcaaccttcaatgaccgaagctgcaaaagcgttgctgcagcagattttgagaataaatgcatctgggaggctggacaaccgattaaacacaaatg
# gcggctgtttgactaataatcccctcccgcctaaaaattctctaggcagtagcggtgcatccagttgtatttccagtgttaccctctccgaagtactg
# tcaacttcttcacagcctaatctaatatcagattctggatttccattcaactcttgttcatccatcatatctgagacccaatcatccactactgtggt
# tcctggggaggccaacattcccattttacctgaagctgatgcattgaactctcaggcagtccatgatttgcctgatttttctcatactcttggagtaa
# ctgacgttaatatgtcggagactggaaatgtaccagatatggacacaacgaaatgtattttggatgatttaacgacgattgtctctgatgaattttcg
# gctaacacaggtggggatgttttgctggatggtatgcctaagcttccagcgattaatgatattttctgggaccagattctctctgcaacccctgcaag
# ccctctcactggggatacggatgagattggttcattagttgtggaagaggatctccttggagttcaggagagtgattgggataaattaaagaatatgc
# ataatcttactgaacagatggggctactatcatcggctgcccaaatttga]
# protein sequence = [MDGVHEATVAGNSTSPPFLNKTYDMVDDPSTDSVVSWSKRNNSFVVLNVPEFARDILPKYFKHNNFSSFVRQLNTYTV
# ARRYCITWVFRVQLSGLHYFPARGQARQWWRAYAEAGQQGFRKVDPDRWEFANEGFLRGYKHLLKNISRRKPSQLQGHQQTTSKVPNASVASCVEVGK
# FGIEEEVERLKRDKDVLMQELVKLRQQQQETDHQLVTVGQRVQLMESRQQQMMSFLAKAMQSPGFVAQLVHQQNGNNRHITGLNKKRRLPEQAEENVA
# CKPVNALQDGQVVRYQPSMTEAAKALLQQILRINASGRLDNRLNTNGGCLTNNPLPPKNSLGSSGASSCISSVTLSEVLSTSSQPNLISDSGFPFNSC
# SSIISETQSSTTVVPGEANIPILPEADALNSQAVHDLPDFSHTLGVTDVNMSETGNVPDMDTTKCILDDLTTIVSDEFSANTGGDVLLDGMPKLPAIN
# DIFWDQILSATPASPLTGDTDEIGSLVVEEDLLGVQESDWDKLKNMHNLTEQMGLLSSAAQI]
# end gene g1
###
# start gene g2
scaffold2048	AUGUSTUS	gene	72118	76752	0.01	+	.	g2
scaffold2048	AUGUSTUS	transcript	72118	76752	0.01	+	.	g2.t1
scaffold2048	AUGUSTUS	tss	72118	72118	.	+	.	transcript_id "g2.t1"; gene_id "g2";
scaffold2048	AUGUSTUS	exon	72118	72537	.	+	.	transcript_id "g2.t1"; gene_id "g2";
scaffold2048	AUGUSTUS	start_codon	72296	72298	.	+	0	transcript_id "g2.t1"; gene_id "g2";
scaffold2048	AUGUSTUS	intron	72538	73238	0.99	+	.	transcript_id "g2.t1"; gene_id "g2";
scaffold2048	AUGUSTUS	intron	73341	73463	1	+	.	transcript_id "g2.t1"; gene_id "g2";
scaffold2048	AUGUSTUS	intron	73522	74148	0.31	+	.	transcript_id "g2.t1"; gene_id "g2";
scaffold2048	AUGUSTUS	intron	74230	74340	1	+	.	transcript_id "g2.t1"; gene_id "g2";
scaffold2048	AUGUSTUS	intron	74413	74512	1	+	.	transcript_id "g2.t1"; gene_id "g2";
scaffold2048	AUGUSTUS	intron	74761	74890	0.83	+	.	transcript_id "g2.t1"; gene_id "g2";
scaffold2048	AUGUSTUS	intron	74963	75488	0.96	+	.	transcript_id "g2.t1"; gene_id "g2";
scaffold2048	AUGUSTUS	intron	75606	75684	1	+	.	transcript_id "g2.t1"; gene_id "g2";
scaffold2048	AUGUSTUS	intron	75767	75855	1	+	.	transcript_id "g2.t1"; gene_id "g2";
scaffold2048	AUGUSTUS	intron	75903	76311	1	+	.	transcript_id "g2.t1"; gene_id "g2";
scaffold2048	AUGUSTUS	intron	76394	76529	0.19	+	.	transcript_id "g2.t1"; gene_id "g2";
scaffold2048	AUGUSTUS	CDS	72296	72537	0.97	+	0	transcript_id "g2.t1"; gene_id "g2";
scaffold2048	AUGUSTUS	CDS	73239	73340	1	+	1	transcript_id "g2.t1"; gene_id "g2";
scaffold2048	AUGUSTUS	exon	73239	73340	.	+	.	transcript_id "g2.t1"; gene_id "g2";
scaffold2048	AUGUSTUS	CDS	73464	73521	0.9	+	1	transcript_id "g2.t1"; gene_id "g2";
scaffold2048	AUGUSTUS	exon	73464	73521	.	+	.	transcript_id "g2.t1"; gene_id "g2";
scaffold2048	AUGUSTUS	CDS	74149	74229	0.35	+	0	transcript_id "g2.t1"; gene_id "g2";
scaffold2048	AUGUSTUS	exon	74149	74229	.	+	.	transcript_id "g2.t1"; gene_id "g2";
scaffold2048	AUGUSTUS	CDS	74341	74412	1	+	0	transcript_id "g2.t1"; gene_id "g2";
scaffold2048	AUGUSTUS	exon	74341	74412	.	+	.	transcript_id "g2.t1"; gene_id "g2";
scaffold2048	AUGUSTUS	CDS	74513	74760	0.85	+	0	transcript_id "g2.t1"; gene_id "g2";
scaffold2048	AUGUSTUS	exon	74513	74760	.	+	.	transcript_id "g2.t1"; gene_id "g2";
scaffold2048	AUGUSTUS	CDS	74891	74962	0.96	+	1	transcript_id "g2.t1"; gene_id "g2";
scaffold2048	AUGUSTUS	exon	74891	74962	.	+	.	transcript_id "g2.t1"; gene_id "g2";
scaffold2048	AUGUSTUS	CDS	75489	75605	1	+	1	transcript_id "g2.t1"; gene_id "g2";
scaffold2048	AUGUSTUS	exon	75489	75605	.	+	.	transcript_id "g2.t1"; gene_id "g2";
scaffold2048	AUGUSTUS	CDS	75685	75766	1	+	1	transcript_id "g2.t1"; gene_id "g2";
scaffold2048	AUGUSTUS	exon	75685	75766	.	+	.	transcript_id "g2.t1"; gene_id "g2";
scaffold2048	AUGUSTUS	CDS	75856	75902	1	+	0	transcript_id "g2.t1"; gene_id "g2";
scaffold2048	AUGUSTUS	exon	75856	75902	.	+	.	transcript_id "g2.t1"; gene_id "g2";
scaffold2048	AUGUSTUS	CDS	76312	76393	0.97	+	1	transcript_id "g2.t1"; gene_id "g2";
scaffold2048	AUGUSTUS	exon	76312	76393	.	+	.	transcript_id "g2.t1"; gene_id "g2";
scaffold2048	AUGUSTUS	CDS	76530	76613	0.19	+	0	transcript_id "g2.t1"; gene_id "g2";
scaffold2048	AUGUSTUS	exon	76530	76752	.	+	.	transcript_id "g2.t1"; gene_id "g2";
scaffold2048	AUGUSTUS	stop_codon	76611	76613	.	+	0	transcript_id "g2.t1"; gene_id "g2";
scaffold2048	AUGUSTUS	tts	76752	76752	.	+	.	transcript_id "g2.t1"; gene_id "g2";
scaffold2048	AUGUSTUS	protein_match	72479	72537	6.05	+	0	target "unknown_B[1..20]"; target_start 61; transcript_id "g2.t1"; gene_id "g2";
scaffold2048	AUGUSTUS	protein_match	73239	73257	5.64	+	1	target "unknown_B[20..26]"; target_start 61; transcript_id "g2.t1"; gene_id "g2";
scaffold2048	AUGUSTUS	protein_match	73291	73340	6.6	+	0	target "unknown_C[1..17]"; target_start 98; transcript_id "g2.t1"; gene_id "g2";
scaffold2048	AUGUSTUS	protein_match	73464	73521	7.71	+	0	target "unknown_C[18..37]"; target_start 97; transcript_id "g2.t1"; gene_id "g2";
scaffold2048	AUGUSTUS	protein_match	74149	74229	7.31	+	2	target "unknown_C[37..64]"; target_start 97; transcript_id "g2.t1"; gene_id "g2";
scaffold2048	AUGUSTUS	protein_match	74341	74346	5.61	+	0	target "unknown_C[64..65]"; target_start 98; transcript_id "g2.t1"; gene_id "g2";
scaffold2048	AUGUSTUS	protein_match	74353	74412	7.23	+	0	target "unknown_D[1..20]"; target_start 165; transcript_id "g2.t1"; gene_id "g2";
scaffold2048	AUGUSTUS	protein_match	74513	74596	6.51	+	0	target "unknown_D[21..48]"; target_start 165; transcript_id "g2.t1"; gene_id "g2";
scaffold2048	AUGUSTUS	protein_match	74609	74758	6.94	+	0	target "unknown_E[1..50]"; target_start 217; transcript_id "g2.t1"; gene_id "g2";
scaffold2048	AUGUSTUS	protein_match	75511	75605	7.14	+	0	target "unknown_F[1..32]"; target_start 299; transcript_id "g2.t1"; gene_id "g2";
scaffold2048	AUGUSTUS	protein_match	75685	75685	1	+	1	target "unknown_F[32..32]"; target_start 299; transcript_id "g2.t1"; gene_id "g2";
scaffold2048	AUGUSTUS	protein_match	75856	75900	7.4	+	0	target "unknown_G[1..15]"; target_start 358; transcript_id "g2.t1"; gene_id "g2";
scaffold2048	AUGUSTUS	protein_match	75901	75902	1	+	0	target "unknown_H[1..1]"; target_start 373; transcript_id "g2.t1"; gene_id "g2";
scaffold2048	AUGUSTUS	protein_match	76312	76393	8.98	+	0	target "unknown_H[2..29]"; target_start 372; transcript_id "g2.t1"; gene_id "g2";
scaffold2048	AUGUSTUS	protein_match	76530	76559	7.22	+	0	target "unknown_H[29..38]"; target_start 373; transcript_id "g2.t1"; gene_id "g2";
scaffold2048	AUGUSTUS	protein_match	76560	76607	4.96	+	0	target "unknown_I[1..16]"; target_start 411; transcript_id "g2.t1"; gene_id "g2";
# coding sequence = [atggtggtcggaggagctgtagcagattgcctctctaaatgtggaagttcgttcgttgctaggtcttcttcatcatcat
# ttcgtggaattggtttgaggctgaatctgaattcgaatttaaaaaggacaattagacctcgccgagcttttgttggattgtatgttgctagtttgata
# acggattccgattcgttcgaagttgggaggcttatcggtagctatggcttcatgaacgtcacaagttactcggggcttcaatccggaatggcgatgga
# ttatgcagtatcagaagatatagggaactttaaagtacaagatattggagaaggaagtgtcaagatcaggctttatgaaggaagagtagcccaaggtc
# cacttagaggaactcgggttatttttaaggtgtatcctggacaacaagttggtggaactgaggctgacatgatggctgcgaatgagctgaatgctcat
# gcttcccttcaaagcaaccccaaagatatctgcccacatattcaagcacttctaggaggatttgaaacaaaaacgggggagcagtggcttgcttttag
# ggatattggaaaatatagtgctgcagattatgctaaaattactagtgaaaatatgtcaaaaataattggtgggggagaacaaagattgtggaacccgt
# ttgagctggatctgaccataaaacgcagaaggtatttcgttgttaggctacttcacggcactatgagaggtctgtcttatatgcatgacaatgacaga
# ttacaccaaagtcttggtcctgcatctgttgtcctaaatacaattgttgagaaagatgctccatatctaattcctcggctccgggatctcggcttttc
# tgttgacgtaaggtattctcaacttgaagatcgtcctaatatcttgtcagaaggactttggagacgggcatctgttgctggagcgtctagtcctttgg
# aaagaagagcttttggaatagcagatgatatatatgaagctggactgctttttgcttatttagcctttgttccattttgtgaagcaggagtcatggac
# agcatatcattgcggaggctcctggaaaatacttttcaacttgatcttcaagctgcaagggaatattgttctgctgatgatcgcctgctagaagctgt
# caaatttcttgatctaggagatggtgctggctgggagttactacaggcaatgctaaatcgtgactaccgtgggaggccaatcgcggaagctgtagtaa
# accatcgattcttgagtggtactttcgtgtga]
# protein sequence = [MVVGGAVADCLSKCGSSFVARSSSSSFRGIGLRLNLNSNLKRTIRPRRAFVGLYVASLITDSDSFEVGRLIGSYGFMN
# VTSYSGLQSGMAMDYAVSEDIGNFKVQDIGEGSVKIRLYEGRVAQGPLRGTRVIFKVYPGQQVGGTEADMMAANELNAHASLQSNPKDICPHIQALLG
# GFETKTGEQWLAFRDIGKYSAADYAKITSENMSKIIGGGEQRLWNPFELDLTIKRRRYFVVRLLHGTMRGLSYMHDNDRLHQSLGPASVVLNTIVEKD
# APYLIPRLRDLGFSVDVRYSQLEDRPNILSEGLWRRASVAGASSPLERRAFGIADDIYEAGLLFAYLAFVPFCEAGVMDSISLRRLLENTFQLDLQAA
# REYCSADDRLLEAVKFLDLGDGAGWELLQAMLNRDYRGRPIAEAVVNHRFLSGTFV]
# sequence of block unknown_B    61 [SDSFEVGRLIGSYGFMNVTSYSGLQS] 87
# sequence of block unknown_C    98 [IGNFKVQDIGEGSVKIRLYEGRVAQGPLRGTRVIFKVYPGQQVGGTEADMMAANELNAHASLQSN] 163
# sequence of block unknown_D   165 [DICPHIQALLGGFETKTGEQWLAFRDIGKYSAADYAKITSENMSKIIG] 213
# sequence of block unknown_E   217 [RLWNPFELDLTIKRRRYFVVRLLHGTMRGLSYMHDNDRLHQSLGPASVVL] 267
# sequence of block unknown_F   299 [PNILSEGLWRRASVAGASSPLERRAFGIADDI] 331
# sequence of block unknown_G   358 [RLLENTFQLDLQAAR] 373
# sequence of block unknown_H   373 [EYCSADDRLLEAVKFLDLGDGAGWELLQAMLNRDYRGR] 411
# sequence of block unknown_I   411 [PIAEAVVNHRFLSGTF] 427
# end gene g2
###
# start gene g3
scaffold2048	AUGUSTUS	gene	80268	84519	0.06	+	.	g3
scaffold2048	AUGUSTUS	transcript	80268	84519	0.06	+	.	g3.t1
scaffold2048	AUGUSTUS	tss	80268	80268	.	+	.	transcript_id "g3.t1"; gene_id "g3";
scaffold2048	AUGUSTUS	exon	80268	80448	.	+	.	transcript_id "g3.t1"; gene_id "g3";
scaffold2048	AUGUSTUS	start_codon	80343	80345	.	+	0	transcript_id "g3.t1"; gene_id "g3";
scaffold2048	AUGUSTUS	intron	80449	80659	0.97	+	.	transcript_id "g3.t1"; gene_id "g3";
scaffold2048	AUGUSTUS	intron	80777	81349	0.52	+	.	transcript_id "g3.t1"; gene_id "g3";
scaffold2048	AUGUSTUS	intron	81531	81683	0.86	+	.	transcript_id "g3.t1"; gene_id "g3";
scaffold2048	AUGUSTUS	intron	81829	81901	1	+	.	transcript_id "g3.t1"; gene_id "g3";
scaffold2048	AUGUSTUS	intron	82002	82092	1	+	.	transcript_id "g3.t1"; gene_id "g3";
scaffold2048	AUGUSTUS	intron	82322	84116	0.51	+	.	transcript_id "g3.t1"; gene_id "g3";
scaffold2048	AUGUSTUS	CDS	80343	80448	0.98	+	0	transcript_id "g3.t1"; gene_id "g3";
scaffold2048	AUGUSTUS	CDS	80660	80776	0.57	+	2	transcript_id "g3.t1"; gene_id "g3";
scaffold2048	AUGUSTUS	exon	80660	80776	.	+	.	transcript_id "g3.t1"; gene_id "g3";
scaffold2048	AUGUSTUS	CDS	81350	81530	0.82	+	2	transcript_id "g3.t1"; gene_id "g3";
scaffold2048	AUGUSTUS	exon	81350	81530	.	+	.	transcript_id "g3.t1"; gene_id "g3";
scaffold2048	AUGUSTUS	CDS	81684	81828	1	+	1	transcript_id "g3.t1"; gene_id "g3";
scaffold2048	AUGUSTUS	exon	81684	81828	.	+	.	transcript_id "g3.t1"; gene_id "g3";
scaffold2048	AUGUSTUS	CDS	81902	82001	1	+	0	transcript_id "g3.t1"; gene_id "g3";
scaffold2048	AUGUSTUS	exon	81902	82001	.	+	.	transcript_id "g3.t1"; gene_id "g3";
scaffold2048	AUGUSTUS	CDS	82093	82321	0.98	+	2	transcript_id "g3.t1"; gene_id "g3";
scaffold2048	AUGUSTUS	exon	82093	82321	.	+	.	transcript_id "g3.t1"; gene_id "g3";
scaffold2048	AUGUSTUS	CDS	84117	84300	0.98	+	1	transcript_id "g3.t1"; gene_id "g3";
scaffold2048	AUGUSTUS	exon	84117	84519	.	+	.	transcript_id "g3.t1"; gene_id "g3";
scaffold2048	AUGUSTUS	stop_codon	84298	84300	.	+	0	transcript_id "g3.t1"; gene_id "g3";
scaffold2048	AUGUSTUS	tts	84519	84519	.	+	.	transcript_id "g3.t1"; gene_id "g3";
# coding sequence = [atgaagttcgatttcatttttcataccccttttgttggtttagttttgatcagtgacactgttgttgttgttgttgggg
# tgattgattttcctcaagttcaattgggcgagcttgcacgcatctctactaattccatgagaaagctcttgattcacattagtgtgtttccttttcct
# tcttcgaacttgaagaagagagctagaatttggttcaacccaaaatatggagagaacacttctcagacgagctttacagatacaccaattgtttgctg
# gggattgatactagattgtgcgatgctgaacctcaaactctctcacaatccactcatacaatataggccaatacgaacctctgatttagaagtacttg
# aaaaaattcatggggatctgttcccaatcagatatgagtctgagttcttccaaaatgttgttaatggacgagacattgtgtcatggggagctgttgat
# cgtaatcgacccaatgagcaaagtgacgaacttattggatttgtgactgcccggactgttctagcaaaagacagtgacatagaagaatttctgaggta
# tgactcatctagatcagaacaaacactgatttacatcttgactctgggggttgcagactcttatagaaatcttggaatagccagttctctcattcgcg
# aggtcataaaatatgcctctaacatcccaacttgtcgagcagtttacctacatgtgatctcatataataaccctgccatatacttgtacaagaaaatg
# tccttccaatgtgtgaggaggctgtctgccttttattttattaatggtcaacattacgatgcgtacttgttcatctactatgtgaatggtggtcgctc
# tccttgctcacccttagagctcattaagcttatagttactggagcaaagagtggatacaggatggtagctgccaagctttggaggaaagaagacagaa
# agccttccaagtggtccaaatgcaaggagtctggctcccttcttccaacaaaacataacaagaggatgccaaccgagggtgctctgtctcaattcgtt
# taa]
# protein sequence = [MKFDFIFHTPFVGLVLISDTVVVVVGVIDFPQVQLGELARISTNSMRKLLIHISVFPFPSSNLKKRARIWFNPKYGEN
# TSQTSFTDTPIVCWGLILDCAMLNLKLSHNPLIQYRPIRTSDLEVLEKIHGDLFPIRYESEFFQNVVNGRDIVSWGAVDRNRPNEQSDELIGFVTART
# VLAKDSDIEEFLRYDSSRSEQTLIYILTLGVADSYRNLGIASSLIREVIKYASNIPTCRAVYLHVISYNNPAIYLYKKMSFQCVRRLSAFYFINGQHY
# DAYLFIYYVNGGRSPCSPLELIKLIVTGAKSGYRMVAAKLWRKEDRKPSKWSKCKESGSLLPTKHNKRMPTEGALSQFV]
# end gene g3
###
# start gene g4
scaffold2048	AUGUSTUS	gene	86938	89443	0.03	-	.	g4
scaffold2048	AUGUSTUS	transcript	86938	89443	0.03	-	.	g4.t1
scaffold2048	AUGUSTUS	tts	86938	86938	.	-	.	transcript_id "g4.t1"; gene_id "g4";
scaffold2048	AUGUSTUS	exon	86938	87792	.	-	.	transcript_id "g4.t1"; gene_id "g4";
scaffold2048	AUGUSTUS	stop_codon	87130	87132	.	-	0	transcript_id "g4.t1"; gene_id "g4";
scaffold2048	AUGUSTUS	intron	87793	88094	0.99	-	.	transcript_id "g4.t1"; gene_id "g4";
scaffold2048	AUGUSTUS	CDS	87130	87792	0.99	-	0	transcript_id "g4.t1"; gene_id "g4";
scaffold2048	AUGUSTUS	CDS	88095	88442	1	-	0	transcript_id "g4.t1"; gene_id "g4";
scaffold2048	AUGUSTUS	exon	88095	88448	.	-	.	transcript_id "g4.t1"; gene_id "g4";
scaffold2048	AUGUSTUS	start_codon	88440	88442	.	-	0	transcript_id "g4.t1"; gene_id "g4";
scaffold2048	AUGUSTUS	exon	89287	89443	.	-	.	transcript_id "g4.t1"; gene_id "g4";
scaffold2048	AUGUSTUS	tss	89443	89443	.	-	.	transcript_id "g4.t1"; gene_id "g4";
# coding sequence = [atgtctgaatcactaggaggaaagaggtttcttattggttacgctctttcacctcaaaagatcaacacctttatgaaag
# attctctggtcattcatgcccgagatcgaggcattgatctcatccccatcgatctcgaaaagccattgattgaacaaggtccctttggctgcgtcatt
# cacaagctatatgatccagagtggaggaaacagctcgaagaattctccatccacagccctactacactcataattgaccctgtaaatgccgtcgagaa
# gctccagaatcgagtctccatgctcgaattcgtcaacgaattgaaaatcgagaatctcgaaactcctttgcaggttttcatatcggaagatgcatcgg
# aatctctgcaggacactatgactcgtgagggtttgaagtttcccctaattgccaagccattgatagcagatggcgctgcaaattcacaccaaatgtct
# ttaatcctaaaccaaaacggtttaacaaaattgaacccgccaattgtgctacaagaattcgtgaaccacggtggagtcattttcaaagtttatgtagc
# aggagatcacgtgaagtgcgtgaaaagaaagtcattggctgatatctctgaagaaaaactgaacactagcacctcagagacttatcaggtatccaatt
# tttctgctcaaaacaagagcgatcacgagagttttgcagagctcatcgaggcggcagaaatgccgcctttcagctttgtaaacacagtggctaatcga
# atgagggatgctctgaagctgcatctatttaactttgatatgctaagggacagtagaattcgaactcgatatcttgtaattgatgtcaattacttccc
# tggttatgctaaaatgcccgaattcgagactgtgatgactgatttcttcattgatattgcacaccagaagcgaagcagagagagtggtaactcgaacc
# agatgaagaataagaacaaggaggcgaattcgaacagaaccaatttataa]
# protein sequence = [MSESLGGKRFLIGYALSPQKINTFMKDSLVIHARDRGIDLIPIDLEKPLIEQGPFGCVIHKLYDPEWRKQLEEFSIHS
# PTTLIIDPVNAVEKLQNRVSMLEFVNELKIENLETPLQVFISEDASESLQDTMTREGLKFPLIAKPLIADGAANSHQMSLILNQNGLTKLNPPIVLQE
# FVNHGGVIFKVYVAGDHVKCVKRKSLADISEEKLNTSTSETYQVSNFSAQNKSDHESFAELIEAAEMPPFSFVNTVANRMRDALKLHLFNFDMLRDSR
# IRTRYLVIDVNYFPGYAKMPEFETVMTDFFIDIAHQKRSRESGNSNQMKNKNKEANSNRTNL]
# end gene g4
###
# start gene g5
scaffold2048	AUGUSTUS	gene	91148	93798	0.03	+	.	g5
scaffold2048	AUGUSTUS	transcript	91148	93798	0.03	+	.	g5.t1
scaffold2048	AUGUSTUS	tss	91148	91148	.	+	.	transcript_id "g5.t1"; gene_id "g5";
scaffold2048	AUGUSTUS	exon	91148	91525	.	+	.	transcript_id "g5.t1"; gene_id "g5";
scaffold2048	AUGUSTUS	start_codon	91229	91231	.	+	0	transcript_id "g5.t1"; gene_id "g5";
scaffold2048	AUGUSTUS	intron	91526	92002	1	+	.	transcript_id "g5.t1"; gene_id "g5";
scaffold2048	AUGUSTUS	intron	92186	93333	0.35	+	.	transcript_id "g5.t1"; gene_id "g5";
scaffold2048	AUGUSTUS	CDS	91229	91525	1	+	0	transcript_id "g5.t1"; gene_id "g5";
scaffold2048	AUGUSTUS	CDS	92003	92185	0.54	+	0	transcript_id "g5.t1"; gene_id "g5";
scaffold2048	AUGUSTUS	exon	92003	92185	.	+	.	transcript_id "g5.t1"; gene_id "g5";
scaffold2048	AUGUSTUS	CDS	93334	93552	0.36	+	0	transcript_id "g5.t1"; gene_id "g5";
scaffold2048	AUGUSTUS	exon	93334	93798	.	+	.	transcript_id "g5.t1"; gene_id "g5";
scaffold2048	AUGUSTUS	stop_codon	93550	93552	.	+	0	transcript_id "g5.t1"; gene_id "g5";
scaffold2048	AUGUSTUS	tts	93798	93798	.	+	.	transcript_id "g5.t1"; gene_id "g5";
# coding sequence = [atggcttcagtatcgttgaagaagagttacaagtgtatgcagtctttgcagcagttttatactggagggccttatgcgg
# ttgcttcagatgaatcgtttcttgtatgtgcttgtgatgaaaagataaagattgttgatttatcaaacgcttcgataaaatctacaatagagggtgat
# tctgaagcagttacagctcttgctcttagccctaataataatatcctcttttctgctagtcatagccgacagattagagtttgggacctttccacatt
# ggaatgcatacgctcctggaaggggcatgaaggacctgtaatgggcatggctagcgatgcatcaggtgggttgctggtgacagctggggctgacagga
# aagttcttgtgtgggacgttgatggaggcttctgcactcattatttcaaaggtcacaagggggttgtcaccagcattatgtttcatcctgacccgaat
# aggctgatgctgttctctggtggtgatgatggttctgtaagggtctgggatctgatagggaagaaatgtctgtcaacactagagaaacatcaatcagc
# tatcacttccatggcaatatctgaagacggatggactttgcttagcgcagggagagacaaggcatgttctccttttactcatctgtttttccattttt
# attttttgcggggcaagttgagaaaagcctga]
# protein sequence = [MASVSLKKSYKCMQSLQQFYTGGPYAVASDESFLVCACDEKIKIVDLSNASIKSTIEGDSEAVTALALSPNNNILFSA
# SHSRQIRVWDLSTLECIRSWKGHEGPVMGMASDASGGLLVTAGADRKVLVWDVDGGFCTHYFKGHKGVVTSIMFHPDPNRLMLFSGGDDGSVRVWDLI
# GKKCLSTLEKHQSAITSMAISEDGWTLLSAGRDKACSPFTHLFFHFYFLRGKLRKA]
# end gene g5
###
# command line:
# augustus --codingseq=1 --proteinprofile=/home/pgsb/tetiana.nosenko/lineages/embryophyta_odb9/prfl/EOG09360BNI.prfl --predictionStart=55863 --predictionEnd=94673 --species=arabidopsis ./tmp/scaffold2048Schil_BUSCO_geno_206160443_.temp
```
