## Supplementary material for "The *de novo* reference genome and transcriptome assemblies of the wild tomato species *Solanum chilense*": EOG09360BOH.out.3

```
# Please cite: Mario Stanke, Mark Diekhans, Robert Baertsch, David Haussler (2008),
# Using native and syntenically mapped cDNA alignments to improve de novo gene finding
# Bioinformatics 24: 637-644, doi 10.1093/bioinformatics/btn013
# No extrinsic information on sequences given.
# Using protein profile unknown
# --[6..13]--> unknown_A (17) <--[21..54]--> unknown_B (138) <--[0..1]--> unknown_C (105) <--[0..9]--> unknown_D (15) <--[0..1]--> unknown_E (93) <--[0..1]--> unknown_F (75) <--[0..16]--
# arabidopsis version. Using default transition matrix.
# We have hints for 0 sequences and for 0 of the sequences in the input set.
#
# ----- prediction on sequence number 1 (length = 40741, name = scaffold300) -----
#
# Constraints/Hints:
# (none)
# Predicted genes for sequence number 1 on both strands
# start gene g1
scaffold300	AUGUSTUS	gene	96369	109489	0.01	+	.	g1
scaffold300	AUGUSTUS	transcript	96369	109489	0.01	+	.	g1.t1
scaffold300	AUGUSTUS	tss	96369	96369	.	+	.	transcript_id "g1.t1"; gene_id "g1";
scaffold300	AUGUSTUS	exon	96369	96706	.	+	.	transcript_id "g1.t1"; gene_id "g1";
scaffold300	AUGUSTUS	start_codon	96578	96580	.	+	0	transcript_id "g1.t1"; gene_id "g1";
scaffold300	AUGUSTUS	intron	96707	96795	0.61	+	.	transcript_id "g1.t1"; gene_id "g1";
scaffold300	AUGUSTUS	intron	96859	96961	0.83	+	.	transcript_id "g1.t1"; gene_id "g1";
scaffold300	AUGUSTUS	intron	97001	97441	0.52	+	.	transcript_id "g1.t1"; gene_id "g1";
scaffold300	AUGUSTUS	intron	97619	97966	0.22	+	.	transcript_id "g1.t1"; gene_id "g1";
scaffold300	AUGUSTUS	intron	98025	98297	0.18	+	.	transcript_id "g1.t1"; gene_id "g1";
scaffold300	AUGUSTUS	intron	98358	98706	0.68	+	.	transcript_id "g1.t1"; gene_id "g1";
scaffold300	AUGUSTUS	intron	98877	100002	0.85	+	.	transcript_id "g1.t1"; gene_id "g1";
scaffold300	AUGUSTUS	intron	100070	100344	0.86	+	.	transcript_id "g1.t1"; gene_id "g1";
scaffold300	AUGUSTUS	intron	100545	100993	0.37	+	.	transcript_id "g1.t1"; gene_id "g1";
scaffold300	AUGUSTUS	intron	101065	101262	0.37	+	.	transcript_id "g1.t1"; gene_id "g1";
scaffold300	AUGUSTUS	intron	101348	103544	0.39	+	.	transcript_id "g1.t1"; gene_id "g1";
scaffold300	AUGUSTUS	intron	103614	103732	0.94	+	.	transcript_id "g1.t1"; gene_id "g1";
scaffold300	AUGUSTUS	intron	103852	104603	0.78	+	.	transcript_id "g1.t1"; gene_id "g1";
scaffold300	AUGUSTUS	intron	104743	105850	0.96	+	.	transcript_id "g1.t1"; gene_id "g1";
scaffold300	AUGUSTUS	intron	106349	107734	0.99	+	.	transcript_id "g1.t1"; gene_id "g1";
scaffold300	AUGUSTUS	intron	108035	108154	0.99	+	.	transcript_id "g1.t1"; gene_id "g1";
scaffold300	AUGUSTUS	intron	108328	108459	0.94	+	.	transcript_id "g1.t1"; gene_id "g1";
scaffold300	AUGUSTUS	intron	108572	109044	1	+	.	transcript_id "g1.t1"; gene_id "g1";
scaffold300	AUGUSTUS	CDS	96578	96706	0.56	+	0	transcript_id "g1.t1"; gene_id "g1";
scaffold300	AUGUSTUS	CDS	96796	96858	0.87	+	0	transcript_id "g1.t1"; gene_id "g1";
scaffold300	AUGUSTUS	exon	96796	96858	.	+	.	transcript_id "g1.t1"; gene_id "g1";
scaffold300	AUGUSTUS	CDS	96962	97000	0.51	+	0	transcript_id "g1.t1"; gene_id "g1";
scaffold300	AUGUSTUS	exon	96962	97000	.	+	.	transcript_id "g1.t1"; gene_id "g1";
scaffold300	AUGUSTUS	CDS	97442	97618	0.95	+	0	transcript_id "g1.t1"; gene_id "g1";
scaffold300	AUGUSTUS	exon	97442	97618	.	+	.	transcript_id "g1.t1"; gene_id "g1";
scaffold300	AUGUSTUS	CDS	97967	98024	0.22	+	0	transcript_id "g1.t1"; gene_id "g1";
scaffold300	AUGUSTUS	exon	97967	98024	.	+	.	transcript_id "g1.t1"; gene_id "g1";
scaffold300	AUGUSTUS	CDS	98298	98357	0.68	+	2	transcript_id "g1.t1"; gene_id "g1";
scaffold300	AUGUSTUS	exon	98298	98357	.	+	.	transcript_id "g1.t1"; gene_id "g1";
scaffold300	AUGUSTUS	CDS	98707	98876	0.72	+	2	transcript_id "g1.t1"; gene_id "g1";
scaffold300	AUGUSTUS	exon	98707	98876	.	+	.	transcript_id "g1.t1"; gene_id "g1";
scaffold300	AUGUSTUS	CDS	100003	100069	0.96	+	0	transcript_id "g1.t1"; gene_id "g1";
scaffold300	AUGUSTUS	exon	100003	100069	.	+	.	transcript_id "g1.t1"; gene_id "g1";
scaffold300	AUGUSTUS	CDS	100345	100544	0.72	+	2	transcript_id "g1.t1"; gene_id "g1";
scaffold300	AUGUSTUS	exon	100345	100544	.	+	.	transcript_id "g1.t1"; gene_id "g1";
scaffold300	AUGUSTUS	CDS	100994	101064	0.36	+	0	transcript_id "g1.t1"; gene_id "g1";
scaffold300	AUGUSTUS	exon	100994	101064	.	+	.	transcript_id "g1.t1"; gene_id "g1";
scaffold300	AUGUSTUS	CDS	101263	101347	0.38	+	1	transcript_id "g1.t1"; gene_id "g1";
scaffold300	AUGUSTUS	exon	101263	101347	.	+	.	transcript_id "g1.t1"; gene_id "g1";
scaffold300	AUGUSTUS	CDS	103545	103613	0.94	+	0	transcript_id "g1.t1"; gene_id "g1";
scaffold300	AUGUSTUS	exon	103545	103613	.	+	.	transcript_id "g1.t1"; gene_id "g1";
scaffold300	AUGUSTUS	CDS	103733	103851	0.88	+	0	transcript_id "g1.t1"; gene_id "g1";
scaffold300	AUGUSTUS	exon	103733	103851	.	+	.	transcript_id "g1.t1"; gene_id "g1";
scaffold300	AUGUSTUS	CDS	104604	104742	0.99	+	1	transcript_id "g1.t1"; gene_id "g1";
scaffold300	AUGUSTUS	exon	104604	104742	.	+	.	transcript_id "g1.t1"; gene_id "g1";
scaffold300	AUGUSTUS	CDS	105851	106348	0.97	+	0	transcript_id "g1.t1"; gene_id "g1";
scaffold300	AUGUSTUS	exon	105851	106348	.	+	.	transcript_id "g1.t1"; gene_id "g1";
scaffold300	AUGUSTUS	CDS	107735	108034	0.99	+	0	transcript_id "g1.t1"; gene_id "g1";
scaffold300	AUGUSTUS	exon	107735	108034	.	+	.	transcript_id "g1.t1"; gene_id "g1";
scaffold300	AUGUSTUS	CDS	108155	108327	0.93	+	0	transcript_id "g1.t1"; gene_id "g1";
scaffold300	AUGUSTUS	exon	108155	108327	.	+	.	transcript_id "g1.t1"; gene_id "g1";
scaffold300	AUGUSTUS	CDS	108460	108571	0.99	+	1	transcript_id "g1.t1"; gene_id "g1";
scaffold300	AUGUSTUS	exon	108460	108571	.	+	.	transcript_id "g1.t1"; gene_id "g1";
scaffold300	AUGUSTUS	CDS	109045	109152	1	+	0	transcript_id "g1.t1"; gene_id "g1";
scaffold300	AUGUSTUS	exon	109045	109489	.	+	.	transcript_id "g1.t1"; gene_id "g1";
scaffold300	AUGUSTUS	stop_codon	109150	109152	.	+	0	transcript_id "g1.t1"; gene_id "g1";
scaffold300	AUGUSTUS	tts	109489	109489	.	+	.	transcript_id "g1.t1"; gene_id "g1";
# coding sequence = [atgggtaaaagctacttggttactcctagttttgagcttagagagttcttttgcttatatgcttttggcatttccatct
# cctttgttgaagaaagtggtgtgagaggagttaaaggaagttccatcaatgatgcgttggagactggacagtgcaacaagatccgtatattgatgagg
# tttttgactgttttgtggtctgtgagcagggtgtttggtagccttttggttaagatgtgcagcaaagttatccaaccgagtgcattagtggttatttt
# tgaaagcttattatcatcagcagcgactactgtggacgaagaaaaaggaattccctcttggcaagcacgtgcggacttctatattacttgtattttat
# cgtgccttccttggggtggtgctgaacttgttgagacatctgttacaaggggcaaagtgtgggagtatatttctatttctgttgcttacacttttcaa
# aacttggtggataatgagcctgcccctccttgcttctttactttatctgttacagctaaagctgaattacctacctctcatgtcaattttcagcaagt
# tcctgaggagattgaaagggttatggttggagtagaagcctatttaagtattcgaaggcgtgtttctgatgctggggtttctgtctttgaggatattg
# aagaatccaataatgttgtcaatgagaaggatttcttggaggacttgtggtctcgagttcaagatctttctaatagagggtggaaacttgatagtgtt
# cccagactgcacctatcttttgaggcacagctggttgctggtaagtctcatgatttatctccagtaagctgccctgagcaaccaggtcctcccggagc
# attatctggaattgccttcggtagacaaaagcatgaagctgagttaaaatatcctcaaaggataaggaggctaaatatatttccttcaaataaaactg
# aggatctccaacccattgatcgctttgttgtggaagagtatttgttggatgtgcttttcttcttgaatggatgtcgaaaggaatgtgctgcgtacatg
# gttgggctgcctgtacctttcagatatgaatatcttatggctgagacaatattctctcagcttctcttgttgccgcaaccgcccttcagaccgatata
# ttacacattggttatcattgatttatgcaaggctctgccaggggcctttccggcggtaatagctggagctgtccgtgctctttttgataaaataacag
# atctagacatggaatgccgtacacgtcttgtcctttggttctcacatcatttgtcaaactttcaatttatctggccatgggaagaatgggcgtatgtg
# ttagatctcccaaagtgggcaccacaacgtgtttttgttcaagaggttttggaaagggaagtccgtctttcatattgggacaaaatcaagcagagcat
# tgagaacgcccctgctttggaggagttacttccaccaagaggtggaccacaatttaaatatagtgcggaagatggtactgatccaactgagcgtgcac
# tttctttagaactcaaggacatggtgaaaggtaggaaaactgcccgggaaatgatttcctgggtagaagaaaatgtttttccagcccatgggtttgat
# attacccttggagttgttgttcaaacacttctcgacatcggatcaaaaagctttactcatttgattactgtcttggagagatatggccaagtcattgc
# aaagatgtgtactgatgatgatcaacaagttaagctgattacggaagtaagttcttactggcaaaacagtgctcaaatgacagctattgccatcgacc
# ggatgatgagttatcggcttatatctaatttggccatagtgagatgggttttctctccactgaatcttgatcggtttcatgtttctgacagttcatgg
# gagatcctcaggaatgctgtcagtaagacgtataatcggatttctgatctgagaaaagagatttcatcccttgagagaagtgttgtcttggctgaaaa
# agctgcatctagagccagagaagagttagaatctgccgagtctaagctgagtgtcatagatggggaacctgttcttggtgaaaaccctgtaagaataa
# aacggctgaaatcatatgctgaaaaagcaaaagaagaggaggtatctgttcgtgattctttagaagcaaaggaagctctccttgctcgagcagttgat
# gaaattgaggctttgtttctttcactgtataaaagcttcttgactgctttagcggaaccccttcatgatgcatccagagatggaaccttgcggccctc
# tggtcatacagatgatatgaccattgaccttgaagatacttcagtaatggagttagacaaggatgacgaacgaccaaagaaaagccatccgaatggga
# gcggagaaagaaagggctataatcttgatgaaaaacagcaatggtgtttaacaactctgggttacctcaaagccttcactaggcaatatgcttcagag
# atatggcagcatattgagaagcttgatgcggaggtactaactgaagatactcatcctctggttcgaaaagctatatactgtggcctgcgaagacctct
# ggaggaatga]
# protein sequence = [MGKSYLVTPSFELREFFCLYAFGISISFVEESGVRGVKGSSINDALETGQCNKIRILMRFLTVLWSVSRVFGSLLVKM
# CSKVIQPSALVVIFESLLSSAATTVDEEKGIPSWQARADFYITCILSCLPWGGAELVETSVTRGKVWEYISISVAYTFQNLVDNEPAPPCFFTLSVTA
# KAELPTSHVNFQQVPEEIERVMVGVEAYLSIRRRVSDAGVSVFEDIEESNNVVNEKDFLEDLWSRVQDLSNRGWKLDSVPRLHLSFEAQLVAGKSHDL
# SPVSCPEQPGPPGALSGIAFGRQKHEAELKYPQRIRRLNIFPSNKTEDLQPIDRFVVEEYLLDVLFFLNGCRKECAAYMVGLPVPFRYEYLMAETIFS
# QLLLLPQPPFRPIYYTLVIIDLCKALPGAFPAVIAGAVRALFDKITDLDMECRTRLVLWFSHHLSNFQFIWPWEEWAYVLDLPKWAPQRVFVQEVLER
# EVRLSYWDKIKQSIENAPALEELLPPRGGPQFKYSAEDGTDPTERALSLELKDMVKGRKTAREMISWVEENVFPAHGFDITLGVVVQTLLDIGSKSFT
# HLITVLERYGQVIAKMCTDDDQQVKLITEVSSYWQNSAQMTAIAIDRMMSYRLISNLAIVRWVFSPLNLDRFHVSDSSWEILRNAVSKTYNRISDLRK
# EISSLERSVVLAEKAASRAREELESAESKLSVIDGEPVLGENPVRIKRLKSYAEKAKEEEVSVRDSLEAKEALLARAVDEIEALFLSLYKSFLTALAE
# PLHDASRDGTLRPSGHTDDMTIDLEDTSVMELDKDDERPKKSHPNGSGERKGYNLDEKQQWCLTTLGYLKAFTRQYASEIWQHIEKLDAEVLTEDTHP
# LVRKAIYCGLRRPLEE]
# end gene g1
###
# start gene g2
scaffold300	AUGUSTUS	gene	110119	116725	0.01	+	.	g2
scaffold300	AUGUSTUS	transcript	110119	116725	0.01	+	.	g2.t1
scaffold300	AUGUSTUS	tss	110119	110119	.	+	.	transcript_id "g2.t1"; gene_id "g2";
scaffold300	AUGUSTUS	exon	110119	110811	.	+	.	transcript_id "g2.t1"; gene_id "g2";
scaffold300	AUGUSTUS	start_codon	110215	110217	.	+	0	transcript_id "g2.t1"; gene_id "g2";
scaffold300	AUGUSTUS	intron	110812	111437	0.24	+	.	transcript_id "g2.t1"; gene_id "g2";
scaffold300	AUGUSTUS	intron	111761	114190	0.22	+	.	transcript_id "g2.t1"; gene_id "g2";
scaffold300	AUGUSTUS	intron	114395	114475	1	+	.	transcript_id "g2.t1"; gene_id "g2";
scaffold300	AUGUSTUS	intron	114558	115606	0.42	+	.	transcript_id "g2.t1"; gene_id "g2";
scaffold300	AUGUSTUS	intron	115706	116422	0.75	+	.	transcript_id "g2.t1"; gene_id "g2";
scaffold300	AUGUSTUS	CDS	110215	110811	0.99	+	0	transcript_id "g2.t1"; gene_id "g2";
scaffold300	AUGUSTUS	CDS	111438	111760	0.28	+	0	transcript_id "g2.t1"; gene_id "g2";
scaffold300	AUGUSTUS	exon	111438	111760	.	+	.	transcript_id "g2.t1"; gene_id "g2";
scaffold300	AUGUSTUS	CDS	114191	114394	0.79	+	1	transcript_id "g2.t1"; gene_id "g2";
scaffold300	AUGUSTUS	exon	114191	114394	.	+	.	transcript_id "g2.t1"; gene_id "g2";
scaffold300	AUGUSTUS	CDS	114476	114557	0.94	+	1	transcript_id "g2.t1"; gene_id "g2";
scaffold300	AUGUSTUS	exon	114476	114557	.	+	.	transcript_id "g2.t1"; gene_id "g2";
scaffold300	AUGUSTUS	CDS	115607	115705	0.68	+	0	transcript_id "g2.t1"; gene_id "g2";
scaffold300	AUGUSTUS	exon	115607	115705	.	+	.	transcript_id "g2.t1"; gene_id "g2";
scaffold300	AUGUSTUS	CDS	116423	116584	0.81	+	0	transcript_id "g2.t1"; gene_id "g2";
scaffold300	AUGUSTUS	exon	116423	116725	.	+	.	transcript_id "g2.t1"; gene_id "g2";
scaffold300	AUGUSTUS	stop_codon	116582	116584	.	+	0	transcript_id "g2.t1"; gene_id "g2";
scaffold300	AUGUSTUS	tts	116725	116725	.	+	.	transcript_id "g2.t1"; gene_id "g2";
scaffold300	AUGUSTUS	protein_match	110236	110286	3.34	+	0	target "unknown_A[1..17]"; target_start 7; transcript_id "g2.t1"; gene_id "g2";
scaffold300	AUGUSTUS	protein_match	110359	110772	7.71	+	0	target "unknown_B[1..138]"; target_start 48; transcript_id "g2.t1"; gene_id "g2";
scaffold300	AUGUSTUS	protein_match	110776	110811	7.42	+	0	target "unknown_C[1..12]"; target_start 187; transcript_id "g2.t1"; gene_id "g2";
scaffold300	AUGUSTUS	protein_match	111438	111716	7.59	+	0	target "unknown_C[13..105]"; target_start 187; transcript_id "g2.t1"; gene_id "g2";
scaffold300	AUGUSTUS	protein_match	111717	111760	6.87	+	0	target "unknown_D[1..15]"; target_start 292; transcript_id "g2.t1"; gene_id "g2";
scaffold300	AUGUSTUS	protein_match	114191	114191	1	+	1	target "unknown_D[15..15]"; target_start 292; transcript_id "g2.t1"; gene_id "g2";
scaffold300	AUGUSTUS	protein_match	114192	114394	7.07	+	0	target "unknown_E[1..68]"; target_start 307; transcript_id "g2.t1"; gene_id "g2";
scaffold300	AUGUSTUS	protein_match	114476	114551	8.74	+	1	target "unknown_E[68..93]"; target_start 307; transcript_id "g2.t1"; gene_id "g2";
scaffold300	AUGUSTUS	protein_match	114552	114557	9.77	+	0	target "unknown_F[1..2]"; target_start 400; transcript_id "g2.t1"; gene_id "g2";
scaffold300	AUGUSTUS	protein_match	115607	115705	6.08	+	2	target "unknown_F[3..36]"; target_start 399; transcript_id "g2.t1"; gene_id "g2";
scaffold300	AUGUSTUS	protein_match	116423	116542	5.2	+	0	target "unknown_F[36..75]"; target_start 400; transcript_id "g2.t1"; gene_id "g2";
# coding sequence = [atggaagaggaagtccaagtggatgagaactttcccttattctcccggaaaactaaaccaaccaccagaaaactcgttc
# ctgctccaacctccattgaagaaaccccaaagcagcttgacaaggagactaactctggtcctacgcctagtcatatcaccttctctgacttaggcctc
# gccgggtgggctgtacagacctgtaatgagctgggcatgaagaaacccactcctgtacaatatcactgtatccccagaatactttccggacaggatgt
# gttaggtttagctcagactggtagtggaaaaacagctgcatttgcattgcctattcttcatcgtttagctgaagatccttatggggtgtcctgtcttg
# tggttactccgacacgggagcttgcgtttcagcttgccgagcagtttcgggccctgggatcctgcttgaatttgcggtgtgctgtgattgtgggagga
# atggatatgataacccagactaagactctgatgcaaagacctcatgtggtgatagcaactcccggaaggattaaggttctcattgaacagaatcctga
# tattcccccagttttctccaaaactaagttccttgtcttggatgaagcagatagagtgctagacgtagggtttgaagaggagttgagagcaatctttc
# agtgtttgccaaacaatcgacaaactcttctgttttctgcaacaatgactagcaacctgcagacgctacttgagctttctgcaaacaaagcatatttc
# tatgaggcatatgagggattcaagactgtagaatcacttaagcagcagtacatttttattccgaaaaatgtgaaggatgtctatctgcaatacatttt
# atccaaaatcaaagatatagacgttcgctctgcaattatttttgtttccacctgcaggagttgtcagcttttgggcttgttgttggaagaactcgaaa
# tcgatgctgctgcattgcattcttacaagtcccagtcactgaggctttctgctcttcataaattcaaatctgggcaggtcccaatattggtcgctact
# gatgtcgcgagtcgtggtttagacattccaacagttgatctggtggtaaattatgacattccaaggtatccacaggattatgttcatcgtgttggacg
# tactgcaagagctggacgaggtggacttgctgtgagctttgttactcagaatgatgtggatctcattcatgaaatagaagcggtgcttgggaaacaat
# tggagaaatttgattgtaaagagaatgaggtgcttgatgatatctcaaaggtttacaaggcgaagcgtgttgcatcaatgaagatgatggatgatggg
# tttgaggagaaagcagaaagtcgtaaagcccagaaacagaaaatgcaaaatgagagaaagggaaagagcaaaaagcagaaaagagaaagagtaacaaa
# agatatagaagtttga]
# protein sequence = [MEEEVQVDENFPLFSRKTKPTTRKLVPAPTSIEETPKQLDKETNSGPTPSHITFSDLGLAGWAVQTCNELGMKKPTPV
# QYHCIPRILSGQDVLGLAQTGSGKTAAFALPILHRLAEDPYGVSCLVVTPTRELAFQLAEQFRALGSCLNLRCAVIVGGMDMITQTKTLMQRPHVVIA
# TPGRIKVLIEQNPDIPPVFSKTKFLVLDEADRVLDVGFEEELRAIFQCLPNNRQTLLFSATMTSNLQTLLELSANKAYFYEAYEGFKTVESLKQQYIF
# IPKNVKDVYLQYILSKIKDIDVRSAIIFVSTCRSCQLLGLLLEELEIDAAALHSYKSQSLRLSALHKFKSGQVPILVATDVASRGLDIPTVDLVVNYD
# IPRYPQDYVHRVGRTARAGRGGLAVSFVTQNDVDLIHEIEAVLGKQLEKFDCKENEVLDDISKVYKAKRVASMKMMDDGFEEKAESRKAQKQKMQNER
# KGKSKKQKRERVTKDIEV]
# sequence of block unknown_A     7 [DENFPLFSRKTKPTTRK] 24
# sequence of block unknown_B    48 [PSHITFSDLGLAGWAVQTCNELGMKKPTPVQYHCIPRILSGQDVLGLAQTGSGKTAAFALPILHRLAEDPYGVSCLVVTPTRELAFQLAEQFRALGSCLNLRCAVIVGGMDMITQTKTLMQRPHVVIATPGRIKVLIE] 186
# sequence of block unknown_C   187 [NPDIPPVFSKTKFLVLDEADRVLDVGFEEELRAIFQCLPNNRQTLLFSATMTSNLQTLLELSANKAYFYEAYEGFKTVESLKQQYIFIPKNVKDVYLQYILSKIK] 292
# sequence of block unknown_D   292 [DIDVRSAIIFVSTCR] 307
# sequence of block unknown_E   307 [SCQLLGLLLEELEIDAAALHSYKSQSLRLSALHKFKSGQVPILVATDVASRGLDIPTVDLVVNYDIPRYPQDYVHRVGRTARAGRGGLAVSFV] 400
# sequence of block unknown_F   400 [TQNDVDLIHEIEAVLGKQLEKFDCKENEVLDDISKVYKAKRVASMKMMDDGFEEKAESRKAQKQKMQNERKGKSK] 475
# end gene g2
###
# start gene g3
scaffold300	AUGUSTUS	gene	119239	124723	0.1	+	.	g3
scaffold300	AUGUSTUS	transcript	119239	124723	0.1	+	.	g3.t1
scaffold300	AUGUSTUS	tss	119239	119239	.	+	.	transcript_id "g3.t1"; gene_id "g3";
scaffold300	AUGUSTUS	exon	119239	119323	.	+	.	transcript_id "g3.t1"; gene_id "g3";
scaffold300	AUGUSTUS	start_codon	119261	119263	.	+	0	transcript_id "g3.t1"; gene_id "g3";
scaffold300	AUGUSTUS	intron	119324	119498	1	+	.	transcript_id "g3.t1"; gene_id "g3";
scaffold300	AUGUSTUS	intron	119597	119678	0.79	+	.	transcript_id "g3.t1"; gene_id "g3";
scaffold300	AUGUSTUS	intron	119747	119847	1	+	.	transcript_id "g3.t1"; gene_id "g3";
scaffold300	AUGUSTUS	intron	119887	120063	1	+	.	transcript_id "g3.t1"; gene_id "g3";
scaffold300	AUGUSTUS	intron	120165	120886	0.98	+	.	transcript_id "g3.t1"; gene_id "g3";
scaffold300	AUGUSTUS	intron	121000	121087	1	+	.	transcript_id "g3.t1"; gene_id "g3";
scaffold300	AUGUSTUS	intron	121188	121281	0.99	+	.	transcript_id "g3.t1"; gene_id "g3";
scaffold300	AUGUSTUS	intron	121429	121521	1	+	.	transcript_id "g3.t1"; gene_id "g3";
scaffold300	AUGUSTUS	intron	121583	121683	1	+	.	transcript_id "g3.t1"; gene_id "g3";
scaffold300	AUGUSTUS	intron	121782	121925	1	+	.	transcript_id "g3.t1"; gene_id "g3";
scaffold300	AUGUSTUS	intron	122069	122163	0.99	+	.	transcript_id "g3.t1"; gene_id "g3";
scaffold300	AUGUSTUS	intron	122248	124288	0.82	+	.	transcript_id "g3.t1"; gene_id "g3";
scaffold300	AUGUSTUS	intron	124379	124514	0.99	+	.	transcript_id "g3.t1"; gene_id "g3";
scaffold300	AUGUSTUS	CDS	119261	119323	1	+	0	transcript_id "g3.t1"; gene_id "g3";
scaffold300	AUGUSTUS	CDS	119499	119596	0.98	+	0	transcript_id "g3.t1"; gene_id "g3";
scaffold300	AUGUSTUS	exon	119499	119596	.	+	.	transcript_id "g3.t1"; gene_id "g3";
scaffold300	AUGUSTUS	CDS	119679	119746	0.81	+	1	transcript_id "g3.t1"; gene_id "g3";
scaffold300	AUGUSTUS	exon	119679	119746	.	+	.	transcript_id "g3.t1"; gene_id "g3";
scaffold300	AUGUSTUS	CDS	119848	119886	1	+	2	transcript_id "g3.t1"; gene_id "g3";
scaffold300	AUGUSTUS	exon	119848	119886	.	+	.	transcript_id "g3.t1"; gene_id "g3";
scaffold300	AUGUSTUS	CDS	120064	120164	0.99	+	2	transcript_id "g3.t1"; gene_id "g3";
scaffold300	AUGUSTUS	exon	120064	120164	.	+	.	transcript_id "g3.t1"; gene_id "g3";
scaffold300	AUGUSTUS	CDS	120887	120999	1	+	0	transcript_id "g3.t1"; gene_id "g3";
scaffold300	AUGUSTUS	exon	120887	120999	.	+	.	transcript_id "g3.t1"; gene_id "g3";
scaffold300	AUGUSTUS	CDS	121088	121187	1	+	1	transcript_id "g3.t1"; gene_id "g3";
scaffold300	AUGUSTUS	exon	121088	121187	.	+	.	transcript_id "g3.t1"; gene_id "g3";
scaffold300	AUGUSTUS	CDS	121282	121428	0.99	+	0	transcript_id "g3.t1"; gene_id "g3";
scaffold300	AUGUSTUS	exon	121282	121428	.	+	.	transcript_id "g3.t1"; gene_id "g3";
scaffold300	AUGUSTUS	CDS	121522	121582	1	+	0	transcript_id "g3.t1"; gene_id "g3";
scaffold300	AUGUSTUS	exon	121522	121582	.	+	.	transcript_id "g3.t1"; gene_id "g3";
scaffold300	AUGUSTUS	CDS	121684	121781	1	+	2	transcript_id "g3.t1"; gene_id "g3";
scaffold300	AUGUSTUS	exon	121684	121781	.	+	.	transcript_id "g3.t1"; gene_id "g3";
scaffold300	AUGUSTUS	CDS	121926	122068	1	+	0	transcript_id "g3.t1"; gene_id "g3";
scaffold300	AUGUSTUS	exon	121926	122068	.	+	.	transcript_id "g3.t1"; gene_id "g3";
scaffold300	AUGUSTUS	CDS	122164	122247	0.99	+	1	transcript_id "g3.t1"; gene_id "g3";
scaffold300	AUGUSTUS	exon	122164	122247	.	+	.	transcript_id "g3.t1"; gene_id "g3";
scaffold300	AUGUSTUS	CDS	124289	124378	1	+	1	transcript_id "g3.t1"; gene_id "g3";
scaffold300	AUGUSTUS	exon	124289	124378	.	+	.	transcript_id "g3.t1"; gene_id "g3";
scaffold300	AUGUSTUS	CDS	124515	124569	0.99	+	1	transcript_id "g3.t1"; gene_id "g3";
scaffold300	AUGUSTUS	exon	124515	124723	.	+	.	transcript_id "g3.t1"; gene_id "g3";
scaffold300	AUGUSTUS	stop_codon	124567	124569	.	+	0	transcript_id "g3.t1"; gene_id "g3";
scaffold300	AUGUSTUS	tts	124723	124723	.	+	.	transcript_id "g3.t1"; gene_id "g3";
# coding sequence = [atggctttttcttctcttctcaaacctaccgcctcctttgttcgaccttcacatcgatctcaggtatcatgtgcaggac
# ttcatcatagtagtaattctgttaaattacaatcgtctatcttcggagatgctgtgacaattttgcaatcttcgtctttacaaaaatctggtgcctgc
# agtattcaacctatcagagcaactgctactgagctgcctccaacagttcaaaggtcacagactggtgggaagacaagggttggcataaatggttttgg
# acgtattgggagattggtattacgaattgcaacattcagggatgatattgaagtggttgcagttaatgacccatttatcgatgcaaagtatatggctt
# acatgctcaagtatgattccactcatggagtctacagtggatccatcagtgtcctggatgactctactttggaaatcaatgggaagcagattaaagtc
# agtagcaaaagggatcccgcagatattccatggggtgatttaggtgcagattatgttgttgaatcttctggtgtcttcacaactattgataaggcctc
# agcacataagaagggtggtgcaaaaaaggtcgtaatctcagcaccatcagctgatgcacctatgtttgtggtaggagtgaatgagaaaacttacaaag
# ccaacatggatgttgtttctaacgctagctgtactaccaattgccttgctccccttgccaaggtggttcatgaagagtttggcattgttgagggatta
# atgactactgtgcatgcaacaacagctacccaaaagactgttgatgggccatcaatgaaggattggcgaggaggccgtggtgctggacaaaacatcat
# tcctagttcaactggtgctgctaaggctgtaggaaaagttctgccagaattgaatgggaagctcactggaatggcgttccgtgtcccaacacctaatg
# tctctgttgttgacttgacttgccggctagataaaagtgcttcttatgatgatgtgaaagcagcgataaagtatgcatcagagggtccacttaaaggc
# attttgggttacacagacgaggatgttgtctcaaatgattttgttggcgattccagatcaagcatatttgatgctaaagctggtataggcctgagcaa
# atcgttcgtgaagctcgtctcctggtatgataacgagtggggttacagcaaccgagtattggacctcatcgagcacatggcgttggttgcatccatcc
# attga]
# protein sequence = [MAFSSLLKPTASFVRPSHRSQVSCAGLHHSSNSVKLQSSIFGDAVTILQSSSLQKSGACSIQPIRATATELPPTVQRS
# QTGGKTRVGINGFGRIGRLVLRIATFRDDIEVVAVNDPFIDAKYMAYMLKYDSTHGVYSGSISVLDDSTLEINGKQIKVSSKRDPADIPWGDLGADYV
# VESSGVFTTIDKASAHKKGGAKKVVISAPSADAPMFVVGVNEKTYKANMDVVSNASCTTNCLAPLAKVVHEEFGIVEGLMTTVHATTATQKTVDGPSM
# KDWRGGRGAGQNIIPSSTGAAKAVGKVLPELNGKLTGMAFRVPTPNVSVVDLTCRLDKSASYDDVKAAIKYASEGPLKGILGYTDEDVVSNDFVGDSR
# SSIFDAKAGIGLSKSFVKLVSWYDNEWGYSNRVLDLIEHMALVASIH]
# end gene g3
###
# start gene g4
scaffold300	AUGUSTUS	gene	125899	128185	0.25	+	.	g4
scaffold300	AUGUSTUS	transcript	125899	128185	0.25	+	.	g4.t1
scaffold300	AUGUSTUS	tss	125899	125899	.	+	.	transcript_id "g4.t1"; gene_id "g4";
scaffold300	AUGUSTUS	exon	125899	126234	.	+	.	transcript_id "g4.t1"; gene_id "g4";
scaffold300	AUGUSTUS	start_codon	126012	126014	.	+	0	transcript_id "g4.t1"; gene_id "g4";
scaffold300	AUGUSTUS	intron	126235	126520	1	+	.	transcript_id "g4.t1"; gene_id "g4";
scaffold300	AUGUSTUS	intron	126634	126707	1	+	.	transcript_id "g4.t1"; gene_id "g4";
scaffold300	AUGUSTUS	intron	126954	127025	1	+	.	transcript_id "g4.t1"; gene_id "g4";
scaffold300	AUGUSTUS	intron	127107	127373	0.99	+	.	transcript_id "g4.t1"; gene_id "g4";
scaffold300	AUGUSTUS	intron	127605	127713	0.96	+	.	transcript_id "g4.t1"; gene_id "g4";
scaffold300	AUGUSTUS	CDS	126012	126234	1	+	0	transcript_id "g4.t1"; gene_id "g4";
scaffold300	AUGUSTUS	CDS	126521	126633	1	+	2	transcript_id "g4.t1"; gene_id "g4";
scaffold300	AUGUSTUS	exon	126521	126633	.	+	.	transcript_id "g4.t1"; gene_id "g4";
scaffold300	AUGUSTUS	CDS	126708	126953	1	+	0	transcript_id "g4.t1"; gene_id "g4";
scaffold300	AUGUSTUS	exon	126708	126953	.	+	.	transcript_id "g4.t1"; gene_id "g4";
scaffold300	AUGUSTUS	CDS	127026	127106	1	+	0	transcript_id "g4.t1"; gene_id "g4";
scaffold300	AUGUSTUS	exon	127026	127106	.	+	.	transcript_id "g4.t1"; gene_id "g4";
scaffold300	AUGUSTUS	CDS	127374	127604	0.95	+	0	transcript_id "g4.t1"; gene_id "g4";
scaffold300	AUGUSTUS	exon	127374	127604	.	+	.	transcript_id "g4.t1"; gene_id "g4";
scaffold300	AUGUSTUS	CDS	127714	128058	0.83	+	0	transcript_id "g4.t1"; gene_id "g4";
scaffold300	AUGUSTUS	exon	127714	128185	.	+	.	transcript_id "g4.t1"; gene_id "g4";
scaffold300	AUGUSTUS	stop_codon	128056	128058	.	+	0	transcript_id "g4.t1"; gene_id "g4";
scaffold300	AUGUSTUS	tts	128185	128185	.	+	.	transcript_id "g4.t1"; gene_id "g4";
# coding sequence = [atggagatcagtcggagtaatgttggcggcggcagcaatgacggccctctgttcgacagttttaggacggaactgctgt
# ctccggctgcccaggcggtggttgaacagattcagtcatcatcttccgcgtcatggaggcttaacgttagtgaatttcatcttccagagcaacgacgc
# cctgatcctcgctgcttcagtgtccgtcgtctccttcctactcccaggaaacagggtaaaatcgcggaatattacaaaaggcaggaaaggcttgtaga
# agggttcaatgagatggataccattaatgaatctggttgtttacctgcaagtctaactgaggacgaaatgaagcagcttgctaggagtgaaaggatgg
# ctattcatttatcaaacatggctaatgtgttactattcatagcaaaaatatacgcatctgttcagagtaaatcattggctgttatagcatcgacgttg
# gattctctgttagaccttttatccgggtttattctgtggtttacttcaaatgccatgagaaatccaaatcagtatcactatcctattgggaaaaaaag
# gatgcagcctgtgggtattattgtttttgcatctgtaatggcaacactaggattacaaatactgtttgagtctgcaaaagaactcataaatcagtctc
# gccctgagatggaccacgagaaggaaaaatggacgattgggattatggtctcggtcacaatggtcaagtttctgcttatggtctactgtcgaaggttc
# aaaaatgaaattgtaagagcttatgcccaagaccatttctttgatgtcataaccaactcagttggattagtgactgctgtcttagcagtccgattcta
# ctggtggatcgatcctgcaggagctatcataatagctctgtacacaattagcacgtgggcgaggacagtagcagaaaatgtctggtcactcataggaa
# gaacagctccaccagacttccttacgaaattaacctatcttatatggaatcatcatgaagagatcaagcacattgacacggttagagcatatactttt
# ggcgtaaattactttgtggaagttgatattgtgttgccagaggacatgtttttgaatcaggcacataatattggtgaaactctgcaagaaaaactgga
# gcaactccctgaagtagagcgtgctttcgtccatattgacttcgagtttactcacaggccagaacacaaaatcacagtgtaa]
# protein sequence = [MEISRSNVGGGSNDGPLFDSFRTELLSPAAQAVVEQIQSSSSASWRLNVSEFHLPEQRRPDPRCFSVRRLLPTPRKQG
# KIAEYYKRQERLVEGFNEMDTINESGCLPASLTEDEMKQLARSERMAIHLSNMANVLLFIAKIYASVQSKSLAVIASTLDSLLDLLSGFILWFTSNAM
# RNPNQYHYPIGKKRMQPVGIIVFASVMATLGLQILFESAKELINQSRPEMDHEKEKWTIGIMVSVTMVKFLLMVYCRRFKNEIVRAYAQDHFFDVITN
# SVGLVTAVLAVRFYWWIDPAGAIIIALYTISTWARTVAENVWSLIGRTAPPDFLTKLTYLIWNHHEEIKHIDTVRAYTFGVNYFVEVDIVLPEDMFLN
# QAHNIGETLQEKLEQLPEVERAFVHIDFEFTHRPEHKITV]
# end gene g4
###
# start gene g5
scaffold300	AUGUSTUS	gene	129519	131068	0.15	+	.	g5
scaffold300	AUGUSTUS	transcript	129519	131068	0.15	+	.	g5.t1
scaffold300	AUGUSTUS	tss	129519	129519	.	+	.	transcript_id "g5.t1"; gene_id "g5";
scaffold300	AUGUSTUS	exon	129519	130158	.	+	.	transcript_id "g5.t1"; gene_id "g5";
scaffold300	AUGUSTUS	start_codon	129715	129717	.	+	0	transcript_id "g5.t1"; gene_id "g5";
scaffold300	AUGUSTUS	intron	130159	130578	0.78	+	.	transcript_id "g5.t1"; gene_id "g5";
scaffold300	AUGUSTUS	CDS	129715	130158	0.76	+	0	transcript_id "g5.t1"; gene_id "g5";
scaffold300	AUGUSTUS	CDS	130579	130674	0.78	+	0	transcript_id "g5.t1"; gene_id "g5";
scaffold300	AUGUSTUS	exon	130579	131068	.	+	.	transcript_id "g5.t1"; gene_id "g5";
scaffold300	AUGUSTUS	stop_codon	130672	130674	.	+	0	transcript_id "g5.t1"; gene_id "g5";
scaffold300	AUGUSTUS	tts	131068	131068	.	+	.	transcript_id "g5.t1"; gene_id "g5";
# coding sequence = [atgggacagcaatcggtgccgacaccttcagttaatcttccatctctaccaccaccgtcggcgagtagttcagatagtg
# gaggaggttgtcaagttcgatgtgctggttgtaagatgattttgacagtcgctcccggactgacagagtttatatgccctacttgtcaattgccgcag
# atgctacctccggaactcatgcctcagcagcagcgaagcagtgccctggctcatggaattgatcctaccaagatccagttgccctgcgctcactgcaa
# agctatactcaatgtccctcacggcctgtctcgcttctcctgccctcaatgtgggatcgaccttgccgttgatgtatctaagattaggcaatttcttc
# ctcagtcgtcatcgaatcctgctgctctccgtccccctgcgccacctctgcctgaggaagaagtcaatgagaatcctatcacagagaagtttgagaaa
# catcttgcatggtgcccaaaaaagaaaactttcataaggaaagaagctttgaatcttgatagagagtag]
# protein sequence = [MGQQSVPTPSVNLPSLPPPSASSSDSGGGCQVRCAGCKMILTVAPGLTEFICPTCQLPQMLPPELMPQQQRSSALAHG
# IDPTKIQLPCAHCKAILNVPHGLSRFSCPQCGIDLAVDVSKIRQFLPQSSSNPAALRPPAPPLPEEEVNENPITEKFEKHLAWCPKKKTFIRKEALNL
# DRE]
# end gene g5
###
# command line:
# augustus --codingseq=1 --proteinprofile=/home/pgsb/tetiana.nosenko/lineages/embryophyta_odb9/prfl/EOG09360BOH.prfl --predictionStart=92094 --predictionEnd=132834 --species=arabidopsis ./tmp/scaffold300Schil_BUSCO_geno_206160443_.temp
```
