## Supplementary material for "The *de novo* reference genome and transcriptome assemblies of the wild tomato species *Solanum chilense*": EOG09360BPW.out.1

```
# Please cite: Mario Stanke, Mark Diekhans, Robert Baertsch, David Haussler (2008),
# Using native and syntenically mapped cDNA alignments to improve de novo gene finding
# Bioinformatics 24: 637-644, doi 10.1093/bioinformatics/btn013
# No extrinsic information on sequences given.
# Using protein profile unknown
# --[0..133]--> unknown_A (19) <--[0..1]--> unknown_B (10) <--[8..13]--> unknown_D (11) <--[0..34]--> unknown_E (220) <--[18..32]--> unknown_F (25) <--[10..23]--> unknown_G (22) <--[0..1]--> unknown_H (28) <--[0..11]--> unknown_I (19) <--[3..22]--
# arabidopsis version. Using default transition matrix.
# We have hints for 0 sequences and for 0 of the sequences in the input set.
#
# ----- prediction on sequence number 1 (length = 5847, name = scaffold19133) -----
#
# Constraints/Hints:
# (none)
# Predicted genes for sequence number 1 on both strands
# start gene g1
scaffold19133	AUGUSTUS	gene	13	5716	0.01	+	.	g1
scaffold19133	AUGUSTUS	transcript	13	5716	0.01	+	.	g1.t1
scaffold19133	AUGUSTUS	tss	13	13	.	+	.	transcript_id "g1.t1"; gene_id "g1";
scaffold19133	AUGUSTUS	exon	13	61	.	+	.	transcript_id "g1.t1"; gene_id "g1";
scaffold19133	AUGUSTUS	start_codon	54	56	.	+	0	transcript_id "g1.t1"; gene_id "g1";
scaffold19133	AUGUSTUS	intron	62	199	0.01	+	.	transcript_id "g1.t1"; gene_id "g1";
scaffold19133	AUGUSTUS	intron	218	334	0.01	+	.	transcript_id "g1.t1"; gene_id "g1";
scaffold19133	AUGUSTUS	intron	356	411	0.01	+	.	transcript_id "g1.t1"; gene_id "g1";
scaffold19133	AUGUSTUS	intron	433	531	0.01	+	.	transcript_id "g1.t1"; gene_id "g1";
scaffold19133	AUGUSTUS	intron	542	647	0.01	+	.	transcript_id "g1.t1"; gene_id "g1";
scaffold19133	AUGUSTUS	intron	708	899	0.01	+	.	transcript_id "g1.t1"; gene_id "g1";
scaffold19133	AUGUSTUS	intron	928	994	0.01	+	.	transcript_id "g1.t1"; gene_id "g1";
scaffold19133	AUGUSTUS	intron	1009	1082	0.01	+	.	transcript_id "g1.t1"; gene_id "g1";
scaffold19133	AUGUSTUS	intron	1099	1488	0.01	+	.	transcript_id "g1.t1"; gene_id "g1";
scaffold19133	AUGUSTUS	intron	1505	1602	0.01	+	.	transcript_id "g1.t1"; gene_id "g1";
scaffold19133	AUGUSTUS	intron	1614	1781	0.01	+	.	transcript_id "g1.t1"; gene_id "g1";
scaffold19133	AUGUSTUS	intron	1807	2095	0.01	+	.	transcript_id "g1.t1"; gene_id "g1";
scaffold19133	AUGUSTUS	intron	2115	2325	0.01	+	.	transcript_id "g1.t1"; gene_id "g1";
scaffold19133	AUGUSTUS	intron	2348	2529	0.01	+	.	transcript_id "g1.t1"; gene_id "g1";
scaffold19133	AUGUSTUS	intron	2555	2609	0.01	+	.	transcript_id "g1.t1"; gene_id "g1";
scaffold19133	AUGUSTUS	intron	2621	2803	0.01	+	.	transcript_id "g1.t1"; gene_id "g1";
scaffold19133	AUGUSTUS	intron	2820	2911	0.01	+	.	transcript_id "g1.t1"; gene_id "g1";
scaffold19133	AUGUSTUS	intron	2925	3291	0.01	+	.	transcript_id "g1.t1"; gene_id "g1";
scaffold19133	AUGUSTUS	intron	3301	3918	0.01	+	.	transcript_id "g1.t1"; gene_id "g1";
scaffold19133	AUGUSTUS	intron	4156	4519	0.94	+	.	transcript_id "g1.t1"; gene_id "g1";
scaffold19133	AUGUSTUS	intron	4699	4917	0.96	+	.	transcript_id "g1.t1"; gene_id "g1";
scaffold19133	AUGUSTUS	intron	5146	5249	0.99	+	.	transcript_id "g1.t1"; gene_id "g1";
scaffold19133	AUGUSTUS	CDS	54	61	0.01	+	0	transcript_id "g1.t1"; gene_id "g1";
scaffold19133	AUGUSTUS	CDS	200	217	0.01	+	1	transcript_id "g1.t1"; gene_id "g1";
scaffold19133	AUGUSTUS	exon	200	217	.	+	.	transcript_id "g1.t1"; gene_id "g1";
scaffold19133	AUGUSTUS	CDS	335	355	0.01	+	1	transcript_id "g1.t1"; gene_id "g1";
scaffold19133	AUGUSTUS	exon	335	355	.	+	.	transcript_id "g1.t1"; gene_id "g1";
scaffold19133	AUGUSTUS	CDS	412	432	0.01	+	1	transcript_id "g1.t1"; gene_id "g1";
scaffold19133	AUGUSTUS	exon	412	432	.	+	.	transcript_id "g1.t1"; gene_id "g1";
scaffold19133	AUGUSTUS	CDS	532	541	0.01	+	1	transcript_id "g1.t1"; gene_id "g1";
scaffold19133	AUGUSTUS	exon	532	541	.	+	.	transcript_id "g1.t1"; gene_id "g1";
scaffold19133	AUGUSTUS	CDS	648	707	0.01	+	0	transcript_id "g1.t1"; gene_id "g1";
scaffold19133	AUGUSTUS	exon	648	707	.	+	.	transcript_id "g1.t1"; gene_id "g1";
scaffold19133	AUGUSTUS	CDS	900	927	0.01	+	0	transcript_id "g1.t1"; gene_id "g1";
scaffold19133	AUGUSTUS	exon	900	927	.	+	.	transcript_id "g1.t1"; gene_id "g1";
scaffold19133	AUGUSTUS	CDS	995	1008	0.01	+	2	transcript_id "g1.t1"; gene_id "g1";
scaffold19133	AUGUSTUS	exon	995	1008	.	+	.	transcript_id "g1.t1"; gene_id "g1";
scaffold19133	AUGUSTUS	CDS	1083	1098	0.01	+	0	transcript_id "g1.t1"; gene_id "g1";
scaffold19133	AUGUSTUS	exon	1083	1098	.	+	.	transcript_id "g1.t1"; gene_id "g1";
scaffold19133	AUGUSTUS	CDS	1489	1504	0.01	+	2	transcript_id "g1.t1"; gene_id "g1";
scaffold19133	AUGUSTUS	exon	1489	1504	.	+	.	transcript_id "g1.t1"; gene_id "g1";
scaffold19133	AUGUSTUS	CDS	1603	1613	0.01	+	1	transcript_id "g1.t1"; gene_id "g1";
scaffold19133	AUGUSTUS	exon	1603	1613	.	+	.	transcript_id "g1.t1"; gene_id "g1";
scaffold19133	AUGUSTUS	CDS	1782	1806	0.01	+	2	transcript_id "g1.t1"; gene_id "g1";
scaffold19133	AUGUSTUS	exon	1782	1806	.	+	.	transcript_id "g1.t1"; gene_id "g1";
scaffold19133	AUGUSTUS	CDS	2096	2114	0.01	+	1	transcript_id "g1.t1"; gene_id "g1";
scaffold19133	AUGUSTUS	exon	2096	2114	.	+	.	transcript_id "g1.t1"; gene_id "g1";
scaffold19133	AUGUSTUS	CDS	2326	2347	0.01	+	0	transcript_id "g1.t1"; gene_id "g1";
scaffold19133	AUGUSTUS	exon	2326	2347	.	+	.	transcript_id "g1.t1"; gene_id "g1";
scaffold19133	AUGUSTUS	CDS	2530	2554	0.01	+	2	transcript_id "g1.t1"; gene_id "g1";
scaffold19133	AUGUSTUS	exon	2530	2554	.	+	.	transcript_id "g1.t1"; gene_id "g1";
scaffold19133	AUGUSTUS	CDS	2610	2620	0.01	+	1	transcript_id "g1.t1"; gene_id "g1";
scaffold19133	AUGUSTUS	exon	2610	2620	.	+	.	transcript_id "g1.t1"; gene_id "g1";
scaffold19133	AUGUSTUS	CDS	2804	2819	0.01	+	2	transcript_id "g1.t1"; gene_id "g1";
scaffold19133	AUGUSTUS	exon	2804	2819	.	+	.	transcript_id "g1.t1"; gene_id "g1";
scaffold19133	AUGUSTUS	CDS	2912	2924	0.01	+	1	transcript_id "g1.t1"; gene_id "g1";
scaffold19133	AUGUSTUS	exon	2912	2924	.	+	.	transcript_id "g1.t1"; gene_id "g1";
scaffold19133	AUGUSTUS	CDS	3292	3300	0.01	+	0	transcript_id "g1.t1"; gene_id "g1";
scaffold19133	AUGUSTUS	exon	3292	3300	.	+	.	transcript_id "g1.t1"; gene_id "g1";
scaffold19133	AUGUSTUS	CDS	3919	4155	0.01	+	0	transcript_id "g1.t1"; gene_id "g1";
scaffold19133	AUGUSTUS	exon	3919	4155	.	+	.	transcript_id "g1.t1"; gene_id "g1";
scaffold19133	AUGUSTUS	CDS	4520	4698	0.99	+	0	transcript_id "g1.t1"; gene_id "g1";
scaffold19133	AUGUSTUS	exon	4520	4698	.	+	.	transcript_id "g1.t1"; gene_id "g1";
scaffold19133	AUGUSTUS	CDS	4918	5145	0.97	+	1	transcript_id "g1.t1"; gene_id "g1";
scaffold19133	AUGUSTUS	exon	4918	5145	.	+	.	transcript_id "g1.t1"; gene_id "g1";
scaffold19133	AUGUSTUS	CDS	5250	5532	0.99	+	1	transcript_id "g1.t1"; gene_id "g1";
scaffold19133	AUGUSTUS	exon	5250	5716	.	+	.	transcript_id "g1.t1"; gene_id "g1";
scaffold19133	AUGUSTUS	stop_codon	5530	5532	.	+	0	transcript_id "g1.t1"; gene_id "g1";
scaffold19133	AUGUSTUS	tts	5716	5716	.	+	.	transcript_id "g1.t1"; gene_id "g1";
scaffold19133	AUGUSTUS	protein_match	57	61	0.25	+	0	target "unknown_A[1..2]"; target_start 1; transcript_id "g1.t1"; gene_id "g1";
scaffold19133	AUGUSTUS	protein_match	200	217	1.14	+	0	target "unknown_A[3..8]"; target_start 0; transcript_id "g1.t1"; gene_id "g1";
scaffold19133	AUGUSTUS	protein_match	335	355	1.37	+	0	target "unknown_A[9..15]"; target_start 0; transcript_id "g1.t1"; gene_id "g1";
scaffold19133	AUGUSTUS	protein_match	412	424	1.55	+	1	target "unknown_A[15..19]"; target_start 1; transcript_id "g1.t1"; gene_id "g1";
scaffold19133	AUGUSTUS	protein_match	425	432	0.274	+	0	target "unknown_B[1..3]"; target_start 20; transcript_id "g1.t1"; gene_id "g1";
scaffold19133	AUGUSTUS	protein_match	532	541	0.516	+	0	target "unknown_B[4..7]"; target_start 19; transcript_id "g1.t1"; gene_id "g1";
scaffold19133	AUGUSTUS	protein_match	648	659	1.03	+	0	target "unknown_B[7..10]"; target_start 20; transcript_id "g1.t1"; gene_id "g1";
scaffold19133	AUGUSTUS	protein_match	687	707	1.09	+	0	target "unknown_D[1..7]"; target_start 39; transcript_id "g1.t1"; gene_id "g1";
scaffold19133	AUGUSTUS	protein_match	900	911	0.967	+	0	target "unknown_D[8..11]"; target_start 39; transcript_id "g1.t1"; gene_id "g1";
scaffold19133	AUGUSTUS	protein_match	921	927	0.368	+	0	target "unknown_E[1..3]"; target_start 53; transcript_id "g1.t1"; gene_id "g1";
scaffold19133	AUGUSTUS	protein_match	995	1008	1.54	+	1	target "unknown_E[3..8]"; target_start 52; transcript_id "g1.t1"; gene_id "g1";
scaffold19133	AUGUSTUS	protein_match	1083	1098	1.09	+	2	target "unknown_E[8..13]"; target_start 52; transcript_id "g1.t1"; gene_id "g1";
scaffold19133	AUGUSTUS	protein_match	1489	1504	1.54	+	1	target "unknown_E[13..18]"; target_start 52; transcript_id "g1.t1"; gene_id "g1";
scaffold19133	AUGUSTUS	protein_match	1603	1613	1.71	+	0	target "unknown_E[19..22]"; target_start 52; transcript_id "g1.t1"; gene_id "g1";
scaffold19133	AUGUSTUS	protein_match	1782	1806	1.76	+	1	target "unknown_E[22..30]"; target_start 52; transcript_id "g1.t1"; gene_id "g1";
scaffold19133	AUGUSTUS	protein_match	2096	2114	1.3	+	0	target "unknown_E[31..37]"; target_start 52; transcript_id "g1.t1"; gene_id "g1";
scaffold19133	AUGUSTUS	protein_match	2326	2347	1.11	+	2	target "unknown_E[37..44]"; target_start 52; transcript_id "g1.t1"; gene_id "g1";
scaffold19133	AUGUSTUS	protein_match	2530	2554	0.937	+	1	target "unknown_E[44..52]"; target_start 52; transcript_id "g1.t1"; gene_id "g1";
scaffold19133	AUGUSTUS	protein_match	2610	2620	0.813	+	0	target "unknown_E[53..56]"; target_start 52; transcript_id "g1.t1"; gene_id "g1";
scaffold19133	AUGUSTUS	protein_match	2804	2819	1.06	+	1	target "unknown_E[56..61]"; target_start 52; transcript_id "g1.t1"; gene_id "g1";
scaffold19133	AUGUSTUS	protein_match	2912	2924	1.07	+	0	target "unknown_E[62..66]"; target_start 52; transcript_id "g1.t1"; gene_id "g1";
scaffold19133	AUGUSTUS	protein_match	3292	3300	1.63	+	2	target "unknown_E[66..69]"; target_start 52; transcript_id "g1.t1"; gene_id "g1";
scaffold19133	AUGUSTUS	protein_match	3919	4155	4.37	+	2	target "unknown_E[69..148]"; target_start 52; transcript_id "g1.t1"; gene_id "g1";
scaffold19133	AUGUSTUS	protein_match	4520	4698	7.96	+	2	target "unknown_E[148..207]"; target_start 52; transcript_id "g1.t1"; gene_id "g1";
scaffold19133	AUGUSTUS	protein_match	4918	4957	4.31	+	1	target "unknown_E[207..220]"; target_start 53; transcript_id "g1.t1"; gene_id "g1";
scaffold19133	AUGUSTUS	protein_match	5042	5116	3.67	+	0	target "unknown_F[1..25]"; target_start 301; transcript_id "g1.t1"; gene_id "g1";
scaffold19133	AUGUSTUS	protein_match	5260	5325	7.12	+	0	target "unknown_G[1..22]"; target_start 339; transcript_id "g1.t1"; gene_id "g1";
scaffold19133	AUGUSTUS	protein_match	5329	5412	5.63	+	0	target "unknown_H[1..28]"; target_start 362; transcript_id "g1.t1"; gene_id "g1";
scaffold19133	AUGUSTUS	protein_match	5437	5493	6.92	+	0	target "unknown_I[1..19]"; target_start 398; transcript_id "g1.t1"; gene_id "g1";
# coding sequence = [atggaaaaatccaacagcaagaactttttgagactgataaacacaaagcttgaaatatcaaacacattggaacaatttt
# tagtaagagtatatagggccgacagtataatggaagacaatattaaaccttttgcaataatgaggaatttgaatttgcttactataggtagcaggtac
# ctccaaatcttagacctggaaacaggtttgatgctgctatgcagcaccttgttaactaaaggccactttggggtgatacctttgattttccatttctt
# ggagtcccacatcggtaaaaaaaaaacttccaaaaaactaataaacattgttgcatcgaagaagattgcagaattgggttcagtaaatttttctttct
# tttttttccttgtcatcttatatgaatttcttcatcttcttatcaggtatactccttatttctttaacaaaaacatgttagataacattcttgaagaa
# tctgttgaccaacatttccattcactgattcaaacaagacacatgcaacgtcgaagggatgtttttgatgacaacttggctgccgatgtaattgaaga
# gatgggagatagtatgtgggagcctcctgaggtgcaagatgcactcgatgaagtgggtccaccagcgatacctttgagtgtcatatcaaaggctgctg
# aaattcagcttttacatgctgtcgataaggttcttctagggaacaggtggttgcggaaagcaacaggaattcaacccaagtttccttacatggttgac
# tcgtttgaaaagaggagcgcagcgtctttccagagagcaagtaggatttcggggtttgttaataattctccgttggaggctaataataaccaactaca
# gtgcattggcacctcagcagtcgagggagctgataatgtctccaataagaaacgattagggctggatatccgactcccttttgggggctggttgagtc
# ctgcatggagtaaaggacagaagcagcagatgatggaagatacaagggaatacagagaggtacatccatcacctcttcttccgaagattactatggtt
# ggtatctcaatgggtgagggtgggcaggtgagcaaaaccactttgaagaagacaatggaggatttgacgaaagaactggaatatacagatcagaaaag
# ctcatctgggaataatgttgatgaaataacatttgaggagagggatcctttattcgtagctaacgttggtgattatcattccagtgcagcaaagggag
# gttcaactcgatgggttcgaggaggaaccttttaa]
# protein sequence = [MEKSNSKNFLRLINTKLEISNTLEQFLVRVYRADSIMEDNIKPFAIMRNLNLLTIGSRYLQILDLETGLMLLCSTLLT
# KGHFGVIPLIFHFLESHIGKKKTSKKLINIVASKKIAELGSVNFSFFFFLVILYEFLHLLIRYTPYFFNKNMLDNILEESVDQHFHSLIQTRHMQRRR
# DVFDDNLAADVIEEMGDSMWEPPEVQDALDEVGPPAIPLSVISKAAEIQLLHAVDKVLLGNRWLRKATGIQPKFPYMVDSFEKRSAASFQRASRISGF
# VNNSPLEANNNQLQCIGTSAVEGADNVSNKKRLGLDIRLPFGGWLSPAWSKGQKQQMMEDTREYREVHPSPLLPKITMVGISMGEGGQVSKTTLKKTM
# EDLTKELEYTDQKSSSGNNVDEITFEERDPLFVANVGDYHSSAAKGGSTRWVRGGTF]
# sequence of block unknown_A     1 [EKSNSKNFLRLINTKLEIS] 20
# sequence of block unknown_B    20 [NTLEQFLVRV] 30
# sequence of block unknown_D    39 [NIKPFAIMRNL] 50
# sequence of block unknown_E    53 [TIGSRYLQILDLETGLMLLCSTLLTKGHFGVIPLIFHFLESHIGKKKTSKKLINIVASKKIAELGSVNFSFFFFLVILYEFLHLLIRYTPYFFNKNMLDNILEESVDQHFHSLIQTRHMQRRRDVFDDNLAADVIEEMGDSMWEPPEVQDALDEVGPPAIPLSVISKAAEIQLLHAVDKVLLGNRWLRKATGIQPKFPYMVDSFEKRSAASFQRASRISG] 273
# sequence of block unknown_F   301 [SNKKRLGLDIRLPFGGWLSPAWSKG] 326
# sequence of block unknown_G   339 [EVHPSPLLPKITMVGISMGEGG] 361
# sequence of block unknown_H   362 [VSKTTLKKTMEDLTKELEYTDQKSSSGN] 390
# sequence of block unknown_I   398 [ERDPLFVANVGDYHSSAAK] 417
# end gene g1
###
# command line:
# augustus --codingseq=1 --proteinprofile=/home/pgsb/tetiana.nosenko/lineages/embryophyta_odb9/prfl/EOG09360BPW.prfl --predictionStart=0 --predictionEnd=23752 --species=arabidopsis ./tmp/scaffold19133Schil_BUSCO_geno_206160443_.temp
```
