## Supplementary material for "The *de novo* reference genome and transcriptome assemblies of the wild tomato species *Solanum chilense*": EOG09360BQM.out.1

```
# Please cite: Mario Stanke, Mark Diekhans, Robert Baertsch, David Haussler (2008),
# Using native and syntenically mapped cDNA alignments to improve de novo gene finding
# Bioinformatics 24: 637-644, doi 10.1093/bioinformatics/btn013
# No extrinsic information on sequences given.
# Using protein profile unknown
# --[34..75]--> unknown_C (28) <--[0..57]--> unknown_D (15) <--[0..2]--> unknown_E (46) <--[0..1]--> unknown_F (125) <--[0..1]--> unknown_G (18) <--[0..2]--> unknown_H (19) <--[0..9]--> unknown_I (22) <--[0..1]--> unknown_J (43) <--[0..1]--> unknown_K (11) <--[0..25]--
# arabidopsis version. Using default transition matrix.
# We have hints for 0 sequences and for 0 of the sequences in the input set.
#
# ----- prediction on sequence number 1 (length = 37513, name = scaffold748) -----
#
# Constraints/Hints:
# (none)
# Predicted genes for sequence number 1 on both strands
# start gene g1
scaffold748	AUGUSTUS	gene	104081	105070	0.13	+	.	g1
scaffold748	AUGUSTUS	transcript	104081	105070	0.13	+	.	g1.t1
scaffold748	AUGUSTUS	intron	104081	104550	0.83	+	.	transcript_id "g1.t1"; gene_id "g1";
scaffold748	AUGUSTUS	CDS	104551	104787	0.65	+	0	transcript_id "g1.t1"; gene_id "g1";
scaffold748	AUGUSTUS	exon	104551	105070	.	+	.	transcript_id "g1.t1"; gene_id "g1";
scaffold748	AUGUSTUS	stop_codon	104785	104787	.	+	0	transcript_id "g1.t1"; gene_id "g1";
scaffold748	AUGUSTUS	tts	105070	105070	.	+	.	transcript_id "g1.t1"; gene_id "g1";
# coding sequence = [attgctgcagcatggaagcctctaatcaagaaaatggggatgtggaaatctttccgttcagttgctcgtctgtttgacg
# ctggtatgggtgtgctcattttcatcccaatcgcgcttttttcttggttccccttcatttcaacatttcaaacccggcttatgttcaaccaagcgttc
# agtcgagggctggagatctctcttatccttgctggaaacaatccaaacactggtttataa]
# protein sequence = [IAAAWKPLIKKMGMWKSFRSVARLFDAGMGVLIFIPIALFSWFPFISTFQTRLMFNQAFSRGLEISLILAGNNPNTGL]
# end gene g1
###
# start gene g2
scaffold748	AUGUSTUS	gene	116279	120221	0.02	-	.	g2
scaffold748	AUGUSTUS	transcript	116279	120221	0.02	-	.	g2.t1
scaffold748	AUGUSTUS	tts	116279	116279	.	-	.	transcript_id "g2.t1"; gene_id "g2";
scaffold748	AUGUSTUS	exon	116279	116712	.	-	.	transcript_id "g2.t1"; gene_id "g2";
scaffold748	AUGUSTUS	stop_codon	116513	116515	.	-	0	transcript_id "g2.t1"; gene_id "g2";
scaffold748	AUGUSTUS	intron	116713	116911	0.91	-	.	transcript_id "g2.t1"; gene_id "g2";
scaffold748	AUGUSTUS	intron	118459	118572	0.8	-	.	transcript_id "g2.t1"; gene_id "g2";
scaffold748	AUGUSTUS	intron	118843	118937	0.33	-	.	transcript_id "g2.t1"; gene_id "g2";
scaffold748	AUGUSTUS	intron	118994	119411	0.34	-	.	transcript_id "g2.t1"; gene_id "g2";
scaffold748	AUGUSTUS	intron	119450	120006	0.88	-	.	transcript_id "g2.t1"; gene_id "g2";
scaffold748	AUGUSTUS	CDS	116513	116712	0.99	-	2	transcript_id "g2.t1"; gene_id "g2";
scaffold748	AUGUSTUS	CDS	116912	118458	0.81	-	1	transcript_id "g2.t1"; gene_id "g2";
scaffold748	AUGUSTUS	exon	116912	118458	.	-	.	transcript_id "g2.t1"; gene_id "g2";
scaffold748	AUGUSTUS	CDS	118573	118842	0.54	-	1	transcript_id "g2.t1"; gene_id "g2";
scaffold748	AUGUSTUS	exon	118573	118842	.	-	.	transcript_id "g2.t1"; gene_id "g2";
scaffold748	AUGUSTUS	CDS	118938	118993	0.33	-	0	transcript_id "g2.t1"; gene_id "g2";
scaffold748	AUGUSTUS	exon	118938	118993	.	-	.	transcript_id "g2.t1"; gene_id "g2";
scaffold748	AUGUSTUS	CDS	119412	119449	0.52	-	2	transcript_id "g2.t1"; gene_id "g2";
scaffold748	AUGUSTUS	exon	119412	119449	.	-	.	transcript_id "g2.t1"; gene_id "g2";
scaffold748	AUGUSTUS	CDS	120007	120049	0.98	-	0	transcript_id "g2.t1"; gene_id "g2";
scaffold748	AUGUSTUS	exon	120007	120050	.	-	.	transcript_id "g2.t1"; gene_id "g2";
scaffold748	AUGUSTUS	start_codon	120047	120049	.	-	0	transcript_id "g2.t1"; gene_id "g2";
scaffold748	AUGUSTUS	exon	120174	120221	.	-	.	transcript_id "g2.t1"; gene_id "g2";
scaffold748	AUGUSTUS	tss	120221	120221	.	-	.	transcript_id "g2.t1"; gene_id "g2";
# coding sequence = [atggaaagttctgtagctgcagaaaatgatagtaatcccccaggggtggagccagctcagaagctttggctcaaacact
# ctcgctttagacataacctattctacttgtggatgttccatgcttatctgtctcactcctacttgaccctaggtttaactggactgcccctcggtctc
# ttcgtctcgctaagaaagttttttggttcgctagtccttggtttgcttaaactagccttcttctcaactgcaatagtcttctgcagttctgctagtct
# ggtaattggtttggctaaagtagccctcaacttgtttcgattttctgttggcttatcatttggattcacgtttaatcaatgtattttcattcccatat
# cttgtgagaagcagttgctgacatatcctgaacttgcttatgggattgcttcgttgatgtctgcttcagaggatgatgtgaaggagaggtgttgggac
# caaagagaagcgctgccgggtgagcctcgatgtgtcgtatgtggccgctatggtgagtacatttgtgatgagactgatgatgatatttgcagcttgga
# atgcaagggtatattgttgtcgcggcttggagaatcgtggcaacctactgctcgtccatgtcctgtgaagttaccaataactgatgagtgctattatg
# taagggataatggtaaatctgaagtgaatccgctaacaactgaccagactgaacttctgagaaggaaacttgatattcttgtgaagggagatactaca
# ccgcctcccatcttgtcatttgcttcttgcaagctacctcagaagcttctcgagaatattgaagttgctggttatgaaatgccaactcctgttcaaat
# gcaagcaatccctgctgctttagcacggcaaagcttgcttgtttcagcggagactggttctggtaaaactggctcttttctaattcctatagtttctc
# agtgtgcaaaattcaatgaagagcatttccgaaaccagcaacaaccattagctatggttctcactcctactagagaactctgcatacaagtagaggat
# caagctaaggtgctcgggaagggtttgccattcaaaactgcattggtggtaggtggtgatgccatggcaggacagctccaccgcatccagcagggagt
# atctttaattgtgggaactcctggaaggctcattgaccttttaacgaaacacgagattgaactggatactatttcaattcttgttcttgatgaggttg
# attgcatgctccaaagaggtttccgtgagcaggtgatgcagatttttacagctctgtctcaacctcaagtgttaatgtattccgctacaattcctaaa
# gacgtagagaagatggcaagctcaatggcgaaaaaggttacagtcatctctgttgggaagccaaataaacctaatcagtctgtcaagcagttagctat
# ttgggtagactcgaaaaggaagaagcaaaagctttttgatattttgatgagcaagcagcattacaagccaccagttattgtatttgtggattctagac
# tcggagcagatctcctttctgaagcaataacagtaagcactgggctaaaagcattatcaattcacggtgagaaatccatgaaggataggagagaagtt
# gtaagatcatttctagttggagaaattccagttattgtggccacaggagtgttgagtcgaggaatcgatctgttgactgtaaaacaggttattgtgtt
# tgatatgccgaattccatcaaggagtacgtgcaccaggtgggaagggcatctagaatgggggaggaaggtacatcaattgtctttgtgaatgaagaga
# acaagaaactgtttccccagttggttgaagctcttaaaacatccggtgctgcgattccccgagagcttgctaattcacggtattctgttggctctttc
# tctgctggtagagttaagcaaaatctgggcactagtggtcttggtggtgtaattagaaaccacaatggtgactggcaaaaaggattcacgagtaagga
# gcctcagatagaccccgtccttgctgaatcaagagcccttagacaacgattgattataacaactcaacgcaacctcaccccccttgacatcatctccg
# gctcaacagaactctaa]
# protein sequence = [MESSVAAENDSNPPGVEPAQKLWLKHSRFRHNLFYLWMFHAYLSHSYLTLGLTGLPLGLFVSLRKFFGSLVLGLLKLA
# FFSTAIVFCSSASLVIGLAKVALNLFRFSVGLSFGFTFNQCIFIPISCEKQLLTYPELAYGIASLMSASEDDVKERCWDQREALPGEPRCVVCGRYGE
# YICDETDDDICSLECKGILLSRLGESWQPTARPCPVKLPITDECYYVRDNGKSEVNPLTTDQTELLRRKLDILVKGDTTPPPILSFASCKLPQKLLEN
# IEVAGYEMPTPVQMQAIPAALARQSLLVSAETGSGKTGSFLIPIVSQCAKFNEEHFRNQQQPLAMVLTPTRELCIQVEDQAKVLGKGLPFKTALVVGG
# DAMAGQLHRIQQGVSLIVGTPGRLIDLLTKHEIELDTISILVLDEVDCMLQRGFREQVMQIFTALSQPQVLMYSATIPKDVEKMASSMAKKVTVISVG
# KPNKPNQSVKQLAIWVDSKRKKQKLFDILMSKQHYKPPVIVFVDSRLGADLLSEAITVSTGLKALSIHGEKSMKDRREVVRSFLVGEIPVIVATGVLS
# RGIDLLTVKQVIVFDMPNSIKEYVHQVGRASRMGEEGTSIVFVNEENKKLFPQLVEALKTSGAAIPRELANSRYSVGSFSAGRVKQNLGTSGLGGVIR
# NHNGDWQKGFTSKEPQIDPVLAESRALRQRLIITTQRNLTPLDIISGSTEL]
# end gene g2
###
# start gene g3
scaffold748	AUGUSTUS	gene	121065	125391	0.02	-	.	g3
scaffold748	AUGUSTUS	transcript	121065	125391	0.02	-	.	g3.t1
scaffold748	AUGUSTUS	tts	121065	121065	.	-	.	transcript_id "g3.t1"; gene_id "g3";
scaffold748	AUGUSTUS	exon	121065	121298	.	-	.	transcript_id "g3.t1"; gene_id "g3";
scaffold748	AUGUSTUS	stop_codon	121208	121210	.	-	0	transcript_id "g3.t1"; gene_id "g3";
scaffold748	AUGUSTUS	intron	121299	121381	0.99	-	.	transcript_id "g3.t1"; gene_id "g3";
scaffold748	AUGUSTUS	intron	121490	121778	0.71	-	.	transcript_id "g3.t1"; gene_id "g3";
scaffold748	AUGUSTUS	intron	121859	121963	0.94	-	.	transcript_id "g3.t1"; gene_id "g3";
scaffold748	AUGUSTUS	intron	122018	122354	0.85	-	.	transcript_id "g3.t1"; gene_id "g3";
scaffold748	AUGUSTUS	intron	122448	122525	0.93	-	.	transcript_id "g3.t1"; gene_id "g3";
scaffold748	AUGUSTUS	intron	122610	122871	0.33	-	.	transcript_id "g3.t1"; gene_id "g3";
scaffold748	AUGUSTUS	intron	123064	123190	0.99	-	.	transcript_id "g3.t1"; gene_id "g3";
scaffold748	AUGUSTUS	intron	123311	123596	1	-	.	transcript_id "g3.t1"; gene_id "g3";
scaffold748	AUGUSTUS	intron	123672	123871	1	-	.	transcript_id "g3.t1"; gene_id "g3";
scaffold748	AUGUSTUS	intron	123926	124578	0.29	-	.	transcript_id "g3.t1"; gene_id "g3";
scaffold748	AUGUSTUS	intron	124613	124899	0.2	-	.	transcript_id "g3.t1"; gene_id "g3";
scaffold748	AUGUSTUS	intron	124932	125039	0.79	-	.	transcript_id "g3.t1"; gene_id "g3";
scaffold748	AUGUSTUS	CDS	121208	121298	0.99	-	1	transcript_id "g3.t1"; gene_id "g3";
scaffold748	AUGUSTUS	CDS	121382	121489	1	-	1	transcript_id "g3.t1"; gene_id "g3";
scaffold748	AUGUSTUS	exon	121382	121489	.	-	.	transcript_id "g3.t1"; gene_id "g3";
scaffold748	AUGUSTUS	CDS	121779	121858	0.96	-	0	transcript_id "g3.t1"; gene_id "g3";
scaffold748	AUGUSTUS	exon	121779	121858	.	-	.	transcript_id "g3.t1"; gene_id "g3";
scaffold748	AUGUSTUS	CDS	121964	122017	0.95	-	0	transcript_id "g3.t1"; gene_id "g3";
scaffold748	AUGUSTUS	exon	121964	122017	.	-	.	transcript_id "g3.t1"; gene_id "g3";
scaffold748	AUGUSTUS	CDS	122355	122447	0.99	-	0	transcript_id "g3.t1"; gene_id "g3";
scaffold748	AUGUSTUS	exon	122355	122447	.	-	.	transcript_id "g3.t1"; gene_id "g3";
scaffold748	AUGUSTUS	CDS	122526	122609	0.45	-	0	transcript_id "g3.t1"; gene_id "g3";
scaffold748	AUGUSTUS	exon	122526	122609	.	-	.	transcript_id "g3.t1"; gene_id "g3";
scaffold748	AUGUSTUS	CDS	122872	123063	0.69	-	0	transcript_id "g3.t1"; gene_id "g3";
scaffold748	AUGUSTUS	exon	122872	123063	.	-	.	transcript_id "g3.t1"; gene_id "g3";
scaffold748	AUGUSTUS	CDS	123191	123310	1	-	0	transcript_id "g3.t1"; gene_id "g3";
scaffold748	AUGUSTUS	exon	123191	123310	.	-	.	transcript_id "g3.t1"; gene_id "g3";
scaffold748	AUGUSTUS	CDS	123597	123671	1	-	0	transcript_id "g3.t1"; gene_id "g3";
scaffold748	AUGUSTUS	exon	123597	123671	.	-	.	transcript_id "g3.t1"; gene_id "g3";
scaffold748	AUGUSTUS	CDS	123872	123925	0.99	-	0	transcript_id "g3.t1"; gene_id "g3";
scaffold748	AUGUSTUS	exon	123872	123925	.	-	.	transcript_id "g3.t1"; gene_id "g3";
scaffold748	AUGUSTUS	CDS	124579	124612	0.27	-	1	transcript_id "g3.t1"; gene_id "g3";
scaffold748	AUGUSTUS	exon	124579	124612	.	-	.	transcript_id "g3.t1"; gene_id "g3";
scaffold748	AUGUSTUS	CDS	124900	124931	0.56	-	0	transcript_id "g3.t1"; gene_id "g3";
scaffold748	AUGUSTUS	exon	124900	124931	.	-	.	transcript_id "g3.t1"; gene_id "g3";
scaffold748	AUGUSTUS	CDS	125040	125285	0.74	-	0	transcript_id "g3.t1"; gene_id "g3";
scaffold748	AUGUSTUS	exon	125040	125391	.	-	.	transcript_id "g3.t1"; gene_id "g3";
scaffold748	AUGUSTUS	start_codon	125283	125285	.	-	0	transcript_id "g3.t1"; gene_id "g3";
scaffold748	AUGUSTUS	tss	125391	125391	.	-	.	transcript_id "g3.t1"; gene_id "g3";
scaffold748	AUGUSTUS	protein_match	121229	121261	5.2	-	0	target "unknown_K[1..11]"; target_start 403; transcript_id "g3.t1"; gene_id "g3";
scaffold748	AUGUSTUS	protein_match	121265	121298	8.45	-	1	target "unknown_J[32..43]"; target_start 359; transcript_id "g3.t1"; gene_id "g3";
scaffold748	AUGUSTUS	protein_match	121382	121476	4.92	-	0	target "unknown_J[1..32]"; target_start 359; transcript_id "g3.t1"; gene_id "g3";
scaffold748	AUGUSTUS	protein_match	121477	121489	5.11	-	1	target "unknown_I[18..22]"; target_start 337; transcript_id "g3.t1"; gene_id "g3";
scaffold748	AUGUSTUS	protein_match	121779	121831	4.84	-	0	target "unknown_I[1..18]"; target_start 337; transcript_id "g3.t1"; gene_id "g3";
scaffold748	AUGUSTUS	protein_match	121964	122017	6.15	-	0	target "unknown_H[2..19]"; target_start 309; transcript_id "g3.t1"; gene_id "g3";
scaffold748	AUGUSTUS	protein_match	122355	122357	9.38	-	0	target "unknown_H[1..1]"; target_start 309; transcript_id "g3.t1"; gene_id "g3";
scaffold748	AUGUSTUS	protein_match	122358	122411	6.76	-	0	target "unknown_G[1..18]"; target_start 291; transcript_id "g3.t1"; gene_id "g3";
scaffold748	AUGUSTUS	protein_match	122415	122447	4.53	-	0	target "unknown_F[115..125]"; target_start 165; transcript_id "g3.t1"; gene_id "g3";
scaffold748	AUGUSTUS	protein_match	122526	122609	6.21	-	0	target "unknown_F[87..114]"; target_start 165; transcript_id "g3.t1"; gene_id "g3";
scaffold748	AUGUSTUS	protein_match	122872	123063	9.61	-	0	target "unknown_F[23..86]"; target_start 165; transcript_id "g3.t1"; gene_id "g3";
scaffold748	AUGUSTUS	protein_match	123191	123256	6.51	-	0	target "unknown_F[1..22]"; target_start 165; transcript_id "g3.t1"; gene_id "g3";
scaffold748	AUGUSTUS	protein_match	123257	123310	8.58	-	0	target "unknown_E[29..46]"; target_start 119; transcript_id "g3.t1"; gene_id "g3";
scaffold748	AUGUSTUS	protein_match	123597	123671	9.32	-	0	target "unknown_E[4..28]"; target_start 119; transcript_id "g3.t1"; gene_id "g3";
scaffold748	AUGUSTUS	protein_match	123872	123880	6.38	-	0	target "unknown_E[1..3]"; target_start 119; transcript_id "g3.t1"; gene_id "g3";
scaffold748	AUGUSTUS	protein_match	123881	123925	4.08	-	0	target "unknown_D[1..15]"; target_start 104; transcript_id "g3.t1"; gene_id "g3";
scaffold748	AUGUSTUS	protein_match	125061	125144	5.03	-	0	target "unknown_C[1..28]"; target_start 47; transcript_id "g3.t1"; gene_id "g3";
# coding sequence = [atgacaacaataatggaaattgggaatttgggtgttggatttaggcctcaaattgcgataaactcgactcgaaaatggc
# gttgcaagcaatttcttggtcataaaatgcaaaacaagaagaattttttgcttgtatgctctgttgcaagtaaagtttgttcttttagtgaagaagaa
# aatggactaattgaagctcttattggtattcaaggacgcggtcgcgctgcttcgcctcaacaacttcaagatagtaggttagtaggtagtgatatgtc
# tagatttgtgtcaaagttactgagttctgctgaacctgaggttgaacgtgctgttaaagttctcgaaggatcagaaggtgttcctgaaccgacaagct
# cgagtttgatagagggtcgatggcagctgatgttcacgactaggccaggatcagcatctcctattcagagaacgtttgttggggttgactcattcagt
# gtatttcaagaagtgttccttagaacgaacgatcaacgtgtatccaacattgttaagttttctgaggcaataggtgtgctgaaagtagaggcacttgc
# aacaatcaaagacggaaaacgtattcttttccagtttgatagagcagcttttacgttcaaatttctaccgttcaaggtcccgtatcctgtacctttta
# gacttctgggagatgaagctaagggctggttagacacaacatatttgtctccatctggaaatctccgtatttcaagaggaaacaagggaacgacattt
# gtgctgcaaagggaaactgaaccaaggcaaaagttgctttcgtccatttcaacgggtacaagggtagaaaaggcgattgacgagtttatttccttaaa
# caaaaaggtcgcgaatcctgaactggaactcctcgagggagagtggcaaatgatatggagttcacaggttgaaacagatagttggttagagaatgctg
# gcaacggtctgatgggaaatcagattgtcaaaccaaacggacagttgaagttcctcgttggcatattgttcggtattaggttctccatgactggcaaa
# tatgaaaaatctggaagtaacgtgtacgatgtcataatggatgatggagcaatcctggctggtatgtatggaattccagtagaaatggaaagcaagtt
# caccatggaaatactatataccgatgataagatcagaatttcacgcggatacaacaaaattctctttgttcatgtacgcgtagacggatccaacatga
# agccatga]
# protein sequence = [MTTIMEIGNLGVGFRPQIAINSTRKWRCKQFLGHKMQNKKNFLLVCSVASKVCSFSEEENGLIEALIGIQGRGRAASP
# QQLQDSRLVGSDMSRFVSKLLSSAEPEVERAVKVLEGSEGVPEPTSSSLIEGRWQLMFTTRPGSASPIQRTFVGVDSFSVFQEVFLRTNDQRVSNIVK
# FSEAIGVLKVEALATIKDGKRILFQFDRAAFTFKFLPFKVPYPVPFRLLGDEAKGWLDTTYLSPSGNLRISRGNKGTTFVLQRETEPRQKLLSSISTG
# TRVEKAIDEFISLNKKVANPELELLEGEWQMIWSSQVETDSWLENAGNGLMGNQIVKPNGQLKFLVGILFGIRFSMTGKYEKSGSNVYDVIMDDGAIL
# AGMYGIPVEMESKFTMEILYTDDKIRISRGYNKILFVHVRVDGSNMKP]
# sequence of block unknown_K   403 [NKILFVHVRVD] 414
# sequence of block unknown_J   359 [NVYDVIMDDGAILAGMYGIPVEMESKFTMEILYTDDKIRISRG] 402
# sequence of block unknown_I   337 [FLVGILFGIRFSMTGKYEKSGS] 359
# sequence of block unknown_H   309 [QVETDSWLENAGNGLMGNQ] 328
# sequence of block unknown_G   291 [ANPELELLEGEWQMIWSS] 309
# sequence of block unknown_F   165 [TNDQRVSNIVKFSEAIGVLKVEALATIKDGKRILFQFDRAAFTFKFLPFKVPYPVPFRLLGDEAKGWLDTTYLSPSGNLRISRGNKGTTFVLQRETEPRQKLLSSISTGTRVEKAIDEFISLNKK] 290
# sequence of block unknown_E   119 [PEPTSSSLIEGRWQLMFTTRPGSASPIQRTFVGVDSFSVFQEVFLR] 165
# sequence of block unknown_D   104 [EVERAVKVLEGSEGV] 119
# sequence of block unknown_C    47 [VASKVCSFSEEENGLIEALIGIQGRGRA] 75
# end gene g3
###
# command line:
# augustus --codingseq=1 --proteinprofile=/home/pgsb/tetiana.nosenko/lineages/embryophyta_odb9/prfl/EOG09360BQM.prfl --predictionStart=104081 --predictionEnd=141593 --species=arabidopsis ./tmp/scaffold748Schil_BUSCO_geno_206160443_.temp
```
