## Supplementary material for "The *de novo* reference genome and transcriptome assemblies of the wild tomato species *Solanum chilense*": EOG09360BQU.out.1

```
# Please cite: Mario Stanke, Mark Diekhans, Robert Baertsch, David Haussler (2008),
# Using native and syntenically mapped cDNA alignments to improve de novo gene finding
# Bioinformatics 24: 637-644, doi 10.1093/bioinformatics/btn013
# No extrinsic information on sequences given.
# Using protein profile unknown
# --[12..93]--> unknown_B (13) <--[0..1]--> unknown_C (152) <--[0..1]--> unknown_D (49) <--[0..4]--> unknown_E (123) <--[0..24]--> unknown_F (43) <--[0..4]--> unknown_G (47) <--[10..314]--
# arabidopsis version. Using default transition matrix.
# We have hints for 0 sequences and for 0 of the sequences in the input set.
#
# ----- prediction on sequence number 1 (length = 31688, name = scaffold871) -----
#
# Constraints/Hints:
# (none)
# Predicted genes for sequence number 1 on both strands
# start gene g1
scaffold871	AUGUSTUS	gene	144675	150955	0.04	-	.	g1
scaffold871	AUGUSTUS	transcript	144675	150955	0.04	-	.	g1.t1
scaffold871	AUGUSTUS	tts	144675	144675	.	-	.	transcript_id "g1.t1"; gene_id "g1";
scaffold871	AUGUSTUS	exon	144675	145414	.	-	.	transcript_id "g1.t1"; gene_id "g1";
scaffold871	AUGUSTUS	stop_codon	145394	145396	.	-	0	transcript_id "g1.t1"; gene_id "g1";
scaffold871	AUGUSTUS	intron	145415	145498	0.96	-	.	transcript_id "g1.t1"; gene_id "g1";
scaffold871	AUGUSTUS	intron	145578	145744	1	-	.	transcript_id "g1.t1"; gene_id "g1";
scaffold871	AUGUSTUS	intron	145909	146042	1	-	.	transcript_id "g1.t1"; gene_id "g1";
scaffold871	AUGUSTUS	intron	146229	146445	0.53	-	.	transcript_id "g1.t1"; gene_id "g1";
scaffold871	AUGUSTUS	intron	146486	146663	0.53	-	.	transcript_id "g1.t1"; gene_id "g1";
scaffold871	AUGUSTUS	intron	146708	147383	0.37	-	.	transcript_id "g1.t1"; gene_id "g1";
scaffold871	AUGUSTUS	intron	147516	147614	1	-	.	transcript_id "g1.t1"; gene_id "g1";
scaffold871	AUGUSTUS	intron	147707	147783	0.96	-	.	transcript_id "g1.t1"; gene_id "g1";
scaffold871	AUGUSTUS	intron	147881	148443	0.63	-	.	transcript_id "g1.t1"; gene_id "g1";
scaffold871	AUGUSTUS	intron	148672	150676	0.92	-	.	transcript_id "g1.t1"; gene_id "g1";
scaffold871	AUGUSTUS	CDS	145394	145414	0.96	-	0	transcript_id "g1.t1"; gene_id "g1";
scaffold871	AUGUSTUS	CDS	145499	145577	1	-	1	transcript_id "g1.t1"; gene_id "g1";
scaffold871	AUGUSTUS	exon	145499	145577	.	-	.	transcript_id "g1.t1"; gene_id "g1";
scaffold871	AUGUSTUS	CDS	145745	145908	1	-	0	transcript_id "g1.t1"; gene_id "g1";
scaffold871	AUGUSTUS	exon	145745	145908	.	-	.	transcript_id "g1.t1"; gene_id "g1";
scaffold871	AUGUSTUS	CDS	146043	146228	0.95	-	0	transcript_id "g1.t1"; gene_id "g1";
scaffold871	AUGUSTUS	exon	146043	146228	.	-	.	transcript_id "g1.t1"; gene_id "g1";
scaffold871	AUGUSTUS	CDS	146446	146485	0.53	-	1	transcript_id "g1.t1"; gene_id "g1";
scaffold871	AUGUSTUS	exon	146446	146485	.	-	.	transcript_id "g1.t1"; gene_id "g1";
scaffold871	AUGUSTUS	CDS	146664	146707	0.64	-	0	transcript_id "g1.t1"; gene_id "g1";
scaffold871	AUGUSTUS	exon	146664	146707	.	-	.	transcript_id "g1.t1"; gene_id "g1";
scaffold871	AUGUSTUS	CDS	147384	147515	1	-	0	transcript_id "g1.t1"; gene_id "g1";
scaffold871	AUGUSTUS	exon	147384	147515	.	-	.	transcript_id "g1.t1"; gene_id "g1";
scaffold871	AUGUSTUS	CDS	147615	147706	0.96	-	2	transcript_id "g1.t1"; gene_id "g1";
scaffold871	AUGUSTUS	exon	147615	147706	.	-	.	transcript_id "g1.t1"; gene_id "g1";
scaffold871	AUGUSTUS	CDS	147784	147880	0.96	-	0	transcript_id "g1.t1"; gene_id "g1";
scaffold871	AUGUSTUS	exon	147784	147880	.	-	.	transcript_id "g1.t1"; gene_id "g1";
scaffold871	AUGUSTUS	CDS	148444	148671	0.58	-	0	transcript_id "g1.t1"; gene_id "g1";
scaffold871	AUGUSTUS	exon	148444	148671	.	-	.	transcript_id "g1.t1"; gene_id "g1";
scaffold871	AUGUSTUS	CDS	150677	150895	1	-	0	transcript_id "g1.t1"; gene_id "g1";
scaffold871	AUGUSTUS	exon	150677	150955	.	-	.	transcript_id "g1.t1"; gene_id "g1";
scaffold871	AUGUSTUS	start_codon	150893	150895	.	-	0	transcript_id "g1.t1"; gene_id "g1";
scaffold871	AUGUSTUS	tss	150955	150955	.	-	.	transcript_id "g1.t1"; gene_id "g1";
# coding sequence = [atgtctcttcgacccagcaatcgaactgaagttcgcaagaaatcttacaaaattggggttgatgcagatgaagctcgta
# gaaggagagaggacaatttggttgagatcaggaagaataagcgagaagacaatcttctcaagaaacgcagagagggtcttcttcttcactctcagcaa
# ttacccgatgccactcaaacccctgatgctattgagaaaagggtcgagctcgtcacaccaggcaaacctgatgcaggttacctctcctatgtggtttg
# cgagctattgcataggagcggggttttaccctgtgcgtacccgaaaggcaacggctgcgggtttcccttgtggccttgtcataaaaaaacaatcatag
# atgtgaaatttgatgtgtacagacagaaagaaacaatagatgctttcaaagcacctcttgcccaacatgaagttctggaaagtattcctattatggtc
# caaggagtatggtcagaagatcctgcggtgcaagtcgaagcaactactcatttcaggaagctcttatcgattgagcgcagccctccaattgatgaggt
# aattaaagctggagttatccctcgatttgtagaattcctcggacggcaggacttacctcagcttcaatttgaagctgcctgggcgttgacaaatgttg
# catctggaacatcagaacatactcgtgttgtgattgaccatggagctgttcctatgtttgtacaacttcttagctcaaccagtgatgatgtccgtgaa
# caggttgcttcagtgttgtcaaaggcacgcttaagcactgaagcgagtcctttaatggaagtattcaccatagatctatcactagcggcagtctgggc
# tttgggcaatgttgccggtgattccccaagttgtagagatcttgttctaggtcagggtgcgttgatgccattgctagctcagttgaatgaacactcaa
# agctttcaatgctaagaaatgcaacatggactctttccaacttttgtcgaggcaaaccaccaacaccatttgaggcagtcaaacctgcattaccagtt
# cttcaacaacttatccacatgaacgatgaagaagtcttgacagatgcttgctgggctctttcttatttatctgatggaccaaatgataagattcaggc
# tgtaattgatgtgggtgtctgtccacgactagtggagcttcttcttcatccatcgcctactgttctcatacctgctctccggactgcgggaaatattg
# ttactggtgatgatgctcaaacacaggtcactccatctccacattga]
# protein sequence = [MSLRPSNRTEVRKKSYKIGVDADEARRRREDNLVEIRKNKREDNLLKKRREGLLLHSQQLPDATQTPDAIEKRVELVT
# PGKPDAGYLSYVVCELLHRSGVLPCAYPKGNGCGFPLWPCHKKTIIDVKFDVYRQKETIDAFKAPLAQHEVLESIPIMVQGVWSEDPAVQVEATTHFR
# KLLSIERSPPIDEVIKAGVIPRFVEFLGRQDLPQLQFEAAWALTNVASGTSEHTRVVIDHGAVPMFVQLLSSTSDDVREQVASVLSKARLSTEASPLM
# EVFTIDLSLAAVWALGNVAGDSPSCRDLVLGQGALMPLLAQLNEHSKLSMLRNATWTLSNFCRGKPPTPFEAVKPALPVLQQLIHMNDEEVLTDACWA
# LSYLSDGPNDKIQAVIDVGVCPRLVELLLHPSPTVLIPALRTAGNIVTGDDAQTQVTPSPH]
# end gene g1
###
# start gene g2
scaffold871	AUGUSTUS	gene	153810	161464	0.01	+	.	g2
scaffold871	AUGUSTUS	transcript	153810	161464	0.01	+	.	g2.t1
scaffold871	AUGUSTUS	tss	153810	153810	.	+	.	transcript_id "g2.t1"; gene_id "g2";
scaffold871	AUGUSTUS	exon	153810	154063	.	+	.	transcript_id "g2.t1"; gene_id "g2";
scaffold871	AUGUSTUS	start_codon	153899	153901	.	+	0	transcript_id "g2.t1"; gene_id "g2";
scaffold871	AUGUSTUS	intron	154064	154394	0.9	+	.	transcript_id "g2.t1"; gene_id "g2";
scaffold871	AUGUSTUS	intron	154557	155872	0.87	+	.	transcript_id "g2.t1"; gene_id "g2";
scaffold871	AUGUSTUS	intron	155982	156124	0.43	+	.	transcript_id "g2.t1"; gene_id "g2";
scaffold871	AUGUSTUS	intron	156324	157197	0.79	+	.	transcript_id "g2.t1"; gene_id "g2";
scaffold871	AUGUSTUS	intron	157280	157641	0.99	+	.	transcript_id "g2.t1"; gene_id "g2";
scaffold871	AUGUSTUS	intron	157725	158063	0.72	+	.	transcript_id "g2.t1"; gene_id "g2";
scaffold871	AUGUSTUS	intron	158260	159215	0.18	+	.	transcript_id "g2.t1"; gene_id "g2";
scaffold871	AUGUSTUS	intron	159253	159613	0.44	+	.	transcript_id "g2.t1"; gene_id "g2";
scaffold871	AUGUSTUS	intron	159736	160082	0.68	+	.	transcript_id "g2.t1"; gene_id "g2";
scaffold871	AUGUSTUS	intron	160246	160578	0.67	+	.	transcript_id "g2.t1"; gene_id "g2";
scaffold871	AUGUSTUS	CDS	153899	154063	0.9	+	0	transcript_id "g2.t1"; gene_id "g2";
scaffold871	AUGUSTUS	CDS	154395	154556	0.95	+	0	transcript_id "g2.t1"; gene_id "g2";
scaffold871	AUGUSTUS	exon	154395	154556	.	+	.	transcript_id "g2.t1"; gene_id "g2";
scaffold871	AUGUSTUS	CDS	155873	155981	0.42	+	0	transcript_id "g2.t1"; gene_id "g2";
scaffold871	AUGUSTUS	exon	155873	155981	.	+	.	transcript_id "g2.t1"; gene_id "g2";
scaffold871	AUGUSTUS	CDS	156125	156323	0.62	+	2	transcript_id "g2.t1"; gene_id "g2";
scaffold871	AUGUSTUS	exon	156125	156323	.	+	.	transcript_id "g2.t1"; gene_id "g2";
scaffold871	AUGUSTUS	CDS	157198	157279	0.92	+	1	transcript_id "g2.t1"; gene_id "g2";
scaffold871	AUGUSTUS	exon	157198	157279	.	+	.	transcript_id "g2.t1"; gene_id "g2";
scaffold871	AUGUSTUS	CDS	157642	157724	0.93	+	0	transcript_id "g2.t1"; gene_id "g2";
scaffold871	AUGUSTUS	exon	157642	157724	.	+	.	transcript_id "g2.t1"; gene_id "g2";
scaffold871	AUGUSTUS	CDS	158064	158259	0.32	+	1	transcript_id "g2.t1"; gene_id "g2";
scaffold871	AUGUSTUS	exon	158064	158259	.	+	.	transcript_id "g2.t1"; gene_id "g2";
scaffold871	AUGUSTUS	CDS	159216	159252	0.41	+	0	transcript_id "g2.t1"; gene_id "g2";
scaffold871	AUGUSTUS	exon	159216	159252	.	+	.	transcript_id "g2.t1"; gene_id "g2";
scaffold871	AUGUSTUS	CDS	159614	159735	0.6	+	2	transcript_id "g2.t1"; gene_id "g2";
scaffold871	AUGUSTUS	exon	159614	159735	.	+	.	transcript_id "g2.t1"; gene_id "g2";
scaffold871	AUGUSTUS	CDS	160083	160245	0.94	+	0	transcript_id "g2.t1"; gene_id "g2";
scaffold871	AUGUSTUS	exon	160083	160245	.	+	.	transcript_id "g2.t1"; gene_id "g2";
scaffold871	AUGUSTUS	CDS	160579	161330	0.02	+	2	transcript_id "g2.t1"; gene_id "g2";
scaffold871	AUGUSTUS	exon	160579	161464	.	+	.	transcript_id "g2.t1"; gene_id "g2";
scaffold871	AUGUSTUS	stop_codon	161328	161330	.	+	0	transcript_id "g2.t1"; gene_id "g2";
scaffold871	AUGUSTUS	tts	161464	161464	.	+	.	transcript_id "g2.t1"; gene_id "g2";
# coding sequence = [atggcatcaatggcgaatcaagaagaagattacggcgtgttgttatactacaagtacgccaccattcccgatcttgaag
# cactattcaacttctacgagtccaattgcaagtgtctttccctcctgggtcgtgttcgcctctctcacaatggcgtcaatgtcactgttgggggcaag
# ttatctgctttggaggagcacattgctgcagtgaagctgaattgtttgtttgaagggacagactttaagcttgcttcttgccatgaaccatcaaatga
# tagggtcgccgtggaatgtggatttacttccctgtccatacgtatagttaaggaattggtaactttaagttcctgtcccctgccaagttcacctcctg
# atatttcaaatgcggggaagcatctatctgcagctgaattccactctgtccttcacaatgttgggaactctcaagacaaactgattccaagcagcgat
# aaaggaactgtccttattgatgcaaggaatttatatgagactagaatcgggaagttttatactccaaatgtagagactttggatccagaaatccggca
# gtacagtgacctcccttcttggatagataacaactccgagaagttgcgtgggaacaatattctcatgtactgtacgggaggaattagatgcgagatgg
# catcagcctatatcaggtctaaaggtgccggctttgaaaatgttttccagctttatggtgggatacaacgatatctggagcaatttcctgatggtggt
# tttttcagagggaagaattttgtctttgatcacagagtattcaccaatcactggagtcattctcaatgttttgccctgcttctttctgattttgccag
# ggtttcagttggaagctcagattcaagaattttgggtacttgtcttctctgtagttctccttttgatgattactctccaaggacccggtgcacgtatt
# gtaggatgcttgtattaatctgtgataattgccggaaagggttcagactcatgaggtttacttaccctgcagctagatctcaattctcaactaatgat
# cgttgcttgtattgccttaagacctatctgctgagaaattttagcattaattttgggttcccatcagaaaccttgatgatggatattcattacctaaa
# gaaggattcttcttatgtctgtgaactgtgccagaaaaatagccagtgtattcagccaacttcagcaacagagtttgacgactcagtggaagtatcag
# aagtcagggagcttgaagctgtctctacctcggatagaattgctccatctcccttggtttcagtggaatacactgcaggacccaggacattgcgaaaa
# ctgagaattctttgccttcatggcttccgccagaatgcttctggtttcaaaggcagaactgcatcgctggccaagaaactcaagagcattgctgagct
# tgtctttgtggatgcacctcatgaattgtcattcatttatcaaattcgtagaaactatgattctgcatcagaaatggaaaataaccgtccaccctcag
# agaattgcagtaaaaagttctcatggttagttgcacctgatcacaagggagagaacgattctgactggaagatagctgatagtccatttgatcctctt
# cagtaccagaagcaaactgaaggtttcgacaaatcaattgcatatgtaaaagacttgtattctaaaacaggcccttttgatgggatattgggattttc
# acaaggagctgcaatggccgctttagtttgcctacatcagcagaagctaaaaggagagatggaattcagatttgcgattctgtgctcggggtttgctg
# ttaatatgaacaattgccagcaaggttcaatcaatcttccttcacttcatatatttggcaacgacaagggtaaagatagacagatagagaaccaagct
# agtagacatcttgcttctgtgtttgagaatggctgctctgttgttattgaacatgactttggtcatataatacctacaagacctccatatatagatca
# gataaaagaatttctcaaacgtttcatgtaa]
# protein sequence = [MASMANQEEDYGVLLYYKYATIPDLEALFNFYESNCKCLSLLGRVRLSHNGVNVTVGGKLSALEEHIAAVKLNCLFEG
# TDFKLASCHEPSNDRVAVECGFTSLSIRIVKELVTLSSCPLPSSPPDISNAGKHLSAAEFHSVLHNVGNSQDKLIPSSDKGTVLIDARNLYETRIGKF
# YTPNVETLDPEIRQYSDLPSWIDNNSEKLRGNNILMYCTGGIRCEMASAYIRSKGAGFENVFQLYGGIQRYLEQFPDGGFFRGKNFVFDHRVFTNHWS
# HSQCFALLLSDFARVSVGSSDSRILGTCLLCSSPFDDYSPRTRCTYCRMLVLICDNCRKGFRLMRFTYPAARSQFSTNDRCLYCLKTYLLRNFSINFG
# FPSETLMMDIHYLKKDSSYVCELCQKNSQCIQPTSATEFDDSVEVSEVRELEAVSTSDRIAPSPLVSVEYTAGPRTLRKLRILCLHGFRQNASGFKGR
# TASLAKKLKSIAELVFVDAPHELSFIYQIRRNYDSASEMENNRPPSENCSKKFSWLVAPDHKGENDSDWKIADSPFDPLQYQKQTEGFDKSIAYVKDL
# YSKTGPFDGILGFSQGAAMAALVCLHQQKLKGEMEFRFAILCSGFAVNMNNCQQGSINLPSLHIFGNDKGKDRQIENQASRHLASVFENGCSVVIEHD
# FGHIIPTRPPYIDQIKEFLKRFM]
# end gene g2
###
# start gene g3
scaffold871	AUGUSTUS	gene	162260	173330	0.01	+	.	g3
scaffold871	AUGUSTUS	transcript	162260	173330	0.01	+	.	g3.t1
scaffold871	AUGUSTUS	tss	162260	162260	.	+	.	transcript_id "g3.t1"; gene_id "g3";
scaffold871	AUGUSTUS	exon	162260	162359	.	+	.	transcript_id "g3.t1"; gene_id "g3";
scaffold871	AUGUSTUS	start_codon	162303	162305	.	+	0	transcript_id "g3.t1"; gene_id "g3";
scaffold871	AUGUSTUS	intron	162360	162701	0.01	+	.	transcript_id "g3.t1"; gene_id "g3";
scaffold871	AUGUSTUS	intron	162777	162954	1	+	.	transcript_id "g3.t1"; gene_id "g3";
scaffold871	AUGUSTUS	intron	163219	163423	1	+	.	transcript_id "g3.t1"; gene_id "g3";
scaffold871	AUGUSTUS	intron	163517	164487	0.89	+	.	transcript_id "g3.t1"; gene_id "g3";
scaffold871	AUGUSTUS	intron	164695	165501	0.65	+	.	transcript_id "g3.t1"; gene_id "g3";
scaffold871	AUGUSTUS	intron	165606	166567	0.88	+	.	transcript_id "g3.t1"; gene_id "g3";
scaffold871	AUGUSTUS	intron	166635	166746	1	+	.	transcript_id "g3.t1"; gene_id "g3";
scaffold871	AUGUSTUS	intron	166855	168327	0.73	+	.	transcript_id "g3.t1"; gene_id "g3";
scaffold871	AUGUSTUS	intron	168421	169153	0.02	+	.	transcript_id "g3.t1"; gene_id "g3";
scaffold871	AUGUSTUS	intron	169239	169435	0.02	+	.	transcript_id "g3.t1"; gene_id "g3";
scaffold871	AUGUSTUS	intron	169507	171550	0.02	+	.	transcript_id "g3.t1"; gene_id "g3";
scaffold871	AUGUSTUS	intron	171607	172282	0.97	+	.	transcript_id "g3.t1"; gene_id "g3";
scaffold871	AUGUSTUS	intron	172344	172546	0.99	+	.	transcript_id "g3.t1"; gene_id "g3";
scaffold871	AUGUSTUS	CDS	162303	162359	0.02	+	0	transcript_id "g3.t1"; gene_id "g3";
scaffold871	AUGUSTUS	CDS	162702	162776	0.6	+	0	transcript_id "g3.t1"; gene_id "g3";
scaffold871	AUGUSTUS	exon	162702	162776	.	+	.	transcript_id "g3.t1"; gene_id "g3";
scaffold871	AUGUSTUS	CDS	162955	163218	1	+	0	transcript_id "g3.t1"; gene_id "g3";
scaffold871	AUGUSTUS	exon	162955	163218	.	+	.	transcript_id "g3.t1"; gene_id "g3";
scaffold871	AUGUSTUS	CDS	163424	163516	1	+	0	transcript_id "g3.t1"; gene_id "g3";
scaffold871	AUGUSTUS	exon	163424	163516	.	+	.	transcript_id "g3.t1"; gene_id "g3";
scaffold871	AUGUSTUS	CDS	164488	164694	0.9	+	0	transcript_id "g3.t1"; gene_id "g3";
scaffold871	AUGUSTUS	exon	164488	164694	.	+	.	transcript_id "g3.t1"; gene_id "g3";
scaffold871	AUGUSTUS	CDS	165502	165605	0.98	+	0	transcript_id "g3.t1"; gene_id "g3";
scaffold871	AUGUSTUS	exon	165502	165605	.	+	.	transcript_id "g3.t1"; gene_id "g3";
scaffold871	AUGUSTUS	CDS	166568	166634	1	+	1	transcript_id "g3.t1"; gene_id "g3";
scaffold871	AUGUSTUS	exon	166568	166634	.	+	.	transcript_id "g3.t1"; gene_id "g3";
scaffold871	AUGUSTUS	CDS	166747	166854	0.99	+	0	transcript_id "g3.t1"; gene_id "g3";
scaffold871	AUGUSTUS	exon	166747	166854	.	+	.	transcript_id "g3.t1"; gene_id "g3";
scaffold871	AUGUSTUS	CDS	168328	168420	0.32	+	0	transcript_id "g3.t1"; gene_id "g3";
scaffold871	AUGUSTUS	exon	168328	168420	.	+	.	transcript_id "g3.t1"; gene_id "g3";
scaffold871	AUGUSTUS	CDS	169154	169238	0.02	+	0	transcript_id "g3.t1"; gene_id "g3";
scaffold871	AUGUSTUS	exon	169154	169238	.	+	.	transcript_id "g3.t1"; gene_id "g3";
scaffold871	AUGUSTUS	CDS	169436	169506	0.02	+	2	transcript_id "g3.t1"; gene_id "g3";
scaffold871	AUGUSTUS	exon	169436	169506	.	+	.	transcript_id "g3.t1"; gene_id "g3";
scaffold871	AUGUSTUS	CDS	171551	171606	0.99	+	0	transcript_id "g3.t1"; gene_id "g3";
scaffold871	AUGUSTUS	exon	171551	171606	.	+	.	transcript_id "g3.t1"; gene_id "g3";
scaffold871	AUGUSTUS	CDS	172283	172343	0.99	+	1	transcript_id "g3.t1"; gene_id "g3";
scaffold871	AUGUSTUS	exon	172283	172343	.	+	.	transcript_id "g3.t1"; gene_id "g3";
scaffold871	AUGUSTUS	CDS	172547	172648	0.95	+	0	transcript_id "g3.t1"; gene_id "g3";
scaffold871	AUGUSTUS	exon	172547	173330	.	+	.	transcript_id "g3.t1"; gene_id "g3";
scaffold871	AUGUSTUS	stop_codon	172646	172648	.	+	0	transcript_id "g3.t1"; gene_id "g3";
scaffold871	AUGUSTUS	tts	173330	173330	.	+	.	transcript_id "g3.t1"; gene_id "g3";
scaffold871	AUGUSTUS	protein_match	162351	162359	2.73	+	0	target "unknown_B[1..3]"; target_start 16; transcript_id "g3.t1"; gene_id "g3";
scaffold871	AUGUSTUS	protein_match	162702	162731	3.51	+	0	target "unknown_B[4..13]"; target_start 16; transcript_id "g3.t1"; gene_id "g3";
scaffold871	AUGUSTUS	protein_match	162735	162776	6.98	+	0	target "unknown_C[1..14]"; target_start 30; transcript_id "g3.t1"; gene_id "g3";
scaffold871	AUGUSTUS	protein_match	162955	163218	7.78	+	2	target "unknown_C[15..103]"; target_start 29; transcript_id "g3.t1"; gene_id "g3";
scaffold871	AUGUSTUS	protein_match	163424	163516	5.95	+	2	target "unknown_C[103..134]"; target_start 29; transcript_id "g3.t1"; gene_id "g3";
scaffold871	AUGUSTUS	protein_match	164488	164544	5.29	+	0	target "unknown_C[134..152]"; target_start 30; transcript_id "g3.t1"; gene_id "g3";
scaffold871	AUGUSTUS	protein_match	164548	164694	6.04	+	0	target "unknown_D[1..49]"; target_start 183; transcript_id "g3.t1"; gene_id "g3";
scaffold871	AUGUSTUS	protein_match	165514	165605	7.07	+	0	target "unknown_E[1..31]"; target_start 236; transcript_id "g3.t1"; gene_id "g3";
scaffold871	AUGUSTUS	protein_match	166568	166634	10.1	+	0	target "unknown_E[32..54]"; target_start 235; transcript_id "g3.t1"; gene_id "g3";
scaffold871	AUGUSTUS	protein_match	166747	166854	8.38	+	2	target "unknown_E[54..90]"; target_start 235; transcript_id "g3.t1"; gene_id "g3";
scaffold871	AUGUSTUS	protein_match	168328	168420	8.11	+	2	target "unknown_E[90..121]"; target_start 235; transcript_id "g3.t1"; gene_id "g3";
scaffold871	AUGUSTUS	protein_match	169154	169162	2.08	+	0	target "unknown_E[121..123]"; target_start 236; transcript_id "g3.t1"; gene_id "g3";
scaffold871	AUGUSTUS	protein_match	169220	169238	7.68	+	0	target "unknown_F[1..7]"; target_start 378; transcript_id "g3.t1"; gene_id "g3";
scaffold871	AUGUSTUS	protein_match	169436	169506	8.19	+	1	target "unknown_F[7..31]"; target_start 377; transcript_id "g3.t1"; gene_id "g3";
scaffold871	AUGUSTUS	protein_match	171551	171589	8.26	+	0	target "unknown_F[31..43]"; target_start 378; transcript_id "g3.t1"; gene_id "g3";
scaffold871	AUGUSTUS	protein_match	171590	171606	4.99	+	0	target "unknown_G[1..6]"; target_start 421; transcript_id "g3.t1"; gene_id "g3";
scaffold871	AUGUSTUS	protein_match	172283	172343	8.92	+	0	target "unknown_G[7..27]"; target_start 420; transcript_id "g3.t1"; gene_id "g3";
scaffold871	AUGUSTUS	protein_match	172547	172609	6.04	+	0	target "unknown_G[27..47]"; target_start 421; transcript_id "g3.t1"; gene_id "g3";
# coding sequence = [atgcaggctctccgaagaaacccacttcacaaaatctcatcaagattacttaatcaagtagtcaaaaccagtgcatatt
# ctaccaagaaagtttatgatgctgggcagccaactcctgccactcaccctcagttaatgaaggaaggggagattactcctggcattaccagtgaagaa
# tatatgcagagaaggaagaaactattggacttccttccggagaatagtttagctattgttgcagctgctcctacaaaaatgatgaccgatgttgtacc
# ttacaattttaggcaggatgctgactatttatacatcactggatgccaacaacctggtggtgttgcagttctagggcatgactgtggtttatgcatgt
# tcatgcctgaaccaagcctacaggacgttctttggcaaggagaagtggctggagttgatgcagctctagatatattcaaggctgaccttgcttacccc
# attagcagattgcctgagatgctttccaggatgatagaaagttcttctatcgtgttccataatgtgaagacaacgacttcatcttacatggaactaga
# ggcctatagaaaagcagtaaacaattgcaaagtaaaagatttctcagtttacactcatgaagcccggctggtgaagtctccagcagagcttaaattga
# tgagagattctgcatcaatagcttgtcaggcgcttatccataccatgctgtactcgaagttgtttcctgatgaaggaatgctgtcagccaaattcgaa
# tatgaatgcagagttagaggtgcccaaagaatggcgtttaaccctgttgttggtggcggacctaatggaagtgtcattcattattctcgtaatgacca
# gaaaattaaagatggtaaccttgtcttgatggatgtcggatgcgagctccatggttatgtcagtgatcttactcgtacttggccaccctttggcaaat
# tttctgctgttcatgaagaactttatgatcttattttggagacaaacaaggaatgcgtggagatgtgcagacctggcacaagcatccgagaaatacac
# cgctactcggaagaaaagctgcgaagaggattcaaggagattgggatactaaaaaatgataggagatatgcattgttaaatcctacgaatataggtca
# ttatctaggaatggacgttcatgattcttcttcaattggatatgatcgacctctgaaacctggtgtagtcatcacaattgaaccaggagtatacatcc
# cttcattggttgattgtccagaaaggttccgtggcattggcataagaattgaagatgaagtccttattacagagtcagggtatgaggtcctaactgct
# tccataccgaaggaaattaaacacctcgagtccttgttgaacaactttgccagtggagggggaacagacactggagctgctctcagttag]
# protein sequence = [MQALRRNPLHKISSRLLNQVVKTSAYSTKKVYDAGQPTPATHPQLMKEGEITPGITSEEYMQRRKKLLDFLPENSLAI
# VAAAPTKMMTDVVPYNFRQDADYLYITGCQQPGGVAVLGHDCGLCMFMPEPSLQDVLWQGEVAGVDAALDIFKADLAYPISRLPEMLSRMIESSSIVF
# HNVKTTTSSYMELEAYRKAVNNCKVKDFSVYTHEARLVKSPAELKLMRDSASIACQALIHTMLYSKLFPDEGMLSAKFEYECRVRGAQRMAFNPVVGG
# GPNGSVIHYSRNDQKIKDGNLVLMDVGCELHGYVSDLTRTWPPFGKFSAVHEELYDLILETNKECVEMCRPGTSIREIHRYSEEKLRRGFKEIGILKN
# DRRYALLNPTNIGHYLGMDVHDSSSIGYDRPLKPGVVITIEPGVYIPSLVDCPERFRGIGIRIEDEVLITESGYEVLTASIPKEIKHLESLLNNFASG
# GGTDTGAALS]
# sequence of block unknown_B    16 [LNQVVKTSAYSTK] 29
# sequence of block unknown_C    30 [VYDAGQPTPATHPQLMKEGEITPGITSEEYMQRRKKLLDFLPENSLAIVAAAPTKMMTDVVPYNFRQDADYLYITGCQQPGGVAVLGHDCGLCMFMPEPSLQDVLWQGEVAGVDAALDIFKADLAYPISRLPEMLSRMIESSSIVFHNVKTT] 182
# sequence of block unknown_D   183 [SSYMELEAYRKAVNNCKVKDFSVYTHEARLVKSPAELKLMRDSASIACQ] 232
# sequence of block unknown_E   236 [TMLYSKLFPDEGMLSAKFEYECRVRGAQRMAFNPVVGGGPNGSVIHYSRNDQKIKDGNLVLMDVGCELHGYVSDLTRTWPPFGKFSAVHEELYDLILETNKECVEMCRPGTSIREIHRYSEEK] 359
# sequence of block unknown_F   378 [LNPTNIGHYLGMDVHDSSSIGYDRPLKPGVVITIEPGVYIPSL] 421
# sequence of block unknown_G   421 [VDCPERFRGIGIRIEDEVLITESGYEVLTASIPKEIKHLESLLNNFA] 468
# end gene g3
###
# start gene g4
scaffold871	AUGUSTUS	gene	175200	175814	0.26	+	.	g4
scaffold871	AUGUSTUS	transcript	175200	175814	0.26	+	.	g4.t1
scaffold871	AUGUSTUS	tss	175200	175200	.	+	.	transcript_id "g4.t1"; gene_id "g4";
scaffold871	AUGUSTUS	exon	175200	175814	.	+	.	transcript_id "g4.t1"; gene_id "g4";
scaffold871	AUGUSTUS	start_codon	175254	175256	.	+	0	transcript_id "g4.t1"; gene_id "g4";
scaffold871	AUGUSTUS	CDS	175254	175745	1	+	0	transcript_id "g4.t1"; gene_id "g4";
scaffold871	AUGUSTUS	stop_codon	175743	175745	.	+	0	transcript_id "g4.t1"; gene_id "g4";
scaffold871	AUGUSTUS	tts	175814	175814	.	+	.	transcript_id "g4.t1"; gene_id "g4";
# coding sequence = [atgtctctagtgacagaggagatcagagcaagtgcaactgaattctacactggaaatgatatttgccaagagaaatcaa
# agttgttgctgacagaagtaggcctaccaaatggcctacttcctatgcaagacatgttagaatgtggctatgtaaaagacactggctttgtttggctc
# aaatccaagaaaaaaacagaacacaagtttgaaaaaattggtaaatcagtccaatatgcaactgaagtgacagcttatgttgagcccaataagatcaa
# gaaacttactggggttaaagctaaagagctacttatgtggttaacactcactgaaatttgtgttgatgaaccatccactggaaaaatccatttcaaga
# ctccaactgggctttctaggacttttcctgttgcagcatttgaacttaatgagcccaaaaaggaagttaaagaagtgagtgatgttgttgctcctgct
# gtggaagtgaaagaggtgtaa]
# protein sequence = [MSLVTEEIRASATEFYTGNDICQEKSKLLLTEVGLPNGLLPMQDMLECGYVKDTGFVWLKSKKKTEHKFEKIGKSVQY
# ATEVTAYVEPNKIKKLTGVKAKELLMWLTLTEICVDEPSTGKIHFKTPTGLSRTFPVAAFELNEPKKEVKEVSDVVAPAVEVKEV]
# end gene g4
###
# command line:
# augustus --codingseq=1 --proteinprofile=/home/pgsb/tetiana.nosenko/lineages/embryophyta_odb9/prfl/EOG09360BQU.prfl --predictionStart=144675 --predictionEnd=186697 --species=arabidopsis ./tmp/scaffold871Schil_BUSCO_geno_206160443_.temp
```
