## Supplementary material for "The *de novo* reference genome and transcriptome assemblies of the wild tomato species *Solanum chilense*": EOG09360BR4.out.1

```
# Please cite: Mario Stanke, Mark Diekhans, Robert Baertsch, David Haussler (2008),
# Using native and syntenically mapped cDNA alignments to improve de novo gene finding
# Bioinformatics 24: 637-644, doi 10.1093/bioinformatics/btn013
# No extrinsic information on sequences given.
# Using protein profile unknown
# --[12..130]--> unknown_A (51) <--[0..7]--> unknown_B (43) <--[0..1]--> unknown_C (113) <--[0..1]--> unknown_D (28) <--[0..2]--> unknown_E (29) <--[8..298]--
# arabidopsis version. Using default transition matrix.
# We have hints for 0 sequences and for 0 of the sequences in the input set.
#
# ----- prediction on sequence number 1 (length = 38634, name = scaffold2712) -----
#
# Constraints/Hints:
# (none)
# Predicted genes for sequence number 1 on both strands
# start gene g1
scaffold2712	AUGUSTUS	gene	55459	70900	0.08	+	.	g1
scaffold2712	AUGUSTUS	transcript	55459	70900	0.08	+	.	g1.t1
scaffold2712	AUGUSTUS	tss	55459	55459	.	+	.	transcript_id "g1.t1"; gene_id "g1";
scaffold2712	AUGUSTUS	exon	55459	55762	.	+	.	transcript_id "g1.t1"; gene_id "g1";
scaffold2712	AUGUSTUS	exon	57311	57600	.	+	.	transcript_id "g1.t1"; gene_id "g1";
scaffold2712	AUGUSTUS	start_codon	57334	57336	.	+	0	transcript_id "g1.t1"; gene_id "g1";
scaffold2712	AUGUSTUS	intron	57601	58242	0.98	+	.	transcript_id "g1.t1"; gene_id "g1";
scaffold2712	AUGUSTUS	intron	58374	58622	1	+	.	transcript_id "g1.t1"; gene_id "g1";
scaffold2712	AUGUSTUS	intron	58678	58834	0.99	+	.	transcript_id "g1.t1"; gene_id "g1";
scaffold2712	AUGUSTUS	intron	58937	59098	0.96	+	.	transcript_id "g1.t1"; gene_id "g1";
scaffold2712	AUGUSTUS	intron	59220	59661	0.93	+	.	transcript_id "g1.t1"; gene_id "g1";
scaffold2712	AUGUSTUS	intron	60012	60805	0.95	+	.	transcript_id "g1.t1"; gene_id "g1";
scaffold2712	AUGUSTUS	intron	61462	62100	0.92	+	.	transcript_id "g1.t1"; gene_id "g1";
scaffold2712	AUGUSTUS	intron	62291	62911	0.79	+	.	transcript_id "g1.t1"; gene_id "g1";
scaffold2712	AUGUSTUS	intron	63104	63876	0.55	+	.	transcript_id "g1.t1"; gene_id "g1";
scaffold2712	AUGUSTUS	intron	63984	64934	0.89	+	.	transcript_id "g1.t1"; gene_id "g1";
scaffold2712	AUGUSTUS	intron	65185	65306	1	+	.	transcript_id "g1.t1"; gene_id "g1";
scaffold2712	AUGUSTUS	intron	65430	66401	0.97	+	.	transcript_id "g1.t1"; gene_id "g1";
scaffold2712	AUGUSTUS	intron	66570	66655	0.96	+	.	transcript_id "g1.t1"; gene_id "g1";
scaffold2712	AUGUSTUS	intron	66783	68236	0.83	+	.	transcript_id "g1.t1"; gene_id "g1";
scaffold2712	AUGUSTUS	intron	68322	68871	0.99	+	.	transcript_id "g1.t1"; gene_id "g1";
scaffold2712	AUGUSTUS	intron	69569	69669	1	+	.	transcript_id "g1.t1"; gene_id "g1";
scaffold2712	AUGUSTUS	intron	69913	70351	1	+	.	transcript_id "g1.t1"; gene_id "g1";
scaffold2712	AUGUSTUS	CDS	57334	57600	0.97	+	0	transcript_id "g1.t1"; gene_id "g1";
scaffold2712	AUGUSTUS	CDS	58243	58373	1	+	0	transcript_id "g1.t1"; gene_id "g1";
scaffold2712	AUGUSTUS	exon	58243	58373	.	+	.	transcript_id "g1.t1"; gene_id "g1";
scaffold2712	AUGUSTUS	CDS	58623	58677	0.99	+	1	transcript_id "g1.t1"; gene_id "g1";
scaffold2712	AUGUSTUS	exon	58623	58677	.	+	.	transcript_id "g1.t1"; gene_id "g1";
scaffold2712	AUGUSTUS	CDS	58835	58936	0.96	+	0	transcript_id "g1.t1"; gene_id "g1";
scaffold2712	AUGUSTUS	exon	58835	58936	.	+	.	transcript_id "g1.t1"; gene_id "g1";
scaffold2712	AUGUSTUS	CDS	59099	59219	0.96	+	0	transcript_id "g1.t1"; gene_id "g1";
scaffold2712	AUGUSTUS	exon	59099	59219	.	+	.	transcript_id "g1.t1"; gene_id "g1";
scaffold2712	AUGUSTUS	CDS	59662	60011	0.97	+	2	transcript_id "g1.t1"; gene_id "g1";
scaffold2712	AUGUSTUS	exon	59662	60011	.	+	.	transcript_id "g1.t1"; gene_id "g1";
scaffold2712	AUGUSTUS	CDS	60806	61461	0.97	+	0	transcript_id "g1.t1"; gene_id "g1";
scaffold2712	AUGUSTUS	exon	60806	61461	.	+	.	transcript_id "g1.t1"; gene_id "g1";
scaffold2712	AUGUSTUS	CDS	62101	62290	0.98	+	1	transcript_id "g1.t1"; gene_id "g1";
scaffold2712	AUGUSTUS	exon	62101	62290	.	+	.	transcript_id "g1.t1"; gene_id "g1";
scaffold2712	AUGUSTUS	CDS	62912	63103	0.55	+	0	transcript_id "g1.t1"; gene_id "g1";
scaffold2712	AUGUSTUS	exon	62912	63103	.	+	.	transcript_id "g1.t1"; gene_id "g1";
scaffold2712	AUGUSTUS	CDS	63877	63983	0.88	+	0	transcript_id "g1.t1"; gene_id "g1";
scaffold2712	AUGUSTUS	exon	63877	63983	.	+	.	transcript_id "g1.t1"; gene_id "g1";
scaffold2712	AUGUSTUS	CDS	64935	65184	1	+	1	transcript_id "g1.t1"; gene_id "g1";
scaffold2712	AUGUSTUS	exon	64935	65184	.	+	.	transcript_id "g1.t1"; gene_id "g1";
scaffold2712	AUGUSTUS	CDS	65307	65429	0.98	+	0	transcript_id "g1.t1"; gene_id "g1";
scaffold2712	AUGUSTUS	exon	65307	65429	.	+	.	transcript_id "g1.t1"; gene_id "g1";
scaffold2712	AUGUSTUS	CDS	66402	66569	0.95	+	0	transcript_id "g1.t1"; gene_id "g1";
scaffold2712	AUGUSTUS	exon	66402	66569	.	+	.	transcript_id "g1.t1"; gene_id "g1";
scaffold2712	AUGUSTUS	CDS	66656	66782	0.89	+	0	transcript_id "g1.t1"; gene_id "g1";
scaffold2712	AUGUSTUS	exon	66656	66782	.	+	.	transcript_id "g1.t1"; gene_id "g1";
scaffold2712	AUGUSTUS	CDS	68237	68321	0.88	+	2	transcript_id "g1.t1"; gene_id "g1";
scaffold2712	AUGUSTUS	exon	68237	68321	.	+	.	transcript_id "g1.t1"; gene_id "g1";
scaffold2712	AUGUSTUS	CDS	68872	69568	1	+	1	transcript_id "g1.t1"; gene_id "g1";
scaffold2712	AUGUSTUS	exon	68872	69568	.	+	.	transcript_id "g1.t1"; gene_id "g1";
scaffold2712	AUGUSTUS	CDS	69670	69912	1	+	0	transcript_id "g1.t1"; gene_id "g1";
scaffold2712	AUGUSTUS	exon	69670	69912	.	+	.	transcript_id "g1.t1"; gene_id "g1";
scaffold2712	AUGUSTUS	CDS	70352	70576	1	+	0	transcript_id "g1.t1"; gene_id "g1";
scaffold2712	AUGUSTUS	exon	70352	70900	.	+	.	transcript_id "g1.t1"; gene_id "g1";
scaffold2712	AUGUSTUS	stop_codon	70574	70576	.	+	0	transcript_id "g1.t1"; gene_id "g1";
scaffold2712	AUGUSTUS	tts	70900	70900	.	+	.	transcript_id "g1.t1"; gene_id "g1";
# coding sequence = [atgtcgacagttactatagagcctctcgtcggccattatctccggcgaagcccaaagctatatccaaatcagaagaaaa
# cctctcatttttctctaaatttctctaggaggccactctccggtaccgcaactttgagattctgcgattatcggcgtcgccggacggtacctatcaga
# gctagctccaccgatgctgccgtcattgagatgtcggaacagtctgacgtagtttttaaggagactttctcgttgaaacgaccggaaagggctgaagg
# aaagatatccatcagattggataaggggaaggatgaagagaattggcacctcactgtgggatgtagtttgccagggaaatggatccttcactgggggg
# tccattatacagatgacactggcagtgaatgggatcaacctcctccagagatgcggccgtcaggttcaattgccataaaggattatgcaattgaaact
# cctttgcaaggagacacatttcaagaggtgaagatcgacataagttctaagtggtctatagcagctataaattttgtgttgaaggatgaggaaactgg
# agtttggtatcagcacagaggtcgggacttcaagattcctcttgttaactgccttgacgatgatgctaatattgttggtgttaaaaaggagtcgaaca
# tatggtcaggatcactaggaaagctgtccaacatactccttaatgcagaagcttctccttctaaaggggaatcaagcaacaatgaggggtccagtgcg
# aaaaacaggcgtcttgaagggttctatgaggagcatgccatagtaaaagagactcttgtcgataacatagttaatgtctctgttaagcagtgtccaga
# gactgctaagaatattttgtgtatagataccgacttacctggaaatgtaattcttcactggggaatctgcaaaggtgatactaaaatatgggaacttc
# ctgcaatgccatatccagcggaaacagtagtgttcaagaataaggcactgcggactttgctgcagagaaaagagggaggcaatggttcttcgggactg
# tttactttggatgtaggacttgccggatttgtttttgtggtgaagctagatgaaaatacgtggttgaattgtaagggagatgacttttatgtacctct
# gtcaagtggcacattacatttggaggaaagtaaacaaagcaaggagtcaaattcttccccgatagtcaatcgtacgcctgaggagagccaaataggct
# ctgtgtatactgatgaaataataaaagagataaggagtttggtgagtgacatttcttcggaaaagagccgaaagacaaaagatagggaaacacaggaa
# accattcttcaagaaattgagaagctggctgctgaagcttatggtatattcagaagttcaatcccaacaatactagaaactgttgtttctgaatctga
# ggttgtacaacctgacgtgaaagtaacttcaggaactggtacaggatatgaaattttgtgccagggttttaattgggaatctcataaatctggaagat
# ggtacaaggagctgcatgataaagctgcagagttatcttcacttggtttcagtgtgatctggttacctccaccaactgactcagtgtcaccagaggga
# tacatgcctagggatttatataacttaaattccagatatggtagttttgatgaattgaaagttacagtaaagaaattccatgaagtgggcatcaaggt
# tcttggtgatgttgtcttaaatcatagatgtgcaagtgaacggaatcaaaatggtatatggaatatctttggtggtcggttaaattgggatgagcgtg
# cagttgttgcagatgatccacatttccagaaaagtcttcctgtcaatctctttctactgtcttccgcatttgatctccggcatctgcttccttgtttt
# cctatgccatttcctagtcttctgggaataacttcatcattagatcggtggtgctatccatttaatatactgccatcgtacggtggaacttcattggt
# accaccaacaccagcttcaattgtgggaaggggcaacaaaagtagtggagataatttccatgctgctcctaacattgatcattcccaggaattcgtga
# gaaaggatatcagggaatggttactctggctgagggaggagattggttatgatggatggaggcttgattttgttcgtgggttttggggtggttatgtg
# aaggattacttggaagcaactgaaccttacttcgctgtaggcgagttttgggattccctcgtttatacttatggagagatggatcacaatcaagatgc
# acataggcagagaattattgactggattaatgctactaatggaactgcaggagcatttgatgtgacaacgaagggaattcttcattctgcaattgaga
# gatgtgaatactggcgactatccgatcagaaggggaaacctcccggcgttgttggatggtggccatctcgtgctgttacatttatagagaatcatgat
# acaggttctacacagggtcattggagatttcctggtgggaaagagatgcaaggttatgcctatatcctgactcaccctggaaccccgtcagtcttctt
# tgatcacattttctctggttaccaatctgaaataggaaatcttatatcactcagaaagcggaacaagatcaactgtcggagtatggtggatataacaa
# aagccgaaagggatgtttacgcagcagttattgatgataagctggctgtcaaaataggaccaggccactacgagcctccaagtgggcatcagagatgg
# aaaatggctgctgaggctgaagaagccctccaatcttctcttgctgcttataatgaaaatcctgagggcgtcactcaaattttcaacaaagaagttgg
# agaaacacttctcaatggcacaaggaggcatttgaaggaaaaagataaagaggacaaggatgacaaggatgataaggaaggtgatgaaaaaagtgttg
# atggttgcaaggcatacaatccaattgacaaatgttggagatgtgacaaaaactgggctaataacaggaaggcactagcagactgtgctaggggattt
# ggtcatggtacaactggtggtaaagatggtagattctatgttgtcaccgatccatcggataacaacgtggaggaacctgttcctgggaccctacgtca
# cgctgtcatccaagaggagccattgtggatcatcttcgagaagtcgatgatcatcaggttgaaacaagaacttatgatcaacagtaataagacaattg
# atggcagaggtgtctctgttcatgttgcatatggaggtggacttaccttacaatttgtgcacaatgtgattgtccacaacattagagttcatcacatc
# ctttctaagaatggtggtatgattagagattctgttaaacatattggtcttaggacagtgagtgatggtgatgctatttcccttttcggtgctaaccg
# tatctggatagatcattgtactttaaccaagggtgctgatggactcctcgatgcaatcatggcttccactgctatcaccatttctaactgcaaattca
# accatcacaacgacgttatgcttttgggagcaaacgatgccttcccacaagataaaatcatgcaagttacagttgcattcaataggttcggaaaggga
# tgtattcaaaggatgccaaggtgcaggtggggattcttccacgttgtcaacaacgactacgccaaatgggaaatgtatgctattggtggcacagctaa
# ccccaccatcattagccagggtaaccgtttcaaggctgccgacaatcccaacactaaagaggtgacaaaccggaatggtgccccagaagctttgtgga
# gaaactggcaatggagatccgagggtgatttgttcaagaacggagccttctttagggagtctggaccagaaatcaagagcactccattcacagaacat
# accacaatccaatttgagcctgctaaatttgtaggtagactcactcgcaaggctggtgtaatccagtgcaagattggaaaagcatgctag]
# protein sequence = [MSTVTIEPLVGHYLRRSPKLYPNQKKTSHFSLNFSRRPLSGTATLRFCDYRRRRTVPIRASSTDAAVIEMSEQSDVVF
# KETFSLKRPERAEGKISIRLDKGKDEENWHLTVGCSLPGKWILHWGVHYTDDTGSEWDQPPPEMRPSGSIAIKDYAIETPLQGDTFQEVKIDISSKWS
# IAAINFVLKDEETGVWYQHRGRDFKIPLVNCLDDDANIVGVKKESNIWSGSLGKLSNILLNAEASPSKGESSNNEGSSAKNRRLEGFYEEHAIVKETL
# VDNIVNVSVKQCPETAKNILCIDTDLPGNVILHWGICKGDTKIWELPAMPYPAETVVFKNKALRTLLQRKEGGNGSSGLFTLDVGLAGFVFVVKLDEN
# TWLNCKGDDFYVPLSSGTLHLEESKQSKESNSSPIVNRTPEESQIGSVYTDEIIKEIRSLVSDISSEKSRKTKDRETQETILQEIEKLAAEAYGIFRS
# SIPTILETVVSESEVVQPDVKVTSGTGTGYEILCQGFNWESHKSGRWYKELHDKAAELSSLGFSVIWLPPPTDSVSPEGYMPRDLYNLNSRYGSFDEL
# KVTVKKFHEVGIKVLGDVVLNHRCASERNQNGIWNIFGGRLNWDERAVVADDPHFQKSLPVNLFLLSSAFDLRHLLPCFPMPFPSLLGITSSLDRWCY
# PFNILPSYGGTSLVPPTPASIVGRGNKSSGDNFHAAPNIDHSQEFVRKDIREWLLWLREEIGYDGWRLDFVRGFWGGYVKDYLEATEPYFAVGEFWDS
# LVYTYGEMDHNQDAHRQRIIDWINATNGTAGAFDVTTKGILHSAIERCEYWRLSDQKGKPPGVVGWWPSRAVTFIENHDTGSTQGHWRFPGGKEMQGY
# AYILTHPGTPSVFFDHIFSGYQSEIGNLISLRKRNKINCRSMVDITKAERDVYAAVIDDKLAVKIGPGHYEPPSGHQRWKMAAEAEEALQSSLAAYNE
# NPEGVTQIFNKEVGETLLNGTRRHLKEKDKEDKDDKDDKEGDEKSVDGCKAYNPIDKCWRCDKNWANNRKALADCARGFGHGTTGGKDGRFYVVTDPS
# DNNVEEPVPGTLRHAVIQEEPLWIIFEKSMIIRLKQELMINSNKTIDGRGVSVHVAYGGGLTLQFVHNVIVHNIRVHHILSKNGGMIRDSVKHIGLRT
# VSDGDAISLFGANRIWIDHCTLTKGADGLLDAIMASTAITISNCKFNHHNDVMLLGANDAFPQDKIMQVTVAFNRFGKGCIQRMPRCRWGFFHVVNND
# YAKWEMYAIGGTANPTIISQGNRFKAADNPNTKEVTNRNGAPEALWRNWQWRSEGDLFKNGAFFRESGPEIKSTPFTEHTTIQFEPAKFVGRLTRKAG
# VIQCKIGKAC]
# end gene g1
###
# start gene g2
scaffold2712	AUGUSTUS	gene	71145	74094	0.06	-	.	g2
scaffold2712	AUGUSTUS	transcript	71145	74094	0.06	-	.	g2.t1
scaffold2712	AUGUSTUS	tts	71145	71145	.	-	.	transcript_id "g2.t1"; gene_id "g2";
scaffold2712	AUGUSTUS	exon	71145	71728	.	-	.	transcript_id "g2.t1"; gene_id "g2";
scaffold2712	AUGUSTUS	stop_codon	71361	71363	.	-	0	transcript_id "g2.t1"; gene_id "g2";
scaffold2712	AUGUSTUS	intron	71729	72162	0.87	-	.	transcript_id "g2.t1"; gene_id "g2";
scaffold2712	AUGUSTUS	intron	72266	72357	1	-	.	transcript_id "g2.t1"; gene_id "g2";
scaffold2712	AUGUSTUS	intron	72451	72636	1	-	.	transcript_id "g2.t1"; gene_id "g2";
scaffold2712	AUGUSTUS	intron	72770	73098	1	-	.	transcript_id "g2.t1"; gene_id "g2";
scaffold2712	AUGUSTUS	intron	73188	73302	1	-	.	transcript_id "g2.t1"; gene_id "g2";
scaffold2712	AUGUSTUS	intron	73466	73881	0.64	-	.	transcript_id "g2.t1"; gene_id "g2";
scaffold2712	AUGUSTUS	CDS	71361	71728	0.95	-	2	transcript_id "g2.t1"; gene_id "g2";
scaffold2712	AUGUSTUS	CDS	72163	72265	0.94	-	0	transcript_id "g2.t1"; gene_id "g2";
scaffold2712	AUGUSTUS	exon	72163	72265	.	-	.	transcript_id "g2.t1"; gene_id "g2";
scaffold2712	AUGUSTUS	CDS	72358	72450	1	-	0	transcript_id "g2.t1"; gene_id "g2";
scaffold2712	AUGUSTUS	exon	72358	72450	.	-	.	transcript_id "g2.t1"; gene_id "g2";
scaffold2712	AUGUSTUS	CDS	72637	72769	1	-	1	transcript_id "g2.t1"; gene_id "g2";
scaffold2712	AUGUSTUS	exon	72637	72769	.	-	.	transcript_id "g2.t1"; gene_id "g2";
scaffold2712	AUGUSTUS	CDS	73099	73187	1	-	0	transcript_id "g2.t1"; gene_id "g2";
scaffold2712	AUGUSTUS	exon	73099	73187	.	-	.	transcript_id "g2.t1"; gene_id "g2";
scaffold2712	AUGUSTUS	CDS	73303	73465	0.95	-	1	transcript_id "g2.t1"; gene_id "g2";
scaffold2712	AUGUSTUS	exon	73303	73465	.	-	.	transcript_id "g2.t1"; gene_id "g2";
scaffold2712	AUGUSTUS	CDS	73882	73934	0.42	-	0	transcript_id "g2.t1"; gene_id "g2";
scaffold2712	AUGUSTUS	exon	73882	74094	.	-	.	transcript_id "g2.t1"; gene_id "g2";
scaffold2712	AUGUSTUS	start_codon	73932	73934	.	-	0	transcript_id "g2.t1"; gene_id "g2";
scaffold2712	AUGUSTUS	tss	74094	74094	.	-	.	transcript_id "g2.t1"; gene_id "g2";
scaffold2712	AUGUSTUS	protein_match	71478	71564	5.42	-	0	target "unknown_E[1..29]"; target_start 266; transcript_id "g2.t1"; gene_id "g2";
scaffold2712	AUGUSTUS	protein_match	71571	71654	6.14	-	0	target "unknown_D[1..28]"; target_start 236; transcript_id "g2.t1"; gene_id "g2";
scaffold2712	AUGUSTUS	protein_match	71655	71728	9.43	-	2	target "unknown_C[89..113]"; target_start 123; transcript_id "g2.t1"; gene_id "g2";
scaffold2712	AUGUSTUS	protein_match	72163	72265	7.49	-	0	target "unknown_C[55..89]"; target_start 123; transcript_id "g2.t1"; gene_id "g2";
scaffold2712	AUGUSTUS	protein_match	72358	72450	9.47	-	0	target "unknown_C[24..54]"; target_start 123; transcript_id "g2.t1"; gene_id "g2";
scaffold2712	AUGUSTUS	protein_match	72637	72705	6.3	-	0	target "unknown_C[1..23]"; target_start 123; transcript_id "g2.t1"; gene_id "g2";
scaffold2712	AUGUSTUS	protein_match	72709	72769	6.65	-	1	target "unknown_B[23..43]"; target_start 79; transcript_id "g2.t1"; gene_id "g2";
scaffold2712	AUGUSTUS	protein_match	73099	73166	11.3	-	0	target "unknown_B[1..23]"; target_start 79; transcript_id "g2.t1"; gene_id "g2";
scaffold2712	AUGUSTUS	protein_match	73303	73455	8.84	-	0	target "unknown_A[1..51]"; target_start 21; transcript_id "g2.t1"; gene_id "g2";
# coding sequence = [atgctttttcttgagccaatggtctatcggaaactgcttctcagccttccaaggaaggtcatttctagttcatcgagtc
# cgagatcatggtttggcccaaatggacagtatataagagaattgccttgtccaagctgcagaggaagaggctacacttcatgtactgaatgtggaatc
# gagaggtccaacttagattgttcgttgtgtaacggaaagggtatgataacttgtcatcagtgtggtggagattgtgtcatttgggaagagtctatcga
# tgaacggccttgggagaaagctcgatcaagttcacctttaaaagtaaaagaagacgatgaagtggacgacttagacataaagcttgacgcgaagagaa
# aaaccaagcgtgtctaccaatctcccaacacagaagtcaatttgaagatcagcagatcactaaaaagcctaaatgccaaaactggattatttagtaaa
# aggatgaagattatccatggcgatccgatgcttcatgcacaaagagtagctgctattaagaaagcaaaggggacacctgccgctaggaaacatgcctc
# agaatccatgaaaagttacttccgtgatccagataaccgccgcaagagaagcatatccatgaaaggggtgaaattttactgtagaaattgtggacagg
# aaggacataggagtaactactgtccagaaattcgagacaatacggatagacattatagatgtggattatgtggaacaaagggtcataacagaagaact
# tgcttaaagttgagcttaattgtaccgaaaaagacagttaaggttaatcatcattgcagcaagtgtcaaagaagtggccataacagaagaacatgcca
# ccaaaagaatgaattcgacactaaagttgttgcaacaatcaagactcgagtaaagagaacttatagctgcagcgtgtgcttaggaaaaggacacaacg
# ccaggacatgtcttcataaaagcaactccaaaagcaaatag]
# protein sequence = [MLFLEPMVYRKLLLSLPRKVISSSSSPRSWFGPNGQYIRELPCPSCRGRGYTSCTECGIERSNLDCSLCNGKGMITCH
# QCGGDCVIWEESIDERPWEKARSSSPLKVKEDDEVDDLDIKLDAKRKTKRVYQSPNTEVNLKISRSLKSLNAKTGLFSKRMKIIHGDPMLHAQRVAAI
# KKAKGTPAARKHASESMKSYFRDPDNRRKRSISMKGVKFYCRNCGQEGHRSNYCPEIRDNTDRHYRCGLCGTKGHNRRTCLKLSLIVPKKTVKVNHHC
# SKCQRSGHNRRTCHQKNEFDTKVVATIKTRVKRTYSCSVCLGKGHNARTCLHKSNSKSK]
# sequence of block unknown_E   266 [TVKVNHHCSKCQRSGHNRRTCHQKNEFDT] 295
# sequence of block unknown_D   236 [TDRHYRCGLCGTKGHNRRTCLKLSLIVP] 264
# sequence of block unknown_C   123 [RKTKRVYQSPNTEVNLKISRSLKSLNAKTGLFSKRMKIIHGDPMLHAQRVAAIKKAKGTPAARKHASESMKSYFRDPDNRRKRSISMKGVKFYCRNCGQEGHRSNYCPEIRDN] 236
# sequence of block unknown_B    79 [CGGDCVIWEESIDERPWEKARSSSPLKVKEDDEVDDLDIKLDA] 122
# sequence of block unknown_A    21 [SSSSSPRSWFGPNGQYIRELPCPSCRGRGYTSCTECGIERSNLDCSLCNGK] 72
# end gene g2
###
# start gene g3
scaffold2712	AUGUSTUS	gene	74639	79464	0.01	+	.	g3
scaffold2712	AUGUSTUS	transcript	74639	79464	0.01	+	.	g3.t1
scaffold2712	AUGUSTUS	tss	74639	74639	.	+	.	transcript_id "g3.t1"; gene_id "g3";
scaffold2712	AUGUSTUS	exon	74639	74769	.	+	.	transcript_id "g3.t1"; gene_id "g3";
scaffold2712	AUGUSTUS	exon	75784	76023	.	+	.	transcript_id "g3.t1"; gene_id "g3";
scaffold2712	AUGUSTUS	start_codon	75786	75788	.	+	0	transcript_id "g3.t1"; gene_id "g3";
scaffold2712	AUGUSTUS	intron	76024	76974	0.87	+	.	transcript_id "g3.t1"; gene_id "g3";
scaffold2712	AUGUSTUS	intron	77073	77179	0.51	+	.	transcript_id "g3.t1"; gene_id "g3";
scaffold2712	AUGUSTUS	intron	77273	77514	0.99	+	.	transcript_id "g3.t1"; gene_id "g3";
scaffold2712	AUGUSTUS	intron	77610	78036	0.49	+	.	transcript_id "g3.t1"; gene_id "g3";
scaffold2712	AUGUSTUS	intron	78111	78210	0.95	+	.	transcript_id "g3.t1"; gene_id "g3";
scaffold2712	AUGUSTUS	intron	78300	78866	0.36	+	.	transcript_id "g3.t1"; gene_id "g3";
scaffold2712	AUGUSTUS	CDS	75786	76023	0.79	+	0	transcript_id "g3.t1"; gene_id "g3";
scaffold2712	AUGUSTUS	CDS	76975	77072	0.93	+	2	transcript_id "g3.t1"; gene_id "g3";
scaffold2712	AUGUSTUS	exon	76975	77072	.	+	.	transcript_id "g3.t1"; gene_id "g3";
scaffold2712	AUGUSTUS	CDS	77180	77272	0.51	+	0	transcript_id "g3.t1"; gene_id "g3";
scaffold2712	AUGUSTUS	exon	77180	77272	.	+	.	transcript_id "g3.t1"; gene_id "g3";
scaffold2712	AUGUSTUS	CDS	77515	77609	1	+	0	transcript_id "g3.t1"; gene_id "g3";
scaffold2712	AUGUSTUS	exon	77515	77609	.	+	.	transcript_id "g3.t1"; gene_id "g3";
scaffold2712	AUGUSTUS	CDS	78037	78110	0.95	+	1	transcript_id "g3.t1"; gene_id "g3";
scaffold2712	AUGUSTUS	exon	78037	78110	.	+	.	transcript_id "g3.t1"; gene_id "g3";
scaffold2712	AUGUSTUS	CDS	78211	78299	1	+	2	transcript_id "g3.t1"; gene_id "g3";
scaffold2712	AUGUSTUS	exon	78211	78299	.	+	.	transcript_id "g3.t1"; gene_id "g3";
scaffold2712	AUGUSTUS	CDS	78867	79064	0.32	+	0	transcript_id "g3.t1"; gene_id "g3";
scaffold2712	AUGUSTUS	exon	78867	79464	.	+	.	transcript_id "g3.t1"; gene_id "g3";
scaffold2712	AUGUSTUS	stop_codon	79062	79064	.	+	0	transcript_id "g3.t1"; gene_id "g3";
scaffold2712	AUGUSTUS	tts	79464	79464	.	+	.	transcript_id "g3.t1"; gene_id "g3";
# coding sequence = [atgtctgtcttctctctttctgcttcccctgcttcaggttttagtctaaaccctactaaaacctcttcttatctctctt
# tttcctcttccattaataccatttttgctcctttaacttccaacacaacaaaaagcttttctggtttgacctataaagcagctttgcctagaaatctt
# tctttaacatgtcgccattctgattattttgaaccccaacagcaacagcagcagctacagggggcatctacgcctaaggtttttgttggatactcaat
# atacaaagggaaggcagctctcactgtggagcctcggtcaccagagttctcacctttagattcaggggccttcaagctgtcaaaagagggtatggtga
# tgcttcaatttgcacccgctgctggtgttcgtcaatatgattggagtagaaagcaggtcttctcgctgtcagtgactgaaattggatctattatcagc
# cttggggcaaaagattcatgtgagtttttccatgatccaaacaaaggaagaagtgatgaaggtagagtcaggaaagtgttgaaggttgagccacttcc
# agatggctccggtcacttctttaatctcagtgttcagaacaagcttattaatttggacgagaacatttacatcccagttacaaaggcagagttcgcag
# ttcttgtctcagcattcaatttgttctttctcttcttggtttcaactcagtgttacggtgttacctcttctaacatgttttctgctgaattcgtgcag
# tttgttatgccataccttttaggttggcacactgctgtaaattccttcaagcctgaagacgccagtcgctcaaacaatgctaatccaagatcaggtgc
# tgaacttgaatggaatcgatag]
# protein sequence = [MSVFSLSASPASGFSLNPTKTSSYLSFSSSINTIFAPLTSNTTKSFSGLTYKAALPRNLSLTCRHSDYFEPQQQQQQL
# QGASTPKVFVGYSIYKGKAALTVEPRSPEFSPLDSGAFKLSKEGMVMLQFAPAAGVRQYDWSRKQVFSLSVTEIGSIISLGAKDSCEFFHDPNKGRSD
# EGRVRKVLKVEPLPDGSGHFFNLSVQNKLINLDENIYIPVTKAEFAVLVSAFNLFFLFLVSTQCYGVTSSNMFSAEFVQFVMPYLLGWHTAVNSFKPE
# DASRSNNANPRSGAELEWNR]
# end gene g3
###
# start gene g4
scaffold2712	AUGUSTUS	gene	86020	89924	0.16	-	.	g4
scaffold2712	AUGUSTUS	transcript	86020	89924	0.16	-	.	g4.t1
scaffold2712	AUGUSTUS	tts	86020	86020	.	-	.	transcript_id "g4.t1"; gene_id "g4";
scaffold2712	AUGUSTUS	exon	86020	86409	.	-	.	transcript_id "g4.t1"; gene_id "g4";
scaffold2712	AUGUSTUS	stop_codon	86125	86127	.	-	0	transcript_id "g4.t1"; gene_id "g4";
scaffold2712	AUGUSTUS	intron	86410	86710	0.99	-	.	transcript_id "g4.t1"; gene_id "g4";
scaffold2712	AUGUSTUS	intron	86823	86909	0.87	-	.	transcript_id "g4.t1"; gene_id "g4";
scaffold2712	AUGUSTUS	intron	86954	87031	1	-	.	transcript_id "g4.t1"; gene_id "g4";
scaffold2712	AUGUSTUS	intron	87217	87407	1	-	.	transcript_id "g4.t1"; gene_id "g4";
scaffold2712	AUGUSTUS	intron	87652	87959	0.95	-	.	transcript_id "g4.t1"; gene_id "g4";
scaffold2712	AUGUSTUS	intron	88094	88371	0.64	-	.	transcript_id "g4.t1"; gene_id "g4";
scaffold2712	AUGUSTUS	CDS	86125	86409	0.99	-	0	transcript_id "g4.t1"; gene_id "g4";
scaffold2712	AUGUSTUS	CDS	86711	86822	0.87	-	1	transcript_id "g4.t1"; gene_id "g4";
scaffold2712	AUGUSTUS	exon	86711	86822	.	-	.	transcript_id "g4.t1"; gene_id "g4";
scaffold2712	AUGUSTUS	CDS	86910	86953	0.87	-	0	transcript_id "g4.t1"; gene_id "g4";
scaffold2712	AUGUSTUS	exon	86910	86953	.	-	.	transcript_id "g4.t1"; gene_id "g4";
scaffold2712	AUGUSTUS	CDS	87032	87216	1	-	2	transcript_id "g4.t1"; gene_id "g4";
scaffold2712	AUGUSTUS	exon	87032	87216	.	-	.	transcript_id "g4.t1"; gene_id "g4";
scaffold2712	AUGUSTUS	CDS	87408	87651	0.95	-	0	transcript_id "g4.t1"; gene_id "g4";
scaffold2712	AUGUSTUS	exon	87408	87651	.	-	.	transcript_id "g4.t1"; gene_id "g4";
scaffold2712	AUGUSTUS	CDS	87960	88093	0.71	-	2	transcript_id "g4.t1"; gene_id "g4";
scaffold2712	AUGUSTUS	exon	87960	88093	.	-	.	transcript_id "g4.t1"; gene_id "g4";
scaffold2712	AUGUSTUS	CDS	88372	89596	0.93	-	0	transcript_id "g4.t1"; gene_id "g4";
scaffold2712	AUGUSTUS	exon	88372	89924	.	-	.	transcript_id "g4.t1"; gene_id "g4";
scaffold2712	AUGUSTUS	start_codon	89594	89596	.	-	0	transcript_id "g4.t1"; gene_id "g4";
scaffold2712	AUGUSTUS	tss	89924	89924	.	-	.	transcript_id "g4.t1"; gene_id "g4";
# coding sequence = [atgaagggtgtgttgtttcttggtttgtttttgttttttcaagttccattttcatcatctcagttagttcctgcagaaa
# gtagaatcctttttcaaattcaacagtttcttgaaaatccacctgttcttcaacaatggaataaatggacaaatttttgttttatcccacaatctcct
# tctcttgttatcacttgttctggtaatcatataactgagttaacaattgttggtaacaaaaaatccccctttgagtctttaaaatccaaatctccaca
# agccctttctgggaaattttcaattgattcatttttcactgttgttactaagctttctagtttaaaaaagctatctttagtgtctcttggtttgtggg
# gttcattgcctgcaaagattagtaggttacattcacttgaggtacttaatataagttcaaatttcattcttggtgagattccatcatctatagtgaat
# ttcaagaacctgaaatctcttgttttagctagaaatttgtttaatggaagtgtaccagatctgaaagggttaaaattacttgaagagttggatttgag
# tggtaacaatttaggaccaaagttttcatctttaggtgatcacaataacaataatcttgtctcattgaatttgagtaacaatctctttagatcagaaa
# tacctaatggattcaacaagtttactcatttgcaaaatcttgatttgtcttctaacaaacttgttggtccaatgcctgcttttctgttttcacttcca
# gcaattcagtctattagtattgctaagaatcagcttagtggtgctcttccaggaagtgtgtcttgtagcaacaatctaaaatttgtcgatttttcgag
# taatttattgattggaaagttgcctgcttgtcttggatcaagttcaagaaacaggacagtgattaatgtttggaattgtttgtcaagtactagtacta
# agtctcaacatccacatacattttgtgagaaacaagctatagctgttaagccccctccaagaactagtggtgaaaaggaacaatccacagttaagctt
# ggtgttgttttaggacttattgctggtattgttgtagttgtgggtgcatttggtttgctgatctttttcattgtgaagaaggttatgagaaatagagt
# tgaaagttatagaaatgacagctttgcttttgagaagaattcaaccctttcaaaaactactgatggagggaatgcaaggaggacaatgagaatggtat
# cattaggacttccaccatatcatgttttcactttagaggaaatggaagaagcaacaaacagttttgatccaactaatctggttggagaaggttcccag
# ggtcagctatatagaggttggcttagagatggatcagtggtcctagtaaaatgtctgaaattgaagcagaagcattcacctcaaattctgcagcagca
# catggagatgatatcaaagctaaggcatcgacatttagtcagtgttcttggacactgtgttgttacttaccaagatcatccaaatacagctagcacag
# tatttattgtgcttgaaaacgtcgtcaacggatcactaaaggatcatcttaatgattggaggaaaagggatgtattgaaatggccacaaagaatggga
# ataacaatgggaattgcaaaaggaattcagtatttgcacactggaggagtcaccggaaatgatattaagcttgagaacgttttgttggatgagactct
# tactgctcgaataagcagctacaatatatcgttgccacctaaggttggttcggaaagtcctcttgctggaccagaccattttaccagcgcgaaagaag
# cagaaaaggaagacatttatcagttgggaattattctactagaggttattattggtagaccaatcaactctcgaagcgaagcagaagaccttaagctt
# caggtggagactgccttagcggaatcaccatcaaagctacgagatttaacagatccttgtatacgaggtacgtttgcatatgactcattgaaaacgac
# ggtccagatagcaataaactgccttgataaagaaccaagcaggcggccatcagtcgaagacgttctctggcatatgcaatactcaattcaggttcaag
# aaggagcaactaacagtggaaacctcagtgggaaccaaagtgggaaactcagtggaaaaataagtggaaatcttaataataagttttactaa]
# protein sequence = [MKGVLFLGLFLFFQVPFSSSQLVPAESRILFQIQQFLENPPVLQQWNKWTNFCFIPQSPSLVITCSGNHITELTIVGN
# KKSPFESLKSKSPQALSGKFSIDSFFTVVTKLSSLKKLSLVSLGLWGSLPAKISRLHSLEVLNISSNFILGEIPSSIVNFKNLKSLVLARNLFNGSVP
# DLKGLKLLEELDLSGNNLGPKFSSLGDHNNNNLVSLNLSNNLFRSEIPNGFNKFTHLQNLDLSSNKLVGPMPAFLFSLPAIQSISIAKNQLSGALPGS
# VSCSNNLKFVDFSSNLLIGKLPACLGSSSRNRTVINVWNCLSSTSTKSQHPHTFCEKQAIAVKPPPRTSGEKEQSTVKLGVVLGLIAGIVVVVGAFGL
# LIFFIVKKVMRNRVESYRNDSFAFEKNSTLSKTTDGGNARRTMRMVSLGLPPYHVFTLEEMEEATNSFDPTNLVGEGSQGQLYRGWLRDGSVVLVKCL
# KLKQKHSPQILQQHMEMISKLRHRHLVSVLGHCVVTYQDHPNTASTVFIVLENVVNGSLKDHLNDWRKRDVLKWPQRMGITMGIAKGIQYLHTGGVTG
# NDIKLENVLLDETLTARISSYNISLPPKVGSESPLAGPDHFTSAKEAEKEDIYQLGIILLEVIIGRPINSRSEAEDLKLQVETALAESPSKLRDLTDP
# CIRGTFAYDSLKTTVQIAINCLDKEPSRRPSVEDVLWHMQYSIQVQEGATNSGNLSGNQSGKLSGKISGNLNNKFY]
# end gene g4
###
# command line:
# augustus --codingseq=1 --proteinprofile=/home/pgsb/tetiana.nosenko/lineages/embryophyta_odb9/prfl/EOG09360BR4.prfl --predictionStart=53114 --predictionEnd=91747 --species=arabidopsis ./tmp/scaffold2712Schil_BUSCO_geno_206160443_.temp
```
