## Supplementary material for "The *de novo* reference genome and transcriptome assemblies of the wild tomato species *Solanum chilense*": EOG09360BRK.out.1

```
# Please cite: Mario Stanke, Mark Diekhans, Robert Baertsch, David Haussler (2008),
# Using native and syntenically mapped cDNA alignments to improve de novo gene finding
# Bioinformatics 24: 637-644, doi 10.1093/bioinformatics/btn013
# No extrinsic information on sequences given.
# Initialising the parameters using config directory /home/pgsb/tetiana.nosenko/miniconda3/config/ ...
# Using protein profile unknown
# --[42..135]--> unknown_B (17) <--[40..124]--> unknown_E (19) <--[21..99]--> unknown_F (117) <--[0..13]--> unknown_G (234) <--[2..6]--> unknown_H (101) <--[7..9]--> unknown_J (11) <--[0..0]--
# BUSCO_Schil_BUSCO_geno_206160443 version. Using default transition matrix.
# admissible start codons and their probabilities: ATG(0.999), CTG(0.000802), TTG(0)
# Looks like ./tmp/scaffold19720Schil_BUSCO_geno_206160443_.temp is in fasta format.
# We have hints for 0 sequences and for 0 of the sequences in the input set.
#
# ----- prediction on sequence number 1 (length = 5202, name = scaffold19720) -----
#
# Constraints/Hints:
# (none)
# Predicted genes for sequence number 1 on both strands
# start gene g1
scaffold19720	AUGUSTUS	gene	1	4968	0.36	-	.	g1
scaffold19720	AUGUSTUS	transcript	1	4968	0.36	-	.	g1.t1
scaffold19720	AUGUSTUS	intron	1	104	0.8	-	.	transcript_id "g1.t1"; gene_id "g1";
scaffold19720	AUGUSTUS	intron	235	750	0.77	-	.	transcript_id "g1.t1"; gene_id "g1";
scaffold19720	AUGUSTUS	intron	1037	1731	0.92	-	.	transcript_id "g1.t1"; gene_id "g1";
scaffold19720	AUGUSTUS	intron	1819	3328	0.59	-	.	transcript_id "g1.t1"; gene_id "g1";
scaffold19720	AUGUSTUS	intron	3603	3865	1	-	.	transcript_id "g1.t1"; gene_id "g1";
scaffold19720	AUGUSTUS	CDS	105	234	0.65	-	2	transcript_id "g1.t1"; gene_id "g1";
scaffold19720	AUGUSTUS	CDS	751	1036	0.99	-	0	transcript_id "g1.t1"; gene_id "g1";
scaffold19720	AUGUSTUS	CDS	1732	1818	0.81	-	0	transcript_id "g1.t1"; gene_id "g1";
scaffold19720	AUGUSTUS	CDS	3329	3602	0.81	-	1	transcript_id "g1.t1"; gene_id "g1";
scaffold19720	AUGUSTUS	CDS	3866	4968	1	-	0	transcript_id "g1.t1"; gene_id "g1";
scaffold19720	AUGUSTUS	start_codon	4966	4968	.	-	0	transcript_id "g1.t1"; gene_id "g1";
# coding sequence = [atggctttctcttttttcacaacgacatcaaccttctctgtctctcttcgctgccaagctcgacccaataccagtcgca
# gtagaaccaacccaaagcgcctgtctacaaacactaacagaagaaggcaaaaacccaatccccctcagcgaaaatccggtgagtttaggccaccatcg
# ccaattaccacagctgccggtgatactgccactaccttcactcgtctacccccaaaagatgacttttttcttccgtccctccaagattccactgaaat
# aactctctctgagttaactattcccaccccagctaagaatcgtaagcaagagttggagaatgtagagaatgtaagatttgattatggaaaattcgagt
# tgtacgaggttgatgatgatattgaggatgagagcgaggatgattttgatgaaaatgatgatgtggatggtcaaatggaaggtactggaagtagggtg
# tttgagggtagtgggaaatttgagctgtatgaggttgacgacgagattgatgaagatgatgatgagggcattgaaatggaaggttctacaagtggggt
# ttttgagggtggtgatgtgtttgaaggggaagggagtgatataaaggagaaggagaaaggggttccagcagtaatgaggtgttttgatagggcaaaaa
# tatatgtaaaagcaggggatggagggaatggggtggtggcatttaggagggagaagtttgtgccattgggtggaccatctggtggcgatggagggagg
# ggaggaaatgtgtatgtggaggtagatgggtcgatgaattcgttgttgccatttaggcagagtgtgcatattaaagctgggagaggaggtcatggtca
# tggaaagaagcaatttggggcaaaaggcgaggatgtagtggtaaaggtgccaccaggtactgtcattagggaggctggagagggtggaattcaaggga
# atgtacttcttgagttgttgcatccaggacagaaggcattgctgttgcctggtggaagaggtgggagagggaatgcctcttttaagacaggattgaat
# agggtgcccaagattgcagagaatggagaagaaggtccagagatgtggttagacttggagctcaagttggttgctgatgttggtatagtcggagcgcc
# aaatgcagggaaaagtacatttctcagtgttataagtgctgctcagccagctattgcaaattacccctttaccactttgcttccaaatttgggcgtag
# tttcatttgattatgatgctactgtggtcgttgctgatctgcctggtctactcgaaggggcacaccgaggttttggtttaggccatgagtttcttcgg
# cactcagaaagatgttcagtcctgctttctgtgaatttggatgacagaattgaagtttctctttctccgtcgaatgtcattgacttcctcatattgtg
# tcatagtcttaaggtgcatgtggttgatggttcatctccacaaccagaatatgaatatgaagctgttcgtcttgaattggaaatgtttagccctgaac
# ttgctgaaaaaccttatttagtggtttacaacaaaatggaccttccagacgcctatgagaattggaagacattcagggacagtctgagatctcgtgga
# attgaacctttttgcatgagtgcagtgaaaagagagggtacacatgatgttatttgtgctgcttatgagcttgttcgtagaagagaagcttctaaaga
# agaaggcatgcacaccttcttcaatcttctcttttatgaagtgcctgtccacttcaacatgctttgttctatcatgttgaactggattgcgagcaata
# cttatggcggctttgttgtcacagtacaacttcattg]
# protein sequence = [MAFSFFTTTSTFSVSLRCQARPNTSRSRTNPKRLSTNTNRRRQKPNPPQRKSGEFRPPSPITTAAGDTATTFTRLPPK
# DDFFLPSLQDSTEITLSELTIPTPAKNRKQELENVENVRFDYGKFELYEVDDDIEDESEDDFDENDDVDGQMEGTGSRVFEGSGKFELYEVDDEIDED
# DDEGIEMEGSTSGVFEGGDVFEGEGSDIKEKEKGVPAVMRCFDRAKIYVKAGDGGNGVVAFRREKFVPLGGPSGGDGGRGGNVYVEVDGSMNSLLPFR
# QSVHIKAGRGGHGHGKKQFGAKGEDVVVKVPPGTVIREAGEGGIQGNVLLELLHPGQKALLLPGGRGGRGNASFKTGLNRVPKIAENGEEGPEMWLDL
# ELKLVADVGIVGAPNAGKSTFLSVISAAQPAIANYPFTTLLPNLGVVSFDYDATVVVADLPGLLEGAHRGFGLGHEFLRHSERCSVLLSVNLDDRIEV
# SLSPSNVIDFLILCHSLKVHVVDGSSPQPEYEYEAVRLELEMFSPELAEKPYLVVYNKMDLPDAYENWKTFRDSLRSRGIEPFCMSAVKREGTHDVIC
# AAYELVRRREASKEEGMHTFFNLLFYEVPVHFNMLCSIMLNWIASNTYGGFVVTVQLH]
# end gene g1
###
# command line:
# augustus --codingseq=1 --proteinprofile=/home/pgsb/tetiana.nosenko/lineages/embryophyta_odb9/prfl/EOG09360BRK.prfl --predictionStart=0 --predictionEnd=22639 --species=BUSCO_Schil_BUSCO_geno_206160443 ./tmp/scaffold19720Schil_BUSCO_geno_206160443_.temp
```
