## Supplementary material for "The *de novo* reference genome and transcriptome assemblies of the wild tomato species *Solanum chilense*": EOG09360BRS.out.1

```
# Please cite: Mario Stanke, Mark Diekhans, Robert Baertsch, David Haussler (2008),
# Using native and syntenically mapped cDNA alignments to improve de novo gene finding
# Bioinformatics 24: 637-644, doi 10.1093/bioinformatics/btn013
# No extrinsic information on sequences given.
# Using protein profile unknown
# --[15..125]--> unknown_A (19) <--[23..56]--> unknown_B (44) <--[0..1]--> unknown_C (40) <--[102..389]--> unknown_F (18) <--[0..8]--
# arabidopsis version. Using default transition matrix.
# We have hints for 0 sequences and for 0 of the sequences in the input set.
#
# ----- prediction on sequence number 1 (length = 37385, name = scaffold1271) -----
#
# Constraints/Hints:
# (none)
# Predicted genes for sequence number 1 on both strands
# start gene g1
scaffold1271	AUGUSTUS	gene	55030	56090	0.35	-	.	g1
scaffold1271	AUGUSTUS	transcript	55030	56090	0.35	-	.	g1.t1
scaffold1271	AUGUSTUS	tts	55030	55030	.	-	.	transcript_id "g1.t1"; gene_id "g1";
scaffold1271	AUGUSTUS	exon	55030	56090	.	-	.	transcript_id "g1.t1"; gene_id "g1";
scaffold1271	AUGUSTUS	stop_codon	55628	55630	.	-	0	transcript_id "g1.t1"; gene_id "g1";
scaffold1271	AUGUSTUS	CDS	55628	56002	0.97	-	0	transcript_id "g1.t1"; gene_id "g1";
scaffold1271	AUGUSTUS	start_codon	56000	56002	.	-	0	transcript_id "g1.t1"; gene_id "g1";
scaffold1271	AUGUSTUS	tss	56090	56090	.	-	.	transcript_id "g1.t1"; gene_id "g1";
# coding sequence = [atgtcagcttctagattgttctttctccttggagcttcgactgttcgcaacagtaacaagcctacgaatatatcttctc
# cattttctccatttcgattctcaaagccgttgctttctcctgttgtacggttccgcagttacaattgtacctcagctacactcgagaccaatactatc
# gaaccattggtcagtcctagaaatcatccatggccagaatgggttgctttcgtggaccgtttgaaaagcaaaggatacattacagaaaaaagtacgag
# cacgggtgaagacggcgacgggagtatttatacggatatgaatttgttgaaagatgcatgccttaacttctctcgcgaccgttcagacattttcaagt
# ga]
# protein sequence = [MSASRLFFLLGASTVRNSNKPTNISSPFSPFRFSKPLLSPVVRFRSYNCTSATLETNTIEPLVSPRNHPWPEWVAFVD
# RLKSKGYITEKSTSTGEDGDGSIYTDMNLLKDACLNFSRDRSDIFK]
# end gene g1
###
# start gene g2
scaffold1271	AUGUSTUS	gene	61725	70742	0.03	+	.	g2
scaffold1271	AUGUSTUS	transcript	61725	70742	0.03	+	.	g2.t1
scaffold1271	AUGUSTUS	tss	61725	61725	.	+	.	transcript_id "g2.t1"; gene_id "g2";
scaffold1271	AUGUSTUS	exon	61725	62019	.	+	.	transcript_id "g2.t1"; gene_id "g2";
scaffold1271	AUGUSTUS	start_codon	61817	61819	.	+	0	transcript_id "g2.t1"; gene_id "g2";
scaffold1271	AUGUSTUS	intron	62020	62603	1	+	.	transcript_id "g2.t1"; gene_id "g2";
scaffold1271	AUGUSTUS	intron	62757	62937	0.71	+	.	transcript_id "g2.t1"; gene_id "g2";
scaffold1271	AUGUSTUS	intron	63063	63643	0.99	+	.	transcript_id "g2.t1"; gene_id "g2";
scaffold1271	AUGUSTUS	intron	63770	64392	0.41	+	.	transcript_id "g2.t1"; gene_id "g2";
scaffold1271	AUGUSTUS	intron	64462	64561	0.33	+	.	transcript_id "g2.t1"; gene_id "g2";
scaffold1271	AUGUSTUS	intron	64745	64818	0.95	+	.	transcript_id "g2.t1"; gene_id "g2";
scaffold1271	AUGUSTUS	intron	64906	66874	0.58	+	.	transcript_id "g2.t1"; gene_id "g2";
scaffold1271	AUGUSTUS	intron	67020	67412	0.87	+	.	transcript_id "g2.t1"; gene_id "g2";
scaffold1271	AUGUSTUS	intron	67582	68109	0.97	+	.	transcript_id "g2.t1"; gene_id "g2";
scaffold1271	AUGUSTUS	intron	68245	68384	0.99	+	.	transcript_id "g2.t1"; gene_id "g2";
scaffold1271	AUGUSTUS	intron	68586	69335	0.99	+	.	transcript_id "g2.t1"; gene_id "g2";
scaffold1271	AUGUSTUS	intron	69464	69547	1	+	.	transcript_id "g2.t1"; gene_id "g2";
scaffold1271	AUGUSTUS	intron	69600	70244	0.68	+	.	transcript_id "g2.t1"; gene_id "g2";
scaffold1271	AUGUSTUS	intron	70315	70555	0.79	+	.	transcript_id "g2.t1"; gene_id "g2";
scaffold1271	AUGUSTUS	CDS	61817	62019	0.99	+	0	transcript_id "g2.t1"; gene_id "g2";
scaffold1271	AUGUSTUS	CDS	62604	62756	0.71	+	1	transcript_id "g2.t1"; gene_id "g2";
scaffold1271	AUGUSTUS	exon	62604	62756	.	+	.	transcript_id "g2.t1"; gene_id "g2";
scaffold1271	AUGUSTUS	CDS	62938	63062	1	+	1	transcript_id "g2.t1"; gene_id "g2";
scaffold1271	AUGUSTUS	exon	62938	63062	.	+	.	transcript_id "g2.t1"; gene_id "g2";
scaffold1271	AUGUSTUS	CDS	63644	63769	0.93	+	2	transcript_id "g2.t1"; gene_id "g2";
scaffold1271	AUGUSTUS	exon	63644	63769	.	+	.	transcript_id "g2.t1"; gene_id "g2";
scaffold1271	AUGUSTUS	CDS	64393	64461	0.39	+	2	transcript_id "g2.t1"; gene_id "g2";
scaffold1271	AUGUSTUS	exon	64393	64461	.	+	.	transcript_id "g2.t1"; gene_id "g2";
scaffold1271	AUGUSTUS	CDS	64562	64744	0.49	+	2	transcript_id "g2.t1"; gene_id "g2";
scaffold1271	AUGUSTUS	exon	64562	64744	.	+	.	transcript_id "g2.t1"; gene_id "g2";
scaffold1271	AUGUSTUS	CDS	64819	64905	0.58	+	2	transcript_id "g2.t1"; gene_id "g2";
scaffold1271	AUGUSTUS	exon	64819	64905	.	+	.	transcript_id "g2.t1"; gene_id "g2";
scaffold1271	AUGUSTUS	CDS	66875	67019	0.73	+	2	transcript_id "g2.t1"; gene_id "g2";
scaffold1271	AUGUSTUS	exon	66875	67019	.	+	.	transcript_id "g2.t1"; gene_id "g2";
scaffold1271	AUGUSTUS	CDS	67413	67581	0.97	+	1	transcript_id "g2.t1"; gene_id "g2";
scaffold1271	AUGUSTUS	exon	67413	67581	.	+	.	transcript_id "g2.t1"; gene_id "g2";
scaffold1271	AUGUSTUS	CDS	68110	68244	0.99	+	0	transcript_id "g2.t1"; gene_id "g2";
scaffold1271	AUGUSTUS	exon	68110	68244	.	+	.	transcript_id "g2.t1"; gene_id "g2";
scaffold1271	AUGUSTUS	CDS	68385	68585	0.99	+	0	transcript_id "g2.t1"; gene_id "g2";
scaffold1271	AUGUSTUS	exon	68385	68585	.	+	.	transcript_id "g2.t1"; gene_id "g2";
scaffold1271	AUGUSTUS	CDS	69336	69463	1	+	0	transcript_id "g2.t1"; gene_id "g2";
scaffold1271	AUGUSTUS	exon	69336	69463	.	+	.	transcript_id "g2.t1"; gene_id "g2";
scaffold1271	AUGUSTUS	CDS	69548	69599	0.81	+	1	transcript_id "g2.t1"; gene_id "g2";
scaffold1271	AUGUSTUS	exon	69548	69599	.	+	.	transcript_id "g2.t1"; gene_id "g2";
scaffold1271	AUGUSTUS	CDS	70245	70314	0.82	+	0	transcript_id "g2.t1"; gene_id "g2";
scaffold1271	AUGUSTUS	exon	70245	70314	.	+	.	transcript_id "g2.t1"; gene_id "g2";
scaffold1271	AUGUSTUS	CDS	70556	70638	0.8	+	2	transcript_id "g2.t1"; gene_id "g2";
scaffold1271	AUGUSTUS	exon	70556	70742	.	+	.	transcript_id "g2.t1"; gene_id "g2";
scaffold1271	AUGUSTUS	stop_codon	70636	70638	.	+	0	transcript_id "g2.t1"; gene_id "g2";
scaffold1271	AUGUSTUS	tts	70742	70742	.	+	.	transcript_id "g2.t1"; gene_id "g2";
# coding sequence = [atggcgtcacagtcagcaaatttatgggttttgttgggattaggattggctggaatacttataatgaccagaaagctaa
# agaaagctgttaaagctgactttggagcctttgttgaacgtcttaagcttctgccaccgcctcagcctcctccacctaaagctcctcatcctcttact
# ggcctttcttttgccatctccgatgtattcgatgtcaatggatttgtgacagggtttgggaacccagactggtcaaggactcatgaacctgctagtca
# gacgtccaccgtggtcaccacacttgttgaaggaggagccacatgtactggaagaactgttgtagatgacatggcatttggtattactggtgaacaga
# tgcattttgatactccaacaaatccggctgctcctgcacggatgcccggagggtcatccagtggggctgctgttgctgtggctgcaaattttgttgat
# ttttctttgggtactgatgctgttggaggtgtgagagtacctgctgcatactgtggagttttagggtttcggccatctcatgggacagtttctcacac
# cggcataattcctgtttcagctagtcttgacacagttggtctccgtgtcggaatttctcttgatgaacattttatattgctattgttaagtctggaat
# ataatcttggatggtttgcaagagatcccagcatattgcgccgtgtcgggcatgtgctactgcaggttccatttgctgctcaacggaatccaaggaat
# gttgtgatagctgatgattgctttcagttactaaagtctcctggtgatcgcatcagtcaagcagtgaccaaagctgtcgagaagctgtttggaagaca
# aatcctaagacatgagaatctggaagcttatttaacctcaaaagttccaagcttaaaactgtttgctgacagaaagtccaatggacaaatcctaagac
# atgagaatctggaagcttatttaacctcaaaagttccaagcttaaaactgtttgctgacagaaagtccaatggtgaaagaaaatcttcatcaacgaat
# ttgctagcatatgctatgcatatacttaggagacacgagttcaaacaaaatcatctggagtggatcaatgctgaaaagcccaatctggacccttttat
# ttcttcccaaatgcaaggagcgctagaaatcacagatacaaatattgatagctgccatgcaattaggaatgaaatgcgctcagctctaaatgatcttt
# tgaaagatgatggtattttggtcatccccacagttgctgagcctcctccaaagactggtgcaaaggagattcaatctgaggactaccagattaggtta
# tgctcattttcaagcatagctagcatgtcaggtggctgtcaggtcagcgtaccagtgggatttcatgataaatgcccaatttctgtgtcctttgtagc
# aaggcagggaggtgacagatttttgctcgacaccatacagaccatctatgcagatctccaggaacaggcagaattagccacaaaatcatcagcatctg
# gtaacgccctgagcaaggaaacatctgccgaaatggctaaagaaaagggtaatcaagccttcaaagagaaacagtggcagaaagccattggcttctac
# acagaggctatcaaactcaatggtaacagtgcaacatactttagcaacagggctgcagctcatttggagatgggaaatttcctccaagccgaagctga
# tagcagtaaagccattgatcttgataagaagaatgtcaaggcttacttaagaagaggcacggcacgagaaatgctgggctactacaaagaggcaattg
# aagatttcagatacgcactagttcttgagccaacaaacaaaagagcatctctgtctgctgacaggctgaagaagttttttccatag]
# protein sequence = [MASQSANLWVLLGLGLAGILIMTRKLKKAVKADFGAFVERLKLLPPPQPPPPKAPHPLTGLSFAISDVFDVNGFVTGF
# GNPDWSRTHEPASQTSTVVTTLVEGGATCTGRTVVDDMAFGITGEQMHFDTPTNPAAPARMPGGSSSGAAVAVAANFVDFSLGTDAVGGVRVPAAYCG
# VLGFRPSHGTVSHTGIIPVSASLDTVGLRVGISLDEHFILLLLSLEYNLGWFARDPSILRRVGHVLLQVPFAAQRNPRNVVIADDCFQLLKSPGDRIS
# QAVTKAVEKLFGRQILRHENLEAYLTSKVPSLKLFADRKSNGQILRHENLEAYLTSKVPSLKLFADRKSNGERKSSSTNLLAYAMHILRRHEFKQNHL
# EWINAEKPNLDPFISSQMQGALEITDTNIDSCHAIRNEMRSALNDLLKDDGILVIPTVAEPPPKTGAKEIQSEDYQIRLCSFSSIASMSGGCQVSVPV
# GFHDKCPISVSFVARQGGDRFLLDTIQTIYADLQEQAELATKSSASGNALSKETSAEMAKEKGNQAFKEKQWQKAIGFYTEAIKLNGNSATYFSNRAA
# AHLEMGNFLQAEADSSKAIDLDKKNVKAYLRRGTAREMLGYYKEAIEDFRYALVLEPTNKRASLSADRLKKFFP]
# end gene g2
###
# start gene g3
scaffold1271	AUGUSTUS	gene	71152	74510	0.03	-	.	g3
scaffold1271	AUGUSTUS	transcript	71152	74510	0.03	-	.	g3.t1
scaffold1271	AUGUSTUS	tts	71152	71152	.	-	.	transcript_id "g3.t1"; gene_id "g3";
scaffold1271	AUGUSTUS	exon	71152	71801	.	-	.	transcript_id "g3.t1"; gene_id "g3";
scaffold1271	AUGUSTUS	stop_codon	71308	71310	.	-	0	transcript_id "g3.t1"; gene_id "g3";
scaffold1271	AUGUSTUS	intron	71802	71941	0.99	-	.	transcript_id "g3.t1"; gene_id "g3";
scaffold1271	AUGUSTUS	intron	72021	72987	0.79	-	.	transcript_id "g3.t1"; gene_id "g3";
scaffold1271	AUGUSTUS	intron	73054	73309	0.93	-	.	transcript_id "g3.t1"; gene_id "g3";
scaffold1271	AUGUSTUS	intron	73412	73494	0.99	-	.	transcript_id "g3.t1"; gene_id "g3";
scaffold1271	AUGUSTUS	intron	73558	73721	1	-	.	transcript_id "g3.t1"; gene_id "g3";
scaffold1271	AUGUSTUS	intron	73799	73893	1	-	.	transcript_id "g3.t1"; gene_id "g3";
scaffold1271	AUGUSTUS	CDS	71308	71801	0.99	-	2	transcript_id "g3.t1"; gene_id "g3";
scaffold1271	AUGUSTUS	CDS	71942	72020	1	-	0	transcript_id "g3.t1"; gene_id "g3";
scaffold1271	AUGUSTUS	exon	71942	72020	.	-	.	transcript_id "g3.t1"; gene_id "g3";
scaffold1271	AUGUSTUS	CDS	72988	73053	0.98	-	0	transcript_id "g3.t1"; gene_id "g3";
scaffold1271	AUGUSTUS	exon	72988	73053	.	-	.	transcript_id "g3.t1"; gene_id "g3";
scaffold1271	AUGUSTUS	CDS	73310	73411	0.94	-	0	transcript_id "g3.t1"; gene_id "g3";
scaffold1271	AUGUSTUS	exon	73310	73411	.	-	.	transcript_id "g3.t1"; gene_id "g3";
scaffold1271	AUGUSTUS	CDS	73495	73557	0.99	-	0	transcript_id "g3.t1"; gene_id "g3";
scaffold1271	AUGUSTUS	exon	73495	73557	.	-	.	transcript_id "g3.t1"; gene_id "g3";
scaffold1271	AUGUSTUS	CDS	73722	73798	1	-	2	transcript_id "g3.t1"; gene_id "g3";
scaffold1271	AUGUSTUS	exon	73722	73798	.	-	.	transcript_id "g3.t1"; gene_id "g3";
scaffold1271	AUGUSTUS	CDS	73894	74296	0.05	-	0	transcript_id "g3.t1"; gene_id "g3";
scaffold1271	AUGUSTUS	exon	73894	74510	.	-	.	transcript_id "g3.t1"; gene_id "g3";
scaffold1271	AUGUSTUS	start_codon	74294	74296	.	-	0	transcript_id "g3.t1"; gene_id "g3";
scaffold1271	AUGUSTUS	tss	74510	74510	.	-	.	transcript_id "g3.t1"; gene_id "g3";
scaffold1271	AUGUSTUS	protein_match	71326	71379	7	-	0	target "unknown_F[1..18]"; target_start 404; transcript_id "g3.t1"; gene_id "g3";
scaffold1271	AUGUSTUS	protein_match	72003	72020	4.47	-	0	target "unknown_C[35..40]"; target_start 203; transcript_id "g3.t1"; gene_id "g3";
scaffold1271	AUGUSTUS	protein_match	72988	73053	5.12	-	0	target "unknown_C[13..34]"; target_start 203; transcript_id "g3.t1"; gene_id "g3";
scaffold1271	AUGUSTUS	protein_match	73310	73345	5.6	-	0	target "unknown_C[1..12]"; target_start 203; transcript_id "g3.t1"; gene_id "g3";
scaffold1271	AUGUSTUS	protein_match	73349	73411	5.95	-	0	target "unknown_B[24..44]"; target_start 158; transcript_id "g3.t1"; gene_id "g3";
scaffold1271	AUGUSTUS	protein_match	73495	73557	6.04	-	0	target "unknown_B[3..23]"; target_start 158; transcript_id "g3.t1"; gene_id "g3";
scaffold1271	AUGUSTUS	protein_match	73722	73727	4.73	-	0	target "unknown_B[1..2]"; target_start 158; transcript_id "g3.t1"; gene_id "g3";
scaffold1271	AUGUSTUS	protein_match	73898	73954	4.51	-	0	target "unknown_A[1..19]"; target_start 114; transcript_id "g3.t1"; gene_id "g3";
# coding sequence = [atggagccatgggaaggactggatgtagacgattccgatctccactctcttctccgcccttgtaagcgactccaccaaa
# accctaatccctccacatctatttccacttcatcttctccggcgcttctcacgccgccttctcgaactccagaatcctcacaactacaaagttctcat
# aatcagttacaatcgccgcctcaacgcctcattccggggccggcaggtgccgtacaatctgctatgctccaacgaactcaagatcgtcaatgtcattc
# ttccatttcctctcaaagggacaatccaatacctacgcaagagtatattaggagagccgtcgaaaattctacagagttcgactacgatttccaatcca
# atccatggctttccgctcttgagtttgttggtgcggagaacgggaaaattcgatgtacaccattgagctctgtcaataaatgcctagaaactgctagg
# gtcgatcaggttgtggcagttgttaagtcttgcacacagaatggtcttggcggtctgatggtgtctttgaaggatcctacaggctcaattggtgctag
# cattcatcacaaagtacttgaggaaagtcagcatggaaaggacatttgcattggcgcagttatgatactgcaaaaggttgcagtgttttgcccttcaa
# gctcagcacattaccttaacataacactcgcgaacctgacaaaggttttctgcaaggaaagtggacctccattagtgaacagcctagctgcatatgaa
# gtcaactacagtgatcgtgaaagtgcatcagcctctgctagagaagctagtgcactgcagatcacggacaacgtttcagttgaagatattgtagatga
# taggaccatagagtgctctgcaggtggaaatttccgtagtgagattcaattggagaaggaaaatcaacttccagatagctacatatgcaacaacagca
# gtggctgtaagaaaacctcagttgatgacaaagaatatctccagcagatacagagtagtcccaaaggatttgaaggaacagtcagaaacagaggcact
# tttaatgaagataataatcagcaaatgggagagaattctcagggaatcctcactccgaggaacaaaagagagagtccaacaaagaactacattgatcc
# agtaattccaattactaatgaagtcaacaatcatagagagccaattgctccgaaagtgtcactgcctgaatggacagatgatcagcttgatgaactgt
# ttgcctgtgaggatgatgatgatgaatga]
# protein sequence = [MEPWEGLDVDDSDLHSLLRPCKRLHQNPNPSTSISTSSSPALLTPPSRTPESSQLQSSHNQLQSPPQRLIPGPAGAVQ
# SAMLQRTQDRQCHSSISSQRDNPIPTQEYIRRAVENSTEFDYDFQSNPWLSALEFVGAENGKIRCTPLSSVNKCLETARVDQVVAVVKSCTQNGLGGL
# MVSLKDPTGSIGASIHHKVLEESQHGKDICIGAVMILQKVAVFCPSSSAHYLNITLANLTKVFCKESGPPLVNSLAAYEVNYSDRESASASAREASAL
# QITDNVSVEDIVDDRTIECSAGGNFRSEIQLEKENQLPDSYICNNSSGCKKTSVDDKEYLQQIQSSPKGFEGTVRNRGTFNEDNNQQMGENSQGILTP
# RNKRESPTKNYIDPVIPITNEVNNHREPIAPKVSLPEWTDDQLDELFACEDDDDE]
# sequence of block unknown_F   404 [VSLPEWTDDQLDELFACE] 422
# sequence of block unknown_C   203 [DICIGAVMILQKVAVFCPSSSAHYLNITLANLTKVFCKES] 243
# sequence of block unknown_B   158 [DQVVAVVKSCTQNGLGGLMVSLKDPTGSIGASIHHKVLEESQHG] 202
# sequence of block unknown_A   114 [STEFDYDFQSNPWLSALEF] 133
# end gene g3
###
# start gene g4
scaffold1271	AUGUSTUS	gene	75795	79003	0.05	+	.	g4
scaffold1271	AUGUSTUS	transcript	75795	79003	0.05	+	.	g4.t1
scaffold1271	AUGUSTUS	tss	75795	75795	.	+	.	transcript_id "g4.t1"; gene_id "g4";
scaffold1271	AUGUSTUS	exon	75795	76136	.	+	.	transcript_id "g4.t1"; gene_id "g4";
scaffold1271	AUGUSTUS	start_codon	76026	76028	.	+	0	transcript_id "g4.t1"; gene_id "g4";
scaffold1271	AUGUSTUS	intron	76137	77365	0.69	+	.	transcript_id "g4.t1"; gene_id "g4";
scaffold1271	AUGUSTUS	intron	77421	78062	0.34	+	.	transcript_id "g4.t1"; gene_id "g4";
scaffold1271	AUGUSTUS	intron	78086	78380	0.95	+	.	transcript_id "g4.t1"; gene_id "g4";
scaffold1271	AUGUSTUS	CDS	76026	76136	0.98	+	0	transcript_id "g4.t1"; gene_id "g4";
scaffold1271	AUGUSTUS	CDS	77366	77420	0.48	+	0	transcript_id "g4.t1"; gene_id "g4";
scaffold1271	AUGUSTUS	exon	77366	77420	.	+	.	transcript_id "g4.t1"; gene_id "g4";
scaffold1271	AUGUSTUS	CDS	78063	78085	0.45	+	2	transcript_id "g4.t1"; gene_id "g4";
scaffold1271	AUGUSTUS	exon	78063	78085	.	+	.	transcript_id "g4.t1"; gene_id "g4";
scaffold1271	AUGUSTUS	CDS	78381	78671	0.99	+	0	transcript_id "g4.t1"; gene_id "g4";
scaffold1271	AUGUSTUS	exon	78381	79003	.	+	.	transcript_id "g4.t1"; gene_id "g4";
scaffold1271	AUGUSTUS	stop_codon	78669	78671	.	+	0	transcript_id "g4.t1"; gene_id "g4";
scaffold1271	AUGUSTUS	tts	79003	79003	.	+	.	transcript_id "g4.t1"; gene_id "g4";
# coding sequence = [atggagaatctattgggtcttctgagaattcgagtcaagaaaggtgtaaatctcgccgttcgtgatgttcgcagcagcg
# atacctatgttgtcgtccagatggctgaacagatttgtgaagtttacgccatgataagtactaggttcttggagcttgaccttccagatcccaatctt
# cctgttatgctgactgtctatgatcatgattcgttcagcaaagatgacaaaatgggagatgcagaatttgacatcaaaccattgatagaggctctgaa
# gatgaacttaagtggcctcccagaaggcaccattataacaagaatacaaccgagccgatctaactgcctgtctggagagtctaatattgtgtggaaag
# atggccaggttgtgcaagatatgtgcctaagattgagaaatgtggaatgcggagaagtcgaacttcaacttcagtggatcaacattcctggttcgaag
# ggtttatag]
# protein sequence = [MENLLGLLRIRVKKGVNLAVRDVRSSDTYVVVQMAEQICEVYAMISTRFLELDLPDPNLPVMLTVYDHDSFSKDDKMG
# DAEFDIKPLIEALKMNLSGLPEGTIITRIQPSRSNCLSGESNIVWKDGQVVQDMCLRLRNVECGEVELQLQWINIPGSKGL]
# end gene g4
###
# start gene g5
scaffold1271	AUGUSTUS	gene	82565	85215	0.08	+	.	g5
scaffold1271	AUGUSTUS	transcript	82565	85215	0.08	+	.	g5.t1
scaffold1271	AUGUSTUS	tss	82565	82565	.	+	.	transcript_id "g5.t1"; gene_id "g5";
scaffold1271	AUGUSTUS	exon	82565	82711	.	+	.	transcript_id "g5.t1"; gene_id "g5";
scaffold1271	AUGUSTUS	start_codon	82601	82603	.	+	0	transcript_id "g5.t1"; gene_id "g5";
scaffold1271	AUGUSTUS	intron	82712	84367	0.19	+	.	transcript_id "g5.t1"; gene_id "g5";
scaffold1271	AUGUSTUS	intron	84464	84668	0.98	+	.	transcript_id "g5.t1"; gene_id "g5";
scaffold1271	AUGUSTUS	CDS	82601	82711	0.22	+	0	transcript_id "g5.t1"; gene_id "g5";
scaffold1271	AUGUSTUS	CDS	84368	84463	0.94	+	0	transcript_id "g5.t1"; gene_id "g5";
scaffold1271	AUGUSTUS	exon	84368	84463	.	+	.	transcript_id "g5.t1"; gene_id "g5";
scaffold1271	AUGUSTUS	CDS	84669	84959	0.99	+	0	transcript_id "g5.t1"; gene_id "g5";
scaffold1271	AUGUSTUS	exon	84669	85215	.	+	.	transcript_id "g5.t1"; gene_id "g5";
scaffold1271	AUGUSTUS	stop_codon	84957	84959	.	+	0	transcript_id "g5.t1"; gene_id "g5";
scaffold1271	AUGUSTUS	tts	85215	85215	.	+	.	transcript_id "g5.t1"; gene_id "g5";
# coding sequence = [atggaaaatcttttgggtcttctcagagtacgagtcaaaagaggcatcaatctcgcagttcgtgatgttcgcagcagcg
# atccctacgttgtcgtcaagatggctaaacagaaattgaagactcgagttgtaaaaaaggatgttaatcctgagtggaatgaagatttaactctttct
# gttgcagatcccaatcttcctgttatgctgaccgtgtatgatcacgacattttcagcaaagatgacaaaatgggagatgcagaatttgacatcaggcc
# atttctagaggctctcaagatgaacttaagtggcctcccaggtggcaccattatcactagaatacaaccgtgcagatctaactgcctgtccgaagagt
# ctaatgttgtatggcaagatggtcaggttgtgcaggacatgtgcctaagattgagaaatgtggaatgtggagagatcgaacttcaacttcaatggatc
# aaccttcctggttccaggggtttatag]
# protein sequence = [MENLLGLLRVRVKRGINLAVRDVRSSDPYVVVKMAKQKLKTRVVKKDVNPEWNEDLTLSVADPNLPVMLTVYDHDIFS
# KDDKMGDAEFDIRPFLEALKMNLSGLPGGTIITRIQPCRSNCLSEESNVVWQDGQVVQDMCLRLRNVECGEIELQLQWINLPGSRGL]
# end gene g5
###
# start gene g6
scaffold1271	AUGUSTUS	gene	88365	91952	0.02	+	.	g6
scaffold1271	AUGUSTUS	transcript	88365	91952	0.02	+	.	g6.t1
scaffold1271	AUGUSTUS	tss	88365	88365	.	+	.	transcript_id "g6.t1"; gene_id "g6";
scaffold1271	AUGUSTUS	exon	88365	89767	.	+	.	transcript_id "g6.t1"; gene_id "g6";
scaffold1271	AUGUSTUS	start_codon	88570	88572	.	+	0	transcript_id "g6.t1"; gene_id "g6";
scaffold1271	AUGUSTUS	intron	89768	89858	0.98	+	.	transcript_id "g6.t1"; gene_id "g6";
scaffold1271	AUGUSTUS	intron	90109	90192	0.99	+	.	transcript_id "g6.t1"; gene_id "g6";
scaffold1271	AUGUSTUS	intron	90279	90998	0.96	+	.	transcript_id "g6.t1"; gene_id "g6";
scaffold1271	AUGUSTUS	intron	91157	91506	0.98	+	.	transcript_id "g6.t1"; gene_id "g6";
scaffold1271	AUGUSTUS	intron	91584	91680	0.95	+	.	transcript_id "g6.t1"; gene_id "g6";
scaffold1271	AUGUSTUS	CDS	88570	89767	0.86	+	0	transcript_id "g6.t1"; gene_id "g6";
scaffold1271	AUGUSTUS	CDS	89859	90108	0.97	+	2	transcript_id "g6.t1"; gene_id "g6";
scaffold1271	AUGUSTUS	exon	89859	90108	.	+	.	transcript_id "g6.t1"; gene_id "g6";
scaffold1271	AUGUSTUS	CDS	90193	90278	1	+	1	transcript_id "g6.t1"; gene_id "g6";
scaffold1271	AUGUSTUS	exon	90193	90278	.	+	.	transcript_id "g6.t1"; gene_id "g6";
scaffold1271	AUGUSTUS	CDS	90999	91156	0.94	+	2	transcript_id "g6.t1"; gene_id "g6";
scaffold1271	AUGUSTUS	exon	90999	91156	.	+	.	transcript_id "g6.t1"; gene_id "g6";
scaffold1271	AUGUSTUS	CDS	91507	91583	0.98	+	0	transcript_id "g6.t1"; gene_id "g6";
scaffold1271	AUGUSTUS	exon	91507	91583	.	+	.	transcript_id "g6.t1"; gene_id "g6";
scaffold1271	AUGUSTUS	CDS	91681	91747	0.95	+	1	transcript_id "g6.t1"; gene_id "g6";
scaffold1271	AUGUSTUS	exon	91681	91952	.	+	.	transcript_id "g6.t1"; gene_id "g6";
scaffold1271	AUGUSTUS	stop_codon	91745	91747	.	+	0	transcript_id "g6.t1"; gene_id "g6";
scaffold1271	AUGUSTUS	tts	91952	91952	.	+	.	transcript_id "g6.t1"; gene_id "g6";
# coding sequence = [atgataactttatctgatttctaccatgttatgactgctgttgtgccactttatgtagctatggtactagcttatggct
# ctgttaagtggtggaagattttctcaccagatcagtgttctgggatcaacagatttgttgcactttttgcagttccacttctatctttccactttata
# gctgctaataatccttacgctatgaacttgagattcattgctgcagatactctgcagaaacttattgttcttggggttcttgctgtttgggctaatgt
# aagcaaaaggggtagtttggaatggagtataactctgttttcactatcaactcttccaaatactttagttatgggcattcctttgttaaaaggaatgt
# atggtgatttctcggggagtttaatggttcaaattgttgtattacagtgtatcatttggtacactttgatgctttttatgtttgagtttagaggtgca
# agattgctaatttctgagcagtttcctgatactgctggttcaattgtatctattcatgttgattctgatgtcatgtcattagatggtagacaagtttt
# agagactgaagcagagttaaaagaagatggaaaacttcatgtcactgttagaaaatcaaatgcctcaaggtctgatatattttcaagaaggtcaggtg
# gattttcttcaactacaccaagaccatctaatttgacaaatgcagagatttactctctgcagtcatcaagaaatccaacaccaagagggtctagtttt
# aatcatactgatttttactcaatggtggctggtactgctgggagaaactcaaactttggtgctaatgatgtttatggtatgtctaataattcaagagg
# gccaactccaagaccttctaattatgaagaagaaagtgggaaatcaagattcaataattatcatggtggagcagcagcaccacagagtaatagtaaca
# ctcattatccagcaccaaatccaggcatgttttcacctagtaacaatggtaacaaagcacacaagaatacagctaaaaaaggagatcaagaaggtggc
# aaggatcttcatatgtttgtttggagttcaagtaactctcctgtttctgatgtttttggaggacatgattatacagctaatctagaccagcctgcagc
# acctaataaggatgtgagagtacctatctcccctggaaaagttgaggggcaaaggaacaataatcaagaaaactacatggagagagatgatttcagct
# ttgcaaatagagatggagttgatcaaatgaacaatcaagatggtgaaaaagctggagaaaacaaagcaaaagtaatgccaccaacaagtgtaatgact
# aggctaatactcatcatggtttggagaaaacttattagaaatccaaacacttactcaagcttgtttggtctcacttggtctctagtttcattcaggtg
# gaatttgaagatgcctgctataattgcacagtccatatctatactgtcagatgcaggacttggcatggcaatgttcagtcttggtctgttcatggctt
# tgcaaccaaggatcatagcatgtggaaattctgttgcatcttttgctatggctgtgagattccttacaggtccagctgttatggcagctgcttccatt
# gctgttggtcttcgtggaactctattacacgtggcaattgtacaggcagctctaccacaaggaattgttccttttgtcttcgctaaggaatacaacgt
# tcatcctgacatacttagcacagctgtgatttttgggatgttgattgcgttgccgattacattggtgtattacatatttatgggactttga]
# protein sequence = [MITLSDFYHVMTAVVPLYVAMVLAYGSVKWWKIFSPDQCSGINRFVALFAVPLLSFHFIAANNPYAMNLRFIAADTLQ
# KLIVLGVLAVWANVSKRGSLEWSITLFSLSTLPNTLVMGIPLLKGMYGDFSGSLMVQIVVLQCIIWYTLMLFMFEFRGARLLISEQFPDTAGSIVSIH
# VDSDVMSLDGRQVLETEAELKEDGKLHVTVRKSNASRSDIFSRRSGGFSSTTPRPSNLTNAEIYSLQSSRNPTPRGSSFNHTDFYSMVAGTAGRNSNF
# GANDVYGMSNNSRGPTPRPSNYEEESGKSRFNNYHGGAAAPQSNSNTHYPAPNPGMFSPSNNGNKAHKNTAKKGDQEGGKDLHMFVWSSSNSPVSDVF
# GGHDYTANLDQPAAPNKDVRVPISPGKVEGQRNNNQENYMERDDFSFANRDGVDQMNNQDGEKAGENKAKVMPPTSVMTRLILIMVWRKLIRNPNTYS
# SLFGLTWSLVSFRWNLKMPAIIAQSISILSDAGLGMAMFSLGLFMALQPRIIACGNSVASFAMAVRFLTGPAVMAAASIAVGLRGTLLHVAIVQAALP
# QGIVPFVFAKEYNVHPDILSTAVIFGMLIALPITLVYYIFMGL]
# end gene g6
###
# command line:
# augustus --codingseq=1 --proteinprofile=/home/pgsb/tetiana.nosenko/lineages/embryophyta_odb9/prfl/EOG09360BRS.prfl --predictionStart=55030 --predictionEnd=92414 --species=arabidopsis ./tmp/scaffold1271Schil_BUSCO_geno_206160443_.temp
```
