## Supplementary material for "The *de novo* reference genome and transcriptome assemblies of the wild tomato species *Solanum chilense*": EOG09360BSY.out.1

```
# Please cite: Mario Stanke, Mark Diekhans, Robert Baertsch, David Haussler (2008),
# Using native and syntenically mapped cDNA alignments to improve de novo gene finding
# Bioinformatics 24: 637-644, doi 10.1093/bioinformatics/btn013
# No extrinsic information on sequences given.
# Using protein profile unknown
# --[7..215]--> unknown_A (24) <--[0..8]--> unknown_B (62) <--[0..3]--> unknown_C (104) <--[0..1]--> unknown_D (143) <--[0..6]--> unknown_E (21) <--[0..14]--
# arabidopsis version. Using default transition matrix.
# We have hints for 0 sequences and for 0 of the sequences in the input set.
#
# ----- prediction on sequence number 1 (length = 41524, name = scaffold1523) -----
#
# Constraints/Hints:
# (none)
# Predicted genes for sequence number 1 on both strands
# start gene g1
scaffold1523	AUGUSTUS	gene	40358	43584	0.05	-	.	g1
scaffold1523	AUGUSTUS	transcript	40358	43584	0.05	-	.	g1.t1
scaffold1523	AUGUSTUS	tts	40358	40358	.	-	.	transcript_id "g1.t1"; gene_id "g1";
scaffold1523	AUGUSTUS	exon	40358	40710	.	-	.	transcript_id "g1.t1"; gene_id "g1";
scaffold1523	AUGUSTUS	stop_codon	40555	40557	.	-	0	transcript_id "g1.t1"; gene_id "g1";
scaffold1523	AUGUSTUS	intron	40711	41866	0.3	-	.	transcript_id "g1.t1"; gene_id "g1";
scaffold1523	AUGUSTUS	intron	41948	42043	0.98	-	.	transcript_id "g1.t1"; gene_id "g1";
scaffold1523	AUGUSTUS	intron	42113	42526	0.31	-	.	transcript_id "g1.t1"; gene_id "g1";
scaffold1523	AUGUSTUS	intron	42619	43248	0.98	-	.	transcript_id "g1.t1"; gene_id "g1";
scaffold1523	AUGUSTUS	intron	43330	43423	1	-	.	transcript_id "g1.t1"; gene_id "g1";
scaffold1523	AUGUSTUS	CDS	40555	40710	0.5	-	0	transcript_id "g1.t1"; gene_id "g1";
scaffold1523	AUGUSTUS	CDS	41867	41947	0.37	-	0	transcript_id "g1.t1"; gene_id "g1";
scaffold1523	AUGUSTUS	exon	41867	41947	.	-	.	transcript_id "g1.t1"; gene_id "g1";
scaffold1523	AUGUSTUS	CDS	42044	42112	0.36	-	0	transcript_id "g1.t1"; gene_id "g1";
scaffold1523	AUGUSTUS	exon	42044	42112	.	-	.	transcript_id "g1.t1"; gene_id "g1";
scaffold1523	AUGUSTUS	CDS	42527	42618	0.96	-	2	transcript_id "g1.t1"; gene_id "g1";
scaffold1523	AUGUSTUS	exon	42527	42618	.	-	.	transcript_id "g1.t1"; gene_id "g1";
scaffold1523	AUGUSTUS	CDS	43249	43329	1	-	2	transcript_id "g1.t1"; gene_id "g1";
scaffold1523	AUGUSTUS	exon	43249	43329	.	-	.	transcript_id "g1.t1"; gene_id "g1";
scaffold1523	AUGUSTUS	CDS	43424	43526	0.97	-	0	transcript_id "g1.t1"; gene_id "g1";
scaffold1523	AUGUSTUS	exon	43424	43584	.	-	.	transcript_id "g1.t1"; gene_id "g1";
scaffold1523	AUGUSTUS	start_codon	43524	43526	.	-	0	transcript_id "g1.t1"; gene_id "g1";
scaffold1523	AUGUSTUS	tss	43584	43584	.	-	.	transcript_id "g1.t1"; gene_id "g1";
# coding sequence = [atggctgcagtcggggagagttcttctgttccggcaaaggaagacaagctcgtcgttgttagggttaagagaaaagctt
# tccagtctcgacttgacgctttctggcttgaaatcaatgagaggccagccaaacgaccgttgctcgactttgcaaagctttcaatcgatgaatcttct
# agtagagttgaggaattgaagagcagaaaggtacttgtgcaacacgtggagacagtaactagctcagaagtcactgttgatatcgtgaagtcttttgt
# gtcggttccagctgtttcttcagaagtcgaagagaaatctgaggttaggcgaagttttaggacagaaaagaaacaagatcaactacttgccaaggcaa
# agcaaacgcaagaggtattaccagagttctataccatcagatctactggtgtagatttgtcgaaaaatgcccggtttgagcaaatatggaaaagcaga
# aaagagaagagaaaattaatgcacaatgaagagctgaatgagatgtgtaaactatatgatgttattcgtgttgatactgaagaaaaagggcgtgaagt
# gcaagaagagtaa]
# protein sequence = [MAAVGESSSVPAKEDKLVVVRVKRKAFQSRLDAFWLEINERPAKRPLLDFAKLSIDESSSRVEELKSRKVLVQHVETV
# TSSEVTVDIVKSFVSVPAVSSEVEEKSEVRRSFRTEKKQDQLLAKAKQTQEVLPEFYTIRSTGVDLSKNARFEQIWKSRKEKRKLMHNEELNEMCKLY
# DVIRVDTEEKGREVQEE]
# end gene g1
###
# start gene g2
scaffold1523	AUGUSTUS	gene	44999	46790	0.09	+	.	g2
scaffold1523	AUGUSTUS	transcript	44999	46790	0.09	+	.	g2.t1
scaffold1523	AUGUSTUS	tss	44999	44999	.	+	.	transcript_id "g2.t1"; gene_id "g2";
scaffold1523	AUGUSTUS	exon	44999	45361	.	+	.	transcript_id "g2.t1"; gene_id "g2";
scaffold1523	AUGUSTUS	start_codon	45119	45121	.	+	0	transcript_id "g2.t1"; gene_id "g2";
scaffold1523	AUGUSTUS	intron	45362	45778	0.69	+	.	transcript_id "g2.t1"; gene_id "g2";
scaffold1523	AUGUSTUS	intron	45992	46158	1	+	.	transcript_id "g2.t1"; gene_id "g2";
scaffold1523	AUGUSTUS	CDS	45119	45361	0.84	+	0	transcript_id "g2.t1"; gene_id "g2";
scaffold1523	AUGUSTUS	CDS	45779	45991	0.99	+	0	transcript_id "g2.t1"; gene_id "g2";
scaffold1523	AUGUSTUS	exon	45779	45991	.	+	.	transcript_id "g2.t1"; gene_id "g2";
scaffold1523	AUGUSTUS	CDS	46159	46242	0.87	+	0	transcript_id "g2.t1"; gene_id "g2";
scaffold1523	AUGUSTUS	exon	46159	46790	.	+	.	transcript_id "g2.t1"; gene_id "g2";
scaffold1523	AUGUSTUS	stop_codon	46240	46242	.	+	0	transcript_id "g2.t1"; gene_id "g2";
scaffold1523	AUGUSTUS	tts	46790	46790	.	+	.	transcript_id "g2.t1"; gene_id "g2";
# coding sequence = [atggaaaccactgctacgccggaggagtggccgccggacgggcaatttccatttgatctttttgtatcgaagaagtata
# agtccttctgggatgctggaaacattcaatttaccgatgctgttggtaatttgttcttcagcgttgaccgtcgtcaacctcagaattcggcagcccag
# acccaccctcaaaaactaattctcgatgcatcggacaataccttgattcgcttagttcgattaactaaaggatcatggcaaggctttacggtaagtga
# taatgaagaaaaggagttgatgttcagtgtgaataagacgctaaatacatttactaaactagagtttgacatattccttggtgatggacatgttgaag
# gcgcagaggctgatcttaagatgaaaggttccgccttcaagagatcatgcaccatctacaaaggcaattccatagtagctgaggctaacaaaggctct
# gagctgtatctttcccctcctattgaacgctgctccttcccttgtacattgttcctgtgtcctacataa]
# protein sequence = [METTATPEEWPPDGQFPFDLFVSKKYKSFWDAGNIQFTDAVGNLFFSVDRRQPQNSAAQTHPQKLILDASDNTLIRLV
# RLTKGSWQGFTVSDNEEKELMFSVNKTLNTFTKLEFDIFLGDGHVEGAEADLKMKGSAFKRSCTIYKGNSIVAEANKGSELYLSPPIERCSFPCTLFL
# CPT]
# end gene g2
###
# start gene g3
scaffold1523	AUGUSTUS	gene	46811	53044	0.01	-	.	g3
scaffold1523	AUGUSTUS	transcript	46811	53044	0.01	-	.	g3.t1
scaffold1523	AUGUSTUS	tts	46811	46811	.	-	.	transcript_id "g3.t1"; gene_id "g3";
scaffold1523	AUGUSTUS	exon	46811	47427	.	-	.	transcript_id "g3.t1"; gene_id "g3";
scaffold1523	AUGUSTUS	stop_codon	47316	47318	.	-	0	transcript_id "g3.t1"; gene_id "g3";
scaffold1523	AUGUSTUS	intron	47428	47763	0.63	-	.	transcript_id "g3.t1"; gene_id "g3";
scaffold1523	AUGUSTUS	intron	47937	49037	0.54	-	.	transcript_id "g3.t1"; gene_id "g3";
scaffold1523	AUGUSTUS	intron	49125	49262	0.75	-	.	transcript_id "g3.t1"; gene_id "g3";
scaffold1523	AUGUSTUS	intron	49518	50120	0.01	-	.	transcript_id "g3.t1"; gene_id "g3";
scaffold1523	AUGUSTUS	intron	50130	50261	0.01	-	.	transcript_id "g3.t1"; gene_id "g3";
scaffold1523	AUGUSTUS	intron	50465	52143	0.85	-	.	transcript_id "g3.t1"; gene_id "g3";
scaffold1523	AUGUSTUS	intron	52308	52541	0.99	-	.	transcript_id "g3.t1"; gene_id "g3";
scaffold1523	AUGUSTUS	CDS	47316	47427	0.56	-	1	transcript_id "g3.t1"; gene_id "g3";
scaffold1523	AUGUSTUS	CDS	47764	47936	0.8	-	0	transcript_id "g3.t1"; gene_id "g3";
scaffold1523	AUGUSTUS	exon	47764	47936	.	-	.	transcript_id "g3.t1"; gene_id "g3";
scaffold1523	AUGUSTUS	CDS	49038	49124	1	-	0	transcript_id "g3.t1"; gene_id "g3";
scaffold1523	AUGUSTUS	exon	49038	49124	.	-	.	transcript_id "g3.t1"; gene_id "g3";
scaffold1523	AUGUSTUS	CDS	49263	49517	0.3	-	0	transcript_id "g3.t1"; gene_id "g3";
scaffold1523	AUGUSTUS	exon	49263	49517	.	-	.	transcript_id "g3.t1"; gene_id "g3";
scaffold1523	AUGUSTUS	CDS	50121	50129	0.01	-	0	transcript_id "g3.t1"; gene_id "g3";
scaffold1523	AUGUSTUS	exon	50121	50129	.	-	.	transcript_id "g3.t1"; gene_id "g3";
scaffold1523	AUGUSTUS	CDS	50262	50464	0.25	-	2	transcript_id "g3.t1"; gene_id "g3";
scaffold1523	AUGUSTUS	exon	50262	50464	.	-	.	transcript_id "g3.t1"; gene_id "g3";
scaffold1523	AUGUSTUS	CDS	52144	52307	0.94	-	1	transcript_id "g3.t1"; gene_id "g3";
scaffold1523	AUGUSTUS	exon	52144	52307	.	-	.	transcript_id "g3.t1"; gene_id "g3";
scaffold1523	AUGUSTUS	CDS	52542	52897	1	-	0	transcript_id "g3.t1"; gene_id "g3";
scaffold1523	AUGUSTUS	exon	52542	53044	.	-	.	transcript_id "g3.t1"; gene_id "g3";
scaffold1523	AUGUSTUS	start_codon	52895	52897	.	-	0	transcript_id "g3.t1"; gene_id "g3";
scaffold1523	AUGUSTUS	tss	53044	53044	.	-	.	transcript_id "g3.t1"; gene_id "g3";
scaffold1523	AUGUSTUS	protein_match	47334	47396	7.55	-	0	target "unknown_E[1..21]"; target_start 426; transcript_id "g3.t1"; gene_id "g3";
scaffold1523	AUGUSTUS	protein_match	47415	47427	7.14	-	1	target "unknown_D[139..143]"; target_start 277; transcript_id "g3.t1"; gene_id "g3";
scaffold1523	AUGUSTUS	protein_match	47764	47936	9.05	-	0	target "unknown_D[82..139]"; target_start 277; transcript_id "g3.t1"; gene_id "g3";
scaffold1523	AUGUSTUS	protein_match	49038	49124	10.7	-	0	target "unknown_D[53..81]"; target_start 277; transcript_id "g3.t1"; gene_id "g3";
scaffold1523	AUGUSTUS	protein_match	49263	49418	6.31	-	0	target "unknown_D[1..52]"; target_start 277; transcript_id "g3.t1"; gene_id "g3";
scaffold1523	AUGUSTUS	protein_match	49419	49517	7.44	-	0	target "unknown_C[72..104]"; target_start 173; transcript_id "g3.t1"; gene_id "g3";
scaffold1523	AUGUSTUS	protein_match	50121	50129	1.64	-	0	target "unknown_C[69..71]"; target_start 173; transcript_id "g3.t1"; gene_id "g3";
scaffold1523	AUGUSTUS	protein_match	50262	50464	8.04	-	2	target "unknown_C[1..68]"; target_start 173; transcript_id "g3.t1"; gene_id "g3";
scaffold1523	AUGUSTUS	protein_match	52144	52144	1	-	0	target "unknown_C[1..1]"; target_start 173; transcript_id "g3.t1"; gene_id "g3";
scaffold1523	AUGUSTUS	protein_match	52151	52307	5.97	-	1	target "unknown_B[10..62]"; target_start 109; transcript_id "g3.t1"; gene_id "g3";
scaffold1523	AUGUSTUS	protein_match	52542	52570	7.57	-	0	target "unknown_B[1..10]"; target_start 109; transcript_id "g3.t1"; gene_id "g3";
scaffold1523	AUGUSTUS	protein_match	52592	52663	4.79	-	0	target "unknown_A[1..24]"; target_start 78; transcript_id "g3.t1"; gene_id "g3";
# coding sequence = [atgctccggtcaatactccgatcagccgcttcggcggcgaaatcccataccaccaccggagacatccgtataccggcag
# caatctcagcatcttctaaggtctcttcttccagaaccttcgcgacaagcacacacccgaagaaaccgaacttcagaccggatataaaacacgaaaat
# gctgcagcaggtgccaaagctgctgaaacgctcaacaaggatcttcgtgcacgcgctctcaaagaagacgagaaggataaatcactggatataggtcc
# agatggtcgtccactattcacttccgcagcttctatttctgagctttccaaaaaagatacatgtacttacatgaaattcaggagggaagagctggata
# gagttttgccggagggattaccagtggggatgcttaaggaattcggtgactctatgagagatgcattgctaatacgccagagttttctggatcttcga
# gataattttaggatggttgttgatcctactttgcaatctaatactaaaggtctcaaagctcgaaagcaagttgtattagatgggcctgcgagttctgg
# taagagtattgcccttgcaatgcttgttaattgggcacgtgatgaaggttggctagttctttatgttcctaaaggccgagaatggactcatggaggct
# ttttctataaaaatcctaaaacaggattatgggatactcctgtgcaagcagcaaatacactactttatttcttgaagtataataaggatcacctccaa
# aaaataccctgcaaaatttttgaacctattccattgggagagggagctggtgttggatggatgaagggtgctgatgtggtacaaataccagaagatta
# tactcttcttgacctggttcaggtcgggcttaattcgactcacgcagctgttggggtgctagttcgtttgagggaagaattatcccttgtcaaggacg
# tgcctgttcttattgccgttgatcaatacaacagttggttcacattcagcgagtatgaggagccagtaactgttcgttcttgccgacctattcatgct
# agagaacttgcaactgtgaatgcatttaggtccatgattcatgacaatatgatggtgggtgctttctcgcattcaactgctgtagggaagctacgtaa
# agacttaccagatgttcctgcagatgctcgtgtcaatttcccacgttatagtgtggatgaagctgcatcagtttgccattactacctgagacaacgac
# tcattcagcgtgaggcatttacagaacaaagctggaagaaaatctattatctttcaaatggaaatggttcagaaatgagatggctggttcctttcatg
# agatga]
# protein sequence = [MLRSILRSAASAAKSHTTTGDIRIPAAISASSKVSSSRTFATSTHPKKPNFRPDIKHENAAAGAKAAETLNKDLRARA
# LKEDEKDKSLDIGPDGRPLFTSAASISELSKKDTCTYMKFRREELDRVLPEGLPVGMLKEFGDSMRDALLIRQSFLDLRDNFRMVVDPTLQSNTKGLK
# ARKQVVLDGPASSGKSIALAMLVNWARDEGWLVLYVPKGREWTHGGFFYKNPKTGLWDTPVQAANTLLYFLKYNKDHLQKIPCKIFEPIPLGEGAGVG
# WMKGADVVQIPEDYTLLDLVQVGLNSTHAAVGVLVRLREELSLVKDVPVLIAVDQYNSWFTFSEYEEPVTVRSCRPIHARELATVNAFRSMIHDNMMV
# GAFSHSTAVGKLRKDLPDVPADARVNFPRYSVDEAASVCHYYLRQRLIQREAFTEQSWKKIYYLSNGNGSEMRWLVPFMR]
# sequence of block unknown_E   426 [EQSWKKIYYLSNGNGSEMRWL] 447
# sequence of block unknown_D   277 [GADVVQIPEDYTLLDLVQVGLNSTHAAVGVLVRLREELSLVKDVPVLIAVDQYNSWFTFSEYEEPVTVRSCRPIHARELATVNAFRSMIHDNMMVGAFSHSTAVGKLRKDLPDVPADARVNFPRYSVDEAASVCHYYLRQRLI] 420
# sequence of block unknown_C   173 [GLKARKQVVLDGPASSGKSIALAMLVNWARDEGWLVLYVPKGREWTHGGFFYKNPKTGLWDTPVQAANTLLYFLKYNKDHLQKIPCKIFEPIPLGEGAGVGWMK] 277
# sequence of block unknown_B   109 [KDTCTYMKFRREELDRVLPEGLPVGMLKEFGDSMRDALLIRQSFLDLRDNFRMVVDPTLQSN] 171
# sequence of block unknown_A    78 [LKEDEKDKSLDIGPDGRPLFTSAA] 102
# end gene g3
###
# start gene g4
scaffold1523	AUGUSTUS	gene	53859	59340	0.01	+	.	g4
scaffold1523	AUGUSTUS	transcript	53859	59340	0.01	+	.	g4.t1
scaffold1523	AUGUSTUS	tss	53859	53859	.	+	.	transcript_id "g4.t1"; gene_id "g4";
scaffold1523	AUGUSTUS	exon	53859	54149	.	+	.	transcript_id "g4.t1"; gene_id "g4";
scaffold1523	AUGUSTUS	exon	54728	54861	.	+	.	transcript_id "g4.t1"; gene_id "g4";
scaffold1523	AUGUSTUS	start_codon	54786	54788	.	+	0	transcript_id "g4.t1"; gene_id "g4";
scaffold1523	AUGUSTUS	intron	54862	56056	0.35	+	.	transcript_id "g4.t1"; gene_id "g4";
scaffold1523	AUGUSTUS	intron	56230	57746	0.53	+	.	transcript_id "g4.t1"; gene_id "g4";
scaffold1523	AUGUSTUS	intron	57832	58447	0.9	+	.	transcript_id "g4.t1"; gene_id "g4";
scaffold1523	AUGUSTUS	intron	58537	58840	0.98	+	.	transcript_id "g4.t1"; gene_id "g4";
scaffold1523	AUGUSTUS	CDS	54786	54861	0.7	+	0	transcript_id "g4.t1"; gene_id "g4";
scaffold1523	AUGUSTUS	CDS	56057	56229	0.52	+	2	transcript_id "g4.t1"; gene_id "g4";
scaffold1523	AUGUSTUS	exon	56057	56229	.	+	.	transcript_id "g4.t1"; gene_id "g4";
scaffold1523	AUGUSTUS	CDS	57747	57831	0.84	+	0	transcript_id "g4.t1"; gene_id "g4";
scaffold1523	AUGUSTUS	exon	57747	57831	.	+	.	transcript_id "g4.t1"; gene_id "g4";
scaffold1523	AUGUSTUS	CDS	58448	58536	1	+	2	transcript_id "g4.t1"; gene_id "g4";
scaffold1523	AUGUSTUS	exon	58448	58536	.	+	.	transcript_id "g4.t1"; gene_id "g4";
scaffold1523	AUGUSTUS	CDS	58841	59119	0.99	+	0	transcript_id "g4.t1"; gene_id "g4";
scaffold1523	AUGUSTUS	exon	58841	59340	.	+	.	transcript_id "g4.t1"; gene_id "g4";
scaffold1523	AUGUSTUS	stop_codon	59117	59119	.	+	0	transcript_id "g4.t1"; gene_id "g4";
scaffold1523	AUGUSTUS	tts	59340	59340	.	+	.	transcript_id "g4.t1"; gene_id "g4";
# coding sequence = [atgatgcttacgggagacataccaccgaatcaaactatttacattaagaacttaaacgagaaggtcaagaaagaagagc
# taaagaggtctctgtattgcttgttctcgcagtatgggaggattgtcgatatagtagctcttaagactcccaaacttagaggacaatcatgggttgtg
# tttagtgaagtaacatctgccagtaatgctgtgaggcaaatgcaaaacttcccgttttacgacaaaccaatgcggatacaatatgctaaatcaaagtc
# agattgtattgctaaggcagaggggacctatgacaagaaaaagaaacaagatgaaaaagtggagaaaaggaaacgtactgaagaaactcctccgcaaa
# ctggtgcagctaatggctcaagaactgacagtaacggcggaggtccagctgctgcatctcgacaaggaaagccaagtgctcaagatgttgcggaacca
# aataatattctctttatacagaatctgccctacgagacaacaagtatgatgcttgaagtgctcttcaaacagtatcctggctttagagaagttcgaat
# gattgaagcaaagccaggtattgcgtttgtggaatttgacgatgatgtccagtcttcagtcgccatgcaggcccttcaaggcttcaaaatcacacccc
# agaatcccatggcaattacctatgccaagaaatga]
# protein sequence = [MMLTGDIPPNQTIYIKNLNEKVKKEELKRSLYCLFSQYGRIVDIVALKTPKLRGQSWVVFSEVTSASNAVRQMQNFPF
# YDKPMRIQYAKSKSDCIAKAEGTYDKKKKQDEKVEKRKRTEETPPQTGAANGSRTDSNGGGPAAASRQGKPSAQDVAEPNNILFIQNLPYETTSMMLE
# VLFKQYPGFREVRMIEAKPGIAFVEFDDDVQSSVAMQALQGFKITPQNPMAITYAKK]
# end gene g4
###
# start gene g5
scaffold1523	AUGUSTUS	gene	66619	67907	0.07	+	.	g5
scaffold1523	AUGUSTUS	transcript	66619	67907	0.07	+	.	g5.t1
scaffold1523	AUGUSTUS	tss	66619	66619	.	+	.	transcript_id "g5.t1"; gene_id "g5";
scaffold1523	AUGUSTUS	exon	66619	66811	.	+	.	transcript_id "g5.t1"; gene_id "g5";
scaffold1523	AUGUSTUS	start_codon	66676	66678	.	+	0	transcript_id "g5.t1"; gene_id "g5";
scaffold1523	AUGUSTUS	intron	66812	66901	1	+	.	transcript_id "g5.t1"; gene_id "g5";
scaffold1523	AUGUSTUS	intron	67532	67630	0.75	+	.	transcript_id "g5.t1"; gene_id "g5";
scaffold1523	AUGUSTUS	CDS	66676	66811	0.41	+	0	transcript_id "g5.t1"; gene_id "g5";
scaffold1523	AUGUSTUS	CDS	66902	67531	1	+	2	transcript_id "g5.t1"; gene_id "g5";
scaffold1523	AUGUSTUS	exon	66902	67531	.	+	.	transcript_id "g5.t1"; gene_id "g5";
scaffold1523	AUGUSTUS	CDS	67631	67749	0.75	+	2	transcript_id "g5.t1"; gene_id "g5";
scaffold1523	AUGUSTUS	exon	67631	67907	.	+	.	transcript_id "g5.t1"; gene_id "g5";
scaffold1523	AUGUSTUS	stop_codon	67747	67749	.	+	0	transcript_id "g5.t1"; gene_id "g5";
scaffold1523	AUGUSTUS	tts	67907	67907	.	+	.	transcript_id "g5.t1"; gene_id "g5";
# coding sequence = [atggatatgaaatttattaaagatttgttggagcagatgttgaaccaagttcaacatcaacatactggggattccaaag
# atgtatatgaaatgatagggaagctagagcagattaaatcatatcttttaaccgaagcaatacatagcaatgtattttctggatttccttcccttcat
# tcacctacacctcaacaaccttctcctccaatagctgaccagcaatcattagtatcaaatcaacaaactactcctctgatagctggccagcaagtaat
# gacacaggcagtagacactgtttctctcatgaacttgggacaaccaacaccaattgtggttcaaaatccacagccagctggcccctttttcaggcatc
# cagtacattggcaagtagttgatgagaatctgtttgatgctgtcgacaaacctgttctatggttcagcaagctggtcacaaaaactatgcaagaggtg
# cttactgttccacctaataaagtatcgtacttggtgaaaggaagccctctttcatcatatgcgcattctcctctgtttctgggcatgagcctacctgt
# tgcactgcactgtagtaaactagaaagcatgattggtggtgctccaggattgctgtataacaaaagcaatactgcaatgcatatatactggccctccg
# ttagcagctattttaagacaccaaccatgattgatgtttcgtttcaatggaaaaaacatggtccgagacatatgctaatagtcaaagttgaagagcaa
# ggagcaggagcaggaccatctgaagctggagctggagcaggaccatctgaagctggagctggagcagagccatctggagctggagcatcaaaacgttc
# taaagtaggtggcggcgtttga]
# protein sequence = [MDMKFIKDLLEQMLNQVQHQHTGDSKDVYEMIGKLEQIKSYLLTEAIHSNVFSGFPSLHSPTPQQPSPPIADQQSLVS
# NQQTTPLIAGQQVMTQAVDTVSLMNLGQPTPIVVQNPQPAGPFFRHPVHWQVVDENLFDAVDKPVLWFSKLVTKTMQEVLTVPPNKVSYLVKGSPLSS
# YAHSPLFLGMSLPVALHCSKLESMIGGAPGLLYNKSNTAMHIYWPSVSSYFKTPTMIDVSFQWKKHGPRHMLIVKVEEQGAGAGPSEAGAGAGPSEAG
# AGAEPSGAGASKRSKVGGGV]
# end gene g5
###
# command line:
# augustus --codingseq=1 --proteinprofile=/home/pgsb/tetiana.nosenko/lineages/embryophyta_odb9/prfl/EOG09360BSY.prfl --predictionStart=29054 --predictionEnd=70577 --species=arabidopsis ./tmp/scaffold1523Schil_BUSCO_geno_206160443_.temp
```
