## Supplementary material for "The *de novo* reference genome and transcriptome assemblies of the wild tomato species *Solanum chilense*": EOG09360BT4.out.1

```
# Please cite: Mario Stanke, Mark Diekhans, Robert Baertsch, David Haussler (2008),
# Using native and syntenically mapped cDNA alignments to improve de novo gene finding
# Bioinformatics 24: 637-644, doi 10.1093/bioinformatics/btn013
# No extrinsic information on sequences given.
# Using protein profile unknown
# --[0..101]--> unknown_A (12) <--[0..2]--> unknown_B (8) <--[0..2]--> unknown_C (33) <--[0..22]--> unknown_D (37) <--[0..9]--> unknown_E (229) <--[11..23]--> unknown_F (24) <--[1..3]--> unknown_G (25) <--[3..11]--> unknown_H (39) <--[2..14]--> unknown_I (13) <--[0..8]--> unknown_J (24) <--[0..40]--
# arabidopsis version. Using default transition matrix.
# We have hints for 0 sequences and for 0 of the sequences in the input set.
#
# ----- prediction on sequence number 1 (length = 33126, name = scaffold4533) -----
#
# Constraints/Hints:
# (none)
# Predicted genes for sequence number 1 on both strands
# start gene g1
scaffold4533	AUGUSTUS	gene	5385	6866	0.47	+	.	g1
scaffold4533	AUGUSTUS	transcript	5385	6866	0.47	+	.	g1.t1
scaffold4533	AUGUSTUS	tss	5385	5385	.	+	.	transcript_id "g1.t1"; gene_id "g1";
scaffold4533	AUGUSTUS	exon	5385	6866	.	+	.	transcript_id "g1.t1"; gene_id "g1";
scaffold4533	AUGUSTUS	start_codon	5446	5448	.	+	0	transcript_id "g1.t1"; gene_id "g1";
scaffold4533	AUGUSTUS	CDS	5446	6771	0.95	+	0	transcript_id "g1.t1"; gene_id "g1";
scaffold4533	AUGUSTUS	stop_codon	6769	6771	.	+	0	transcript_id "g1.t1"; gene_id "g1";
scaffold4533	AUGUSTUS	tts	6866	6866	.	+	.	transcript_id "g1.t1"; gene_id "g1";
# coding sequence = [atggctacacaagtaccaccaaagcatcgtaatgctttgaaggtacttatgtttccgtggttagcttatggacacatct
# ctccattcctcgacttagctatgaaactcgcggacagaggattctctgtccgcgtttgttctactattataagtcgcgatactataaacaaacaaatc
# cctgaaaaatactctgcttcaattaagatggttgagctttgtttactaaaactatctaaacctattacgaatgaaatcccagtcgatctggatcacat
# tgttctagaaacactcaaactgtccaaatccaacttcgcgaaaatcttgcaaaaactgaaacctgatttgtttatttacgacttattattacaatggg
# ctgaaggcgtagcgaagaaacaggggattctagcaatgaaattcgtagttatgggtgcagcggtgttttcatacttatatactacgattagaaaaccc
# gaggttgaattcccttttcacgatatttatcctggagaaaatgagctaatgaaactgaatgaattgatcgcggaatcttctagaattgataagtatga
# cgacgcttttgctgaaggaaatatacaagttatgttgatgagtacctctagaactatagagggtaaatatattgattatttcactaaattgagtaatt
# ggaaagttattcctgttggtctaccaatcaaaaatcgcgtaactaatgacgtggatgatgacgtggaggttattgattggctaggaacgaaagacgag
# ggttcaactatttttgtgtcatttgggaatgagtatatcttgtcaaaagaagaaatggaggagttagcttttgggttggagttaagtaatgttgattt
# cgtatggattgtgagatttccagaaagggaaacgcgaaatcttgaagatgtattgccgaaaggattttttcaaagaataggagaaagaggaagagttt
# tggacaaatgtgtgttaagatctagaattttgaatcattcgagtattggtggattcgtaagtccttgtggttggcataatgtgattgaatgtttagat
# tttggggttcctataatagcaatgcctatacatcttgatcaaccaatgaatgctaagttgatggtagaattgggagtcgcggtggagattgttagaga
# tgatgatggcaaaattcacagagaagaaatcgcggaaactcttaaaggtgtagtaacaagggggaatttgagagcaaaagttagagatgttagcaaaa
# atttgaaaactataggaaatgaagagatggatacagctgctaaagagttgattcaactttgtaagaggtag]
# protein sequence = [MATQVPPKHRNALKVLMFPWLAYGHISPFLDLAMKLADRGFSVRVCSTIISRDTINKQIPEKYSASIKMVELCLLKLS
# KPITNEIPVDLDHIVLETLKLSKSNFAKILQKLKPDLFIYDLLLQWAEGVAKKQGILAMKFVVMGAAVFSYLYTTIRKPEVEFPFHDIYPGENELMKL
# NELIAESSRIDKYDDAFAEGNIQVMLMSTSRTIEGKYIDYFTKLSNWKVIPVGLPIKNRVTNDVDDDVEVIDWLGTKDEGSTIFVSFGNEYILSKEEM
# EELAFGLELSNVDFVWIVRFPERETRNLEDVLPKGFFQRIGERGRVLDKCVLRSRILNHSSIGGFVSPCGWHNVIECLDFGVPIIAMPIHLDQPMNAK
# LMVELGVAVEIVRDDDGKIHREEIAETLKGVVTRGNLRAKVRDVSKNLKTIGNEEMDTAAKELIQLCKR]
# end gene g1
###
# start gene g2
scaffold4533	AUGUSTUS	gene	7397	8480	0.18	-	.	g2
scaffold4533	AUGUSTUS	transcript	7397	8480	0.18	-	.	g2.t1
scaffold4533	AUGUSTUS	tts	7397	7397	.	-	.	transcript_id "g2.t1"; gene_id "g2";
scaffold4533	AUGUSTUS	exon	7397	8480	.	-	.	transcript_id "g2.t1"; gene_id "g2";
scaffold4533	AUGUSTUS	stop_codon	7568	7570	.	-	0	transcript_id "g2.t1"; gene_id "g2";
scaffold4533	AUGUSTUS	CDS	7568	8446	0.97	-	0	transcript_id "g2.t1"; gene_id "g2";
scaffold4533	AUGUSTUS	start_codon	8444	8446	.	-	0	transcript_id "g2.t1"; gene_id "g2";
scaffold4533	AUGUSTUS	tss	8480	8480	.	-	.	transcript_id "g2.t1"; gene_id "g2";
# coding sequence = [atgtttagtaagcctggagttgaatttccattccctgaaatttacctgcgtgaacatgaagtgattcaaatgcaacaac
# ttgcaaaggggtactcgaaatttaatatcagagacactttcatcgagtctataaggcaatcgcgtgacattatactagtgaaggattttgaagtgaaa
# tatatggattatttctctcaattagtttccaagaaaatcgttccgattggttctctagttaataattccattgatcaaatagatgagcatgctttgtc
# catcacccaatggcttgacaagaaagaaaaaggttcaagtgtgtttgtgtcatttgggagtgagtggtttctatcaaaagaagaaatccatcaagtag
# cacaagggctagagcttagtaaagtcaactttatttgggttattaggtttccaaaagatgagaaaataagtattgatgatgtattaccacaagggttt
# ttagaaagggtaggggaaagaggaatggttttggataagtgggctccacaatccactattctacaacacaagagtatatgtggattcgtgagtcattg
# tggatggggttcgataacagagagtatgcaatttggcgtgcctataattgcaatgccattttacaatgatcaaccaatcaatgctaggattgtggaac
# atattggtgtgggagttgaagcattgagggatgagaatgggaagttacaaagtgaagaaattgcaaaagcaataagggaagtggtgattgaagaaagt
# ggtgaaggtttgaggaagaaagctaaagaattgagtgagaaaatggatatgaaaggggatgaagagatagatggagtggtaaaggagttggttgcact
# ttgccacaacaaatga]
# protein sequence = [MFSKPGVEFPFPEIYLREHEVIQMQQLAKGYSKFNIRDTFIESIRQSRDIILVKDFEVKYMDYFSQLVSKKIVPIGSL
# VNNSIDQIDEHALSITQWLDKKEKGSSVFVSFGSEWFLSKEEIHQVAQGLELSKVNFIWVIRFPKDEKISIDDVLPQGFLERVGERGMVLDKWAPQST
# ILQHKSICGFVSHCGWGSITESMQFGVPIIAMPFYNDQPINARIVEHIGVGVEALRDENGKLQSEEIAKAIREVVIEESGEGLRKKAKELSEKMDMKG
# DEEIDGVVKELVALCHNK]
# end gene g2
###
# start gene g3
scaffold4533	AUGUSTUS	gene	12975	13890	0.01	-	.	g3
scaffold4533	AUGUSTUS	transcript	12975	13890	0.01	-	.	g3.t1
scaffold4533	AUGUSTUS	tts	12975	12975	.	-	.	transcript_id "g3.t1"; gene_id "g3";
scaffold4533	AUGUSTUS	exon	12975	13890	.	-	.	transcript_id "g3.t1"; gene_id "g3";
scaffold4533	AUGUSTUS	stop_codon	13301	13303	.	-	0	transcript_id "g3.t1"; gene_id "g3";
scaffold4533	AUGUSTUS	CDS	13301	13867	0.01	-	0	transcript_id "g3.t1"; gene_id "g3";
scaffold4533	AUGUSTUS	start_codon	13865	13867	.	-	0	transcript_id "g3.t1"; gene_id "g3";
scaffold4533	AUGUSTUS	tss	13890	13890	.	-	.	transcript_id "g3.t1"; gene_id "g3";
# coding sequence = [atggtgaacttcatgggaaggtttactgtgggatgcctcgaggcggatgactctggttcaaatatattgaatctatggc
# gattgaataaacggcatcgatggaacaaacattccattaacttacctgaagaactcgtgagatgcaatagaaatatgtggtgtagttttggtaatctt
# ccaacaggtgagatactcctggctaatcctaaagctaatgataacgataatcataatgatgattctagtttcatccctatttattcttatcatcactc
# cactcgaaagtttcagagatttgtggttggaaagcttacaacttgtttgctcgaaaagtctcctgttcagatatcttgtgtcgaattaaacaacagct
# gccattcaatgtcccttgaagctttattgctcaaacaaccaatttctgtcgtctcagaagaggtattgtctttagaagaagaggaaatgactttagag
# gaagagaaaatgacaagaggactcaaacattttcgcactccaaagattagcaagagtcaattagtactcagactcttcaaaaatgtcaatagatag]
# protein sequence = [MVNFMGRFTVGCLEADDSGSNILNLWRLNKRHRWNKHSINLPEELVRCNRNMWCSFGNLPTGEILLANPKANDNDNHN
# DDSSFIPIYSYHHSTRKFQRFVVGKLTTCLLEKSPVQISCVELNNSCHSMSLEALLLKQPISVVSEEVLSLEEEEMTLEEEKMTRGLKHFRTPKISKS
# QLVLRLFKNVNR]
# end gene g3
###
# start gene g4
scaffold4533	AUGUSTUS	gene	13996	29240	0.01	-	.	g4
scaffold4533	AUGUSTUS	transcript	13996	29240	0.01	-	.	g4.t1
scaffold4533	AUGUSTUS	tts	13996	13996	.	-	.	transcript_id "g4.t1"; gene_id "g4";
scaffold4533	AUGUSTUS	exon	13996	14031	.	-	.	transcript_id "g4.t1"; gene_id "g4";
scaffold4533	AUGUSTUS	stop_codon	14020	14022	.	-	0	transcript_id "g4.t1"; gene_id "g4";
scaffold4533	AUGUSTUS	intron	14032	14122	0.01	-	.	transcript_id "g4.t1"; gene_id "g4";
scaffold4533	AUGUSTUS	intron	14232	14919	0.01	-	.	transcript_id "g4.t1"; gene_id "g4";
scaffold4533	AUGUSTUS	intron	14947	15087	0.01	-	.	transcript_id "g4.t1"; gene_id "g4";
scaffold4533	AUGUSTUS	intron	15140	15409	0.01	-	.	transcript_id "g4.t1"; gene_id "g4";
scaffold4533	AUGUSTUS	intron	15503	15601	0.08	-	.	transcript_id "g4.t1"; gene_id "g4";
scaffold4533	AUGUSTUS	intron	15627	15712	0.01	-	.	transcript_id "g4.t1"; gene_id "g4";
scaffold4533	AUGUSTUS	intron	15728	18130	0.01	-	.	transcript_id "g4.t1"; gene_id "g4";
scaffold4533	AUGUSTUS	intron	18180	19684	0.01	-	.	transcript_id "g4.t1"; gene_id "g4";
scaffold4533	AUGUSTUS	intron	19727	20462	0.01	-	.	transcript_id "g4.t1"; gene_id "g4";
scaffold4533	AUGUSTUS	intron	20481	20604	0.01	-	.	transcript_id "g4.t1"; gene_id "g4";
scaffold4533	AUGUSTUS	intron	20654	20807	0.01	-	.	transcript_id "g4.t1"; gene_id "g4";
scaffold4533	AUGUSTUS	intron	20922	21297	0.01	-	.	transcript_id "g4.t1"; gene_id "g4";
scaffold4533	AUGUSTUS	intron	21469	21818	1	-	.	transcript_id "g4.t1"; gene_id "g4";
scaffold4533	AUGUSTUS	intron	21891	22508	0.01	-	.	transcript_id "g4.t1"; gene_id "g4";
scaffold4533	AUGUSTUS	intron	22614	23296	0.06	-	.	transcript_id "g4.t1"; gene_id "g4";
scaffold4533	AUGUSTUS	intron	23354	24869	0.3	-	.	transcript_id "g4.t1"; gene_id "g4";
scaffold4533	AUGUSTUS	intron	24978	25068	0.74	-	.	transcript_id "g4.t1"; gene_id "g4";
scaffold4533	AUGUSTUS	intron	25125	25201	1	-	.	transcript_id "g4.t1"; gene_id "g4";
scaffold4533	AUGUSTUS	intron	25299	26224	0.01	-	.	transcript_id "g4.t1"; gene_id "g4";
scaffold4533	AUGUSTUS	intron	26254	26337	0.97	-	.	transcript_id "g4.t1"; gene_id "g4";
scaffold4533	AUGUSTUS	intron	26477	28937	0.01	-	.	transcript_id "g4.t1"; gene_id "g4";
scaffold4533	AUGUSTUS	intron	29036	29131	1	-	.	transcript_id "g4.t1"; gene_id "g4";
scaffold4533	AUGUSTUS	CDS	14020	14031	0.01	-	0	transcript_id "g4.t1"; gene_id "g4";
scaffold4533	AUGUSTUS	CDS	14123	14231	0.01	-	1	transcript_id "g4.t1"; gene_id "g4";
scaffold4533	AUGUSTUS	exon	14123	14231	.	-	.	transcript_id "g4.t1"; gene_id "g4";
scaffold4533	AUGUSTUS	CDS	14920	14946	0.01	-	1	transcript_id "g4.t1"; gene_id "g4";
scaffold4533	AUGUSTUS	exon	14920	14946	.	-	.	transcript_id "g4.t1"; gene_id "g4";
scaffold4533	AUGUSTUS	CDS	15088	15139	0.01	-	2	transcript_id "g4.t1"; gene_id "g4";
scaffold4533	AUGUSTUS	exon	15088	15139	.	-	.	transcript_id "g4.t1"; gene_id "g4";
scaffold4533	AUGUSTUS	CDS	15410	15502	0.01	-	2	transcript_id "g4.t1"; gene_id "g4";
scaffold4533	AUGUSTUS	exon	15410	15502	.	-	.	transcript_id "g4.t1"; gene_id "g4";
scaffold4533	AUGUSTUS	CDS	15602	15626	0.01	-	0	transcript_id "g4.t1"; gene_id "g4";
scaffold4533	AUGUSTUS	exon	15602	15626	.	-	.	transcript_id "g4.t1"; gene_id "g4";
scaffold4533	AUGUSTUS	CDS	15713	15727	0.01	-	0	transcript_id "g4.t1"; gene_id "g4";
scaffold4533	AUGUSTUS	exon	15713	15727	.	-	.	transcript_id "g4.t1"; gene_id "g4";
scaffold4533	AUGUSTUS	CDS	18131	18179	0.01	-	1	transcript_id "g4.t1"; gene_id "g4";
scaffold4533	AUGUSTUS	exon	18131	18179	.	-	.	transcript_id "g4.t1"; gene_id "g4";
scaffold4533	AUGUSTUS	CDS	19685	19726	0.01	-	1	transcript_id "g4.t1"; gene_id "g4";
scaffold4533	AUGUSTUS	exon	19685	19726	.	-	.	transcript_id "g4.t1"; gene_id "g4";
scaffold4533	AUGUSTUS	CDS	20463	20480	0.01	-	1	transcript_id "g4.t1"; gene_id "g4";
scaffold4533	AUGUSTUS	exon	20463	20480	.	-	.	transcript_id "g4.t1"; gene_id "g4";
scaffold4533	AUGUSTUS	CDS	20605	20653	0.01	-	2	transcript_id "g4.t1"; gene_id "g4";
scaffold4533	AUGUSTUS	exon	20605	20653	.	-	.	transcript_id "g4.t1"; gene_id "g4";
scaffold4533	AUGUSTUS	CDS	20808	20921	0.01	-	2	transcript_id "g4.t1"; gene_id "g4";
scaffold4533	AUGUSTUS	exon	20808	20921	.	-	.	transcript_id "g4.t1"; gene_id "g4";
scaffold4533	AUGUSTUS	CDS	21298	21468	0.01	-	2	transcript_id "g4.t1"; gene_id "g4";
scaffold4533	AUGUSTUS	exon	21298	21468	.	-	.	transcript_id "g4.t1"; gene_id "g4";
scaffold4533	AUGUSTUS	CDS	21819	21890	0.01	-	2	transcript_id "g4.t1"; gene_id "g4";
scaffold4533	AUGUSTUS	exon	21819	21890	.	-	.	transcript_id "g4.t1"; gene_id "g4";
scaffold4533	AUGUSTUS	CDS	22509	22613	0.01	-	2	transcript_id "g4.t1"; gene_id "g4";
scaffold4533	AUGUSTUS	exon	22509	22613	.	-	.	transcript_id "g4.t1"; gene_id "g4";
scaffold4533	AUGUSTUS	CDS	23297	23353	0.33	-	2	transcript_id "g4.t1"; gene_id "g4";
scaffold4533	AUGUSTUS	exon	23297	23353	.	-	.	transcript_id "g4.t1"; gene_id "g4";
scaffold4533	AUGUSTUS	CDS	24870	24977	0.31	-	2	transcript_id "g4.t1"; gene_id "g4";
scaffold4533	AUGUSTUS	exon	24870	24977	.	-	.	transcript_id "g4.t1"; gene_id "g4";
scaffold4533	AUGUSTUS	CDS	25069	25124	0.74	-	1	transcript_id "g4.t1"; gene_id "g4";
scaffold4533	AUGUSTUS	exon	25069	25124	.	-	.	transcript_id "g4.t1"; gene_id "g4";
scaffold4533	AUGUSTUS	CDS	25202	25298	0.99	-	2	transcript_id "g4.t1"; gene_id "g4";
scaffold4533	AUGUSTUS	exon	25202	25298	.	-	.	transcript_id "g4.t1"; gene_id "g4";
scaffold4533	AUGUSTUS	CDS	26225	26253	0.68	-	1	transcript_id "g4.t1"; gene_id "g4";
scaffold4533	AUGUSTUS	exon	26225	26253	.	-	.	transcript_id "g4.t1"; gene_id "g4";
scaffold4533	AUGUSTUS	CDS	26338	26476	0.79	-	2	transcript_id "g4.t1"; gene_id "g4";
scaffold4533	AUGUSTUS	exon	26338	26476	.	-	.	transcript_id "g4.t1"; gene_id "g4";
scaffold4533	AUGUSTUS	CDS	28938	29035	0.88	-	1	transcript_id "g4.t1"; gene_id "g4";
scaffold4533	AUGUSTUS	exon	28938	29035	.	-	.	transcript_id "g4.t1"; gene_id "g4";
scaffold4533	AUGUSTUS	CDS	29132	29193	1	-	0	transcript_id "g4.t1"; gene_id "g4";
scaffold4533	AUGUSTUS	exon	29132	29240	.	-	.	transcript_id "g4.t1"; gene_id "g4";
scaffold4533	AUGUSTUS	start_codon	29191	29193	.	-	0	transcript_id "g4.t1"; gene_id "g4";
scaffold4533	AUGUSTUS	tss	29240	29240	.	-	.	transcript_id "g4.t1"; gene_id "g4";
scaffold4533	AUGUSTUS	protein_match	14201	14231	1.12	-	1	target "unknown_J[14..24]"; target_start 479; transcript_id "g4.t1"; gene_id "g4";
scaffold4533	AUGUSTUS	protein_match	14920	14946	1.55	-	1	target "unknown_J[5..14]"; target_start 479; transcript_id "g4.t1"; gene_id "g4";
scaffold4533	AUGUSTUS	protein_match	15088	15101	1.79	-	0	target "unknown_J[1..5]"; target_start 479; transcript_id "g4.t1"; gene_id "g4";
scaffold4533	AUGUSTUS	protein_match	15111	15139	1.21	-	2	target "unknown_I[4..13]"; target_start 463; transcript_id "g4.t1"; gene_id "g4";
scaffold4533	AUGUSTUS	protein_match	15410	15419	0.591	-	0	target "unknown_I[1..4]"; target_start 463; transcript_id "g4.t1"; gene_id "g4";
scaffold4533	AUGUSTUS	protein_match	15447	15502	1.33	-	2	target "unknown_H[21..39]"; target_start 415; transcript_id "g4.t1"; gene_id "g4";
scaffold4533	AUGUSTUS	protein_match	15602	15626	1.32	-	0	target "unknown_H[13..21]"; target_start 415; transcript_id "g4.t1"; gene_id "g4";
scaffold4533	AUGUSTUS	protein_match	15713	15727	0.587	-	0	target "unknown_H[8..12]"; target_start 415; transcript_id "g4.t1"; gene_id "g4";
scaffold4533	AUGUSTUS	protein_match	18131	18151	1.17	-	0	target "unknown_H[1..7]"; target_start 415; transcript_id "g4.t1"; gene_id "g4";
scaffold4533	AUGUSTUS	protein_match	18170	18179	2.8	-	1	target "unknown_G[22..25]"; target_start 384; transcript_id "g4.t1"; gene_id "g4";
scaffold4533	AUGUSTUS	protein_match	19685	19726	1.2	-	1	target "unknown_G[8..22]"; target_start 384; transcript_id "g4.t1"; gene_id "g4";
scaffold4533	AUGUSTUS	protein_match	20463	20480	0.835	-	1	target "unknown_G[2..8]"; target_start 384; transcript_id "g4.t1"; gene_id "g4";
scaffold4533	AUGUSTUS	protein_match	20605	20609	0.571	-	0	target "unknown_G[1..2]"; target_start 384; transcript_id "g4.t1"; gene_id "g4";
scaffold4533	AUGUSTUS	protein_match	20613	20653	1.69	-	2	target "unknown_F[11..24]"; target_start 359; transcript_id "g4.t1"; gene_id "g4";
scaffold4533	AUGUSTUS	protein_match	20808	20838	1.03	-	0	target "unknown_F[1..11]"; target_start 359; transcript_id "g4.t1"; gene_id "g4";
scaffold4533	AUGUSTUS	protein_match	20902	20921	1.22	-	2	target "unknown_E[223..229]"; target_start 109; transcript_id "g4.t1"; gene_id "g4";
scaffold4533	AUGUSTUS	protein_match	21298	21468	5.75	-	2	target "unknown_E[166..223]"; target_start 109; transcript_id "g4.t1"; gene_id "g4";
scaffold4533	AUGUSTUS	protein_match	21819	21890	3.1	-	2	target "unknown_E[142..166]"; target_start 109; transcript_id "g4.t1"; gene_id "g4";
scaffold4533	AUGUSTUS	protein_match	22509	22613	6.04	-	2	target "unknown_E[107..142]"; target_start 109; transcript_id "g4.t1"; gene_id "g4";
scaffold4533	AUGUSTUS	protein_match	23297	23353	4.11	-	2	target "unknown_E[88..107]"; target_start 109; transcript_id "g4.t1"; gene_id "g4";
scaffold4533	AUGUSTUS	protein_match	24870	24977	6.95	-	2	target "unknown_E[52..88]"; target_start 109; transcript_id "g4.t1"; gene_id "g4";
scaffold4533	AUGUSTUS	protein_match	25069	25124	10.4	-	1	target "unknown_E[33..52]"; target_start 109; transcript_id "g4.t1"; gene_id "g4";
scaffold4533	AUGUSTUS	protein_match	25202	25298	7.15	-	2	target "unknown_E[1..33]"; target_start 109; transcript_id "g4.t1"; gene_id "g4";
scaffold4533	AUGUSTUS	protein_match	26225	26225	1	-	0	target "unknown_E[1..1]"; target_start 109; transcript_id "g4.t1"; gene_id "g4";
scaffold4533	AUGUSTUS	protein_match	26226	26253	8.72	-	1	target "unknown_D[28..37]"; target_start 72; transcript_id "g4.t1"; gene_id "g4";
scaffold4533	AUGUSTUS	protein_match	26338	26420	6.97	-	0	target "unknown_D[1..28]"; target_start 72; transcript_id "g4.t1"; gene_id "g4";
scaffold4533	AUGUSTUS	protein_match	28939	29035	7.5	-	1	target "unknown_C[1..33]"; target_start 20; transcript_id "g4.t1"; gene_id "g4";
scaffold4533	AUGUSTUS	protein_match	29132	29133	1	-	0	target "unknown_C[1..1]"; target_start 20; transcript_id "g4.t1"; gene_id "g4";
scaffold4533	AUGUSTUS	protein_match	29134	29157	5.75	-	0	target "unknown_B[1..8]"; target_start 12; transcript_id "g4.t1"; gene_id "g4";
scaffold4533	AUGUSTUS	protein_match	29158	29193	8.22	-	0	target "unknown_A[1..12]"; target_start 0; transcript_id "g4.t1"; gene_id "g4";
# coding sequence = [atgcattactgggttcgagcatctccggcagatttcgccggagaaattccacaacctcgaagtgggcacactgctgtta
# tcattgggaaatcgaaagttgtggtgttcggaggattaattgacgagaagttcctcagtgacatcactgtgtatgatatcgaaaacaaattgtggttt
# cagccagagtgcacgggcagtggttctgatggccaaattggtcctagcccacgagcattccatgttgctgtctcaactgactgtcatatgtttatctt
# tagcgggagatccggcagtagaaggttaggtgatttttgggctctagatactgatatatggcaatggtcagagctgacaatttttggtgacttacctt
# ctgcaagggattttgcatctgcgtcagccgttggaaacagtaaaattgtaatgtttggtggctgggatggtaaaaagtggttgtcagatgtctatatc
# ttggacacaacgactctcgaatggaaggagctagctgttttgggaactatacctccgcctagatgtggccatactgcaactattgttgagaaaagatt
# gcttgtctatggtggtagaggaggaggagagtcaaccatggctgacttatgggctttggagggcctaactgaagaagagaatgaaagccctggatgga
# cccaactgaagattccaggtcaagctcctacagcacgttgtggacatacagttacatctggaggactccatgtaagtcttcatggtcatggaactggt
# ggtgattgtttgagtcagtatgatgtttactacaatgattgtgttgttttagacacggtgtctgtacagtggaagcgcctagtaactactaatgaatc
# gccagttgcacgagcttatcactcaatgaccttaattgggtcacgatatttgttgtttggtgggttcgacggaaaatcaacgtatggtgacttgtggt
# ggttagttccagaaggtattgagtctcattcaaatgatgttgcaaaagagttgcataatgaattccaggagttggtgttggacatcaactgggaaccg
# ttcgatattgtggaacttgaggacggagtagttgtttatcagctttcaaacttgcaacgtctagtgaatgttgcgatttcactaggcagtggttgcgg
# gtgcaaggacgacaaaaagaatacgtcccggcttgaacttggaagccttatgcctagcaactctgtttctggtcgccgattgctttgtgaagggctaa
# ctgctctcgctataaactcgaagaagtctgtgaaacaggaactaaaactgcgagatatcggatttggatgtaaggatatgagtagacttgtattccgt
# gcgattattgaaagagagaaggttgtagaagatataaaaaaatatgtttctagtatagtattttatttcttcttcaatattgtaattaattctgtttt
# ggagtggcgtgtgacatcaatagacatgttttcccgatggacacgtaaaattcaattttattttggaattgatcgattgggtatctacaagctgctaa
# gccttggtttccttgctgatcatgtaatataccaacagatagtgatgtga]
# protein sequence = [MHYWVRASPADFAGEIPQPRSGHTAVIIGKSKVVVFGGLIDEKFLSDITVYDIENKLWFQPECTGSGSDGQIGPSPRA
# FHVAVSTDCHMFIFSGRSGSRRLGDFWALDTDIWQWSELTIFGDLPSARDFASASAVGNSKIVMFGGWDGKKWLSDVYILDTTTLEWKELAVLGTIPP
# PRCGHTATIVEKRLLVYGGRGGGESTMADLWALEGLTEEENESPGWTQLKIPGQAPTARCGHTVTSGGLHVSLHGHGTGGDCLSQYDVYYNDCVVLDT
# VSVQWKRLVTTNESPVARAYHSMTLIGSRYLLFGGFDGKSTYGDLWWLVPEGIESHSNDVAKELHNEFQELVLDINWEPFDIVELEDGVVVYQLSNLQ
# RLVNVAISLGSGCGCKDDKKNTSRLELGSLMPSNSVSGRRLLCEGLTALAINSKKSVKQELKLRDIGFGCKDMSRLVFRAIIEREKVVEDIKKYVSSI
# VFYFFFNIVINSVLEWRVTSIDMFSRWTRKIQFYFGIDRLGIYKLLSLGFLADHVIYQQIVM]
# sequence of block unknown_J   479 [INSVLEWRVTSIDMFSRWTRKIQF] 503
# sequence of block unknown_I   463 [KKYVSSIVFYFFF] 476
# sequence of block unknown_H   415 [EGLTALAINSKKSVKQELKLRDIGFGCKDMSRLVFRAII] 454
# sequence of block unknown_G   384 [CGCKDDKKNTSRLELGSLMPSNSVS] 409
# sequence of block unknown_F   359 [EDGVVVYQLSNLQRLVNVAISLGS] 383
# sequence of block unknown_E   109 [DIWQWSELTIFGDLPSARDFASASAVGNSKIVMFGGWDGKKWLSDVYILDTTTLEWKELAVLGTIPPPRCGHTATIVEKRLLVYGGRGGGESTMADLWALEGLTEEENESPGWTQLKIPGQAPTARCGHTVTSGGLHVSLHGHGTGGDCLSQYDVYYNDCVVLDTVSVQWKRLVTTNESPVARAYHSMTLIGSRYLLFGGFDGKSTYGDLWWLVPEGIESHSNDVAKEL] 338
# sequence of block unknown_D    72 [GPSPRAFHVAVSTDCHMFIFSGRSGSRRLGDFWALDT] 109
# sequence of block unknown_C    20 [SGHTAVIIGKSKVVVFGGLIDEKFLSDITVYDI] 53
# sequence of block unknown_B    12 [AGEIPQPR] 20
# sequence of block unknown_A     0 [MHYWVRASPADF] 12
# end gene g4
###
# command line:
# augustus --codingseq=1 --proteinprofile=/home/pgsb/tetiana.nosenko/lineages/embryophyta_odb9/prfl/EOG09360BT4.prfl --predictionStart=3040 --predictionEnd=47461 --species=arabidopsis ./tmp/scaffold4533Schil_BUSCO_geno_206160443_.temp
```
