## Supplementary material for "The *de novo* reference genome and transcriptome assemblies of the wild tomato species *Solanum chilense*": EOG09360BT4.out.2

```
# Please cite: Mario Stanke, Mark Diekhans, Robert Baertsch, David Haussler (2008),
# Using native and syntenically mapped cDNA alignments to improve de novo gene finding
# Bioinformatics 24: 637-644, doi 10.1093/bioinformatics/btn013
# No extrinsic information on sequences given.
# Using protein profile unknown
# --[0..101]--> unknown_A (12) <--[0..2]--> unknown_B (8) <--[0..2]--> unknown_C (33) <--[0..22]--> unknown_D (37) <--[0..9]--> unknown_E (229) <--[11..23]--> unknown_F (24) <--[1..3]--> unknown_G (25) <--[3..11]--> unknown_H (39) <--[2..14]--> unknown_I (13) <--[0..8]--> unknown_J (24) <--[0..40]--
# arabidopsis version. Using default transition matrix.
# We have hints for 0 sequences and for 0 of the sequences in the input set.
#
# ----- prediction on sequence number 1 (length = 37118, name = scaffold871) -----
#
# Constraints/Hints:
# (none)
# Predicted genes for sequence number 1 on both strands
# start gene g1
scaffold871	AUGUSTUS	gene	21788	24853	0.39	+	.	g1
scaffold871	AUGUSTUS	transcript	21788	24853	0.39	+	.	g1.t1
scaffold871	AUGUSTUS	tss	21788	21788	.	+	.	transcript_id "g1.t1"; gene_id "g1";
scaffold871	AUGUSTUS	exon	21788	22226	.	+	.	transcript_id "g1.t1"; gene_id "g1";
scaffold871	AUGUSTUS	start_codon	21933	21935	.	+	0	transcript_id "g1.t1"; gene_id "g1";
scaffold871	AUGUSTUS	intron	22227	23474	0.96	+	.	transcript_id "g1.t1"; gene_id "g1";
scaffold871	AUGUSTUS	CDS	21933	22226	1	+	0	transcript_id "g1.t1"; gene_id "g1";
scaffold871	AUGUSTUS	CDS	23475	24629	1	+	0	transcript_id "g1.t1"; gene_id "g1";
scaffold871	AUGUSTUS	exon	23475	24853	.	+	.	transcript_id "g1.t1"; gene_id "g1";
scaffold871	AUGUSTUS	stop_codon	24627	24629	.	+	0	transcript_id "g1.t1"; gene_id "g1";
scaffold871	AUGUSTUS	tts	24853	24853	.	+	.	transcript_id "g1.t1"; gene_id "g1";
# coding sequence = [atggtgagcagagctatctgtttgaagcttctccgatcaacgacttatcgccgatgtttctcaacagaaacggcggcgg
# tggagaccatctcaacgccgtccatcatccaaagaaaacgaataagcgacggtcgccggaaattgtcggaccttatcaatagagcagactctgaatcc
# aacattaaagatgcgttaaacaaattggataacgaaggggaatccatacaaaagatagacattgttggctgtatcaacaatctccgcagaaccgatag
# gtttgatcttgcccttcagctgtctgaatggatggaaagcagcaaaattatgatcagcaatggtgatcaggcaatacggatacaccttcttgccaata
# caaagggaacagatttagcggaaatgtattttgacagcctgcaagaatctgaaaaaactagtaagacctatggagcacttcttagctcttattgcagg
# cagaaaatgtttgataaagtgtcaaagctttttgagaagatgaaggagcttaatttcacatctactttaaattataacaatgtgatatctctttattt
# aagaagtggtcagcctgaaaaagtctctgcactggttcaagaaatggagcagagaaatattgcagttgatatattcacctataatcagttgatgaaca
# gttatgctttagtgaaggatatagtatcagttgaggctgttcttgaaaagatggaaaagcatcaggtaaagtttgactggctcacatatggaaaccta
# gctgggatatatatcaataacggctaccttgataaggcgaatgatattctccaaaagatggagaaaatgaaagatatgcatgaccgtgaagctttcca
# taccttaatcacattatatcagaaaacatctaatccatcaggagtcaatcgctcatgggaattattaaagtcagttttcccaactcccagcaagttta
# gctatctcatcgtgcttttggctctatccaaactgggggactcggaagcccttgagaaacgttttagagaatgggcgtcacattgtaaattctttgac
# atcagagtttcaaatgtgatgatggagtcctatcttgacagagatatgatcgaagaagcaaatttgctttatgagaatgtgttgaagcaaggcgttga
# acccaacttaaggacttacgatgcattcacaaatttctatataaaaaattcgcagatagactctgctctgaagtatttggagatgggtgccagcaagg
# caaatcctaagaagaaagtttggtttcctaaggatgaatccatcaagatgtttctagcttattttgaggacagtaatgatcctgttagatctgagaag
# ttttgcgagattatgaagaagattaatcgcctcgattccagtgtttatgactctcttctaagcacaaactctgcagcctctgaagtggaactatga]
# protein sequence = [MVSRAICLKLLRSTTYRRCFSTETAAVETISTPSIIQRKRISDGRRKLSDLINRADSESNIKDALNKLDNEGESIQKI
# DIVGCINNLRRTDRFDLALQLSEWMESSKIMISNGDQAIRIHLLANTKGTDLAEMYFDSLQESEKTSKTYGALLSSYCRQKMFDKVSKLFEKMKELNF
# TSTLNYNNVISLYLRSGQPEKVSALVQEMEQRNIAVDIFTYNQLMNSYALVKDIVSVEAVLEKMEKHQVKFDWLTYGNLAGIYINNGYLDKANDILQK
# MEKMKDMHDREAFHTLITLYQKTSNPSGVNRSWELLKSVFPTPSKFSYLIVLLALSKLGDSEALEKRFREWASHCKFFDIRVSNVMMESYLDRDMIEE
# ANLLYENVLKQGVEPNLRTYDAFTNFYIKNSQIDSALKYLEMGASKANPKKKVWFPKDESIKMFLAYFEDSNDPVRSEKFCEIMKKINRLDSSVYDSL
# LSTNSAASEVEL]
# end gene g1
###
# start gene g2
scaffold871	AUGUSTUS	gene	25153	28523	0.14	-	.	g2
scaffold871	AUGUSTUS	transcript	25153	28523	0.14	-	.	g2.t1
scaffold871	AUGUSTUS	tts	25153	25153	.	-	.	transcript_id "g2.t1"; gene_id "g2";
scaffold871	AUGUSTUS	exon	25153	25526	.	-	.	transcript_id "g2.t1"; gene_id "g2";
scaffold871	AUGUSTUS	stop_codon	25236	25238	.	-	0	transcript_id "g2.t1"; gene_id "g2";
scaffold871	AUGUSTUS	intron	25527	25620	0.99	-	.	transcript_id "g2.t1"; gene_id "g2";
scaffold871	AUGUSTUS	intron	25722	25839	1	-	.	transcript_id "g2.t1"; gene_id "g2";
scaffold871	AUGUSTUS	intron	25909	26674	0.99	-	.	transcript_id "g2.t1"; gene_id "g2";
scaffold871	AUGUSTUS	intron	26746	26829	1	-	.	transcript_id "g2.t1"; gene_id "g2";
scaffold871	AUGUSTUS	CDS	25236	25526	1	-	0	transcript_id "g2.t1"; gene_id "g2";
scaffold871	AUGUSTUS	CDS	25621	25721	0.99	-	2	transcript_id "g2.t1"; gene_id "g2";
scaffold871	AUGUSTUS	exon	25621	25721	.	-	.	transcript_id "g2.t1"; gene_id "g2";
scaffold871	AUGUSTUS	CDS	25840	25908	1	-	2	transcript_id "g2.t1"; gene_id "g2";
scaffold871	AUGUSTUS	exon	25840	25908	.	-	.	transcript_id "g2.t1"; gene_id "g2";
scaffold871	AUGUSTUS	CDS	26675	26745	0.99	-	1	transcript_id "g2.t1"; gene_id "g2";
scaffold871	AUGUSTUS	exon	26675	26745	.	-	.	transcript_id "g2.t1"; gene_id "g2";
scaffold871	AUGUSTUS	CDS	26830	26984	0.98	-	0	transcript_id "g2.t1"; gene_id "g2";
scaffold871	AUGUSTUS	exon	26830	26984	.	-	.	transcript_id "g2.t1"; gene_id "g2";
scaffold871	AUGUSTUS	start_codon	26982	26984	.	-	0	transcript_id "g2.t1"; gene_id "g2";
scaffold871	AUGUSTUS	exon	28383	28523	.	-	.	transcript_id "g2.t1"; gene_id "g2";
scaffold871	AUGUSTUS	tss	28523	28523	.	-	.	transcript_id "g2.t1"; gene_id "g2";
# coding sequence = [atgggtgggtgtaagcaatcacctgatgcatgcaacaaaaaaacttgtcgtgggcacgaagtcgatatcatgcacttct
# caattggtaatgctatccctggcagattgtatggtggaaacccagtcgacaacagagatggtaatgggggagacagatttggtcatctagtcgattta
# tatgcttggagcccacactgtatgaatttggatggggttagttctgcaggaaatgatacatctgcccagaatgactggaggggtgcatggtggcatag
# cagtttcagtacccattcaggttattctgaggaagacagtccttattcaacaaagggtcagaagggaacattctattttgaattttctagggctctga
# gaaccatggatcgtcttcagcaggatgtgcaattcactatcggtcagtcaagcaagttttcagctgcattttggtatccggaggatggaaatccatgg
# cacggatcaggacattacacgattggttgtgactgggtacctctagatgttcctcctggttcatctgcaggcatcaaagtggtatcaagaagctcttg
# ggacgctgccaatggttttgcttttctgttatctgttgtttcatttggcgtatccttttttgttgcttattgggttcataagaaaaatgccatctctt
# ttcaacccattgatctttag]
# protein sequence = [MGGCKQSPDACNKKTCRGHEVDIMHFSIGNAIPGRLYGGNPVDNRDGNGGDRFGHLVDLYAWSPHCMNLDGVSSAGND
# TSAQNDWRGAWWHSSFSTHSGYSEEDSPYSTKGQKGTFYFEFSRALRTMDRLQQDVQFTIGQSSKFSAAFWYPEDGNPWHGSGHYTIGCDWVPLDVPP
# GSSAGIKVVSRSSWDAANGFAFLLSVVSFGVSFFVAYWVHKKNAISFQPIDL]
# end gene g2
###
# start gene g3
scaffold871	AUGUSTUS	gene	30307	31093	0.02	-	.	g3
scaffold871	AUGUSTUS	transcript	30307	31093	0.02	-	.	g3.t1
scaffold871	AUGUSTUS	tts	30307	30307	.	-	.	transcript_id "g3.t1"; gene_id "g3";
scaffold871	AUGUSTUS	exon	30307	30698	.	-	.	transcript_id "g3.t1"; gene_id "g3";
scaffold871	AUGUSTUS	stop_codon	30627	30629	.	-	0	transcript_id "g3.t1"; gene_id "g3";
scaffold871	AUGUSTUS	intron	30699	30768	0.95	-	.	transcript_id "g3.t1"; gene_id "g3";
scaffold871	AUGUSTUS	CDS	30627	30698	0.62	-	0	transcript_id "g3.t1"; gene_id "g3";
scaffold871	AUGUSTUS	CDS	30769	31029	0.95	-	0	transcript_id "g3.t1"; gene_id "g3";
scaffold871	AUGUSTUS	exon	30769	31093	.	-	.	transcript_id "g3.t1"; gene_id "g3";
scaffold871	AUGUSTUS	start_codon	31027	31029	.	-	0	transcript_id "g3.t1"; gene_id "g3";
scaffold871	AUGUSTUS	tss	31093	31093	.	-	.	transcript_id "g3.t1"; gene_id "g3";
# coding sequence = [atggagcaatccctgttcctatcaatcttcttactattctcaattgggatccaattcgtctcttcccatcaagaatccg
# gcaactggcattgcgaaaccgatgaagtatcccgtatttctgcggagtttaggcctggagtcgtaacccttgatggacacgctgatgattgggaaaat
# attgaaggatttgagttttctctccttcctgctcttgacccagatcatgaccatgaatacaaaggggggaaaatgaccgttaaggctttacacgatgg
# gaaagatgtctactttttgttgcaagtagatggagaatatgtatacaagaaagggtga]
# protein sequence = [MEQSLFLSIFLLFSIGIQFVSSHQESGNWHCETDEVSRISAEFRPGVVTLDGHADDWENIEGFEFSLLPALDPDHDHE
# YKGGKMTVKALHDGKDVYFLLQVDGEYVYKKG]
# end gene g3
###
# start gene g4
scaffold871	AUGUSTUS	gene	34461	37903	0.14	-	.	g4
scaffold871	AUGUSTUS	transcript	34461	37903	0.14	-	.	g4.t1
scaffold871	AUGUSTUS	tts	34461	34461	.	-	.	transcript_id "g4.t1"; gene_id "g4";
scaffold871	AUGUSTUS	exon	34461	34929	.	-	.	transcript_id "g4.t1"; gene_id "g4";
scaffold871	AUGUSTUS	stop_codon	34621	34623	.	-	0	transcript_id "g4.t1"; gene_id "g4";
scaffold871	AUGUSTUS	intron	34930	35015	1	-	.	transcript_id "g4.t1"; gene_id "g4";
scaffold871	AUGUSTUS	intron	35121	35213	1	-	.	transcript_id "g4.t1"; gene_id "g4";
scaffold871	AUGUSTUS	intron	35600	35693	0.95	-	.	transcript_id "g4.t1"; gene_id "g4";
scaffold871	AUGUSTUS	intron	35788	35874	0.98	-	.	transcript_id "g4.t1"; gene_id "g4";
scaffold871	AUGUSTUS	intron	36032	36108	1	-	.	transcript_id "g4.t1"; gene_id "g4";
scaffold871	AUGUSTUS	intron	36276	36423	0.98	-	.	transcript_id "g4.t1"; gene_id "g4";
scaffold871	AUGUSTUS	intron	36472	36561	0.99	-	.	transcript_id "g4.t1"; gene_id "g4";
scaffold871	AUGUSTUS	intron	37090	37684	0.98	-	.	transcript_id "g4.t1"; gene_id "g4";
scaffold871	AUGUSTUS	CDS	34621	34929	1	-	0	transcript_id "g4.t1"; gene_id "g4";
scaffold871	AUGUSTUS	CDS	35016	35120	1	-	0	transcript_id "g4.t1"; gene_id "g4";
scaffold871	AUGUSTUS	exon	35016	35120	.	-	.	transcript_id "g4.t1"; gene_id "g4";
scaffold871	AUGUSTUS	CDS	35214	35599	0.95	-	2	transcript_id "g4.t1"; gene_id "g4";
scaffold871	AUGUSTUS	exon	35214	35599	.	-	.	transcript_id "g4.t1"; gene_id "g4";
scaffold871	AUGUSTUS	CDS	35694	35787	1	-	0	transcript_id "g4.t1"; gene_id "g4";
scaffold871	AUGUSTUS	exon	35694	35787	.	-	.	transcript_id "g4.t1"; gene_id "g4";
scaffold871	AUGUSTUS	CDS	35875	36031	0.98	-	1	transcript_id "g4.t1"; gene_id "g4";
scaffold871	AUGUSTUS	exon	35875	36031	.	-	.	transcript_id "g4.t1"; gene_id "g4";
scaffold871	AUGUSTUS	CDS	36109	36275	0.99	-	0	transcript_id "g4.t1"; gene_id "g4";
scaffold871	AUGUSTUS	exon	36109	36275	.	-	.	transcript_id "g4.t1"; gene_id "g4";
scaffold871	AUGUSTUS	CDS	36424	36471	0.98	-	0	transcript_id "g4.t1"; gene_id "g4";
scaffold871	AUGUSTUS	exon	36424	36471	.	-	.	transcript_id "g4.t1"; gene_id "g4";
scaffold871	AUGUSTUS	CDS	36562	37089	0.98	-	0	transcript_id "g4.t1"; gene_id "g4";
scaffold871	AUGUSTUS	exon	36562	37089	.	-	.	transcript_id "g4.t1"; gene_id "g4";
scaffold871	AUGUSTUS	CDS	37685	37831	0.82	-	0	transcript_id "g4.t1"; gene_id "g4";
scaffold871	AUGUSTUS	exon	37685	37903	.	-	.	transcript_id "g4.t1"; gene_id "g4";
scaffold871	AUGUSTUS	start_codon	37829	37831	.	-	0	transcript_id "g4.t1"; gene_id "g4";
scaffold871	AUGUSTUS	tss	37903	37903	.	-	.	transcript_id "g4.t1"; gene_id "g4";
# coding sequence = [atgggatctttaggtggtgaagtatcagtatcattattacagaagaagaaaccaatgtggttatatccaaaggttatgg
# gtgttcatccttctgagagatggggtcattcttcttgtaactctaatggatttgtctatgtttttgggggatgtcgcgggggcttacattttagtgat
# gtacttgtactaaatcttgaggcaatggcttggagcattcttgtgacaacaggacaaggaccggggccaagagatagccacagtgctgttcttgttgg
# tcacaggatggtggtgtttggaggtacaaatggctcaaggaaggtcaatgatattcatgtattggatgtcaggagccaagaatggactcaactcgaat
# gtcaaggcaatccaccttcaccgcgtgaaagtcacacggctactattgttggtggtgataaattagtgatctttggtggtagtggtgaaggtgaggca
# aactatttgaatgatttacatgttttggacctcaaaactatgaggtggtcttctcctgaagtgaggggtgaaatgcctgttcctagggatagccacag
# tgctgttgcgattggtaataggctttttatatatggcggagactgtggtgaccgatatcaaggtgatgtcgatgttcttgatatggatacattaatgt
# ggtcaaagctggatgttcttggaccgtcacctggtgctcgagccggtcatgcctctgtatacgtgattggtggagttggagacaagaaatactacaat
# gatgtttgggttcttgatgtgataaattcttcatggattcagcttgatgtgacgggccaaaaaccacaggggagattttctcatactgctgcttcccg
# gaacacggatattgtaatctacggagggtgcggggaggatgagcgaccactcaatgagctacttatcttgcagtttggagtagaatatcctaatggga
# ctagcagcttgtctggtggcagggtttctgggaatacaagtcattatgataagaaaagatttctgagagaaagagacaatagctcggaagctatatgt
# aggggaaagaaggaagatatacaaacgactggatctcaagaacttgagttcgtatcaaaagcagcttttcgatttagttctgacacattgcatccaaa
# gaggagaagaatgagtcacaattcacacatatttaatctggaatcagatcaagaagaagatcagtctccttctctgtctcaacgttgttctcctccgt
# cccaatccgatgtagaaatgagtactattaagcaagtctctggttctggaactgcatcagatcggtttcctttcgcaaggcagcaacatttgatccct
# aacaactgccaaccaaacccgaggaatgtcatagcaaggaatcctcatgatttgcaactatttcgagaccaatcaaatccgtcaaactcatcaggaca
# tgtaccccccgccgttcttatggataagcaggaagtgcaatgccaatccttagagcctggacgattccacaacttgattggagctgagatccgaggaa
# aagtcgatggagcatttgactctggttatctaatgaccgcgattgttaatggaaagatctttcgaggtgttctgtttgctccggcacctgatctagta
# ccacgaggacccgtccttggtcagaatccttcaccctctccgggaaatattggtgtcaactacgcgaatcatataagtctgggatgtcgaaggcaacc
# tcagcagcagcagttagtgcaaatgcaagttccagaactcggacgacagagcataggtaaagtaccaattagaagatcaacatcatcagtgatgagat
# catctcatcaactagacaaggatacacagaaaagaagtgaacttgaaggagtggtgctcacactaggaggtccaggatgtggcaatgcaaaaacttga]
# protein sequence = [MGSLGGEVSVSLLQKKKPMWLYPKVMGVHPSERWGHSSCNSNGFVYVFGGCRGGLHFSDVLVLNLEAMAWSILVTTGQ
# GPGPRDSHSAVLVGHRMVVFGGTNGSRKVNDIHVLDVRSQEWTQLECQGNPPSPRESHTATIVGGDKLVIFGGSGEGEANYLNDLHVLDLKTMRWSSP
# EVRGEMPVPRDSHSAVAIGNRLFIYGGDCGDRYQGDVDVLDMDTLMWSKLDVLGPSPGARAGHASVYVIGGVGDKKYYNDVWVLDVINSSWIQLDVTG
# QKPQGRFSHTAASRNTDIVIYGGCGEDERPLNELLILQFGVEYPNGTSSLSGGRVSGNTSHYDKKRFLRERDNSSEAICRGKKEDIQTTGSQELEFVS
# KAAFRFSSDTLHPKRRRMSHNSHIFNLESDQEEDQSPSLSQRCSPPSQSDVEMSTIKQVSGSGTASDRFPFARQQHLIPNNCQPNPRNVIARNPHDLQ
# LFRDQSNPSNSSGHVPPAVLMDKQEVQCQSLEPGRFHNLIGAEIRGKVDGAFDSGYLMTAIVNGKIFRGVLFAPAPDLVPRGPVLGQNPSPSPGNIGV
# NYANHISLGCRRQPQQQQLVQMQVPELGRQSIGKVPIRRSTSSVMRSSHQLDKDTQKRSELEGVVLTLGGPGCGNAKT]
# end gene g4
###
# start gene g5
scaffold871	AUGUSTUS	gene	45605	52633	0.01	-	.	g5
scaffold871	AUGUSTUS	transcript	45605	52633	0.01	-	.	g5.t1
scaffold871	AUGUSTUS	tts	45605	45605	.	-	.	transcript_id "g5.t1"; gene_id "g5";
scaffold871	AUGUSTUS	exon	45605	46594	.	-	.	transcript_id "g5.t1"; gene_id "g5";
scaffold871	AUGUSTUS	stop_codon	46301	46303	.	-	0	transcript_id "g5.t1"; gene_id "g5";
scaffold871	AUGUSTUS	intron	46595	47119	0.96	-	.	transcript_id "g5.t1"; gene_id "g5";
scaffold871	AUGUSTUS	intron	47234	47332	0.9	-	.	transcript_id "g5.t1"; gene_id "g5";
scaffold871	AUGUSTUS	intron	47389	47486	0.39	-	.	transcript_id "g5.t1"; gene_id "g5";
scaffold871	AUGUSTUS	intron	47572	47756	0.23	-	.	transcript_id "g5.t1"; gene_id "g5";
scaffold871	AUGUSTUS	intron	47868	48077	0.8	-	.	transcript_id "g5.t1"; gene_id "g5";
scaffold871	AUGUSTUS	intron	48158	48238	0.99	-	.	transcript_id "g5.t1"; gene_id "g5";
scaffold871	AUGUSTUS	intron	48386	48463	0.99	-	.	transcript_id "g5.t1"; gene_id "g5";
scaffold871	AUGUSTUS	intron	48573	48659	1	-	.	transcript_id "g5.t1"; gene_id "g5";
scaffold871	AUGUSTUS	intron	48762	48997	1	-	.	transcript_id "g5.t1"; gene_id "g5";
scaffold871	AUGUSTUS	intron	49073	49166	0.97	-	.	transcript_id "g5.t1"; gene_id "g5";
scaffold871	AUGUSTUS	intron	49344	49426	0.84	-	.	transcript_id "g5.t1"; gene_id "g5";
scaffold871	AUGUSTUS	intron	49517	49706	1	-	.	transcript_id "g5.t1"; gene_id "g5";
scaffold871	AUGUSTUS	intron	49860	49951	0.91	-	.	transcript_id "g5.t1"; gene_id "g5";
scaffold871	AUGUSTUS	intron	49989	50075	0.56	-	.	transcript_id "g5.t1"; gene_id "g5";
scaffold871	AUGUSTUS	intron	50200	50763	0.55	-	.	transcript_id "g5.t1"; gene_id "g5";
scaffold871	AUGUSTUS	intron	50828	50931	1	-	.	transcript_id "g5.t1"; gene_id "g5";
scaffold871	AUGUSTUS	intron	51140	51219	0.96	-	.	transcript_id "g5.t1"; gene_id "g5";
scaffold871	AUGUSTUS	intron	51267	51353	0.67	-	.	transcript_id "g5.t1"; gene_id "g5";
scaffold871	AUGUSTUS	intron	51406	51698	0.44	-	.	transcript_id "g5.t1"; gene_id "g5";
scaffold871	AUGUSTUS	CDS	46301	46594	0.93	-	0	transcript_id "g5.t1"; gene_id "g5";
scaffold871	AUGUSTUS	CDS	47120	47233	1	-	0	transcript_id "g5.t1"; gene_id "g5";
scaffold871	AUGUSTUS	exon	47120	47233	.	-	.	transcript_id "g5.t1"; gene_id "g5";
scaffold871	AUGUSTUS	CDS	47333	47388	0.49	-	2	transcript_id "g5.t1"; gene_id "g5";
scaffold871	AUGUSTUS	exon	47333	47388	.	-	.	transcript_id "g5.t1"; gene_id "g5";
scaffold871	AUGUSTUS	CDS	47487	47571	0.39	-	0	transcript_id "g5.t1"; gene_id "g5";
scaffold871	AUGUSTUS	exon	47487	47571	.	-	.	transcript_id "g5.t1"; gene_id "g5";
scaffold871	AUGUSTUS	CDS	47757	47867	0.38	-	0	transcript_id "g5.t1"; gene_id "g5";
scaffold871	AUGUSTUS	exon	47757	47867	.	-	.	transcript_id "g5.t1"; gene_id "g5";
scaffold871	AUGUSTUS	CDS	48078	48157	0.99	-	2	transcript_id "g5.t1"; gene_id "g5";
scaffold871	AUGUSTUS	exon	48078	48157	.	-	.	transcript_id "g5.t1"; gene_id "g5";
scaffold871	AUGUSTUS	CDS	48239	48385	0.98	-	2	transcript_id "g5.t1"; gene_id "g5";
scaffold871	AUGUSTUS	exon	48239	48385	.	-	.	transcript_id "g5.t1"; gene_id "g5";
scaffold871	AUGUSTUS	CDS	48464	48572	1	-	0	transcript_id "g5.t1"; gene_id "g5";
scaffold871	AUGUSTUS	exon	48464	48572	.	-	.	transcript_id "g5.t1"; gene_id "g5";
scaffold871	AUGUSTUS	CDS	48660	48761	1	-	0	transcript_id "g5.t1"; gene_id "g5";
scaffold871	AUGUSTUS	exon	48660	48761	.	-	.	transcript_id "g5.t1"; gene_id "g5";
scaffold871	AUGUSTUS	CDS	48998	49072	1	-	0	transcript_id "g5.t1"; gene_id "g5";
scaffold871	AUGUSTUS	exon	48998	49072	.	-	.	transcript_id "g5.t1"; gene_id "g5";
scaffold871	AUGUSTUS	CDS	49167	49343	0.88	-	0	transcript_id "g5.t1"; gene_id "g5";
scaffold871	AUGUSTUS	exon	49167	49343	.	-	.	transcript_id "g5.t1"; gene_id "g5";
scaffold871	AUGUSTUS	CDS	49427	49516	0.85	-	0	transcript_id "g5.t1"; gene_id "g5";
scaffold871	AUGUSTUS	exon	49427	49516	.	-	.	transcript_id "g5.t1"; gene_id "g5";
scaffold871	AUGUSTUS	CDS	49707	49859	0.93	-	0	transcript_id "g5.t1"; gene_id "g5";
scaffold871	AUGUSTUS	exon	49707	49859	.	-	.	transcript_id "g5.t1"; gene_id "g5";
scaffold871	AUGUSTUS	CDS	49952	49988	0.93	-	1	transcript_id "g5.t1"; gene_id "g5";
scaffold871	AUGUSTUS	exon	49952	49988	.	-	.	transcript_id "g5.t1"; gene_id "g5";
scaffold871	AUGUSTUS	CDS	50076	50199	0.55	-	2	transcript_id "g5.t1"; gene_id "g5";
scaffold871	AUGUSTUS	exon	50076	50199	.	-	.	transcript_id "g5.t1"; gene_id "g5";
scaffold871	AUGUSTUS	CDS	50764	50827	0.6	-	0	transcript_id "g5.t1"; gene_id "g5";
scaffold871	AUGUSTUS	exon	50764	50827	.	-	.	transcript_id "g5.t1"; gene_id "g5";
scaffold871	AUGUSTUS	CDS	50932	51139	1	-	1	transcript_id "g5.t1"; gene_id "g5";
scaffold871	AUGUSTUS	exon	50932	51139	.	-	.	transcript_id "g5.t1"; gene_id "g5";
scaffold871	AUGUSTUS	CDS	51220	51266	0.96	-	0	transcript_id "g5.t1"; gene_id "g5";
scaffold871	AUGUSTUS	exon	51220	51266	.	-	.	transcript_id "g5.t1"; gene_id "g5";
scaffold871	AUGUSTUS	CDS	51354	51405	0.67	-	1	transcript_id "g5.t1"; gene_id "g5";
scaffold871	AUGUSTUS	exon	51354	51405	.	-	.	transcript_id "g5.t1"; gene_id "g5";
scaffold871	AUGUSTUS	CDS	51699	51748	0.44	-	0	transcript_id "g5.t1"; gene_id "g5";
scaffold871	AUGUSTUS	exon	51699	51856	.	-	.	transcript_id "g5.t1"; gene_id "g5";
scaffold871	AUGUSTUS	start_codon	51746	51748	.	-	0	transcript_id "g5.t1"; gene_id "g5";
scaffold871	AUGUSTUS	exon	52411	52633	.	-	.	transcript_id "g5.t1"; gene_id "g5";
scaffold871	AUGUSTUS	tss	52633	52633	.	-	.	transcript_id "g5.t1"; gene_id "g5";
# coding sequence = [atgctttcgacgttattgctggatgaactagtgactggcttatctactataattgaagcaagcagtggtgtcaactctt
# ggtgttattcagcaagtgatgaagaatctgcttatgtagtactgcagtctgcagaaaatagcaatgtgatgctcggaagtcttaacactagatgctcc
# ataaataccgacgtcttaactgacattgcaactgatcaagaggttcgggatgatgttgcaactgatgattgtggctgtaccatacctgttcttcatct
# caaatctgatattctggaaactgaagcactaaatctgctagccaagggaacatttgtggacactctcttgacaacattgccagtcttatcagaggagg
# agcagaacattattgctgcgactcctgctcatccagcagggttatacgatgatagagctgactgtgctgtgcttttgcttctgagtcattgtactcag
# ctctgttttctgcatcttcttgatgcttttaatgatatcctttttacttcattaaaaaaaacagaatatctaatagtgaatgctactaccactcctcc
# tttcccctggcagatttctgatgtcaagtgcattcaaacagctttatatgctagttgcttggctgggtatatggtggaacaactttggaatttcgcct
# cgcctgctgccattgcgttgattcatcctagtcttcttcctgtggcactcatgggtttcctcgctaagctcgctgtaattggtggaggtcctctggtt
# ggaaaacttatggatcactttcctcgggttcctgcatataattgtctatatatagtccagacagctgcccagttaatatctgttggaatgattataca
# tggtcatactctccacccaacgtctgcatcatctttacttttccgaccttggtttattgtgcttgttctagtgggagctgttgagaggctatctgggt
# tggcattgggtgttgcagtggagcgtgattgggttgttttgttagctggaaccaatcgcccagttgctcttgctcaagcaaatgctgttctaagccgt
# attaaccttttatgcgagattgttggagcagcattatttggcattcttctcgctaaatatgaactggtggtatgcttaaaaattgctgctggtttgat
# gatggggacacttcctattgtggtatctctgacatggctaaccaacaagctttcctctggtgttcttgaccgtgctgtggaaacttgtttaagttgtt
# ccttcccgtcttcactaaaatcagaaaatatagtgggagtgggtctggaagctataaagcatggatggtttgaatatattagacaacccgttcttcca
# gcaagcatagcttatgtgctattatatttcaatgttgttcttgcacctggtggtttaatgacagcatttttaacacagcaagctacacttaataaacc
# tacaaatggctataacgatagctttcttgatgtctctaatctcaattgcattggctatgatgagtttcacgcagtggactggcgttttcacttggttt
# acttacacataccacctatttggttgtatctttctggatatttttcttgtgaaattatgagtgtttcaatgaatgtgctcggaggagaactacactgc
# ctgcaaaagctttcaaatgtagaatcaggagctcatcaatgcttaaaagagcctgaatttgaatgcgttgcagccacatttgtttctgcaaagatggt
# caagcaccttggcatcttaaaggctggagccgctggcctagtattccatgcttcccttctgaccacggctgttgctgtttattggagtggatgtcttt
# ctcagcaaactcccgttttctttttcttggctttagttgtgttgtcaagactgggacacatgtcctatgatgtcatcgggcaacagattctacaaact
# ggaattcctgcatctaaagccaatcttatcggaacaaccgaggtttctgttgcgagtttagcagaatcaataatgttaggagttgcaatagttgtaaa
# tgatgtctcacattttggatttctagcgacgctttcccttgtatctgtagttggggcagcatgtctatactgtagatggttggaaaatccgaccgata
# cacagagaactcttttctcctttagccctcatttatga]
# protein sequence = [MLSTLLLDELVTGLSTIIEASSGVNSWCYSASDEESAYVVLQSAENSNVMLGSLNTRCSINTDVLTDIATDQEVRDDV
# ATDDCGCTIPVLHLKSDILETEALNLLAKGTFVDTLLTTLPVLSEEEQNIIAATPAHPAGLYDDRADCAVLLLLSHCTQLCFLHLLDAFNDILFTSLK
# KTEYLIVNATTTPPFPWQISDVKCIQTALYASCLAGYMVEQLWNFASPAAIALIHPSLLPVALMGFLAKLAVIGGGPLVGKLMDHFPRVPAYNCLYIV
# QTAAQLISVGMIIHGHTLHPTSASSLLFRPWFIVLVLVGAVERLSGLALGVAVERDWVVLLAGTNRPVALAQANAVLSRINLLCEIVGAALFGILLAK
# YELVVCLKIAAGLMMGTLPIVVSLTWLTNKLSSGVLDRAVETCLSCSFPSSLKSENIVGVGLEAIKHGWFEYIRQPVLPASIAYVLLYFNVVLAPGGL
# MTAFLTQQATLNKPTNGYNDSFLDVSNLNCIGYDEFHAVDWRFHLVYLHIPPIWLYLSGYFSCEIMSVSMNVLGGELHCLQKLSNVESGAHQCLKEPE
# FECVAATFVSAKMVKHLGILKAGAAGLVFHASLLTTAVAVYWSGCLSQQTPVFFFLALVVLSRLGHMSYDVIGQQILQTGIPASKANLIGTTEVSVAS
# LAESIMLGVAIVVNDVSHFGFLATLSLVSVVGAACLYCRWLENPTDTQRTLFSFSPHL]
# end gene g5
###
# command line:
# augustus --codingseq=1 --proteinprofile=/home/pgsb/tetiana.nosenko/lineages/embryophyta_odb9/prfl/EOG09360BT4.prfl --predictionStart=18273 --predictionEnd=55390 --species=arabidopsis ./tmp/scaffold871Schil_BUSCO_geno_206160443_.temp
```
