## Supplementary material for "The *de novo* reference genome and transcriptome assemblies of the wild tomato species *Solanum chilense*": EOG09360BT4.out.3

```
# Please cite: Mario Stanke, Mark Diekhans, Robert Baertsch, David Haussler (2008),
# Using native and syntenically mapped cDNA alignments to improve de novo gene finding
# Bioinformatics 24: 637-644, doi 10.1093/bioinformatics/btn013
# No extrinsic information on sequences given.
# Using protein profile unknown
# --[0..101]--> unknown_A (12) <--[0..2]--> unknown_B (8) <--[0..2]--> unknown_C (33) <--[0..22]--> unknown_D (37) <--[0..9]--> unknown_E (229) <--[11..23]--> unknown_F (24) <--[1..3]--> unknown_G (25) <--[3..11]--> unknown_H (39) <--[2..14]--> unknown_I (13) <--[0..8]--> unknown_J (24) <--[0..40]--
# arabidopsis version. Using default transition matrix.
# We have hints for 0 sequences and for 0 of the sequences in the input set.
#
# ----- prediction on sequence number 1 (length = 45163, name = scaffold1977) -----
#
# Constraints/Hints:
# (none)
# Predicted genes for sequence number 1 on both strands
# start gene g1
scaffold1977	AUGUSTUS	gene	18334	20497	0.13	+	.	g1
scaffold1977	AUGUSTUS	transcript	18334	20497	0.13	+	.	g1.t1
scaffold1977	AUGUSTUS	intron	18518	18613	0.72	+	.	transcript_id "g1.t1"; gene_id "g1";
scaffold1977	AUGUSTUS	intron	18698	18783	0.74	+	.	transcript_id "g1.t1"; gene_id "g1";
scaffold1977	AUGUSTUS	intron	18918	19005	0.99	+	.	transcript_id "g1.t1"; gene_id "g1";
scaffold1977	AUGUSTUS	intron	19234	19336	0.88	+	.	transcript_id "g1.t1"; gene_id "g1";
scaffold1977	AUGUSTUS	intron	19509	19598	0.7	+	.	transcript_id "g1.t1"; gene_id "g1";
scaffold1977	AUGUSTUS	intron	19854	19945	1	+	.	transcript_id "g1.t1"; gene_id "g1";
scaffold1977	AUGUSTUS	CDS	18334	18517	0.64	+	1	transcript_id "g1.t1"; gene_id "g1";
scaffold1977	AUGUSTUS	exon	18334	18517	.	+	.	transcript_id "g1.t1"; gene_id "g1";
scaffold1977	AUGUSTUS	CDS	18614	18697	0.74	+	0	transcript_id "g1.t1"; gene_id "g1";
scaffold1977	AUGUSTUS	exon	18614	18697	.	+	.	transcript_id "g1.t1"; gene_id "g1";
scaffold1977	AUGUSTUS	CDS	18784	18917	0.89	+	0	transcript_id "g1.t1"; gene_id "g1";
scaffold1977	AUGUSTUS	exon	18784	18917	.	+	.	transcript_id "g1.t1"; gene_id "g1";
scaffold1977	AUGUSTUS	CDS	19006	19233	0.88	+	1	transcript_id "g1.t1"; gene_id "g1";
scaffold1977	AUGUSTUS	exon	19006	19233	.	+	.	transcript_id "g1.t1"; gene_id "g1";
scaffold1977	AUGUSTUS	CDS	19337	19508	0.97	+	1	transcript_id "g1.t1"; gene_id "g1";
scaffold1977	AUGUSTUS	exon	19337	19508	.	+	.	transcript_id "g1.t1"; gene_id "g1";
scaffold1977	AUGUSTUS	CDS	19599	19853	0.69	+	0	transcript_id "g1.t1"; gene_id "g1";
scaffold1977	AUGUSTUS	exon	19599	19853	.	+	.	transcript_id "g1.t1"; gene_id "g1";
scaffold1977	AUGUSTUS	CDS	19946	20215	1	+	0	transcript_id "g1.t1"; gene_id "g1";
scaffold1977	AUGUSTUS	exon	19946	20497	.	+	.	transcript_id "g1.t1"; gene_id "g1";
scaffold1977	AUGUSTUS	stop_codon	20213	20215	.	+	0	transcript_id "g1.t1"; gene_id "g1";
scaffold1977	AUGUSTUS	tts	20497	20497	.	+	.	transcript_id "g1.t1"; gene_id "g1";
# coding sequence = [gaccatagctgtagagcttgtggcaaatccatctattgttttcatggatgaaccaacatcaggacttgatgctagagct
# gcagcaattgtgatgcgaaccgtaagaaacactgtggatactgggagaactgttgtctgcactatccaccagccgagcatagatatcttcgaagcatt
# tgatgagctgttactgatgaaaagaggaggacaagtcatatatgcagggcctcttggtcatcattctcacctgctgatcgagtattttcaatctgttc
# caggggttcctgaaatcaaagagggaatcaatcctgctacctggatgctggatgtctcttctccggctgttgaggctcaactacaagtagattttgcc
# gacatttatgccaactctgagctgtataggaggaatcaagaacttatcaaagaactaagcattcccgcaccaggatcccaagatcttcacttccccac
# gaaattctctcaaccgttttttgaacagtgcaaggcttgcttttggaaacaacacttgtcctattggcggcatccacagtataatgccattcggtttg
# ctatgacagcaataataggagtaatattcggaatcatcttttggaataaagggaaccaattgtccaaacaacaggacctgttaaatataattggagct
# atatatgcggctgttatgttcctcggtggaactaatacttcaaccgtgcagtctgttgttgccatagaaaggacagtcttttatcgagagaaagcagc
# aggaatgttttcagcactcccttatgcatttgctcaggtggtcatagagactatttatattgcgattcaaacatttatttacagccttattttgttca
# caatgattggattccagtggacggttggaaagttctttttgttctacttttttgttttcatgtgcttcgtctacttcactatgtatggaatgatgctt
# gttgcactcactccaaactaccacattgctgcaatcgtaatgtctttcttcctcagcttttggaacttgttctctggttttgttatttcaagaacgca
# aattcctatatggtggaggtggtattattggggctctccagtggcatggacaatatatggcctagtaacgtctcaagtaggcgacaaaagcaatctca
# tcgagattccaggaagtggtgaggtatcgttaaagtcgtatctgaaggaaagctatggttttgagtatgacttcctgggagttgttgctgcaatgcat
# gtagtatgggcagttttcttctgctttgtttttgcttatgccatcaagttcttgaatttccagaggagataa]
# protein sequence = [TIAVELVANPSIVFMDEPTSGLDARAAAIVMRTVRNTVDTGRTVVCTIHQPSIDIFEAFDELLLMKRGGQVIYAGPLG
# HHSHLLIEYFQSVPGVPEIKEGINPATWMLDVSSPAVEAQLQVDFADIYANSELYRRNQELIKELSIPAPGSQDLHFPTKFSQPFFEQCKACFWKQHL
# SYWRHPQYNAIRFAMTAIIGVIFGIIFWNKGNQLSKQQDLLNIIGAIYAAVMFLGGTNTSTVQSVVAIERTVFYREKAAGMFSALPYAFAQVVIETIY
# IAIQTFIYSLILFTMIGFQWTVGKFFLFYFFVFMCFVYFTMYGMMLVALTPNYHIAAIVMSFFLSFWNLFSGFVISRTQIPIWWRWYYWGSPVAWTIY
# GLVTSQVGDKSNLIEIPGSGEVSLKSYLKESYGFEYDFLGVVAAMHVVWAVFFCFVFAYAIKFLNFQRR]
# end gene g1
###
# start gene g2
scaffold1977	AUGUSTUS	gene	22479	29772	0.04	+	.	g2
scaffold1977	AUGUSTUS	transcript	22479	29772	0.04	+	.	g2.t1
scaffold1977	AUGUSTUS	tss	22479	22479	.	+	.	transcript_id "g2.t1"; gene_id "g2";
scaffold1977	AUGUSTUS	exon	22479	22628	.	+	.	transcript_id "g2.t1"; gene_id "g2";
scaffold1977	AUGUSTUS	exon	22902	23314	.	+	.	transcript_id "g2.t1"; gene_id "g2";
scaffold1977	AUGUSTUS	start_codon	22929	22931	.	+	0	transcript_id "g2.t1"; gene_id "g2";
scaffold1977	AUGUSTUS	intron	23315	23412	0.91	+	.	transcript_id "g2.t1"; gene_id "g2";
scaffold1977	AUGUSTUS	intron	23534	23651	1	+	.	transcript_id "g2.t1"; gene_id "g2";
scaffold1977	AUGUSTUS	intron	23741	23856	1	+	.	transcript_id "g2.t1"; gene_id "g2";
scaffold1977	AUGUSTUS	intron	23942	24052	1	+	.	transcript_id "g2.t1"; gene_id "g2";
scaffold1977	AUGUSTUS	intron	24344	24422	0.99	+	.	transcript_id "g2.t1"; gene_id "g2";
scaffold1977	AUGUSTUS	intron	24514	24640	0.99	+	.	transcript_id "g2.t1"; gene_id "g2";
scaffold1977	AUGUSTUS	intron	25542	25691	0.85	+	.	transcript_id "g2.t1"; gene_id "g2";
scaffold1977	AUGUSTUS	intron	25752	25894	0.84	+	.	transcript_id "g2.t1"; gene_id "g2";
scaffold1977	AUGUSTUS	intron	26056	26169	0.97	+	.	transcript_id "g2.t1"; gene_id "g2";
scaffold1977	AUGUSTUS	intron	26274	26367	1	+	.	transcript_id "g2.t1"; gene_id "g2";
scaffold1977	AUGUSTUS	intron	26534	26617	1	+	.	transcript_id "g2.t1"; gene_id "g2";
scaffold1977	AUGUSTUS	intron	26686	26771	0.38	+	.	transcript_id "g2.t1"; gene_id "g2";
scaffold1977	AUGUSTUS	intron	26844	26999	0.69	+	.	transcript_id "g2.t1"; gene_id "g2";
scaffold1977	AUGUSTUS	intron	27333	27418	1	+	.	transcript_id "g2.t1"; gene_id "g2";
scaffold1977	AUGUSTUS	intron	27710	27811	0.98	+	.	transcript_id "g2.t1"; gene_id "g2";
scaffold1977	AUGUSTUS	intron	27896	27988	0.99	+	.	transcript_id "g2.t1"; gene_id "g2";
scaffold1977	AUGUSTUS	intron	28123	28227	1	+	.	transcript_id "g2.t1"; gene_id "g2";
scaffold1977	AUGUSTUS	intron	28456	28545	0.99	+	.	transcript_id "g2.t1"; gene_id "g2";
scaffold1977	AUGUSTUS	intron	28718	28809	1	+	.	transcript_id "g2.t1"; gene_id "g2";
scaffold1977	AUGUSTUS	intron	29065	29336	0.67	+	.	transcript_id "g2.t1"; gene_id "g2";
scaffold1977	AUGUSTUS	CDS	22929	23314	0.99	+	0	transcript_id "g2.t1"; gene_id "g2";
scaffold1977	AUGUSTUS	CDS	23413	23533	0.92	+	1	transcript_id "g2.t1"; gene_id "g2";
scaffold1977	AUGUSTUS	exon	23413	23533	.	+	.	transcript_id "g2.t1"; gene_id "g2";
scaffold1977	AUGUSTUS	CDS	23652	23740	1	+	0	transcript_id "g2.t1"; gene_id "g2";
scaffold1977	AUGUSTUS	exon	23652	23740	.	+	.	transcript_id "g2.t1"; gene_id "g2";
scaffold1977	AUGUSTUS	CDS	23857	23941	1	+	1	transcript_id "g2.t1"; gene_id "g2";
scaffold1977	AUGUSTUS	exon	23857	23941	.	+	.	transcript_id "g2.t1"; gene_id "g2";
scaffold1977	AUGUSTUS	CDS	24053	24343	1	+	0	transcript_id "g2.t1"; gene_id "g2";
scaffold1977	AUGUSTUS	exon	24053	24343	.	+	.	transcript_id "g2.t1"; gene_id "g2";
scaffold1977	AUGUSTUS	CDS	24423	24513	0.99	+	0	transcript_id "g2.t1"; gene_id "g2";
scaffold1977	AUGUSTUS	exon	24423	24513	.	+	.	transcript_id "g2.t1"; gene_id "g2";
scaffold1977	AUGUSTUS	CDS	24641	25541	0.98	+	2	transcript_id "g2.t1"; gene_id "g2";
scaffold1977	AUGUSTUS	exon	24641	25541	.	+	.	transcript_id "g2.t1"; gene_id "g2";
scaffold1977	AUGUSTUS	CDS	25692	25751	0.84	+	1	transcript_id "g2.t1"; gene_id "g2";
scaffold1977	AUGUSTUS	exon	25692	25751	.	+	.	transcript_id "g2.t1"; gene_id "g2";
scaffold1977	AUGUSTUS	CDS	25895	26055	0.94	+	1	transcript_id "g2.t1"; gene_id "g2";
scaffold1977	AUGUSTUS	exon	25895	26055	.	+	.	transcript_id "g2.t1"; gene_id "g2";
scaffold1977	AUGUSTUS	CDS	26170	26273	1	+	2	transcript_id "g2.t1"; gene_id "g2";
scaffold1977	AUGUSTUS	exon	26170	26273	.	+	.	transcript_id "g2.t1"; gene_id "g2";
scaffold1977	AUGUSTUS	CDS	26368	26533	1	+	0	transcript_id "g2.t1"; gene_id "g2";
scaffold1977	AUGUSTUS	exon	26368	26533	.	+	.	transcript_id "g2.t1"; gene_id "g2";
scaffold1977	AUGUSTUS	CDS	26618	26685	0.79	+	2	transcript_id "g2.t1"; gene_id "g2";
scaffold1977	AUGUSTUS	exon	26618	26685	.	+	.	transcript_id "g2.t1"; gene_id "g2";
scaffold1977	AUGUSTUS	CDS	26772	26843	0.38	+	0	transcript_id "g2.t1"; gene_id "g2";
scaffold1977	AUGUSTUS	exon	26772	26843	.	+	.	transcript_id "g2.t1"; gene_id "g2";
scaffold1977	AUGUSTUS	CDS	27000	27332	0.97	+	0	transcript_id "g2.t1"; gene_id "g2";
scaffold1977	AUGUSTUS	exon	27000	27332	.	+	.	transcript_id "g2.t1"; gene_id "g2";
scaffold1977	AUGUSTUS	CDS	27419	27709	0.99	+	0	transcript_id "g2.t1"; gene_id "g2";
scaffold1977	AUGUSTUS	exon	27419	27709	.	+	.	transcript_id "g2.t1"; gene_id "g2";
scaffold1977	AUGUSTUS	CDS	27812	27895	0.99	+	0	transcript_id "g2.t1"; gene_id "g2";
scaffold1977	AUGUSTUS	exon	27812	27895	.	+	.	transcript_id "g2.t1"; gene_id "g2";
scaffold1977	AUGUSTUS	CDS	27989	28122	1	+	0	transcript_id "g2.t1"; gene_id "g2";
scaffold1977	AUGUSTUS	exon	27989	28122	.	+	.	transcript_id "g2.t1"; gene_id "g2";
scaffold1977	AUGUSTUS	CDS	28228	28455	0.99	+	1	transcript_id "g2.t1"; gene_id "g2";
scaffold1977	AUGUSTUS	exon	28228	28455	.	+	.	transcript_id "g2.t1"; gene_id "g2";
scaffold1977	AUGUSTUS	CDS	28546	28717	1	+	1	transcript_id "g2.t1"; gene_id "g2";
scaffold1977	AUGUSTUS	exon	28546	28717	.	+	.	transcript_id "g2.t1"; gene_id "g2";
scaffold1977	AUGUSTUS	CDS	28810	29064	0.99	+	0	transcript_id "g2.t1"; gene_id "g2";
scaffold1977	AUGUSTUS	exon	28810	29064	.	+	.	transcript_id "g2.t1"; gene_id "g2";
scaffold1977	AUGUSTUS	CDS	29337	29618	0.67	+	0	transcript_id "g2.t1"; gene_id "g2";
scaffold1977	AUGUSTUS	exon	29337	29772	.	+	.	transcript_id "g2.t1"; gene_id "g2";
scaffold1977	AUGUSTUS	stop_codon	29616	29618	.	+	0	transcript_id "g2.t1"; gene_id "g2";
scaffold1977	AUGUSTUS	tts	29772	29772	.	+	.	transcript_id "g2.t1"; gene_id "g2";
# coding sequence = [atggcttcatcaatgagggaaaatgagctggtgaggtctatgagcaaaaaggcgagcttttcgtcagctagcaggaggg
# gatcttgggcttcagcaagccttcgcgaggcatttggtgcaccaggaggggatgttttcgtgaaaagcggaaggcaagatgatgaagatgagctgaaa
# tgggctgcaatcgagaggcttcctacttacgacagaatgaggaagggaatcttgaagcaagtcttggacaacgggagagttgttcatgagcaagttga
# tgtagctcatatgggaatgcacgaaaagaagcaacttatggaaaatatactaaatggtattgatgaagataatgagaggttccttctcaggcttaaag
# atcgtatcgaaagggttggaatcgatattccaaaaattgaaatcaggtttgagcacttgttgattgaaggagatgcgtatgttggcagcagagcgctt
# ccaacactgtggaattcaacaatcaactcattagagggacttcttgggcttgttaggctttcgccgtctaagaagaaatctgtcaaaatactggatga
# catttctggaattgtaaaaccatctaagatgacactgcttcttggacctccagcctccggaaaaactacgttgttgaaggcacttgcaggaaagctgg
# agcaagatcttagggtaaaggggaaggtcacccactgtggtcatgaactcaaagagttcattcctcagagaacttgtgcttatatctgccagcatgat
# cttcatcatggtgagatgacagtaagagagaccttggatttctcggggcgttgctttggagttggtgccagatatgaacttctagctgagctctcgag
# acgagaaaaagattcaggaattaaaccagaccctgagatagatgcattcatgaaagcgatatcagtggctgggcaaaagaccaatttggtcactgact
# ctgttcttaagatacttggactggatatttgttctgatacaatggtgggtgatgaaatgagaaggggtatttctggtggacaaaagaagcgtgtaacg
# acaggagaaatgttggttggacctgcaaaagttttcttgatggatgaaatctcgactggccttgacagttcaacaacatttcaaatagtcaaatatat
# gagacagatggttcatatcatgaatgtgaccatgattatctccctacttcagccagccccagaaacctttgatctatttgatgagattatcttgcttt
# cagaagggcaagttgtctaccaaggtccacgtgaaaacgttcttgagttcttcgagagtgttggattcaaatgtcctgaaaggaaaggagttgcagat
# tttcttcaagaggttacttcaaagaaagatcaagagcaatactggtccaagaagaacgttccatatcaatttgtgtcagtacttgactttgttgagca
# cttcaaatcctttcatatcgggctaaagcttttcggtgaagttcaagttccttatgacagaagtagaacccaccctgcagcattggtgaaagcaaagt
# atggtatctctaacaaagaactcttcaaggcatgcttatcaagggagtggttgttgatgaaacgcaactccttcgtctacattttcaagactgttcag
# atcaccatcatggctatctttacattcactgtattctttagaacgaaaatgaagcacggtgaagcagaagatggaggaaaattttatggtgcactgtt
# tttcagccttctcaatgtgatgttcaatggcatggctgagcttgcaatgactattttcagactaccagtcttctttaaacaacgagatgctttgttct
# atccagcatgggcttttgctctaccaatttggctccttaggatccccatctcactgatggagtcaggaatatggatcctcctcacatactacaccgtt
# ggatttgcacctgcagctgacagctttgtaatgcttttacttgagccgagggtctattgtaaacagtctctctacctctcaaggtttttccggcagta
# tttggcctatgtgggaattcaccagatggcgttaggactctttcgtttcattgcagcccttggaagaacacaagtagtggccaacactcttggtacct
# tcacattgttgtcagtttttgtccttggtggatttatcattgccaaagatgacctccaaccttggatgaaatgggcctattatctttcccccatgtca
# tacggacagaatgcaatagttcttgttgagtttcttgataaaagatggaataagcccaatgaggatccaagctttcaagggaaaacagttggaataga
# gcttcttaaagccagagggatgttcacagaggacatttggtactggatttgtgttattgcactgttcgcgttctcattgtttttcaacctctgcttcg
# ttgcagcactcacatacctaaaacctcttggagatactaaatctattatggtgaatgaagaagacagtcaaaacaaggaaaagaagatgaaaggcatg
# gtgctgcccttccagcctttgtccctttcatttgagcatgtgaattactatgttgatatgcctgctgaaatgagaagtcaaggaattgaagaaacgcg
# actccagcttctacgagaagtgagtggtgcttttagaccaggtgtactaacagcattaatgggtgtgagtggtgctggaaagactactttgatggatg
# ttttagctggaagaaaaaccggtggatacattgaagggaatatctgtgtttctggctatccaaagattcaagagaccttcgctcgagttagtggctac
# tgtgaacaaaatgacattcattctccacatgtcactgtttatgaatctcttctatactcagcgtggttgcgtcttccttcagatgtcaacaacgaaac
# tcgaatgatgttcgtggaagaagtgatggagttggttgaacttacattattaagaaactctcttgttggccttccaggagttgatggattatcgactg
# aacaaagaaagcggcttactatagccgtggagttggttgctaatccttcgatcatcttcatggatgagccaacatccggtctggatgctcgagctgct
# gcaatcgtcatgagagctgtaaggaacactgtagataccgggagaactgtagtttgcacaattcatcaaccaagtatagacatatttgaatcattcga
# tgagttattcttgatgaagagaggaggacaagtcatttatgctggacccctcggtcgcaattctcaacacttgatagagtattttgaatctgttcccg
# gggttaacaagatcaaagatggatataatcctgctacttggatgcttgaggtcagtgctgcatccgttgagactcagttcagtctaaactttgcagaa
# atctataccaactctgatctatataggagaaatgaagaactgaataaggagctaagtactccagcaccagggtcaaaagacctgtacttccctactaa
# gtactctcagcctttattgactcaattcaaggcatgtttatggaaacaaaattggtcttactggaggaatccacagtacaatgtcatcagatttttca
# tgacaacggtcattggaattatatttggcgtcattttctgggacaaaggaggaaaatttgaaaaacagcaggacctttcaaatcttatgggaacaatg
# tatgctgctgttctatttcttggaggaacaaacacttctgctgtacaatctgttgtagctatcgagagaacagtgttctatcgtgaaagagcagcagg
# aatgttttcagccttgccatatgcttttgctcaggtgactgtggaaacaatctatgtcgggatccaaacattcctttacagcctaatcctttacacga
# tgattggattcgagtggcaagctgataagttcttctggttctactactacgtgttcatgtgcttcgtctacttcacactctatggaatgatgcttgta
# gccctcactccaaattaccagatagcagcaatcgtcatgtctttcttcctcagcttctggaacctcttctctggtttcctcattcctaggatgcaaat
# tccaatatggtggaggtggtactactggggttcaccagttgcatggacaatatatggtctcattacatctcaattgggagacaaaacagaacttgttc
# atattcctagtcatgatggtactcctacctatattcaactgaaggattacctcaaacaatacttggattatgattatgactttcttggagctgttgct
# gctgctcatcttgcttgggtgcttctttttttctttgtgtttgtttatgccatcagagttctcaacttccaaaagagataa]
# protein sequence = [MASSMRENELVRSMSKKASFSSASRRGSWASASLREAFGAPGGDVFVKSGRQDDEDELKWAAIERLPTYDRMRKGILK
# QVLDNGRVVHEQVDVAHMGMHEKKQLMENILNGIDEDNERFLLRLKDRIERVGIDIPKIEIRFEHLLIEGDAYVGSRALPTLWNSTINSLEGLLGLVR
# LSPSKKKSVKILDDISGIVKPSKMTLLLGPPASGKTTLLKALAGKLEQDLRVKGKVTHCGHELKEFIPQRTCAYICQHDLHHGEMTVRETLDFSGRCF
# GVGARYELLAELSRREKDSGIKPDPEIDAFMKAISVAGQKTNLVTDSVLKILGLDICSDTMVGDEMRRGISGGQKKRVTTGEMLVGPAKVFLMDEIST
# GLDSSTTFQIVKYMRQMVHIMNVTMIISLLQPAPETFDLFDEIILLSEGQVVYQGPRENVLEFFESVGFKCPERKGVADFLQEVTSKKDQEQYWSKKN
# VPYQFVSVLDFVEHFKSFHIGLKLFGEVQVPYDRSRTHPAALVKAKYGISNKELFKACLSREWLLMKRNSFVYIFKTVQITIMAIFTFTVFFRTKMKH
# GEAEDGGKFYGALFFSLLNVMFNGMAELAMTIFRLPVFFKQRDALFYPAWAFALPIWLLRIPISLMESGIWILLTYYTVGFAPAADSFVMLLLEPRVY
# CKQSLYLSRFFRQYLAYVGIHQMALGLFRFIAALGRTQVVANTLGTFTLLSVFVLGGFIIAKDDLQPWMKWAYYLSPMSYGQNAIVLVEFLDKRWNKP
# NEDPSFQGKTVGIELLKARGMFTEDIWYWICVIALFAFSLFFNLCFVAALTYLKPLGDTKSIMVNEEDSQNKEKKMKGMVLPFQPLSLSFEHVNYYVD
# MPAEMRSQGIEETRLQLLREVSGAFRPGVLTALMGVSGAGKTTLMDVLAGRKTGGYIEGNICVSGYPKIQETFARVSGYCEQNDIHSPHVTVYESLLY
# SAWLRLPSDVNNETRMMFVEEVMELVELTLLRNSLVGLPGVDGLSTEQRKRLTIAVELVANPSIIFMDEPTSGLDARAAAIVMRAVRNTVDTGRTVVC
# TIHQPSIDIFESFDELFLMKRGGQVIYAGPLGRNSQHLIEYFESVPGVNKIKDGYNPATWMLEVSAASVETQFSLNFAEIYTNSDLYRRNEELNKELS
# TPAPGSKDLYFPTKYSQPLLTQFKACLWKQNWSYWRNPQYNVIRFFMTTVIGIIFGVIFWDKGGKFEKQQDLSNLMGTMYAAVLFLGGTNTSAVQSVV
# AIERTVFYRERAAGMFSALPYAFAQVTVETIYVGIQTFLYSLILYTMIGFEWQADKFFWFYYYVFMCFVYFTLYGMMLVALTPNYQIAAIVMSFFLSF
# WNLFSGFLIPRMQIPIWWRWYYWGSPVAWTIYGLITSQLGDKTELVHIPSHDGTPTYIQLKDYLKQYLDYDYDFLGAVAAAHLAWVLLFFFVFVYAIR
# VLNFQKR]
# end gene g2
###
# start gene g3
scaffold1977	AUGUSTUS	gene	29961	35494	0.02	-	.	g3
scaffold1977	AUGUSTUS	transcript	29961	35494	0.02	-	.	g3.t1
scaffold1977	AUGUSTUS	tts	29961	29961	.	-	.	transcript_id "g3.t1"; gene_id "g3";
scaffold1977	AUGUSTUS	exon	29961	30897	.	-	.	transcript_id "g3.t1"; gene_id "g3";
scaffold1977	AUGUSTUS	stop_codon	30530	30532	.	-	0	transcript_id "g3.t1"; gene_id "g3";
scaffold1977	AUGUSTUS	intron	30898	31134	0.98	-	.	transcript_id "g3.t1"; gene_id "g3";
scaffold1977	AUGUSTUS	intron	31446	31544	0.8	-	.	transcript_id "g3.t1"; gene_id "g3";
scaffold1977	AUGUSTUS	intron	31580	31835	0.8	-	.	transcript_id "g3.t1"; gene_id "g3";
scaffold1977	AUGUSTUS	intron	31888	32294	0.87	-	.	transcript_id "g3.t1"; gene_id "g3";
scaffold1977	AUGUSTUS	intron	33225	33312	0.49	-	.	transcript_id "g3.t1"; gene_id "g3";
scaffold1977	AUGUSTUS	intron	35070	35194	0.39	-	.	transcript_id "g3.t1"; gene_id "g3";
scaffold1977	AUGUSTUS	CDS	30530	30897	1	-	2	transcript_id "g3.t1"; gene_id "g3";
scaffold1977	AUGUSTUS	CDS	31135	31445	0.91	-	1	transcript_id "g3.t1"; gene_id "g3";
scaffold1977	AUGUSTUS	exon	31135	31445	.	-	.	transcript_id "g3.t1"; gene_id "g3";
scaffold1977	AUGUSTUS	CDS	31545	31579	0.8	-	0	transcript_id "g3.t1"; gene_id "g3";
scaffold1977	AUGUSTUS	exon	31545	31579	.	-	.	transcript_id "g3.t1"; gene_id "g3";
scaffold1977	AUGUSTUS	CDS	31836	31887	0.87	-	1	transcript_id "g3.t1"; gene_id "g3";
scaffold1977	AUGUSTUS	exon	31836	31887	.	-	.	transcript_id "g3.t1"; gene_id "g3";
scaffold1977	AUGUSTUS	CDS	32295	33224	0.61	-	1	transcript_id "g3.t1"; gene_id "g3";
scaffold1977	AUGUSTUS	exon	32295	33224	.	-	.	transcript_id "g3.t1"; gene_id "g3";
scaffold1977	AUGUSTUS	CDS	33313	35069	0.22	-	0	transcript_id "g3.t1"; gene_id "g3";
scaffold1977	AUGUSTUS	exon	33313	35069	.	-	.	transcript_id "g3.t1"; gene_id "g3";
scaffold1977	AUGUSTUS	CDS	35195	35224	0.39	-	0	transcript_id "g3.t1"; gene_id "g3";
scaffold1977	AUGUSTUS	exon	35195	35494	.	-	.	transcript_id "g3.t1"; gene_id "g3";
scaffold1977	AUGUSTUS	start_codon	35222	35224	.	-	0	transcript_id "g3.t1"; gene_id "g3";
scaffold1977	AUGUSTUS	tss	35494	35494	.	-	.	transcript_id "g3.t1"; gene_id "g3";
# coding sequence = [atgggaaagaaacgaacggaaaatgctgatggtagtactgaaggaaaaggaggaggagaaatgaggctggtggagcctg
# atgttaatgcagtacgacgttatggggctgagagattaggagtgaatggagttgatttggattatgatcgttgctttatacgtgatagtggggtaatg
# gaaatatattcatgtaggcagaggagtttgagtcctgtgagagaggaagggcctcgtcgtgttagttggcagagaagggaggtgatggatggggatca
# agatttttgtgatagaggggatataagggaaccccagttaaggagggaggtgatggatagagatcaatatttaagtgatagaggtgatatgagggaac
# cccagttgagtagggaggtgatgggtagagatcaacattttagtgatagaggtgccataagggaacgccagttgagcagggaggtgatggatagagat
# caacattttagtgatcgaggtgttataagggaaccccggttgaggagcggtgggttaatggtgagagatgaagaatttaatgatagaggtgacataag
# ggagccccagttgaggaggagtgggttaatgatgagagatgaagaattcagtgacagaggtgacataagggagccccagttgaggaggagtgggttaa
# tggtgagagatgaagaatttggtgacagaggtgatataagggaacccacgttgaggaggagtgggttaatggtgagagatgaagagtttaatggtaga
# ggtgatataagagaagcccagaggaggaggagtgggttaatggtgagagatgaagagtttagttatagaggtgatatagtgcagcctcagttgaaatc
# gccacctgtttatcaccaagtgcatgaaaagcctcaacattattatcaggcttctttgagtagggatgcggaagagagtagaagatatgagttatttg
# attatgagaacagatatgaagctgcacgccgcactggtgtggattatgatatagacagtgctagaagtgttcagggccataatgtgaatatagagaga
# ggtggtgtgcataattatgagttggacagacataaacagttgggtttggaagatgggttaagtcgaggagctcataggctgtcctttgattctcaatc
# tgccacaaagtatgtcgagactgcaaggggtcctttatcagctcacgtgcaaccccaagagattaggcttagggatgtgatttctcgctaccctgatc
# ctttccttctagataaattgtcggcaattgaaatgcttgaaagagaggaaagaaataggtttcatcccaaagatgtttcatgctacatggagtcagcg
# ttgcagtctaaggatcttgctctcccctctcagtataaggaatgtttggccacatcctctggaacctctagggtgaattatgccccaatgattcaaga
# tgatatgcatttgcttggggatattcattcaagagtttccacaaagcttagacaaccgttatatctcaatgaatatgaggaaaatcacagttataata
# ccctggaagattatgcagctggccataagggattgacaagctaccagtctaataaagttagttctcctaggggtgacaatatgaatcatgtatatcct
# agagggagaccaagcgatactagtgattatggtcattcatatgaaaggactactttgcttgaacaggcagtacttgacaaaaggcatgctcgggcaca
# aatccttttggaaccccttagggagaatattagtgacaatgaatcattagcgagatcaacccaaggtcagttttatttggattttgatgatactaatg
# ttgatacacaaaatgtaagagaatcagatatagaaaatttggatgttccctgtcatgaagagattcctctaaggcgactggattaccatagcagcaag
# gacgaacactctaatttctatgctgagaggtggaggagatcatcccgtcttgaacatgaaatggaaatacttggagatggggttcgaccaaagaagat
# tgaatcgggtgtaattggatgcgatggtcatccaataaggtcagagaagaggaagtacattttagatgaagaaatgatggggcacagctctggacaga
# ttgtgtccagtgaaaggaagaataacattagcagaactcaagatatagattataggaacgaggtgtgggatgatcaagatgctagctgcttaccgtct
# ccggagaactttgagggtgataagtggtttcgaaaggcagaaagggcatacagcagagaccttaacggtagagttgctgccagtgatggtttattgtc
# atatcgtggttcaataaatcaggggaaaaggcaccttgttagaccatatatttctggtaaaaagcaaaaggtgtatgagaatcccagttcacttagac
# agtatgcagttcaatgtaaccagaaacatcatcttacaaaaaatgtttggataagagacaaagatgacaaacaaacagaagcatctgaccatgtggtg
# aaagaactaaaggatcaggtagcttgtgcaaaacctgagttgcctgaagactcaattgaatttacgcaattggtacataatttctccctatcttatac
# caaaaagttgaatgagagtgttgcaactcagaaaagatacaaggagcaaggcagggctggtggattattctgcattgtttgtgccaatagggtagtct
# ggtcagataaaaggacaaggttatggagatactgtgccgccaaggttggtgatttcactttctgttcttcacatggacatcaattgaaagaattcaaa
# gatactcgatccttggcagtacattgttatatgtcgcaaaaggtgtggttgaaagcgaaacacttgggtcttcacaaggcaatatgtgtcctaatggg
# gtggaacagtgatgcaccccctgatggcaaactatggttaccggtggctgttcctgcccctaatgctttagcccagaaagaagatcttattctctggc
# caccagtggttattatgcataactgctctggattggtaactggcctagatgggcaaaaagttacgactactgaagctgttgagaactttctaagaggt
# aaaggttttagtggtggtagaatgaaggtttgtatggggaagcctggtaatggcagtatattactggtgaagttcttgggcactattcctggcattca
# ggatgcagaaaagcttcataactacttcatggaagaagagcgtggaaggaaagactttagagtaataacttcaaccaaaggaaaaggcatcgacaaca
# gaaatgtgaagggaggtaaagctgaggaaatttcactctatggttacatgggaatagctgaagacttggataaagttgatatcgacaccaagaggaga
# agtttaatcaagagcaaaaaggagattcatgattttgtagatgctcctgtcaaatccgttgggaaagattaa]
# protein sequence = [MGKKRTENADGSTEGKGGGEMRLVEPDVNAVRRYGAERLGVNGVDLDYDRCFIRDSGVMEIYSCRQRSLSPVREEGPR
# RVSWQRREVMDGDQDFCDRGDIREPQLRREVMDRDQYLSDRGDMREPQLSREVMGRDQHFSDRGAIRERQLSREVMDRDQHFSDRGVIREPRLRSGGL
# MVRDEEFNDRGDIREPQLRRSGLMMRDEEFSDRGDIREPQLRRSGLMVRDEEFGDRGDIREPTLRRSGLMVRDEEFNGRGDIREAQRRRSGLMVRDEE
# FSYRGDIVQPQLKSPPVYHQVHEKPQHYYQASLSRDAEESRRYELFDYENRYEAARRTGVDYDIDSARSVQGHNVNIERGGVHNYELDRHKQLGLEDG
# LSRGAHRLSFDSQSATKYVETARGPLSAHVQPQEIRLRDVISRYPDPFLLDKLSAIEMLEREERNRFHPKDVSCYMESALQSKDLALPSQYKECLATS
# SGTSRVNYAPMIQDDMHLLGDIHSRVSTKLRQPLYLNEYEENHSYNTLEDYAAGHKGLTSYQSNKVSSPRGDNMNHVYPRGRPSDTSDYGHSYERTTL
# LEQAVLDKRHARAQILLEPLRENISDNESLARSTQGQFYLDFDDTNVDTQNVRESDIENLDVPCHEEIPLRRLDYHSSKDEHSNFYAERWRRSSRLEH
# EMEILGDGVRPKKIESGVIGCDGHPIRSEKRKYILDEEMMGHSSGQIVSSERKNNISRTQDIDYRNEVWDDQDASCLPSPENFEGDKWFRKAERAYSR
# DLNGRVAASDGLLSYRGSINQGKRHLVRPYISGKKQKVYENPSSLRQYAVQCNQKHHLTKNVWIRDKDDKQTEASDHVVKELKDQVACAKPELPEDSI
# EFTQLVHNFSLSYTKKLNESVATQKRYKEQGRAGGLFCIVCANRVVWSDKRTRLWRYCAAKVGDFTFCSSHGHQLKEFKDTRSLAVHCYMSQKVWLKA
# KHLGLHKAICVLMGWNSDAPPDGKLWLPVAVPAPNALAQKEDLILWPPVVIMHNCSGLVTGLDGQKVTTTEAVENFLRGKGFSGGRMKVCMGKPGNGS
# ILLVKFLGTIPGIQDAEKLHNYFMEEERGRKDFRVITSTKGKGIDNRNVKGGKAEEISLYGYMGIAEDLDKVDIDTKRRSLIKSKKEIHDFVDAPVKS
# VGKD]
# end gene g3
###
# start gene g4
scaffold1977	AUGUSTUS	gene	36179	49627	0.01	+	.	g4
scaffold1977	AUGUSTUS	transcript	36179	49627	0.01	+	.	g4.t1
scaffold1977	AUGUSTUS	tss	36179	36179	.	+	.	transcript_id "g4.t1"; gene_id "g4";
scaffold1977	AUGUSTUS	exon	36179	36517	.	+	.	transcript_id "g4.t1"; gene_id "g4";
scaffold1977	AUGUSTUS	start_codon	36456	36458	.	+	0	transcript_id "g4.t1"; gene_id "g4";
scaffold1977	AUGUSTUS	intron	36518	36612	1	+	.	transcript_id "g4.t1"; gene_id "g4";
scaffold1977	AUGUSTUS	intron	36711	40960	0.01	+	.	transcript_id "g4.t1"; gene_id "g4";
scaffold1977	AUGUSTUS	intron	41115	41183	0.98	+	.	transcript_id "g4.t1"; gene_id "g4";
scaffold1977	AUGUSTUS	intron	41213	41861	0.41	+	.	transcript_id "g4.t1"; gene_id "g4";
scaffold1977	AUGUSTUS	intron	41959	42038	1	+	.	transcript_id "g4.t1"; gene_id "g4";
scaffold1977	AUGUSTUS	intron	42095	42186	0.67	+	.	transcript_id "g4.t1"; gene_id "g4";
scaffold1977	AUGUSTUS	intron	42295	43130	0.15	+	.	transcript_id "g4.t1"; gene_id "g4";
scaffold1977	AUGUSTUS	intron	43188	43698	0.63	+	.	transcript_id "g4.t1"; gene_id "g4";
scaffold1977	AUGUSTUS	intron	43791	44635	0.96	+	.	transcript_id "g4.t1"; gene_id "g4";
scaffold1977	AUGUSTUS	intron	44721	45067	0.95	+	.	transcript_id "g4.t1"; gene_id "g4";
scaffold1977	AUGUSTUS	intron	45221	45726	0.99	+	.	transcript_id "g4.t1"; gene_id "g4";
scaffold1977	AUGUSTUS	intron	45813	46498	1	+	.	transcript_id "g4.t1"; gene_id "g4";
scaffold1977	AUGUSTUS	intron	46667	46749	0.98	+	.	transcript_id "g4.t1"; gene_id "g4";
scaffold1977	AUGUSTUS	intron	46863	48083	0.01	+	.	transcript_id "g4.t1"; gene_id "g4";
scaffold1977	AUGUSTUS	intron	48175	49029	0.22	+	.	transcript_id "g4.t1"; gene_id "g4";
scaffold1977	AUGUSTUS	CDS	36456	36517	1	+	0	transcript_id "g4.t1"; gene_id "g4";
scaffold1977	AUGUSTUS	CDS	36613	36710	0.02	+	1	transcript_id "g4.t1"; gene_id "g4";
scaffold1977	AUGUSTUS	exon	36613	36710	.	+	.	transcript_id "g4.t1"; gene_id "g4";
scaffold1977	AUGUSTUS	CDS	40961	41114	0.95	+	2	transcript_id "g4.t1"; gene_id "g4";
scaffold1977	AUGUSTUS	exon	40961	41114	.	+	.	transcript_id "g4.t1"; gene_id "g4";
scaffold1977	AUGUSTUS	CDS	41184	41212	0.62	+	1	transcript_id "g4.t1"; gene_id "g4";
scaffold1977	AUGUSTUS	exon	41184	41212	.	+	.	transcript_id "g4.t1"; gene_id "g4";
scaffold1977	AUGUSTUS	CDS	41862	41958	1	+	2	transcript_id "g4.t1"; gene_id "g4";
scaffold1977	AUGUSTUS	exon	41862	41958	.	+	.	transcript_id "g4.t1"; gene_id "g4";
scaffold1977	AUGUSTUS	CDS	42039	42094	0.76	+	1	transcript_id "g4.t1"; gene_id "g4";
scaffold1977	AUGUSTUS	exon	42039	42094	.	+	.	transcript_id "g4.t1"; gene_id "g4";
scaffold1977	AUGUSTUS	CDS	42187	42294	0.87	+	2	transcript_id "g4.t1"; gene_id "g4";
scaffold1977	AUGUSTUS	exon	42187	42294	.	+	.	transcript_id "g4.t1"; gene_id "g4";
scaffold1977	AUGUSTUS	CDS	43131	43187	0.67	+	2	transcript_id "g4.t1"; gene_id "g4";
scaffold1977	AUGUSTUS	exon	43131	43187	.	+	.	transcript_id "g4.t1"; gene_id "g4";
scaffold1977	AUGUSTUS	CDS	43699	43790	0.65	+	2	transcript_id "g4.t1"; gene_id "g4";
scaffold1977	AUGUSTUS	exon	43699	43790	.	+	.	transcript_id "g4.t1"; gene_id "g4";
scaffold1977	AUGUSTUS	CDS	44636	44720	0.99	+	0	transcript_id "g4.t1"; gene_id "g4";
scaffold1977	AUGUSTUS	exon	44636	44720	.	+	.	transcript_id "g4.t1"; gene_id "g4";
scaffold1977	AUGUSTUS	CDS	45068	45220	0.99	+	2	transcript_id "g4.t1"; gene_id "g4";
scaffold1977	AUGUSTUS	exon	45068	45220	.	+	.	transcript_id "g4.t1"; gene_id "g4";
scaffold1977	AUGUSTUS	CDS	45727	45812	1	+	2	transcript_id "g4.t1"; gene_id "g4";
scaffold1977	AUGUSTUS	exon	45727	45812	.	+	.	transcript_id "g4.t1"; gene_id "g4";
scaffold1977	AUGUSTUS	CDS	46499	46666	0.98	+	0	transcript_id "g4.t1"; gene_id "g4";
scaffold1977	AUGUSTUS	exon	46499	46666	.	+	.	transcript_id "g4.t1"; gene_id "g4";
scaffold1977	AUGUSTUS	CDS	46750	46862	0.05	+	0	transcript_id "g4.t1"; gene_id "g4";
scaffold1977	AUGUSTUS	exon	46750	46862	.	+	.	transcript_id "g4.t1"; gene_id "g4";
scaffold1977	AUGUSTUS	CDS	48084	48174	0.1	+	1	transcript_id "g4.t1"; gene_id "g4";
scaffold1977	AUGUSTUS	exon	48084	48174	.	+	.	transcript_id "g4.t1"; gene_id "g4";
scaffold1977	AUGUSTUS	CDS	49030	49101	0.22	+	0	transcript_id "g4.t1"; gene_id "g4";
scaffold1977	AUGUSTUS	exon	49030	49627	.	+	.	transcript_id "g4.t1"; gene_id "g4";
scaffold1977	AUGUSTUS	stop_codon	49099	49101	.	+	0	transcript_id "g4.t1"; gene_id "g4";
scaffold1977	AUGUSTUS	tts	49627	49627	.	+	.	transcript_id "g4.t1"; gene_id "g4";
scaffold1977	AUGUSTUS	protein_match	36456	36491	8.22	+	0	target "unknown_A[1..12]"; target_start 0; transcript_id "g4.t1"; gene_id "g4";
scaffold1977	AUGUSTUS	protein_match	36492	36515	5.66	+	0	target "unknown_B[1..8]"; target_start 12; transcript_id "g4.t1"; gene_id "g4";
scaffold1977	AUGUSTUS	protein_match	36516	36517	1	+	0	target "unknown_C[1..1]"; target_start 20; transcript_id "g4.t1"; gene_id "g4";
scaffold1977	AUGUSTUS	protein_match	36613	36709	8.32	+	1	target "unknown_C[1..33]"; target_start 20; transcript_id "g4.t1"; gene_id "g4";
scaffold1977	AUGUSTUS	protein_match	41017	41114	6.16	+	0	target "unknown_D[1..33]"; target_start 72; transcript_id "g4.t1"; gene_id "g4";
scaffold1977	AUGUSTUS	protein_match	41184	41196	0.931	+	1	target "unknown_D[33..37]"; target_start 72; transcript_id "g4.t1"; gene_id "g4";
scaffold1977	AUGUSTUS	protein_match	41212	41212	1	+	0	target "unknown_E[1..1]"; target_start 114; transcript_id "g4.t1"; gene_id "g4";
scaffold1977	AUGUSTUS	protein_match	41862	41958	8.39	+	1	target "unknown_E[1..33]"; target_start 113; transcript_id "g4.t1"; gene_id "g4";
scaffold1977	AUGUSTUS	protein_match	42039	42094	10.4	+	0	target "unknown_E[34..52]"; target_start 113; transcript_id "g4.t1"; gene_id "g4";
scaffold1977	AUGUSTUS	protein_match	42187	42294	8.12	+	1	target "unknown_E[52..88]"; target_start 113; transcript_id "g4.t1"; gene_id "g4";
scaffold1977	AUGUSTUS	protein_match	43131	43187	8.6	+	1	target "unknown_E[88..107]"; target_start 113; transcript_id "g4.t1"; gene_id "g4";
scaffold1977	AUGUSTUS	protein_match	43699	43790	7.85	+	1	target "unknown_E[107..138]"; target_start 113; transcript_id "g4.t1"; gene_id "g4";
scaffold1977	AUGUSTUS	protein_match	44636	44720	11.1	+	2	target "unknown_E[138..166]"; target_start 113; transcript_id "g4.t1"; gene_id "g4";
scaffold1977	AUGUSTUS	protein_match	45068	45220	8.84	+	1	target "unknown_E[166..217]"; target_start 113; transcript_id "g4.t1"; gene_id "g4";
scaffold1977	AUGUSTUS	protein_match	45727	45764	4.23	+	2	target "unknown_E[217..229]"; target_start 114; transcript_id "g4.t1"; gene_id "g4";
scaffold1977	AUGUSTUS	protein_match	46499	46570	4.39	+	0	target "unknown_F[1..24]"; target_start 359; transcript_id "g4.t1"; gene_id "g4";
scaffold1977	AUGUSTUS	protein_match	46580	46654	3.87	+	0	target "unknown_G[1..25]"; target_start 386; transcript_id "g4.t1"; gene_id "g4";
scaffold1977	AUGUSTUS	protein_match	46664	46666	1.4	+	0	target "unknown_H[1..1]"; target_start 414; transcript_id "g4.t1"; gene_id "g4";
scaffold1977	AUGUSTUS	protein_match	46750	46862	5.64	+	2	target "unknown_H[2..39]"; target_start 413; transcript_id "g4.t1"; gene_id "g4";
scaffold1977	AUGUSTUS	protein_match	48084	48084	1	+	1	target "unknown_H[39..39]"; target_start 414; transcript_id "g4.t1"; gene_id "g4";
scaffold1977	AUGUSTUS	protein_match	48118	48156	4.3	+	0	target "unknown_I[1..13]"; target_start 464; transcript_id "g4.t1"; gene_id "g4";
scaffold1977	AUGUSTUS	protein_match	48157	48174	4.53	+	0	target "unknown_J[1..6]"; target_start 477; transcript_id "g4.t1"; gene_id "g4";
scaffold1977	AUGUSTUS	protein_match	49030	49083	5	+	0	target "unknown_J[7..24]"; target_start 477; transcript_id "g4.t1"; gene_id "g4";
# coding sequence = [atgcactactgggttcgagcatctccggcagatttcgccggagctattcctcaaccgcgaagtggacacactgctgtta
# acattgggaaatcgaaagttgtggtgttcggaggattaattgataagaaattccttagtgacatcactgtgtatgatattgaaaacaaattgtggttt
# cagccagagtgcacgggcagtggttctgatggcctagttggtcctagcccacgagcattccatgttgctgtcacaattgactgtcatatgttcatctt
# tggtggaagatctcgcggtagaaggcatgcaaatgctatgttgggtgatttttgggtcctggatactgatatatggcaatggtcagagctgacaagtt
# ttggtgacttaccttctgcaagggattttgcagctgcttcagccattggaaagagtaaaattgtaatgtttggtggctgggatggtaaaaagtggttg
# tcggacgtctatatcttggacacaatgactcttgaatggagggagctagctgttttgggaactgtacctccgcctagatgtggccatactgctactat
# ggttgagaaaagattgcttgtctatggtggtagaggaggaggagggccaatcatggccgacttatgggctttgaagggccttattgaagaagagaatg
# aaagccctggctggacccaactgaagattccaggtcaagctcctacagcacgttgtggacatacagttacatctggaggcctccatctcctgttattt
# ggaggtcatggaactggtggttggttgagccgatatgatgtttactacaatgattgtgttgttttagacagggtgtctgtacagtggaaacgcctagc
# aactactaatgaaccgccagttgcacgagcataccactcaatgacctcagttgggtcacgatatttgttgtttggagggttcgatggaaaatcaactt
# atggtgatctgtggtggttagttccagaagatgatccaattgctaagcgcataacggcttctcctcccaaggcaatccatgaaaaccaggatgcttca
# atgacaagcatggagaaggagaggcaaatgcaagaagatgctgtatcagagttgcagaaaaggataggaatttcagtatccatctccgattccaatgt
# gaagaaaattgtagatgagttggaagatacagaattattagaattggcatctaaattcttcggagagggagctctcagtaataaggaggctgtacaag
# cacttcgcgaccactggtcaaagtcctcaccgaagtctattcaattaaaagagcttagcccattactccgtgactacaaccgcagtgttacccgcatt
# aaagaggaaaatctgggagcattcttgcaatcaatgaatcctggatctctggggaaagagacttatagattccatcatattaagaatgttagtcagtt
# gcgtatggatgatatcccacatctgctggctgagtacagacaactcctcctggatttaggatcaagctaa]
# protein sequence = [MHYWVRASPADFAGAIPQPRSGHTAVNIGKSKVVVFGGLIDKKFLSDITVYDIENKLWFQPECTGSGSDGLVGPSPRA
# FHVAVTIDCHMFIFGGRSRGRRHANAMLGDFWVLDTDIWQWSELTSFGDLPSARDFAAASAIGKSKIVMFGGWDGKKWLSDVYILDTMTLEWRELAVL
# GTVPPPRCGHTATMVEKRLLVYGGRGGGGPIMADLWALKGLIEEENESPGWTQLKIPGQAPTARCGHTVTSGGLHLLLFGGHGTGGWLSRYDVYYNDC
# VVLDRVSVQWKRLATTNEPPVARAYHSMTSVGSRYLLFGGFDGKSTYGDLWWLVPEDDPIAKRITASPPKAIHENQDASMTSMEKERQMQEDAVSELQ
# KRIGISVSISDSNVKKIVDELEDTELLELASKFFGEGALSNKEAVQALRDHWSKSSPKSIQLKELSPLLRDYNRSVTRIKEENLGAFLQSMNPGSLGK
# ETYRFHHIKNVSQLRMDDIPHLLAEYRQLLLDLGSS]
# sequence of block unknown_A     0 [MHYWVRASPADF] 12
# sequence of block unknown_B    12 [AGAIPQPR] 20
# sequence of block unknown_C    20 [SGHTAVNIGKSKVVVFGGLIDKKFLSDITVYDI] 53
# sequence of block unknown_D    72 [GPSPRAFHVAVTIDCHMFIFGGRSRGRRHANAMLGDF] 109
# sequence of block unknown_E   114 [DIWQWSELTSFGDLPSARDFAAASAIGKSKIVMFGGWDGKKWLSDVYILDTMTLEWRELAVLGTVPPPRCGHTATMVEKRLLVYGGRGGGGPIMADLWALKGLIEEENESPGWTQLKIPGQAPTARCGHTVTSGGLHLLLFGGHGTGGWLSRYDVYYNDCVVLDRVSVQWKRLATTNEPPVARAYHSMTSVGSRYLLFGGFDGKSTYGDLWWLVPEDDPIAKRITASPP] 343
# sequence of block unknown_F   359 [ERQMQEDAVSELQKRIGISVSISD] 383
# sequence of block unknown_G   386 [KKIVDELEDTELLELASKFFGEGAL] 411
# sequence of block unknown_H   414 [EAVQALRDHWSKSSPKSIQLKELSPLLRDYNRSVTRIKE] 453
# sequence of block unknown_I   464 [PGSLGKETYRFHH] 477
# sequence of block unknown_J   477 [IKNVSQLRMDDIPHLLAEYRQLLL] 501
# end gene g4
###
# start gene g5
scaffold1977	AUGUSTUS	gene	58879	61728	0.05	+	.	g5
scaffold1977	AUGUSTUS	transcript	58879	61728	0.05	+	.	g5.t1
scaffold1977	AUGUSTUS	tss	58879	58879	.	+	.	transcript_id "g5.t1"; gene_id "g5";
scaffold1977	AUGUSTUS	exon	58879	59045	.	+	.	transcript_id "g5.t1"; gene_id "g5";
scaffold1977	AUGUSTUS	exon	59574	59877	.	+	.	transcript_id "g5.t1"; gene_id "g5";
scaffold1977	AUGUSTUS	start_codon	59602	59604	.	+	0	transcript_id "g5.t1"; gene_id "g5";
scaffold1977	AUGUSTUS	intron	59878	60314	0.86	+	.	transcript_id "g5.t1"; gene_id "g5";
scaffold1977	AUGUSTUS	CDS	59602	59877	0.79	+	0	transcript_id "g5.t1"; gene_id "g5";
scaffold1977	AUGUSTUS	CDS	60315	61124	0.83	+	0	transcript_id "g5.t1"; gene_id "g5";
scaffold1977	AUGUSTUS	exon	60315	61728	.	+	.	transcript_id "g5.t1"; gene_id "g5";
scaffold1977	AUGUSTUS	stop_codon	61122	61124	.	+	0	transcript_id "g5.t1"; gene_id "g5";
scaffold1977	AUGUSTUS	tts	61728	61728	.	+	.	transcript_id "g5.t1"; gene_id "g5";
# coding sequence = [atgaggtttaaaaaaggaagtaaagttgaggtgatgaacaggaaggattcacctgtatcatggtgtcctgcagagatcg
# tatcgggtaatggacatacttactctgtgaggtatgattattatccttgtacggaaagtgaagcgagggctgagagggtttcgaggagggagatcaga
# ccatgcccccttccttcaaagggtctggagaatgggcaaagtggtcaaattatcgaggtgtttgatgatcgttgttggaaaactgctattattgtgaa
# gggatctggaacgtgtgcgaaacctgaccagcttcctgctcaaagatcttataaaaaggtgagcattgtcttaagtgctaggaatggatttcatgtta
# gagatggagatttggctgctcagggaaatcttaaaaggaagaagtgtaatgctagctctttggtgttgctgaagagggtggcagacgaatcatctaga
# aacattcaggaggtagtggaaggtgagagagattttaagagacgtaaaatagttccggctgccttggaggggaacacacatgatattaccaggtggaa
# cggaaataggatggatgagaagtatgtgagtgcttcatttaacaattggtctgatggatattatggatcaaaccctgcaaaaagaagtggtaccaatg
# gctattcccctgcaagaattggagaatctaatgattctgatagtgatgcatgctctgttggtagttgtagtattaatcatgagagtccaaataaaatt
# tctagtttttcagctgaagttcattgtcaagtacctgatcttctgtgcagtgatgcagagtcctttcaaagttcagcagaagaacatgaggaggaaag
# ctgccgtgtttcttcggagaaaaatatagcagggaatattcgtaacttggagttgcatgcttatcgctgcactttggaggcattgtatgcttctggtc
# ccttgagttgggaacaagaagcgttactgacaaatctccgcattgcacttcatatttcaaatgacgaacatttaacagagctgaggactttaatttct
# tctggaactggtattcatgtcagttga]
# protein sequence = [MRFKKGSKVEVMNRKDSPVSWCPAEIVSGNGHTYSVRYDYYPCTESEARAERVSRREIRPCPLPSKGLENGQSGQIIE
# VFDDRCWKTAIIVKGSGTCAKPDQLPAQRSYKKVSIVLSARNGFHVRDGDLAAQGNLKRKKCNASSLVLLKRVADESSRNIQEVVEGERDFKRRKIVP
# AALEGNTHDITRWNGNRMDEKYVSASFNNWSDGYYGSNPAKRSGTNGYSPARIGESNDSDSDACSVGSCSINHESPNKISSFSAEVHCQVPDLLCSDA
# ESFQSSAEEHEEESCRVSSEKNIAGNIRNLELHAYRCTLEALYASGPLSWEQEALLTNLRIALHISNDEHLTELRTLISSGTGIHVS]
# end gene g5
###
# command line:
# augustus --codingseq=1 --proteinprofile=/home/pgsb/tetiana.nosenko/lineages/embryophyta_odb9/prfl/EOG09360BT4.prfl --predictionStart=18334 --predictionEnd=63496 --species=arabidopsis ./tmp/scaffold1977Schil_BUSCO_geno_206160443_.temp
```
