## Supplementary material for "The *de novo* reference genome and transcriptome assemblies of the wild tomato species *Solanum chilense*": EOG09360BTH.out.1

```
# Please cite: Mario Stanke, Mark Diekhans, Robert Baertsch, David Haussler (2008),
# Using native and syntenically mapped cDNA alignments to improve de novo gene finding
# Bioinformatics 24: 637-644, doi 10.1093/bioinformatics/btn013
# No extrinsic information on sequences given.
# Using protein profile unknown
# --[7..150]--> unknown_A (115) <--[2..23]--> unknown_B (232) <--[0..1]--> unknown_C (46) <--[6..12]--> unknown_E (19) <--[0..51]--
# arabidopsis version. Using default transition matrix.
# We have hints for 0 sequences and for 0 of the sequences in the input set.
#
# ----- prediction on sequence number 1 (length = 37559, name = scaffold1) -----
#
# Constraints/Hints:
# (none)
# Predicted genes for sequence number 1 on both strands
# start gene g1
scaffold1	AUGUSTUS	gene	517372	519396	0.4	+	.	g1
scaffold1	AUGUSTUS	transcript	517372	519396	0.4	+	.	g1.t1
scaffold1	AUGUSTUS	intron	517372	517443	0.91	+	.	transcript_id "g1.t1"; gene_id "g1";
scaffold1	AUGUSTUS	intron	517577	517648	0.93	+	.	transcript_id "g1.t1"; gene_id "g1";
scaffold1	AUGUSTUS	intron	517746	517840	1	+	.	transcript_id "g1.t1"; gene_id "g1";
scaffold1	AUGUSTUS	intron	517908	518211	1	+	.	transcript_id "g1.t1"; gene_id "g1";
scaffold1	AUGUSTUS	intron	518311	518404	1	+	.	transcript_id "g1.t1"; gene_id "g1";
scaffold1	AUGUSTUS	intron	518495	518582	1	+	.	transcript_id "g1.t1"; gene_id "g1";
scaffold1	AUGUSTUS	intron	518738	518816	1	+	.	transcript_id "g1.t1"; gene_id "g1";
scaffold1	AUGUSTUS	intron	518919	519005	0.92	+	.	transcript_id "g1.t1"; gene_id "g1";
scaffold1	AUGUSTUS	CDS	517444	517576	0.91	+	0	transcript_id "g1.t1"; gene_id "g1";
scaffold1	AUGUSTUS	exon	517444	517576	.	+	.	transcript_id "g1.t1"; gene_id "g1";
scaffold1	AUGUSTUS	CDS	517649	517745	0.93	+	2	transcript_id "g1.t1"; gene_id "g1";
scaffold1	AUGUSTUS	exon	517649	517745	.	+	.	transcript_id "g1.t1"; gene_id "g1";
scaffold1	AUGUSTUS	CDS	517841	517907	1	+	1	transcript_id "g1.t1"; gene_id "g1";
scaffold1	AUGUSTUS	exon	517841	517907	.	+	.	transcript_id "g1.t1"; gene_id "g1";
scaffold1	AUGUSTUS	CDS	518212	518310	1	+	0	transcript_id "g1.t1"; gene_id "g1";
scaffold1	AUGUSTUS	exon	518212	518310	.	+	.	transcript_id "g1.t1"; gene_id "g1";
scaffold1	AUGUSTUS	CDS	518405	518494	1	+	0	transcript_id "g1.t1"; gene_id "g1";
scaffold1	AUGUSTUS	exon	518405	518494	.	+	.	transcript_id "g1.t1"; gene_id "g1";
scaffold1	AUGUSTUS	CDS	518583	518737	1	+	0	transcript_id "g1.t1"; gene_id "g1";
scaffold1	AUGUSTUS	exon	518583	518737	.	+	.	transcript_id "g1.t1"; gene_id "g1";
scaffold1	AUGUSTUS	CDS	518817	518918	0.98	+	1	transcript_id "g1.t1"; gene_id "g1";
scaffold1	AUGUSTUS	exon	518817	518918	.	+	.	transcript_id "g1.t1"; gene_id "g1";
scaffold1	AUGUSTUS	CDS	519006	519156	0.94	+	1	transcript_id "g1.t1"; gene_id "g1";
scaffold1	AUGUSTUS	exon	519006	519396	.	+	.	transcript_id "g1.t1"; gene_id "g1";
scaffold1	AUGUSTUS	stop_codon	519154	519156	.	+	0	transcript_id "g1.t1"; gene_id "g1";
scaffold1	AUGUSTUS	tts	519396	519396	.	+	.	transcript_id "g1.t1"; gene_id "g1";
# coding sequence = [gaaacctctgtagcaaactcctggtttgaattactgtctgtcctccacatgatggctatgttaacattagtagaggcaa
# atatgaagttggcaccaagagacattgctatgactgaacgggctgtggcaggagattgcatgagggatactgttgatttgctgctgaaagcatcaggt
# tatttggatttctgtgtccaaaatgttcttgtccacataccacctgatatcaagaacaagttgcctaaacatctgcatcagggtattctcgaagctac
# ctcaaatcaagcactagcacagggaactgaaattcaattaggtttggctcttgaaagtcaaaatgctactttatcagtgaagaggaggctggcatgtg
# aagcagtaagctactatgcacagacactttgctgcttgtctggagacagtaatttccacggaacagcgaaaaagcatctgttgttcatcaaatggaaa
# tatcttgaagcaaaggctgcagcttactactaccacggtataatcattgacaagggaacagaaccatcctgccacgttagtgcagtatgctgtttcct
# cgcagcagaagaactacttgctgagagcaaaaaagcctccttaagtttctgccttgcagaacctatcaccagaactcctccagcatggggtgttatga
# aacatttaaacaaaaaagtgccggaaactgctgccaagaagtcccaaatgtatggctaccttttggaccaagaaaaagatcttcgagtactacccgat
# cttccagaattccagttgtcactcaaaccagacgactacacattgccagaagcagatttaacatgggatagtgaaaaatgggatataagcctcaaaga
# acatctaaaagattgtgaagaaactgactag]
# protein sequence = [ETSVANSWFELLSVLHMMAMLTLVEANMKLAPRDIAMTERAVAGDCMRDTVDLLLKASGYLDFCVQNVLVHIPPDIKN
# KLPKHLHQGILEATSNQALAQGTEIQLGLALESQNATLSVKRRLACEAVSYYAQTLCCLSGDSNFHGTAKKHLLFIKWKYLEAKAAAYYYHGIIIDKG
# TEPSCHVSAVCCFLAAEELLAESKKASLSFCLAEPITRTPPAWGVMKHLNKKVPETAAKKSQMYGYLLDQEKDLRVLPDLPEFQLSLKPDDYTLPEAD
# LTWDSEKWDISLKEHLKDCEETD]
# end gene g1
###
# start gene g2
scaffold1	AUGUSTUS	gene	528017	533163	0.08	+	.	g2
scaffold1	AUGUSTUS	transcript	528017	533163	0.08	+	.	g2.t1
scaffold1	AUGUSTUS	tss	528017	528017	.	+	.	transcript_id "g2.t1"; gene_id "g2";
scaffold1	AUGUSTUS	exon	528017	528528	.	+	.	transcript_id "g2.t1"; gene_id "g2";
scaffold1	AUGUSTUS	start_codon	528199	528201	.	+	0	transcript_id "g2.t1"; gene_id "g2";
scaffold1	AUGUSTUS	intron	528529	530125	0.89	+	.	transcript_id "g2.t1"; gene_id "g2";
scaffold1	AUGUSTUS	intron	530402	530789	1	+	.	transcript_id "g2.t1"; gene_id "g2";
scaffold1	AUGUSTUS	intron	530928	531124	1	+	.	transcript_id "g2.t1"; gene_id "g2";
scaffold1	AUGUSTUS	CDS	528199	528528	1	+	0	transcript_id "g2.t1"; gene_id "g2";
scaffold1	AUGUSTUS	CDS	530126	530401	1	+	0	transcript_id "g2.t1"; gene_id "g2";
scaffold1	AUGUSTUS	exon	530126	530401	.	+	.	transcript_id "g2.t1"; gene_id "g2";
scaffold1	AUGUSTUS	CDS	530790	530927	1	+	0	transcript_id "g2.t1"; gene_id "g2";
scaffold1	AUGUSTUS	exon	530790	530927	.	+	.	transcript_id "g2.t1"; gene_id "g2";
scaffold1	AUGUSTUS	CDS	531125	532654	1	+	0	transcript_id "g2.t1"; gene_id "g2";
scaffold1	AUGUSTUS	exon	531125	533163	.	+	.	transcript_id "g2.t1"; gene_id "g2";
scaffold1	AUGUSTUS	stop_codon	532652	532654	.	+	0	transcript_id "g2.t1"; gene_id "g2";
scaffold1	AUGUSTUS	tts	533163	533163	.	+	.	transcript_id "g2.t1"; gene_id "g2";
# coding sequence = [atgacagtgtttgcccattctggtggcggaggtggtttcctcgccgggaaacaggtctttccggtgaactacgaggctg
# aagtttcccgtcgtcttcttgaagcgtcgcatacaaacgatctgacattagctcttgaatgtatcgccgatccgtttgtggacgttaatttcgtcggc
# gatgtgtgtttaaaggttcgaaaagcagaggtcgtgattcatgacgagttgccgaacgaagttaggatcatttacgaggagttcaaaaccgacgttac
# ggctttgttcctcgccgctcataatggaaatgttgctctagcgagaaaactactgagcactggagccgatgtaaaccataaacttttcaggggattcc
# caaccacgtcagctgtgagggagggacaccttgagatcttggagatgttagttaaagctgggtcatctcagcaggcttgtgaggaagctctgttggag
# gccagctgtcatgggcatgcaagaattgtggaggtgctcatggaatcggacctgattcgacctcgtattgctatacatgctttcttcactgcatgctg
# ccggggatatgtaaatgtggtggacactctccttaagcttggagtgactgtggatgctacaaatcgtgtgttgctccaatcaagtaaaccttctctgc
# atacaaatgtggactgcacagcacttgtggctgcgattgtttgtaggcaagtctctgtagttcgtctgttgcttgaggctggtgcaaaaactgatgga
# ccagtccaacttggagcctggtcctgggatgcagcttcaggtgaagaatttcgagtaggtgctgggttagcagattcctatgccattacttggtgtgc
# tgtggagtattttgaagcaagtggcgctattttgcaaatgctcctccagcggcttgattcctgcacatctctcagtggaagaactcttctccaccatg
# ctattctttgtggtaatgcaggagcagtttcggtgcttttgaaatgcggtgcttatgtggaatctccagttataaccacccggaacattgagtttcgt
# cctatacacatggcagcccgacttgggttctcaagcgttcttaaatatttgattgaatttggctgtgatctggatgcaagaacggacgcaggagatac
# agctttaatgatctctgcaagatttaagagggaagactgcctcaaagtattgactagagcaggtgctgattttggtttggttaatgtagctggtgaat
# ctgcaatttccattgctgtctccaaccgatggaaactcagttttcagggtgctgttctggaagtcatccagagtggaaaggttcccaagtcaagcaac
# acatctgtcttttcaccattactgtttgtgactcgatccagggaccttttgtccctgaaggcactggttggacgaggagagattgatctggatagcca
# agatgaccaaggtttctctgctgtaatgatcacagctgcagagggtcatgtcgagggcttcaggttgcttgtttacgctggggctaatgtcaagctgc
# aaaacaagtctggggagactgctcttaccctctgtgcgctaaatccaaatcgtgatcgatttgaaaaggttctgctcgactttgctcttgaacaggat
# agtcaaaatgctgcaggtttctatgcactgcattgtgcagctcgatgtggtgacttggatgcagttaagctgttaacaaccaggggctacgacgtaaa
# catgtcaaatggggatggttataccccactcatgctggcagcaagggaaggacatggccgcacatgtgaattcttgatctcttgtggggcacgttgtg
# atatgaagaacgccatgggtgaaactgcactttcgcttgctagaaagatgctgaaaaatgaggcagagcgggttatactggatgaacttgctaggaag
# ttggtcttaaccggtgctcaggtgaagaagcacattaagggaggtaaaggatctccacatatgaaagttcttacaatggttgaagctgctggaatatt
# gcgttggggaaaatcaagcaggcgtaatgtggtatgccaagaggcagaagtgggaccaagtttgaggtttcaaaagatgaggcaaaggaaaggggacg
# ctgagcttcctggaatctttagggtgatcacatccaagaacaaggaagtgcactttgtgtgtgagggcggttctgagatggcagcgctttgggtgagg
# ggaataaagcttgtgacaagagaagctatgtttcgctag]
# protein sequence = [MTVFAHSGGGGGFLAGKQVFPVNYEAEVSRRLLEASHTNDLTLALECIADPFVDVNFVGDVCLKVRKAEVVIHDELPN
# EVRIIYEEFKTDVTALFLAAHNGNVALARKLLSTGADVNHKLFRGFPTTSAVREGHLEILEMLVKAGSSQQACEEALLEASCHGHARIVEVLMESDLI
# RPRIAIHAFFTACCRGYVNVVDTLLKLGVTVDATNRVLLQSSKPSLHTNVDCTALVAAIVCRQVSVVRLLLEAGAKTDGPVQLGAWSWDAASGEEFRV
# GAGLADSYAITWCAVEYFEASGAILQMLLQRLDSCTSLSGRTLLHHAILCGNAGAVSVLLKCGAYVESPVITTRNIEFRPIHMAARLGFSSVLKYLIE
# FGCDLDARTDAGDTALMISARFKREDCLKVLTRAGADFGLVNVAGESAISIAVSNRWKLSFQGAVLEVIQSGKVPKSSNTSVFSPLLFVTRSRDLLSL
# KALVGRGEIDLDSQDDQGFSAVMITAAEGHVEGFRLLVYAGANVKLQNKSGETALTLCALNPNRDRFEKVLLDFALEQDSQNAAGFYALHCAARCGDL
# DAVKLLTTRGYDVNMSNGDGYTPLMLAAREGHGRTCEFLISCGARCDMKNAMGETALSLARKMLKNEAERVILDELARKLVLTGAQVKKHIKGGKGSP
# HMKVLTMVEAAGILRWGKSSRRNVVCQEAEVGPSLRFQKMRQRKGDAELPGIFRVITSKNKEVHFVCEGGSEMAALWVRGIKLVTREAMFR]
# end gene g2
###
# start gene g3
scaffold1	AUGUSTUS	gene	534797	537546	0.06	+	.	g3
scaffold1	AUGUSTUS	transcript	534797	537546	0.06	+	.	g3.t1
scaffold1	AUGUSTUS	tss	534797	534797	.	+	.	transcript_id "g3.t1"; gene_id "g3";
scaffold1	AUGUSTUS	exon	534797	535026	.	+	.	transcript_id "g3.t1"; gene_id "g3";
scaffold1	AUGUSTUS	start_codon	534914	534916	.	+	0	transcript_id "g3.t1"; gene_id "g3";
scaffold1	AUGUSTUS	intron	535027	535208	0.25	+	.	transcript_id "g3.t1"; gene_id "g3";
scaffold1	AUGUSTUS	intron	535508	535655	1	+	.	transcript_id "g3.t1"; gene_id "g3";
scaffold1	AUGUSTUS	CDS	534914	535026	0.41	+	0	transcript_id "g3.t1"; gene_id "g3";
scaffold1	AUGUSTUS	CDS	535209	535507	0.25	+	1	transcript_id "g3.t1"; gene_id "g3";
scaffold1	AUGUSTUS	exon	535209	535507	.	+	.	transcript_id "g3.t1"; gene_id "g3";
scaffold1	AUGUSTUS	CDS	535656	536764	0.79	+	2	transcript_id "g3.t1"; gene_id "g3";
scaffold1	AUGUSTUS	exon	535656	537546	.	+	.	transcript_id "g3.t1"; gene_id "g3";
scaffold1	AUGUSTUS	stop_codon	536762	536764	.	+	0	transcript_id "g3.t1"; gene_id "g3";
scaffold1	AUGUSTUS	tts	537546	537546	.	+	.	transcript_id "g3.t1"; gene_id "g3";
scaffold1	AUGUSTUS	protein_match	535315	535507	6.49	+	0	target "unknown_A[1..65]"; target_start 73; transcript_id "g3.t1"; gene_id "g3";
scaffold1	AUGUSTUS	protein_match	535656	535807	5.75	+	2	target "unknown_A[65..115]"; target_start 73; transcript_id "g3.t1"; gene_id "g3";
scaffold1	AUGUSTUS	protein_match	535844	536539	6.81	+	0	target "unknown_B[1..232]"; target_start 200; transcript_id "g3.t1"; gene_id "g3";
scaffold1	AUGUSTUS	protein_match	536540	536677	7.68	+	0	target "unknown_C[1..46]"; target_start 432; transcript_id "g3.t1"; gene_id "g3";
scaffold1	AUGUSTUS	protein_match	536696	536752	3.42	+	0	target "unknown_E[1..19]"; target_start 484; transcript_id "g3.t1"; gene_id "g3";
# coding sequence = [atgtttttcttgagctattggaaacaacctccctacctcactcaagatagggtaaggttgcgtacagccgtacacccca
# ccctccccagaccccacttgtgggatcacactggtagactttccagcactgtgtatcctccttgcagtgctgctattggttttgccataatatttgtt
# cattatcttcgattggcagctgaatctgaggtagacggatcttttagcttaaggttggtccccccaacccttgtagctgctgaaaaggaagaggcgaa
# ggctgtcttgaccttgtttctgaagaaacagggtttaagcaatgctcttgcagcaagagctatcaacagatcagagtcttttgtcgaacaccttgtct
# ctcggctgcattctgttcataagtctcgctacctcgtaggacgagaactaacaactcttgagattagggatgctctcatcccataccttgaggccctc
# cacgaggaatatggaagcattttggtggacgttgtggagagctttccaaacccaccagttgtggagaaaatagaagaaactgttgaaaaagtacctat
# tcctgtcacaccagcttcacctcctagtgctgttctcgactccaagaaactgaaggctctggcacgagtgactgatattggacccactggaaagcttc
# ccccacatattttataccttgttgaactgggcatggacattgaaaggattagagtaatcacacgaaagtttcctgcttttgcttactatagtcttgag
# ggaaaaatcaaaccagtagttgagttcctccttgatcttggagtgccaagatcgcagatcccaacaattctcagcaaaaggcctcaactatgtggaat
# tagtctctcagataatttaattccaacaatgacatttttggaagaactgggcgttgataaagaacaatgggctaaagtaatctaccgttttcctgcac
# ttctcacttacagtagacctaaattgaaagcaacagtggactttctttatgaaatgggtctatctgctgagtgtgtgagcaaggttctaaccagatgt
# ccaaacatcataagttatagcgtggaggacaagctaaggcctgcaactgaatacttccggtcaatgggggttgatgttggagttcttctctaccgatg
# tcctcaaacctttggtcttagcattgaggctaacattaagcctgccaccgagttcttcaaggataaggggttcagtatgacggaaattgccacaatgg
# tgtcaagatatggtgctctatatacttttagcttcgctaagttggtattaaagtgggagttctttttgaccatgagttatccaagaacagaactggtc
# aagtttcctcagtattttggttatagtttagaagagagaatcaagccaaggtttgccattatgactgataaaggtgtaaggttgttactgaaccagat
# gttgtcactgtcagaagatgctttcaataaggctttggaaaaaaaattgcagaaactaatagatagttag]
# protein sequence = [MFFLSYWKQPPYLTQDRVRLRTAVHPTLPRPHLWDHTGRLSSTVYPPCSAAIGFAIIFVHYLRLAAESEVDGSFSLRL
# VPPTLVAAEKEEAKAVLTLFLKKQGLSNALAARAINRSESFVEHLVSRLHSVHKSRYLVGRELTTLEIRDALIPYLEALHEEYGSILVDVVESFPNPP
# VVEKIEETVEKVPIPVTPASPPSAVLDSKKLKALARVTDIGPTGKLPPHILYLVELGMDIERIRVITRKFPAFAYYSLEGKIKPVVEFLLDLGVPRSQ
# IPTILSKRPQLCGISLSDNLIPTMTFLEELGVDKEQWAKVIYRFPALLTYSRPKLKATVDFLYEMGLSAECVSKVLTRCPNIISYSVEDKLRPATEYF
# RSMGVDVGVLLYRCPQTFGLSIEANIKPATEFFKDKGFSMTEIATMVSRYGALYTFSFAKLVLKWEFFLTMSYPRTELVKFPQYFGYSLEERIKPRFA
# IMTDKGVRLLLNQMLSLSEDAFNKALEKKLQKLIDS]
# sequence of block unknown_A    73 [FSLRLVPPTLVAAEKEEAKAVLTLFLKKQGLSNALAARAINRSESFVEHLVSRLHSVHKSRYLVGRELTTLEIRDALIPYLEALHEEYGSILVDVVESFPNPPVVEKIEETVEKV] 188
# sequence of block unknown_B   200 [VLDSKKLKALARVTDIGPTGKLPPHILYLVELGMDIERIRVITRKFPAFAYYSLEGKIKPVVEFLLDLGVPRSQIPTILSKRPQLCGISLSDNLIPTMTFLEELGVDKEQWAKVIYRFPALLTYSRPKLKATVDFLYEMGLSAECVSKVLTRCPNIISYSVEDKLRPATEYFRSMGVDVGVLLYRCPQTFGLSIEANIKPATEFFKDKGFSMTEIATMVSRYGALYTFSFAK] 432
# sequence of block unknown_C   432 [LVLKWEFFLTMSYPRTELVKFPQYFGYSLEERIKPRFAIMTDKGVR] 478
# sequence of block unknown_E   484 [LSLSEDAFNKALEKKLQKL] 503
# end gene g3
###
# start gene g4
scaffold1	AUGUSTUS	gene	539657	544811	0.04	+	.	g4
scaffold1	AUGUSTUS	transcript	539657	544811	0.04	+	.	g4.t1
scaffold1	AUGUSTUS	tss	539657	539657	.	+	.	transcript_id "g4.t1"; gene_id "g4";
scaffold1	AUGUSTUS	exon	539657	539746	.	+	.	transcript_id "g4.t1"; gene_id "g4";
scaffold1	AUGUSTUS	start_codon	539688	539690	.	+	0	transcript_id "g4.t1"; gene_id "g4";
scaffold1	AUGUSTUS	intron	539747	539887	0.42	+	.	transcript_id "g4.t1"; gene_id "g4";
scaffold1	AUGUSTUS	intron	539934	540040	0.7	+	.	transcript_id "g4.t1"; gene_id "g4";
scaffold1	AUGUSTUS	intron	540084	540417	0.78	+	.	transcript_id "g4.t1"; gene_id "g4";
scaffold1	AUGUSTUS	intron	540704	540845	0.6	+	.	transcript_id "g4.t1"; gene_id "g4";
scaffold1	AUGUSTUS	intron	540884	540980	0.81	+	.	transcript_id "g4.t1"; gene_id "g4";
scaffold1	AUGUSTUS	intron	541019	541679	0.8	+	.	transcript_id "g4.t1"; gene_id "g4";
scaffold1	AUGUSTUS	intron	541739	541810	0.83	+	.	transcript_id "g4.t1"; gene_id "g4";
scaffold1	AUGUSTUS	intron	542368	542675	1	+	.	transcript_id "g4.t1"; gene_id "g4";
scaffold1	AUGUSTUS	intron	542851	542927	0.59	+	.	transcript_id "g4.t1"; gene_id "g4";
scaffold1	AUGUSTUS	intron	543065	543140	1	+	.	transcript_id "g4.t1"; gene_id "g4";
scaffold1	AUGUSTUS	intron	543596	543770	0.99	+	.	transcript_id "g4.t1"; gene_id "g4";
scaffold1	AUGUSTUS	intron	543808	543887	1	+	.	transcript_id "g4.t1"; gene_id "g4";
scaffold1	AUGUSTUS	intron	543910	544049	1	+	.	transcript_id "g4.t1"; gene_id "g4";
scaffold1	AUGUSTUS	intron	544183	544489	0.83	+	.	transcript_id "g4.t1"; gene_id "g4";
scaffold1	AUGUSTUS	CDS	539688	539746	0.45	+	0	transcript_id "g4.t1"; gene_id "g4";
scaffold1	AUGUSTUS	CDS	539888	539933	0.42	+	1	transcript_id "g4.t1"; gene_id "g4";
scaffold1	AUGUSTUS	exon	539888	539933	.	+	.	transcript_id "g4.t1"; gene_id "g4";
scaffold1	AUGUSTUS	CDS	540041	540083	0.89	+	0	transcript_id "g4.t1"; gene_id "g4";
scaffold1	AUGUSTUS	exon	540041	540083	.	+	.	transcript_id "g4.t1"; gene_id "g4";
scaffold1	AUGUSTUS	CDS	540418	540703	0.74	+	2	transcript_id "g4.t1"; gene_id "g4";
scaffold1	AUGUSTUS	exon	540418	540703	.	+	.	transcript_id "g4.t1"; gene_id "g4";
scaffold1	AUGUSTUS	CDS	540846	540883	0.58	+	1	transcript_id "g4.t1"; gene_id "g4";
scaffold1	AUGUSTUS	exon	540846	540883	.	+	.	transcript_id "g4.t1"; gene_id "g4";
scaffold1	AUGUSTUS	CDS	540981	541018	0.81	+	2	transcript_id "g4.t1"; gene_id "g4";
scaffold1	AUGUSTUS	exon	540981	541018	.	+	.	transcript_id "g4.t1"; gene_id "g4";
scaffold1	AUGUSTUS	CDS	541680	541738	0.81	+	0	transcript_id "g4.t1"; gene_id "g4";
scaffold1	AUGUSTUS	exon	541680	541738	.	+	.	transcript_id "g4.t1"; gene_id "g4";
scaffold1	AUGUSTUS	CDS	541811	542367	0.91	+	1	transcript_id "g4.t1"; gene_id "g4";
scaffold1	AUGUSTUS	exon	541811	542367	.	+	.	transcript_id "g4.t1"; gene_id "g4";
scaffold1	AUGUSTUS	CDS	542676	542850	0.59	+	2	transcript_id "g4.t1"; gene_id "g4";
scaffold1	AUGUSTUS	exon	542676	542850	.	+	.	transcript_id "g4.t1"; gene_id "g4";
scaffold1	AUGUSTUS	CDS	542928	543064	1	+	1	transcript_id "g4.t1"; gene_id "g4";
scaffold1	AUGUSTUS	exon	542928	543064	.	+	.	transcript_id "g4.t1"; gene_id "g4";
scaffold1	AUGUSTUS	CDS	543141	543595	0.99	+	2	transcript_id "g4.t1"; gene_id "g4";
scaffold1	AUGUSTUS	exon	543141	543595	.	+	.	transcript_id "g4.t1"; gene_id "g4";
scaffold1	AUGUSTUS	CDS	543771	543807	1	+	0	transcript_id "g4.t1"; gene_id "g4";
scaffold1	AUGUSTUS	exon	543771	543807	.	+	.	transcript_id "g4.t1"; gene_id "g4";
scaffold1	AUGUSTUS	CDS	543888	543909	1	+	2	transcript_id "g4.t1"; gene_id "g4";
scaffold1	AUGUSTUS	exon	543888	543909	.	+	.	transcript_id "g4.t1"; gene_id "g4";
scaffold1	AUGUSTUS	CDS	544050	544182	0.9	+	1	transcript_id "g4.t1"; gene_id "g4";
scaffold1	AUGUSTUS	exon	544050	544182	.	+	.	transcript_id "g4.t1"; gene_id "g4";
scaffold1	AUGUSTUS	CDS	544490	544597	0.85	+	0	transcript_id "g4.t1"; gene_id "g4";
scaffold1	AUGUSTUS	exon	544490	544811	.	+	.	transcript_id "g4.t1"; gene_id "g4";
scaffold1	AUGUSTUS	stop_codon	544595	544597	.	+	0	transcript_id "g4.t1"; gene_id "g4";
scaffold1	AUGUSTUS	tts	544811	544811	.	+	.	transcript_id "g4.t1"; gene_id "g4";
# coding sequence = [atgccccccatgagaagaaagaatattgtggtgcttacgcttctcgtcgaaggtcgtggctgtaacaaatgctatagtt
# gtaacatggaattcacaagacacagtgtggtgttaaatgctgtctctgtgaattccctggatgatctagagaaaattctgcatgatgaagctcctgtg
# gtcacatacagaattttaggtcacctgctcctgggtgtggttagaatatattcgaaaaaagtggagtatcttttcaaagactgtaataatgttcttgt
# taaccttgctgatttttcaactcgcaatagaccaactagtaaaccatcagttgtaaggatcgcgggtatgcatgcttctgtccactctatcacccgac
# caaagaaatttgaactggatacttttgatctggaagtcttggaagatcaagacgcaaacagtagtcatttcgcatcccgtgaagaaatcacgctttcc
# gatgctcaggaaaatttggttttcggctcatcttgcaagtatgaggaaggtgtctctcattcagagttgaagtccacaaatcacactccagttagaga
# catatattcacctcacctgatggacaaagatttggacttcaacccatcagttgggtcaagccacgtggaagctatgtggaaccttaatgagactagat
# tctccttggaagagcgctttgaaccaatgacctttggggacattgaaattcagatgatctttgataggaaagctgatcaccagactggtgatgagcaa
# atgaaagagtcgagtgctgggaacttggtaaacgaggagcatctttatgaaaagaggtcatctttggaaaagcacgcagaaccgatgattatcacaga
# agctacattggaaatcaacaccgatcaacaatctgagaaaattcatcagcatactcatgagctcttaaaacaccctgatgtaggagtgaatgtagatg
# atgaacaaccagcagtccttggtgaatcatctcttgtggaaaactgtggttttgagcaaaagaaaaatgttgaagcatcttcctcgaggaaagggaag
# gatcggactaaagttgatcgatcagtgtccctctgtattgatgtattcccagagaccaagatcgcaggatctacatcaccggattttatatctgttcg
# caccccagctaagaaggagcgtaggcggatttcaaggaagcggaagtgcatatttgatgagtctattgtgatcccaaatgagtacgatccttttcttt
# attcaacctattgcactaagatatccgtatgcaagatcttcttgttggtattcaagcactggattggcgatgcaaatgacttagtttgcaagagaagg
# aaatcccctcattccagttattttgcatggaaagtacataaaatttcctcacttcctcagagttttgaggagcctcttattccttgtagtctttcgat
# tgatattgcatcagcgattagcaaaattagatcagcacggcatgggcctgcagaaacagtagaaattcctctgcgtgaggacatgccagactctcctt
# acaaactcagatctggggaacaaatacctattgcttctgctacgtctatgcatgagtatttacctgaatctcctggtaccctcagatgtggagaacaa
# atacctgatgctcctgcggcatctctgcatgtgggtgtacctgaatctcctaatactctcagatatgatggagaacaaacacctattgctcctgcaac
# acctgtcactggctcaagttcgctgagatttcatgatacgcaaggaacttctaaatcacacatagaaccagcaagttcagctgaaatcacagagaaag
# aagcactttccatggaggatgtagaatttgaaatgaatttaatggacgaggagatcaattcatttgaaggggatacctcaggaaaatgcaaatattcc
# ctgagaacaggaaaggtcgcaaaattcctgtttgaaaacttccttgctcggaaggggaaggaggaggtagaagttgtcaacttgtccttgcttatgaa
# ggggaaaacaaagggagacagtgcaagggtgttctacgagatactggttctgaaatcaggaggctggatagatgtgcggcaggataatgcctacagtg
# acattcttttgcaaaaactcccaagactaaagcagacctttgaagctgagtcctga]
# protein sequence = [MPPMRRKNIVVLTLLVEGRGCNKCYSCNMEFTRHSVVLNAVSVNSLDDLEKILHDEAPVVTYRILGHLLLGVVRIYSK
# KVEYLFKDCNNVLVNLADFSTRNRPTSKPSVVRIAGMHASVHSITRPKKFELDTFDLEVLEDQDANSSHFASREEITLSDAQENLVFGSSCKYEEGVS
# HSELKSTNHTPVRDIYSPHLMDKDLDFNPSVGSSHVEAMWNLNETRFSLEERFEPMTFGDIEIQMIFDRKADHQTGDEQMKESSAGNLVNEEHLYEKR
# SSLEKHAEPMIITEATLEINTDQQSEKIHQHTHELLKHPDVGVNVDDEQPAVLGESSLVENCGFEQKKNVEASSSRKGKDRTKVDRSVSLCIDVFPET
# KIAGSTSPDFISVRTPAKKERRRISRKRKCIFDESIVIPNEYDPFLYSTYCTKISVCKIFLLVFKHWIGDANDLVCKRRKSPHSSYFAWKVHKISSLP
# QSFEEPLIPCSLSIDIASAISKIRSARHGPAETVEIPLREDMPDSPYKLRSGEQIPIASATSMHEYLPESPGTLRCGEQIPDAPAASLHVGVPESPNT
# LRYDGEQTPIAPATPVTGSSSLRFHDTQGTSKSHIEPASSAEITEKEALSMEDVEFEMNLMDEEINSFEGDTSGKCKYSLRTGKVAKFLFENFLARKG
# KEEVEVVNLSLLMKGKTKGDSARVFYEILVLKSGGWIDVRQDNAYSDILLQKLPRLKQTFEAES]
# end gene g4
###
# start gene g5
scaffold1	AUGUSTUS	gene	545517	550604	0.03	+	.	g5
scaffold1	AUGUSTUS	transcript	545517	550604	0.03	+	.	g5.t1
scaffold1	AUGUSTUS	tss	545517	545517	.	+	.	transcript_id "g5.t1"; gene_id "g5";
scaffold1	AUGUSTUS	exon	545517	545824	.	+	.	transcript_id "g5.t1"; gene_id "g5";
scaffold1	AUGUSTUS	start_codon	545628	545630	.	+	0	transcript_id "g5.t1"; gene_id "g5";
scaffold1	AUGUSTUS	intron	545825	546322	0.84	+	.	transcript_id "g5.t1"; gene_id "g5";
scaffold1	AUGUSTUS	intron	546439	546530	1	+	.	transcript_id "g5.t1"; gene_id "g5";
scaffold1	AUGUSTUS	intron	546778	547288	0.91	+	.	transcript_id "g5.t1"; gene_id "g5";
scaffold1	AUGUSTUS	intron	547347	547472	1	+	.	transcript_id "g5.t1"; gene_id "g5";
scaffold1	AUGUSTUS	intron	547563	547965	0.93	+	.	transcript_id "g5.t1"; gene_id "g5";
scaffold1	AUGUSTUS	intron	548032	548563	0.98	+	.	transcript_id "g5.t1"; gene_id "g5";
scaffold1	AUGUSTUS	intron	548654	548821	0.81	+	.	transcript_id "g5.t1"; gene_id "g5";
scaffold1	AUGUSTUS	intron	548981	549062	0.96	+	.	transcript_id "g5.t1"; gene_id "g5";
scaffold1	AUGUSTUS	intron	549185	549948	0.99	+	.	transcript_id "g5.t1"; gene_id "g5";
scaffold1	AUGUSTUS	intron	550022	550109	1	+	.	transcript_id "g5.t1"; gene_id "g5";
scaffold1	AUGUSTUS	CDS	545628	545824	0.56	+	0	transcript_id "g5.t1"; gene_id "g5";
scaffold1	AUGUSTUS	CDS	546323	546438	1	+	1	transcript_id "g5.t1"; gene_id "g5";
scaffold1	AUGUSTUS	exon	546323	546438	.	+	.	transcript_id "g5.t1"; gene_id "g5";
scaffold1	AUGUSTUS	CDS	546531	546777	1	+	2	transcript_id "g5.t1"; gene_id "g5";
scaffold1	AUGUSTUS	exon	546531	546777	.	+	.	transcript_id "g5.t1"; gene_id "g5";
scaffold1	AUGUSTUS	CDS	547289	547346	1	+	1	transcript_id "g5.t1"; gene_id "g5";
scaffold1	AUGUSTUS	exon	547289	547346	.	+	.	transcript_id "g5.t1"; gene_id "g5";
scaffold1	AUGUSTUS	CDS	547473	547562	0.99	+	0	transcript_id "g5.t1"; gene_id "g5";
scaffold1	AUGUSTUS	exon	547473	547562	.	+	.	transcript_id "g5.t1"; gene_id "g5";
scaffold1	AUGUSTUS	CDS	547966	548031	0.94	+	0	transcript_id "g5.t1"; gene_id "g5";
scaffold1	AUGUSTUS	exon	547966	548031	.	+	.	transcript_id "g5.t1"; gene_id "g5";
scaffold1	AUGUSTUS	CDS	548564	548653	0.81	+	0	transcript_id "g5.t1"; gene_id "g5";
scaffold1	AUGUSTUS	exon	548564	548653	.	+	.	transcript_id "g5.t1"; gene_id "g5";
scaffold1	AUGUSTUS	CDS	548822	548980	0.96	+	0	transcript_id "g5.t1"; gene_id "g5";
scaffold1	AUGUSTUS	exon	548822	548980	.	+	.	transcript_id "g5.t1"; gene_id "g5";
scaffold1	AUGUSTUS	CDS	549063	549184	0.99	+	0	transcript_id "g5.t1"; gene_id "g5";
scaffold1	AUGUSTUS	exon	549063	549184	.	+	.	transcript_id "g5.t1"; gene_id "g5";
scaffold1	AUGUSTUS	CDS	549949	550021	1	+	1	transcript_id "g5.t1"; gene_id "g5";
scaffold1	AUGUSTUS	exon	549949	550021	.	+	.	transcript_id "g5.t1"; gene_id "g5";
scaffold1	AUGUSTUS	CDS	550110	550178	1	+	0	transcript_id "g5.t1"; gene_id "g5";
scaffold1	AUGUSTUS	exon	550110	550604	.	+	.	transcript_id "g5.t1"; gene_id "g5";
scaffold1	AUGUSTUS	stop_codon	550176	550178	.	+	0	transcript_id "g5.t1"; gene_id "g5";
scaffold1	AUGUSTUS	tts	550604	550604	.	+	.	transcript_id "g5.t1"; gene_id "g5";
# coding sequence = [atgaatctgaacatgaattcaatggaatcagtggttgctcaaatccaagggctatcgagcaattcatcagacataactc
# agcttcacaactttctcaaacaatcggaagagctactccattccgacttctctcgcttgctttcttctctcgctgaactcgatccttctattcactcc
# ctaggttttctctatattctggaggcatgtatctcattcccagttgcaaaggagcatgttagtgaactgcttgtttctgtcgctagatttatcaattc
# gtgttctgcagagcaaatccagttggcgcccaataagttcatttctgtttgtaaaaagttcaaggatcatgttttcggactggaaactccgattcgtg
# gtgtggctccaatgctgactgctattcgtaaactgcaatcctcccctgagcaattaacaacattgcatgccgattttcttcttctttgtctattagct
# aagtgctacaaaactggcttctctgtgctggaggatgacatatatgagattgatcagccacgggagttttttctctattgttactacgggggaatggt
# ttgcattggacagaagcagttccgcaaagcattggaactcttgcacaatgttgtgactgcacctatgtctactctaaatgcaatagcagttgaagctt
# acaaaaagtacattctggtttcactgattcatcttgggcagttctctaccagttttcccaagtacacttcttccgtggctcaaaggaacttgaagaat
# ttctctcagccctacctggagttatcaaacagttatggcactggaagaatctctgaacttgaaacatttgttcaaacaaacaaggagaagtttgaaag
# cgataataatcttggattagtgatgcaagtagtgtcttctatgtataagcgcaatattcagaggttaactcaaacgtacctaactctctccctccaag
# atattgctaacactgtccagctaagaggccccaaacaggcagaaatgcatgtgcttcagatgattgaagatggtgagatatatgcaacgatcaatcag
# aaggatggtatggttagatttctggaggatcctgagcagtataaaacgtgtggaatgattgaacacatcgattcatcaattaagagattgatggcagt
# gtcgaaaaagttgacgtctatggatgaacttatgtcatgtgatcctatgtacctaggaaaggttggtagggagagacagagatttgattttgatgatt
# ttgacggtgttcctcagaaattcactatctga]
# protein sequence = [MNLNMNSMESVVAQIQGLSSNSSDITQLHNFLKQSEELLHSDFSRLLSSLAELDPSIHSLGFLYILEACISFPVAKEH
# VSELLVSVARFINSCSAEQIQLAPNKFISVCKKFKDHVFGLETPIRGVAPMLTAIRKLQSSPEQLTTLHADFLLLCLLAKCYKTGFSVLEDDIYEIDQ
# PREFFLYCYYGGMVCIGQKQFRKALELLHNVVTAPMSTLNAIAVEAYKKYILVSLIHLGQFSTSFPKYTSSVAQRNLKNFSQPYLELSNSYGTGRISE
# LETFVQTNKEKFESDNNLGLVMQVVSSMYKRNIQRLTQTYLTLSLQDIANTVQLRGPKQAEMHVLQMIEDGEIYATINQKDGMVRFLEDPEQYKTCGM
# IEHIDSSIKRLMAVSKKLTSMDELMSCDPMYLGKVGRERQRFDFDDFDGVPQKFTI]
# end gene g5
###
# start gene g6
scaffold1	AUGUSTUS	gene	550701	553522	0.04	-	.	g6
scaffold1	AUGUSTUS	transcript	550701	553522	0.04	-	.	g6.t1
scaffold1	AUGUSTUS	tts	550701	550701	.	-	.	transcript_id "g6.t1"; gene_id "g6";
scaffold1	AUGUSTUS	exon	550701	551137	.	-	.	transcript_id "g6.t1"; gene_id "g6";
scaffold1	AUGUSTUS	stop_codon	550970	550972	.	-	0	transcript_id "g6.t1"; gene_id "g6";
scaffold1	AUGUSTUS	intron	551138	551353	0.8	-	.	transcript_id "g6.t1"; gene_id "g6";
scaffold1	AUGUSTUS	intron	551561	551728	1	-	.	transcript_id "g6.t1"; gene_id "g6";
scaffold1	AUGUSTUS	intron	551835	552089	0.91	-	.	transcript_id "g6.t1"; gene_id "g6";
scaffold1	AUGUSTUS	intron	552261	552409	0.55	-	.	transcript_id "g6.t1"; gene_id "g6";
scaffold1	AUGUSTUS	intron	552479	552671	0.9	-	.	transcript_id "g6.t1"; gene_id "g6";
scaffold1	AUGUSTUS	intron	552902	552977	0.76	-	.	transcript_id "g6.t1"; gene_id "g6";
scaffold1	AUGUSTUS	intron	553173	553241	0.78	-	.	transcript_id "g6.t1"; gene_id "g6";
scaffold1	AUGUSTUS	CDS	550970	551137	0.99	-	0	transcript_id "g6.t1"; gene_id "g6";
scaffold1	AUGUSTUS	CDS	551354	551560	0.74	-	0	transcript_id "g6.t1"; gene_id "g6";
scaffold1	AUGUSTUS	exon	551354	551560	.	-	.	transcript_id "g6.t1"; gene_id "g6";
scaffold1	AUGUSTUS	CDS	551729	551834	1	-	1	transcript_id "g6.t1"; gene_id "g6";
scaffold1	AUGUSTUS	exon	551729	551834	.	-	.	transcript_id "g6.t1"; gene_id "g6";
scaffold1	AUGUSTUS	CDS	552090	552260	1	-	1	transcript_id "g6.t1"; gene_id "g6";
scaffold1	AUGUSTUS	exon	552090	552260	.	-	.	transcript_id "g6.t1"; gene_id "g6";
scaffold1	AUGUSTUS	CDS	552410	552478	0.55	-	1	transcript_id "g6.t1"; gene_id "g6";
scaffold1	AUGUSTUS	exon	552410	552478	.	-	.	transcript_id "g6.t1"; gene_id "g6";
scaffold1	AUGUSTUS	CDS	552672	552901	0.99	-	0	transcript_id "g6.t1"; gene_id "g6";
scaffold1	AUGUSTUS	exon	552672	552901	.	-	.	transcript_id "g6.t1"; gene_id "g6";
scaffold1	AUGUSTUS	CDS	552978	553172	0.59	-	0	transcript_id "g6.t1"; gene_id "g6";
scaffold1	AUGUSTUS	exon	552978	553172	.	-	.	transcript_id "g6.t1"; gene_id "g6";
scaffold1	AUGUSTUS	CDS	553242	553418	0.96	-	0	transcript_id "g6.t1"; gene_id "g6";
scaffold1	AUGUSTUS	exon	553242	553522	.	-	.	transcript_id "g6.t1"; gene_id "g6";
scaffold1	AUGUSTUS	start_codon	553416	553418	.	-	0	transcript_id "g6.t1"; gene_id "g6";
scaffold1	AUGUSTUS	tss	553522	553522	.	-	.	transcript_id "g6.t1"; gene_id "g6";
# coding sequence = [atgataagatcaacagcaaagcacagtttcgcaaaacccatcattcttcttcttgcatttgttgctcttctagcaattt
# ccttgacccgcgattttcattccgcttcttcttctgcctatgtttcccttgctaccacttgggctcctgacaagtaccgtattaatgtctccaatcag
# aatcaggatgtaggaggaggaagtaataaggatcgttaccctgagagagcgttatccatgacctatgctgatttgcctgctcctgaattgaaatggga
# acagatggcatctgcacctgtggttcgtttggatggctattctcttcagattaaggatttgcttttcgtttttgcaggatatgaaaacctagaccatg
# tgcattctcatgttgatgtttacaattttacatcaaatacatggacggagagttttgcaatcccaaaagatatggcaaattcacatttaggggtggct
# actgatggaagatacatatatatagtgtcaggacaatatggtccccaatgcaggggacctacagcaaaaacatttgttttggacacacacaccagaaa
# atgggaaagcttgccaccattaccagcaccaagagaccgcaagataatctgtggtttaggcgcacatcaaggtttcaaattcggctgcagacaaaaag
# cctggtatgcaccagcaactcagctttggaaaggcaggctacatgtgatgggtggaggcaaagagaatcgccacacccctggattagatcattggagt
# cttgcagtagaaaatggaaaagccttagagaagcactggcgcaaagaagtacccattcctcgtggaggaccacatagggcttgtattgctgttggtga
# tcggatctacgtaattggtggtcaagagggtgattttatggccaaacctggctcccctatctttaaatgctcacgaaggttcgaggtggtttttggag
# atgtttatatgctggatgaaagtatgaaatggaaagggttgccttcaatgccaaaaccagtttcgcacatagaatgttcttgggttattgtaaataat
# tctattgttattgttggaggcacaacagagaagcatcccgtgaccaaaaggatgattttagttggagaggtgttccagttcgacctaaatacactgac
# atggtctgtcatcggaaagatgccatatcgggcaaagacaacacaggcgggattctgggatggatggttgtatttcacctctggacagcgggatagag
# gaccagataatccacagcccaggaaagtagtaggagatacatggagaactaagttgagattactatga]
# protein sequence = [MIRSTAKHSFAKPIILLLAFVALLAISLTRDFHSASSSAYVSLATTWAPDKYRINVSNQNQDVGGGSNKDRYPERALS
# MTYADLPAPELKWEQMASAPVVRLDGYSLQIKDLLFVFAGYENLDHVHSHVDVYNFTSNTWTESFAIPKDMANSHLGVATDGRYIYIVSGQYGPQCRG
# PTAKTFVLDTHTRKWESLPPLPAPRDRKIICGLGAHQGFKFGCRQKAWYAPATQLWKGRLHVMGGGKENRHTPGLDHWSLAVENGKALEKHWRKEVPI
# PRGGPHRACIAVGDRIYVIGGQEGDFMAKPGSPIFKCSRRFEVVFGDVYMLDESMKWKGLPSMPKPVSHIECSWVIVNNSIVIVGGTTEKHPVTKRMI
# LVGEVFQFDLNTLTWSVIGKMPYRAKTTQAGFWDGWLYFTSGQRDRGPDNPQPRKVVGDTWRTKLRLL]
# end gene g6
###
# command line:
# augustus --codingseq=1 --proteinprofile=/home/pgsb/tetiana.nosenko/lineages/embryophyta_odb9/prfl/EOG09360BTH.prfl --predictionStart=517372 --predictionEnd=554930 --species=arabidopsis ./tmp/scaffold1Schil_BUSCO_geno_206160443_.temp
```
