## Supplementary material for "The *de novo* reference genome and transcriptome assemblies of the wild tomato species *Solanum chilense*": EOG09360BTH.out.2

```
# Please cite: Mario Stanke, Mark Diekhans, Robert Baertsch, David Haussler (2008),
# Using native and syntenically mapped cDNA alignments to improve de novo gene finding
# Bioinformatics 24: 637-644, doi 10.1093/bioinformatics/btn013
# No extrinsic information on sequences given.
# Using protein profile unknown
# --[7..150]--> unknown_A (115) <--[2..23]--> unknown_B (232) <--[0..1]--> unknown_C (46) <--[6..12]--> unknown_E (19) <--[0..51]--
# arabidopsis version. Using default transition matrix.
# We have hints for 0 sequences and for 0 of the sequences in the input set.
#
# ----- prediction on sequence number 1 (length = 31102, name = scaffold2671) -----
#
# Constraints/Hints:
# (none)
# Predicted genes for sequence number 1 on both strands
# start gene g1
scaffold2671	AUGUSTUS	gene	51696	53959	0.08	-	.	g1
scaffold2671	AUGUSTUS	transcript	51696	53959	0.08	-	.	g1.t1
scaffold2671	AUGUSTUS	tts	51696	51696	.	-	.	transcript_id "g1.t1"; gene_id "g1";
scaffold2671	AUGUSTUS	exon	51696	52928	.	-	.	transcript_id "g1.t1"; gene_id "g1";
scaffold2671	AUGUSTUS	stop_codon	51937	51939	.	-	0	transcript_id "g1.t1"; gene_id "g1";
scaffold2671	AUGUSTUS	CDS	51937	52923	1	-	0	transcript_id "g1.t1"; gene_id "g1";
scaffold2671	AUGUSTUS	start_codon	52921	52923	.	-	0	transcript_id "g1.t1"; gene_id "g1";
scaffold2671	AUGUSTUS	exon	53896	53959	.	-	.	transcript_id "g1.t1"; gene_id "g1";
scaffold2671	AUGUSTUS	tss	53959	53959	.	-	.	transcript_id "g1.t1"; gene_id "g1";
# coding sequence = [atggagacttcaaacagccacagttctggcattatgtggttcttcaaagataagggatttgatgatacaagtattaatg
# aaatgttccaaaagtgcaaacggcttgagggtgtgcaaagagaaaaggcgtctgaaaactgggattacttgagaagcataggcatccaagagagaaaa
# cttccttctgttgttcggaaatgtcccaaaatccttactctaggcttgcatgagaaacttttcccaatggttaactgtcttgaaacactcggatcaaa
# accacaggaggttgcttctgccataactaaatttcctcacatactcgctcacagtgtggaagaaaagctctgtccactcttaggtttctttgaggctc
# ttggcgttactgagaaacaactcggtaagatgatactgatcaacccaaggattataagctacagcatagaacataagctttcacagatggtggaattc
# ctttcgactcttcatctggcgaaagacggtatgattggtaaagttctagtgaagcatccatacattatgggctatagtgttgataaccggctgcgtcc
# tacttcagagttcttgaaatcgataggtttaacagatatggatctccaaaaagtgctagttaattaccctgaagttttgtgtagagatgtgaacaaga
# ttctgaaacctaacctgtcctacttgacatcacggggttttggagttggacaaatagcagctgtcgtcacctgttatcctcctgttctgataaagagt
# gttagcaactctttagagccaaggattaagtttctgatagatgtcatggggaggggacttgatgaagttgttgattatccggactactttaggcatag
# tttgaagagacgattacagttgaggcaaaaacttctaatgcagaagaacattagctgtacactgagtgaaatgctggactgtaatcagaagaaattcc
# tattcaagtttggtctagttcagtga]
# protein sequence = [METSNSHSSGIMWFFKDKGFDDTSINEMFQKCKRLEGVQREKASENWDYLRSIGIQERKLPSVVRKCPKILTLGLHEK
# LFPMVNCLETLGSKPQEVASAITKFPHILAHSVEEKLCPLLGFFEALGVTEKQLGKMILINPRIISYSIEHKLSQMVEFLSTLHLAKDGMIGKVLVKH
# PYIMGYSVDNRLRPTSEFLKSIGLTDMDLQKVLVNYPEVLCRDVNKILKPNLSYLTSRGFGVGQIAAVVTCYPPVLIKSVSNSLEPRIKFLIDVMGRG
# LDEVVDYPDYFRHSLKRRLQLRQKLLMQKNISCTLSEMLDCNQKKFLFKFGLVQ]
# end gene g1
###
# start gene g2
scaffold2671	AUGUSTUS	gene	54284	58473	0.02	+	.	g2
scaffold2671	AUGUSTUS	transcript	54284	58473	0.02	+	.	g2.t1
scaffold2671	AUGUSTUS	tss	54284	54284	.	+	.	transcript_id "g2.t1"; gene_id "g2";
scaffold2671	AUGUSTUS	exon	54284	54465	.	+	.	transcript_id "g2.t1"; gene_id "g2";
scaffold2671	AUGUSTUS	exon	55543	55665	.	+	.	transcript_id "g2.t1"; gene_id "g2";
scaffold2671	AUGUSTUS	start_codon	55567	55569	.	+	0	transcript_id "g2.t1"; gene_id "g2";
scaffold2671	AUGUSTUS	intron	55666	55798	0.4	+	.	transcript_id "g2.t1"; gene_id "g2";
scaffold2671	AUGUSTUS	intron	55929	56008	0.42	+	.	transcript_id "g2.t1"; gene_id "g2";
scaffold2671	AUGUSTUS	intron	56077	56643	0.94	+	.	transcript_id "g2.t1"; gene_id "g2";
scaffold2671	AUGUSTUS	intron	56843	57545	0.33	+	.	transcript_id "g2.t1"; gene_id "g2";
scaffold2671	AUGUSTUS	CDS	55567	55665	0.81	+	0	transcript_id "g2.t1"; gene_id "g2";
scaffold2671	AUGUSTUS	CDS	55799	55928	0.29	+	0	transcript_id "g2.t1"; gene_id "g2";
scaffold2671	AUGUSTUS	exon	55799	55928	.	+	.	transcript_id "g2.t1"; gene_id "g2";
scaffold2671	AUGUSTUS	CDS	56009	56076	0.45	+	2	transcript_id "g2.t1"; gene_id "g2";
scaffold2671	AUGUSTUS	exon	56009	56076	.	+	.	transcript_id "g2.t1"; gene_id "g2";
scaffold2671	AUGUSTUS	CDS	56644	56842	0.52	+	0	transcript_id "g2.t1"; gene_id "g2";
scaffold2671	AUGUSTUS	exon	56644	56842	.	+	.	transcript_id "g2.t1"; gene_id "g2";
scaffold2671	AUGUSTUS	CDS	57546	58438	0.34	+	2	transcript_id "g2.t1"; gene_id "g2";
scaffold2671	AUGUSTUS	exon	57546	58473	.	+	.	transcript_id "g2.t1"; gene_id "g2";
scaffold2671	AUGUSTUS	stop_codon	58436	58438	.	+	0	transcript_id "g2.t1"; gene_id "g2";
scaffold2671	AUGUSTUS	tts	58473	58473	.	+	.	transcript_id "g2.t1"; gene_id "g2";
# coding sequence = [atgaaggtggcaactcaactttcaagcctcttcacttggttgcatgagaagagatttgcaattggtcgtatggagcgtt
# ctgccataatgattgacaaggctgataatgttactgagactttaaaagatgatgtttacgcatttggtattctacttttgaagttgattaccaataac
# aaaaatattgaaggtccatattattggtggattatggaggagctacaaggtgaatgtctggatgaggatccaaatgctcgcccagatatgaagaatgt
# ctttgcccgcttgaccaatttgatatccaaaactgatcctgggcagcgtcaagttcgcgatgttttcagcgagagaccaggagaacagtttcggcaaa
# caagaatgattagtgttctcaccttagcagtagcagttgattgcttgggaatcctcttgtttaagaaggcactgatacttcattccaacatcttctca
# ctgttaaagatatttcgctttatattcaggtttgatactaagggaactatcgaaggggacgtaaacggcgctagcaccaccaacgtccgtatggatgg
# gggaaagaataatcgaaagggaaagaaacatcaaaagggtaatgaggaggtgttgcccaatcccacacctagcgaggcactaacatctcatccgccct
# cgactatcgaagcaagtgacgatgaattgggcgaagacaccatagacgtcaccgctggagaagaatgggtcgcaagggtggaagtggcaaggcaggcc
# gtggagatattaggccggcgcatgaatatggcagacgacaagttcaagacccttgaggacttcacccttgaggagaccgagaacatccgtaaggagtt
# ggagggtcgccagcaggccaagttcgagatgaaggaggccatcacttccttggagtgtcggcttatggatgcgtatagcacgatcgagacgttgaagg
# ccaaagtgaaaacactcaaggaaggcatggaagttggaggatcgtcgtcgttcaaccgagatagggaggccaaggtggaggatcccaagccacctatg
# ttcaaaggcgtctgtgaagcgcaagagctggagaatttcttatggcacttgggaaattacttcaagtgcaacaggctgaagagcgacgcgagtaagat
# caacaccgttgtgttgtatctttcagagatgggcatgctgtggtggaggtgtaaagagttggaaatagggaaggggtgttgcaccatcaacacttggg
# agcaattccgcgaggagttgaagaaagtattatttcctaacaacgtcatatatgaggcgaagcgcaaatttagggagttgaagaaaacgggtagcata
# catgcagtgcaggagtacaccaccctcacgctttag]
# protein sequence = [MKVATQLSSLFTWLHEKRFAIGRMERSAIMIDKADNVTETLKDDVYAFGILLLKLITNNKNIEGPYYWWIMEELQGEC
# LDEDPNARPDMKNVFARLTNLISKTDPGQRQVRDVFSERPGEQFRQTRMISVLTLAVAVDCLGILLFKKALILHSNIFSLLKIFRFIFRFDTKGTIEG
# DVNGASTTNVRMDGGKNNRKGKKHQKGNEEVLPNPTPSEALTSHPPSTIEASDDELGEDTIDVTAGEEWVARVEVARQAVEILGRRMNMADDKFKTLE
# DFTLEETENIRKELEGRQQAKFEMKEAITSLECRLMDAYSTIETLKAKVKTLKEGMEVGGSSSFNRDREAKVEDPKPPMFKGVCEAQELENFLWHLGN
# YFKCNRLKSDASKINTVVLYLSEMGMLWWRCKELEIGKGCCTINTWEQFREELKKVLFPNNVIYEAKRKFRELKKTGSIHAVQEYTTLTL]
# end gene g2
###
# start gene g3
scaffold2671	AUGUSTUS	gene	58544	59859	0.03	+	.	g3
scaffold2671	AUGUSTUS	transcript	58544	59859	0.03	+	.	g3.t1
scaffold2671	AUGUSTUS	tss	58544	58544	.	+	.	transcript_id "g3.t1"; gene_id "g3";
scaffold2671	AUGUSTUS	exon	58544	58836	.	+	.	transcript_id "g3.t1"; gene_id "g3";
scaffold2671	AUGUSTUS	start_codon	58625	58627	.	+	0	transcript_id "g3.t1"; gene_id "g3";
scaffold2671	AUGUSTUS	intron	58837	58949	0.62	+	.	transcript_id "g3.t1"; gene_id "g3";
scaffold2671	AUGUSTUS	intron	59154	59226	0.91	+	.	transcript_id "g3.t1"; gene_id "g3";
scaffold2671	AUGUSTUS	intron	59316	59403	0.74	+	.	transcript_id "g3.t1"; gene_id "g3";
scaffold2671	AUGUSTUS	CDS	58625	58836	0.84	+	0	transcript_id "g3.t1"; gene_id "g3";
scaffold2671	AUGUSTUS	CDS	58950	59153	0.64	+	1	transcript_id "g3.t1"; gene_id "g3";
scaffold2671	AUGUSTUS	exon	58950	59153	.	+	.	transcript_id "g3.t1"; gene_id "g3";
scaffold2671	AUGUSTUS	CDS	59227	59315	0.89	+	1	transcript_id "g3.t1"; gene_id "g3";
scaffold2671	AUGUSTUS	exon	59227	59315	.	+	.	transcript_id "g3.t1"; gene_id "g3";
scaffold2671	AUGUSTUS	CDS	59404	59660	0.78	+	2	transcript_id "g3.t1"; gene_id "g3";
scaffold2671	AUGUSTUS	exon	59404	59859	.	+	.	transcript_id "g3.t1"; gene_id "g3";
scaffold2671	AUGUSTUS	stop_codon	59658	59660	.	+	0	transcript_id "g3.t1"; gene_id "g3";
scaffold2671	AUGUSTUS	tts	59859	59859	.	+	.	transcript_id "g3.t1"; gene_id "g3";
# coding sequence = [atgaccatggagggggagatcgtggcaaaggcgaggagcagtggccacatactaagaagcatgacaccttttaagtccg
# atggaaagaagtatggacttcatggcgacacggagaaaaatatagaggttgccaacggaggtggttgctacatatgctgtggaccgcatggctatgag
# aggtgccttgagctgagaagccttggtgctatcatagtatgtggcgcgcagtatgtcgacatcaagatcaatggaagacctgctcgtgctatggtcga
# cacaggtgtagaggtcaatatcatgaccaagacggcagcaacaaggttgaggctgcgttacagtccaattaacgcccaactcaagacggtcaatgcac
# cattaactcccgtgagtggagtcgcgcatggagtaagaatcatagttcttccagcagtgccacacggtgatcgatccttacctttgatgacttctggt
# cgtggagtaaggaggaacatgcatggttctcatgccacctttacgagttcaaaagaatacaatggtgctaagaagacattgccaccatgcacgaataa
# ggttccaagagggaataatattgtgatgccaaagaagttgtcgaggcgtttgcctcctaggaaggaggtagatcatgaggccgaactagaagagataa
# agaagaatttgaaggagttttgtgagggcattgatcgagccaatggactattcgtcagcgtacaagaagacaagactcggtcgccgatgaagtga]
# protein sequence = [MTMEGEIVAKARSSGHILRSMTPFKSDGKKYGLHGDTEKNIEVANGGGCYICCGPHGYERCLELRSLGAIIVCGAQYV
# DIKINGRPARAMVDTGVEVNIMTKTAATRLRLRYSPINAQLKTVNAPLTPVSGVAHGVRIIVLPAVPHGDRSLPLMTSGRGVRRNMHGSHATFTSSKE
# YNGAKKTLPPCTNKVPRGNNIVMPKKLSRRLPPRKEVDHEAELEEIKKNLKEFCEGIDRANGLFVSVQEDKTRSPMK]
# end gene g3
###
# start gene g4
scaffold2671	AUGUSTUS	gene	60866	61649	0.03	-	.	g4
scaffold2671	AUGUSTUS	transcript	60866	61649	0.03	-	.	g4.t1
scaffold2671	AUGUSTUS	tts	60866	60866	.	-	.	transcript_id "g4.t1"; gene_id "g4";
scaffold2671	AUGUSTUS	exon	60866	61649	.	-	.	transcript_id "g4.t1"; gene_id "g4";
scaffold2671	AUGUSTUS	stop_codon	61006	61008	.	-	0	transcript_id "g4.t1"; gene_id "g4";
scaffold2671	AUGUSTUS	CDS	61006	61596	0.61	-	0	transcript_id "g4.t1"; gene_id "g4";
scaffold2671	AUGUSTUS	start_codon	61594	61596	.	-	0	transcript_id "g4.t1"; gene_id "g4";
scaffold2671	AUGUSTUS	tss	61649	61649	.	-	.	transcript_id "g4.t1"; gene_id "g4";
# coding sequence = [atgccaagaaggtatacatactcgaggagaaggcgaatacagaaagttgcacctctgttgaagatggatgaatacaaca
# gacacgagtatgatccgaaagtagtttcattagaaccttaccatcattttaagacagagctaccgctagcagagcatttcaaacatatagcccttgaa
# atatttgtttcgggtagctgcaaagacgtagcttatttctataacaagatacttgaagttgatgacaatgcaagaagttgttatgttgatggctctat
# gaacaagtacaatgatcatgaattttacttaatgatgcttcttgatgcttgctatattatcaactgcatcgagcttagcacaacagaaaattataata
# aactcagaaccacgagacaccatcttggaatgttgcattatcaacaacagttcgtgacatgtgttttgcttgagaatcaaatcccattttggatactg
# aagctcttgatcagcttacgatatgacaaagatgaaggagatgaattactcgagatattcttgaatttcaccttttcggtgaatatgaacaaaaagag
# gaaattagttacaaccatgtag]
# protein sequence = [MPRRYTYSRRRRIQKVAPLLKMDEYNRHEYDPKVVSLEPYHHFKTELPLAEHFKHIALEIFVSGSCKDVAYFYNKILE
# VDDNARSCYVDGSMNKYNDHEFYLMMLLDACYIINCIELSTTENYNKLRTTRHHLGMLHYQQQFVTCVLLENQIPFWILKLLISLRYDKDEGDELLEI
# FLNFTFSVNMNKKRKLVTTM]
# end gene g4
###
# start gene g5
scaffold2671	AUGUSTUS	gene	62231	63079	0.15	-	.	g5
scaffold2671	AUGUSTUS	transcript	62231	63079	0.15	-	.	g5.t1
scaffold2671	AUGUSTUS	tts	62231	62231	.	-	.	transcript_id "g5.t1"; gene_id "g5";
scaffold2671	AUGUSTUS	exon	62231	62756	.	-	.	transcript_id "g5.t1"; gene_id "g5";
scaffold2671	AUGUSTUS	stop_codon	62592	62594	.	-	0	transcript_id "g5.t1"; gene_id "g5";
scaffold2671	AUGUSTUS	intron	62757	62842	0.82	-	.	transcript_id "g5.t1"; gene_id "g5";
scaffold2671	AUGUSTUS	CDS	62592	62756	0.82	-	0	transcript_id "g5.t1"; gene_id "g5";
scaffold2671	AUGUSTUS	CDS	62843	62944	0.36	-	0	transcript_id "g5.t1"; gene_id "g5";
scaffold2671	AUGUSTUS	exon	62843	63079	.	-	.	transcript_id "g5.t1"; gene_id "g5";
scaffold2671	AUGUSTUS	start_codon	62942	62944	.	-	0	transcript_id "g5.t1"; gene_id "g5";
scaffold2671	AUGUSTUS	tss	63079	63079	.	-	.	transcript_id "g5.t1"; gene_id "g5";
# coding sequence = [atgtccatacaccatctgggcggtgtcgaccccgatagtggtgatcgacgcctcaatccaggcctgacctgggtcttcg
# atgcgccgaggggcactacgatgtctatcgggtggggcaaatcgccaaacaccctagccgaatattcctttaaccaatatagcaacctagatttcttg
# gacatttctttaattgaaggattcaatataccaatgacttgcgccctgatcaatcctagtggaggaaaatgccatgcacagccaatataa]
# protein sequence = [MSIHHLGGVDPDSGDRRLNPGLTWVFDAPRGTTMSIGWGKSPNTLAEYSFNQYSNLDFLDISLIEGFNIPMTCALINP
# SGGKCHAQPI]
# end gene g5
###
# command line:
# augustus --codingseq=1 --proteinprofile=/home/pgsb/tetiana.nosenko/lineages/embryophyta_odb9/prfl/EOG09360BTH.prfl --predictionStart=33759 --predictionEnd=71167 --species=arabidopsis ./tmp/scaffold2671Schil_BUSCO_geno_206160443_.temp
```
