## Supplementary material for "The *de novo* reference genome and transcriptome assemblies of the wild tomato species *Solanum chilense*": EOG09360BVG.out.1

```
# Please cite: Mario Stanke, Mark Diekhans, Robert Baertsch, David Haussler (2008),
# Using native and syntenically mapped cDNA alignments to improve de novo gene finding
# Bioinformatics 24: 637-644, doi 10.1093/bioinformatics/btn013
# No extrinsic information on sequences given.
# Using protein profile unknown
# --[0..44]--> unknown_A (8) <--[0..15]--> unknown_B (14) <--[0..2]--> unknown_C (9) <--[0..3]--> unknown_D (7) <--[7..30]--> unknown_F (63) <--[0..29]--> unknown_G (51) <--[0..16]--> unknown_H (208) <--[9..16]--
# arabidopsis version. Using default transition matrix.
# We have hints for 0 sequences and for 0 of the sequences in the input set.
#
# ----- prediction on sequence number 1 (length = 39303, name = scaffold280) -----
#
# Constraints/Hints:
# (none)
# Predicted genes for sequence number 1 on both strands
# start gene g1
scaffold280	AUGUSTUS	gene	144218	149080	0.01	-	.	g1
scaffold280	AUGUSTUS	transcript	144218	149080	0.01	-	.	g1.t1
scaffold280	AUGUSTUS	exon	144218	144330	.	-	.	transcript_id "g1.t1"; gene_id "g1";
scaffold280	AUGUSTUS	exon	145218	145817	.	-	.	transcript_id "g1.t1"; gene_id "g1";
scaffold280	AUGUSTUS	stop_codon	145662	145664	.	-	0	transcript_id "g1.t1"; gene_id "g1";
scaffold280	AUGUSTUS	intron	145818	146047	0.97	-	.	transcript_id "g1.t1"; gene_id "g1";
scaffold280	AUGUSTUS	intron	146153	146242	0.97	-	.	transcript_id "g1.t1"; gene_id "g1";
scaffold280	AUGUSTUS	intron	146374	147177	0.31	-	.	transcript_id "g1.t1"; gene_id "g1";
scaffold280	AUGUSTUS	intron	147254	147666	0.08	-	.	transcript_id "g1.t1"; gene_id "g1";
scaffold280	AUGUSTUS	CDS	145662	145817	0.65	-	0	transcript_id "g1.t1"; gene_id "g1";
scaffold280	AUGUSTUS	CDS	146048	146152	0.97	-	0	transcript_id "g1.t1"; gene_id "g1";
scaffold280	AUGUSTUS	exon	146048	146152	.	-	.	transcript_id "g1.t1"; gene_id "g1";
scaffold280	AUGUSTUS	CDS	146243	146373	0.98	-	2	transcript_id "g1.t1"; gene_id "g1";
scaffold280	AUGUSTUS	exon	146243	146373	.	-	.	transcript_id "g1.t1"; gene_id "g1";
scaffold280	AUGUSTUS	CDS	147178	147253	0.19	-	0	transcript_id "g1.t1"; gene_id "g1";
scaffold280	AUGUSTUS	exon	147178	147253	.	-	.	transcript_id "g1.t1"; gene_id "g1";
scaffold280	AUGUSTUS	CDS	147667	147861	0.06	-	0	transcript_id "g1.t1"; gene_id "g1";
scaffold280	AUGUSTUS	exon	147667	148091	.	-	.	transcript_id "g1.t1"; gene_id "g1";
scaffold280	AUGUSTUS	start_codon	147859	147861	.	-	0	transcript_id "g1.t1"; gene_id "g1";
scaffold280	AUGUSTUS	exon	148917	149080	.	-	.	transcript_id "g1.t1"; gene_id "g1";
scaffold280	AUGUSTUS	tss	149080	149080	.	-	.	transcript_id "g1.t1"; gene_id "g1";
# coding sequence = [atggatggaagcttgtatgcattggtcaacagtctattcatgcaagatagtcctagcttaaaagtcaaacttcacttgt
# ttcttattggggtgcatgcttcaacctgtaaaagaagtaaggagctttggtgtaggaacttacagggcccaaaagtgtgtctcatggaaggggtgtca
# agtgttcaattctactataagcctagtgagaatgtctgccaacttgagcgtcagaacctgcataatgaaatggagcgccccaggcaaaagggatggaa
# aatcatatgcctctctggccctcctggagtgggcaaaaccagtataggtcgttcaattgcgcgtgcattgaaccgcaagttctaccgattttctgttg
# gagggttgtctgatgtcgctgaaataaagggacatcgacggacttatattggcgccatgccagggaagatggtgcaatgtttaaaaagtgtgggaaca
# gctaatcctcttgttttgatagatgaaattgataagctgggaaggggacatgctggtgatccagcaagtgctatgttggaacttcttgatccagaaca
# gaatgcaaatttcttggatcattatcttgatgtccctattgatttatcaaaggttagttcttttgggtccacttatcagattattgtctgttga]
# protein sequence = [MDGSLYALVNSLFMQDSPSLKVKLHLFLIGVHASTCKRSKELWCRNLQGPKVCLMEGVSSVQFYYKPSENVCQLERQN
# LHNEMERPRQKGWKIICLSGPPGVGKTSIGRSIARALNRKFYRFSVGGLSDVAEIKGHRRTYIGAMPGKMVQCLKSVGTANPLVLIDEIDKLGRGHAG
# DPASAMLELLDPEQNANFLDHYLDVPIDLSKVSSFGSTYQIIVC]
# end gene g1
###
# start gene g2
scaffold280	AUGUSTUS	gene	154365	159221	0.04	+	.	g2
scaffold280	AUGUSTUS	transcript	154365	159221	0.04	+	.	g2.t1
scaffold280	AUGUSTUS	tss	154365	154365	.	+	.	transcript_id "g2.t1"; gene_id "g2";
scaffold280	AUGUSTUS	exon	154365	154533	.	+	.	transcript_id "g2.t1"; gene_id "g2";
scaffold280	AUGUSTUS	start_codon	154432	154434	.	+	0	transcript_id "g2.t1"; gene_id "g2";
scaffold280	AUGUSTUS	intron	154534	154618	0.97	+	.	transcript_id "g2.t1"; gene_id "g2";
scaffold280	AUGUSTUS	intron	154899	155300	0.97	+	.	transcript_id "g2.t1"; gene_id "g2";
scaffold280	AUGUSTUS	intron	155362	155986	0.93	+	.	transcript_id "g2.t1"; gene_id "g2";
scaffold280	AUGUSTUS	intron	156270	156681	0.89	+	.	transcript_id "g2.t1"; gene_id "g2";
scaffold280	AUGUSTUS	intron	156988	157069	0.93	+	.	transcript_id "g2.t1"; gene_id "g2";
scaffold280	AUGUSTUS	intron	157183	157573	0.53	+	.	transcript_id "g2.t1"; gene_id "g2";
scaffold280	AUGUSTUS	intron	157722	158429	0.99	+	.	transcript_id "g2.t1"; gene_id "g2";
scaffold280	AUGUSTUS	intron	158568	158697	0.99	+	.	transcript_id "g2.t1"; gene_id "g2";
scaffold280	AUGUSTUS	CDS	154432	154533	0.99	+	0	transcript_id "g2.t1"; gene_id "g2";
scaffold280	AUGUSTUS	CDS	154619	154898	0.95	+	0	transcript_id "g2.t1"; gene_id "g2";
scaffold280	AUGUSTUS	exon	154619	154898	.	+	.	transcript_id "g2.t1"; gene_id "g2";
scaffold280	AUGUSTUS	CDS	155301	155361	0.97	+	2	transcript_id "g2.t1"; gene_id "g2";
scaffold280	AUGUSTUS	exon	155301	155361	.	+	.	transcript_id "g2.t1"; gene_id "g2";
scaffold280	AUGUSTUS	CDS	155987	156269	0.85	+	1	transcript_id "g2.t1"; gene_id "g2";
scaffold280	AUGUSTUS	exon	155987	156269	.	+	.	transcript_id "g2.t1"; gene_id "g2";
scaffold280	AUGUSTUS	CDS	156682	156987	0.89	+	0	transcript_id "g2.t1"; gene_id "g2";
scaffold280	AUGUSTUS	exon	156682	156987	.	+	.	transcript_id "g2.t1"; gene_id "g2";
scaffold280	AUGUSTUS	CDS	157070	157182	0.93	+	0	transcript_id "g2.t1"; gene_id "g2";
scaffold280	AUGUSTUS	exon	157070	157182	.	+	.	transcript_id "g2.t1"; gene_id "g2";
scaffold280	AUGUSTUS	CDS	157574	157721	1	+	1	transcript_id "g2.t1"; gene_id "g2";
scaffold280	AUGUSTUS	exon	157574	157721	.	+	.	transcript_id "g2.t1"; gene_id "g2";
scaffold280	AUGUSTUS	CDS	158430	158567	0.99	+	0	transcript_id "g2.t1"; gene_id "g2";
scaffold280	AUGUSTUS	exon	158430	158567	.	+	.	transcript_id "g2.t1"; gene_id "g2";
scaffold280	AUGUSTUS	CDS	158698	158781	0.99	+	0	transcript_id "g2.t1"; gene_id "g2";
scaffold280	AUGUSTUS	exon	158698	159221	.	+	.	transcript_id "g2.t1"; gene_id "g2";
scaffold280	AUGUSTUS	stop_codon	158779	158781	.	+	0	transcript_id "g2.t1"; gene_id "g2";
scaffold280	AUGUSTUS	tts	159221	159221	.	+	.	transcript_id "g2.t1"; gene_id "g2";
# coding sequence = [atggccagtatcatcggcgtatcatcttctccttttccaacccagacctctcatcttcttccatctcgctctaattcca
# tatcttctctcgttcaactcaagagagattcggttcggcgactgttgttgcttcgagtgaactgctcatcaagacaggtcggagatgcagagacagaa
# tcagaatctaagatggtattgccagatactcctgctgatacaggcatttcagcatacaattggtgtgcagcacttggtgggattgggtttcttgagac
# ttcttacttgacgttcctcaagttaactaactctgaagcattttgtcctgttggtgatggtgccagctgtggcgacatcctcaacagcagctactcag
# ctgtatttggagaaagatctgatgtacatggtacaccaccctccccagacagcacttgggattacattagatggtttgaattatcaatgaatgggatg
# cctaatcatgcaatcggactgagaaacctgtgctgtacccgattcgcctccataaggtcaccgtcatttccacccactccaattctagtactcattga
# tgaatcaaaggacttttccctatctcagtgttacaataagccggcacacattgattgcattgaggttacaaaactccagtgtggagccagaattagaa
# aaaccaatatcaattggtccaacatacttgacaagaagatgttgacagtaaacattgctgtaatatgtttggaaagagattcagttttcatccttttt
# catttgccaggtgttcctcttccattgattggtatggttgcttatggagtagttgcaatacttgggatacaattgggccagaaaagcaggcctcttgg
# aattggtgaagctaatgggcgtttggttttacttggaacaactacttccatggcagctgccagtgcatacttcttgtacatcctaagtacaaagttca
# ctggggaattttgtccgtactgtttagcttctgtcttattgtcatttagtttgttcatcagcagtatgaagggtttgggctttcaagaggtgcaaaaa
# gatgtgggtatacagttacttatagttctcttggtggtttctaccctaaacaattcatacagtgactctcagtctacaaacacaggttctgctctggc
# tgagatggaatactttacaacagagatcacatcagagtctacaccttttgctatatccctagcgaaacacctgcattcaattggggcaaaaatgtatg
# gggctttctggtgttctcactgccaggaacaaaagcagatgtttggacgagaagcagcaaagttactagactatgtagaatgctttccttatggactt
# aagaggggaatttctatgatcaatgcatgtcaagaagcaaaactcgaagggttccctacatgggttatcaatggggaggttcttagcggagagaagaa
# gctttcagagctggctgcactgtctggtttcgatatgaaagaagaacttaccgaggctaaatga]
# protein sequence = [MASIIGVSSSPFPTQTSHLLPSRSNSISSLVQLKRDSVRRLLLLRVNCSSRQVGDAETESESKMVLPDTPADTGISAY
# NWCAALGGIGFLETSYLTFLKLTNSEAFCPVGDGASCGDILNSSYSAVFGERSDVHGTPPSPDSTWDYIRWFELSMNGMPNHAIGLRNLCCTRFASIR
# SPSFPPTPILVLIDESKDFSLSQCYNKPAHIDCIEVTKLQCGARIRKTNINWSNILDKKMLTVNIAVICLERDSVFILFHLPGVPLPLIGMVAYGVVA
# ILGIQLGQKSRPLGIGEANGRLVLLGTTTSMAAASAYFLYILSTKFTGEFCPYCLASVLLSFSLFISSMKGLGFQEVQKDVGIQLLIVLLVVSTLNNS
# YSDSQSTNTGSALAEMEYFTTEITSESTPFAISLAKHLHSIGAKMYGAFWCSHCQEQKQMFGREAAKLLDYVECFPYGLKRGISMINACQEAKLEGFP
# TWVINGEVLSGEKKLSELAALSGFDMKEELTEAK]
# end gene g2
###
# start gene g3
scaffold280	AUGUSTUS	gene	160005	163161	0.01	+	.	g3
scaffold280	AUGUSTUS	transcript	160005	163161	0.01	+	.	g3.t1
scaffold280	AUGUSTUS	tss	160005	160005	.	+	.	transcript_id "g3.t1"; gene_id "g3";
scaffold280	AUGUSTUS	exon	160005	160301	.	+	.	transcript_id "g3.t1"; gene_id "g3";
scaffold280	AUGUSTUS	start_codon	160028	160030	.	+	0	transcript_id "g3.t1"; gene_id "g3";
scaffold280	AUGUSTUS	intron	160302	160865	0.8	+	.	transcript_id "g3.t1"; gene_id "g3";
scaffold280	AUGUSTUS	intron	161049	161751	0.15	+	.	transcript_id "g3.t1"; gene_id "g3";
scaffold280	AUGUSTUS	intron	162300	162394	1	+	.	transcript_id "g3.t1"; gene_id "g3";
scaffold280	AUGUSTUS	CDS	160028	160301	0.44	+	0	transcript_id "g3.t1"; gene_id "g3";
scaffold280	AUGUSTUS	CDS	160866	161048	0.15	+	2	transcript_id "g3.t1"; gene_id "g3";
scaffold280	AUGUSTUS	exon	160866	161048	.	+	.	transcript_id "g3.t1"; gene_id "g3";
scaffold280	AUGUSTUS	CDS	161752	162299	0.45	+	2	transcript_id "g3.t1"; gene_id "g3";
scaffold280	AUGUSTUS	exon	161752	162299	.	+	.	transcript_id "g3.t1"; gene_id "g3";
scaffold280	AUGUSTUS	CDS	162395	162709	0.29	+	0	transcript_id "g3.t1"; gene_id "g3";
scaffold280	AUGUSTUS	exon	162395	163161	.	+	.	transcript_id "g3.t1"; gene_id "g3";
scaffold280	AUGUSTUS	stop_codon	162707	162709	.	+	0	transcript_id "g3.t1"; gene_id "g3";
scaffold280	AUGUSTUS	tts	163161	163161	.	+	.	transcript_id "g3.t1"; gene_id "g3";
scaffold280	AUGUSTUS	protein_match	160121	160144	7.83	+	0	target "unknown_A[1..8]"; target_start 31; transcript_id "g3.t1"; gene_id "g3";
scaffold280	AUGUSTUS	protein_match	160187	160228	6.47	+	0	target "unknown_B[1..14]"; target_start 53; transcript_id "g3.t1"; gene_id "g3";
scaffold280	AUGUSTUS	protein_match	160229	160255	5.43	+	0	target "unknown_C[1..9]"; target_start 67; transcript_id "g3.t1"; gene_id "g3";
scaffold280	AUGUSTUS	protein_match	160256	160276	8.1	+	0	target "unknown_D[1..7]"; target_start 76; transcript_id "g3.t1"; gene_id "g3";
scaffold280	AUGUSTUS	protein_match	160298	160301	2.89	+	0	target "unknown_F[1..2]"; target_start 90; transcript_id "g3.t1"; gene_id "g3";
scaffold280	AUGUSTUS	protein_match	160866	161048	8.65	+	1	target "unknown_F[2..63]"; target_start 89; transcript_id "g3.t1"; gene_id "g3";
scaffold280	AUGUSTUS	protein_match	161752	161753	1	+	2	target "unknown_F[63..63]"; target_start 90; transcript_id "g3.t1"; gene_id "g3";
scaffold280	AUGUSTUS	protein_match	161766	161918	6.25	+	0	target "unknown_G[1..51]"; target_start 157; transcript_id "g3.t1"; gene_id "g3";
scaffold280	AUGUSTUS	protein_match	161955	162299	8.18	+	0	target "unknown_H[1..115]"; target_start 220; transcript_id "g3.t1"; gene_id "g3";
scaffold280	AUGUSTUS	protein_match	162395	162673	8.4	+	0	target "unknown_H[116..208]"; target_start 220; transcript_id "g3.t1"; gene_id "g3";
# coding sequence = [atgatggtgactgtaaatctgaagtcgctgctgatattctcagcctttcttagggtgtttttgataatctatggagaat
# ggcaagatacccatatggaggttcgatacacagatgtggactatcttgttttctcagatgcagctgctttagttgctgccggaaaatccccttatcaa
# agatctacatatcgttactcacccttgattgcttttcttctggtgcccaattctttcgttcatccttcttggggaaagtttatcttctccgcttcaga
# tcttctcgtgggatttcttatcaacgccattctaaagctaagaggggtgcctgagaaattatgcacctattcggtgatggtatggcttttgaatccat
# ttacctttaccattggaactcgtgggaattgtgagcccatcatctgcgccataatcctttggattattctatgtctaatgaatggtcgtttagtacaa
# gctgcattttggtatgggcttgtcgtccacatgaggatctatccaataatttatgctcttccaatcattttagttcttgatcccttgttcttccagta
# tggtacaaaacctgctcttgtgaattggagttctagaaaaagcaagtcacagcagacttccagctgtaaaaagcttatggatccttgttgtatatgca
# actttttaacaagcctttttacctggaggaggataatgtttgggcttatttctggagctttgttctttctccttactgggattttcttctttttatat
# ggctgggatttcttgcatgaagcactgctctatcatctcacacgtacagacccaaggcacaatttctcaatttatttctaccatatatatctgcacta
# tgaacacgagttatctatcttggaaaagctcgtctcatttctgcctcagattatggtgcagctagttcttgttttccgctttgcacaagattttccat
# tttgcttctttgtgcagactgtggcatttgtcgcatttaacaaggttatgactgctcaatactttgtttggttcttctgtctcttaccactaatcctg
# ccatggaccaacatgaagctcggaggaaaaggactggtctgcatcttgttgtggatggcagctcagggtcactggttattgtggggttatttgcttga
# atttaaaggaaagaatgtctttcttcaactctgggtggcaggtttgctgttcttggctgcaaatactttcgttcttatcaatattattcagcaacaca
# catatagtcccgtcttccaacagtcatctcgtgcctcgtcaaagaaacaagtcaaacagagatga]
# protein sequence = [MMVTVNLKSLLIFSAFLRVFLIIYGEWQDTHMEVRYTDVDYLVFSDAAALVAAGKSPYQRSTYRYSPLIAFLLVPNSF
# VHPSWGKFIFSASDLLVGFLINAILKLRGVPEKLCTYSVMVWLLNPFTFTIGTRGNCEPIICAIILWIILCLMNGRLVQAAFWYGLVVHMRIYPIIYA
# LPIILVLDPLFFQYGTKPALVNWSSRKSKSQQTSSCKKLMDPCCICNFLTSLFTWRRIMFGLISGALFFLLTGIFFFLYGWDFLHEALLYHLTRTDPR
# HNFSIYFYHIYLHYEHELSILEKLVSFLPQIMVQLVLVFRFAQDFPFCFFVQTVAFVAFNKVMTAQYFVWFFCLLPLILPWTNMKLGGKGLVCILLWM
# AAQGHWLLWGYLLEFKGKNVFLQLWVAGLLFLAANTFVLINIIQQHTYSPVFQQSSRASSKKQVKQR]
# sequence of block unknown_A    31 [MEVRYTDV] 39
# sequence of block unknown_B    53 [GKSPYQRSTYRYSP] 67
# sequence of block unknown_C    67 [LIAFLLVPN] 76
# sequence of block unknown_D    76 [SFVHPSW] 83
# sequence of block unknown_F    90 [SDLLVGFLINAILKLRGVPEKLCTYSVMVWLLNPFTFTIGTRGNCEPIICAIILWIILCLMNG] 153
# sequence of block unknown_G   157 [AAFWYGLVVHMRIYPIIYALPIILVLDPLFFQYGTKPALVNWSSRKSKSQQ] 208
# sequence of block unknown_H   220 [ICNFLTSLFTWRRIMFGLISGALFFLLTGIFFFLYGWDFLHEALLYHLTRTDPRHNFSIYFYHIYLHYEHELSILEKLVSFLPQIMVQLVLVFRFAQDFPFCFFVQTVAFVAFNKVMTAQYFVWFFCLLPLILPWTNMKLGGKGLVCILLWMAAQGHWLLWGYLLEFKGKNVFLQLWVAGLLFLAANTFVLINIIQQHTYSPVFQQSS] 428
# end gene g3
###
# start gene g4
scaffold280	AUGUSTUS	gene	171165	172400	0.17	+	.	g4
scaffold280	AUGUSTUS	transcript	171165	172400	0.17	+	.	g4.t1
scaffold280	AUGUSTUS	tss	171165	171165	.	+	.	transcript_id "g4.t1"; gene_id "g4";
scaffold280	AUGUSTUS	exon	171165	171343	.	+	.	transcript_id "g4.t1"; gene_id "g4";
scaffold280	AUGUSTUS	start_codon	171229	171231	.	+	0	transcript_id "g4.t1"; gene_id "g4";
scaffold280	AUGUSTUS	intron	171344	171436	1	+	.	transcript_id "g4.t1"; gene_id "g4";
scaffold280	AUGUSTUS	intron	171702	171850	0.99	+	.	transcript_id "g4.t1"; gene_id "g4";
scaffold280	AUGUSTUS	CDS	171229	171343	1	+	0	transcript_id "g4.t1"; gene_id "g4";
scaffold280	AUGUSTUS	CDS	171437	171701	1	+	2	transcript_id "g4.t1"; gene_id "g4";
scaffold280	AUGUSTUS	exon	171437	171701	.	+	.	transcript_id "g4.t1"; gene_id "g4";
scaffold280	AUGUSTUS	CDS	171851	172073	0.98	+	1	transcript_id "g4.t1"; gene_id "g4";
scaffold280	AUGUSTUS	exon	171851	172400	.	+	.	transcript_id "g4.t1"; gene_id "g4";
scaffold280	AUGUSTUS	stop_codon	172071	172073	.	+	0	transcript_id "g4.t1"; gene_id "g4";
scaffold280	AUGUSTUS	tts	172400	172400	.	+	.	transcript_id "g4.t1"; gene_id "g4";
# coding sequence = [atgtttacagaagttgaacaacaacagcttattgagaaactcgaaatattcaagatccaaggcagagataaacgtggcc
# gcaaaattttgcgcatcatcggaaaattctttcctgctagaaatctgagtgttgaagttgtgaacaagtatttagcggagaagatctttccggaactt
# gagaaaaggccgttcgccgtggtgtatgttcacaccgatgtggagaaaagcgagaatttccccggagtatcagctttacgatcgttctacgatgcgat
# tccggtgaaagtccgagagaatctggaggctatttactttcttcaccctggtcttcaagccaggctcttccttgccacatttggtcgcttcatcttca
# gcggagggttatatgggaaattgaggtatgtgagcagggttgataatctgtgggaacatgtgaggaggaatgagattgggatgccagaatttgtgtac
# gatcatgatgaagatcttgagtaccgtccgatgatggactatggcctggagagtgatcatgccagggtctatggcgatgcgcctgccgtagactcacc
# tgttacaatgtactccatgagatgcatctcataa]
# protein sequence = [MFTEVEQQQLIEKLEIFKIQGRDKRGRKILRIIGKFFPARNLSVEVVNKYLAEKIFPELEKRPFAVVYVHTDVEKSEN
# FPGVSALRSFYDAIPVKVRENLEAIYFLHPGLQARLFLATFGRFIFSGGLYGKLRYVSRVDNLWEHVRRNEIGMPEFVYDHDEDLEYRPMMDYGLESD
# HARVYGDAPAVDSPVTMYSMRCIS]
# end gene g4
###
# start gene g5
scaffold280	AUGUSTUS	gene	174555	176189	0.02	+	.	g5
scaffold280	AUGUSTUS	transcript	174555	176189	0.02	+	.	g5.t1
scaffold280	AUGUSTUS	tss	174555	174555	.	+	.	transcript_id "g5.t1"; gene_id "g5";
scaffold280	AUGUSTUS	exon	174555	174622	.	+	.	transcript_id "g5.t1"; gene_id "g5";
scaffold280	AUGUSTUS	exon	175012	175094	.	+	.	transcript_id "g5.t1"; gene_id "g5";
scaffold280	AUGUSTUS	start_codon	175047	175049	.	+	0	transcript_id "g5.t1"; gene_id "g5";
scaffold280	AUGUSTUS	intron	175095	175264	0.96	+	.	transcript_id "g5.t1"; gene_id "g5";
scaffold280	AUGUSTUS	intron	175474	175545	0.98	+	.	transcript_id "g5.t1"; gene_id "g5";
scaffold280	AUGUSTUS	CDS	175047	175094	0.17	+	0	transcript_id "g5.t1"; gene_id "g5";
scaffold280	AUGUSTUS	CDS	175265	175473	0.97	+	0	transcript_id "g5.t1"; gene_id "g5";
scaffold280	AUGUSTUS	exon	175265	175473	.	+	.	transcript_id "g5.t1"; gene_id "g5";
scaffold280	AUGUSTUS	CDS	175546	175951	0.52	+	1	transcript_id "g5.t1"; gene_id "g5";
scaffold280	AUGUSTUS	exon	175546	176189	.	+	.	transcript_id "g5.t1"; gene_id "g5";
scaffold280	AUGUSTUS	stop_codon	175949	175951	.	+	0	transcript_id "g5.t1"; gene_id "g5";
scaffold280	AUGUSTUS	tts	176189	176189	.	+	.	transcript_id "g5.t1"; gene_id "g5";
# coding sequence = [atgtactcggagccccagcttggggtagacgtcgaccccgaggtcgaggcaccagccccagcagtaccagcaccggccc
# cagcgttgcaagttcagccgccaccagttcatgtggccgccccgccagacttagaggttagagagatgcccttgcaggagcagaagatgctcggggta
# ttccagatgttgggaccacctatattctcaggggcgattggggaggacgctcacgagttccagctcacttgccaagaacagcaatggtggcgcacgta
# tcgagagtctaggctagttagatctcctcttatatctttgattcagttctcagaggctttcttggcctggttcatgccacgaagcatcagagataggc
# ttcgtgatcagttttctagattggagcagggctctatgaccgtttcagagtatgaggcgaggttccatgagttttctcgccatgctactataatcctg
# cccacaaagggggagagagtttgttgttttgtgcgtaggttgcgataccgtttgaaaggtcgacacagagcatatgattttagctggccgttcttttc
# tcgatgtggtcgatcacgcccgacctatggaacattatttcctgctgcctttcttgtagactcactcgtggcaaagaactttttgcctaggtaa]
# protein sequence = [MYSEPQLGVDVDPEVEAPAPAVPAPAPALQVQPPPVHVAAPPDLEVREMPLQEQKMLGVFQMLGPPIFSGAIGEDAHE
# FQLTCQEQQWWRTYRESRLVRSPLISLIQFSEAFLAWFMPRSIRDRLRDQFSRLEQGSMTVSEYEARFHEFSRHATIILPTKGERVCCFVRRLRYRLK
# GRHRAYDFSWPFFSRCGRSRPTYGTLFPAAFLVDSLVAKNFLPR]
# end gene g5
###
# command line:
# augustus --codingseq=1 --proteinprofile=/home/pgsb/tetiana.nosenko/lineages/embryophyta_odb9/prfl/EOG09360BVG.prfl --predictionStart=141820 --predictionEnd=181122 --species=arabidopsis ./tmp/scaffold280Schil_BUSCO_geno_206160443_.temp
```
