## Supplementary material for "The *de novo* reference genome and transcriptome assemblies of the wild tomato species *Solanum chilense*": EOG09360BY2.out.1

```
# Please cite: Mario Stanke, Mark Diekhans, Robert Baertsch, David Haussler (2008),
# Using native and syntenically mapped cDNA alignments to improve de novo gene finding
# Bioinformatics 24: 637-644, doi 10.1093/bioinformatics/btn013
# No extrinsic information on sequences given.
# Using protein profile unknown
# --[0..56]--> unknown_A (57) <--[0..2]--> unknown_B (12) <--[0..3]--> unknown_C (9) <--[0..2]--> unknown_D (12) <--[0..1]--> unknown_E (27) <--[0..1]--> unknown_F (18) <--[0..1]--> unknown_G (73) <--[1..11]--> unknown_H (92) <--[3..8]--> unknown_I (13) <--[13..20]--
# arabidopsis version. Using default transition matrix.
# We have hints for 0 sequences and for 0 of the sequences in the input set.
#
# ----- prediction on sequence number 1 (length = 4474, name = scaffold20741) -----
#
# Constraints/Hints:
# (none)
# Predicted genes for sequence number 1 on both strands
# start gene g1
scaffold20741	AUGUSTUS	gene	122	2420	0.01	+	.	g1
scaffold20741	AUGUSTUS	transcript	122	2420	0.01	+	.	g1.t1
scaffold20741	AUGUSTUS	exon	122	242	.	+	.	transcript_id "g1.t1"; gene_id "g1";
scaffold20741	AUGUSTUS	start_codon	234	236	.	+	0	transcript_id "g1.t1"; gene_id "g1";
scaffold20741	AUGUSTUS	intron	243	490	0.01	+	.	transcript_id "g1.t1"; gene_id "g1";
scaffold20741	AUGUSTUS	intron	1057	1621	0.54	+	.	transcript_id "g1.t1"; gene_id "g1";
scaffold20741	AUGUSTUS	CDS	234	242	0.01	+	0	transcript_id "g1.t1"; gene_id "g1";
scaffold20741	AUGUSTUS	CDS	491	1056	0.77	+	0	transcript_id "g1.t1"; gene_id "g1";
scaffold20741	AUGUSTUS	exon	491	1056	.	+	.	transcript_id "g1.t1"; gene_id "g1";
scaffold20741	AUGUSTUS	CDS	1622	2219	0.98	+	1	transcript_id "g1.t1"; gene_id "g1";
scaffold20741	AUGUSTUS	exon	1622	2420	.	+	.	transcript_id "g1.t1"; gene_id "g1";
scaffold20741	AUGUSTUS	stop_codon	2217	2219	.	+	0	transcript_id "g1.t1"; gene_id "g1";
scaffold20741	AUGUSTUS	tts	2420	2420	.	+	.	transcript_id "g1.t1"; gene_id "g1";
scaffold20741	AUGUSTUS	protein_match	614	784	6.55	+	0	target "unknown_A[1..57]"; target_start 44; transcript_id "g1.t1"; gene_id "g1";
scaffold20741	AUGUSTUS	protein_match	785	820	6.88	+	0	target "unknown_B[1..12]"; target_start 101; transcript_id "g1.t1"; gene_id "g1";
scaffold20741	AUGUSTUS	protein_match	827	853	7.04	+	0	target "unknown_C[1..9]"; target_start 115; transcript_id "g1.t1"; gene_id "g1";
scaffold20741	AUGUSTUS	protein_match	860	895	3.97	+	0	target "unknown_D[1..12]"; target_start 126; transcript_id "g1.t1"; gene_id "g1";
scaffold20741	AUGUSTUS	protein_match	899	979	6.74	+	0	target "unknown_E[1..27]"; target_start 139; transcript_id "g1.t1"; gene_id "g1";
scaffold20741	AUGUSTUS	protein_match	983	1036	7.67	+	0	target "unknown_F[1..18]"; target_start 167; transcript_id "g1.t1"; gene_id "g1";
scaffold20741	AUGUSTUS	protein_match	1037	1056	2.59	+	0	target "unknown_G[1..7]"; target_start 185; transcript_id "g1.t1"; gene_id "g1";
scaffold20741	AUGUSTUS	protein_match	1622	1820	5.57	+	1	target "unknown_G[7..73]"; target_start 185; transcript_id "g1.t1"; gene_id "g1";
scaffold20741	AUGUSTUS	protein_match	1845	2120	6.42	+	0	target "unknown_H[1..92]"; target_start 266; transcript_id "g1.t1"; gene_id "g1";
scaffold20741	AUGUSTUS	protein_match	2133	2171	4.6	+	0	target "unknown_I[1..13]"; target_start 362; transcript_id "g1.t1"; gene_id "g1";
# coding sequence = [atgcttagtggtacaggaacaaacacggaacaggtgtattctgaattggagaattttgttgtgacagaaaatagtttgg
# ataatgaccaggctgtggatgtcgaggacagtggttcgggggataatagtgagttggatccagaggcatcacgattaattcctgggcttcctgatgac
# attgcacttttctgcttggcaagggttcctcgaaggcatcacgtgcttctgaaatgtgtgtcaagaaaatggagagacttggttagtggtgaagagtg
# gcactcctatagaaaaaaacatgatctccaggagagttggatttatgccttaggtagagataagtctgaacagctgtgttgttatgttttggacccaa
# ctcgattaaaaaggggatggaagcccattctaggacttccacaacgctgcataaggagaaaaggtgtaggctttgaagtgttagggaagaaactattc
# ctattcggtggatgtggctggattgaagaagctactaacgaagtctattgctatgatgctgccatgaataagtggaatcaagctacttccttggtggt
# tccaaggtgctactgtgtatctgaagtgttggatgaaaaaatctatgcaattgggggcatagggccaaattccaataatttaccttcctgggaaactt
# acaacacggaaataagaagttggactttgcatgaaaaccctaacattttccctgatattgaagattctatagtcttgggtgggaagatttacattcgc
# gggggttcttcgcctcaatcttcttcagtgtctgcatttgtttatgaaccatcaagcagcacatggcagccggcagcttctgagttagtatcaggttg
# gtatggtccagcagttgtcgtagatggaacgctttatgtgttagatcagtcttcaggtaccaggttgatgatgtggcaaaaggatattagagaatggg
# tggcagttgggagattgtcacccctattgacaaagcctccctgtcggcttgtggccgtggggaacaatatcttcattattggaaagggccttagcacc
# gtcgtttttaatgttgaaaacgcaaggaacatgaatggtgtgttagtgagcacttccattccaaagtcaatatctgatgatgatgtaataagttgtaa
# agcaatcacaatctaa]
# protein sequence = [MLSGTGTNTEQVYSELENFVVTENSLDNDQAVDVEDSGSGDNSELDPEASRLIPGLPDDIALFCLARVPRRHHVLLKC
# VSRKWRDLVSGEEWHSYRKKHDLQESWIYALGRDKSEQLCCYVLDPTRLKRGWKPILGLPQRCIRRKGVGFEVLGKKLFLFGGCGWIEEATNEVYCYD
# AAMNKWNQATSLVVPRCYCVSEVLDEKIYAIGGIGPNSNNLPSWETYNTEIRSWTLHENPNIFPDIEDSIVLGGKIYIRGGSSPQSSSVSAFVYEPSS
# STWQPAASELVSGWYGPAVVVDGTLYVLDQSSGTRLMMWQKDIREWVAVGRLSPLLTKPPCRLVAVGNNIFIIGKGLSTVVFNVENARNMNGVLVSTS
# IPKSISDDDVISCKAITI]
# sequence of block unknown_A    44 [LDPEASRLIPGLPDDIALFCLARVPRRHHVLLKCVSRKWRDLVSGEEWHSYRKKHDL] 101
# sequence of block unknown_B   101 [QESWIYALGRDK] 113
# sequence of block unknown_C   115 [QLCCYVLDP] 124
# sequence of block unknown_D   126 [LKRGWKPILGLP] 138
# sequence of block unknown_E   139 [RCIRRKGVGFEVLGKKLFLFGGCGWIE] 166
# sequence of block unknown_F   167 [ATNEVYCYDAAMNKWNQA] 185
# sequence of block unknown_G   185 [TSLVVPRCYCVSEVLDEKIYAIGGIGPNSNNLPSWETYNTEIRSWTLHENPNIFPDIEDSIVLGGKIYIRGGS] 258
# sequence of block unknown_H   266 [AFVYEPSSSTWQPAASELVSGWYGPAVVVDGTLYVLDQSSGTRLMMWQKDIREWVAVGRLSPLLTKPPCRLVAVGNNIFIIGKGLSTVVFNV] 358
# sequence of block unknown_I   362 [NMNGVLVSTSIPK] 375
# end gene g1
###
# start gene g2
scaffold20741	AUGUSTUS	gene	2451	4131	0.03	-	.	g2
scaffold20741	AUGUSTUS	transcript	2451	4131	0.03	-	.	g2.t1
scaffold20741	AUGUSTUS	tts	2451	2451	.	-	.	transcript_id "g2.t1"; gene_id "g2";
scaffold20741	AUGUSTUS	exon	2451	2661	.	-	.	transcript_id "g2.t1"; gene_id "g2";
scaffold20741	AUGUSTUS	stop_codon	2603	2605	.	-	0	transcript_id "g2.t1"; gene_id "g2";
scaffold20741	AUGUSTUS	intron	2662	2786	0.41	-	.	transcript_id "g2.t1"; gene_id "g2";
scaffold20741	AUGUSTUS	intron	2919	3818	0.72	-	.	transcript_id "g2.t1"; gene_id "g2";
scaffold20741	AUGUSTUS	CDS	2603	2661	0.38	-	2	transcript_id "g2.t1"; gene_id "g2";
scaffold20741	AUGUSTUS	CDS	2787	2918	0.49	-	2	transcript_id "g2.t1"; gene_id "g2";
scaffold20741	AUGUSTUS	exon	2787	2918	.	-	.	transcript_id "g2.t1"; gene_id "g2";
scaffold20741	AUGUSTUS	CDS	3819	3993	0.81	-	0	transcript_id "g2.t1"; gene_id "g2";
scaffold20741	AUGUSTUS	exon	3819	4131	.	-	.	transcript_id "g2.t1"; gene_id "g2";
scaffold20741	AUGUSTUS	start_codon	3991	3993	.	-	0	transcript_id "g2.t1"; gene_id "g2";
scaffold20741	AUGUSTUS	tss	4131	4131	.	-	.	transcript_id "g2.t1"; gene_id "g2";
# coding sequence = [atggaggaagaagtgaaccaaatggctgagagaatagcggagtaccggggaacaatttcggttcagctcaaaactactg
# tctcttccattcttaccgctcaaagacccgttttggacacccattttgacgatgggtccgaatctcaatctgggtcctccggcgatccaagctccgat
# gttgaaggaccaattgaatctggtaatattgccattttagctggagaggagcagaaagtacagctccttaaacagaagatttcggagaatgcctctgc
# catacctgttgtattgactaggatgaaggaatggcagacgatggcaaagttcacacttagtccatgtaagtttcatgaagcaaagtcgtaa]
# protein sequence = [MEEEVNQMAERIAEYRGTISVQLKTTVSSILTAQRPVLDTHFDDGSESQSGSSGDPSSDVEGPIESGNIAILAGEEQK
# VQLLKQKISENASAIPVVLTRMKEWQTMAKFTLSPCKFHEAKS]
# end gene g2
###
# command line:
# augustus --codingseq=1 --proteinprofile=/home/pgsb/tetiana.nosenko/lineages/embryophyta_odb9/prfl/EOG09360BY2.prfl --predictionStart=0 --predictionEnd=20442 --species=arabidopsis ./tmp/scaffold20741Schil_BUSCO_geno_206160443_.temp
```
