## Supplementary material for "The *de novo* reference genome and transcriptome assemblies of the wild tomato species *Solanum chilense*": EOG09360BY3.out.1

```
# Please cite: Mario Stanke, Mark Diekhans, Robert Baertsch, David Haussler (2008),
# Using native and syntenically mapped cDNA alignments to improve de novo gene finding
# Bioinformatics 24: 637-644, doi 10.1093/bioinformatics/btn013
# No extrinsic information on sequences given.
# Using protein profile unknown
# --[0..2]--> unknown_A (34) <--[10..32]--> unknown_C (64) <--[0..14]--> unknown_D (10) <--[0..2]--> unknown_E (68) <--[0..1]--> unknown_F (29) <--[1..5]--> unknown_G (171) <--[6..22]--> unknown_I (6) <--[0..1]--> unknown_J (15) <--[0..112]--
# arabidopsis version. Using default transition matrix.
# We have hints for 0 sequences and for 0 of the sequences in the input set.
#
# ----- prediction on sequence number 1 (length = 38902, name = scaffold557) -----
#
# Constraints/Hints:
# (none)
# Predicted genes for sequence number 1 on both strands
# start gene g1
scaffold557	AUGUSTUS	gene	15646	23213	0.01	+	.	g1
scaffold557	AUGUSTUS	transcript	15646	23213	0.01	+	.	g1.t1
scaffold557	AUGUSTUS	tss	15646	15646	.	+	.	transcript_id "g1.t1"; gene_id "g1";
scaffold557	AUGUSTUS	exon	15646	15999	.	+	.	transcript_id "g1.t1"; gene_id "g1";
scaffold557	AUGUSTUS	start_codon	15914	15916	.	+	0	transcript_id "g1.t1"; gene_id "g1";
scaffold557	AUGUSTUS	intron	16000	17177	0.95	+	.	transcript_id "g1.t1"; gene_id "g1";
scaffold557	AUGUSTUS	intron	17308	17928	1	+	.	transcript_id "g1.t1"; gene_id "g1";
scaffold557	AUGUSTUS	intron	18124	19601	0.33	+	.	transcript_id "g1.t1"; gene_id "g1";
scaffold557	AUGUSTUS	intron	19760	21190	0.19	+	.	transcript_id "g1.t1"; gene_id "g1";
scaffold557	AUGUSTUS	intron	21282	21466	0.95	+	.	transcript_id "g1.t1"; gene_id "g1";
scaffold557	AUGUSTUS	intron	21533	21721	1	+	.	transcript_id "g1.t1"; gene_id "g1";
scaffold557	AUGUSTUS	intron	21805	22005	0.99	+	.	transcript_id "g1.t1"; gene_id "g1";
scaffold557	AUGUSTUS	intron	22070	22204	1	+	.	transcript_id "g1.t1"; gene_id "g1";
scaffold557	AUGUSTUS	CDS	15914	15999	1	+	0	transcript_id "g1.t1"; gene_id "g1";
scaffold557	AUGUSTUS	CDS	17178	17307	0.98	+	1	transcript_id "g1.t1"; gene_id "g1";
scaffold557	AUGUSTUS	exon	17178	17307	.	+	.	transcript_id "g1.t1"; gene_id "g1";
scaffold557	AUGUSTUS	CDS	17929	18123	0.87	+	0	transcript_id "g1.t1"; gene_id "g1";
scaffold557	AUGUSTUS	exon	17929	18123	.	+	.	transcript_id "g1.t1"; gene_id "g1";
scaffold557	AUGUSTUS	CDS	19602	19759	0.53	+	0	transcript_id "g1.t1"; gene_id "g1";
scaffold557	AUGUSTUS	exon	19602	19759	.	+	.	transcript_id "g1.t1"; gene_id "g1";
scaffold557	AUGUSTUS	CDS	21191	21281	1	+	1	transcript_id "g1.t1"; gene_id "g1";
scaffold557	AUGUSTUS	exon	21191	21281	.	+	.	transcript_id "g1.t1"; gene_id "g1";
scaffold557	AUGUSTUS	CDS	21467	21532	0.98	+	0	transcript_id "g1.t1"; gene_id "g1";
scaffold557	AUGUSTUS	exon	21467	21532	.	+	.	transcript_id "g1.t1"; gene_id "g1";
scaffold557	AUGUSTUS	CDS	21722	21804	1	+	0	transcript_id "g1.t1"; gene_id "g1";
scaffold557	AUGUSTUS	exon	21722	21804	.	+	.	transcript_id "g1.t1"; gene_id "g1";
scaffold557	AUGUSTUS	CDS	22006	22069	0.99	+	1	transcript_id "g1.t1"; gene_id "g1";
scaffold557	AUGUSTUS	exon	22006	22069	.	+	.	transcript_id "g1.t1"; gene_id "g1";
scaffold557	AUGUSTUS	CDS	22205	22297	0.75	+	0	transcript_id "g1.t1"; gene_id "g1";
scaffold557	AUGUSTUS	exon	22205	23213	.	+	.	transcript_id "g1.t1"; gene_id "g1";
scaffold557	AUGUSTUS	stop_codon	22295	22297	.	+	0	transcript_id "g1.t1"; gene_id "g1";
scaffold557	AUGUSTUS	tts	23213	23213	.	+	.	transcript_id "g1.t1"; gene_id "g1";
# coding sequence = [atgtctaaagctcgagtatacaccgatatcaatgtgcttcgtcctagggaatattgggattacgaatcgctaactgttc
# aatggggtgatcaggatgactatgaggttgttcgaaaagttggaagaggaaaatacagtgaagtttttgaaggtataaatgttaacagcagggagaag
# tgcattatcaagatcctgaaacctgttaagaagaaaaagatcaaaagagagataaagatattgcaaaatctctgtggtggaccaaatattgtcaaact
# ccttgatatcgtcagagatcagcattcaaaaactccaagcttgatttttgagtacgtgaacagcacagatttcaaggttttgtacccaacgctaacag
# actatgacatacggtactacatatatgagcttctcaaggcactagattattgccattcacagggaataatgcacagggatgtcaaacctcataacgtt
# atgatagaccatgaactgcggaagcttcgcttgatagattggggtcttgctgaattttaccacccagggaaggaatataatgttcgtgtggcttcaag
# atacttcaagggccctgaacttctagttgacttgcaagactatgactattctttggacatgtggagccttggctgcatgtttgcaggaatgattttcc
# gcaaggaacctttcttttatggccatgataatcaggatcagctcgtcaaaattgcaaaggtacttgggacagatgagttgaatgcgtacttgcacaag
# tatcaactagagcttgatcctcagctagaggctatggttgggagacacagtaggaagccgtggtccaaatttattaatgcagacaatcagcatctagt
# gtcaccggaggctatagattatcttgacaagcttctccgttatgatcatcagactagacttacggcaaaagaagcaatggtaatcctctttatccact
# attaa]
# protein sequence = [MSKARVYTDINVLRPREYWDYESLTVQWGDQDDYEVVRKVGRGKYSEVFEGINVNSREKCIIKILKPVKKKKIKREIK
# ILQNLCGGPNIVKLLDIVRDQHSKTPSLIFEYVNSTDFKVLYPTLTDYDIRYYIYELLKALDYCHSQGIMHRDVKPHNVMIDHELRKLRLIDWGLAEF
# YHPGKEYNVRVASRYFKGPELLVDLQDYDYSLDMWSLGCMFAGMIFRKEPFFYGHDNQDQLVKIAKVLGTDELNAYLHKYQLELDPQLEAMVGRHSRK
# PWSKFINADNQHLVSPEAIDYLDKLLRYDHQTRLTAKEAMVILFIHY]
# end gene g1
###
# start gene g2
scaffold557	AUGUSTUS	gene	23886	25231	0.18	-	.	g2
scaffold557	AUGUSTUS	transcript	23886	25231	0.18	-	.	g2.t1
scaffold557	AUGUSTUS	tts	23886	23886	.	-	.	transcript_id "g2.t1"; gene_id "g2";
scaffold557	AUGUSTUS	exon	23886	24742	.	-	.	transcript_id "g2.t1"; gene_id "g2";
scaffold557	AUGUSTUS	stop_codon	24728	24730	.	-	0	transcript_id "g2.t1"; gene_id "g2";
scaffold557	AUGUSTUS	intron	24743	24824	0.74	-	.	transcript_id "g2.t1"; gene_id "g2";
scaffold557	AUGUSTUS	intron	24866	25086	1	-	.	transcript_id "g2.t1"; gene_id "g2";
scaffold557	AUGUSTUS	CDS	24728	24742	0.73	-	0	transcript_id "g2.t1"; gene_id "g2";
scaffold557	AUGUSTUS	CDS	24825	24865	1	-	2	transcript_id "g2.t1"; gene_id "g2";
scaffold557	AUGUSTUS	exon	24825	24865	.	-	.	transcript_id "g2.t1"; gene_id "g2";
scaffold557	AUGUSTUS	CDS	25087	25159	0.97	-	0	transcript_id "g2.t1"; gene_id "g2";
scaffold557	AUGUSTUS	exon	25087	25231	.	-	.	transcript_id "g2.t1"; gene_id "g2";
scaffold557	AUGUSTUS	start_codon	25157	25159	.	-	0	transcript_id "g2.t1"; gene_id "g2";
scaffold557	AUGUSTUS	tss	25231	25231	.	-	.	transcript_id "g2.t1"; gene_id "g2";
# coding sequence = [atgggtggaggcaacggtcagaaagccaagatggctcgtgagaagaacatagagaagatgaaaggcgcaaaaggaagcc
# aacttgacgcgaacaagaaggccatgaatatccaggatgtggtaggatga]
# protein sequence = [MGGGNGQKAKMAREKNIEKMKGAKGSQLDANKKAMNIQDVVG]
# end gene g2
###
# start gene g3
scaffold557	AUGUSTUS	gene	25846	32205	0.01	+	.	g3
scaffold557	AUGUSTUS	transcript	25846	32205	0.01	+	.	g3.t1
scaffold557	AUGUSTUS	tss	25846	25846	.	+	.	transcript_id "g3.t1"; gene_id "g3";
scaffold557	AUGUSTUS	exon	25846	26072	.	+	.	transcript_id "g3.t1"; gene_id "g3";
scaffold557	AUGUSTUS	start_codon	25880	25882	.	+	0	transcript_id "g3.t1"; gene_id "g3";
scaffold557	AUGUSTUS	intron	26073	26897	0.06	+	.	transcript_id "g3.t1"; gene_id "g3";
scaffold557	AUGUSTUS	intron	27043	27508	0.79	+	.	transcript_id "g3.t1"; gene_id "g3";
scaffold557	AUGUSTUS	intron	27678	28224	0.81	+	.	transcript_id "g3.t1"; gene_id "g3";
scaffold557	AUGUSTUS	intron	28484	29353	0.85	+	.	transcript_id "g3.t1"; gene_id "g3";
scaffold557	AUGUSTUS	intron	29443	30053	0.86	+	.	transcript_id "g3.t1"; gene_id "g3";
scaffold557	AUGUSTUS	intron	30237	30316	0.97	+	.	transcript_id "g3.t1"; gene_id "g3";
scaffold557	AUGUSTUS	intron	30403	30544	0.82	+	.	transcript_id "g3.t1"; gene_id "g3";
scaffold557	AUGUSTUS	intron	30634	31173	0.02	+	.	transcript_id "g3.t1"; gene_id "g3";
scaffold557	AUGUSTUS	CDS	25880	26072	0.06	+	0	transcript_id "g3.t1"; gene_id "g3";
scaffold557	AUGUSTUS	CDS	26898	27042	0.11	+	2	transcript_id "g3.t1"; gene_id "g3";
scaffold557	AUGUSTUS	exon	26898	27042	.	+	.	transcript_id "g3.t1"; gene_id "g3";
scaffold557	AUGUSTUS	CDS	27509	27677	0.82	+	1	transcript_id "g3.t1"; gene_id "g3";
scaffold557	AUGUSTUS	exon	27509	27677	.	+	.	transcript_id "g3.t1"; gene_id "g3";
scaffold557	AUGUSTUS	CDS	28225	28483	0.89	+	0	transcript_id "g3.t1"; gene_id "g3";
scaffold557	AUGUSTUS	exon	28225	28483	.	+	.	transcript_id "g3.t1"; gene_id "g3";
scaffold557	AUGUSTUS	CDS	29354	29442	0.87	+	2	transcript_id "g3.t1"; gene_id "g3";
scaffold557	AUGUSTUS	exon	29354	29442	.	+	.	transcript_id "g3.t1"; gene_id "g3";
scaffold557	AUGUSTUS	CDS	30054	30236	0.9	+	0	transcript_id "g3.t1"; gene_id "g3";
scaffold557	AUGUSTUS	exon	30054	30236	.	+	.	transcript_id "g3.t1"; gene_id "g3";
scaffold557	AUGUSTUS	CDS	30317	30402	0.84	+	0	transcript_id "g3.t1"; gene_id "g3";
scaffold557	AUGUSTUS	exon	30317	30402	.	+	.	transcript_id "g3.t1"; gene_id "g3";
scaffold557	AUGUSTUS	CDS	30545	30633	0.16	+	1	transcript_id "g3.t1"; gene_id "g3";
scaffold557	AUGUSTUS	exon	30545	30633	.	+	.	transcript_id "g3.t1"; gene_id "g3";
scaffold557	AUGUSTUS	CDS	31174	31268	0.02	+	2	transcript_id "g3.t1"; gene_id "g3";
scaffold557	AUGUSTUS	exon	31174	32205	.	+	.	transcript_id "g3.t1"; gene_id "g3";
scaffold557	AUGUSTUS	stop_codon	31266	31268	.	+	0	transcript_id "g3.t1"; gene_id "g3";
scaffold557	AUGUSTUS	tts	32205	32205	.	+	.	transcript_id "g3.t1"; gene_id "g3";
scaffold557	AUGUSTUS	protein_match	25886	25987	4.5	+	0	target "unknown_A[1..34]"; target_start 2; transcript_id "g3.t1"; gene_id "g3";
scaffold557	AUGUSTUS	protein_match	26030	26072	6.32	+	0	target "unknown_C[1..15]"; target_start 50; transcript_id "g3.t1"; gene_id "g3";
scaffold557	AUGUSTUS	protein_match	26898	27042	5.01	+	1	target "unknown_C[15..63]"; target_start 49; transcript_id "g3.t1"; gene_id "g3";
scaffold557	AUGUSTUS	protein_match	27509	27512	9.89	+	1	target "unknown_C[63..64]"; target_start 50; transcript_id "g3.t1"; gene_id "g3";
scaffold557	AUGUSTUS	protein_match	27549	27578	5	+	0	target "unknown_D[1..10]"; target_start 126; transcript_id "g3.t1"; gene_id "g3";
scaffold557	AUGUSTUS	protein_match	27579	27677	6.61	+	0	target "unknown_E[1..33]"; target_start 136; transcript_id "g3.t1"; gene_id "g3";
scaffold557	AUGUSTUS	protein_match	28225	28329	6.14	+	0	target "unknown_E[34..68]"; target_start 136; transcript_id "g3.t1"; gene_id "g3";
scaffold557	AUGUSTUS	protein_match	28333	28419	3.32	+	0	target "unknown_F[1..29]"; target_start 205; transcript_id "g3.t1"; gene_id "g3";
scaffold557	AUGUSTUS	protein_match	28423	28483	3.35	+	0	target "unknown_G[1..21]"; target_start 235; transcript_id "g3.t1"; gene_id "g3";
scaffold557	AUGUSTUS	protein_match	29354	29442	7.52	+	1	target "unknown_G[21..51]"; target_start 234; transcript_id "g3.t1"; gene_id "g3";
scaffold557	AUGUSTUS	protein_match	30054	30236	5.52	+	2	target "unknown_G[51..112]"; target_start 234; transcript_id "g3.t1"; gene_id "g3";
scaffold557	AUGUSTUS	protein_match	30317	30402	7.24	+	2	target "unknown_G[112..140]"; target_start 234; transcript_id "g3.t1"; gene_id "g3";
scaffold557	AUGUSTUS	protein_match	30545	30633	6.06	+	0	target "unknown_G[141..170]"; target_start 234; transcript_id "g3.t1"; gene_id "g3";
scaffold557	AUGUSTUS	protein_match	31174	31178	0.458	+	2	target "unknown_G[170..171]"; target_start 235; transcript_id "g3.t1"; gene_id "g3";
scaffold557	AUGUSTUS	protein_match	31203	31220	8.35	+	0	target "unknown_I[1..6]"; target_start 414; transcript_id "g3.t1"; gene_id "g3";
scaffold557	AUGUSTUS	protein_match	31221	31265	5.35	+	0	target "unknown_J[1..15]"; target_start 420; transcript_id "g3.t1"; gene_id "g3";
# coding sequence = [atgggggtgatcgtcgagagcaatgtttgggagccaaatccagcactgtgtttattcttcttcatatcatgttgcttgt
# caatctactatttgccaagcagcaccagaagttccgccattttcgaccacgcaccttcgtcttccttcattcgtttccagagaagtttccttttactc
# tattcgctttcttcagtaatggaaggcttgttggcagtatttggagagtacgacttagcattccatggcattagtagggagcagatggtcatctctct
# atgtgttggatacgcaactgctctctttgtcggtacctttttgggaatgctctcggatttgattggccagagaaaagtcagcttgttattttgcttgc
# tgcatctttttgttgccgtatggaggagggttactggacatccaagtatttggctcgctagcatctgtctgtctcttgcctctacaatatttttcttc
# aacttcgagacatggatggttgttgagcatgataagattgagcagaggcaggattcagtgaatgacatgttttggttaatgacttttgttgaatctgc
# atctttcattggaagccaagtggttggtaactggttaattggtggtcatgaaaagacaactttgcttgctccgtccagtgcagtggtaataatggctc
# ttagtgctctggcttatgtcagccgaggatggaaggaagatccaaaatcaattattcttaaagaatatcagactaaatttcatacatacataatcagt
# gataaaagggtttggcttttgtcatggacccaagctaccatgcacttctcaattgcagttttttggattacttgggctccaaccattgtggcagatgg
# gagaggggttttgctaggtttagtatacccctgtgtacttggtgcgaaaatgcttggaagcactgcattttcctggttctctagtggccctttatcac
# tccgaacagaggagtgcttaatatatgcctgtattattatgggctttgtcacttccgttgtagcttttgattatcaggatgttgaaattcttttgatg
# ctattctgcatatttcatgcttgtgtgggattggttttgccttcacttgccagattgagaaccatgtatgtgcctaatgatcttcgtggaggaatgat
# gagtttatctatcgctccttcgaacgcgcttatgttgttccttttgattcaggcatctatggcggctcttggtcttttttctgcagctggatgcatgt
# atatgttaaagcggcttggaaagcaaccacaccagaactggcacaaattatga]
# protein sequence = [MGVIVESNVWEPNPALCLFFFISCCLSIYYLPSSTRSSAIFDHAPSSSFIRFQRSFLLLYSLSSVMEGLLAVFGEYDL
# AFHGISREQMVISLCVGYATALFVGTFLGMLSDLIGQRKVSLLFCLLHLFVAVWRRVTGHPSIWLASICLSLASTIFFFNFETWMVVEHDKIEQRQDS
# VNDMFWLMTFVESASFIGSQVVGNWLIGGHEKTTLLAPSSAVVIMALSALAYVSRGWKEDPKSIILKEYQTKFHTYIISDKRVWLLSWTQATMHFSIA
# VFWITWAPTIVADGRGVLLGLVYPCVLGAKMLGSTAFSWFSSGPLSLRTEECLIYACIIMGFVTSVVAFDYQDVEILLMLFCIFHACVGLVLPSLARL
# RTMYVPNDLRGGMMSLSIAPSNALMLFLLIQASMAALGLFSAAGCMYMLKRLGKQPHQNWHKL]
# sequence of block unknown_A     2 [VIVESNVWEPNPALCLFFFISCCLSIYYLPSSTR] 36
# sequence of block unknown_C    50 [RFQRSFLLLYSLSSVMEGLLAVFGEYDLAFHGISREQMVISLCVGYATALFVGTFLGMLSDLIG] 114
# sequence of block unknown_D   126 [LFVAVWRRVT] 136
# sequence of block unknown_E   136 [GHPSIWLASICLSLASTIFFFNFETWMVVEHDKIEQRQDSVNDMFWLMTFVESASFIGSQVVGNWLIG] 204
# sequence of block unknown_F   205 [HEKTTLLAPSSAVVIMALSALAYVSRGWK] 234
# sequence of block unknown_G   235 [DPKSIILKEYQTKFHTYIISDKRVWLLSWTQATMHFSIAVFWITWAPTIVADGRGVLLGLVYPCVLGAKMLGSTAFSWFSSGPLSLRTEECLIYACIIMGFVTSVVAFDYQDVEILLMLFCIFHACVGLVLPSLARLRTMYVPNDLRGGMMSLSIAPSNALMLFLLIQASM] 406
# sequence of block unknown_I   414 [AGCMYM] 420
# sequence of block unknown_J   420 [LKRLGKQPHQNWHKL] 435
# end gene g3
###
# start gene g4
scaffold557	AUGUSTUS	gene	34225	37001	0.15	-	.	g4
scaffold557	AUGUSTUS	transcript	34225	37001	0.15	-	.	g4.t1
scaffold557	AUGUSTUS	tts	34225	34225	.	-	.	transcript_id "g4.t1"; gene_id "g4";
scaffold557	AUGUSTUS	exon	34225	37001	.	-	.	transcript_id "g4.t1"; gene_id "g4";
scaffold557	AUGUSTUS	stop_codon	34684	34686	.	-	0	transcript_id "g4.t1"; gene_id "g4";
scaffold557	AUGUSTUS	CDS	34684	36948	0.9	-	0	transcript_id "g4.t1"; gene_id "g4";
scaffold557	AUGUSTUS	start_codon	36946	36948	.	-	0	transcript_id "g4.t1"; gene_id "g4";
scaffold557	AUGUSTUS	tss	37001	37001	.	-	.	transcript_id "g4.t1"; gene_id "g4";
# coding sequence = [atgtctacatacacactgctagttgttctacttgtgtgcctatgtcacatgtctgtggcaatggaggagaagaaaacat
# acatcattcacatggctaaatcacaaatgccagcaatatttgatgatcatactcactggtatgacgcgtccctcaaatccgtctctgaatcagcagag
# atgatctatgtttataaaaacgttgttcatggttttgcagcaaggcttacagctcaacaagctgaatccttagagacccaacctgggattctgtctgt
# tttgcctgaggtgatataccaactccacactactcggacacctctttttttgggacttgatagaagtgttaatatctttcctgagtccgatgctatga
# gtgatgttattgtcggagtactcgatacaggggtttggccggagagaaagagctttgacgatactggattcggacctgtaccagattcgtggaaaggt
# gagtgtgagtccagcaccaacttcagttctgccatgtgtaacagaaagcttgttggagcgaggtatttttctaggggttatgaaactactcttggacc
# aattgatgagtccaaggagtctaaatctcctagggatgatgatggacatggaacacacactgcttctacagcagctggttcagttgttcagggtgcta
# gcctttttggttatgcctcaggaactgctcgtggaatggcctatcgtgccagagttgccatatacaaagtttgctggcttgcgggatgttttaactct
# gacatattggcagggatggacaaagccattgatgataaagttgatgtgctttcattatcacttggtggaagcacaccagattactacaaagacagcat
# tgcaattggagcttttgctgctatggagaagggtattttggtttcttgctctgctggaaatgctggacctaatcaattcagtttggccaaccaagcac
# cttggatcaccacagtcggtgctggaacaattgaccgtgattttccagcatgtgtaagccttggcaatggtaaaaatttctccggcgtttcactttac
# gcgggtgatgcattacttaataaaatgcttcccttggtgtatgctggtaatgccagcaatgtaaccagtggaaatctctgtatgatgggtaccttaat
# tcctgagaaagttaaaggcaaaattgtgatgtgtgacagagggattagcgctcgagtccaaaagggttttgtggtaaaagcggctggtggagccggca
# tggttttggctaacaccgcagcaaatggggaggaactagtggctgacgcccatttacttccagcggcggcggtgggtcaaaaagccggtgatgcaatc
# aagaaatatttattctcagatcctaatccaacggccgaaattctttttggaggaacaaaagtagacatccaaccgtcaccggttgtcgcagcgttcag
# ttctagaggcccaaattcaatcaccccagagatactcaaaccggatattatcgcgcccggtgtaaacattctggccggttggaccggagccatcggcc
# cgacgggtatggctgaggacgacagacgggtcgagttcaacattatctcaggcacatccatgtcgtgtccacacgtgagcggcttagcggctttgata
# aaaggagtccacccagaatggagccccgccgccattcgttcggcgctcatgaccaccgcttacaccgtctacaagaacggcggagcactagtagatgt
# cgccaccggaaaaccatctacacctttcgaccacggcgctggacacgtggatcccgtttcggcggtgaacccaggtcttgtttacgacataaacgccg
# atgattacctcaatttcatgtgcgcattgaaatacactccatcacaaatcaacagcttagcaagaagaaacttcacatgtgattcaagcaaaaaatac
# agcgtcacagatttgaattatccttcatttgctgtttcattcgttgccgggagtgacggttcaaacacaatcaagtacagccggacattgactaatgt
# tggaccggctggaacatacaaagttacagtttcttccccaaatagttcagtgaaaattatagttgaacctgaaacattgagtttcactcagattaatg
# agaagaaatcgtatacagtgagttttactgctccatcaaagtcctcagctacggatgtattcggtagaattgagtggtcagatgggaagcatgtggtt
# agtagtccagttgcaatttcttggtcatga]
# protein sequence = [MSTYTLLVVLLVCLCHMSVAMEEKKTYIIHMAKSQMPAIFDDHTHWYDASLKSVSESAEMIYVYKNVVHGFAARLTAQ
# QAESLETQPGILSVLPEVIYQLHTTRTPLFLGLDRSVNIFPESDAMSDVIVGVLDTGVWPERKSFDDTGFGPVPDSWKGECESSTNFSSAMCNRKLVG
# ARYFSRGYETTLGPIDESKESKSPRDDDGHGTHTASTAAGSVVQGASLFGYASGTARGMAYRARVAIYKVCWLAGCFNSDILAGMDKAIDDKVDVLSL
# SLGGSTPDYYKDSIAIGAFAAMEKGILVSCSAGNAGPNQFSLANQAPWITTVGAGTIDRDFPACVSLGNGKNFSGVSLYAGDALLNKMLPLVYAGNAS
# NVTSGNLCMMGTLIPEKVKGKIVMCDRGISARVQKGFVVKAAGGAGMVLANTAANGEELVADAHLLPAAAVGQKAGDAIKKYLFSDPNPTAEILFGGT
# KVDIQPSPVVAAFSSRGPNSITPEILKPDIIAPGVNILAGWTGAIGPTGMAEDDRRVEFNIISGTSMSCPHVSGLAALIKGVHPEWSPAAIRSALMTT
# AYTVYKNGGALVDVATGKPSTPFDHGAGHVDPVSAVNPGLVYDINADDYLNFMCALKYTPSQINSLARRNFTCDSSKKYSVTDLNYPSFAVSFVAGSD
# GSNTIKYSRTLTNVGPAGTYKVTVSSPNSSVKIIVEPETLSFTQINEKKSYTVSFTAPSKSSATDVFGRIEWSDGKHVVSSPVAISWS]
# end gene g4
###
# start gene g5
scaffold557	AUGUSTUS	gene	40581	43151	0.11	-	.	g5
scaffold557	AUGUSTUS	transcript	40581	43151	0.11	-	.	g5.t1
scaffold557	AUGUSTUS	tts	40581	40581	.	-	.	transcript_id "g5.t1"; gene_id "g5";
scaffold557	AUGUSTUS	exon	40581	43151	.	-	.	transcript_id "g5.t1"; gene_id "g5";
scaffold557	AUGUSTUS	stop_codon	40817	40819	.	-	0	transcript_id "g5.t1"; gene_id "g5";
scaffold557	AUGUSTUS	CDS	40817	43078	0.89	-	0	transcript_id "g5.t1"; gene_id "g5";
scaffold557	AUGUSTUS	start_codon	43076	43078	.	-	0	transcript_id "g5.t1"; gene_id "g5";
scaffold557	AUGUSTUS	tss	43151	43151	.	-	.	transcript_id "g5.t1"; gene_id "g5";
# coding sequence = [atgtctacatacccgttgatagttgtagtttttgtacttgtatgcctatgtcacatgtctgtggcaatggaggagaaga
# aaacatacatcattcacatggctaaatcacaaatgccagcaacttttgatgatcatactcactggtatgatgcgtccctcaaatcggtctctgaatca
# gcggagatgatctatgtttataacaatgttatccatggttttgcagcaaggcttacagctcaagaagctgaatccttaaagacccaacctgggattct
# ctctgttttgcctgaggtcatataccaactccacactactcggacacctctttttttgggtcttgataacagacctgatgtctttaatgactcagatg
# ctatgagtaatgtcatcattggagtactcgattcagggatttggccagagagaaggagctttgacgataccggattaggacctgttcccgagtcatgg
# aaaggtgagtgtgagtctggcatcaatttcagttctgccatgtgtaacagaaagcttattggagcgaggtatttttctagtggttatgaagctactct
# tggaccaattgatgagtccaaggagtctaaatctccaagggacaatgaaggacatggaactcatactgcttctacagcagctggttcagttgttcagg
# gagctagccttttgggttatgctttaggaactgctcgtggaatggcttatcgtgccagagttgccgtctacaaggtttgctggcttgggaaatgcttt
# ggccccgacatattggcaggtatggacaaagccattgatgataatgttaatgtgctttcattatcacttggtggagagcattttgatttttacagcga
# caatgttgcaatcggagcatttgctgcaatggagaagggtattatggtttcttgctctgctggaaatgctggacctaatcaattcagtttggccaacc
# aagcaccttggatcaccacagtgggtgccggaacaattgaccgtgattttccagcatatgtaagccttggcaatggtaaaaatttctccggtgtttca
# ttttacgcgggtaatccattacccagtgggatgcttcccttggtgtatgctggtaatgccagcaacgcaaccaatggaaatctctgtataatgggaac
# cttaattcctgagaaagttaaaggcaaaattgtgctgtgtgacggaggggttaacgtcagagctgaaaagggttatgtggtaaaatcagccggtggtg
# ccggcatgatttttgctaacacaaatgggctggggctagtggctgacgcccatttacttccagcggcggctgtgggtcaattagatggcgatgaaatc
# aagaagtatataacatcagatcctaatccaacggccacgattctttttggaggaacaatggtaggagtccaaccagcaccgattcttgcagcgttcag
# ttccagaggcccaaataccatcacgccggagatacttaaaccggatattatcgcgccaggtgtcaatattctggccggttggagcggtgcagtcagtc
# ctacggggttgcctgaggacgatagacgggtcgagttcaacattatctcaggcacatccatgtcgtgtccacacgtgagtggcatagcggctttgctc
# aaaggagtccacccagaatggagccccgccgccattcgttcagcgctcatgaccaccgcttacaccacctacaggaacggcggagcactactagacga
# agctaccggaaaaccatctacacctttcggtcacggcgctggacacgtggatcccgtttcagcggtgaacccaggtcttgtttacgacataaacgccg
# atgattacctcaatttcctgtgtgcattgaaatacagtccatcacaaatcaatatcataacaagaagaaacttcacatgtgattcaagcaaaatatac
# agcgtcacagatttgaattacccttcattttcagttgcattccctgccgataccggttcaaacacaatcagatacagccggacactgactaatgttgg
# accgtctggaacatacaaagttgctgttactttgcccgatagttccgtggaaattatagttgaacctgaaacagttagtttcactcagattaatgaga
# agatatcgtatagtgtgagttttactgctccatcaaagcccccatctaccaatgtattcggcaaaattgagtggtcagatgggacgcatttggtcact
# ggtccagttgcaatttcttggtcatga]
# protein sequence = [MSTYPLIVVVFVLVCLCHMSVAMEEKKTYIIHMAKSQMPATFDDHTHWYDASLKSVSESAEMIYVYNNVIHGFAARLT
# AQEAESLKTQPGILSVLPEVIYQLHTTRTPLFLGLDNRPDVFNDSDAMSNVIIGVLDSGIWPERRSFDDTGLGPVPESWKGECESGINFSSAMCNRKL
# IGARYFSSGYEATLGPIDESKESKSPRDNEGHGTHTASTAAGSVVQGASLLGYALGTARGMAYRARVAVYKVCWLGKCFGPDILAGMDKAIDDNVNVL
# SLSLGGEHFDFYSDNVAIGAFAAMEKGIMVSCSAGNAGPNQFSLANQAPWITTVGAGTIDRDFPAYVSLGNGKNFSGVSFYAGNPLPSGMLPLVYAGN
# ASNATNGNLCIMGTLIPEKVKGKIVLCDGGVNVRAEKGYVVKSAGGAGMIFANTNGLGLVADAHLLPAAAVGQLDGDEIKKYITSDPNPTATILFGGT
# MVGVQPAPILAAFSSRGPNTITPEILKPDIIAPGVNILAGWSGAVSPTGLPEDDRRVEFNIISGTSMSCPHVSGIAALLKGVHPEWSPAAIRSALMTT
# AYTTYRNGGALLDEATGKPSTPFGHGAGHVDPVSAVNPGLVYDINADDYLNFLCALKYSPSQINIITRRNFTCDSSKIYSVTDLNYPSFSVAFPADTG
# SNTIRYSRTLTNVGPSGTYKVAVTLPDSSVEIIVEPETVSFTQINEKISYSVSFTAPSKPPSTNVFGKIEWSDGTHLVTGPVAISWS]
# end gene g5
###
# command line:
# augustus --codingseq=1 --proteinprofile=/home/pgsb/tetiana.nosenko/lineages/embryophyta_odb9/prfl/EOG09360BY3.prfl --predictionStart=9951 --predictionEnd=48852 --species=arabidopsis ./tmp/scaffold557Schil_BUSCO_geno_206160443_.temp
```
