## Supplementary material for "The *de novo* reference genome and transcriptome assemblies of the wild tomato species *Solanum chilense*": EOG09360BYN.out.1

```
# Please cite: Mario Stanke, Mark Diekhans, Robert Baertsch, David Haussler (2008),
# Using native and syntenically mapped cDNA alignments to improve de novo gene finding
# Bioinformatics 24: 637-644, doi 10.1093/bioinformatics/btn013
# No extrinsic information on sequences given.
# Using protein profile unknown
# --[30..113]--> unknown_D (35) <--[0..6]--> unknown_E (23) <--[0..1]--> unknown_F (29) <--[0..11]--> unknown_G (51) <--[2..9]--> unknown_H (23) <--[0..1]--> unknown_I (26) <--[8..15]--> unknown_K (29) <--[0..1]--> unknown_L (41) <--[2..7]--> unknown_M (26) <--[5..8]--> unknown_N (34) <--[0..11]--
# arabidopsis version. Using default transition matrix.
# We have hints for 0 sequences and for 0 of the sequences in the input set.
#
# ----- prediction on sequence number 1 (length = 11533, name = scaffold10978) -----
#
# Constraints/Hints:
# (none)
# Predicted genes for sequence number 1 on both strands
# start gene g1
scaffold10978	AUGUSTUS	gene	1699	3461	0.28	-	.	g1
scaffold10978	AUGUSTUS	transcript	1699	3461	0.28	-	.	g1.t1
scaffold10978	AUGUSTUS	tts	1699	1699	.	-	.	transcript_id "g1.t1"; gene_id "g1";
scaffold10978	AUGUSTUS	exon	1699	3461	.	-	.	transcript_id "g1.t1"; gene_id "g1";
scaffold10978	AUGUSTUS	stop_codon	1942	1944	.	-	0	transcript_id "g1.t1"; gene_id "g1";
scaffold10978	AUGUSTUS	CDS	1942	3360	0.74	-	0	transcript_id "g1.t1"; gene_id "g1";
scaffold10978	AUGUSTUS	start_codon	3358	3360	.	-	0	transcript_id "g1.t1"; gene_id "g1";
scaffold10978	AUGUSTUS	tss	3461	3461	.	-	.	transcript_id "g1.t1"; gene_id "g1";
# coding sequence = [atgacacaaatgactgagaaacaaaatcctccttccaccatagaaccaccacaacacctcccaacaaccaccaacccca
# ccaccccccaaaaaaaccacaaacttaccctcatcccattgatcttcctcatatactttgaagtagctggtggtccatatggtgaagaaccagctgtt
# aaagcagctggccctttactagcaattcttggatttctaattttcccctttatttggagtgtaccagaagcccttattacagctgaactttcaacaac
# tttcccaggtaatgggggttttgtcatttgggctgataaagcttttggacccttttggggttctttaatgggtacttggaaattccttactggtgtca
# taaatattgcatctttccctgttttgtgtattagttatttagaagaaattttcccagttcttgattctggggttccaagaaaattagcaattcttggt
# tcaactttgtttttatcacttgttaactatactggattaacaattgttgggtatgtagctgttgcacttggggttatttcacttgccccttttatcat
# aatgtcattaattgctataccaaagattcatccacatagatggttgagtttaggtcaaaagggggttaaaaaagattggaacttgttcttcaatacac
# ttttttggaacttgaatttttgggataatgttagtactatggctggtgaagttgaaaatccaagaaagacatttcctttagcacttttttctagtgta
# gtgttcacttgtttagggtatattataccacttatggctgttacgggggcggtagacgtggatcaacgcgattgggatacagggtttatggctaacgc
# cgcggagatgatatcagggaagtggttgaagttttggattgagattggtgctgtgttgtctaccattggattgtttgaagctcaattgagtagttcag
# catttcaaattttgggtatggctgagattgcatttttacctaagttttttggactaaggtctaaatggtttaatacaccttgggttgggattgtgttg
# tcaacaactatatcacttgggatgagttatatggattttcaagatattatttctagtgcaaatttcttgtatagtttaggtatgcttttggagtttgc
# atcatttctttggttgaggaggaagtttccattgattaaaaggccttatagggtaccaatgagattgccacttttggtgattatgtgtttgattccat
# gtggttttttggtattcatcatggctatagcaacaaagcttgtgtatttaattagtggattgatgactattggaggcattggatggtactttttgatg
# aagttttgtaagtcaaagaagttgttgaagttcaatgataaggtagatgatacatatgatgagtaa]
# protein sequence = [MTQMTEKQNPPSTIEPPQHLPTTTNPTTPQKNHKLTLIPLIFLIYFEVAGGPYGEEPAVKAAGPLLAILGFLIFPFIW
# SVPEALITAELSTTFPGNGGFVIWADKAFGPFWGSLMGTWKFLTGVINIASFPVLCISYLEEIFPVLDSGVPRKLAILGSTLFLSLVNYTGLTIVGYV
# AVALGVISLAPFIIMSLIAIPKIHPHRWLSLGQKGVKKDWNLFFNTLFWNLNFWDNVSTMAGEVENPRKTFPLALFSSVVFTCLGYIIPLMAVTGAVD
# VDQRDWDTGFMANAAEMISGKWLKFWIEIGAVLSTIGLFEAQLSSSAFQILGMAEIAFLPKFFGLRSKWFNTPWVGIVLSTTISLGMSYMDFQDIISS
# ANFLYSLGMLLEFASFLWLRRKFPLIKRPYRVPMRLPLLVIMCLIPCGFLVFIMAIATKLVYLISGLMTIGGIGWYFLMKFCKSKKLLKFNDKVDDTY
# DE]
# end gene g1
###
# start gene g2
scaffold10978	AUGUSTUS	gene	7186	11495	0.01	+	.	g2
scaffold10978	AUGUSTUS	transcript	7186	11495	0.01	+	.	g2.t1
scaffold10978	AUGUSTUS	tss	7186	7186	.	+	.	transcript_id "g2.t1"; gene_id "g2";
scaffold10978	AUGUSTUS	exon	7186	7508	.	+	.	transcript_id "g2.t1"; gene_id "g2";
scaffold10978	AUGUSTUS	start_codon	7370	7372	.	+	0	transcript_id "g2.t1"; gene_id "g2";
scaffold10978	AUGUSTUS	intron	7509	9655	0.01	+	.	transcript_id "g2.t1"; gene_id "g2";
scaffold10978	AUGUSTUS	intron	10031	10510	0.8	+	.	transcript_id "g2.t1"; gene_id "g2";
scaffold10978	AUGUSTUS	CDS	7370	7508	0.01	+	0	transcript_id "g2.t1"; gene_id "g2";
scaffold10978	AUGUSTUS	CDS	9656	10030	0.44	+	2	transcript_id "g2.t1"; gene_id "g2";
scaffold10978	AUGUSTUS	exon	9656	10030	.	+	.	transcript_id "g2.t1"; gene_id "g2";
scaffold10978	AUGUSTUS	CDS	10511	11214	0.98	+	2	transcript_id "g2.t1"; gene_id "g2";
scaffold10978	AUGUSTUS	exon	10511	11495	.	+	.	transcript_id "g2.t1"; gene_id "g2";
scaffold10978	AUGUSTUS	stop_codon	11212	11214	.	+	0	transcript_id "g2.t1"; gene_id "g2";
scaffold10978	AUGUSTUS	tts	11495	11495	.	+	.	transcript_id "g2.t1"; gene_id "g2";
scaffold10978	AUGUSTUS	protein_match	7478	7508	5.14	+	0	target "unknown_D[1..11]"; target_start 36; transcript_id "g2.t1"; gene_id "g2";
scaffold10978	AUGUSTUS	protein_match	9656	9729	4.27	+	2	target "unknown_D[11..35]"; target_start 36; transcript_id "g2.t1"; gene_id "g2";
scaffold10978	AUGUSTUS	protein_match	9748	9816	4.49	+	0	target "unknown_E[1..23]"; target_start 77; transcript_id "g2.t1"; gene_id "g2";
scaffold10978	AUGUSTUS	protein_match	9820	9906	5.24	+	0	target "unknown_F[1..29]"; target_start 101; transcript_id "g2.t1"; gene_id "g2";
scaffold10978	AUGUSTUS	protein_match	9928	10030	5.73	+	0	target "unknown_G[1..35]"; target_start 137; transcript_id "g2.t1"; gene_id "g2";
scaffold10978	AUGUSTUS	protein_match	10511	10560	4.59	+	2	target "unknown_G[35..51]"; target_start 137; transcript_id "g2.t1"; gene_id "g2";
scaffold10978	AUGUSTUS	protein_match	10585	10653	4.3	+	0	target "unknown_H[1..23]"; target_start 196; transcript_id "g2.t1"; gene_id "g2";
scaffold10978	AUGUSTUS	protein_match	10657	10734	4.58	+	0	target "unknown_I[1..26]"; target_start 220; transcript_id "g2.t1"; gene_id "g2";
scaffold10978	AUGUSTUS	protein_match	10774	10860	5.57	+	0	target "unknown_K[1..29]"; target_start 259; transcript_id "g2.t1"; gene_id "g2";
scaffold10978	AUGUSTUS	protein_match	10861	10983	5.45	+	0	target "unknown_L[1..41]"; target_start 288; transcript_id "g2.t1"; gene_id "g2";
scaffold10978	AUGUSTUS	protein_match	11002	11079	3.77	+	0	target "unknown_M[1..26]"; target_start 335; transcript_id "g2.t1"; gene_id "g2";
scaffold10978	AUGUSTUS	protein_match	11098	11199	5.02	+	0	target "unknown_N[1..34]"; target_start 367; transcript_id "g2.t1"; gene_id "g2";
# coding sequence = [atggagtcattattcatcaaaaatttgatatttacaactcaaatttctgttcgaaagagtaattcaataaacccaattc
# ctataagaaggatttgtagctcttcttggaaaattcacttcaaaaaatcagactttcaagattttcgggactatgtaaaaccttcccgccttttacca
# gccactaacgtgaaattctgtggagaacggtcgctggaaacattgctcaatcattcgaagtttgatagatccaattcgatttaccaagtcaagctgca
# aacgagtaatgcatatggatcagatcttaccgatataaactctgaagtcctgctttgtttgatagatgaaaatggtgactcaatcttacagaggttat
# cggctggtctagagaacgctcgttttgtgcagtcacaggattctgatcttctccaattccgaagaggttccgtagatgagttcatatttgagggacct
# aaacttggaaaacttgcagctgtttggatcagtccagaatcaggtcagtggagactcggaggcatgaacgtaactgtcatttcccttctaaattccgc
# attaataggaaatgagaagaatttatcagactgtactgcaatccagtatgactttgatatcgaggatgtcttgctcggtgagaaaagcgatagttcca
# tgatagagtttagaccatgttcggttactgagttttccgaggacaacattatatcattaagtgagaaaacctcgccatcatcttccgttagtacacag
# aacatatcaaacgaagacacaatgaaggaatacacagatttgaagttgtctttattggtctacgatgcaatccttactattgctggctcgtctattgc
# attcttagccggagataagtctgcaatcgccttcttaacaggtggtatcgtaggattcctctatctactactcgtgcagagatctgttgacggtatac
# catcttcagaactgactcaaagtaacagaacagaaactcttgatcaaaccgataaaggattcaaaggctcagtgttgaacatagcattagctctcgca
# gttacaatcgttgcagcaaaatatgctctcggagacgttgctagagtgctgacacctcaagatctcatgcttggaacgatcggatttctactgtctaa
# ggtatctgttattttagctgctttcgtaccgataacaggaggtttaagtgagaacaaatga]
# protein sequence = [MESLFIKNLIFTTQISVRKSNSINPIPIRRICSSSWKIHFKKSDFQDFRDYVKPSRLLPATNVKFCGERSLETLLNHS
# KFDRSNSIYQVKLQTSNAYGSDLTDINSEVLLCLIDENGDSILQRLSAGLENARFVQSQDSDLLQFRRGSVDEFIFEGPKLGKLAAVWISPESGQWRL
# GGMNVTVISLLNSALIGNEKNLSDCTAIQYDFDIEDVLLGEKSDSSMIEFRPCSVTEFSEDNIISLSEKTSPSSSVSTQNISNEDTMKEYTDLKLSLL
# VYDAILTIAGSSIAFLAGDKSAIAFLTGGIVGFLYLLLVQRSVDGIPSSELTQSNRTETLDQTDKGFKGSVLNIALALAVTIVAAKYALGDVARVLTP
# QDLMLGTIGFLLSKVSVILAAFVPITGGLSENK]
# sequence of block unknown_D    36 [KIHFKKSDFQDFRDYVKPSRLLPATNVKFCGERSL] 71
# sequence of block unknown_E    77 [SKFDRSNSIYQVKLQTSNAYGSD] 100
# sequence of block unknown_F   101 [TDINSEVLLCLIDENGDSILQRLSAGLEN] 130
# sequence of block unknown_G   137 [DSDLLQFRRGSVDEFIFEGPKLGKLAAVWISPESGQWRLGGMNVTVISLLN] 188
# sequence of block unknown_H   196 [NLSDCTAIQYDFDIEDVLLGEKS] 219
# sequence of block unknown_I   220 [SSMIEFRPCSVTEFSEDNIISLSEKT] 246
# sequence of block unknown_K   259 [EDTMKEYTDLKLSLLVYDAILTIAGSSIA] 288
# sequence of block unknown_L   288 [FLAGDKSAIAFLTGGIVGFLYLLLVQRSVDGIPSSELTQSN] 329
# sequence of block unknown_M   335 [QTDKGFKGSVLNIALALAVTIVAAKY] 361
# sequence of block unknown_N   367 [RVLTPQDLMLGTIGFLLSKVSVILAAFVPITGGL] 401
# end gene g2
###
# command line:
# augustus --codingseq=1 --proteinprofile=/home/pgsb/tetiana.nosenko/lineages/embryophyta_odb9/prfl/EOG09360BYN.prfl --predictionStart=0 --predictionEnd=29476 --species=arabidopsis ./tmp/scaffold10978Schil_BUSCO_geno_206160443_.temp
```
