## Supplementary material for "The *de novo* reference genome and transcriptome assemblies of the wild tomato species *Solanum chilense*": EOG09360BZ0.out.1

```
# Please cite: Mario Stanke, Mark Diekhans, Robert Baertsch, David Haussler (2008),
# Using native and syntenically mapped cDNA alignments to improve de novo gene finding
# Bioinformatics 24: 637-644, doi 10.1093/bioinformatics/btn013
# No extrinsic information on sequences given.
# Using protein profile unknown
# --[0..9]--> unknown_A (29) <--[0..8]--> unknown_B (30) <--[0..43]--> unknown_C (212) <--[0..13]--> unknown_D (35) <--[3..25]--> unknown_E (35) <--[0..11]--
# arabidopsis version. Using default transition matrix.
# We have hints for 0 sequences and for 0 of the sequences in the input set.
#
# ----- prediction on sequence number 1 (length = 36513, name = scaffold2289) -----
#
# Constraints/Hints:
# (none)
# Predicted genes for sequence number 1 on both strands
# start gene g1
scaffold2289	AUGUSTUS	gene	138233	139930	0.23	+	.	g1
scaffold2289	AUGUSTUS	transcript	138233	139930	0.23	+	.	g1.t1
scaffold2289	AUGUSTUS	intron	138327	138834	0.99	+	.	transcript_id "g1.t1"; gene_id "g1";
scaffold2289	AUGUSTUS	intron	139015	139134	0.99	+	.	transcript_id "g1.t1"; gene_id "g1";
scaffold2289	AUGUSTUS	intron	139185	139272	1	+	.	transcript_id "g1.t1"; gene_id "g1";
scaffold2289	AUGUSTUS	intron	139331	139550	0.89	+	.	transcript_id "g1.t1"; gene_id "g1";
scaffold2289	AUGUSTUS	CDS	138233	138326	1	+	0	transcript_id "g1.t1"; gene_id "g1";
scaffold2289	AUGUSTUS	exon	138233	138326	.	+	.	transcript_id "g1.t1"; gene_id "g1";
scaffold2289	AUGUSTUS	CDS	138835	139014	0.99	+	2	transcript_id "g1.t1"; gene_id "g1";
scaffold2289	AUGUSTUS	exon	138835	139014	.	+	.	transcript_id "g1.t1"; gene_id "g1";
scaffold2289	AUGUSTUS	CDS	139135	139184	1	+	2	transcript_id "g1.t1"; gene_id "g1";
scaffold2289	AUGUSTUS	exon	139135	139184	.	+	.	transcript_id "g1.t1"; gene_id "g1";
scaffold2289	AUGUSTUS	CDS	139273	139330	0.93	+	0	transcript_id "g1.t1"; gene_id "g1";
scaffold2289	AUGUSTUS	exon	139273	139330	.	+	.	transcript_id "g1.t1"; gene_id "g1";
scaffold2289	AUGUSTUS	CDS	139551	139786	0.9	+	2	transcript_id "g1.t1"; gene_id "g1";
scaffold2289	AUGUSTUS	exon	139551	139930	.	+	.	transcript_id "g1.t1"; gene_id "g1";
scaffold2289	AUGUSTUS	stop_codon	139784	139786	.	+	0	transcript_id "g1.t1"; gene_id "g1";
scaffold2289	AUGUSTUS	tts	139930	139930	.	+	.	transcript_id "g1.t1"; gene_id "g1";
# coding sequence = [gcggatcatgatcgtgtagccgcagttgttagatcagctgtagacatacatagtgctagtgatcttgtcacactaacag
# ctgcagctgccacagctttgagaggagaagcagctcttaagtcaagattaccaaaagaagcaaagaggaatgcatcaataagtccatgtgacagaagc
# atggtggaagctcaaagttttgctgctgttttccctcatgacatggatgaacatgattctccgtttgcgggtgaattgctgcatctcacaagaaaagg
# tatgcaacgatggaaacgcgtttctgtttatataaacaaaaaatctcaggttgtgatcaagttgaagagtaaacatgttggtggagctttttctaaga
# ataacaaatgtgtagtatatgaagtatgtgatgaaagtgaaccatggctattcaacaaagagattgaaagcctagatttgtaccttagagtaaagaca
# gctcagggtcttctagagttcaagtgcaagagcaaaagccataaacaaaaatggattgatggaattcagaagcttctagataaaaccagtttatatga
# agatactgaaggatcaatgacaatgttgagaatcaacaaaagcttttag]
# protein sequence = [ADHDRVAAVVRSAVDIHSASDLVTLTAAAATALRGEAALKSRLPKEAKRNASISPCDRSMVEAQSFAAVFPHDMDEHD
# SPFAGELLHLTRKGMQRWKRVSVYINKKSQVVIKLKSKHVGGAFSKNNKCVVYEVCDESEPWLFNKEIESLDLYLRVKTAQGLLEFKCKSKSHKQKWI
# DGIQKLLDKTSLYEDTEGSMTMLRINKSF]
# end gene g1
###
# start gene g2
scaffold2289	AUGUSTUS	gene	142103	146473	0.07	-	.	g2
scaffold2289	AUGUSTUS	transcript	142103	146473	0.07	-	.	g2.t1
scaffold2289	AUGUSTUS	tts	142103	142103	.	-	.	transcript_id "g2.t1"; gene_id "g2";
scaffold2289	AUGUSTUS	exon	142103	142899	.	-	.	transcript_id "g2.t1"; gene_id "g2";
scaffold2289	AUGUSTUS	stop_codon	142815	142817	.	-	0	transcript_id "g2.t1"; gene_id "g2";
scaffold2289	AUGUSTUS	intron	142900	142993	0.78	-	.	transcript_id "g2.t1"; gene_id "g2";
scaffold2289	AUGUSTUS	intron	143140	144131	0.88	-	.	transcript_id "g2.t1"; gene_id "g2";
scaffold2289	AUGUSTUS	intron	144219	144310	0.94	-	.	transcript_id "g2.t1"; gene_id "g2";
scaffold2289	AUGUSTUS	intron	144410	144750	0.93	-	.	transcript_id "g2.t1"; gene_id "g2";
scaffold2289	AUGUSTUS	intron	144911	144990	1	-	.	transcript_id "g2.t1"; gene_id "g2";
scaffold2289	AUGUSTUS	intron	145065	145134	0.92	-	.	transcript_id "g2.t1"; gene_id "g2";
scaffold2289	AUGUSTUS	intron	145286	146076	0.86	-	.	transcript_id "g2.t1"; gene_id "g2";
scaffold2289	AUGUSTUS	intron	146190	146293	0.85	-	.	transcript_id "g2.t1"; gene_id "g2";
scaffold2289	AUGUSTUS	CDS	142815	142899	0.81	-	1	transcript_id "g2.t1"; gene_id "g2";
scaffold2289	AUGUSTUS	CDS	142994	143139	0.8	-	0	transcript_id "g2.t1"; gene_id "g2";
scaffold2289	AUGUSTUS	exon	142994	143139	.	-	.	transcript_id "g2.t1"; gene_id "g2";
scaffold2289	AUGUSTUS	CDS	144132	144218	0.99	-	0	transcript_id "g2.t1"; gene_id "g2";
scaffold2289	AUGUSTUS	exon	144132	144218	.	-	.	transcript_id "g2.t1"; gene_id "g2";
scaffold2289	AUGUSTUS	CDS	144311	144409	0.94	-	0	transcript_id "g2.t1"; gene_id "g2";
scaffold2289	AUGUSTUS	exon	144311	144409	.	-	.	transcript_id "g2.t1"; gene_id "g2";
scaffold2289	AUGUSTUS	CDS	144751	144910	0.99	-	1	transcript_id "g2.t1"; gene_id "g2";
scaffold2289	AUGUSTUS	exon	144751	144910	.	-	.	transcript_id "g2.t1"; gene_id "g2";
scaffold2289	AUGUSTUS	CDS	144991	145064	0.92	-	0	transcript_id "g2.t1"; gene_id "g2";
scaffold2289	AUGUSTUS	exon	144991	145064	.	-	.	transcript_id "g2.t1"; gene_id "g2";
scaffold2289	AUGUSTUS	CDS	145135	145285	1	-	1	transcript_id "g2.t1"; gene_id "g2";
scaffold2289	AUGUSTUS	exon	145135	145285	.	-	.	transcript_id "g2.t1"; gene_id "g2";
scaffold2289	AUGUSTUS	CDS	146077	146189	0.87	-	0	transcript_id "g2.t1"; gene_id "g2";
scaffold2289	AUGUSTUS	exon	146077	146189	.	-	.	transcript_id "g2.t1"; gene_id "g2";
scaffold2289	AUGUSTUS	CDS	146294	146449	0.83	-	0	transcript_id "g2.t1"; gene_id "g2";
scaffold2289	AUGUSTUS	exon	146294	146473	.	-	.	transcript_id "g2.t1"; gene_id "g2";
scaffold2289	AUGUSTUS	start_codon	146447	146449	.	-	0	transcript_id "g2.t1"; gene_id "g2";
scaffold2289	AUGUSTUS	tss	146473	146473	.	-	.	transcript_id "g2.t1"; gene_id "g2";
# coding sequence = [atgaacttcctccgtggagtaatttcgccaagctctcgttctcaagtttctcaatttgcgaataggtccttcaaaatta
# cacaaaatcattatgggtccattgctcaacccacctcaagctccttggttcatggcattcatcaatttcattgcccagatgtggttggaatccttgca
# aaactatcggattgcatagcatcaagggaaggaaatattctcagtgctgatatttttgttccagacgacaatcatgtcttttactccagaagcgagtt
# tctctttgaccctgctaaatggccaagagagcaaatggatgcagacttctctaatctagctaaaaagttcaatgcgatgaagtctgtcgttcgggtgc
# ctgatacagatcccaaatataagatttcaattctagcttcaaagcaggagcactgtcttgtggacttgttgcatggttggcaggatgggcggtttcct
# attcacataacttctgtaataagcaaccatgaacgaggtccaaacactcatgtgatccggtttcttgagaggcatgggattccatactattatttgcc
# aatgactaaggagaataaaagagaaaaagaaatcttggatatagttggggatactgactttttggttcttgccagatacatgcaggtattatctgggg
# acttcttaaaaagctataagaaagatatcattaatattcaccatggcttgttgccatcgttcaagggtagtaatccatctaagcaggcttttgatgct
# ggcgttaagttgattggggcgacaactcacttcgttagtgaagaactagattcgggaccaatcattgagcaactggttgaaagggtttctcatagaga
# taatttgcggacatttatacaaaagtctgaggatgttgagaaaaggtgtcttgcaaaagcaatcaaatcatactgtgaactgcgtatttttccatatg
# aggcgaacaagactgttgtttttagttatccaagtaaaacttccacgcaggccactccgagaagtaaagacagagaaggtgtttcatctggaaaaagg
# aaagagaaataa]
# protein sequence = [MNFLRGVISPSSRSQVSQFANRSFKITQNHYGSIAQPTSSSLVHGIHQFHCPDVVGILAKLSDCIASREGNILSADIF
# VPDDNHVFYSRSEFLFDPAKWPREQMDADFSNLAKKFNAMKSVVRVPDTDPKYKISILASKQEHCLVDLLHGWQDGRFPIHITSVISNHERGPNTHVI
# RFLERHGIPYYYLPMTKENKREKEILDIVGDTDFLVLARYMQVLSGDFLKSYKKDIINIHHGLLPSFKGSNPSKQAFDAGVKLIGATTHFVSEELDSG
# PIIEQLVERVSHRDNLRTFIQKSEDVEKRCLAKAIKSYCELRIFPYEANKTVVFSYPSKTSTQATPRSKDREGVSSGKRKEK]
# end gene g2
###
# start gene g3
scaffold2289	AUGUSTUS	gene	148135	151233	0.01	-	.	g3
scaffold2289	AUGUSTUS	transcript	148135	151233	0.01	-	.	g3.t1
scaffold2289	AUGUSTUS	tts	148135	148135	.	-	.	transcript_id "g3.t1"; gene_id "g3";
scaffold2289	AUGUSTUS	exon	148135	148364	.	-	.	transcript_id "g3.t1"; gene_id "g3";
scaffold2289	AUGUSTUS	exon	148853	149404	.	-	.	transcript_id "g3.t1"; gene_id "g3";
scaffold2289	AUGUSTUS	exon	150832	150981	.	-	.	transcript_id "g3.t1"; gene_id "g3";
scaffold2289	AUGUSTUS	stop_codon	150832	150834	.	-	0	transcript_id "g3.t1"; gene_id "g3";
scaffold2289	AUGUSTUS	intron	150982	151116	0.59	-	.	transcript_id "g3.t1"; gene_id "g3";
scaffold2289	AUGUSTUS	CDS	150832	150981	0.59	-	0	transcript_id "g3.t1"; gene_id "g3";
scaffold2289	AUGUSTUS	CDS	151117	151122	0.59	-	0	transcript_id "g3.t1"; gene_id "g3";
scaffold2289	AUGUSTUS	exon	151117	151233	.	-	.	transcript_id "g3.t1"; gene_id "g3";
scaffold2289	AUGUSTUS	start_codon	151120	151122	.	-	0	transcript_id "g3.t1"; gene_id "g3";
scaffold2289	AUGUSTUS	tss	151233	151233	.	-	.	transcript_id "g3.t1"; gene_id "g3";
# coding sequence = [atgcctatgacagtgatagaagtggcagcgccgagtccaatgaggtacatgatgggagcagctgtaatgatgatcggcg
# ttgtattgcctcttgcttatatgatgtttaggaacaaacgtgttccttcctcttcttcttattctaaacagacgtag]
# protein sequence = [MPMTVIEVAAPSPMRYMMGAAVMMIGVVLPLAYMMFRNKRVPSSSSYSKQT]
# end gene g3
###
# start gene g4
scaffold2289	AUGUSTUS	gene	152168	154400	0.2	+	.	g4
scaffold2289	AUGUSTUS	transcript	152168	154400	0.2	+	.	g4.t1
scaffold2289	AUGUSTUS	tss	152168	152168	.	+	.	transcript_id "g4.t1"; gene_id "g4";
scaffold2289	AUGUSTUS	exon	152168	154400	.	+	.	transcript_id "g4.t1"; gene_id "g4";
scaffold2289	AUGUSTUS	start_codon	152277	152279	.	+	0	transcript_id "g4.t1"; gene_id "g4";
scaffold2289	AUGUSTUS	CDS	152277	153791	0.98	+	0	transcript_id "g4.t1"; gene_id "g4";
scaffold2289	AUGUSTUS	stop_codon	153789	153791	.	+	0	transcript_id "g4.t1"; gene_id "g4";
scaffold2289	AUGUSTUS	tts	154400	154400	.	+	.	transcript_id "g4.t1"; gene_id "g4";
# coding sequence = [atggaagaaggagaaggaccactgctacacctaattatggagaaaggtcctctttcgggtagtaatttggtgtataaac
# ccggttcaaagatccagattggtcggggtgtccgtggcaacacacttcctatcaaagacgaaggcatctcttctaaacacctccgtattcagtttcaa
# tctggattatgggttatcaatgacctcggatcttctaacggtacgtttctcaatactattgcaattgacccatctcgacccactaaacttaccgacgg
# cgatattataaaaattggtgaagaaacgtccattaaggtgaaaattgaagtaatggaagttgatccggtggaagaaatcgaggttaagggtagaaata
# cccgacggaacgcgaggcgtggtaagggattgggggtgattgatgaaaatcgcgaattagggcttggaaacgggggagtaggaaatgtggttgtgggt
# tccaaaagagcgacgaggagttgcaagaatgtgaaaaatgaagctggaaatgtagatgaagtggaaaactttactgcaattggagctgagaaagaggg
# gaaagggaatccgaggaggactcggggttctagtagagtggagagtgtgagaactggggttgatagtgtgaaggaagctgagaatactgatttagttg
# atattgaaagagagactaaacagggtaggaggaggcctaggggttctaagaaagctgacagtgttaaagatggggatgatgctggggaggaaatggaa
# agtcttgctgaagttgaagcagagcgacagaggaaacctagtccgaggaggactaggggttctaggaaagtggggaatgatgctcaggaaacggacag
# tcttgctataactggtgcagatagagagaagaaaccgagtcctaggaggaccaggggttctaagaaagcacagaatgttaaatggactgatagtgtgg
# aggaagctaagaattctgtagccattgatgtagataaagagaagaaagtgtgttcaaggaggactaggggttcaaggaaggaggaagatgtggaaaat
# ctccataaaaaagaaaatgtaaacatggaattgaagcaacttaggaaggggaagggaaccactgcaagtatagtgcactcggaggtagatgaggtaat
# ggagaagttggaaagagaccaaaaagattgtgaagaagctgttgagagcagtgccaatgtgggagtagaaagaaatatgcccgaggtggttgaagcag
# aacttcaaagggatggttgcgaggggttagttagtaatgttggcgcaaacatgagtgaagtccaaatggaggaggaggtggacttagagaaaatgaca
# cttggagagtggttggattatttggagatttatttgccaaaacaaataattgatgccactgaggagatgattttaggtatgaaacagaaagcagagaa
# atatcaggagttcatgttgcagcagaagaatgcaaaggattgtgatggaacaccaaagggttaa]
# protein sequence = [MEEGEGPLLHLIMEKGPLSGSNLVYKPGSKIQIGRGVRGNTLPIKDEGISSKHLRIQFQSGLWVINDLGSSNGTFLNT
# IAIDPSRPTKLTDGDIIKIGEETSIKVKIEVMEVDPVEEIEVKGRNTRRNARRGKGLGVIDENRELGLGNGGVGNVVVGSKRATRSCKNVKNEAGNVD
# EVENFTAIGAEKEGKGNPRRTRGSSRVESVRTGVDSVKEAENTDLVDIERETKQGRRRPRGSKKADSVKDGDDAGEEMESLAEVEAERQRKPSPRRTR
# GSRKVGNDAQETDSLAITGADREKKPSPRRTRGSKKAQNVKWTDSVEEAKNSVAIDVDKEKKVCSRRTRGSRKEEDVENLHKKENVNMELKQLRKGKG
# TTASIVHSEVDEVMEKLERDQKDCEEAVESSANVGVERNMPEVVEAELQRDGCEGLVSNVGANMSEVQMEEEVDLEKMTLGEWLDYLEIYLPKQIIDA
# TEEMILGMKQKAEKYQEFMLQQKNAKDCDGTPKG]
# end gene g4
###
# start gene g5
scaffold2289	AUGUSTUS	gene	156345	159123	0.27	-	.	g5
scaffold2289	AUGUSTUS	transcript	156345	159123	0.27	-	.	g5.t1
scaffold2289	AUGUSTUS	tts	156345	156345	.	-	.	transcript_id "g5.t1"; gene_id "g5";
scaffold2289	AUGUSTUS	exon	156345	156690	.	-	.	transcript_id "g5.t1"; gene_id "g5";
scaffold2289	AUGUSTUS	stop_codon	156474	156476	.	-	0	transcript_id "g5.t1"; gene_id "g5";
scaffold2289	AUGUSTUS	intron	156691	156777	1	-	.	transcript_id "g5.t1"; gene_id "g5";
scaffold2289	AUGUSTUS	intron	156876	156962	1	-	.	transcript_id "g5.t1"; gene_id "g5";
scaffold2289	AUGUSTUS	intron	157098	157202	1	-	.	transcript_id "g5.t1"; gene_id "g5";
scaffold2289	AUGUSTUS	intron	157368	157442	1	-	.	transcript_id "g5.t1"; gene_id "g5";
scaffold2289	AUGUSTUS	intron	157608	157892	0.98	-	.	transcript_id "g5.t1"; gene_id "g5";
scaffold2289	AUGUSTUS	intron	158064	158878	0.96	-	.	transcript_id "g5.t1"; gene_id "g5";
scaffold2289	AUGUSTUS	CDS	156474	156690	0.99	-	1	transcript_id "g5.t1"; gene_id "g5";
scaffold2289	AUGUSTUS	CDS	156778	156875	1	-	0	transcript_id "g5.t1"; gene_id "g5";
scaffold2289	AUGUSTUS	exon	156778	156875	.	-	.	transcript_id "g5.t1"; gene_id "g5";
scaffold2289	AUGUSTUS	CDS	156963	157097	1	-	0	transcript_id "g5.t1"; gene_id "g5";
scaffold2289	AUGUSTUS	exon	156963	157097	.	-	.	transcript_id "g5.t1"; gene_id "g5";
scaffold2289	AUGUSTUS	CDS	157203	157367	1	-	0	transcript_id "g5.t1"; gene_id "g5";
scaffold2289	AUGUSTUS	exon	157203	157367	.	-	.	transcript_id "g5.t1"; gene_id "g5";
scaffold2289	AUGUSTUS	CDS	157443	157607	0.98	-	0	transcript_id "g5.t1"; gene_id "g5";
scaffold2289	AUGUSTUS	exon	157443	157607	.	-	.	transcript_id "g5.t1"; gene_id "g5";
scaffold2289	AUGUSTUS	CDS	157893	158063	0.97	-	0	transcript_id "g5.t1"; gene_id "g5";
scaffold2289	AUGUSTUS	exon	157893	158063	.	-	.	transcript_id "g5.t1"; gene_id "g5";
scaffold2289	AUGUSTUS	CDS	158879	159055	0.98	-	0	transcript_id "g5.t1"; gene_id "g5";
scaffold2289	AUGUSTUS	exon	158879	159123	.	-	.	transcript_id "g5.t1"; gene_id "g5";
scaffold2289	AUGUSTUS	start_codon	159053	159055	.	-	0	transcript_id "g5.t1"; gene_id "g5";
scaffold2289	AUGUSTUS	tss	159123	159123	.	-	.	transcript_id "g5.t1"; gene_id "g5";
scaffold2289	AUGUSTUS	protein_match	156507	156611	6.65	-	0	target "unknown_E[1..35]"; target_start 330; transcript_id "g5.t1"; gene_id "g5";
scaffold2289	AUGUSTUS	protein_match	156684	156690	8.7	-	1	target "unknown_D[33..35]"; target_start 271; transcript_id "g5.t1"; gene_id "g5";
scaffold2289	AUGUSTUS	protein_match	156778	156875	7	-	0	target "unknown_D[1..33]"; target_start 271; transcript_id "g5.t1"; gene_id "g5";
scaffold2289	AUGUSTUS	protein_match	156963	157097	10.7	-	0	target "unknown_C[168..212]"; target_start 59; transcript_id "g5.t1"; gene_id "g5";
scaffold2289	AUGUSTUS	protein_match	157203	157367	11	-	0	target "unknown_C[113..167]"; target_start 59; transcript_id "g5.t1"; gene_id "g5";
scaffold2289	AUGUSTUS	protein_match	157443	157607	8.57	-	0	target "unknown_C[58..112]"; target_start 59; transcript_id "g5.t1"; gene_id "g5";
scaffold2289	AUGUSTUS	protein_match	157893	158063	8.14	-	0	target "unknown_C[1..57]"; target_start 59; transcript_id "g5.t1"; gene_id "g5";
scaffold2289	AUGUSTUS	protein_match	158879	158968	5.38	-	0	target "unknown_B[1..30]"; target_start 29; transcript_id "g5.t1"; gene_id "g5";
scaffold2289	AUGUSTUS	protein_match	158969	159055	7.74	-	0	target "unknown_A[1..29]"; target_start 0; transcript_id "g5.t1"; gene_id "g5";
# coding sequence = [atggtagcaatagtgaaatatggaataattggtgttggtatgatgggaagagaacatttaatcaatctttatcatctta
# aatctgaaggagtttctgttgttgccattgctgatcctcatcttccttcccaaaaatatgcacaaaaattagctgattcatttgactggcctcttcag
# gtttatgcagggcacaaacagttgttagaaagtgggctatgtgatgtggttgtagtttcaactccaaacatgactcactatgaaattctcatggatat
# catcaatcacccaaaaccccatcatgttttggtggagaagcctttgtgcacaaatgtttcagacggcaaaaaggtcataactgctgcaaaaacgagat
# ccgatatgctggtacaagttgggctagagtacagatacatgcctcctgttgctaaactgatagacattgtaaaagaaggagctttaggacaagtgaag
# atggtgtcaattcgagaacatcgatttccatttcttgtgaaggtcgataattggaatcgtttcaactgcaatactggaggtactctggtggagaaatg
# ttgtcatttttttgatctcatgaggcttttcattggagctaatcctgttcgtgttatggcttctggagcgatggatttgaatcacaaagatgaagtgt
# atgatggacgggtgcctgatataattgacaatgcttatgtaattgtggaattcgacaatggttgtcgtggcatgcttgatctatgtatgtttgctgaa
# ggaagtaaaaatgagcaagaaatatctgtagtaggtgatactggaaagggtgaagcacttgtgcctgagagcattgtgcgttggggcacacgagctga
# aggaagaaacggtgtacagacattactagctgaagataagcggataaaatatgatgggctacatcatggttcaagctacttggagcaccttcagtttt
# tgtcagcagtaagagcaagaggagaacaagctcctgctgttggtttacatgatggattggtttcagtagccattggagttgctgcacagctttcgatt
# cagaaaggacgatctgttacgattgaggaagtcatgcatgaacagcttcttcaatccaccaagtcttga]
# protein sequence = [MVAIVKYGIIGVGMMGREHLINLYHLKSEGVSVVAIADPHLPSQKYAQKLADSFDWPLQVYAGHKQLLESGLCDVVVV
# STPNMTHYEILMDIINHPKPHHVLVEKPLCTNVSDGKKVITAAKTRSDMLVQVGLEYRYMPPVAKLIDIVKEGALGQVKMVSIREHRFPFLVKVDNWN
# RFNCNTGGTLVEKCCHFFDLMRLFIGANPVRVMASGAMDLNHKDEVYDGRVPDIIDNAYVIVEFDNGCRGMLDLCMFAEGSKNEQEISVVGDTGKGEA
# LVPESIVRWGTRAEGRNGVQTLLAEDKRIKYDGLHHGSSYLEHLQFLSAVRARGEQAPAVGLHDGLVSVAIGVAAQLSIQKGRSVTIEEVMHEQLLQS
# TKS]
# sequence of block unknown_E   330 [APAVGLHDGLVSVAIGVAAQLSIQKGRSVTIEEVM] 365
# sequence of block unknown_D   271 [GEALVPESIVRWGTRAEGRNGVQTLLAEDKRIKYD] 306
# sequence of block unknown_C    59 [VYAGHKQLLESGLCDVVVVSTPNMTHYEILMDIINHPKPHHVLVEKPLCTNVSDGKKVITAAKTRSDMLVQVGLEYRYMPPVAKLIDIVKEGALGQVKMVSIREHRFPFLVKVDNWNRFNCNTGGTLVEKCCHFFDLMRLFIGANPVRVMASGAMDLNHKDEVYDGRVPDIIDNAYVIVEFDNGCRGMLDLCMFAEGSKNEQEISVVGDTGK] 271
# sequence of block unknown_B    29 [GVSVVAIADPHLPSQKYAQKLADSFDWPLQ] 59
# sequence of block unknown_A     0 [MVAIVKYGIIGVGMMGREHLINLYHLKSE] 29
# end gene g5
###
# start gene g6
scaffold2289	AUGUSTUS	gene	163838	166233	0.05	+	.	g6
scaffold2289	AUGUSTUS	transcript	163838	166233	0.05	+	.	g6.t1
scaffold2289	AUGUSTUS	tss	163838	163838	.	+	.	transcript_id "g6.t1"; gene_id "g6";
scaffold2289	AUGUSTUS	exon	163838	163941	.	+	.	transcript_id "g6.t1"; gene_id "g6";
scaffold2289	AUGUSTUS	exon	164473	164612	.	+	.	transcript_id "g6.t1"; gene_id "g6";
scaffold2289	AUGUSTUS	start_codon	164565	164567	.	+	0	transcript_id "g6.t1"; gene_id "g6";
scaffold2289	AUGUSTUS	intron	164613	164724	0.38	+	.	transcript_id "g6.t1"; gene_id "g6";
scaffold2289	AUGUSTUS	intron	164816	164965	0.48	+	.	transcript_id "g6.t1"; gene_id "g6";
scaffold2289	AUGUSTUS	intron	165319	165406	1	+	.	transcript_id "g6.t1"; gene_id "g6";
scaffold2289	AUGUSTUS	intron	165538	165637	1	+	.	transcript_id "g6.t1"; gene_id "g6";
scaffold2289	AUGUSTUS	intron	165987	166070	0.96	+	.	transcript_id "g6.t1"; gene_id "g6";
scaffold2289	AUGUSTUS	CDS	164565	164612	0.25	+	0	transcript_id "g6.t1"; gene_id "g6";
scaffold2289	AUGUSTUS	CDS	164725	164815	0.4	+	0	transcript_id "g6.t1"; gene_id "g6";
scaffold2289	AUGUSTUS	exon	164725	164815	.	+	.	transcript_id "g6.t1"; gene_id "g6";
scaffold2289	AUGUSTUS	CDS	164966	165318	0.49	+	2	transcript_id "g6.t1"; gene_id "g6";
scaffold2289	AUGUSTUS	exon	164966	165318	.	+	.	transcript_id "g6.t1"; gene_id "g6";
scaffold2289	AUGUSTUS	CDS	165407	165537	1	+	0	transcript_id "g6.t1"; gene_id "g6";
scaffold2289	AUGUSTUS	exon	165407	165537	.	+	.	transcript_id "g6.t1"; gene_id "g6";
scaffold2289	AUGUSTUS	CDS	165638	165986	1	+	1	transcript_id "g6.t1"; gene_id "g6";
scaffold2289	AUGUSTUS	exon	165638	165986	.	+	.	transcript_id "g6.t1"; gene_id "g6";
scaffold2289	AUGUSTUS	CDS	166071	166082	0.96	+	0	transcript_id "g6.t1"; gene_id "g6";
scaffold2289	AUGUSTUS	exon	166071	166233	.	+	.	transcript_id "g6.t1"; gene_id "g6";
scaffold2289	AUGUSTUS	stop_codon	166080	166082	.	+	0	transcript_id "g6.t1"; gene_id "g6";
scaffold2289	AUGUSTUS	tts	166233	166233	.	+	.	transcript_id "g6.t1"; gene_id "g6";
# coding sequence = [atggcctttcgtaaaacaacctctttaccttcacgaggtagtggtaagatcttcaactttgagctgaagaacatgttgg
# aggtatgtggtggctgttttaggcttccaaatgaattgaaatccgatgttcgtcgtcaatgcactattttaacagtgtttagagttgtctttcaaatt
# tatagcctccctaatcctttaactgaatggattacctctccacctttggatgttgcatcgtaccaacgcctaataaatcacggaaacaaatcgaggga
# acttgaactttcagtagtaacatctgataaccagttgaaaatgactaagcatttggccccggttgttttactcaactctacagccagatcaaaccgat
# tgatgagagttatggaaagacgagcaagacttttgaggcgtaggagacgcaagaggcaggcacggatattagaaaagattgtgtatccgcctccacct
# gttgtgcctgatcacttgcaaagatttatcgcgtcgttgacaccaaatgaggcacttgcatatgctagaagcgagattgataaagctcctttagttac
# cgatgatccagacttatatgctcctctttttaggaatatttccaactttaagaggagctatgagatgatggaacttctactcaaagtctacatttaca
# aagaaggagacaggcctattttccacgaacctcatcttctgggaatttattcgtctgagggatggttcatgagattgatggaggaaaatccttatttt
# gtcactacggaccctgagaaggctcacctattctatctgccatatagttcacgacagttgcagatggcagtttatgtgcctggctctcataatcttag
# gccgttgtcagaattcctgcgagactacgtgaacatgctagctgcaaagtatcccttctggaatcgtacacacggaacagatcactttctagttgctt
# gccatgattggactattttttag]
# protein sequence = [MAFRKTTSLPSRGSGKIFNFELKNMLEVCGGCFRLPNELKSDVRRQCTILTVFRVVFQIYSLPNPLTEWITSPPLDVA
# SYQRLINHGNKSRELELSVVTSDNQLKMTKHLAPVVLLNSTARSNRLMRVMERRARLLRRRRRKRQARILEKIVYPPPPVVPDHLQRFIASLTPNEAL
# AYARSEIDKAPLVTDDPDLYAPLFRNISNFKRSYEMMELLLKVYIYKEGDRPIFHEPHLLGIYSSEGWFMRLMEENPYFVTTDPEKAHLFYLPYSSRQ
# LQMAVYVPGSHNLRPLSEFLRDYVNMLAAKYPFWNRTHGTDHFLVACHDWTIF]
# end gene g6
###
# start gene g7
scaffold2289	AUGUSTUS	gene	170618	171865	0.04	+	.	g7
scaffold2289	AUGUSTUS	transcript	170618	171865	0.04	+	.	g7.t1
scaffold2289	AUGUSTUS	tss	170618	170618	.	+	.	transcript_id "g7.t1"; gene_id "g7";
scaffold2289	AUGUSTUS	exon	170618	170710	.	+	.	transcript_id "g7.t1"; gene_id "g7";
scaffold2289	AUGUSTUS	start_codon	170708	170710	.	+	0	transcript_id "g7.t1"; gene_id "g7";
scaffold2289	AUGUSTUS	intron	170711	170795	0.69	+	.	transcript_id "g7.t1"; gene_id "g7";
scaffold2289	AUGUSTUS	intron	171322	171451	0.34	+	.	transcript_id "g7.t1"; gene_id "g7";
scaffold2289	AUGUSTUS	intron	171570	171659	0.8	+	.	transcript_id "g7.t1"; gene_id "g7";
scaffold2289	AUGUSTUS	CDS	170708	170710	0.62	+	0	transcript_id "g7.t1"; gene_id "g7";
scaffold2289	AUGUSTUS	CDS	170796	171321	0.67	+	0	transcript_id "g7.t1"; gene_id "g7";
scaffold2289	AUGUSTUS	exon	170796	171321	.	+	.	transcript_id "g7.t1"; gene_id "g7";
scaffold2289	AUGUSTUS	CDS	171452	171569	0.34	+	2	transcript_id "g7.t1"; gene_id "g7";
scaffold2289	AUGUSTUS	exon	171452	171569	.	+	.	transcript_id "g7.t1"; gene_id "g7";
scaffold2289	AUGUSTUS	CDS	171660	171726	0.8	+	1	transcript_id "g7.t1"; gene_id "g7";
scaffold2289	AUGUSTUS	exon	171660	171865	.	+	.	transcript_id "g7.t1"; gene_id "g7";
scaffold2289	AUGUSTUS	stop_codon	171724	171726	.	+	0	transcript_id "g7.t1"; gene_id "g7";
scaffold2289	AUGUSTUS	tts	171865	171865	.	+	.	transcript_id "g7.t1"; gene_id "g7";
# coding sequence = [atggggccttacattttaaaggatcatgaggagttaattcgaaacactataaaagctctctgcaatgcagatatatctg
# aaggaatatttaaagctggaaaggatgtttcccttccagagaccgccataagaaatatcggtaagcctctagtgaatgttggtggaaaaagagtgtca
# caacgccctatcctcgccttttttgctggaaatatgcacgggccagtccgtcctaaactcctcaaacactggagtgaccgagatgaagacatgaaaat
# ttacgggcctctacctaccagtgtctcaagaataatgtcttatcctgaacacatgaaatcaagcaagttctgtctttgtccaatgggttttgaagtga
# acagtccaaggattgtcgaggcaatatactacgagtgtgtacctgtgatcattgctgataatcttgccctcccatttgacgaagtgctcgattggagt
# gcattctcattgatagtttctgaggaagatattcctaagctgaaggagattctgttaaactcaaccagtttcaagaatcatagatatcataacccctc
# tcgagttcatcgtgctttcaacttgcccccctacctgaatgaacagcaacatgaaccatttgcttcagatgatatgagaggtttcatcggtttggtta
# ttccactccgttcgtgtatgcaacgactgacagctgacagatcctga]
# protein sequence = [MGPYILKDHEELIRNTIKALCNADISEGIFKAGKDVSLPETAIRNIGKPLVNVGGKRVSQRPILAFFAGNMHGPVRPK
# LLKHWSDRDEDMKIYGPLPTSVSRIMSYPEHMKSSKFCLCPMGFEVNSPRIVEAIYYECVPVIIADNLALPFDEVLDWSAFSLIVSEEDIPKLKEILL
# NSTSFKNHRYHNPSRVHRAFNLPPYLNEQQHEPFASDDMRGFIGLVIPLRSCMQRLTADRS]
# end gene g7
###
# start gene g8
scaffold2289	AUGUSTUS	gene	172615	174502	0.37	-	.	g8
scaffold2289	AUGUSTUS	transcript	172615	174502	0.37	-	.	g8.t1
scaffold2289	AUGUSTUS	tts	172615	172615	.	-	.	transcript_id "g8.t1"; gene_id "g8";
scaffold2289	AUGUSTUS	exon	172615	173521	.	-	.	transcript_id "g8.t1"; gene_id "g8";
scaffold2289	AUGUSTUS	stop_codon	172919	172921	.	-	0	transcript_id "g8.t1"; gene_id "g8";
scaffold2289	AUGUSTUS	intron	173522	173606	1	-	.	transcript_id "g8.t1"; gene_id "g8";
scaffold2289	AUGUSTUS	intron	173724	174355	0.91	-	.	transcript_id "g8.t1"; gene_id "g8";
scaffold2289	AUGUSTUS	CDS	172919	173521	0.74	-	0	transcript_id "g8.t1"; gene_id "g8";
scaffold2289	AUGUSTUS	CDS	173607	173723	1	-	0	transcript_id "g8.t1"; gene_id "g8";
scaffold2289	AUGUSTUS	exon	173607	173723	.	-	.	transcript_id "g8.t1"; gene_id "g8";
scaffold2289	AUGUSTUS	CDS	174356	174469	0.99	-	0	transcript_id "g8.t1"; gene_id "g8";
scaffold2289	AUGUSTUS	exon	174356	174502	.	-	.	transcript_id "g8.t1"; gene_id "g8";
scaffold2289	AUGUSTUS	start_codon	174467	174469	.	-	0	transcript_id "g8.t1"; gene_id "g8";
# coding sequence = [atggacctcataaaaaatgtggatattgtattccattcgaaaccagctggatcatctaaatcaatgctcaatgctttgc
# atagatatgttcctgctattcgtgagcaattacaggactgggaggatggcctatctgagactgatgctgatggttcttttttgcacgagaactggaac
# aaagatttacgactcttcagtgatggtgaagatggtggacaaaagttgcttcagctgtttgtattgcgagcagaatctgaactgcaatcaattggcgg
# agaaaatctttctccaaacctccagcgtttggatagaatgaaatcggagctgtgccagttgtttggtggccctattatgaagtccatgaatactccag
# agactgtacaatgtgagtacctgcgggatgaaatctttaaacccaggagttttacaaatagagcaatgatcgatattaaatacaagggtgattggatg
# aagcgtcccatctcagatgatgaaattgggtggctggcaaaggtgcttgttaagctatcaggctggttgaacgagagtcttgggttgaaccaagtcga
# gagcagccaagagagtcctgtttggtcatatgttgatgtgtccagtgatgcaaggagtgtctgtggacccatggaaatgatcaaagttgtgttgtgct
# ctttcatttcctggcttcttatgttacgtggagctggtgtgcggttcatgagagagcatggcatcagggtgaatctcaggatcttagcatcaaagaag
# gtggtagtggtgttgcttgtcattgctgcttttagtctactcaggagagcttttctcggagttgggtaa]
# protein sequence = [MDLIKNVDIVFHSKPAGSSKSMLNALHRYVPAIREQLQDWEDGLSETDADGSFLHENWNKDLRLFSDGEDGGQKLLQL
# FVLRAESELQSIGGENLSPNLQRLDRMKSELCQLFGGPIMKSMNTPETVQCEYLRDEIFKPRSFTNRAMIDIKYKGDWMKRPISDDEIGWLAKVLVKL
# SGWLNESLGLNQVESSQESPVWSYVDVSSDARSVCGPMEMIKVVLCSFISWLLMLRGAGVRFMREHGIRVNLRILASKKVVVVLLVIAAFSLLRRAFL
# GVG]
# end gene g8
###
# command line:
# augustus --codingseq=1 --proteinprofile=/home/pgsb/tetiana.nosenko/lineages/embryophyta_odb9/prfl/EOG09360BZ0.prfl --predictionStart=138233 --predictionEnd=177320 --species=arabidopsis ./tmp/scaffold2289Schil_BUSCO_geno_206160443_.temp
```
