## Supplementary material for "The *de novo* reference genome and transcriptome assemblies of the wild tomato species *Solanum chilense*": EOG09360C0Z.out.1

```
# Please cite: Mario Stanke, Mark Diekhans, Robert Baertsch, David Haussler (2008),
# Using native and syntenically mapped cDNA alignments to improve de novo gene finding
# Bioinformatics 24: 637-644, doi 10.1093/bioinformatics/btn013
# No extrinsic information on sequences given.
# Using protein profile unknown
# --[0..461]--> unknown_A (22) <--[11..57]--> unknown_B (14) <--[19..33]--> unknown_C (12) <--[10..14]--> unknown_D (16) <--[19..33]--> unknown_E (38) <--[5..11]--> unknown_F (228) <--[1..7]--> unknown_G (153) <--[4..11]--> unknown_H (33) <--[10..21]--
# arabidopsis version. Using default transition matrix.
# We have hints for 0 sequences and for 0 of the sequences in the input set.
#
# ----- prediction on sequence number 1 (length = 23179, name = scaffold1226) -----
#
# Constraints/Hints:
# (none)
# Predicted genes for sequence number 1 on both strands
# start gene g1
scaffold1226	AUGUSTUS	gene	827	6931	0.01	-	.	g1
scaffold1226	AUGUSTUS	transcript	827	6931	0.01	-	.	g1.t1
scaffold1226	AUGUSTUS	exon	827	1088	.	-	.	transcript_id "g1.t1"; gene_id "g1";
scaffold1226	AUGUSTUS	stop_codon	842	844	.	-	0	transcript_id "g1.t1"; gene_id "g1";
scaffold1226	AUGUSTUS	intron	1089	1251	1	-	.	transcript_id "g1.t1"; gene_id "g1";
scaffold1226	AUGUSTUS	intron	2164	4669	0.86	-	.	transcript_id "g1.t1"; gene_id "g1";
scaffold1226	AUGUSTUS	intron	5230	5706	0.51	-	.	transcript_id "g1.t1"; gene_id "g1";
scaffold1226	AUGUSTUS	intron	5767	5845	0.36	-	.	transcript_id "g1.t1"; gene_id "g1";
scaffold1226	AUGUSTUS	intron	5916	6641	0.24	-	.	transcript_id "g1.t1"; gene_id "g1";
scaffold1226	AUGUSTUS	intron	6720	6814	0.62	-	.	transcript_id "g1.t1"; gene_id "g1";
scaffold1226	AUGUSTUS	CDS	842	1088	1	-	1	transcript_id "g1.t1"; gene_id "g1";
scaffold1226	AUGUSTUS	CDS	1252	2163	1	-	1	transcript_id "g1.t1"; gene_id "g1";
scaffold1226	AUGUSTUS	exon	1252	2163	.	-	.	transcript_id "g1.t1"; gene_id "g1";
scaffold1226	AUGUSTUS	CDS	4670	5229	0.83	-	0	transcript_id "g1.t1"; gene_id "g1";
scaffold1226	AUGUSTUS	exon	4670	5229	.	-	.	transcript_id "g1.t1"; gene_id "g1";
scaffold1226	AUGUSTUS	CDS	5707	5766	0.51	-	0	transcript_id "g1.t1"; gene_id "g1";
scaffold1226	AUGUSTUS	exon	5707	5766	.	-	.	transcript_id "g1.t1"; gene_id "g1";
scaffold1226	AUGUSTUS	CDS	5846	5915	0.32	-	1	transcript_id "g1.t1"; gene_id "g1";
scaffold1226	AUGUSTUS	exon	5846	5915	.	-	.	transcript_id "g1.t1"; gene_id "g1";
scaffold1226	AUGUSTUS	CDS	6642	6719	0.51	-	1	transcript_id "g1.t1"; gene_id "g1";
scaffold1226	AUGUSTUS	exon	6642	6719	.	-	.	transcript_id "g1.t1"; gene_id "g1";
scaffold1226	AUGUSTUS	CDS	6815	6885	0.15	-	0	transcript_id "g1.t1"; gene_id "g1";
scaffold1226	AUGUSTUS	exon	6815	6931	.	-	.	transcript_id "g1.t1"; gene_id "g1";
scaffold1226	AUGUSTUS	start_codon	6883	6885	.	-	0	transcript_id "g1.t1"; gene_id "g1";
scaffold1226	AUGUSTUS	tss	6931	6931	.	-	.	transcript_id "g1.t1"; gene_id "g1";
# coding sequence = [atgctcaactggaagagtggagctagaggaagaaggcacaaggcttgggatgttactcctcttgctttgaccatctgtg
# caattcctgtttgtatggaattgggtgccttctggagagaaccatatcttataggtttctcgtcttcctgaattcaacttgagtggatgttgcatccc
# tctgcatcatgccattctttcgctgctcgctctgtgacatgtgcaccgagtggagataatgatcgtctgctcttcagtgtagacataagaactattga
# tttggaaaacaatgcagatatcaatggcggatcctcaagtgagaacaacaatgaggagcaagtgtccaccacaaaaaccactcctgaagcatttgtgt
# tgtcagatagcaaatttaagaaaaagaaaaagaagaaaaacaagcagaagtcacaaccaggagctaaggataaagggaactcttggaatgagtcatta
# gaacagttatcaattgaagatgactcttctcatctggagcatgttgctcctgatactggaaaatataatacgacaaatttaaatggcagaggaaaagt
# ggttaagcaatgtatatcttctgtcttacaagtggacccaaaatttcttaatgcagagaatgagctccgaaggatatttggttctaaagtggtgaatt
# cattcgaaaaaggtcatcaaactggaagttccagacagtcaagaggtggaagacgtgggagccagagccatcgaaagactattcttgtttgtccttta
# gaacattggccaaagtgggatggatcactgtcgatggaacttgtggaaaccagagatgggatatctgattttaggtatgtacatacatcatcctatag
# ccaagcccagaaagcatttgaaagtgctaaagcagttcatgattttaatggtatcgtgaacattctgttgcatcatccgtatcatgttgactcactca
# ttacattagctgaatattacaaattcagtggtgaacagcaaatgtcggctgattgtactgcaagatgtctgtatgcattggaatgtgcttggcatcca
# atgttcactcctttagtgggcaactgtcaacttaagtttagttgtgaaatcaacaaaccgttgttctctgtgcttttctcccacatgaaaaacatgga
# tagacgtggctgtcatcggtctgcccttgagctctgcaaattgttgctcctactagatccagacgatccaatgggtgtcttgttctgcattgactact
# attctttaagagcggaggagtatacatggcttgaacagttctctgagcaatataagagtgataattctttgtggttatttccaaatttctcctattct
# cttgctgtgtgccgatactatgtcgaaaatgatgaacatgctaaagagatgaaggctgaagatttaaaagcttcttcagtagatcttatgaagcaggc
# attgatgctacatccttcagtcttgaaaaagttggtgacgaaggtacctttaaaggatagagcctggactagcataatcaagcacaatttctttagct
# ctgatcaaactgggacaccctccttagaccacttgataaacatatatgtcgaaaggagctacattatatggaggcttcctgacctccagaagtttctc
# agggatgccgcactttcggtgattgagacactgcagaatgatgggacttatgccagagactggacatgtgtgagaaaagaagcgttttcatctgagaa
# aaatgagtattctcacttgctggtatcagatttttctgattcagttccgactttgcctcctgataacttgcaaaatttcatggttgacccaaggggag
# aggtgccaaatgatgcacagcctgcaaaccaccgtgtccaagatctaacagatcgaaatgcaattgctgtcttgctcgagtctatgctaccgtggatt
# aactatggttcaggccatgatcagcctgaacatgatgagcaggccaatgaaggatag]
# protein sequence = [MLNWKSGARGRRHKAWDVTPLALTICAIPVCMELGAFWREPYLIGFSSSXIQLEWMLHPSASCHSFAARSVTCAPSGD
# NDRLLFSVDIRTIDLENNADINGGSSSENNNEEQVSTTKTTPEAFVLSDSKFKKKKKKKNKQKSQPGAKDKGNSWNESLEQLSIEDDSSHLEHVAPDT
# GKYNTTNLNGRGKVVKQCISSVLQVDPKFLNAENELRRIFGSKVVNSFEKGHQTGSSRQSRGGRRGSQSHRKTILVCPLEHWPKWDGSLSMELVETRD
# GISDFRYVHTSSYSQAQKAFESAKAVHDFNGIVNILLHHPYHVDSLITLAEYYKFSGEQQMSADCTARCLYALECAWHPMFTPLVGNCQLKFSCEINK
# PLFSVLFSHMKNMDRRGCHRSALELCKLLLLLDPDDPMGVLFCIDYYSLRAEEYTWLEQFSEQYKSDNSLWLFPNFSYSLAVCRYYVENDEHAKEMKA
# EDLKASSVDLMKQALMLHPSVLKKLVTKVPLKDRAWTSIIKHNFFSSDQTGTPSLDHLINIYVERSYIIWRLPDLQKFLRDAALSVIETLQNDGTYAR
# DWTCVRKEAFSSEKNEYSHLLVSDFSDSVPTLPPDNLQNFMVDPRGEVPNDAQPANHRVQDLTDRNAIAVLLESMLPWINYGSGHDQPEHDEQANEG]
# end gene g1
###
# start gene g2
scaffold1226	AUGUSTUS	gene	8349	11331	0.1	-	.	g2
scaffold1226	AUGUSTUS	transcript	8349	11331	0.1	-	.	g2.t1
scaffold1226	AUGUSTUS	tts	8349	8349	.	-	.	transcript_id "g2.t1"; gene_id "g2";
scaffold1226	AUGUSTUS	exon	8349	8679	.	-	.	transcript_id "g2.t1"; gene_id "g2";
scaffold1226	AUGUSTUS	exon	9025	9450	.	-	.	transcript_id "g2.t1"; gene_id "g2";
scaffold1226	AUGUSTUS	stop_codon	9033	9035	.	-	0	transcript_id "g2.t1"; gene_id "g2";
scaffold1226	AUGUSTUS	intron	9451	10630	0.35	-	.	transcript_id "g2.t1"; gene_id "g2";
scaffold1226	AUGUSTUS	intron	10735	11044	0.59	-	.	transcript_id "g2.t1"; gene_id "g2";
scaffold1226	AUGUSTUS	CDS	9033	9450	0.34	-	1	transcript_id "g2.t1"; gene_id "g2";
scaffold1226	AUGUSTUS	CDS	10631	10734	0.56	-	0	transcript_id "g2.t1"; gene_id "g2";
scaffold1226	AUGUSTUS	exon	10631	10734	.	-	.	transcript_id "g2.t1"; gene_id "g2";
scaffold1226	AUGUSTUS	CDS	11045	11215	0.98	-	0	transcript_id "g2.t1"; gene_id "g2";
scaffold1226	AUGUSTUS	exon	11045	11331	.	-	.	transcript_id "g2.t1"; gene_id "g2";
scaffold1226	AUGUSTUS	start_codon	11213	11215	.	-	0	transcript_id "g2.t1"; gene_id "g2";
scaffold1226	AUGUSTUS	tss	11331	11331	.	-	.	transcript_id "g2.t1"; gene_id "g2";
# coding sequence = [atgtcggttcgtttgatgaagaaaatcttgaaggaacaagaaccagctgagactcaacaactaattaatagcgaagatg
# aatctgaatctcctcctgcttcctccgctacttttcgtaatccattcgatctccttgacgacgaagatgacgatgatggtggtgttgaccagttcagt
# gaagatttgggcagctgcttgaaattcggattcaattcgagtagcacccagggtgtgggttggcagttgatgaagtggctgaaaaccttggagaccag
# aaaagctagaaacaaggtggccagcactagcactgaagttggggacctactaaatgaaccgacacaaataccacaacagttcctactgttcttccaaa
# acctgttggggatacaagcagctgaaatggccagtctcgatatcaacgttgccagagatggaccatgccttacaataagatcaacaaatgaaactaaa
# gaaggatatcaccagggaggaaatattattagctctaaaaacctacccgtggacaatgccccagacattgatgtgtttctagataaattctttaaaac
# atcctgggggacaataggtgaggaggtgctagaagcaattctaggattccttgaaaatggaaaattattgtctgctatgaattgtaccactgtgaatc
# tcgttcccaaagtaccagtgttgtaa]
# protein sequence = [MSVRLMKKILKEQEPAETQQLINSEDESESPPASSATFRNPFDLLDDEDDDDGGVDQFSEDLGSCLKFGFNSSSTQGV
# GWQLMKWLKTLETRKARNKVASTSTEVGDLLNEPTQIPQQFLLFFQNLLGIQAAEMASLDINVARDGPCLTIRSTNETKEGYHQGGNIISSKNLPVDN
# APDIDVFLDKFFKTSWGTIGEEVLEAILGFLENGKLLSAMNCTTVNLVPKVPVL]
# end gene g2
###
# start gene g3
scaffold1226	AUGUSTUS	gene	11546	20270	0.07	+	.	g3
scaffold1226	AUGUSTUS	transcript	11546	20270	0.07	+	.	g3.t1
scaffold1226	AUGUSTUS	tss	11546	11546	.	+	.	transcript_id "g3.t1"; gene_id "g3";
scaffold1226	AUGUSTUS	exon	11546	11688	.	+	.	transcript_id "g3.t1"; gene_id "g3";
scaffold1226	AUGUSTUS	exon	19475	19564	.	+	.	transcript_id "g3.t1"; gene_id "g3";
scaffold1226	AUGUSTUS	start_codon	19523	19525	.	+	0	transcript_id "g3.t1"; gene_id "g3";
scaffold1226	AUGUSTUS	intron	19565	19665	0.73	+	.	transcript_id "g3.t1"; gene_id "g3";
scaffold1226	AUGUSTUS	CDS	19523	19564	0.59	+	0	transcript_id "g3.t1"; gene_id "g3";
scaffold1226	AUGUSTUS	CDS	19666	20088	0.81	+	0	transcript_id "g3.t1"; gene_id "g3";
scaffold1226	AUGUSTUS	exon	19666	20270	.	+	.	transcript_id "g3.t1"; gene_id "g3";
scaffold1226	AUGUSTUS	stop_codon	20086	20088	.	+	0	transcript_id "g3.t1"; gene_id "g3";
scaffold1226	AUGUSTUS	tts	20270	20270	.	+	.	transcript_id "g3.t1"; gene_id "g3";
# coding sequence = [atgagacaaagtatgaaaaagttgaaagtcgatgatagaaaaagaggtggagatatttgtggaacacaccgatatgaag
# atcaatggacctacgatgtggttaaagttgaaggggatcgacttcaaggtgaagagatcttggtagatgttgatgtaatagaggaaagtgacgccaca
# actgataaatatgagtcatttcatgactctaattatttcttggaaggagatgacatgatttttgataaaattgtcgactctactgctgagtggattgg
# tgctaatgaaaaaatcagtgacaaccaatttaaagaaaaaactattgagtttggcattgcctctgacatggcaaagattcccaataacagtcaagaag
# aagtttgtgatgcatcagatgatgaactaatgagtttgcaagaacattcaaatgatgataatgtcagttttgctgaatggctctcaaagtga]
# protein sequence = [MRQSMKKLKVDDRKRGGDICGTHRYEDQWTYDVVKVEGDRLQGEEILVDVDVIEESDATTDKYESFHDSNYFLEGDDM
# IFDKIVDSTAEWIGANEKISDNQFKEKTIEFGIASDMAKIPNNSQEEVCDASDDELMSLQEHSNDDNVSFAEWLSK]
# end gene g3
###
# start gene g4
scaffold1226	AUGUSTUS	gene	20291	23117	0.03	-	.	g4
scaffold1226	AUGUSTUS	transcript	20291	23117	0.03	-	.	g4.t1
scaffold1226	AUGUSTUS	tts	20291	20291	.	-	.	transcript_id "g4.t1"; gene_id "g4";
scaffold1226	AUGUSTUS	exon	20291	20927	.	-	.	transcript_id "g4.t1"; gene_id "g4";
scaffold1226	AUGUSTUS	stop_codon	20498	20500	.	-	0	transcript_id "g4.t1"; gene_id "g4";
scaffold1226	AUGUSTUS	intron	20928	21048	0.16	-	.	transcript_id "g4.t1"; gene_id "g4";
scaffold1226	AUGUSTUS	intron	21116	21191	0.37	-	.	transcript_id "g4.t1"; gene_id "g4";
scaffold1226	AUGUSTUS	intron	21279	21731	0.34	-	.	transcript_id "g4.t1"; gene_id "g4";
scaffold1226	AUGUSTUS	intron	21956	23004	0.25	-	.	transcript_id "g4.t1"; gene_id "g4";
scaffold1226	AUGUSTUS	CDS	20498	20927	0.16	-	1	transcript_id "g4.t1"; gene_id "g4";
scaffold1226	AUGUSTUS	CDS	21049	21115	0.16	-	2	transcript_id "g4.t1"; gene_id "g4";
scaffold1226	AUGUSTUS	exon	21049	21115	.	-	.	transcript_id "g4.t1"; gene_id "g4";
scaffold1226	AUGUSTUS	CDS	21192	21278	0.39	-	2	transcript_id "g4.t1"; gene_id "g4";
scaffold1226	AUGUSTUS	exon	21192	21278	.	-	.	transcript_id "g4.t1"; gene_id "g4";
scaffold1226	AUGUSTUS	CDS	21732	21955	0.32	-	1	transcript_id "g4.t1"; gene_id "g4";
scaffold1226	AUGUSTUS	exon	21732	21955	.	-	.	transcript_id "g4.t1"; gene_id "g4";
scaffold1226	AUGUSTUS	CDS	23005	23009	0.25	-	0	transcript_id "g4.t1"; gene_id "g4";
scaffold1226	AUGUSTUS	exon	23005	23117	.	-	.	transcript_id "g4.t1"; gene_id "g4";
scaffold1226	AUGUSTUS	start_codon	23007	23009	.	-	0	transcript_id "g4.t1"; gene_id "g4";
# coding sequence = [atgaggcctggtcctcttgagcctcctcagcgatctactagagtgtctcaaactcctaaatggtatggtttttcttcta
# ctttatccatcatctctattctgacaggttactcacaagcctccaagcttgaatggtggcaaaaagcaatggagaaggaacttttggattttaaagaa
# aatgacaaatgggacattgtttcatgtccttcaaatgtccaccttattggatatgacattatcatcacaggaacttattcttcactaatcactagcct
# ccaacagcagcttaaagattcttttcatatgaaagatcttggatctgatttctttggttggtttcaagattcctcctctgtagatactccattggaat
# tgaatgtgaatcaatttatgcaagctcctcgtcatctccacatggtggctgttcgtcgcatcattcggtatcttctaggaacatctactcgtggatta
# ttctttccaaggggttatcctattcgtcttaatgcttttagtgattctgactgggcaggatatcctgatactcgtcgttcagtcactggttggtgcat
# gtttcttggagagtcattggtatcgtggaaaagtaaaaagcaagatcgtgtgtcaaattcttcaactgaggctgaacatcaatccacgtctagtactt
# gctccgaggttgtatggcttcgtggattacttgctgagattggatttcctcaatctcatcctacttctgtccatgctaataatacaagtgttattcat
# attgcactaattcaatttttcatgagagaaccaaatacatcgaagtag]
# protein sequence = [MRPGPLEPPQRSTRVSQTPKWYGFSSTLSIISILTGYSQASKLEWWQKAMEKELLDFKENDKWDIVSCPSNVHLIGYD
# IIITGTYSSLITSLQQQLKDSFHMKDLGSDFFGWFQDSSSVDTPLELNVNQFMQAPRHLHMVAVRRIIRYLLGTSTRGLFFPRGYPIRLNAFSDSDWA
# GYPDTRRSVTGWCMFLGESLVSWKSKKQDRVSNSSTEAEHQSTSSTCSEVVWLRGLLAEIGFPQSHPTSVHANNTSVIHIALIQFFMREPNTSK]
# end gene g4
###
# command line:
# augustus --codingseq=1 --proteinprofile=/home/pgsb/tetiana.nosenko/lineages/embryophyta_odb9/prfl/EOG09360C0Z.prfl --predictionStart=0 --predictionEnd=23179 --species=arabidopsis ./tmp/scaffold1226Schil_BUSCO_geno_206160443_.temp
```
