## Supplementary material for "The *de novo* reference genome and transcriptome assemblies of the wild tomato species *Solanum chilense*": EOG09360C3E.out.1

```
# Please cite: Mario Stanke, Mark Diekhans, Robert Baertsch, David Haussler (2008),
# Using native and syntenically mapped cDNA alignments to improve de novo gene finding
# Bioinformatics 24: 637-644, doi 10.1093/bioinformatics/btn013
# No extrinsic information on sequences given.
# Using protein profile unknown
# --[59..104]--> unknown_A (59) <--[0..4]--> unknown_B (22) <--[0..132]--> unknown_C (52) <--[1..11]--> unknown_D (76) <--[1..6]--> unknown_E (93) <--[0..155]--
# arabidopsis version. Using default transition matrix.
# We have hints for 0 sequences and for 0 of the sequences in the input set.
#
# ----- prediction on sequence number 1 (length = 39023, name = scaffold580) -----
#
# Constraints/Hints:
# (none)
# Predicted genes for sequence number 1 on both strands
# start gene g1
scaffold580	AUGUSTUS	gene	118639	121510	0.15	+	.	g1
scaffold580	AUGUSTUS	transcript	118639	121510	0.15	+	.	g1.t1
scaffold580	AUGUSTUS	intron	118703	119201	0.54	+	.	transcript_id "g1.t1"; gene_id "g1";
scaffold580	AUGUSTUS	intron	119331	119467	0.98	+	.	transcript_id "g1.t1"; gene_id "g1";
scaffold580	AUGUSTUS	intron	119681	120327	0.96	+	.	transcript_id "g1.t1"; gene_id "g1";
scaffold580	AUGUSTUS	intron	120508	120593	0.79	+	.	transcript_id "g1.t1"; gene_id "g1";
scaffold580	AUGUSTUS	intron	120606	120685	0.76	+	.	transcript_id "g1.t1"; gene_id "g1";
scaffold580	AUGUSTUS	CDS	118639	118702	0.99	+	1	transcript_id "g1.t1"; gene_id "g1";
scaffold580	AUGUSTUS	exon	118639	118702	.	+	.	transcript_id "g1.t1"; gene_id "g1";
scaffold580	AUGUSTUS	CDS	119202	119330	0.98	+	0	transcript_id "g1.t1"; gene_id "g1";
scaffold580	AUGUSTUS	exon	119202	119330	.	+	.	transcript_id "g1.t1"; gene_id "g1";
scaffold580	AUGUSTUS	CDS	119468	119680	0.97	+	0	transcript_id "g1.t1"; gene_id "g1";
scaffold580	AUGUSTUS	exon	119468	119680	.	+	.	transcript_id "g1.t1"; gene_id "g1";
scaffold580	AUGUSTUS	CDS	120328	120507	1	+	0	transcript_id "g1.t1"; gene_id "g1";
scaffold580	AUGUSTUS	exon	120328	120507	.	+	.	transcript_id "g1.t1"; gene_id "g1";
scaffold580	AUGUSTUS	CDS	120594	120605	0.76	+	0	transcript_id "g1.t1"; gene_id "g1";
scaffold580	AUGUSTUS	exon	120594	120605	.	+	.	transcript_id "g1.t1"; gene_id "g1";
scaffold580	AUGUSTUS	CDS	120686	121330	0.93	+	0	transcript_id "g1.t1"; gene_id "g1";
scaffold580	AUGUSTUS	exon	120686	121510	.	+	.	transcript_id "g1.t1"; gene_id "g1";
scaffold580	AUGUSTUS	stop_codon	121328	121330	.	+	0	transcript_id "g1.t1"; gene_id "g1";
scaffold580	AUGUSTUS	tts	121510	121510	.	+	.	transcript_id "g1.t1"; gene_id "g1";
# coding sequence = [gaagaatcttcctgagtttgctgtaggagagaaaatcgagatatctaaagttgaactagatgaggggaacacttcgcct
# ccgggttatctcagcgaaagtgagctgatctctttgatggagaaacatggtattggaacagatgcgtcaatctctgtgcatattaacaacatatgcga
# acgcaattatgtccaggtacaagctgggcggcgattggctccaactcccctgggtatcagcttgataagagggtatcaatgcatagattctgatctct
# gtttgcctgacatacgaagtttcattgagcaccagatcactttggtagctaaaggtcaagcagatcattcaatggttgtgcagcatgtattagaacaa
# ttcagaaggaagttcagttattttgttaagcagattgataacatggatgcattatttgaagcccaattttctccactttctgactctggacgtctcct
# cagtaaatgtggcaaatgcttgcgatatatgaaatacatatctactcaaccagctcgactgtactgtggtacctgtgaggaagtctattatgtacctc
# agaagggtacagtcaagcttgagaagttgctatacaaggagcttacttgcccccttgataatttcgagctgttgctatgtagcatgcctggtcccgaa
# ggcaagtcgttccctctctgtccttattgcttcaactgtcccccgtttgaaggcatagatacattttttggcgctcctaaaactggtgattcaaccaa
# gttgggaaagggagtcggaatgccttgcttcctctgtcctcacaccacatgtccacattctgtgatcgcacaaggcgtttgtgcctgtccagaatgca
# gtggtacacttgttcttgatcctgtcagcgctccaaaatggaggctctactgcaacatgtgcaattgtcttgtatccttgcccgaaggagctcatcgg
# atttctacaactcaagagaagtgtcctgaatgtgattccactatcatagaagtcgatttcaacaagaaaacaacgcccttaaaagatggagctacact
# ccataaaggttgtattctttgcgacgagctgctgcattcacttgtggaaatgaaacatggaagatcgttttctaggcatggcaggagaggacgaggta
# gaggaagaggaagaggaggttatcgcggaagaggacggggcagcaacaaacaacaagacccaaaaatgagtttccgagatttctaa]
# protein sequence = [KNLPEFAVGEKIEISKVELDEGNTSPPGYLSESELISLMEKHGIGTDASISVHINNICERNYVQVQAGRRLAPTPLGI
# SLIRGYQCIDSDLCLPDIRSFIEHQITLVAKGQADHSMVVQHVLEQFRRKFSYFVKQIDNMDALFEAQFSPLSDSGRLLSKCGKCLRYMKYISTQPAR
# LYCGTCEEVYYVPQKGTVKLEKLLYKELTCPLDNFELLLCSMPGPEGKSFPLCPYCFNCPPFEGIDTFFGAPKTGDSTKLGKGVGMPCFLCPHTTCPH
# SVIAQGVCACPECSGTLVLDPVSAPKWRLYCNMCNCLVSLPEGAHRISTTQEKCPECDSTIIEVDFNKKTTPLKDGATLHKGCILCDELLHSLVEMKH
# GRSFSRHGRRGRGRGRGRGGYRGRGRGSNKQQDPKMSFRDF]
# end gene g1
###
# start gene g2
scaffold580	AUGUSTUS	gene	129138	131409	0.09	-	.	g2
scaffold580	AUGUSTUS	transcript	129138	131409	0.09	-	.	g2.t1
scaffold580	AUGUSTUS	tts	129138	129138	.	-	.	transcript_id "g2.t1"; gene_id "g2";
scaffold580	AUGUSTUS	exon	129138	129634	.	-	.	transcript_id "g2.t1"; gene_id "g2";
scaffold580	AUGUSTUS	stop_codon	129318	129320	.	-	0	transcript_id "g2.t1"; gene_id "g2";
scaffold580	AUGUSTUS	CDS	129318	129608	0.9	-	0	transcript_id "g2.t1"; gene_id "g2";
scaffold580	AUGUSTUS	start_codon	129606	129608	.	-	0	transcript_id "g2.t1"; gene_id "g2";
scaffold580	AUGUSTUS	exon	131320	131409	.	-	.	transcript_id "g2.t1"; gene_id "g2";
scaffold580	AUGUSTUS	tss	131409	131409	.	-	.	transcript_id "g2.t1"; gene_id "g2";
# coding sequence = [atgctggtaggaaacaaatgtgatttggacaacattagagacgttagtattgaagaaggtgcgaagcttgcagaagcag
# aaggattgttcttcatggagacatccgcgttggattctacaaacgttaataaggctttcgagattgttatccgtgaaatctatagcaatgtcagtcga
# aaggtcttgaattctgattcctacaaggcagagttatctattaacagggtaaaccttgtaaaagacgacggagaaggatcgaaacgatcttggagcag
# ttgttgctcaagatga]
# protein sequence = [MLVGNKCDLDNIRDVSIEEGAKLAEAEGLFFMETSALDSTNVNKAFEIVIREIYSNVSRKVLNSDSYKAELSINRVNL
# VKDDGEGSKRSWSSCCSR]
# end gene g2
###
# start gene g3
scaffold580	AUGUSTUS	gene	132500	134019	0.14	-	.	g3
scaffold580	AUGUSTUS	transcript	132500	134019	0.14	-	.	g3.t1
scaffold580	AUGUSTUS	tts	132500	132500	.	-	.	transcript_id "g3.t1"; gene_id "g3";
scaffold580	AUGUSTUS	exon	132500	132783	.	-	.	transcript_id "g3.t1"; gene_id "g3";
scaffold580	AUGUSTUS	stop_codon	132738	132740	.	-	0	transcript_id "g3.t1"; gene_id "g3";
scaffold580	AUGUSTUS	intron	132784	132885	0.47	-	.	transcript_id "g3.t1"; gene_id "g3";
scaffold580	AUGUSTUS	intron	132941	133650	0.71	-	.	transcript_id "g3.t1"; gene_id "g3";
scaffold580	AUGUSTUS	CDS	132738	132783	0.48	-	1	transcript_id "g3.t1"; gene_id "g3";
scaffold580	AUGUSTUS	CDS	132886	132940	0.65	-	2	transcript_id "g3.t1"; gene_id "g3";
scaffold580	AUGUSTUS	exon	132886	132940	.	-	.	transcript_id "g3.t1"; gene_id "g3";
scaffold580	AUGUSTUS	CDS	133651	133984	1	-	0	transcript_id "g3.t1"; gene_id "g3";
scaffold580	AUGUSTUS	exon	133651	134019	.	-	.	transcript_id "g3.t1"; gene_id "g3";
scaffold580	AUGUSTUS	start_codon	133982	133984	.	-	0	transcript_id "g3.t1"; gene_id "g3";
scaffold580	AUGUSTUS	tss	134019	134019	.	-	.	transcript_id "g3.t1"; gene_id "g3";
# coding sequence = [atggattcatcagatgatgatgttgaagagtaccttttcaagattgtaataataggggattcagcagttggtaaatcaa
# atttgttgtcaagatatgcaagggatgagtttaatttgcattctaaagctactattggagttgaatttcagacccaagttcttgaaattaatgggaaa
# gaagttaaagctcagatttgggatactgctggacaagaaaggtttagagctgttacttctgcttattatcgtggtgcttttggtgcactccttgtgta
# tgatataagtcggaggagtacttttgaaagtgttactagatggcttgatgagctcaatagtatcactgtgatgtaccatgctagcttgttaagcacct
# caattgactcttctagcaaggccttagatgagggcaagaattcttgctcacctaatttatga]
# protein sequence = [MDSSDDDVEEYLFKIVIIGDSAVGKSNLLSRYARDEFNLHSKATIGVEFQTQVLEINGKEVKAQIWDTAGQERFRAVT
# SAYYRGAFGALLVYDISRRSTFESVTRWLDELNSITVMYHASLLSTSIDSSSKALDEGKNSCSPNL]
# end gene g3
###
# start gene g4
scaffold580	AUGUSTUS	gene	135644	139605	0.02	+	.	g4
scaffold580	AUGUSTUS	transcript	135644	139605	0.02	+	.	g4.t1
scaffold580	AUGUSTUS	tss	135644	135644	.	+	.	transcript_id "g4.t1"; gene_id "g4";
scaffold580	AUGUSTUS	exon	135644	135935	.	+	.	transcript_id "g4.t1"; gene_id "g4";
scaffold580	AUGUSTUS	start_codon	135666	135668	.	+	0	transcript_id "g4.t1"; gene_id "g4";
scaffold580	AUGUSTUS	intron	135936	136912	0.73	+	.	transcript_id "g4.t1"; gene_id "g4";
scaffold580	AUGUSTUS	intron	137073	137253	0.93	+	.	transcript_id "g4.t1"; gene_id "g4";
scaffold580	AUGUSTUS	intron	137316	137737	0.92	+	.	transcript_id "g4.t1"; gene_id "g4";
scaffold580	AUGUSTUS	intron	137898	138009	1	+	.	transcript_id "g4.t1"; gene_id "g4";
scaffold580	AUGUSTUS	intron	138131	138504	0.84	+	.	transcript_id "g4.t1"; gene_id "g4";
scaffold580	AUGUSTUS	intron	138587	138690	0.84	+	.	transcript_id "g4.t1"; gene_id "g4";
scaffold580	AUGUSTUS	intron	138795	139004	0.86	+	.	transcript_id "g4.t1"; gene_id "g4";
scaffold580	AUGUSTUS	intron	139084	139173	1	+	.	transcript_id "g4.t1"; gene_id "g4";
scaffold580	AUGUSTUS	intron	139225	139303	1	+	.	transcript_id "g4.t1"; gene_id "g4";
scaffold580	AUGUSTUS	CDS	135666	135935	0.44	+	0	transcript_id "g4.t1"; gene_id "g4";
scaffold580	AUGUSTUS	CDS	136913	137072	0.72	+	0	transcript_id "g4.t1"; gene_id "g4";
scaffold580	AUGUSTUS	exon	136913	137072	.	+	.	transcript_id "g4.t1"; gene_id "g4";
scaffold580	AUGUSTUS	CDS	137254	137315	0.95	+	2	transcript_id "g4.t1"; gene_id "g4";
scaffold580	AUGUSTUS	exon	137254	137315	.	+	.	transcript_id "g4.t1"; gene_id "g4";
scaffold580	AUGUSTUS	CDS	137738	137897	1	+	0	transcript_id "g4.t1"; gene_id "g4";
scaffold580	AUGUSTUS	exon	137738	137897	.	+	.	transcript_id "g4.t1"; gene_id "g4";
scaffold580	AUGUSTUS	CDS	138010	138130	0.92	+	2	transcript_id "g4.t1"; gene_id "g4";
scaffold580	AUGUSTUS	exon	138010	138130	.	+	.	transcript_id "g4.t1"; gene_id "g4";
scaffold580	AUGUSTUS	CDS	138505	138586	0.77	+	1	transcript_id "g4.t1"; gene_id "g4";
scaffold580	AUGUSTUS	exon	138505	138586	.	+	.	transcript_id "g4.t1"; gene_id "g4";
scaffold580	AUGUSTUS	CDS	138691	138794	1	+	0	transcript_id "g4.t1"; gene_id "g4";
scaffold580	AUGUSTUS	exon	138691	138794	.	+	.	transcript_id "g4.t1"; gene_id "g4";
scaffold580	AUGUSTUS	CDS	139005	139083	0.86	+	1	transcript_id "g4.t1"; gene_id "g4";
scaffold580	AUGUSTUS	exon	139005	139083	.	+	.	transcript_id "g4.t1"; gene_id "g4";
scaffold580	AUGUSTUS	CDS	139174	139224	1	+	0	transcript_id "g4.t1"; gene_id "g4";
scaffold580	AUGUSTUS	exon	139174	139224	.	+	.	transcript_id "g4.t1"; gene_id "g4";
scaffold580	AUGUSTUS	CDS	139304	139387	0.33	+	0	transcript_id "g4.t1"; gene_id "g4";
scaffold580	AUGUSTUS	exon	139304	139605	.	+	.	transcript_id "g4.t1"; gene_id "g4";
scaffold580	AUGUSTUS	stop_codon	139385	139387	.	+	0	transcript_id "g4.t1"; gene_id "g4";
scaffold580	AUGUSTUS	tts	139605	139605	.	+	.	transcript_id "g4.t1"; gene_id "g4";
scaffold580	AUGUSTUS	protein_match	135918	135935	3.89	+	0	target "unknown_A[1..6]"; target_start 84; transcript_id "g4.t1"; gene_id "g4";
scaffold580	AUGUSTUS	protein_match	136913	137071	6.62	+	0	target "unknown_A[7..59]"; target_start 84; transcript_id "g4.t1"; gene_id "g4";
scaffold580	AUGUSTUS	protein_match	137072	137072	1	+	0	target "unknown_B[1..1]"; target_start 143; transcript_id "g4.t1"; gene_id "g4";
scaffold580	AUGUSTUS	protein_match	137254	137315	6.01	+	1	target "unknown_B[1..22]"; target_start 142; transcript_id "g4.t1"; gene_id "g4";
scaffold580	AUGUSTUS	protein_match	137738	137740	8.54	+	0	target "unknown_B[22..22]"; target_start 143; transcript_id "g4.t1"; gene_id "g4";
scaffold580	AUGUSTUS	protein_match	137741	137896	6.73	+	0	target "unknown_C[1..52]"; target_start 165; transcript_id "g4.t1"; gene_id "g4";
scaffold580	AUGUSTUS	protein_match	138012	138130	8.12	+	0	target "unknown_D[1..40]"; target_start 218; transcript_id "g4.t1"; gene_id "g4";
scaffold580	AUGUSTUS	protein_match	138505	138586	8.49	+	0	target "unknown_D[41..68]"; target_start 217; transcript_id "g4.t1"; gene_id "g4";
scaffold580	AUGUSTUS	protein_match	138691	138717	2.95	+	0	target "unknown_D[68..76]"; target_start 218; transcript_id "g4.t1"; gene_id "g4";
scaffold580	AUGUSTUS	protein_match	138727	138794	5.55	+	0	target "unknown_E[1..23]"; target_start 297; transcript_id "g4.t1"; gene_id "g4";
scaffold580	AUGUSTUS	protein_match	139005	139083	7.7	+	0	target "unknown_E[24..50]"; target_start 296; transcript_id "g4.t1"; gene_id "g4";
scaffold580	AUGUSTUS	protein_match	139174	139224	6.82	+	2	target "unknown_E[50..67]"; target_start 296; transcript_id "g4.t1"; gene_id "g4";
scaffold580	AUGUSTUS	protein_match	139304	139384	8.22	+	0	target "unknown_E[67..93]"; target_start 297; transcript_id "g4.t1"; gene_id "g4";
# coding sequence = [atgtctgttgcagcaatgggcatagtttcaggaggcattgggtatctttcacagttgtttacaagtgatatagctgctt
# cgactcatcagttttgttgtttttcagtgaaatcaagcccattgcatatgaatttttctaggaatggttgtttggtgaaaaggggttctttgttaagc
# actagagtttcagtttctactactggtaatgctaagattgatggagttgatgatcagttatctttgtcacctgatgagatcaaaccagctcggaagtc
# tgctgattggaaagcagcaaggacatacagtgagaggggactgatatttgagggcaaggttgaaggcttcaatgggggtggtttgctgattcgatttt
# attctctcgtgggttttctgcccttcccacagatgagcccttatcactcttgtaaagaaccacaaaagactattcaagagattgcgagggacttgacc
# ggttctgtcctctctgtgaaggtaatccaagctgatgaggacagacgaagattgatattctctgaaaaggaagctagctggttgaagttttctaataa
# aataaatgtaggtgatacttatcaagcaaaggtcggttcagttgaggattatggtgcttttgttcatctacgcttcccagatggatcttatcacctca
# ctgggcttgtccatgtctcagaagtgtcttgggatttagttcatgatgtcagagacatcctcacagaaggagatgatgtgagggttaaaatcataaat
# attgacagggaaaaatctaggattaccttgtcaattaaacaattggaggaagatcctctgctggaaactctggataaagtaattcataaggatgcatc
# cgtccatgcgaattccttggattcgaatggcagctcggttattgagcctcttcccgggcttgaaacaataattgaggaattaatgcaagaagacggca
# tatacgatattctaatcagtcgacaaggatttgagaaacgagttgtttcacaggacttacagctttggttgtcgaatgcaccagctactggggatcag
# tttactctacttgctcgggctggaagacaggtgcaagaaatacaactgacaacatcgcttgatcaagaaggaatcaaaagggctctacaacgagtcct
# agaacgtgtaccgtga]
# protein sequence = [MSVAAMGIVSGGIGYLSQLFTSDIAASTHQFCCFSVKSSPLHMNFSRNGCLVKRGSLLSTRVSVSTTGNAKIDGVDDQ
# LSLSPDEIKPARKSADWKAARTYSERGLIFEGKVEGFNGGGLLIRFYSLVGFLPFPQMSPYHSCKEPQKTIQEIARDLTGSVLSVKVIQADEDRRRLI
# FSEKEASWLKFSNKINVGDTYQAKVGSVEDYGAFVHLRFPDGSYHLTGLVHVSEVSWDLVHDVRDILTEGDDVRVKIINIDREKSRITLSIKQLEEDP
# LLETLDKVIHKDASVHANSLDSNGSSVIEPLPGLETIIEELMQEDGIYDILISRQGFEKRVVSQDLQLWLSNAPATGDQFTLLARAGRQVQEIQLTTS
# LDQEGIKRALQRVLERVP]
# sequence of block unknown_A    84 [EIKPARKSADWKAARTYSERGLIFEGKVEGFNGGGLLIRFYSLVGFLPFPQMSPYHSCK] 143
# sequence of block unknown_B   143 [EPQKTIQEIARDLTGSVLSVKV] 165
# sequence of block unknown_C   165 [IQADEDRRRLIFSEKEASWLKFSNKINVGDTYQAKVGSVEDYGAFVHLRFPD] 217
# sequence of block unknown_D   218 [SYHLTGLVHVSEVSWDLVHDVRDILTEGDDVRVKIINIDREKSRITLSIKQLEEDPLLETLDKVIHKDASVHANSL] 294
# sequence of block unknown_E   297 [GSSVIEPLPGLETIIEELMQEDGIYDILISRQGFEKRVVSQDLQLWLSNAPATGDQFTLLARAGRQVQEIQLTTSLDQEGIKRALQRVLERVP] 390
# end gene g4
###
# start gene g5
scaffold580	AUGUSTUS	gene	140734	141959	0.15	-	.	g5
scaffold580	AUGUSTUS	transcript	140734	141959	0.15	-	.	g5.t1
scaffold580	AUGUSTUS	tts	140734	140734	.	-	.	transcript_id "g5.t1"; gene_id "g5";
scaffold580	AUGUSTUS	exon	140734	141959	.	-	.	transcript_id "g5.t1"; gene_id "g5";
scaffold580	AUGUSTUS	stop_codon	140873	140875	.	-	0	transcript_id "g5.t1"; gene_id "g5";
scaffold580	AUGUSTUS	CDS	140873	141928	0.83	-	0	transcript_id "g5.t1"; gene_id "g5";
scaffold580	AUGUSTUS	start_codon	141926	141928	.	-	0	transcript_id "g5.t1"; gene_id "g5";
scaffold580	AUGUSTUS	tss	141959	141959	.	-	.	transcript_id "g5.t1"; gene_id "g5";
# coding sequence = [atgataagtagttgtcccagggttctagaatatgatgctataaagaaatgggaaggaggcatgcgaggattcgaagaag
# ggtctaatttatcctccttggctattcggaatattctggaggtctcaatgaagtttgaactagattatgattgtgttttggggtctttgaaatgtctg
# aaggatttaggggttagtgatattactctaaataaggttttggagacgcatcccatggtaattacgatgtctgcagacaaggttcgtgacagttttga
# attcgtcgttgatgcctttgggattggtaatgttgaattcgatcgcattctccgtgtctatccggctgttttggtctatggatttcaaaataagttta
# aacgattgcttgatgaatttagagctctgggttttaacatggaggtggttaagaaacagcttctgggagatcctagaattcttgcatttgaatttggg
# gagttatcgcggtgtttggagctgcttaggagtttgaaatgtagggaagctattaagaaggatatttttcatgatggggcttttaaggctgggtatga
# ggtgaaactaagggttgattgcttgcgcaatcacgggataaccttaagggatgcttattctgtgttatggaaagagccgagagtgatactttatagct
# tagatgatgttgagaggaagattgagtttttgttgcacgtgatgaaatttgatattcagtgtcttgttgaagttcctgagtaccttggggtgaatttc
# gataaacatattctaccaagattcaaggtaattgaccatttaagatcaataggaggacttggtgatgaggtgggattgagagagttgattaaacctag
# tagaatgaaattttataatctatatgtaaagccttatccagagtgtgaatcaatgtatggaagattttcaacagatactgaagcgagaagtcaacatc
# cagtggggatgtggaagcttttcataccacaaaataacccaaagtccagagttgatattatgaacattaagtcgtatatggattcgctggcttga]
# protein sequence = [MISSCPRVLEYDAIKKWEGGMRGFEEGSNLSSLAIRNILEVSMKFELDYDCVLGSLKCLKDLGVSDITLNKVLETHPM
# VITMSADKVRDSFEFVVDAFGIGNVEFDRILRVYPAVLVYGFQNKFKRLLDEFRALGFNMEVVKKQLLGDPRILAFEFGELSRCLELLRSLKCREAIK
# KDIFHDGAFKAGYEVKLRVDCLRNHGITLRDAYSVLWKEPRVILYSLDDVERKIEFLLHVMKFDIQCLVEVPEYLGVNFDKHILPRFKVIDHLRSIGG
# LGDEVGLRELIKPSRMKFYNLYVKPYPECESMYGRFSTDTEARSQHPVGMWKLFIPQNNPKSRVDIMNIKSYMDSLA]
# end gene g5
###
# start gene g6
scaffold580	AUGUSTUS	gene	144845	147719	0.04	-	.	g6
scaffold580	AUGUSTUS	transcript	144845	147719	0.04	-	.	g6.t1
scaffold580	AUGUSTUS	tts	144845	144845	.	-	.	transcript_id "g6.t1"; gene_id "g6";
scaffold580	AUGUSTUS	exon	144845	146084	.	-	.	transcript_id "g6.t1"; gene_id "g6";
scaffold580	AUGUSTUS	stop_codon	145764	145766	.	-	0	transcript_id "g6.t1"; gene_id "g6";
scaffold580	AUGUSTUS	intron	146085	147497	0.86	-	.	transcript_id "g6.t1"; gene_id "g6";
scaffold580	AUGUSTUS	CDS	145764	146084	0.69	-	0	transcript_id "g6.t1"; gene_id "g6";
scaffold580	AUGUSTUS	CDS	147498	147638	0.98	-	0	transcript_id "g6.t1"; gene_id "g6";
scaffold580	AUGUSTUS	exon	147498	147719	.	-	.	transcript_id "g6.t1"; gene_id "g6";
scaffold580	AUGUSTUS	start_codon	147636	147638	.	-	0	transcript_id "g6.t1"; gene_id "g6";
scaffold580	AUGUSTUS	tss	147719	147719	.	-	.	transcript_id "g6.t1"; gene_id "g6";
# coding sequence = [atgaagggaaaaacagagaatgaagaagaaggagcaaaaggggttgtgactcttgaagagctgaagaaaaaaatggctg
# attttgctaaagaaagagagtgggatcagtttcatacaccaagaaatctccttttagctatggtgggtgaagtgggtgaattgtctgaaatatttcag
# tggaaaggtgaggtcccaagaggtctaccagattgggcagaaaaagagaagcagcatttaggtgaagagctatcagatgtattgctttatcttgtcag
# gctttcagatatttgtggcattgatctaggtaatgctgtactcagaaaactggagcttaatgccattaaataccctgttagtctttgcaaaggttcat
# caaaaaagcttactcttttgagcaaaagtacaaccaccaccaccaccacctcaagcagtgaaaatggtgtgattaatgatggtgaatga]
# protein sequence = [MKGKTENEEEGAKGVVTLEELKKKMADFAKEREWDQFHTPRNLLLAMVGEVGELSEIFQWKGEVPRGLPDWAEKEKQH
# LGEELSDVLLYLVRLSDICGIDLGNAVLRKLELNAIKYPVSLCKGSSKKLTLLSKSTTTTTTTSSSENGVINDGE]
# end gene g6
###
# command line:
# augustus --codingseq=1 --proteinprofile=/home/pgsb/tetiana.nosenko/lineages/embryophyta_odb9/prfl/EOG09360C3E.prfl --predictionStart=118639 --predictionEnd=157661 --species=arabidopsis ./tmp/scaffold580Schil_BUSCO_geno_206160443_.temp
```
