## Supplementary material for "The *de novo* reference genome and transcriptome assemblies of the wild tomato species *Solanum chilense*": EOG09360C3K.out.1

```
# Please cite: Mario Stanke, Mark Diekhans, Robert Baertsch, David Haussler (2008),
# Using native and syntenically mapped cDNA alignments to improve de novo gene finding
# Bioinformatics 24: 637-644, doi 10.1093/bioinformatics/btn013
# No extrinsic information on sequences given.
# Using protein profile unknown
# --[0..16]--> unknown_A (27) <--[0..26]--> unknown_B (83) <--[0..29]--> unknown_C (172) <--[0..3]--> unknown_D (26) <--[4..6]--> unknown_E (43) <--[1..6]--> unknown_F (29) <--[0..22]--> unknown_G (19) <--[0..88]--
# arabidopsis version. Using default transition matrix.
# We have hints for 0 sequences and for 0 of the sequences in the input set.
#
# ----- prediction on sequence number 1 (length = 11621, name = scaffold10896) -----
#
# Constraints/Hints:
# (none)
# Predicted genes for sequence number 1 on both strands
# start gene g1
scaffold10896	AUGUSTUS	gene	1216	3533	0.04	+	.	g1
scaffold10896	AUGUSTUS	transcript	1216	3533	0.04	+	.	g1.t1
scaffold10896	AUGUSTUS	exon	1216	1545	.	+	.	transcript_id "g1.t1"; gene_id "g1";
scaffold10896	AUGUSTUS	start_codon	1218	1220	.	+	0	transcript_id "g1.t1"; gene_id "g1";
scaffold10896	AUGUSTUS	intron	1546	2169	1	+	.	transcript_id "g1.t1"; gene_id "g1";
scaffold10896	AUGUSTUS	intron	2857	3000	0.29	+	.	transcript_id "g1.t1"; gene_id "g1";
scaffold10896	AUGUSTUS	intron	3148	3239	0.28	+	.	transcript_id "g1.t1"; gene_id "g1";
scaffold10896	AUGUSTUS	CDS	1218	1545	0.7	+	0	transcript_id "g1.t1"; gene_id "g1";
scaffold10896	AUGUSTUS	CDS	2170	2856	0.32	+	2	transcript_id "g1.t1"; gene_id "g1";
scaffold10896	AUGUSTUS	exon	2170	2856	.	+	.	transcript_id "g1.t1"; gene_id "g1";
scaffold10896	AUGUSTUS	CDS	3001	3147	0.24	+	2	transcript_id "g1.t1"; gene_id "g1";
scaffold10896	AUGUSTUS	exon	3001	3147	.	+	.	transcript_id "g1.t1"; gene_id "g1";
scaffold10896	AUGUSTUS	CDS	3240	3268	0.28	+	2	transcript_id "g1.t1"; gene_id "g1";
scaffold10896	AUGUSTUS	exon	3240	3533	.	+	.	transcript_id "g1.t1"; gene_id "g1";
scaffold10896	AUGUSTUS	stop_codon	3266	3268	.	+	0	transcript_id "g1.t1"; gene_id "g1";
scaffold10896	AUGUSTUS	tts	3533	3533	.	+	.	transcript_id "g1.t1"; gene_id "g1";
# coding sequence = [atggatataggtcattgccatcttgatggaaatgctgatgctgtggagttttgtccacacgaatcatttcacaatgttc
# tagcagcatgtacgtatactttacaagaaggagatcaacctagtagaactggtagtatatccctgtttgatgttgatgctaattggagtcgccttagt
# ttgatacatagagtacaaacagctggtatatttgatataaaatggagcccaaccggtggaattgtggggccattactggctcaagctgatgctgatgg
# ttatgttagagttcacaaacttgaatcttgtttggatgaatcacaagttcctgggaatagtttactggagatgagcgacgaacatgtcagttcctcta
# tgtgtttgtgtatagactggaatccatcagctacatcccttgctgtggggctttcagatggaacagtctcgataatttcattcctcgagtctcagctg
# agcatttccagagactggaaagcgcatgactttgaagtttgggctgcctcttatgatatccaccaaccacagttggtgtatacaggttcagatgactg
# caaatttagttgctgggatttgcgagatgatccctctaccatagcattccaaaacagtaaagttcacacaatgggaatttgctgcattactaagagca
# caaatgacccttataccttactcaccggtagctatgatgaacacctaagggtatgggatgtaagatcaaccgcaaaacctgtacatgagacgtcaatc
# tccttaggtggaggggtttggagaattaagtatcatccttctgtactggacctagtcttgactgcttgtatgcacaatggatttgcagttgtcaaagt
# taaaggcgatcaagctgaagtagttgaaacctataagaaacatggctccctggcatatggagcagattggcaaagaggtcgtctagggaagaataatg
# tcatcgctacttgctcattttatgaccagctccttcgtgtatggatgccagaaggtaaatttggtgtctttctggtttgtaatggaagcaatcgtccc
# aaccatcgtaagataagagcacctggctttgcccattcacaaggactgggactcgattctgtgtccaaacataacatgccagcagttgtggtcaccat
# cacgggtataattgttgtccttttagcaatgtaa]
# protein sequence = [MDIGHCHLDGNADAVEFCPHESFHNVLAACTYTLQEGDQPSRTGSISLFDVDANWSRLSLIHRVQTAGIFDIKWSPTG
# GIVGPLLAQADADGYVRVHKLESCLDESQVPGNSLLEMSDEHVSSSMCLCIDWNPSATSLAVGLSDGTVSIISFLESQLSISRDWKAHDFEVWAASYD
# IHQPQLVYTGSDDCKFSCWDLRDDPSTIAFQNSKVHTMGICCITKSTNDPYTLLTGSYDEHLRVWDVRSTAKPVHETSISLGGGVWRIKYHPSVLDLV
# LTACMHNGFAVVKVKGDQAEVVETYKKHGSLAYGADWQRGRLGKNNVIATCSFYDQLLRVWMPEGKFGVFLVCNGSNRPNHRKIRAPGFAHSQGLGLD
# SVSKHNMPAVVVTITGIIVVLLAM]
# end gene g1
###
# start gene g2
scaffold10896	AUGUSTUS	gene	3559	11091	0.01	-	.	g2
scaffold10896	AUGUSTUS	transcript	3559	11091	0.01	-	.	g2.t1
scaffold10896	AUGUSTUS	tts	3559	3559	.	-	.	transcript_id "g2.t1"; gene_id "g2";
scaffold10896	AUGUSTUS	exon	3559	4255	.	-	.	transcript_id "g2.t1"; gene_id "g2";
scaffold10896	AUGUSTUS	stop_codon	4157	4159	.	-	0	transcript_id "g2.t1"; gene_id "g2";
scaffold10896	AUGUSTUS	intron	4256	4971	0.01	-	.	transcript_id "g2.t1"; gene_id "g2";
scaffold10896	AUGUSTUS	intron	5160	5243	0.91	-	.	transcript_id "g2.t1"; gene_id "g2";
scaffold10896	AUGUSTUS	intron	5285	5843	0.81	-	.	transcript_id "g2.t1"; gene_id "g2";
scaffold10896	AUGUSTUS	intron	5983	6308	0.99	-	.	transcript_id "g2.t1"; gene_id "g2";
scaffold10896	AUGUSTUS	intron	6402	6503	1	-	.	transcript_id "g2.t1"; gene_id "g2";
scaffold10896	AUGUSTUS	intron	6634	6740	1	-	.	transcript_id "g2.t1"; gene_id "g2";
scaffold10896	AUGUSTUS	intron	6824	8419	0.06	-	.	transcript_id "g2.t1"; gene_id "g2";
scaffold10896	AUGUSTUS	intron	8504	9049	0.18	-	.	transcript_id "g2.t1"; gene_id "g2";
scaffold10896	AUGUSTUS	intron	9114	9516	0.95	-	.	transcript_id "g2.t1"; gene_id "g2";
scaffold10896	AUGUSTUS	intron	9574	9661	0.99	-	.	transcript_id "g2.t1"; gene_id "g2";
scaffold10896	AUGUSTUS	intron	9725	9797	1	-	.	transcript_id "g2.t1"; gene_id "g2";
scaffold10896	AUGUSTUS	intron	9837	9934	1	-	.	transcript_id "g2.t1"; gene_id "g2";
scaffold10896	AUGUSTUS	intron	9995	10354	0.01	-	.	transcript_id "g2.t1"; gene_id "g2";
scaffold10896	AUGUSTUS	intron	10378	10735	0.01	-	.	transcript_id "g2.t1"; gene_id "g2";
scaffold10896	AUGUSTUS	CDS	4157	4255	0.14	-	0	transcript_id "g2.t1"; gene_id "g2";
scaffold10896	AUGUSTUS	CDS	4972	5159	0.94	-	2	transcript_id "g2.t1"; gene_id "g2";
scaffold10896	AUGUSTUS	exon	4972	5159	.	-	.	transcript_id "g2.t1"; gene_id "g2";
scaffold10896	AUGUSTUS	CDS	5244	5284	0.95	-	1	transcript_id "g2.t1"; gene_id "g2";
scaffold10896	AUGUSTUS	exon	5244	5284	.	-	.	transcript_id "g2.t1"; gene_id "g2";
scaffold10896	AUGUSTUS	CDS	5844	5982	1	-	2	transcript_id "g2.t1"; gene_id "g2";
scaffold10896	AUGUSTUS	exon	5844	5982	.	-	.	transcript_id "g2.t1"; gene_id "g2";
scaffold10896	AUGUSTUS	CDS	6309	6401	1	-	2	transcript_id "g2.t1"; gene_id "g2";
scaffold10896	AUGUSTUS	exon	6309	6401	.	-	.	transcript_id "g2.t1"; gene_id "g2";
scaffold10896	AUGUSTUS	CDS	6504	6633	1	-	0	transcript_id "g2.t1"; gene_id "g2";
scaffold10896	AUGUSTUS	exon	6504	6633	.	-	.	transcript_id "g2.t1"; gene_id "g2";
scaffold10896	AUGUSTUS	CDS	6741	6823	0.99	-	2	transcript_id "g2.t1"; gene_id "g2";
scaffold10896	AUGUSTUS	exon	6741	6823	.	-	.	transcript_id "g2.t1"; gene_id "g2";
scaffold10896	AUGUSTUS	CDS	8420	8503	0.06	-	2	transcript_id "g2.t1"; gene_id "g2";
scaffold10896	AUGUSTUS	exon	8420	8503	.	-	.	transcript_id "g2.t1"; gene_id "g2";
scaffold10896	AUGUSTUS	CDS	9050	9113	0.18	-	0	transcript_id "g2.t1"; gene_id "g2";
scaffold10896	AUGUSTUS	exon	9050	9113	.	-	.	transcript_id "g2.t1"; gene_id "g2";
scaffold10896	AUGUSTUS	CDS	9517	9573	0.97	-	0	transcript_id "g2.t1"; gene_id "g2";
scaffold10896	AUGUSTUS	exon	9517	9573	.	-	.	transcript_id "g2.t1"; gene_id "g2";
scaffold10896	AUGUSTUS	CDS	9662	9724	0.99	-	0	transcript_id "g2.t1"; gene_id "g2";
scaffold10896	AUGUSTUS	exon	9662	9724	.	-	.	transcript_id "g2.t1"; gene_id "g2";
scaffold10896	AUGUSTUS	CDS	9798	9836	1	-	0	transcript_id "g2.t1"; gene_id "g2";
scaffold10896	AUGUSTUS	exon	9798	9836	.	-	.	transcript_id "g2.t1"; gene_id "g2";
scaffold10896	AUGUSTUS	CDS	9935	9994	1	-	0	transcript_id "g2.t1"; gene_id "g2";
scaffold10896	AUGUSTUS	exon	9935	9994	.	-	.	transcript_id "g2.t1"; gene_id "g2";
scaffold10896	AUGUSTUS	CDS	10355	10377	0.01	-	2	transcript_id "g2.t1"; gene_id "g2";
scaffold10896	AUGUSTUS	exon	10355	10377	.	-	.	transcript_id "g2.t1"; gene_id "g2";
scaffold10896	AUGUSTUS	CDS	10736	10886	0.01	-	0	transcript_id "g2.t1"; gene_id "g2";
scaffold10896	AUGUSTUS	exon	10736	11091	.	-	.	transcript_id "g2.t1"; gene_id "g2";
scaffold10896	AUGUSTUS	start_codon	10884	10886	.	-	0	transcript_id "g2.t1"; gene_id "g2";
scaffold10896	AUGUSTUS	tss	11091	11091	.	-	.	transcript_id "g2.t1"; gene_id "g2";
scaffold10896	AUGUSTUS	protein_match	4160	4216	4.42	-	0	target "unknown_G[1..19]"; target_start 418; transcript_id "g2.t1"; gene_id "g2";
scaffold10896	AUGUSTUS	protein_match	4229	4255	6.08	-	0	target "unknown_F[21..29]"; target_start 385; transcript_id "g2.t1"; gene_id "g2";
scaffold10896	AUGUSTUS	protein_match	4972	5031	5.41	-	0	target "unknown_F[1..20]"; target_start 385; transcript_id "g2.t1"; gene_id "g2";
scaffold10896	AUGUSTUS	protein_match	5047	5159	5.33	-	2	target "unknown_E[6..43]"; target_start 337; transcript_id "g2.t1"; gene_id "g2";
scaffold10896	AUGUSTUS	protein_match	5244	5259	7.88	-	0	target "unknown_E[1..6]"; target_start 337; transcript_id "g2.t1"; gene_id "g2";
scaffold10896	AUGUSTUS	protein_match	5275	5284	3.44	-	1	target "unknown_D[23..26]"; target_start 306; transcript_id "g2.t1"; gene_id "g2";
scaffold10896	AUGUSTUS	protein_match	5844	5911	3.98	-	0	target "unknown_D[1..23]"; target_start 306; transcript_id "g2.t1"; gene_id "g2";
scaffold10896	AUGUSTUS	protein_match	5921	5982	7.64	-	2	target "unknown_C[152..172]"; target_start 131; transcript_id "g2.t1"; gene_id "g2";
scaffold10896	AUGUSTUS	protein_match	6309	6401	7.11	-	2	target "unknown_C[121..152]"; target_start 131; transcript_id "g2.t1"; gene_id "g2";
scaffold10896	AUGUSTUS	protein_match	6504	6633	8.32	-	0	target "unknown_C[78..121]"; target_start 131; transcript_id "g2.t1"; gene_id "g2";
scaffold10896	AUGUSTUS	protein_match	6741	6823	8.38	-	2	target "unknown_C[50..77]"; target_start 131; transcript_id "g2.t1"; gene_id "g2";
scaffold10896	AUGUSTUS	protein_match	8420	8503	8.6	-	2	target "unknown_C[22..50]"; target_start 131; transcript_id "g2.t1"; gene_id "g2";
scaffold10896	AUGUSTUS	protein_match	9050	9113	10.7	-	0	target "unknown_C[1..22]"; target_start 131; transcript_id "g2.t1"; gene_id "g2";
scaffold10896	AUGUSTUS	protein_match	9517	9573	10.4	-	0	target "unknown_B[65..83]"; target_start 48; transcript_id "g2.t1"; gene_id "g2";
scaffold10896	AUGUSTUS	protein_match	9662	9724	8.69	-	0	target "unknown_B[44..64]"; target_start 48; transcript_id "g2.t1"; gene_id "g2";
scaffold10896	AUGUSTUS	protein_match	9798	9836	8.72	-	0	target "unknown_B[31..43]"; target_start 48; transcript_id "g2.t1"; gene_id "g2";
scaffold10896	AUGUSTUS	protein_match	9935	9994	8.48	-	0	target "unknown_B[11..30]"; target_start 48; transcript_id "g2.t1"; gene_id "g2";
scaffold10896	AUGUSTUS	protein_match	10355	10377	0.698	-	2	target "unknown_B[3..10]"; target_start 48; transcript_id "g2.t1"; gene_id "g2";
scaffold10896	AUGUSTUS	protein_match	10736	10742	1.24	-	0	target "unknown_B[1..3]"; target_start 48; transcript_id "g2.t1"; gene_id "g2";
scaffold10896	AUGUSTUS	protein_match	10782	10862	3.87	-	0	target "unknown_A[1..27]"; target_start 8; transcript_id "g2.t1"; gene_id "g2";
# coding sequence = [atggagggagatcaaaaggtgaattccacttctccggcaccggagccggcgatgatgatcgaagaatggaacggaactt
# cgtcgacaaaactcacgaagacggcgaccataacttccacttctcattcttcgatctctatccaaagatccagaaaggcaaaatcagttttggaaggg
# tatccaactagtgttactccagactattttccttttcaagtgtgggattcattgcaggggctttctacgtatgtgcggatgatgctctctacacaagc
# tcttctaagtgctataggtgttggtgagaaatcggctactgttattggggcaacgtttcagtggttcttgcgagatttaactggaatgcttggaggtg
# tcttgttcacttgttaccagggttctaatttggacagcaatgccaaaatgtggcgtttggtggcagatctcatgaatgatctcggaatgttgatggat
# cttgtatctcctttatttccatcagcctttgtgttcatcgtctgcatagggagtttatcaaggtcattcactggtgttgctagtggagccactagagc
# agctttgacgcagcactttgcccttgaaaacaatgcagcagatatagctgcaaaggaaggaagccaagaaactctagctacgatgattgggatggctt
# taggaatgcttcttgcacgcctcacaattggccactcgtttgccatttggatatcctttttgtctcttactatgttccatatgtatgcaaactacaag
# gctgtctgttgtctttcgctgaatactctgaactgtgaaagatgctccattgttttatcacatttcctcaagacaggccaagttctctctccaaagca
# ggtctcttccatggagcacgttctacctttatggatgacctcatggaacttaaagggtggtgattctctatacaagcaagtacgtttaggtgtcagag
# tttcttcacttgacagccttgctatggttgacctattacaatctgctggatcacattacaagaaagagaaatatttacttcaacaaaaagggggtatt
# atcaagattattactcataaggattcagcaggagctgatatattacaatcattcatccatgctcttgtcatggcaaaactagatgatcaagatggatc
# catgtcttcggaaagccaatcatggatggataagcattatgaagtctttgttttgaagcttcagtcatcaggatggaagactgaacgtctactatcat
# catcagtcgtttggagagcaaattggctggtagattattcagatggcaaacatgactag]
# protein sequence = [MEGDQKVNSTSPAPEPAMMIEEWNGTSSTKLTKTATITSTSHSSISIQRSRKAKSVLEGYPTSVTPDYFPFQVWDSLQ
# GLSTYVRMMLSTQALLSAIGVGEKSATVIGATFQWFLRDLTGMLGGVLFTCYQGSNLDSNAKMWRLVADLMNDLGMLMDLVSPLFPSAFVFIVCIGSL
# SRSFTGVASGATRAALTQHFALENNAADIAAKEGSQETLATMIGMALGMLLARLTIGHSFAIWISFLSLTMFHMYANYKAVCCLSLNTLNCERCSIVL
# SHFLKTGQVLSPKQVSSMEHVLPLWMTSWNLKGGDSLYKQVRLGVRVSSLDSLAMVDLLQSAGSHYKKEKYLLQQKGGIIKIITHKDSAGADILQSFI
# HALVMAKLDDQDGSMSSESQSWMDKHYEVFVLKLQSSGWKTERLLSSSVVWRANWLVDYSDGKHD]
# sequence of block unknown_G   418 [SSVVWRANWLVDYSDGKHD] 437
# sequence of block unknown_F   385 [SMSSESQSWMDKHYEVFVLKLQSSGWKTE] 414
# sequence of block unknown_E   337 [SHYKKEKYLLQQKGGIIKIITHKDSAGADILQSFIHALVMAKL] 380
# sequence of block unknown_D   306 [GGDSLYKQVRLGVRVSSLDSLAMVDL] 332
# sequence of block unknown_C   131 [GSNLDSNAKMWRLVADLMNDLGMLMDLVSPLFPSAFVFIVCIGSLSRSFTGVASGATRAALTQHFALENNAADIAAKEGSQETLATMIGMALGMLLARLTIGHSFAIWISFLSLTMFHMYANYKAVCCLSLNTLNCERCSIVLSHFLKTGQVLSPKQVSSMEHVLPLWMTSW] 303
# sequence of block unknown_B    48 [RSRKAKSVLEGYPTSVTPDYFPFQVWDSLQGLSTYVRMMLSTQALLSAIGVGEKSATVIGATFQWFLRDLTGMLGGVLFTCYQ] 131
# sequence of block unknown_A     8 [STSPAPEPAMMIEEWNGTSSTKLTKTA] 35
# end gene g2
###
# command line:
# augustus --codingseq=1 --proteinprofile=/home/pgsb/tetiana.nosenko/lineages/embryophyta_odb9/prfl/EOG09360C3K.prfl --predictionStart=0 --predictionEnd=28274 --species=arabidopsis ./tmp/scaffold10896Schil_BUSCO_geno_206160443_.temp
```
