## Supplementary material for "The *de novo* reference genome and transcriptome assemblies of the wild tomato species *Solanum chilense*": EOG09360C5R.out.1

```
# Please cite: Mario Stanke, Mark Diekhans, Robert Baertsch, David Haussler (2008),
# Using native and syntenically mapped cDNA alignments to improve de novo gene finding
# Bioinformatics 24: 637-644, doi 10.1093/bioinformatics/btn013
# No extrinsic information on sequences given.
# Initialising the parameters using config directory /home/pgsb/tetiana.nosenko/miniconda3/config/ ...
# Using protein profile unknown
# --[34..329]--> unknown_A (46) <--[0..1]--> unknown_B (53) <--[0..6]--> unknown_C (19) <--[1..3]--> unknown_D (19) <--[7..42]--> unknown_F (78) <--[5..36]--> unknown_G (29) <--[0..7]--> unknown_H (36) <--[8..181]--
# BUSCO_Schil_BUSCO_geno_206160443 version. Using default transition matrix.
# admissible start codons and their probabilities: ATG(0.999), CTG(0.000802), TTG(0)
# Looks like ./tmp/scaffold843Schil_BUSCO_geno_206160443_.temp is in fasta format.
# We have hints for 0 sequences and for 0 of the sequences in the input set.
#
# ----- prediction on sequence number 1 (length = 41016, name = scaffold843) -----
#
# Constraints/Hints:
# (none)
# Predicted genes for sequence number 1 on both strands
# start gene g1
scaffold843	AUGUSTUS	gene	25899	36622	0.01	+	.	g1
scaffold843	AUGUSTUS	transcript	25899	36622	0.01	+	.	g1.t1
scaffold843	AUGUSTUS	start_codon	25899	25901	.	+	0	transcript_id "g1.t1"; gene_id "g1";
scaffold843	AUGUSTUS	intron	25979	26170	0.94	+	.	transcript_id "g1.t1"; gene_id "g1";
scaffold843	AUGUSTUS	intron	26260	26356	1	+	.	transcript_id "g1.t1"; gene_id "g1";
scaffold843	AUGUSTUS	intron	26698	27004	0.51	+	.	transcript_id "g1.t1"; gene_id "g1";
scaffold843	AUGUSTUS	intron	27053	27209	0.95	+	.	transcript_id "g1.t1"; gene_id "g1";
scaffold843	AUGUSTUS	intron	27292	27810	0.76	+	.	transcript_id "g1.t1"; gene_id "g1";
scaffold843	AUGUSTUS	intron	27914	28567	0.8	+	.	transcript_id "g1.t1"; gene_id "g1";
scaffold843	AUGUSTUS	intron	28689	28844	0.7	+	.	transcript_id "g1.t1"; gene_id "g1";
scaffold843	AUGUSTUS	intron	28893	30812	0.49	+	.	transcript_id "g1.t1"; gene_id "g1";
scaffold843	AUGUSTUS	intron	30897	31713	0.4	+	.	transcript_id "g1.t1"; gene_id "g1";
scaffold843	AUGUSTUS	intron	31779	35363	0.43	+	.	transcript_id "g1.t1"; gene_id "g1";
scaffold843	AUGUSTUS	intron	35416	36402	0.38	+	.	transcript_id "g1.t1"; gene_id "g1";
scaffold843	AUGUSTUS	intron	36442	36550	0.22	+	.	transcript_id "g1.t1"; gene_id "g1";
scaffold843	AUGUSTUS	CDS	25899	25978	0.95	+	0	transcript_id "g1.t1"; gene_id "g1";
scaffold843	AUGUSTUS	CDS	26171	26259	0.99	+	1	transcript_id "g1.t1"; gene_id "g1";
scaffold843	AUGUSTUS	CDS	26357	26697	0.28	+	2	transcript_id "g1.t1"; gene_id "g1";
scaffold843	AUGUSTUS	CDS	27005	27052	0.94	+	0	transcript_id "g1.t1"; gene_id "g1";
scaffold843	AUGUSTUS	CDS	27210	27291	0.99	+	0	transcript_id "g1.t1"; gene_id "g1";
scaffold843	AUGUSTUS	CDS	27811	27913	0.91	+	2	transcript_id "g1.t1"; gene_id "g1";
scaffold843	AUGUSTUS	CDS	28568	28688	0.61	+	1	transcript_id "g1.t1"; gene_id "g1";
scaffold843	AUGUSTUS	CDS	28845	28892	0.67	+	0	transcript_id "g1.t1"; gene_id "g1";
scaffold843	AUGUSTUS	CDS	30813	30896	0.95	+	0	transcript_id "g1.t1"; gene_id "g1";
scaffold843	AUGUSTUS	CDS	31714	31778	0.89	+	0	transcript_id "g1.t1"; gene_id "g1";
scaffold843	AUGUSTUS	CDS	35364	35415	0.57	+	1	transcript_id "g1.t1"; gene_id "g1";
scaffold843	AUGUSTUS	CDS	36403	36441	0.38	+	0	transcript_id "g1.t1"; gene_id "g1";
scaffold843	AUGUSTUS	CDS	36551	36622	0.19	+	0	transcript_id "g1.t1"; gene_id "g1";
scaffold843	AUGUSTUS	stop_codon	36620	36622	.	+	0	transcript_id "g1.t1"; gene_id "g1";
# coding sequence = [atggcgaaaccggttaccgattcacgcagcaacagagccgccgttcaagccaccaacgacgacgcttccgccagcaaac
# tgtcgtgtgtgaaaaaaggatatatgaaagatgattatgttcatctgtttgttaaaaaacagctgaggcgagctccgattattaaccgtggttatttt
# gcccgctgggctgctcttcgaaagatgctttatcaatttcttgattgtgagccgaatgctgatggaaatggaaatatcaggaagcagatactgtcact
# tggagctggcttcgacacaatgttttttcagttgcaggtgcttcagttttctttgcggattattcttatatcttccacaataattgaaaattttatac
# aagtttttctttttgtagccaatctcattgcccgaccccagctagtttgggagttgggacttagccaagctgacagtatgcatctaattgcagttctg
# gagctttacagtgctcttgtttacagtgtctattcatatgatgaaggaaaagctcctcatctttatgtggaactggatttcattgaggtaacaagtaa
# gaaggcagcccttattgaaacctacagtcagttaagggataaagttggtgaaacagcatcaatatccttagaaaagggggaagtccatagtgatcatt
# acaaattgctgcctgtagatttgcgcaacatagaaaatttgaatgatattatagcccgagcaaatttagaccccagtttgccaacatttataattgca
# gaatgcgttcttatatatttggatcctgattcaagccgtgctattgttggatgggcttcaagaaccttttccacgtcaatatttttcttgtatgagca
# gatccacccagatgatgctttcggtcagcaaatgattaggaatttggagagccgaggttgcggactattaggaatatatgctacaccaactttacaag
# agaaagaaaatctttttcttgatcaaggatggcagaaagcagttgcttgggacatgctacaggtttatagtgattttattgaagctcaagaaagacgc
# aggattgaaagattagaaatatttgatgaatttgaagagtggtatatgatgcaggagcactattgtgttacatatgcagtcaatgatgctatgggttt
# gttcaatgaatttggtttccctaaaacacatcctacaacaaatacctccatttcaacatccacatga]
# protein sequence = [MAKPVTDSRSNRAAVQATNDDASASKLSCVKKGYMKDDYVHLFVKKQLRRAPIINRGYFARWAALRKMLYQFLDCEPN
# ADGNGNIRKQILSLGAGFDTMFFQLQVLQFSLRIILISSTIIENFIQVFLFVANLIARPQLVWELGLSQADSMHLIAVLELYSALVYSVYSYDEGKAP
# HLYVELDFIEVTSKKAALIETYSQLRDKVGETASISLEKGEVHSDHYKLLPVDLRNIENLNDIIARANLDPSLPTFIIAECVLIYLDPDSSRAIVGWA
# SRTFSTSIFFLYEQIHPDDAFGQQMIRNLESRGCGLLGIYATPTLQEKENLFLDQGWQKAVAWDMLQVYSDFIEAQERRRIERLEIFDEFEEWYMMQE
# HYCVTYAVNDAMGLFNEFGFPKTHPTTNTSISTST]
# end gene g1
###
# start gene g2
scaffold843	AUGUSTUS	gene	41952	43409	0.01	+	.	g2
scaffold843	AUGUSTUS	transcript	41952	43409	0.01	+	.	g2.t1
scaffold843	AUGUSTUS	start_codon	41952	41954	.	+	0	transcript_id "g2.t1"; gene_id "g2";
scaffold843	AUGUSTUS	CDS	41952	43409	0.01	+	0	transcript_id "g2.t1"; gene_id "g2";
scaffold843	AUGUSTUS	stop_codon	43407	43409	.	+	0	transcript_id "g2.t1"; gene_id "g2";
# coding sequence = [atgggttgcgcggcgtcgaagctagataatgaagatactgtccggcggtgtaaagaccgccggcgattgatgaaagaag
# ctgtttatgctcgtcatcatttagcagcagctcattctgattactgtcgttcacttcgtgttacgggttctgctttatctacctttgccgccggtgaa
# ccactttctgtttctgatcatactcctgctgttctcctccgtacgtctttttcgactactgctgctactaacatcaaaacccctccacccccaccccc
# tattcgtatcccatctccttctccttctcttcatccacccccacccccaccgccgttttttccgtcgccgtcaccgacgatagcttcttcaaagcttc
# ctcatatactttctgcctcctctgtttcctctcatcagcgtcagcccccggtacagcagaaaaagcccctgaaacttccgcacattctttctgggtca
# agtttgaattcatataatgaggattatacatacgatgcgaaagcaaattcgacgtattctagtactccttcacaagcttccactgtttggaactggga
# aaatttctaccctccttcccctccaagttcagagtacttcgaacgcgtccacaataagaacaatttttctcgagaagctgatccggaggatgatgatg
# aagataaggcgtcaaactacacatctcattcacaatactctcagcatcatcatcagcatcagcaccaacatcatcctagtgaccaatcacttcatggg
# aaatcgaacaagcaatttgactttttcgatactgatagtgttaacgatgagaaattggcaaatgggtctgtccggaatcagaaaaaggttggtgaaaa
# caagcagaactatgcagcccaccatttgaataactgggagagtgaagctgagagagaagaggtacagtgcagcgagtggggagatcacgatcattaca
# gtactacaacttcatctgatgatgatgacgatgaagaagaagaagtagaggaaaaggatgatataagatctgggtatgggccatcccgatcgaatttc
# gggtctactgcttccgtgaagaatgaggaaggttctaatattaatgtgaatacaaagaatttctcagtgaagaaatctgataagatgtcggaggacgg
# tgggtcgtcttcgatgagttgggggaacggaaatgggaaagtggagatggtatctgatagaagtatagtggtgaggcacaaggatctagcagagattg
# ttgctgccattaaggaatactttgataagactgcttctgctggtgagcaggtgtctgagatgttggagacaggtcgagctcagcttgaccggagcttt
# aagcagttaaagagtgagtctttttgtttttggaatcttcatttttgtggactgcaactttcgatttttattgctttatctgtgcctcttgatcataa
# gttataa]
# protein sequence = [MGCAASKLDNEDTVRRCKDRRRLMKEAVYARHHLAAAHSDYCRSLRVTGSALSTFAAGEPLSVSDHTPAVLLRTSFST
# TAATNIKTPPPPPPIRIPSPSPSLHPPPPPPPFFPSPSPTIASSKLPHILSASSVSSHQRQPPVQQKKPLKLPHILSGSSLNSYNEDYTYDAKANSTY
# SSTPSQASTVWNWENFYPPSPPSSEYFERVHNKNNFSREADPEDDDEDKASNYTSHSQYSQHHHQHQHQHHPSDQSLHGKSNKQFDFFDTDSVNDEKL
# ANGSVRNQKKVGENKQNYAAHHLNNWESEAEREEVQCSEWGDHDHYSTTTSSDDDDDEEEEVEEKDDIRSGYGPSRSNFGSTASVKNEEGSNINVNTK
# NFSVKKSDKMSEDGGSSSMSWGNGNGKVEMVSDRSIVVRHKDLAEIVAAIKEYFDKTASAGEQVSEMLETGRAQLDRSFKQLKSESFCFWNLHFCGLQ
# LSIFIALSVPLDHKL]
# end gene g2
###
# start gene g3
scaffold843	AUGUSTUS	gene	43432	46864	0.01	+	.	g3
scaffold843	AUGUSTUS	transcript	43432	46864	0.01	+	.	g3.t1
scaffold843	AUGUSTUS	start_codon	43432	43434	.	+	0	transcript_id "g3.t1"; gene_id "g3";
scaffold843	AUGUSTUS	intron	43452	43735	0.01	+	.	transcript_id "g3.t1"; gene_id "g3";
scaffold843	AUGUSTUS	intron	43899	44700	0.67	+	.	transcript_id "g3.t1"; gene_id "g3";
scaffold843	AUGUSTUS	intron	44925	45270	0.01	+	.	transcript_id "g3.t1"; gene_id "g3";
scaffold843	AUGUSTUS	intron	45285	45416	0.01	+	.	transcript_id "g3.t1"; gene_id "g3";
scaffold843	AUGUSTUS	intron	45466	45716	0.01	+	.	transcript_id "g3.t1"; gene_id "g3";
scaffold843	AUGUSTUS	intron	46400	46799	0.01	+	.	transcript_id "g3.t1"; gene_id "g3";
scaffold843	AUGUSTUS	CDS	43432	43451	0.01	+	0	transcript_id "g3.t1"; gene_id "g3";
scaffold843	AUGUSTUS	CDS	43736	43898	0.01	+	1	transcript_id "g3.t1"; gene_id "g3";
scaffold843	AUGUSTUS	CDS	44701	44924	0.99	+	0	transcript_id "g3.t1"; gene_id "g3";
scaffold843	AUGUSTUS	CDS	45271	45284	0.01	+	1	transcript_id "g3.t1"; gene_id "g3";
scaffold843	AUGUSTUS	CDS	45417	45465	0.01	+	2	transcript_id "g3.t1"; gene_id "g3";
scaffold843	AUGUSTUS	CDS	45717	46399	0.01	+	1	transcript_id "g3.t1"; gene_id "g3";
scaffold843	AUGUSTUS	CDS	46800	46864	0.01	+	2	transcript_id "g3.t1"; gene_id "g3";
scaffold843	AUGUSTUS	stop_codon	46862	46864	.	+	0	transcript_id "g3.t1"; gene_id "g3";
scaffold843	AUGUSTUS	protein_match	43830	43898	4.81	+	0	target "unknown_A[1..23]"; target_start 38; transcript_id "g3.t1"; gene_id "g3";
scaffold843	AUGUSTUS	protein_match	44701	44769	2.5	+	0	target "unknown_A[24..46]"; target_start 38; transcript_id "g3.t1"; gene_id "g3";
scaffold843	AUGUSTUS	protein_match	44770	44924	2.38	+	0	target "unknown_B[1..52]"; target_start 84; transcript_id "g3.t1"; gene_id "g3";
scaffold843	AUGUSTUS	protein_match	45271	45274	0.269	+	1	target "unknown_B[52..53]"; target_start 84; transcript_id "g3.t1"; gene_id "g3";
scaffold843	AUGUSTUS	protein_match	45278	45284	0.508	+	0	target "unknown_C[1..3]"; target_start 138; transcript_id "g3.t1"; gene_id "g3";
scaffold843	AUGUSTUS	protein_match	45417	45465	1.45	+	1	target "unknown_C[3..19]"; target_start 137; transcript_id "g3.t1"; gene_id "g3";
scaffold843	AUGUSTUS	protein_match	45717	45717	1	+	1	target "unknown_C[19..19]"; target_start 138; transcript_id "g3.t1"; gene_id "g3";
scaffold843	AUGUSTUS	protein_match	45724	45780	1.96	+	0	target "unknown_D[1..19]"; target_start 159; transcript_id "g3.t1"; gene_id "g3";
scaffold843	AUGUSTUS	protein_match	45901	46134	3.14	+	0	target "unknown_F[1..78]"; target_start 218; transcript_id "g3.t1"; gene_id "g3";
scaffold843	AUGUSTUS	protein_match	46192	46278	1.91	+	0	target "unknown_G[1..29]"; target_start 315; transcript_id "g3.t1"; gene_id "g3";
scaffold843	AUGUSTUS	protein_match	46300	46399	4.12	+	0	target "unknown_H[1..34]"; target_start 351; transcript_id "g3.t1"; gene_id "g3";
scaffold843	AUGUSTUS	protein_match	46800	46807	0.341	+	2	target "unknown_H[34..36]"; target_start 351; transcript_id "g3.t1"; gene_id "g3";
# coding sequence = [atgttttctgtgatgcatattggagtatttagcaccataagctccacctggtcttcaaaacctccattggcggtcaagt
# atcgttttgaacctagttctattgatgaaggtgggcaaaagagtctttgttccaccttggagcgactcttggcatgggaaaagaaactgtatcaggaa
# gtgaaggcgagggaaggagttaaaattgagcatgaaaagaagttggcaacattacagagtcaggaaagtagaagtgatgacatagccaagttggacaa
# aaccaaggcctcaataacaaggttgcagtcactgatggtggtcacatcgcaagctgtttccactacgtcctctgccattattggcctaagggactctg
# accttgtcccgcagcttgttgaactttgtcatggtcatgctctcacatattgtggccatgatggattcactatttttggatatttggaatatctccta
# gaaattaaaggtcaatcgacatctgacttacaccggcaggcaacacgtgaccttgagtctgctgtatctgcatggcactcgagttattgtcgcctgat
# aaaatttcaaagggactttatccgatcccttcatggttggttcaagctcacccttgtatctgtcaatactgagccgactaatggcaacagggagttct
# cagattcatttatgttttgcgatgagtggaagctagcacttgaccgtattcctgacactgttgcatcagaagctatcaaaagctttataaatgttgtt
# cattcgatatatgtgaaacaaacggaggagttgaagatcaaaaagcggactgaatctgcatcaaaggagcttgagaaaaaggcttcgagtgtcaggaa
# cattgaaaggaagtattacaattctttctccatggttggcattggacttcctgatgggggacctgataatggtaatattttagatgcacgagaccctc
# ttgctgagaaaaaggctgagcttgcagctagccaacggcgtgtggaagatgagatggtgaagcattctaaagcagtggaggtaaccagagcaatgact
# ctgaacaacattcaaacagggcttccgggagttttccaagctatgaccagcttttcttccttgatgacagaggcccttgaggctgtatgcacccgttc
# attggtgcttttgctcataggcttatgtgacgattgcagttcaaatctgagttctggttga]
# protein sequence = [MFSVMHIGVFSTISSTWSSKPPLAVKYRFEPSSIDEGGQKSLCSTLERLLAWEKKLYQEVKAREGVKIEHEKKLATLQ
# SQESRSDDIAKLDKTKASITRLQSLMVVTSQAVSTTSSAIIGLRDSDLVPQLVELCHGHALTYCGHDGFTIFGYLEYLLEIKGQSTSDLHRQATRDLE
# SAVSAWHSSYCRLIKFQRDFIRSLHGWFKLTLVSVNTEPTNGNREFSDSFMFCDEWKLALDRIPDTVASEAIKSFINVVHSIYVKQTEELKIKKRTES
# ASKELEKKASSVRNIERKYYNSFSMVGIGLPDGGPDNGNILDARDPLAEKKAELAASQRRVEDEMVKHSKAVEVTRAMTLNNIQTGLPGVFQAMTSFS
# SLMTEALEAVCTRSLVLLLIGLCDDCSSNLSSG]
# sequence of block unknown_A    38 [QKSLCSTLERLLAWEKKLYQEVKAREGVKIEHEKKLATLQSQESRS] 84
# sequence of block unknown_B    84 [DDIAKLDKTKASITRLQSLMVVTSQAVSTTSSAIIGLRDSDLVPQLVELCHGH] 137
# sequence of block unknown_C   138 [LTYCGHDGFTIFGYLEYLL] 157
# sequence of block unknown_D   159 [KGQSTSDLHRQATRDLESA] 178
# sequence of block unknown_F   218 [NREFSDSFMFCDEWKLALDRIPDTVASEAIKSFINVVHSIYVKQTEELKIKKRTESASKELEKKASSVRNIERKYYNS] 296
# sequence of block unknown_G   315 [DARDPLAEKKAELAASQRRVEDEMVKHSK] 344
# sequence of block unknown_H   351 [MTLNNIQTGLPGVFQAMTSFSSLMTEALEAVCTRSL] 387
# end gene g3
###
# start gene g4
scaffold843	AUGUSTUS	gene	50593	61429	0.03	-	.	g4
scaffold843	AUGUSTUS	transcript	50593	61429	0.03	-	.	g4.t1
scaffold843	AUGUSTUS	stop_codon	50593	50595	.	-	0	transcript_id "g4.t1"; gene_id "g4";
scaffold843	AUGUSTUS	intron	51503	51753	0.64	-	.	transcript_id "g4.t1"; gene_id "g4";
scaffold843	AUGUSTUS	intron	52278	52982	0.94	-	.	transcript_id "g4.t1"; gene_id "g4";
scaffold843	AUGUSTUS	intron	53073	55469	0.16	-	.	transcript_id "g4.t1"; gene_id "g4";
scaffold843	AUGUSTUS	intron	55564	55701	0.35	-	.	transcript_id "g4.t1"; gene_id "g4";
scaffold843	AUGUSTUS	intron	55775	56960	0.69	-	.	transcript_id "g4.t1"; gene_id "g4";
scaffold843	AUGUSTUS	intron	57019	57529	0.9	-	.	transcript_id "g4.t1"; gene_id "g4";
scaffold843	AUGUSTUS	intron	57671	58128	0.8	-	.	transcript_id "g4.t1"; gene_id "g4";
scaffold843	AUGUSTUS	intron	58321	58436	0.98	-	.	transcript_id "g4.t1"; gene_id "g4";
scaffold843	AUGUSTUS	intron	58671	59162	0.79	-	.	transcript_id "g4.t1"; gene_id "g4";
scaffold843	AUGUSTUS	intron	59340	60790	0.87	-	.	transcript_id "g4.t1"; gene_id "g4";
scaffold843	AUGUSTUS	CDS	50593	51502	0.53	-	1	transcript_id "g4.t1"; gene_id "g4";
scaffold843	AUGUSTUS	CDS	51754	52277	0.97	-	0	transcript_id "g4.t1"; gene_id "g4";
scaffold843	AUGUSTUS	CDS	52983	53072	0.99	-	0	transcript_id "g4.t1"; gene_id "g4";
scaffold843	AUGUSTUS	CDS	55470	55563	0.12	-	1	transcript_id "g4.t1"; gene_id "g4";
scaffold843	AUGUSTUS	CDS	55702	55774	0.72	-	2	transcript_id "g4.t1"; gene_id "g4";
scaffold843	AUGUSTUS	CDS	56961	57018	0.86	-	0	transcript_id "g4.t1"; gene_id "g4";
scaffold843	AUGUSTUS	CDS	57530	57670	0.92	-	0	transcript_id "g4.t1"; gene_id "g4";
scaffold843	AUGUSTUS	CDS	58129	58320	0.81	-	0	transcript_id "g4.t1"; gene_id "g4";
scaffold843	AUGUSTUS	CDS	58437	58670	0.98	-	0	transcript_id "g4.t1"; gene_id "g4";
scaffold843	AUGUSTUS	CDS	59163	59339	0.75	-	0	transcript_id "g4.t1"; gene_id "g4";
scaffold843	AUGUSTUS	CDS	60791	61429	0.91	-	0	transcript_id "g4.t1"; gene_id "g4";
scaffold843	AUGUSTUS	start_codon	61427	61429	.	-	0	transcript_id "g4.t1"; gene_id "g4";
# coding sequence = [atggaacaccttcttcggagtaatttggagaccaacgataacaacaatcctcaagctatcttacaagctctctctctca
# tctctaacccttccacctctgactccacactttcatccattgccaaagtcttaatcacctctctgaaatacccgaaccctaagtctaattcgcatcgt
# tttatccaccatcacattctccgcctcttttctcttcttttacatcgctgtccacatctccaccataacctcatctctgccatccgtgaattctctct
# cctcccttcaacctccacaagattacttgttgatgccctcacatgtctctccacctcagatagtaacgttaatgatgaatcaacattcctctctcttg
# tttttcgtccttgtgtttctgttcgtcattggttacttttaaatgtaagtaaatttgacatacggccgtcggttttgcttacggttctgctaggattt
# acaaaggacccctatccgtgtattcgaaatattgctttgagtggattagctgatttgtgtgagtgcattattgtggaagatgaaagtctcataaaagg
# ttgctattttcgagctgttgagcttctgtttgattctgaggacttggtacgatgttctgcagttcatgcggttagtgcatgcgggcagttgattgtgg
# catctaaacaagaaagtaaaggggactggtctgatgcattatttctgcaggtttttcttcttctcctcatctgcctaattgggttcacatggaagtca
# tctctgttaatatctcacccttgctttcctgcacttgaaaatgggtatatgctatgttcaatggtgagagatatgagtgtcaaggtcagggttgaagc
# ttttaaggcccttgggaagattgaaactgtttctgaatatattctcttacaaacgctatctaagaaagcttcatctataacaaaagaaatgaattttc
# ctggccagtactctgagacattgttcaggataccagcagcgagcgctgttcttgcttttctacatggactggaggatgaatatgatgtggtaagagta
# tctgcttgtggagctttgcaatctttagcaatccattctgctgatttttctaatatggttgtgaacttgttgatgggcatacttaatgatgattcaat
# ggctgtaaaattgcaagctttagatactttgcatcatttgacaatgtttcgccttttgaaggttcaacaaccacatctgcacatgtttcttgggattc
# tactagacagttgcagcttgataagatgtagagccaggaaggtactaaaactgacagaactgccgagcttgggtatgttcaaaatgtgtgttgatgga
# cttataagagatttggaattgtatcctcaggtagccgatcctagacttaatggagcttgtctgattctgaatctaagacacatgagcgtgatggagaa
# aagggtgaaggaaggtggttgtgggatggtgtgggtgcacaacaaggaagaagaagaagaaggaacatacatcagagttgatagagaactgggtaagg
# agaggaggcagcaagagtcagaggagatggtggaggttaataccatcgtgtatgtggtggatgaagccgaagttttttctgctttattcatgattggt
# caaaaccacggagagtttttagtcagactgattaatgaagcttcccaaatgatagagccctcttctagaggcaaattgggttatgacaatgtgaggaa
# agcttcatatctagtattagcaacctctgctccagtatcaatgaagcagcaaacttgcagcattccaccaagaatgttctcttatgcagtcacgttat
# tagggagagtctctcgcagtttcgcagatatagttgaccagagaacatttttggcttatctttcttgttgcagtagattcacatttgtttctgcatca
# gagttttttaaaatggaagagcatagtctgttacctcatcaaaacaataaaatggaagagcatctggaggaaggtgatgtgcaattgacacaaagacg
# tgaaatctctgaatacgacatttggaggaaattacaactgaaggaagcggaaagctcgcttttggacttccaggttgagcattgtaaagagagaaatt
# gtgtgaatatcgtccttcaggtggtaatagacatttggccatcactgaaacttggattgatcaatgaagtaacttgcacactgaggagtttgaaggca
# gaattgggaacgagatcaaatcacaatcataggggtgagttagtgtttgctttgcaatatatagatgccttggaacaacttggacacttgtggcatca
# cttggtgttttccaaggagttttacttccataaatgggggaaattggagtgttctttgaaaaaactggacagatgcctgaggaacatgagatataagt
# taataggtttaacaaaagaggacaattttcttatcttagagttaataattacaaacagtatactgacgctttgtaatatggaagccagtgctaatact
# ctaaagaagttacagtctgtcatgtcttgtattgaacatatttgtggagaaggatccactgaatcatccaattttgtggttgaagttcagaagtcatt
# gagtgagattgacaccactagttgttcaattttggacaatccatatctccttctgaagtctcttgagcatttcactccaagaaaggtagtttcgtcag
# ggaatctcaaatatatggaagctgaactgcagtgtcaaggcaatgaatttcaaaatcctcttcctttcatctctgggctgcctgtcggtttatcttta
# gacatcaaactccataacatctcgagcgagagtaggttgtggataaaaatgagttgtgaagagaaactaactcagtttgttttccttgatttgcatga
# gatcgaaggagacgatgaagtgaggaaattcacatttgttgcacccttctaccaaacccccaaggcgaactgtttctcattgaagatctgtattgttc
# tagaatgcatatctgacagtgatcagttgttcaggggctatggaggtcctaagcatgaagttgttcatctttgtgaagaaaaagaagtgtatttttcc
# gttcaagtcaggtaa]
# protein sequence = [MEHLLRSNLETNDNNNPQAILQALSLISNPSTSDSTLSSIAKVLITSLKYPNPKSNSHRFIHHHILRLFSLLLHRCPH
# LHHNLISAIREFSLLPSTSTRLLVDALTCLSTSDSNVNDESTFLSLVFRPCVSVRHWLLLNVSKFDIRPSVLLTVLLGFTKDPYPCIRNIALSGLADL
# CECIIVEDESLIKGCYFRAVELLFDSEDLVRCSAVHAVSACGQLIVASKQESKGDWSDALFLQVFLLLLICLIGFTWKSSLLISHPCFPALENGYMLC
# SMVRDMSVKVRVEAFKALGKIETVSEYILLQTLSKKASSITKEMNFPGQYSETLFRIPAASAVLAFLHGLEDEYDVVRVSACGALQSLAIHSADFSNM
# VVNLLMGILNDDSMAVKLQALDTLHHLTMFRLLKVQQPHLHMFLGILLDSCSLIRCRARKVLKLTELPSLGMFKMCVDGLIRDLELYPQVADPRLNGA
# CLILNLRHMSVMEKRVKEGGCGMVWVHNKEEEEEGTYIRVDRELGKERRQQESEEMVEVNTIVYVVDEAEVFSALFMIGQNHGEFLVRLINEASQMIE
# PSSRGKLGYDNVRKASYLVLATSAPVSMKQQTCSIPPRMFSYAVTLLGRVSRSFADIVDQRTFLAYLSCCSRFTFVSASEFFKMEEHSLLPHQNNKME
# EHLEEGDVQLTQRREISEYDIWRKLQLKEAESSLLDFQVEHCKERNCVNIVLQVVIDIWPSLKLGLINEVTCTLRSLKAELGTRSNHNHRGELVFALQ
# YIDALEQLGHLWHHLVFSKEFYFHKWGKLECSLKKLDRCLRNMRYKLIGLTKEDNFLILELIITNSILTLCNMEASANTLKKLQSVMSCIEHICGEGS
# TESSNFVVEVQKSLSEIDTTSCSILDNPYLLLKSLEHFTPRKVVSSGNLKYMEAELQCQGNEFQNPLPFISGLPVGLSLDIKLHNISSESRLWIKMSC
# EEKLTQFVFLDLHEIEGDDEVRKFTFVAPFYQTPKANCFSLKICIVLECISDSDQLFRGYGGPKHEVVHLCEEKEVYFSVQVR]
# end gene g4
###
# start gene g5
scaffold843	AUGUSTUS	gene	63236	64690	0.71	-	.	g5
scaffold843	AUGUSTUS	transcript	63236	64690	0.71	-	.	g5.t1
scaffold843	AUGUSTUS	stop_codon	63236	63238	.	-	0	transcript_id "g5.t1"; gene_id "g5";
scaffold843	AUGUSTUS	intron	64107	64690	0.77	-	.	transcript_id "g5.t1"; gene_id "g5";
scaffold843	AUGUSTUS	CDS	63236	64106	0.73	-	1	transcript_id "g5.t1"; gene_id "g5";
# coding sequence = [gttttatgcagcagaagttctattggcacttgaatatctacatatgcttggtgtagtgtacagggatttaaaacctgaa
# aatgttcttgtgcgagacgatggccacattatgctttcagattttgacctctccttaagatgtgcagtttcacctacgctcataaggacctcatctga
# tgatccttctaaacgaggagctgcattttgtgtgcagccagcctgtattgagcccacaactgtatgcatgcaaccagcatgcttccttccccgtttat
# ttccacaaaagagcaagaagaaaacacctaagcctcgagctgattctgggtttcaagctaattcaatgcctgagctagttgcggaacctacttcagca
# cggtcaatgtcattcgttgggactcatgaatatttggcccccgagattatcaagggagaaggccatggcagtgcagttgactggtggacatttggtat
# tttccttcatgaactactctatggaaagacccctttcaagggatcaggaaacagggcaactcttttcaatgtagttggccaacaacttaaatttccag
# attctcctgcaaccagttatgccagccgtgatctgatacgtggcttgcttgttaaagagcctcaaaatcggcttggggtgaaacgaggagcaactgag
# atcaagcagcatcctttctttgaaggtgttaattgggctctaatacgctgcagtacaccacctgaagtgccaagacccgtggagccggactaccctgc
# gaagtacgggcaagtgaaccctgttggggttggcaataccagtaaaagagtggtagggcaagatgcaaagtctgggggtaaatatcttgactttgagt
# tcttttag]
# protein sequence = [FYAAEVLLALEYLHMLGVVYRDLKPENVLVRDDGHIMLSDFDLSLRCAVSPTLIRTSSDDPSKRGAAFCVQPACIEPT
# TVCMQPACFLPRLFPQKSKKKTPKPRADSGFQANSMPELVAEPTSARSMSFVGTHEYLAPEIIKGEGHGSAVDWWTFGIFLHELLYGKTPFKGSGNRA
# TLFNVVGQQLKFPDSPATSYASRDLIRGLLVKEPQNRLGVKRGATEIKQHPFFEGVNWALIRCSTPPEVPRPVEPDYPAKYGQVNPVGVGNTSKRVVG
# QDAKSGGKYLDFEFF]
# end gene g5
###
# command line:
# augustus --codingseq=1 --proteinprofile=/home/pgsb/tetiana.nosenko/lineages/embryophyta_odb9/prfl/EOG09360C5R.prfl --predictionStart=23675 --predictionEnd=64690 --species=BUSCO_Schil_BUSCO_geno_206160443 ./tmp/scaffold843Schil_BUSCO_geno_206160443_.temp
```
