## Supplementary material for "The *de novo* reference genome and transcriptome assemblies of the wild tomato species *Solanum chilense*": EOG09360C5R.out.2

```
# Please cite: Mario Stanke, Mark Diekhans, Robert Baertsch, David Haussler (2008),
# Using native and syntenically mapped cDNA alignments to improve de novo gene finding
# Bioinformatics 24: 637-644, doi 10.1093/bioinformatics/btn013
# No extrinsic information on sequences given.
# Initialising the parameters using config directory /home/pgsb/tetiana.nosenko/miniconda3/config/ ...
# Using protein profile unknown
# --[34..329]--> unknown_A (46) <--[0..1]--> unknown_B (53) <--[0..6]--> unknown_C (19) <--[1..3]--> unknown_D (19) <--[7..42]--> unknown_F (78) <--[5..36]--> unknown_G (29) <--[0..7]--> unknown_H (36) <--[8..181]--
# BUSCO_Schil_BUSCO_geno_206160443 version. Using default transition matrix.
# admissible start codons and their probabilities: ATG(0.999), CTG(0.000802), TTG(0)
# Looks like ./tmp/scaffold2142Schil_BUSCO_geno_206160443_.temp is in fasta format.
# We have hints for 0 sequences and for 0 of the sequences in the input set.
#
# ----- prediction on sequence number 1 (length = 41703, name = scaffold2142) -----
#
# Constraints/Hints:
# (none)
# Predicted genes for sequence number 1 on both strands
# start gene g1
scaffold2142	AUGUSTUS	gene	6421	11703	0.12	+	.	g1
scaffold2142	AUGUSTUS	transcript	6421	11703	0.12	+	.	g1.t1
scaffold2142	AUGUSTUS	start_codon	6421	6423	.	+	0	transcript_id "g1.t1"; gene_id "g1";
scaffold2142	AUGUSTUS	intron	6558	7629	0.39	+	.	transcript_id "g1.t1"; gene_id "g1";
scaffold2142	AUGUSTUS	intron	7702	8192	0.34	+	.	transcript_id "g1.t1"; gene_id "g1";
scaffold2142	AUGUSTUS	intron	8324	11368	0.64	+	.	transcript_id "g1.t1"; gene_id "g1";
scaffold2142	AUGUSTUS	intron	11514	11606	0.98	+	.	transcript_id "g1.t1"; gene_id "g1";
scaffold2142	AUGUSTUS	CDS	6421	6557	0.96	+	0	transcript_id "g1.t1"; gene_id "g1";
scaffold2142	AUGUSTUS	CDS	7630	7701	0.65	+	1	transcript_id "g1.t1"; gene_id "g1";
scaffold2142	AUGUSTUS	CDS	8193	8323	0.62	+	1	transcript_id "g1.t1"; gene_id "g1";
scaffold2142	AUGUSTUS	CDS	11369	11513	0.8	+	2	transcript_id "g1.t1"; gene_id "g1";
scaffold2142	AUGUSTUS	CDS	11607	11703	0.98	+	1	transcript_id "g1.t1"; gene_id "g1";
scaffold2142	AUGUSTUS	stop_codon	11701	11703	.	+	0	transcript_id "g1.t1"; gene_id "g1";
# coding sequence = [atgcaatctttgcagcagaaggcgtcggaatggagtggggttgacccgaatgatgcattcgccattgatgaaaccaatc
# tctttgaaaaacttggtcttcaggctttcatcaatctctctaccaatttctacaacaggttgactgataaagtggttgcacttttctcttctatgata
# ggaggtacggaggttgcaaattatgatagaagggtgtatgatgatgaggaagagtggtttcgatcaattttctctaattcaagtaaagaagatgccat
# taggaatcaatatgaattctttgtacagagaatgggagggcctcctttgtactcagagcgaaaaggtcatccagcattaattggacgccatcgcccat
# ttccagtcactcataaggctgctgatagatggctacaacatatgcaacaagcactagacagcgttacagacattgatgaagactccaaaactaaaatg
# atgaactttttcaggcacactgcattctttctggtagctggagatgagttaaagaatcaaaatcagagtattgcatgtaaacatgctgccaataagcc
# agctgcagaataa]
# protein sequence = [MQSLQQKASEWSGVDPNDAFAIDETNLFEKLGLQAFINLSTNFYNRLTDKVVALFSSMIGGTEVANYDRRVYDDEEEW
# FRSIFSNSSKEDAIRNQYEFFVQRMGGPPLYSERKGHPALIGRHRPFPVTHKAADRWLQHMQQALDSVTDIDEDSKTKMMNFFRHTAFFLVAGDELKN
# QNQSIACKHAANKPAAE]
# end gene g1
###
# start gene g2
scaffold2142	AUGUSTUS	gene	17605	20855	0.24	+	.	g2
scaffold2142	AUGUSTUS	transcript	17605	20855	0.24	+	.	g2.t1
scaffold2142	AUGUSTUS	start_codon	17605	17607	.	+	0	transcript_id "g2.t1"; gene_id "g2";
scaffold2142	AUGUSTUS	intron	17742	18563	0.71	+	.	transcript_id "g2.t1"; gene_id "g2";
scaffold2142	AUGUSTUS	intron	18695	19474	0.99	+	.	transcript_id "g2.t1"; gene_id "g2";
scaffold2142	AUGUSTUS	intron	19620	19714	0.99	+	.	transcript_id "g2.t1"; gene_id "g2";
scaffold2142	AUGUSTUS	intron	19777	20493	0.36	+	.	transcript_id "g2.t1"; gene_id "g2";
scaffold2142	AUGUSTUS	CDS	17605	17741	1	+	0	transcript_id "g2.t1"; gene_id "g2";
scaffold2142	AUGUSTUS	CDS	18564	18694	0.71	+	1	transcript_id "g2.t1"; gene_id "g2";
scaffold2142	AUGUSTUS	CDS	19475	19619	0.99	+	2	transcript_id "g2.t1"; gene_id "g2";
scaffold2142	AUGUSTUS	CDS	19715	19776	0.99	+	1	transcript_id "g2.t1"; gene_id "g2";
scaffold2142	AUGUSTUS	CDS	20494	20855	0.36	+	2	transcript_id "g2.t1"; gene_id "g2";
scaffold2142	AUGUSTUS	stop_codon	20853	20855	.	+	0	transcript_id "g2.t1"; gene_id "g2";
# coding sequence = [atggcatctttagagcaaaaggcatcagagtggagtggagttgatccaaaggatgcagttgccattgatgagattaatc
# tctttcaaaaacttggtcttcaaactttcatcaatctatctaccaatttctacaacagggtgtatgatgatgaggaagagtggtttcgatcaattttt
# tcgaactcaaataaagaagaagccattaggaatcagtatgagttttttgtgcaaagaatgggaggccctaatttgtactcacagaggaaaggccatac
# agcattgattggacgccaccgcacgtttccagtaactcataaagcagcagagagatggttacaccatatgcaacaagcattagacagtgctgcagata
# ttgatgaagattccaaaactaaaatgatcaactattttagacacactgcattctttttggtagctggagttgagttgaagaatcaaaacaaaggaaca
# ggatgaatggtatcccaagcttcttcgatcgctatccgtgtctgttcctttcttttgttatcttgggaaccaacttggaaaagtaaccccttattaga
# caatttcgtccgtagttttgacttaaaagtggacgatacagtcgataaggaggctgcaaagtatgctaaggatcataatatctttgtgaacctgaaac
# atgaaattgcagcttttatctggaatattccaaaaattcattcaattccagatgggttcttttcacctggtattttatggtctaaaatggtatattac
# ccttttgaccgtaataatacccggtttgctaacgaaatgttcaattatttggaatctgatgtggccgactaa]
# protein sequence = [MASLEQKASEWSGVDPKDAVAIDEINLFQKLGLQTFINLSTNFYNRVYDDEEEWFRSIFSNSNKEEAIRNQYEFFVQR
# MGGPNLYSQRKGHTALIGRHRTFPVTHKAAERWLHHMQQALDSAADIDEDSKTKMINYFRHTAFFLVAGVELKNQNKGTGXMVSQASSIAIRVCSFLL
# LSWEPTWKSNPLLDNFVRSFDLKVDDTVDKEAAKYAKDHNIFVNLKHEIAAFIWNIPKIHSIPDGFFSPGILWSKMVYYPFDRNNTRFANEMFNYLES
# DVAD]
# end gene g2
###
# start gene g3
scaffold2142	AUGUSTUS	gene	21302	29832	0.01	-	.	g3
scaffold2142	AUGUSTUS	transcript	21302	29832	0.01	-	.	g3.t1
scaffold2142	AUGUSTUS	stop_codon	21302	21304	.	-	0	transcript_id "g3.t1"; gene_id "g3";
scaffold2142	AUGUSTUS	intron	21358	21616	0.01	-	.	transcript_id "g3.t1"; gene_id "g3";
scaffold2142	AUGUSTUS	intron	22080	22190	0.01	-	.	transcript_id "g3.t1"; gene_id "g3";
scaffold2142	AUGUSTUS	intron	22339	22402	0.01	-	.	transcript_id "g3.t1"; gene_id "g3";
scaffold2142	AUGUSTUS	intron	22418	23569	0.01	-	.	transcript_id "g3.t1"; gene_id "g3";
scaffold2142	AUGUSTUS	intron	23594	23735	0.01	-	.	transcript_id "g3.t1"; gene_id "g3";
scaffold2142	AUGUSTUS	intron	23754	24031	0.01	-	.	transcript_id "g3.t1"; gene_id "g3";
scaffold2142	AUGUSTUS	intron	24050	24694	0.02	-	.	transcript_id "g3.t1"; gene_id "g3";
scaffold2142	AUGUSTUS	intron	24716	26542	0.01	-	.	transcript_id "g3.t1"; gene_id "g3";
scaffold2142	AUGUSTUS	intron	26767	27902	0.77	-	.	transcript_id "g3.t1"; gene_id "g3";
scaffold2142	AUGUSTUS	intron	28079	28651	0.73	-	.	transcript_id "g3.t1"; gene_id "g3";
scaffold2142	AUGUSTUS	intron	28850	29213	0.97	-	.	transcript_id "g3.t1"; gene_id "g3";
scaffold2142	AUGUSTUS	CDS	21302	21357	0.01	-	2	transcript_id "g3.t1"; gene_id "g3";
scaffold2142	AUGUSTUS	CDS	21617	22079	0.01	-	0	transcript_id "g3.t1"; gene_id "g3";
scaffold2142	AUGUSTUS	CDS	22191	22338	0.01	-	1	transcript_id "g3.t1"; gene_id "g3";
scaffold2142	AUGUSTUS	CDS	22403	22417	0.01	-	1	transcript_id "g3.t1"; gene_id "g3";
scaffold2142	AUGUSTUS	CDS	23570	23593	0.01	-	1	transcript_id "g3.t1"; gene_id "g3";
scaffold2142	AUGUSTUS	CDS	23736	23753	0.01	-	1	transcript_id "g3.t1"; gene_id "g3";
scaffold2142	AUGUSTUS	CDS	24032	24049	0.33	-	1	transcript_id "g3.t1"; gene_id "g3";
scaffold2142	AUGUSTUS	CDS	24695	24715	0.01	-	1	transcript_id "g3.t1"; gene_id "g3";
scaffold2142	AUGUSTUS	CDS	26543	26766	0.99	-	0	transcript_id "g3.t1"; gene_id "g3";
scaffold2142	AUGUSTUS	CDS	27903	28078	0.83	-	2	transcript_id "g3.t1"; gene_id "g3";
scaffold2142	AUGUSTUS	CDS	28652	28849	0.81	-	2	transcript_id "g3.t1"; gene_id "g3";
scaffold2142	AUGUSTUS	CDS	29214	29832	1	-	0	transcript_id "g3.t1"; gene_id "g3";
scaffold2142	AUGUSTUS	start_codon	29830	29832	.	-	0	transcript_id "g3.t1"; gene_id "g3";
scaffold2142	AUGUSTUS	protein_match	21335	21357	1.22	-	2	target "unknown_H[29..36]"; target_start 613; transcript_id "g3.t1"; gene_id "g3";
scaffold2142	AUGUSTUS	protein_match	21617	21701	1.46	-	0	target "unknown_H[1..29]"; target_start 613; transcript_id "g3.t1"; gene_id "g3";
scaffold2142	AUGUSTUS	protein_match	21723	21809	2.02	-	0	target "unknown_G[1..29]"; target_start 577; transcript_id "g3.t1"; gene_id "g3";
scaffold2142	AUGUSTUS	protein_match	21855	22079	1.29	-	0	target "unknown_F[4..78]"; target_start 484; transcript_id "g3.t1"; gene_id "g3";
scaffold2142	AUGUSTUS	protein_match	22191	22199	0.644	-	0	target "unknown_F[1..3]"; target_start 484; transcript_id "g3.t1"; gene_id "g3";
scaffold2142	AUGUSTUS	protein_match	22305	22338	1.55	-	1	target "unknown_D[8..19]"; target_start 430; transcript_id "g3.t1"; gene_id "g3";
scaffold2142	AUGUSTUS	protein_match	22403	22417	0.899	-	1	target "unknown_D[3..8]"; target_start 430; transcript_id "g3.t1"; gene_id "g3";
scaffold2142	AUGUSTUS	protein_match	23570	23577	1.91	-	0	target "unknown_D[1..3]"; target_start 430; transcript_id "g3.t1"; gene_id "g3";
scaffold2142	AUGUSTUS	protein_match	23587	23593	0.28	-	1	target "unknown_C[17..19]"; target_start 408; transcript_id "g3.t1"; gene_id "g3";
scaffold2142	AUGUSTUS	protein_match	23736	23753	0.918	-	1	target "unknown_C[11..17]"; target_start 408; transcript_id "g3.t1"; gene_id "g3";
scaffold2142	AUGUSTUS	protein_match	24032	24049	1.03	-	1	target "unknown_C[5..11]"; target_start 408; transcript_id "g3.t1"; gene_id "g3";
scaffold2142	AUGUSTUS	protein_match	24695	24708	1.27	-	0	target "unknown_C[1..5]"; target_start 408; transcript_id "g3.t1"; gene_id "g3";
scaffold2142	AUGUSTUS	protein_match	24712	24715	0.332	-	1	target "unknown_B[52..53]"; target_start 354; transcript_id "g3.t1"; gene_id "g3";
scaffold2142	AUGUSTUS	protein_match	26543	26697	1.59	-	0	target "unknown_B[1..52]"; target_start 354; transcript_id "g3.t1"; gene_id "g3";
scaffold2142	AUGUSTUS	protein_match	26698	26766	1.96	-	0	target "unknown_A[24..46]"; target_start 308; transcript_id "g3.t1"; gene_id "g3";
scaffold2142	AUGUSTUS	protein_match	27903	27971	2.68	-	0	target "unknown_A[1..23]"; target_start 308; transcript_id "g3.t1"; gene_id "g3";
# coding sequence = [atgaaaggcattggtattgatgagcatgatgaggaaattgaggaggaggaggaggaggaagaggaaggtgaaggtttga
# aactgagagaaaagcgaaatggactggggtatgagaggcctatgaaggagccagagccaccccggccaccgggtccaggggagtcgtgggattatttc
# tttgagaatgtggacacgggacattcattagaagaagtggaggaagaagaagaagaggaggaggaggaggaggaggagttgaatgaagagaatatcca
# aattcaaaacaaaagatttgataatatgggtagaaatgagtatagagatgatcagttcaagacaccagagaagaaggggaaagtggagagtgaggttg
# aagagaccccaacggcagatgaaccagagagagtctttaagcattcaaacactgcgccttctgagatgagaggtggagtagtaatgggaggtgggaat
# gttgtgtatggtaacaatgctgatttctttaaagttttaggcgagattgatgatcacttccttaaagcttccgagaatgcacaagaggtttcgaagat
# gcttgaggctactcgattgcattaccactcaaacttcgctgataatcgaggacatattgaccatgcagctagggtaatgcgagtcattacgtggaaca
# aatcatttaagggtgtaccgaatggtgatggtagtaaggatgattatgacatcgacgaatatgagactcatgccactgttttggacaaattgctggct
# tgggagaagaaactttatgatgaaatgaaggtgtttactgcttcttgttcctgacatattgaccatgcagctagggtaatgcgagtcattacgtggaa
# caaatcatttaagggtgtaccgaatggtgatggtagtaaggatgattatgacatcgacgaatatgagactcatgccactgttttggacaaattgctgg
# cttgggagaagaaactttatgatgaaatgaaggctggtgagcttataaagcaagaatatcagaggaaagttgccttgctaaacaagctgaagaaacgg
# aatgctaccttggaatcactggagaagacaaaggctgctgttagccatttgcatacgcgatatatagttgacatgcagtccttggattcgactgttag
# tgaagtaaatgacattcgtgacaagcagctttaccctaagctggctgctcttgttcaagggtacatatgcttggaatcgagatggatttcctatcatc
# ttgtcggggtcgagaagagggggtcaggtcttggatcggctagtttgtcaagtcaaactcatcacaagaaccagctgcagttggctactgatctcaaa
# gccattgaaatctccgggttccccttagaaacaagcaaacatcatcatgaacgtacgatccagcttggtaatgttatcaaggaatggcatgatcattt
# tgacaaccttagtcccccaattcaagcccttctccactcctggcaggaacttcttgagaagctgcctgatgagctcgccagaagtgccattgcatcct
# ttgaagcagtgataaggaccatcattattcatcaggaggaagagatgaagctgaaggataagtgtgaggaaacaaaaaaagagtacatacgcaaaagg
# caagcatttgaagattggtaccaaaagtatatgcaacgtagaactccacccgatatgacagatcccgatagagctgcagactccaacccaaaagatcc
# tgttgtggaaaagcagttgcttgtggacacattgaagaagaggttggacgaggagacagaagctcaccagaggctctgcattcaagttagggagaagt
# cattagggagtctcaagatccggttgcctgaactattccgagtcatgtcagaatattcttatgcatgtctagaggcttatgtctcaaaacatatggga
# aagtcccatttgagcactttgcaatatttttgtgcataa]
# protein sequence = [MKGIGIDEHDEEIEEEEEEEEEGEGLKLREKRNGLGYERPMKEPEPPRPPGPGESWDYFFENVDTGHSLEEVEEEEEE
# EEEEEEELNEENIQIQNKRFDNMGRNEYRDDQFKTPEKKGKVESEVEETPTADEPERVFKHSNTAPSEMRGGVVMGGGNVVYGNNADFFKVLGEIDDH
# FLKASENAQEVSKMLEATRLHYHSNFADNRGHIDHAARVMRVITWNKSFKGVPNGDGSKDDYDIDEYETHATVLDKLLAWEKKLYDEMKVFTASCSXH
# IDHAARVMRVITWNKSFKGVPNGDGSKDDYDIDEYETHATVLDKLLAWEKKLYDEMKAGELIKQEYQRKVALLNKLKKRNATLESLEKTKAAVSHLHT
# RYIVDMQSLDSTVSEVNDIRDKQLYPKLAALVQGYICLESRWISYHLVGVEKRGSGLGSASLSSQTHHKNQLQLATDLKAIEISGFPLETSKHHHERT
# IQLGNVIKEWHDHFDNLSPPIQALLHSWQELLEKLPDELARSAIASFEAVIRTIIIHQEEEMKLKDKCEETKKEYIRKRQAFEDWYQKYMQRRTPPDM
# TDPDRAADSNPKDPVVEKQLLVDTLKKRLDEETEAHQRLCIQVREKSLGSLKIRLPELFRVMSEYSYACLEAYVSKHMGKSHLSTLQYFCA]
# sequence of block unknown_H   613 [KSLGSLKIRLPELFRVMSEYSYACLEAYVSKHMGKS] 649
# sequence of block unknown_G   577 [NPKDPVVEKQLLVDTLKKRLDEETEAHQR] 606
# sequence of block unknown_F   484 [DNLSPPIQALLHSWQELLEKLPDELARSAIASFEAVIRTIIIHQEEEMKLKDKCEETKKEYIRKRQAFEDWYQKYMQR] 562
# sequence of block unknown_D   430 [SASLSSQTHHKNQLQLATD] 449
# sequence of block unknown_C   408 [CLESRWISYHLVGVEKRGS] 427
# sequence of block unknown_B   354 [ATLESLEKTKAAVSHLHTRYIVDMQSLDSTVSEVNDIRDKQLYPKLAALVQGY] 407
# sequence of block unknown_A   308 [YETHATVLDKLLAWEKKLYDEMKAGELIKQEYQRKVALLNKLKKRN] 354
# end gene g3
###
# start gene g4
scaffold2142	AUGUSTUS	gene	34036	44926	0.1	+	.	g4
scaffold2142	AUGUSTUS	transcript	34036	44926	0.1	+	.	g4.t1
scaffold2142	AUGUSTUS	start_codon	34036	34038	.	+	0	transcript_id "g4.t1"; gene_id "g4";
scaffold2142	AUGUSTUS	intron	34072	34382	0.82	+	.	transcript_id "g4.t1"; gene_id "g4";
scaffold2142	AUGUSTUS	intron	34808	34927	0.99	+	.	transcript_id "g4.t1"; gene_id "g4";
scaffold2142	AUGUSTUS	intron	35115	35198	0.55	+	.	transcript_id "g4.t1"; gene_id "g4";
scaffold2142	AUGUSTUS	intron	36075	36247	0.92	+	.	transcript_id "g4.t1"; gene_id "g4";
scaffold2142	AUGUSTUS	intron	36313	38784	0.32	+	.	transcript_id "g4.t1"; gene_id "g4";
scaffold2142	AUGUSTUS	intron	38891	39031	0.84	+	.	transcript_id "g4.t1"; gene_id "g4";
scaffold2142	AUGUSTUS	intron	39233	39413	0.99	+	.	transcript_id "g4.t1"; gene_id "g4";
scaffold2142	AUGUSTUS	intron	39615	43402	0.79	+	.	transcript_id "g4.t1"; gene_id "g4";
scaffold2142	AUGUSTUS	intron	43565	43655	0.99	+	.	transcript_id "g4.t1"; gene_id "g4";
scaffold2142	AUGUSTUS	intron	43896	44076	0.91	+	.	transcript_id "g4.t1"; gene_id "g4";
scaffold2142	AUGUSTUS	intron	44290	44566	0.89	+	.	transcript_id "g4.t1"; gene_id "g4";
scaffold2142	AUGUSTUS	CDS	34036	34071	0.83	+	0	transcript_id "g4.t1"; gene_id "g4";
scaffold2142	AUGUSTUS	CDS	34383	34807	0.93	+	0	transcript_id "g4.t1"; gene_id "g4";
scaffold2142	AUGUSTUS	CDS	34928	35114	0.55	+	1	transcript_id "g4.t1"; gene_id "g4";
scaffold2142	AUGUSTUS	CDS	35199	36074	0.53	+	0	transcript_id "g4.t1"; gene_id "g4";
scaffold2142	AUGUSTUS	CDS	36248	36312	0.7	+	0	transcript_id "g4.t1"; gene_id "g4";
scaffold2142	AUGUSTUS	CDS	38785	38890	0.81	+	1	transcript_id "g4.t1"; gene_id "g4";
scaffold2142	AUGUSTUS	CDS	39032	39232	1	+	0	transcript_id "g4.t1"; gene_id "g4";
scaffold2142	AUGUSTUS	CDS	39414	39614	0.98	+	0	transcript_id "g4.t1"; gene_id "g4";
scaffold2142	AUGUSTUS	CDS	43403	43564	0.93	+	0	transcript_id "g4.t1"; gene_id "g4";
scaffold2142	AUGUSTUS	CDS	43656	43895	0.92	+	0	transcript_id "g4.t1"; gene_id "g4";
scaffold2142	AUGUSTUS	CDS	44077	44289	0.88	+	0	transcript_id "g4.t1"; gene_id "g4";
scaffold2142	AUGUSTUS	CDS	44567	44926	0.89	+	0	transcript_id "g4.t1"; gene_id "g4";
scaffold2142	AUGUSTUS	stop_codon	44924	44926	.	+	0	transcript_id "g4.t1"; gene_id "g4";
# coding sequence = [atggcttctgatactcctcgagaacgcattgaccaattctttgcttcgaaaaagaagaggaagtccttatcaccgagtt
# tgaaacctacaagagccaagaaagatgttaagactatacaggaagtgtctccttccacgaaaggttcgttgaatgggtatttagtgacttctcaggat
# gatagtaaatcttcacacatagctagaggcgcaccggttaagagaaacctgacgttagagatcggaccatatctaaaagatgaaaataaagggagtac
# ttttctggtcgaagcacaatctacaactactgaagcaaaaacttctaaggaggagtttgatattcactccgactcacatgttgttgaaaatagaggtc
# atggaaaagatgtcttggttactacaaaggttaatggaaactcagaacttaagcagtttgctacgaactttttgtcattatattgcagtgaactgcca
# tctagtttaagtttaccttcagcacagcgtgagggtggtagtaaaaggagtggtagctctcccttacttgaggcggataataagaatgcaaagagaat
# ccgctgcatctcaagtgacaatgattctaacctcaacagaagatctaattctgagtgcgcagctttaaattctattgagataacagaggggaatacat
# caggtgaagctcggataatcttgagaaaatgtaacaatatacctgtcactgggtcaactgaatctgagacacctggttcaacatcttcaaagcttcgt
# attggtgttactcccaagtcaactcgtggtagctccattttttcacccggagaagcattttggaatgaagcaattcaagttgctgatggtttgtttga
# gggaagtgataaattttcttctcaagcagcacttgagtccgacgctttgaaaaatcataatgaggtaatcaattccaatagtcttgggaatggagagt
# gtggtaataagtcccaccaagtatttaatgaaggtatagtgacagtttctgatgccggcattgtttctgctgttgcttcattgaggaagttgggaaag
# gatctggatggagagaaatccccaatgcctgttaagcattttgactttgcctccgacgaaaaaaatttcgattctatacaatctcacagaagtaactt
# ggatatcctgactattagcggcaaaagaaccgggtcccaagatcatctaagtttgagtggatatcctgttgttagccttcacaaggcagctcaagaaa
# aagggaatatccttgaagttcaaaacaagactccaaaatgtcctgtttctaagggtaaggatgtgcttatccaggatactaatataatggcatcaaca
# acacctccggagaaacttaatagttatacagataattccttatcaagtaaagacaacactccttcaagtattgcaccactaaagaatcattcagatct
# caaccattggctaccttctgaagtatgcaacatttacaggaaaaagggcatttcaaaattgtactcatggcaggttgattgtcttcaagtggatggag
# tcttgcacaaccggaatctggtatattgtgcttctactagtgctggtaaaagttttgttgctgagatattaatgttacggagaatcttatcatctgga
# aaaatgggtcttcttgtacttccatatgtatccatttgtgcagagaaggcagaacatcttgaggtccttctggaaccagttggaaagcatgttcgcag
# ttattatggtaatcagggaggtggtagtctcccaaaggataccgctatagctgtttgcactattgagaaagcaaattccttaattaaccgactgttag
# aagagggccgtttgtcagagcttggtatcatcgtaattgatgaactccacatggttggagaccagaataggggatatctattggagttgatgttgacc
# aagcttcgctatgcatctggtgaaggaaatacagagtcatccagtggagaaacttcaggcacgagcagtggaaaagttgaccctgctggcagtctcca
# aattgttggcatgagtgcaactctgcctaatgtgacagcagtcgcagattggcttcaagcagctttgtatcagaccgagtttcggcctgttccattgg
# aagaatatgtaaaagtaggtaacacaatttataaccaaaaaatggacattgtcagaacaatctcgaaagcagctgatcttggtggtaaagatccagat
# cacatcgtggagctctgcaatgaggtcgtccaagaaggcaactcagtgctaattttctgctcaagtcgcaaaggatgtgaatctactgctaggcatgt
# ggcgaaacatcttaaaaaattttccttgaatcaactgagcggccaaaatgagtcaattgatattacttctgcaattgatgctttacgaagatctccag
# ctgggttggatcctattctggaagagactcttcctgccggtgttgcctatcaccatgctgggctcacagttgaggaaagagaaacagtcgaaacctgt
# taccgcaaaggacttgtacgtgtcttaacagctacatcaaccttagctgcaggggttaaccttcctgctcggagagttatttttcggcaaccacgtat
# tggtcgtgactttattgatggtacgaggtatcgacagatggctggtcgggctggtcggacgggtatagatacaaaaggagagagtgtgttgatctgca
# aaccagaagaggtcaaacgaataacggcacttgttaacgagagctgtccaccgttgcattcttgtttatccgaagataaaaatgggatgatccatgca
# atattggaagttgttgctggtggtattgttcaaacagctagtgatattaaccggtatgttaggtgtacccttctcaattcaacaaaaccatttgatga
# tgtggttaaatcagcacaagattctcttcgctggttatgccataaaaaatttcttggatggagtgaagataccaaattatacacagtcacgcctcttg
# gtcgtgcagcttttggcagttctctctctcctgaagaatcactggtaacatag]
# protein sequence = [MASDTPRERIDQFFASKKKRKSLSPSLKPTRAKKDVKTIQEVSPSTKGSLNGYLVTSQDDSKSSHIARGAPVKRNLTL
# EIGPYLKDENKGSTFLVEAQSTTTEAKTSKEEFDIHSDSHVVENRGHGKDVLVTTKVNGNSELKQFATNFLSLYCSELPSSLSLPSAQREGGSKRSGS
# SPLLEADNKNAKRIRCISSDNDSNLNRRSNSECAALNSIEITEGNTSGEARIILRKCNNIPVTGSTESETPGSTSSKLRIGVTPKSTRGSSIFSPGEA
# FWNEAIQVADGLFEGSDKFSSQAALESDALKNHNEVINSNSLGNGECGNKSHQVFNEGIVTVSDAGIVSAVASLRKLGKDLDGEKSPMPVKHFDFASD
# EKNFDSIQSHRSNLDILTISGKRTGSQDHLSLSGYPVVSLHKAAQEKGNILEVQNKTPKCPVSKGKDVLIQDTNIMASTTPPEKLNSYTDNSLSSKDN
# TPSSIAPLKNHSDLNHWLPSEVCNIYRKKGISKLYSWQVDCLQVDGVLHNRNLVYCASTSAGKSFVAEILMLRRILSSGKMGLLVLPYVSICAEKAEH
# LEVLLEPVGKHVRSYYGNQGGGSLPKDTAIAVCTIEKANSLINRLLEEGRLSELGIIVIDELHMVGDQNRGYLLELMLTKLRYASGEGNTESSSGETS
# GTSSGKVDPAGSLQIVGMSATLPNVTAVADWLQAALYQTEFRPVPLEEYVKVGNTIYNQKMDIVRTISKAADLGGKDPDHIVELCNEVVQEGNSVLIF
# CSSRKGCESTARHVAKHLKKFSLNQLSGQNESIDITSAIDALRRSPAGLDPILEETLPAGVAYHHAGLTVEERETVETCYRKGLVRVLTATSTLAAGV
# NLPARRVIFRQPRIGRDFIDGTRYRQMAGRAGRTGIDTKGESVLICKPEEVKRITALVNESCPPLHSCLSEDKNGMIHAILEVVAGGIVQTASDINRY
# VRCTLLNSTKPFDDVVKSAQDSLRWLCHKKFLGWSEDTKLYTVTPLGRAAFGSSLSPEESLVT]
# end gene g4
###
# command line:
# augustus --codingseq=1 --proteinprofile=/home/pgsb/tetiana.nosenko/lineages/embryophyta_odb9/prfl/EOG09360C5R.prfl --predictionStart=3341 --predictionEnd=45043 --species=BUSCO_Schil_BUSCO_geno_206160443 ./tmp/scaffold2142Schil_BUSCO_geno_206160443_.temp
```
