## Supplementary material for "The *de novo* reference genome and transcriptome assemblies of the wild tomato species *Solanum chilense*": EOG09360C5Z.out.1

```
# Please cite: Mario Stanke, Mark Diekhans, Robert Baertsch, David Haussler (2008),
# Using native and syntenically mapped cDNA alignments to improve de novo gene finding
# Bioinformatics 24: 637-644, doi 10.1093/bioinformatics/btn013
# No extrinsic information on sequences given.
# Using protein profile unknown
# --[0..242]--> unknown_A (32) <--[0..30]--> unknown_B (112) <--[0..18]--> unknown_C (77) <--[0..1]--> unknown_D (147) <--[0..9]--
# arabidopsis version. Using default transition matrix.
# We have hints for 0 sequences and for 0 of the sequences in the input set.
#
# ----- prediction on sequence number 1 (length = 49026, name = scaffold57) -----
#
# Constraints/Hints:
# (none)
# Predicted genes for sequence number 1 on both strands
# start gene g1
scaffold57	AUGUSTUS	gene	74193	78586	0.01	-	.	g1
scaffold57	AUGUSTUS	transcript	74193	78586	0.01	-	.	g1.t1
scaffold57	AUGUSTUS	tts	74193	74193	.	-	.	transcript_id "g1.t1"; gene_id "g1";
scaffold57	AUGUSTUS	exon	74193	74834	.	-	.	transcript_id "g1.t1"; gene_id "g1";
scaffold57	AUGUSTUS	stop_codon	74511	74513	.	-	0	transcript_id "g1.t1"; gene_id "g1";
scaffold57	AUGUSTUS	intron	74835	74959	0.75	-	.	transcript_id "g1.t1"; gene_id "g1";
scaffold57	AUGUSTUS	intron	75108	75180	0.69	-	.	transcript_id "g1.t1"; gene_id "g1";
scaffold57	AUGUSTUS	intron	75266	75872	0.22	-	.	transcript_id "g1.t1"; gene_id "g1";
scaffold57	AUGUSTUS	intron	76104	76407	0.6	-	.	transcript_id "g1.t1"; gene_id "g1";
scaffold57	AUGUSTUS	intron	76471	76874	0.39	-	.	transcript_id "g1.t1"; gene_id "g1";
scaffold57	AUGUSTUS	intron	77085	77166	0.79	-	.	transcript_id "g1.t1"; gene_id "g1";
scaffold57	AUGUSTUS	intron	77268	77478	0.85	-	.	transcript_id "g1.t1"; gene_id "g1";
scaffold57	AUGUSTUS	intron	77794	77857	0.79	-	.	transcript_id "g1.t1"; gene_id "g1";
scaffold57	AUGUSTUS	intron	78066	78256	0.51	-	.	transcript_id "g1.t1"; gene_id "g1";
scaffold57	AUGUSTUS	CDS	74511	74834	0.76	-	0	transcript_id "g1.t1"; gene_id "g1";
scaffold57	AUGUSTUS	CDS	74960	75107	0.73	-	1	transcript_id "g1.t1"; gene_id "g1";
scaffold57	AUGUSTUS	exon	74960	75107	.	-	.	transcript_id "g1.t1"; gene_id "g1";
scaffold57	AUGUSTUS	CDS	75181	75265	0.22	-	2	transcript_id "g1.t1"; gene_id "g1";
scaffold57	AUGUSTUS	exon	75181	75265	.	-	.	transcript_id "g1.t1"; gene_id "g1";
scaffold57	AUGUSTUS	CDS	75873	76103	0.52	-	2	transcript_id "g1.t1"; gene_id "g1";
scaffold57	AUGUSTUS	exon	75873	76103	.	-	.	transcript_id "g1.t1"; gene_id "g1";
scaffold57	AUGUSTUS	CDS	76408	76470	0.35	-	2	transcript_id "g1.t1"; gene_id "g1";
scaffold57	AUGUSTUS	exon	76408	76470	.	-	.	transcript_id "g1.t1"; gene_id "g1";
scaffold57	AUGUSTUS	CDS	76875	77084	0.97	-	2	transcript_id "g1.t1"; gene_id "g1";
scaffold57	AUGUSTUS	exon	76875	77084	.	-	.	transcript_id "g1.t1"; gene_id "g1";
scaffold57	AUGUSTUS	CDS	77167	77267	0.71	-	1	transcript_id "g1.t1"; gene_id "g1";
scaffold57	AUGUSTUS	exon	77167	77267	.	-	.	transcript_id "g1.t1"; gene_id "g1";
scaffold57	AUGUSTUS	CDS	77479	77793	0.82	-	1	transcript_id "g1.t1"; gene_id "g1";
scaffold57	AUGUSTUS	exon	77479	77793	.	-	.	transcript_id "g1.t1"; gene_id "g1";
scaffold57	AUGUSTUS	CDS	77858	78065	0.61	-	2	transcript_id "g1.t1"; gene_id "g1";
scaffold57	AUGUSTUS	exon	77858	78065	.	-	.	transcript_id "g1.t1"; gene_id "g1";
scaffold57	AUGUSTUS	CDS	78257	78563	0.17	-	0	transcript_id "g1.t1"; gene_id "g1";
scaffold57	AUGUSTUS	exon	78257	78586	.	-	.	transcript_id "g1.t1"; gene_id "g1";
scaffold57	AUGUSTUS	start_codon	78561	78563	.	-	0	transcript_id "g1.t1"; gene_id "g1";
scaffold57	AUGUSTUS	tss	78586	78586	.	-	.	transcript_id "g1.t1"; gene_id "g1";
# coding sequence = [atgaattcacaaccagggaaagatgcgagtggtactcaaagaaacaatgatcagacaaacaacagaacgaatgagaaaa
# ttgtgtcgaaacccactttcgctgctatggttcaaaccaagctcccatcaattaacaccaatgagcctctagtggaaattcaatacggtactcacctt
# ggcaaacctgcagtgttcttcagagctgaagattatttcatcaatcttgctaaacaatgcagactcactataatcggtaagttttgtagcgggaagcc
# cggcatggaggaaatccataagacctttgttactcccgtagcatgtattcaattgccagattgttgctggattggttactggaatacgagtagcagtt
# gcccctctgatcaagccacatattctaaatctagaggaaaagttaaagttgaaattgacctgttgaaaccaagattagaccaaatttggttaggctac
# aagagattggatggtgcagataatggaaaatggcttgatattgagacaaaggcaagagatgatagaattaaaaatcagaaaaaggaacagaccaaagg
# agctgttactgtaaatgaggacgacttccaaactgtgtccaggagaaaagaatctaaagctcagcaaaatcaaaatgatacgcagatcaatcaaaaca
# aaaccgatgaacaaatgacaaatgagcagaaacaatctagtccaaacagagatgttgagagaagatatcataataatataaaaaggggaatttctatt
# aaggagcgagaggctaatcctaagtctgtgaaaatcccggaaacccatgggaaggcaaagaaaaggcaggaggacaacaaccaatccaaccaacagat
# agttacttgtcctgaaggtattattattaacaatgagaacaatgtggaaatggaaactagcaaaaaagtggcacaagtctcgatgaagaaccaaggta
# gtgagggagttaacatcagtaaggagggccaaactgattcaactgatgatgaagaagaagaggagtatgaaaaggaaaatagctcagaagaccatgac
# tatgaagaggaaatgagttctgaatatagtgatgaatatgccagtgttgacagtgaaagcctcactgttgaacacctcactgatgatactattttatt
# ctcttcatgtgaacctcattcccttggattattgatgaataagttgattgttcatcctccaaatactacccttgagcagattgagaagctaatcgctg
# atttcttctggggtatggatggtgacagaaagaagaaacattggtgtgcctggagtgatctatgttttcctataaatgatggtggtgctggtttcaga
# tctctccatgacatttataacaccttctcagctacactatggtggaagtttagaactcataagcccctcctctttcttggaggtatggactttctact
# aactttcgtggtattaaacaagtacatggacaacttaggatgtccgctattaactggtggaatgcgaaggtgtaaggccagatctgatgataaaagga
# tgtcatcttggtacatcattcagcaagttaacaacctcatctctttgatacttaaaaatcaatttcccgagttaacgctccctgattcttggattgga
# aaatgttatatgatagataagggatcatacatgggccatgattcaggctacatggctgaagccaaggtcatgttgaaagggatgatcaattgtttgga
# ggctggatttactaatgttatagttgaaactgattctctccttattgttgacattctcaatgggaaacttgagccaccctggcaaatcaagcagatta
# cagagcaaatggttattttgtctcgtgctggaaactttgtttttaagcatatttttagagaaggcaacactattgctgacctccttgctaacatggga
# gaagaatctaaaactttttctatcttcaatgaaactactttcctaccttaa]
# protein sequence = [MNSQPGKDASGTQRNNDQTNNRTNEKIVSKPTFAAMVQTKLPSINTNEPLVEIQYGTHLGKPAVFFRAEDYFINLAKQ
# CRLTIIGKFCSGKPGMEEIHKTFVTPVACIQLPDCCWIGYWNTSSSCPSDQATYSKSRGKVKVEIDLLKPRLDQIWLGYKRLDGADNGKWLDIETKAR
# DDRIKNQKKEQTKGAVTVNEDDFQTVSRRKESKAQQNQNDTQINQNKTDEQMTNEQKQSSPNRDVERRYHNNIKRGISIKEREANPKSVKIPETHGKA
# KKRQEDNNQSNQQIVTCPEGIIINNENNVEMETSKKVAQVSMKNQGSEGVNISKEGQTDSTDDEEEEEYEKENSSEDHDYEEEMSSEYSDEYASVDSE
# SLTVEHLTDDTILFSSCEPHSLGLLMNKLIVHPPNTTLEQIEKLIADFFWGMDGDRKKKHWCAWSDLCFPINDGGAGFRSLHDIYNTFSATLWWKFRT
# HKPLLFLGGMDFLLTFVVLNKYMDNLGCPLLTGGMRRCKARSDDKRMSSWYIIQQVNNLISLILKNQFPELTLPDSWIGKCYMIDKGSYMGHDSGYMA
# EAKVMLKGMINCLEAGFTNVIVETDSLLIVDILNGKLEPPWQIKQITEQMVILSRAGNFVFKHIFREGNTIADLLANMGEESKTFSIFNETTFLP]
# end gene g1
###
# start gene g2
scaffold57	AUGUSTUS	gene	78681	99717	0.01	+	.	g2
scaffold57	AUGUSTUS	transcript	78681	99717	0.01	+	.	g2.t1
scaffold57	AUGUSTUS	tss	78681	78681	.	+	.	transcript_id "g2.t1"; gene_id "g2";
scaffold57	AUGUSTUS	exon	78681	78890	.	+	.	transcript_id "g2.t1"; gene_id "g2";
scaffold57	AUGUSTUS	start_codon	78704	78706	.	+	0	transcript_id "g2.t1"; gene_id "g2";
scaffold57	AUGUSTUS	intron	78891	79657	0.01	+	.	transcript_id "g2.t1"; gene_id "g2";
scaffold57	AUGUSTUS	intron	79768	79927	0.01	+	.	transcript_id "g2.t1"; gene_id "g2";
scaffold57	AUGUSTUS	intron	80027	86783	0.01	+	.	transcript_id "g2.t1"; gene_id "g2";
scaffold57	AUGUSTUS	intron	86968	87079	1	+	.	transcript_id "g2.t1"; gene_id "g2";
scaffold57	AUGUSTUS	intron	87129	87219	1	+	.	transcript_id "g2.t1"; gene_id "g2";
scaffold57	AUGUSTUS	intron	87299	87508	1	+	.	transcript_id "g2.t1"; gene_id "g2";
scaffold57	AUGUSTUS	intron	87584	87654	0.96	+	.	transcript_id "g2.t1"; gene_id "g2";
scaffold57	AUGUSTUS	intron	87733	96993	0.01	+	.	transcript_id "g2.t1"; gene_id "g2";
scaffold57	AUGUSTUS	intron	97153	98996	0.39	+	.	transcript_id "g2.t1"; gene_id "g2";
scaffold57	AUGUSTUS	intron	99093	99174	0.59	+	.	transcript_id "g2.t1"; gene_id "g2";
scaffold57	AUGUSTUS	CDS	78704	78890	0.01	+	0	transcript_id "g2.t1"; gene_id "g2";
scaffold57	AUGUSTUS	CDS	79658	79767	0.01	+	2	transcript_id "g2.t1"; gene_id "g2";
scaffold57	AUGUSTUS	exon	79658	79767	.	+	.	transcript_id "g2.t1"; gene_id "g2";
scaffold57	AUGUSTUS	CDS	79928	80026	0.01	+	0	transcript_id "g2.t1"; gene_id "g2";
scaffold57	AUGUSTUS	exon	79928	80026	.	+	.	transcript_id "g2.t1"; gene_id "g2";
scaffold57	AUGUSTUS	CDS	86784	86967	0.98	+	0	transcript_id "g2.t1"; gene_id "g2";
scaffold57	AUGUSTUS	exon	86784	86967	.	+	.	transcript_id "g2.t1"; gene_id "g2";
scaffold57	AUGUSTUS	CDS	87080	87128	1	+	2	transcript_id "g2.t1"; gene_id "g2";
scaffold57	AUGUSTUS	exon	87080	87128	.	+	.	transcript_id "g2.t1"; gene_id "g2";
scaffold57	AUGUSTUS	CDS	87220	87298	1	+	1	transcript_id "g2.t1"; gene_id "g2";
scaffold57	AUGUSTUS	exon	87220	87298	.	+	.	transcript_id "g2.t1"; gene_id "g2";
scaffold57	AUGUSTUS	CDS	87509	87583	0.96	+	0	transcript_id "g2.t1"; gene_id "g2";
scaffold57	AUGUSTUS	exon	87509	87583	.	+	.	transcript_id "g2.t1"; gene_id "g2";
scaffold57	AUGUSTUS	CDS	87655	87732	1	+	0	transcript_id "g2.t1"; gene_id "g2";
scaffold57	AUGUSTUS	exon	87655	87732	.	+	.	transcript_id "g2.t1"; gene_id "g2";
scaffold57	AUGUSTUS	CDS	96994	97152	0.1	+	0	transcript_id "g2.t1"; gene_id "g2";
scaffold57	AUGUSTUS	exon	96994	97152	.	+	.	transcript_id "g2.t1"; gene_id "g2";
scaffold57	AUGUSTUS	CDS	98997	99092	0.41	+	0	transcript_id "g2.t1"; gene_id "g2";
scaffold57	AUGUSTUS	exon	98997	99092	.	+	.	transcript_id "g2.t1"; gene_id "g2";
scaffold57	AUGUSTUS	CDS	99175	99366	0.96	+	0	transcript_id "g2.t1"; gene_id "g2";
scaffold57	AUGUSTUS	exon	99175	99717	.	+	.	transcript_id "g2.t1"; gene_id "g2";
scaffold57	AUGUSTUS	stop_codon	99364	99366	.	+	0	transcript_id "g2.t1"; gene_id "g2";
scaffold57	AUGUSTUS	tts	99717	99717	.	+	.	transcript_id "g2.t1"; gene_id "g2";
scaffold57	AUGUSTUS	protein_match	79669	79764	3.46	+	0	target "unknown_A[1..32]"; target_start 66; transcript_id "g2.t1"; gene_id "g2";
scaffold57	AUGUSTUS	protein_match	79765	79767	12.1	+	0	target "unknown_B[1..1]"; target_start 98; transcript_id "g2.t1"; gene_id "g2";
scaffold57	AUGUSTUS	protein_match	79928	80026	3.63	+	2	target "unknown_B[2..35]"; target_start 97; transcript_id "g2.t1"; gene_id "g2";
scaffold57	AUGUSTUS	protein_match	86784	86967	3.88	+	2	target "unknown_B[35..96]"; target_start 97; transcript_id "g2.t1"; gene_id "g2";
scaffold57	AUGUSTUS	protein_match	87080	87128	10.2	+	1	target "unknown_B[96..112]"; target_start 97; transcript_id "g2.t1"; gene_id "g2";
scaffold57	AUGUSTUS	protein_match	87220	87220	1	+	1	target "unknown_B[112..112]"; target_start 98; transcript_id "g2.t1"; gene_id "g2";
scaffold57	AUGUSTUS	protein_match	87221	87298	5.35	+	0	target "unknown_C[1..26]"; target_start 210; transcript_id "g2.t1"; gene_id "g2";
scaffold57	AUGUSTUS	protein_match	87509	87583	6.82	+	2	target "unknown_C[27..52]"; target_start 209; transcript_id "g2.t1"; gene_id "g2";
scaffold57	AUGUSTUS	protein_match	87655	87732	7.75	+	0	target "unknown_C[52..77]"; target_start 210; transcript_id "g2.t1"; gene_id "g2";
scaffold57	AUGUSTUS	protein_match	96994	97152	6.92	+	0	target "unknown_D[1..53]"; target_start 287; transcript_id "g2.t1"; gene_id "g2";
scaffold57	AUGUSTUS	protein_match	98997	99092	5.02	+	2	target "unknown_D[54..86]"; target_start 286; transcript_id "g2.t1"; gene_id "g2";
scaffold57	AUGUSTUS	protein_match	99175	99360	7.75	+	0	target "unknown_D[86..147]"; target_start 287; transcript_id "g2.t1"; gene_id "g2";
# coding sequence = [atggttgggttgctactggatcctattttgttagaaataggtttccttgatggtattggaaatctgatttcggtgttcg
# ttggtgggaatttgagtttttccgccgccgccggttgtgggtttttccgttggttgagctgcggggtagtgccttcaaaactagccgttacatggctt
# atagtgtcagggaatgcaaaggcgctgcctcaattgtcaattgacctcattaaaataatggaccaaaggttatcagcaattgagaacaggaatgctca
# ccttgagcgttttttaaatcagcctgaattgacaccttctgaatattcaacggccaacaaagagctcaggaagctcagagattcagtacatctcataa
# gcgagttaagggcaaaacagcaggagattaaggaactgaaatcagtaatatctgattgtcaagatgacaaagacatgcaacagatggcttctgaagaa
# ttaagtgaagccacaaaaggagagaagaaatttcagtttctccttctgaagtcattactacccaaagatgatgctgatgagagggactgcattcttga
# agtgagggcaggaactggaggggaagaggcttctttatttgcgatggacatattcaaaatgtatgaaaaatactctgtgaaaaaaggctggaagtatg
# aggttctagaaatagctgagtctgatcttaaaggatacaaggaagctattgcttctatctctggagctggtgtgtacgggaaactaaaatttgagagt
# ggaatacacagagttcagcgggtgcccgtgacagagaaaggtggacgtgttcacaccagtgctgtctctgttgcaattctcccgcaggcagatcagct
# ggatgtgaagttaaggaatgaagatttgaaaatggacacttacagatcagggggatcaggaggtcagcatgcaaacaccacaaacagtgctgttagaa
# tcactcacgtgccatcaggaataactgtttccatacaagatcaacgctcccagcatatgaacaaggccaaagcactaaaaatattatgtgcaaaacta
# tatgaaatagagcgactcagcaatcagtcaagtagatcgaaacttcgattggagcagattgggagtggggacagatcagagcggatccgcacctataa
# tttccctcaaggacgggttactgatcaccgtgttggcatcacaactcattccatagatgatgttctccagggagaagatttggatgcttttattgatg
# ctctcctattgcggcaggaaatggacgcgattgcatcattcagctccacgtaa]
# protein sequence = [MVGLLLDPILLEIGFLDGIGNLISVFVGGNLSFSAAAGCGFFRWLSCGVVPSKLAVTWLIVSGNAKALPQLSIDLIKI
# MDQRLSAIENRNAHLERFLNQPELTPSEYSTANKELRKLRDSVHLISELRAKQQEIKELKSVISDCQDDKDMQQMASEELSEATKGEKKFQFLLLKSL
# LPKDDADERDCILEVRAGTGGEEASLFAMDIFKMYEKYSVKKGWKYEVLEIAESDLKGYKEAIASISGAGVYGKLKFESGIHRVQRVPVTEKGGRVHT
# SAVSVAILPQADQLDVKLRNEDLKMDTYRSGGSGGQHANTTNSAVRITHVPSGITVSIQDQRSQHMNKAKALKILCAKLYEIERLSNQSSRSKLRLEQ
# IGSGDRSERIRTYNFPQGRVTDHRVGITTHSIDDVLQGEDLDAFIDALLLRQEMDAIASFSST]
# sequence of block unknown_A    66 [ALPQLSIDLIKIMDQRLSAIENRNAHLERFLN] 98
# sequence of block unknown_B    98 [QPELTPSEYSTANKELRKLRDSVHLISELRAKQQEIKELKSVISDCQDDKDMQQMASEELSEATKGEKKFQFLLLKSLLPKDDADERDCILEVRAGTGGEEASLFAMDIFKM] 210
# sequence of block unknown_C   210 [YEKYSVKKGWKYEVLEIAESDLKGYKEAIASISGAGVYGKLKFESGIHRVQRVPVTEKGGRVHTSAVSVAILPQADQ] 287
# sequence of block unknown_D   287 [LDVKLRNEDLKMDTYRSGGSGGQHANTTNSAVRITHVPSGITVSIQDQRSQHMNKAKALKILCAKLYEIERLSNQSSRSKLRLEQIGSGDRSERIRTYNFPQGRVTDHRVGITTHSIDDVLQGEDLDAFIDALLLRQEMDAIASFSS] 434
# end gene g2
###
# start gene g3
scaffold57	AUGUSTUS	gene	112951	115873	0.06	+	.	g3
scaffold57	AUGUSTUS	transcript	112951	115873	0.06	+	.	g3.t1
scaffold57	AUGUSTUS	tss	112951	112951	.	+	.	transcript_id "g3.t1"; gene_id "g3";
scaffold57	AUGUSTUS	exon	112951	113604	.	+	.	transcript_id "g3.t1"; gene_id "g3";
scaffold57	AUGUSTUS	start_codon	113297	113299	.	+	0	transcript_id "g3.t1"; gene_id "g3";
scaffold57	AUGUSTUS	intron	113605	114621	0.17	+	.	transcript_id "g3.t1"; gene_id "g3";
scaffold57	AUGUSTUS	intron	114946	115437	0.5	+	.	transcript_id "g3.t1"; gene_id "g3";
scaffold57	AUGUSTUS	CDS	113297	113604	0.23	+	0	transcript_id "g3.t1"; gene_id "g3";
scaffold57	AUGUSTUS	CDS	114622	114945	0.29	+	1	transcript_id "g3.t1"; gene_id "g3";
scaffold57	AUGUSTUS	exon	114622	114945	.	+	.	transcript_id "g3.t1"; gene_id "g3";
scaffold57	AUGUSTUS	CDS	115438	115594	0.55	+	1	transcript_id "g3.t1"; gene_id "g3";
scaffold57	AUGUSTUS	exon	115438	115873	.	+	.	transcript_id "g3.t1"; gene_id "g3";
scaffold57	AUGUSTUS	stop_codon	115592	115594	.	+	0	transcript_id "g3.t1"; gene_id "g3";
scaffold57	AUGUSTUS	tts	115873	115873	.	+	.	transcript_id "g3.t1"; gene_id "g3";
# coding sequence = [atgaaccttatgacaactgttctgagcttgatcactgtgaggaaaaggagagagtgtaggtcaaatgaagaggtatcca
# agctgaatataaaagaggataccaagaaatccatgaaggagttgcactgtattcctgaacttgatgggttgagttatgaggatatgtgcatccatcca
# aatctagacctcccggaagggtttaaaattcaaaaatttgacactttcggaggaacaaggaatcccttggcacacttgagagcctacggtgaccaact
# tgtgggagttgaaagaaatgaagctttattaataccagatcttcactgtgcttaccattcacgaggcgttggacatgttactgaggattgtatcaact
# tgaagcataaaattcaagacttgatagatcaaaaggtcgtcactctccagactgccacccctaatgtcaataacaaccccatgccgaatcatggaggg
# gtgattattaatatggttgaagtcgaagaagatttgaatgtggaaaaagttataaccccaaccaaacttgaaaatcttgagagtgttgtagcctctcc
# aaccaaaggagataaatctgaatttgtgatcatgaaacctcaacaagcttttgctttagtgccatctatcaatatcatgtcatgtcacaaggtgaatg
# aacgaaatgggatagatgcagacaaatttgaggtctacaatgagaagatcatggttacctggtttaggaattcatacaattcaataatcacgatgagt
# cgaattcagaagagattggaatag]
# protein sequence = [MNLMTTVLSLITVRKRRECRSNEEVSKLNIKEDTKKSMKELHCIPELDGLSYEDMCIHPNLDLPEGFKIQKFDTFGGT
# RNPLAHLRAYGDQLVGVERNEALLIPDLHCAYHSRGVGHVTEDCINLKHKIQDLIDQKVVTLQTATPNVNNNPMPNHGGVIINMVEVEEDLNVEKVIT
# PTKLENLESVVASPTKGDKSEFVIMKPQQAFALVPSINIMSCHKVNERNGIDADKFEVYNEKIMVTWFRNSYNSIITMSRIQKRLE]
# end gene g3
###
# command line:
# augustus --codingseq=1 --proteinprofile=/home/pgsb/tetiana.nosenko/lineages/embryophyta_odb9/prfl/EOG09360C5Z.prfl --predictionStart=68606 --predictionEnd=117631 --species=arabidopsis ./tmp/scaffold57Schil_BUSCO_geno_206160443_.temp
```
