## Supplementary material for "The *de novo* reference genome and transcriptome assemblies of the wild tomato species *Solanum chilense*": EOG09360C6T.out.1

```
# Please cite: Mario Stanke, Mark Diekhans, Robert Baertsch, David Haussler (2008),
# Using native and syntenically mapped cDNA alignments to improve de novo gene finding
# Bioinformatics 24: 637-644, doi 10.1093/bioinformatics/btn013
# No extrinsic information on sequences given.
# Initialising the parameters using config directory /home/pgsb/tetiana.nosenko/miniconda3/config/ ...
# Using protein profile unknown
# --[82..311]--> unknown_E (32) <--[10..18]--> unknown_G (138) <--[0..1]--> unknown_H (101) <--[0..8]--> unknown_I (8) <--[0..14]--> unknown_J (13) <--[0..35]--
# BUSCO_Schil_BUSCO_geno_206160443 version. Using default transition matrix.
# admissible start codons and their probabilities: ATG(0.999), CTG(0.000802), TTG(0)
# Looks like ./tmp/scaffold19940Schil_BUSCO_geno_206160443_.temp is in fasta format.
# We have hints for 0 sequences and for 0 of the sequences in the input set.
#
# ----- prediction on sequence number 1 (length = 5014, name = scaffold19940) -----
#
# Constraints/Hints:
# (none)
# Predicted genes for sequence number 1 on both strands
# start gene g1
scaffold19940	AUGUSTUS	gene	2179	5014	0.39	-	.	g1
scaffold19940	AUGUSTUS	transcript	2179	5014	0.39	-	.	g1.t1
scaffold19940	AUGUSTUS	stop_codon	2179	2181	.	-	0	transcript_id "g1.t1"; gene_id "g1";
scaffold19940	AUGUSTUS	intron	2263	2352	0.96	-	.	transcript_id "g1.t1"; gene_id "g1";
scaffold19940	AUGUSTUS	intron	2389	2483	0.96	-	.	transcript_id "g1.t1"; gene_id "g1";
scaffold19940	AUGUSTUS	intron	2572	2935	1	-	.	transcript_id "g1.t1"; gene_id "g1";
scaffold19940	AUGUSTUS	intron	3046	3179	1	-	.	transcript_id "g1.t1"; gene_id "g1";
scaffold19940	AUGUSTUS	intron	3285	3355	0.97	-	.	transcript_id "g1.t1"; gene_id "g1";
scaffold19940	AUGUSTUS	intron	3448	4141	0.93	-	.	transcript_id "g1.t1"; gene_id "g1";
scaffold19940	AUGUSTUS	intron	4230	4370	1	-	.	transcript_id "g1.t1"; gene_id "g1";
scaffold19940	AUGUSTUS	intron	4491	4600	0.91	-	.	transcript_id "g1.t1"; gene_id "g1";
scaffold19940	AUGUSTUS	intron	4720	5014	0.79	-	.	transcript_id "g1.t1"; gene_id "g1";
scaffold19940	AUGUSTUS	CDS	2179	2262	0.6	-	0	transcript_id "g1.t1"; gene_id "g1";
scaffold19940	AUGUSTUS	CDS	2353	2388	0.96	-	0	transcript_id "g1.t1"; gene_id "g1";
scaffold19940	AUGUSTUS	CDS	2484	2571	1	-	1	transcript_id "g1.t1"; gene_id "g1";
scaffold19940	AUGUSTUS	CDS	2936	3045	1	-	0	transcript_id "g1.t1"; gene_id "g1";
scaffold19940	AUGUSTUS	CDS	3180	3284	0.99	-	0	transcript_id "g1.t1"; gene_id "g1";
scaffold19940	AUGUSTUS	CDS	3356	3447	0.95	-	2	transcript_id "g1.t1"; gene_id "g1";
scaffold19940	AUGUSTUS	CDS	4142	4229	0.96	-	0	transcript_id "g1.t1"; gene_id "g1";
scaffold19940	AUGUSTUS	CDS	4371	4490	1	-	0	transcript_id "g1.t1"; gene_id "g1";
scaffold19940	AUGUSTUS	CDS	4601	4719	0.79	-	2	transcript_id "g1.t1"; gene_id "g1";
# coding sequence = [ataacaataaggaaaagcaagaagattcagcaaaaacgaaaaatgttgaactgtcgaagaatgcacaatttcgtgcaat
# atgccccagtccatctattctttcttttgtggaagacaacttgttgggtcgtagacgtgatattcagataaagagggcaggctataacattgaactct
# ctgctcctttagataacattcctttctcaacaagctcagaaagggagcggattgaagaaccggtgttcaggaataggttggaatttttcgctgcagct
# aaggtttcctcgtcatttccccctgcagatcttccagagattgcatttgcaggaaggtcaaacgtgggaaagtcatctttactaaatgcgttgaccag
# gcaatggggtgttgtacggacatcagataagcctggcctcactcagactataaacttcttcacgcttggttcaaaaatgtgcatggttgatttgccgg
# gatatggttttgcttatgcaaaagaagaagtgaaagaagcttgggaggatcttgtgaaagagtatgtttctacacgtattggtctaaagagagtctgc
# cttttgattgatacaaagtggggtatgaaacaaacggatcatgagcttgttgatttaatggagagagctcaaacgaaataccagatcattttaaccaa
# gacagacacggttttcccaatagatgtggcacgacgagccatgcaaattgaagagaaactcaaggcaaacaagtctgttgttcagcctgcggtgatgg
# taagctcaaaatctggagctggtatccgaagtttaagaacagtgctttccaagattgctcggtttgtgaaaccataa]
# protein sequence = [NNKEKQEDSAKTKNVELSKNAQFRAICPSPSILSFVEDNLLGRRRDIQIKRAGYNIELSAPLDNIPFSTSSERERIEE
# PVFRNRLEFFAAAKVSSSFPPADLPEIAFAGRSNVGKSSLLNALTRQWGVVRTSDKPGLTQTINFFTLGSKMCMVDLPGYGFAYAKEEVKEAWEDLVK
# EYVSTRIGLKRVCLLIDTKWGMKQTDHELVDLMERAQTKYQIILTKTDTVFPIDVARRAMQIEEKLKANKSVVQPAVMVSSKSGAGIRSLRTVLSKIA
# RFVKP]
# end gene g1
###
# command line:
# augustus --codingseq=1 --proteinprofile=/home/pgsb/tetiana.nosenko/lineages/embryophyta_odb9/prfl/EOG09360C6T.prfl --predictionStart=0 --predictionEnd=22997 --species=BUSCO_Schil_BUSCO_geno_206160443 ./tmp/scaffold19940Schil_BUSCO_geno_206160443_.temp
```
