## Supplementary material for "The *de novo* reference genome and transcriptome assemblies of the wild tomato species *Solanum chilense*": EOG09360C7E.out.1

```
# Please cite: Mario Stanke, Mark Diekhans, Robert Baertsch, David Haussler (2008),
# Using native and syntenically mapped cDNA alignments to improve de novo gene finding
# Bioinformatics 24: 637-644, doi 10.1093/bioinformatics/btn013
# No extrinsic information on sequences given.
# Using protein profile unknown
# --[23..79]--> unknown_C (19) <--[0..1]--> unknown_D (188) <--[0..6]--> unknown_E (103) <--[0..3]--> unknown_F (14) <--[7..299]--
# arabidopsis version. Using default transition matrix.
# We have hints for 0 sequences and for 0 of the sequences in the input set.
#
# ----- prediction on sequence number 1 (length = 39808, name = scaffold2265) -----
#
# Constraints/Hints:
# (none)
# Predicted genes for sequence number 1 on both strands
# start gene g1
scaffold2265	AUGUSTUS	gene	112710	122796	0.01	-	.	g1
scaffold2265	AUGUSTUS	transcript	112710	122796	0.01	-	.	g1.t1
scaffold2265	AUGUSTUS	exon	112710	112830	.	-	.	transcript_id "g1.t1"; gene_id "g1";
scaffold2265	AUGUSTUS	stop_codon	112711	112713	.	-	0	transcript_id "g1.t1"; gene_id "g1";
scaffold2265	AUGUSTUS	intron	112831	113083	0.94	-	.	transcript_id "g1.t1"; gene_id "g1";
scaffold2265	AUGUSTUS	intron	113208	113306	1	-	.	transcript_id "g1.t1"; gene_id "g1";
scaffold2265	AUGUSTUS	intron	113336	113416	1	-	.	transcript_id "g1.t1"; gene_id "g1";
scaffold2265	AUGUSTUS	intron	113490	114900	0.76	-	.	transcript_id "g1.t1"; gene_id "g1";
scaffold2265	AUGUSTUS	intron	114991	115428	1	-	.	transcript_id "g1.t1"; gene_id "g1";
scaffold2265	AUGUSTUS	intron	115530	116336	0.93	-	.	transcript_id "g1.t1"; gene_id "g1";
scaffold2265	AUGUSTUS	intron	116532	118254	0.55	-	.	transcript_id "g1.t1"; gene_id "g1";
scaffold2265	AUGUSTUS	intron	118417	118537	0.99	-	.	transcript_id "g1.t1"; gene_id "g1";
scaffold2265	AUGUSTUS	intron	118676	118922	0.63	-	.	transcript_id "g1.t1"; gene_id "g1";
scaffold2265	AUGUSTUS	intron	118981	119061	0.58	-	.	transcript_id "g1.t1"; gene_id "g1";
scaffold2265	AUGUSTUS	intron	119142	119413	0.55	-	.	transcript_id "g1.t1"; gene_id "g1";
scaffold2265	AUGUSTUS	intron	119463	119544	0.98	-	.	transcript_id "g1.t1"; gene_id "g1";
scaffold2265	AUGUSTUS	intron	119635	120192	0.92	-	.	transcript_id "g1.t1"; gene_id "g1";
scaffold2265	AUGUSTUS	intron	120455	121628	0.09	-	.	transcript_id "g1.t1"; gene_id "g1";
scaffold2265	AUGUSTUS	intron	121729	121992	0.67	-	.	transcript_id "g1.t1"; gene_id "g1";
scaffold2265	AUGUSTUS	intron	122108	122345	0.96	-	.	transcript_id "g1.t1"; gene_id "g1";
scaffold2265	AUGUSTUS	CDS	112711	112830	0.91	-	0	transcript_id "g1.t1"; gene_id "g1";
scaffold2265	AUGUSTUS	CDS	113084	113207	0.98	-	1	transcript_id "g1.t1"; gene_id "g1";
scaffold2265	AUGUSTUS	exon	113084	113207	.	-	.	transcript_id "g1.t1"; gene_id "g1";
scaffold2265	AUGUSTUS	CDS	113307	113335	1	-	0	transcript_id "g1.t1"; gene_id "g1";
scaffold2265	AUGUSTUS	exon	113307	113335	.	-	.	transcript_id "g1.t1"; gene_id "g1";
scaffold2265	AUGUSTUS	CDS	113417	113489	0.98	-	1	transcript_id "g1.t1"; gene_id "g1";
scaffold2265	AUGUSTUS	exon	113417	113489	.	-	.	transcript_id "g1.t1"; gene_id "g1";
scaffold2265	AUGUSTUS	CDS	114901	114990	0.94	-	1	transcript_id "g1.t1"; gene_id "g1";
scaffold2265	AUGUSTUS	exon	114901	114990	.	-	.	transcript_id "g1.t1"; gene_id "g1";
scaffold2265	AUGUSTUS	CDS	115429	115529	1	-	0	transcript_id "g1.t1"; gene_id "g1";
scaffold2265	AUGUSTUS	exon	115429	115529	.	-	.	transcript_id "g1.t1"; gene_id "g1";
scaffold2265	AUGUSTUS	CDS	116337	116531	0.68	-	0	transcript_id "g1.t1"; gene_id "g1";
scaffold2265	AUGUSTUS	exon	116337	116531	.	-	.	transcript_id "g1.t1"; gene_id "g1";
scaffold2265	AUGUSTUS	CDS	118255	118416	0.93	-	0	transcript_id "g1.t1"; gene_id "g1";
scaffold2265	AUGUSTUS	exon	118255	118416	.	-	.	transcript_id "g1.t1"; gene_id "g1";
scaffold2265	AUGUSTUS	CDS	118538	118675	0.98	-	0	transcript_id "g1.t1"; gene_id "g1";
scaffold2265	AUGUSTUS	exon	118538	118675	.	-	.	transcript_id "g1.t1"; gene_id "g1";
scaffold2265	AUGUSTUS	CDS	118923	118980	0.58	-	1	transcript_id "g1.t1"; gene_id "g1";
scaffold2265	AUGUSTUS	exon	118923	118980	.	-	.	transcript_id "g1.t1"; gene_id "g1";
scaffold2265	AUGUSTUS	CDS	119062	119141	0.5	-	0	transcript_id "g1.t1"; gene_id "g1";
scaffold2265	AUGUSTUS	exon	119062	119141	.	-	.	transcript_id "g1.t1"; gene_id "g1";
scaffold2265	AUGUSTUS	CDS	119414	119462	0.91	-	1	transcript_id "g1.t1"; gene_id "g1";
scaffold2265	AUGUSTUS	exon	119414	119462	.	-	.	transcript_id "g1.t1"; gene_id "g1";
scaffold2265	AUGUSTUS	CDS	119545	119634	0.99	-	1	transcript_id "g1.t1"; gene_id "g1";
scaffold2265	AUGUSTUS	exon	119545	119634	.	-	.	transcript_id "g1.t1"; gene_id "g1";
scaffold2265	AUGUSTUS	CDS	120193	120454	0.14	-	2	transcript_id "g1.t1"; gene_id "g1";
scaffold2265	AUGUSTUS	exon	120193	120454	.	-	.	transcript_id "g1.t1"; gene_id "g1";
scaffold2265	AUGUSTUS	CDS	121629	121728	0.45	-	0	transcript_id "g1.t1"; gene_id "g1";
scaffold2265	AUGUSTUS	exon	121629	121728	.	-	.	transcript_id "g1.t1"; gene_id "g1";
scaffold2265	AUGUSTUS	CDS	121993	122107	0.89	-	1	transcript_id "g1.t1"; gene_id "g1";
scaffold2265	AUGUSTUS	exon	121993	122107	.	-	.	transcript_id "g1.t1"; gene_id "g1";
scaffold2265	AUGUSTUS	CDS	122346	122569	1	-	0	transcript_id "g1.t1"; gene_id "g1";
scaffold2265	AUGUSTUS	exon	122346	122796	.	-	.	transcript_id "g1.t1"; gene_id "g1";
scaffold2265	AUGUSTUS	start_codon	122567	122569	.	-	0	transcript_id "g1.t1"; gene_id "g1";
scaffold2265	AUGUSTUS	tss	122796	122796	.	-	.	transcript_id "g1.t1"; gene_id "g1";
# coding sequence = [atggcttctccgccggaaaacgccggcaagggcctaaaacctactatctccatatacactgaatacctttcgaatcgaa
# tttccagttactttccggcggcttcctactcgaatttcctcagcaggatttccaatttctaccgtggcagctccggcaccagtaaacgacgtcgtaga
# aagacctccctcccccttcctttccattcctcagctgaatctgctacggttgtttgtgaggcatctagaactattggagttttggaggacattatgga
# gtgcatctttctaaatatgcattacatccagaagaacttagaatactggcaatctaaagcacagggatcaaatgctaaaagagcatacttcatgatat
# gtgaaagaggaccatatgcttttttcaatggcacaactcaattgttaagcgattgtgttggtgaagatgattcccatctattttctgaggctgataga
# gttctattgctgtatatgagaggggttttgctatgttatgaggcagtttctggattgagatttaatctggccaaaagaaacattttcagtataaatgc
# tgttgattgtgtacaagagctgccagatattttgtgctgcaaagttgaaaagctccccactgtttatttggggcttctccctttaggggtgaagagaa
# aggacaaaagcatttggcaaggcgttattgatagtccaagatttcttttgattgcgtctgcttccgtttctgttatgaaagctgagttatttaccctg
# aaggaacggggatcaattcccacttggaagagaataagatggtgggatgaatttcttcagtatgcaaggctggagaatagtcagaggattccaaattg
# gccttggaaaatgttgtggaaaaccaaggcatctgtggaagtagcccatttcggttgtacgggtaaggtctacgtacaccccaccttcccagacccca
# tttgcgggactgactggatctacatgaaggttgacaaggttagtgaggaattggtcaaggatcctgagaagtcattatcatcattattggttgatatg
# aatgatttatttctgaaattggaggcatcaattggacattttcatgcagtgcgccagcaaagctcttctgttgatgaaagctattcttttccattgat
# atttgagaaacttccagaagttaatcaagaagggtcacaatggactgattgtgagactagagatgctatcaatttgatctaccaaaatgtggacaggt
# tgaacgcctatctagctgccattgttacaattcaccggaagcccagaagagttactcgatactggataccctatacttgtgggattgtgggcatctct
# atctgttcattatggttgcttcggcatagcagtttagttggaagctctgacatcgacaactggatccgtgaggcaaaggagtcaacagctagtttctg
# gaatgaccatgtagagcaaccgctcatctctataagggatgatcttttctacacattccggaagaggcagaagggtgcaatggaacctgaagaagtgc
# aattaactgctgactctctacacagaatgttgcaagctttcactgagcagacgaagggtgagaaggctccaccaaatgcaacagaccaggaaatgctt
# gaaatagtaatgatgaggtatgagaaggaactgatgcatccaattcaaaatcttttttctggagagctttctcgtgctcttcttatccaggttcagaa
# gctgaagcttgacattgaagaggctatgctggagctggatcaaattcttagagccaatgaaatcaattttgctattttagctgctttgcccgctttct
# tcctctctcttattgtgatcatgttggtgcgtgcttggcttaaacaggagatgttggtcataaattcagagttagagagtactggattatgggaggca
# atgagggaacctacttctgatgtcatcgaagaaaaagatcggaaagagttccctggggaaagagattga]
# protein sequence = [MASPPENAGKGLKPTISIYTEYLSNRISSYFPAASYSNFLSRISNFYRGSSGTSKRRRRKTSLPLPFHSSAESATVVC
# EASRTIGVLEDIMECIFLNMHYIQKNLEYWQSKAQGSNAKRAYFMICERGPYAFFNGTTQLLSDCVGEDDSHLFSEADRVLLLYMRGVLLCYEAVSGL
# RFNLAKRNIFSINAVDCVQELPDILCCKVEKLPTVYLGLLPLGVKRKDKSIWQGVIDSPRFLLIASASVSVMKAELFTLKERGSIPTWKRIRWWDEFL
# QYARLENSQRIPNWPWKMLWKTKASVEVAHFGCTGKVYVHPTFPDPICGTDWIYMKVDKVSEELVKDPEKSLSSLLVDMNDLFLKLEASIGHFHAVRQ
# QSSSVDESYSFPLIFEKLPEVNQEGSQWTDCETRDAINLIYQNVDRLNAYLAAIVTIHRKPRRVTRYWIPYTCGIVGISICSLWLLRHSSLVGSSDID
# NWIREAKESTASFWNDHVEQPLISIRDDLFYTFRKRQKGAMEPEEVQLTADSLHRMLQAFTEQTKGEKAPPNATDQEMLEIVMMRYEKELMHPIQNLF
# SGELSRALLIQVQKLKLDIEEAMLELDQILRANEINFAILAALPAFFLSLIVIMLVRAWLKQEMLVINSELESTGLWEAMREPTSDVIEEKDRKEFPG
# ERD]
# end gene g1
###
# start gene g2
scaffold2265	AUGUSTUS	gene	128708	135056	0.01	-	.	g2
scaffold2265	AUGUSTUS	transcript	128708	135056	0.01	-	.	g2.t1
scaffold2265	AUGUSTUS	tts	128708	128708	.	-	.	transcript_id "g2.t1"; gene_id "g2";
scaffold2265	AUGUSTUS	exon	128708	128941	.	-	.	transcript_id "g2.t1"; gene_id "g2";
scaffold2265	AUGUSTUS	stop_codon	128835	128837	.	-	0	transcript_id "g2.t1"; gene_id "g2";
scaffold2265	AUGUSTUS	intron	128942	129979	0.38	-	.	transcript_id "g2.t1"; gene_id "g2";
scaffold2265	AUGUSTUS	intron	130066	130364	0.99	-	.	transcript_id "g2.t1"; gene_id "g2";
scaffold2265	AUGUSTUS	intron	130465	131349	0.95	-	.	transcript_id "g2.t1"; gene_id "g2";
scaffold2265	AUGUSTUS	intron	131450	131535	0.59	-	.	transcript_id "g2.t1"; gene_id "g2";
scaffold2265	AUGUSTUS	intron	131629	132498	0.72	-	.	transcript_id "g2.t1"; gene_id "g2";
scaffold2265	AUGUSTUS	intron	132700	132793	1	-	.	transcript_id "g2.t1"; gene_id "g2";
scaffold2265	AUGUSTUS	intron	132851	132940	0.94	-	.	transcript_id "g2.t1"; gene_id "g2";
scaffold2265	AUGUSTUS	intron	133046	133372	0.05	-	.	transcript_id "g2.t1"; gene_id "g2";
scaffold2265	AUGUSTUS	intron	133442	133548	0.05	-	.	transcript_id "g2.t1"; gene_id "g2";
scaffold2265	AUGUSTUS	intron	133645	134727	0.01	-	.	transcript_id "g2.t1"; gene_id "g2";
scaffold2265	AUGUSTUS	CDS	128835	128941	0.45	-	2	transcript_id "g2.t1"; gene_id "g2";
scaffold2265	AUGUSTUS	CDS	129980	130065	1	-	1	transcript_id "g2.t1"; gene_id "g2";
scaffold2265	AUGUSTUS	exon	129980	130065	.	-	.	transcript_id "g2.t1"; gene_id "g2";
scaffold2265	AUGUSTUS	CDS	130365	130464	0.97	-	2	transcript_id "g2.t1"; gene_id "g2";
scaffold2265	AUGUSTUS	exon	130365	130464	.	-	.	transcript_id "g2.t1"; gene_id "g2";
scaffold2265	AUGUSTUS	CDS	131350	131449	0.6	-	0	transcript_id "g2.t1"; gene_id "g2";
scaffold2265	AUGUSTUS	exon	131350	131449	.	-	.	transcript_id "g2.t1"; gene_id "g2";
scaffold2265	AUGUSTUS	CDS	131536	131628	0.96	-	0	transcript_id "g2.t1"; gene_id "g2";
scaffold2265	AUGUSTUS	exon	131536	131628	.	-	.	transcript_id "g2.t1"; gene_id "g2";
scaffold2265	AUGUSTUS	CDS	132499	132699	0.89	-	0	transcript_id "g2.t1"; gene_id "g2";
scaffold2265	AUGUSTUS	exon	132499	132699	.	-	.	transcript_id "g2.t1"; gene_id "g2";
scaffold2265	AUGUSTUS	CDS	132794	132850	0.95	-	0	transcript_id "g2.t1"; gene_id "g2";
scaffold2265	AUGUSTUS	exon	132794	132850	.	-	.	transcript_id "g2.t1"; gene_id "g2";
scaffold2265	AUGUSTUS	CDS	132941	133045	0.81	-	0	transcript_id "g2.t1"; gene_id "g2";
scaffold2265	AUGUSTUS	exon	132941	133045	.	-	.	transcript_id "g2.t1"; gene_id "g2";
scaffold2265	AUGUSTUS	CDS	133373	133441	0.05	-	0	transcript_id "g2.t1"; gene_id "g2";
scaffold2265	AUGUSTUS	exon	133373	133441	.	-	.	transcript_id "g2.t1"; gene_id "g2";
scaffold2265	AUGUSTUS	CDS	133549	133644	0.05	-	0	transcript_id "g2.t1"; gene_id "g2";
scaffold2265	AUGUSTUS	exon	133549	133644	.	-	.	transcript_id "g2.t1"; gene_id "g2";
scaffold2265	AUGUSTUS	CDS	134728	134916	0.01	-	0	transcript_id "g2.t1"; gene_id "g2";
scaffold2265	AUGUSTUS	exon	134728	135056	.	-	.	transcript_id "g2.t1"; gene_id "g2";
scaffold2265	AUGUSTUS	start_codon	134914	134916	.	-	0	transcript_id "g2.t1"; gene_id "g2";
scaffold2265	AUGUSTUS	tss	135056	135056	.	-	.	transcript_id "g2.t1"; gene_id "g2";
scaffold2265	AUGUSTUS	protein_match	128877	128918	4.41	-	0	target "unknown_F[1..14]"; target_start 373; transcript_id "g2.t1"; gene_id "g2";
scaffold2265	AUGUSTUS	protein_match	128919	128941	5.22	-	2	target "unknown_E[96..103]"; target_start 270; transcript_id "g2.t1"; gene_id "g2";
scaffold2265	AUGUSTUS	protein_match	129980	130065	9.53	-	1	target "unknown_E[67..96]"; target_start 270; transcript_id "g2.t1"; gene_id "g2";
scaffold2265	AUGUSTUS	protein_match	130365	130464	9.3	-	2	target "unknown_E[34..67]"; target_start 270; transcript_id "g2.t1"; gene_id "g2";
scaffold2265	AUGUSTUS	protein_match	131350	131449	6.06	-	0	target "unknown_E[1..34]"; target_start 270; transcript_id "g2.t1"; gene_id "g2";
scaffold2265	AUGUSTUS	protein_match	131536	131628	7.6	-	0	target "unknown_D[158..188]"; target_start 82; transcript_id "g2.t1"; gene_id "g2";
scaffold2265	AUGUSTUS	protein_match	132499	132699	10.6	-	0	target "unknown_D[91..157]"; target_start 82; transcript_id "g2.t1"; gene_id "g2";
scaffold2265	AUGUSTUS	protein_match	132794	132850	10.1	-	0	target "unknown_D[72..90]"; target_start 82; transcript_id "g2.t1"; gene_id "g2";
scaffold2265	AUGUSTUS	protein_match	132941	133045	8.62	-	0	target "unknown_D[37..71]"; target_start 82; transcript_id "g2.t1"; gene_id "g2";
scaffold2265	AUGUSTUS	protein_match	133373	133441	9.18	-	0	target "unknown_D[14..36]"; target_start 82; transcript_id "g2.t1"; gene_id "g2";
scaffold2265	AUGUSTUS	protein_match	133549	133587	8.6	-	0	target "unknown_D[1..13]"; target_start 82; transcript_id "g2.t1"; gene_id "g2";
scaffold2265	AUGUSTUS	protein_match	133588	133644	6.1	-	0	target "unknown_C[1..19]"; target_start 63; transcript_id "g2.t1"; gene_id "g2";
# coding sequence = [atggcttcctgtaatattctttgtagtgtcaaaccccaaattgattcttttaaaaagagttgtttttctcagtcatggt
# caaataggccacatggttcatcctattttaacaagaattttcaatttagaagaaacagttttgttattgtgaaggcttcagattcaagaactagtaaa
# aaacaagtagagataacatataatcctgaagagaagtttaataaattagctgatgaagtggatagagaagctgggctttcaagactcactcttttttc
# tccttgcaagataaatgttttcttgagaataacaagcaagagggatgacggatatcatgatttggcgtctctctttcatgtaattagtctaggagata
# aaataaagttctcgctgtcaccatcaaagtcaaaggatcgtttatctactaatgttgctggagttccactcgatgagagaaatctgattataaaggcc
# ctcaatctttataggaaaaagactggaacagacaattacttttggattcatcttgataagaaagtgcctactggagctggtcttggtggtgggagcag
# taatgctgcaacaactctgtgggcagcaaatcaattcagtggttgtgttgccactgaaaaggagctccaagagtggtctggtgagattggttctgata
# ttcctttcttcttctctcatggagcagcctactgtacgggtaggggtgaggttgttcaggatatcccgtcacccataccatttgacattccaatggtc
# ctcataaagcctcaacgggcatgctccactgcggaagtttacaagcgttttcagttggatctgtctagtaaggttgatcccttgagcttactggagaa
# aatctcaactagtggaatatctcaagatgtgtgtgtcaatgatttagaacctcccgcctttgaagttcttccatctcttaaaaggttaaaacaacgag
# taattgctgctggccgaggacaatatgatgcagtcttcatgtctggaagtggaagcacaatagtaggggttggctctccagatccaccacaatttgtc
# tatgatgatgaagaatacaaggatgtcttcttgtcagaagcaagtttcatcactcgaccagccaacgagtggtatgttgaacctgtttcaggtagcac
# tgttggtgatcaacctgagttctcaacatcttttgacatgtcttaa]
# protein sequence = [MASCNILCSVKPQIDSFKKSCFSQSWSNRPHGSSYFNKNFQFRRNSFVIVKASDSRTSKKQVEITYNPEEKFNKLADE
# VDREAGLSRLTLFSPCKINVFLRITSKRDDGYHDLASLFHVISLGDKIKFSLSPSKSKDRLSTNVAGVPLDERNLIIKALNLYRKKTGTDNYFWIHLD
# KKVPTGAGLGGGSSNAATTLWAANQFSGCVATEKELQEWSGEIGSDIPFFFSHGAAYCTGRGEVVQDIPSPIPFDIPMVLIKPQRACSTAEVYKRFQL
# DLSSKVDPLSLLEKISTSGISQDVCVNDLEPPAFEVLPSLKRLKQRVIAAGRGQYDAVFMSGSGSTIVGVGSPDPPQFVYDDEEYKDVFLSEASFITR
# PANEWYVEPVSGSTVGDQPEFSTSFDMS]
# sequence of block unknown_F   373 [ANEWYVEPVSGSTV] 387
# sequence of block unknown_E   270 [RFQLDLSSKVDPLSLLEKISTSGISQDVCVNDLEPPAFEVLPSLKRLKQRVIAAGRGQYDAVFMSGSGSTIVGVGSPDPPQFVYDDEEYKDVFLSEASFITRP] 373
# sequence of block unknown_D    82 [AGLSRLTLFSPCKINVFLRITSKRDDGYHDLASLFHVISLGDKIKFSLSPSKSKDRLSTNVAGVPLDERNLIIKALNLYRKKTGTDNYFWIHLDKKVPTGAGLGGGSSNAATTLWAANQFSGCVATEKELQEWSGEIGSDIPFFFSHGAAYCTGRGEVVQDIPSPIPFDIPMVLIKPQRACSTAEVYK] 270
# sequence of block unknown_C    63 [ITYNPEEKFNKLADEVDRE] 82
# end gene g2
###
# start gene g3
scaffold2265	AUGUSTUS	gene	135974	139186	0.02	-	.	g3
scaffold2265	AUGUSTUS	transcript	135974	139186	0.02	-	.	g3.t1
scaffold2265	AUGUSTUS	tts	135974	135974	.	-	.	transcript_id "g3.t1"; gene_id "g3";
scaffold2265	AUGUSTUS	exon	135974	137240	.	-	.	transcript_id "g3.t1"; gene_id "g3";
scaffold2265	AUGUSTUS	stop_codon	136227	136229	.	-	0	transcript_id "g3.t1"; gene_id "g3";
scaffold2265	AUGUSTUS	CDS	136227	137183	0.99	-	0	transcript_id "g3.t1"; gene_id "g3";
scaffold2265	AUGUSTUS	start_codon	137181	137183	.	-	0	transcript_id "g3.t1"; gene_id "g3";
scaffold2265	AUGUSTUS	exon	139073	139186	.	-	.	transcript_id "g3.t1"; gene_id "g3";
scaffold2265	AUGUSTUS	tss	139186	139186	.	-	.	transcript_id "g3.t1"; gene_id "g3";
# coding sequence = [atgtcgagtgggagctatacacactggtgccacagatgcaggcagccaattcggcctcgaggaactacttgtctttgtc
# caaattgtggcggaggtttcgttgaagagctcgaagacatgataggtactagatctaatattgaggctgatcctcattttggattgatggatcctttc
# ccggacccaagatttggtataatggatgcccttgctgcattcatgaggcagagaatggcaggaagaaacccaaactttgacattaggacaagatctgg
# tggtgttcctggaagtgggaggggttttggttctggtccatggttgatatttcatggccaaactcctgttagtatgaccgaaaatgatgcatttgagt
# actttttctccaatggaagcccagcaatggggcatcggcgaccaaattttgatgatctgatggggcctgggctgcaacagttaattgagcagctcagt
# gtgaatgatcggcaggggcctcccccggcacctcgttctgcaatagatgctttgcctactgtcagaatcactcaaaggcatctcaacattgattctca
# gtgctcagtttgtcaagataactttgaattaggttctgaagcaaggcaaatgccatgtaagcatctttaccattcagattgtatcgtaccatggttgg
# ttaggcacaactcgtgccctgtttgccgtcttgagctgccttcacaagcttctgcgagtgccccagccaattggagttccagaactggaaacgttagc
# aatggcagcaacggtagtagcagggagaatagcagtcagaaccaagggaggaggaatcctttttcattcttgtggccttttcgctcgtccaaccaaaa
# cactagcaactaccctgagaggggaggaggaagtagctcaacatcaccctatgaagagaacaatgaagcaaattaccctgcgtggcgcttttaa]
# protein sequence = [MSSGSYTHWCHRCRQPIRPRGTTCLCPNCGGGFVEELEDMIGTRSNIEADPHFGLMDPFPDPRFGIMDALAAFMRQRM
# AGRNPNFDIRTRSGGVPGSGRGFGSGPWLIFHGQTPVSMTENDAFEYFFSNGSPAMGHRRPNFDDLMGPGLQQLIEQLSVNDRQGPPPAPRSAIDALP
# TVRITQRHLNIDSQCSVCQDNFELGSEARQMPCKHLYHSDCIVPWLVRHNSCPVCRLELPSQASASAPANWSSRTGNVSNGSNGSSRENSSQNQGRRN
# PFSFLWPFRSSNQNTSNYPERGGGSSSTSPYEENNEANYPAWRF]
# end gene g3
###
# start gene g4
scaffold2265	AUGUSTUS	gene	142735	148606	0.02	-	.	g4
scaffold2265	AUGUSTUS	transcript	142735	148606	0.02	-	.	g4.t1
scaffold2265	AUGUSTUS	tts	142735	142735	.	-	.	transcript_id "g4.t1"; gene_id "g4";
scaffold2265	AUGUSTUS	exon	142735	143025	.	-	.	transcript_id "g4.t1"; gene_id "g4";
scaffold2265	AUGUSTUS	stop_codon	142891	142893	.	-	0	transcript_id "g4.t1"; gene_id "g4";
scaffold2265	AUGUSTUS	intron	143026	145587	0.52	-	.	transcript_id "g4.t1"; gene_id "g4";
scaffold2265	AUGUSTUS	CDS	142891	143025	0.85	-	0	transcript_id "g4.t1"; gene_id "g4";
scaffold2265	AUGUSTUS	CDS	145588	146181	0.99	-	0	transcript_id "g4.t1"; gene_id "g4";
scaffold2265	AUGUSTUS	exon	145588	146189	.	-	.	transcript_id "g4.t1"; gene_id "g4";
scaffold2265	AUGUSTUS	start_codon	146179	146181	.	-	0	transcript_id "g4.t1"; gene_id "g4";
scaffold2265	AUGUSTUS	exon	148075	148606	.	-	.	transcript_id "g4.t1"; gene_id "g4";
scaffold2265	AUGUSTUS	tss	148606	148606	.	-	.	transcript_id "g4.t1"; gene_id "g4";
# coding sequence = [atgttggcaaaaggcagaagagttgctgggaagggggacacagtgcctgcaaattatgcttttggcccgcttgaagatg
# attcaattattaagcatagacttctcactcgcacaacaaccactagaggtgaacccccattgaagaaacttcagaaaaagtttactgcttttgctttg
# gaggtagagaaggaagctgataactatggtgattgtgagagacttgccaaagctttcttgcaagagctaaatacatttgagattccgctcctaaagag
# caaagcagtcatagatgcaaatcttagagagaaggagaacttcaacgacctaaaagatgagataaatgggcaaattttacaagctcaggccgagatag
# aagatctcaagaggcaacttgaagaaagcaagatagagaggaagcacaaagaagagtgtgagtctataaggaagttggttgccatgcagcctccaaga
# tctgaaactcagaaggttattacagagcttgaaaaagagatagcaatgttgggggcagaaaatactgctagttcaagaacgttggagcttcgtaaaaa
# gcaatttgcacttctattgcacgtggttgatgagttgcagaacgcaattgaggaagaacagaggagcttggtggaagagttgaggaatgcagttgatg
# atcataataagaacggggtggagaatggtagtgggggtcctgaagcaatggctgtagattag]
# protein sequence = [MLAKGRRVAGKGDTVPANYAFGPLEDDSIIKHRLLTRTTTTRGEPPLKKLQKKFTAFALEVEKEADNYGDCERLAKAF
# LQELNTFEIPLLKSKAVIDANLREKENFNDLKDEINGQILQAQAEIEDLKRQLEESKIERKHKEECESIRKLVAMQPPRSETQKVITELEKEIAMLGA
# ENTASSRTLELRKKQFALLLHVVDELQNAIEEEQRSLVEELRNAVDDHNKNGVENGSGGPEAMAVD]
# end gene g4
###
# command line:
# augustus --codingseq=1 --proteinprofile=/home/pgsb/tetiana.nosenko/lineages/embryophyta_odb9/prfl/EOG09360C7E.prfl --predictionStart=112096 --predictionEnd=151903 --species=arabidopsis ./tmp/scaffold2265Schil_BUSCO_geno_206160443_.temp
```
