## Supplementary material for "The *de novo* reference genome and transcriptome assemblies of the wild tomato species *Solanum chilense*": EOG09360C7N.out.1

```
# Please cite: Mario Stanke, Mark Diekhans, Robert Baertsch, David Haussler (2008),
# Using native and syntenically mapped cDNA alignments to improve de novo gene finding
# Bioinformatics 24: 637-644, doi 10.1093/bioinformatics/btn013
# No extrinsic information on sequences given.
# Using protein profile unknown
# --[0..55]--> unknown_A (69) <--[28..79]--> unknown_C (99) <--[0..1]--> unknown_D (37) <--[0..1]--> unknown_E (53) <--[0..33]--> unknown_F (70) <--[22..55]--
# arabidopsis version. Using default transition matrix.
# We have hints for 0 sequences and for 0 of the sequences in the input set.
#
# ----- prediction on sequence number 1 (length = 34460, name = scaffold7840) -----
#
# Constraints/Hints:
# (none)
# Predicted genes for sequence number 1 on both strands
# start gene g1
scaffold7840	AUGUSTUS	gene	9031	12007	0.02	+	.	g1
scaffold7840	AUGUSTUS	transcript	9031	12007	0.02	+	.	g1.t1
scaffold7840	AUGUSTUS	exon	9031	9488	.	+	.	transcript_id "g1.t1"; gene_id "g1";
scaffold7840	AUGUSTUS	start_codon	9480	9482	.	+	0	transcript_id "g1.t1"; gene_id "g1";
scaffold7840	AUGUSTUS	intron	9489	9604	0.8	+	.	transcript_id "g1.t1"; gene_id "g1";
scaffold7840	AUGUSTUS	intron	9703	10206	1	+	.	transcript_id "g1.t1"; gene_id "g1";
scaffold7840	AUGUSTUS	intron	10524	11070	0.97	+	.	transcript_id "g1.t1"; gene_id "g1";
scaffold7840	AUGUSTUS	CDS	9480	9488	0.84	+	0	transcript_id "g1.t1"; gene_id "g1";
scaffold7840	AUGUSTUS	CDS	9605	9702	0.81	+	0	transcript_id "g1.t1"; gene_id "g1";
scaffold7840	AUGUSTUS	exon	9605	9702	.	+	.	transcript_id "g1.t1"; gene_id "g1";
scaffold7840	AUGUSTUS	CDS	10207	10523	0.98	+	1	transcript_id "g1.t1"; gene_id "g1";
scaffold7840	AUGUSTUS	exon	10207	10523	.	+	.	transcript_id "g1.t1"; gene_id "g1";
scaffold7840	AUGUSTUS	CDS	11071	11477	1	+	2	transcript_id "g1.t1"; gene_id "g1";
scaffold7840	AUGUSTUS	exon	11071	12007	.	+	.	transcript_id "g1.t1"; gene_id "g1";
scaffold7840	AUGUSTUS	stop_codon	11475	11477	.	+	0	transcript_id "g1.t1"; gene_id "g1";
scaffold7840	AUGUSTUS	tts	12007	12007	.	+	.	transcript_id "g1.t1"; gene_id "g1";
# coding sequence = [atggctgaggacggtcacaaggttatcttaaacgtctatgacttgagtcaaggtttggctcgacagttatctactactt
# ttttgggaaaagctattgaaggaatatggcacacaggagtagtggtttatggtcatgaatattattttggaggcggtatacaacatgctccagctggg
# acgacaccatatgggactcctattaaagttgtagatctgggtgtcacccacataccaaaggatgtctttgaaatgtatttgcaagagataagccctcg
# gtatactgcagagacatacagtttgcttacccacaactgcaataatttcagcaatgagattgctcaatttttggtcggtgcaaccattccagaatata
# ttttgaatcttcctaatgaggttacaaatagcccgatgggtgcccttataatgcctatgatacaacaactggaatcaacgctgagggctaatgcagta
# ccgcaagcaccccagttcagaccagctactgttgctcctgcttcccagccgacactttctgttgggaagtcttctagtagcggtactaatcaatctaa
# aaagcccgagagccaagatggagagaagaagaatgttaatgtgccccctgcggtcaaacctgtgggagagcaggagaagacgcctgctaatgcggttg
# tgaaagatcctcttggtgatgctcggagcaaggtacaagaggagatcacccgtgaatttgctgcaatcatggctactggtacattgcgtgcaagtgag
# gctgctgctttagcaactaaaaaagttatgcaaagatatggagatacatttgctgctatgaactaa]
# protein sequence = [MAEDGHKVILNVYDLSQGLARQLSTTFLGKAIEGIWHTGVVVYGHEYYFGGGIQHAPAGTTPYGTPIKVVDLGVTHIP
# KDVFEMYLQEISPRYTAETYSLLTHNCNNFSNEIAQFLVGATIPEYILNLPNEVTNSPMGALIMPMIQQLESTLRANAVPQAPQFRPATVAPASQPTL
# SVGKSSSSGTNQSKKPESQDGEKKNVNVPPAVKPVGEQEKTPANAVVKDPLGDARSKVQEEITREFAAIMATGTLRASEAAALATKKVMQRYGDTFAA
# MN]
# end gene g1
###
# start gene g2
scaffold7840	AUGUSTUS	gene	12356	16831	0.02	-	.	g2
scaffold7840	AUGUSTUS	transcript	12356	16831	0.02	-	.	g2.t1
scaffold7840	AUGUSTUS	tts	12356	12356	.	-	.	transcript_id "g2.t1"; gene_id "g2";
scaffold7840	AUGUSTUS	exon	12356	12908	.	-	.	transcript_id "g2.t1"; gene_id "g2";
scaffold7840	AUGUSTUS	stop_codon	12616	12618	.	-	0	transcript_id "g2.t1"; gene_id "g2";
scaffold7840	AUGUSTUS	intron	12909	15248	0.29	-	.	transcript_id "g2.t1"; gene_id "g2";
scaffold7840	AUGUSTUS	intron	15670	15757	1	-	.	transcript_id "g2.t1"; gene_id "g2";
scaffold7840	AUGUSTUS	CDS	12616	12908	0.49	-	2	transcript_id "g2.t1"; gene_id "g2";
scaffold7840	AUGUSTUS	CDS	15249	15669	0.66	-	0	transcript_id "g2.t1"; gene_id "g2";
scaffold7840	AUGUSTUS	exon	15249	15669	.	-	.	transcript_id "g2.t1"; gene_id "g2";
scaffold7840	AUGUSTUS	CDS	15758	16198	0.34	-	0	transcript_id "g2.t1"; gene_id "g2";
scaffold7840	AUGUSTUS	exon	15758	16200	.	-	.	transcript_id "g2.t1"; gene_id "g2";
scaffold7840	AUGUSTUS	start_codon	16196	16198	.	-	0	transcript_id "g2.t1"; gene_id "g2";
scaffold7840	AUGUSTUS	exon	16655	16831	.	-	.	transcript_id "g2.t1"; gene_id "g2";
scaffold7840	AUGUSTUS	tss	16831	16831	.	-	.	transcript_id "g2.t1"; gene_id "g2";
scaffold7840	AUGUSTUS	protein_match	12700	12908	7.98	-	2	target "unknown_F[1..70]"; target_start 287; transcript_id "g2.t1"; gene_id "g2";
scaffold7840	AUGUSTUS	protein_match	15249	15249	1	-	0	target "unknown_F[1..1]"; target_start 287; transcript_id "g2.t1"; gene_id "g2";
scaffold7840	AUGUSTUS	protein_match	15250	15408	7.75	-	0	target "unknown_E[1..53]"; target_start 234; transcript_id "g2.t1"; gene_id "g2";
scaffold7840	AUGUSTUS	protein_match	15409	15519	6.88	-	0	target "unknown_D[1..37]"; target_start 197; transcript_id "g2.t1"; gene_id "g2";
scaffold7840	AUGUSTUS	protein_match	15520	15669	8.33	-	0	target "unknown_C[50..99]"; target_start 98; transcript_id "g2.t1"; gene_id "g2";
scaffold7840	AUGUSTUS	protein_match	15758	15904	7.9	-	0	target "unknown_C[1..49]"; target_start 98; transcript_id "g2.t1"; gene_id "g2";
scaffold7840	AUGUSTUS	protein_match	15992	16198	7.49	-	0	target "unknown_A[1..69]"; target_start 0; transcript_id "g2.t1"; gene_id "g2";
# coding sequence = [atgaaagatcaatcttggagatgggttttgggtttggtttatataattactgttgcatctatatggattgctgctagtt
# ttgttgttcaatctgttgtcgatgcgggtgtttcaccttttcttgttacatatctctgcaattctttgttcatagtatatattccctttattgaaatt
# gttcattttctagaggataaatatggtaccgtgttgttttggcgaaataacaaagataatacctctgattcaccagaatcagaagaggttgttcttct
# ggatgagacaagcgaacaaattattgatgaaaatgttgatatgggtcttgatgcaaaagggcgttggacacgctctagagtagcaaaagttagcttgt
# tgatatgccctttttggtttctagctcagcttacatttaatctatcactcaaatatacaactgttacgtcgaataccatcttaagcagttcctccagc
# ttgtttacttttttggtgtctcttgtattcttgggagaagtttttacttgggtgaagctgttcagtgttctcctttgtatgggaggaacaattattgt
# gagcttgggtgactcaaaatcagggtctagcaaagtggcttcgaatcccgttcttggtgacattctttctcttgtctcagctgctatgtatgctgttt
# atataacccttattcgtaaaaagttacctgatgatgatgggaaaagtggtcatgctagtatggcacagtttcttggatatttgggtttattcaacatg
# ctcatattcttacccatacctcttgtactcaactttgctaaccttgagccatttaacacgctcacttggaagcaacttggcttgatagttggtaaagg
# tatgtttgataatgtgctgagcgatttactgtgggccaaggctattctgttgacctccacaacagtagcgaccgcaggactgaccattcaggttcctc
# tagcagcaattgtggattcactgacaggaaatgcaccccccatcatggattacattggagctgcagctgtcatggttggttttgcaggcattaacatc
# ccttcagattcatgttcagtaccaaaagaagcaagcattgaactagaaaatgggaaaattcagtccacagaacaggatcacctatcacccaggtag]
# protein sequence = [MKDQSWRWVLGLVYIITVASIWIAASFVVQSVVDAGVSPFLVTYLCNSLFIVYIPFIEIVHFLEDKYGTVLFWRNNKD
# NTSDSPESEEVVLLDETSEQIIDENVDMGLDAKGRWTRSRVAKVSLLICPFWFLAQLTFNLSLKYTTVTSNTILSSSSSLFTFLVSLVFLGEVFTWVK
# LFSVLLCMGGTIIVSLGDSKSGSSKVASNPVLGDILSLVSAAMYAVYITLIRKKLPDDDGKSGHASMAQFLGYLGLFNMLIFLPIPLVLNFANLEPFN
# TLTWKQLGLIVGKGMFDNVLSDLLWAKAILLTSTTVATAGLTIQVPLAAIVDSLTGNAPPIMDYIGAAAVMVGFAGINIPSDSCSVPKEASIELENGK
# IQSTEQDHLSPR]
# sequence of block unknown_F   287 [GMFDNVLSDLLWAKAILLTSTTVATAGLTIQVPLAAIVDSLTGNAPPIMDYIGAAAVMVGFAGINIPSDS] 357
# sequence of block unknown_E   234 [DGKSGHASMAQFLGYLGLFNMLIFLPIPLVLNFANLEPFNTLTWKQLGLIVGK] 287
# sequence of block unknown_D   197 [GSSKVASNPVLGDILSLVSAAMYAVYITLIRKKLPDD] 234
# sequence of block unknown_C    98 [IIDENVDMGLDAKGRWTRSRVAKVSLLICPFWFLAQLTFNLSLKYTTVTSNTILSSSSSLFTFLVSLVFLGEVFTWVKLFSVLLCMGGTIIVSLGDSKS] 197
# sequence of block unknown_A     0 [MKDQSWRWVLGLVYIITVASIWIAASFVVQSVVDAGVSPFLVTYLCNSLFIVYIPFIEIVHFLEDKYGT] 69
# end gene g2
###
# command line:
# augustus --codingseq=1 --proteinprofile=/home/pgsb/tetiana.nosenko/lineages/embryophyta_odb9/prfl/EOG09360C7N.prfl --predictionStart=0 --predictionEnd=34460 --species=arabidopsis ./tmp/scaffold7840Schil_BUSCO_geno_206160443_.temp
```
