## Supplementary material for "The *de novo* reference genome and transcriptome assemblies of the wild tomato species *Solanum chilense*": EOG09360C8Y.out.1

```
# Please cite: Mario Stanke, Mark Diekhans, Robert Baertsch, David Haussler (2008),
# Using native and syntenically mapped cDNA alignments to improve de novo gene finding
# Bioinformatics 24: 637-644, doi 10.1093/bioinformatics/btn013
# No extrinsic information on sequences given.
# Using protein profile unknown
# --[0..112]--> unknown_A (10) <--[0..11]--> unknown_B (293) <--[0..74]--
# arabidopsis version. Using default transition matrix.
# We have hints for 0 sequences and for 0 of the sequences in the input set.
#
# ----- prediction on sequence number 1 (length = 26318, name = scaffold4101) -----
#
# Constraints/Hints:
# (none)
# Predicted genes for sequence number 1 on both strands
# start gene g1
scaffold4101	AUGUSTUS	gene	25688	33448	0.01	-	.	g1
scaffold4101	AUGUSTUS	transcript	25688	33448	0.01	-	.	g1.t1
scaffold4101	AUGUSTUS	intron	25738	25954	0.07	-	.	transcript_id "g1.t1"; gene_id "g1";
scaffold4101	AUGUSTUS	intron	26334	26516	0.98	-	.	transcript_id "g1.t1"; gene_id "g1";
scaffold4101	AUGUSTUS	intron	26839	26935	0.51	-	.	transcript_id "g1.t1"; gene_id "g1";
scaffold4101	AUGUSTUS	intron	27436	28029	0.24	-	.	transcript_id "g1.t1"; gene_id "g1";
scaffold4101	AUGUSTUS	intron	28134	29300	0.02	-	.	transcript_id "g1.t1"; gene_id "g1";
scaffold4101	AUGUSTUS	intron	29360	30256	0.04	-	.	transcript_id "g1.t1"; gene_id "g1";
scaffold4101	AUGUSTUS	intron	30304	30652	0.05	-	.	transcript_id "g1.t1"; gene_id "g1";
scaffold4101	AUGUSTUS	intron	30927	31344	0.95	-	.	transcript_id "g1.t1"; gene_id "g1";
scaffold4101	AUGUSTUS	intron	31635	31716	1	-	.	transcript_id "g1.t1"; gene_id "g1";
scaffold4101	AUGUSTUS	intron	32140	32231	1	-	.	transcript_id "g1.t1"; gene_id "g1";
scaffold4101	AUGUSTUS	intron	32578	32687	0.91	-	.	transcript_id "g1.t1"; gene_id "g1";
scaffold4101	AUGUSTUS	intron	33006	33317	0.52	-	.	transcript_id "g1.t1"; gene_id "g1";
scaffold4101	AUGUSTUS	CDS	25688	25737	0.07	-	2	transcript_id "g1.t1"; gene_id "g1";
scaffold4101	AUGUSTUS	exon	25688	25737	.	-	.	transcript_id "g1.t1"; gene_id "g1";
scaffold4101	AUGUSTUS	CDS	25955	26333	0.35	-	0	transcript_id "g1.t1"; gene_id "g1";
scaffold4101	AUGUSTUS	exon	25955	26333	.	-	.	transcript_id "g1.t1"; gene_id "g1";
scaffold4101	AUGUSTUS	CDS	26517	26838	0.53	-	1	transcript_id "g1.t1"; gene_id "g1";
scaffold4101	AUGUSTUS	exon	26517	26838	.	-	.	transcript_id "g1.t1"; gene_id "g1";
scaffold4101	AUGUSTUS	CDS	26936	27435	0.45	-	0	transcript_id "g1.t1"; gene_id "g1";
scaffold4101	AUGUSTUS	exon	26936	27435	.	-	.	transcript_id "g1.t1"; gene_id "g1";
scaffold4101	AUGUSTUS	CDS	28030	28133	0.23	-	2	transcript_id "g1.t1"; gene_id "g1";
scaffold4101	AUGUSTUS	exon	28030	28133	.	-	.	transcript_id "g1.t1"; gene_id "g1";
scaffold4101	AUGUSTUS	CDS	29301	29359	0.05	-	1	transcript_id "g1.t1"; gene_id "g1";
scaffold4101	AUGUSTUS	exon	29301	29359	.	-	.	transcript_id "g1.t1"; gene_id "g1";
scaffold4101	AUGUSTUS	CDS	30257	30303	0.04	-	0	transcript_id "g1.t1"; gene_id "g1";
scaffold4101	AUGUSTUS	exon	30257	30303	.	-	.	transcript_id "g1.t1"; gene_id "g1";
scaffold4101	AUGUSTUS	CDS	30653	30926	0.81	-	1	transcript_id "g1.t1"; gene_id "g1";
scaffold4101	AUGUSTUS	exon	30653	30926	.	-	.	transcript_id "g1.t1"; gene_id "g1";
scaffold4101	AUGUSTUS	CDS	31345	31634	1	-	0	transcript_id "g1.t1"; gene_id "g1";
scaffold4101	AUGUSTUS	exon	31345	31634	.	-	.	transcript_id "g1.t1"; gene_id "g1";
scaffold4101	AUGUSTUS	CDS	31717	32139	0.99	-	0	transcript_id "g1.t1"; gene_id "g1";
scaffold4101	AUGUSTUS	exon	31717	32139	.	-	.	transcript_id "g1.t1"; gene_id "g1";
scaffold4101	AUGUSTUS	CDS	32232	32577	0.9	-	1	transcript_id "g1.t1"; gene_id "g1";
scaffold4101	AUGUSTUS	exon	32232	32577	.	-	.	transcript_id "g1.t1"; gene_id "g1";
scaffold4101	AUGUSTUS	CDS	32688	33005	0.53	-	1	transcript_id "g1.t1"; gene_id "g1";
scaffold4101	AUGUSTUS	exon	32688	33005	.	-	.	transcript_id "g1.t1"; gene_id "g1";
scaffold4101	AUGUSTUS	CDS	33318	33379	0.65	-	0	transcript_id "g1.t1"; gene_id "g1";
scaffold4101	AUGUSTUS	exon	33318	33448	.	-	.	transcript_id "g1.t1"; gene_id "g1";
scaffold4101	AUGUSTUS	start_codon	33377	33379	.	-	0	transcript_id "g1.t1"; gene_id "g1";
scaffold4101	AUGUSTUS	tss	33448	33448	.	-	.	transcript_id "g1.t1"; gene_id "g1";
# coding sequence = [atgaggggtcggcccaaagcagtcaataccttggcagatgggcctggccgcgacatgttcaagtttttaggtgctatta
# agcagtacttgtgtttgtcattgttgaaaaacagtgcttcaagcctcatgattgtcttccaactttcgtgctcaatttttataagtctggttgcaaga
# tttagagctggtctcaaggcagaaattggcgttttctttcccatgattgttcttagagtattggaaaatgttgctcaaccaaatttccagcagaaaat
# gatagtgcttcgatttcttgagaggctttgtattgattcacagattttggttgatattttcctcaattatgattgtgatgtcaattcgtcaaacatat
# tcgagagaatggtcaatgggcttcttaaaactgctcaaggtgtacctcctggtacaacaacaactcttttgccaccacaagaatcaaccatgaagcta
# gaagcaatgaggtgcttagtggctatcttgaagtctttgggagattggatgaacaaacatttgcgtattgcagatcctctttcaaccaaaaagtacga
# ggcatctgacagtaactctgaacctggaattcttcccattacaaatggcattgaggatgagcctactgaagtatcagattctcattctgaatcctcta
# gtgaagtttctgatgtttctacaattgagcagcgccgcgcttacaagcttgaacttcaggaaggtatatctctgtttaataggaaacccaagaaaggc
# attgaattcctgattaatgctaataaagtggggaactcaccagaggaaattgcggcatttcttaaagatgcctctggtttgaataagaccttaatagg
# tgattacctgggggaaagggatgacttaccattgaaagtaatgcatgcgtacgtggattcctttgatttccaaggaaaggagtttgatgaggccatca
# gggcctttctacaaggattcagattgcctggcgaggcacagaagattgatcgaatcatggagaagtttgctgaacggtactgtaaatgcaatccaaaa
# gtttttagtagtgcagacactgcctatgtccttgcgtactcagttatattgcttaacactgatgcccataatcctacaatcaaaaccaagatgtcagc
# tgatgattttataagaaacaatcgaggaattgatgatggaaaggatgtgccagaggagtatttgagatctttgtttgagaggatatcgaaaaatgaaa
# ttaaaatgaaagacgataacttggctctccaacaaaagcagtctctgaactctaacaggattttaggtttagacaacattttgaatattgttgtccgt
# aagcgaggagatgaaagtatggagactagtgatgatcttgtcagacacatgcaggagcagttcaaagagaaagctcgcaaatctgagtcagtttatta
# tgctgcaacggatgtggtgatcctcagattcatggttgaggtttgctgggctccgatgttggctgcctttagtgttccccttgaccaagctgacgaca
# gtgttgtgatagctctgtgtttggaaggattccgttgtgcaatccatgtcactgctgcaatgtccatgaaaacacatagggatgcttttgtgacttct
# cttgcaaaattcacttctcttcactcacctgcagacatcaaacagaaaaacatagatgcaatcaagggcaaatatatggaattgattaattgggctaa
# tataccttctatggggctaagggatgctcaagtaccaatagagtttcctatacctttgctctcacacaacacaggttctagatttatcatattctggt
# gggactttaggtatgttagtagactgctccttgctgaccaagtggcgaatgtaaaagcaggaccacattttcttgttaaagcaataataacaatcgca
# gatgaggatggaaactacttacaggaggcgtgggagcatattctgacatgtgtttctcggtttgaacatttgcatctcttgggggagggtgcccctcc
# agatgcaactttctttgcacttcctcagaatgaatttgacaagtcaaaacaagctaagtctctcatccttcctgtcctgaaaaagaaaggtcctggga
# agattcaaagtgcagcttcagctatgagaaggggttcatacgatagtgctggtattggtggcagtgcttctgcaggcattacgtctgagcagatgaac
# aacttggtctctaacttaaacatgttggaacaagttggtgaaatgaaccgcatattcacaaggagtcagaaattaaacagtgaggctatagtggactt
# tgtgaaagctttatgcaaggtctctatggaagaattacgttctacttcagatccaagggtttttagtctcacaaaaatagttgagattgcgcactaca
# atatgaaccgtatcagatttgtttggacaaaaatctggcaggttcttggtgaatttttcgtgaccattggctgctctgaaaatctttcaattgccata
# tttgcaatggattctttgcgccaattatcaatgaagttcctggagagagaagaattggctaactataattttcagaatgagtttatgaagccttttgt
# gattgttatgcgcaagagtagtgctgtggagatcagagaattaatcatcagatgcgtctctcaaatggttttgtctcgagtcaatcatgtgaaatccg
# gatggaagagcatgttcatggtcttcaccactgctgcttatgatgaccataaaaacattgtgttattagctttcgagataatggaaaagattgtgcga
# gactattttccatatataacggagacagagaccaccacattcacagactgtgttaattgccttgttgcattcactaatagtagattcaacaaagatat
# tagtctcagtgccattgctttccttcgtttatgtgcggcaaaacttgctgaaggtgatcttggctcctcaaggaacaaggacagagaaacttctgtga
# aggtttcaccatcttcacctcataaaggaaaagaccacaacattgaaaatggagaattgacagataaggaggatcatctttatttctggtttccactg
# ttggctggactatctgaacttagcttcgacccgaggcctgaaatcagaaagagcgct]
# protein sequence = [MRGRPKAVNTLADGPGRDMFKFLGAIKQYLCLSLLKNSASSLMIVFQLSCSIFISLVARFRAGLKAEIGVFFPMIVLR
# VLENVAQPNFQQKMIVLRFLERLCIDSQILVDIFLNYDCDVNSSNIFERMVNGLLKTAQGVPPGTTTTLLPPQESTMKLEAMRCLVAILKSLGDWMNK
# HLRIADPLSTKKYEASDSNSEPGILPITNGIEDEPTEVSDSHSESSSEVSDVSTIEQRRAYKLELQEGISLFNRKPKKGIEFLINANKVGNSPEEIAA
# FLKDASGLNKTLIGDYLGERDDLPLKVMHAYVDSFDFQGKEFDEAIRAFLQGFRLPGEAQKIDRIMEKFAERYCKCNPKVFSSADTAYVLAYSVILLN
# TDAHNPTIKTKMSADDFIRNNRGIDDGKDVPEEYLRSLFERISKNEIKMKDDNLALQQKQSLNSNRILGLDNILNIVVRKRGDESMETSDDLVRHMQE
# QFKEKARKSESVYYAATDVVILRFMVEVCWAPMLAAFSVPLDQADDSVVIALCLEGFRCAIHVTAAMSMKTHRDAFVTSLAKFTSLHSPADIKQKNID
# AIKGKYMELINWANIPSMGLRDAQVPIEFPIPLLSHNTGSRFIIFWWDFRYVSRLLLADQVANVKAGPHFLVKAIITIADEDGNYLQEAWEHILTCVS
# RFEHLHLLGEGAPPDATFFALPQNEFDKSKQAKSLILPVLKKKGPGKIQSAASAMRRGSYDSAGIGGSASAGITSEQMNNLVSNLNMLEQVGEMNRIF
# TRSQKLNSEAIVDFVKALCKVSMEELRSTSDPRVFSLTKIVEIAHYNMNRIRFVWTKIWQVLGEFFVTIGCSENLSIAIFAMDSLRQLSMKFLEREEL
# ANYNFQNEFMKPFVIVMRKSSAVEIRELIIRCVSQMVLSRVNHVKSGWKSMFMVFTTAAYDDHKNIVLLAFEIMEKIVRDYFPYITETETTTFTDCVN
# CLVAFTNSRFNKDISLSAIAFLRLCAAKLAEGDLGSSRNKDRETSVKVSPSSPHKGKDHNIENGELTDKEDHLYFWFPLLAGLSELSFDPRPEIRKSA]
# end gene g1
###
# start gene g2
scaffold4101	AUGUSTUS	gene	33813	36128	0.27	-	.	g2
scaffold4101	AUGUSTUS	transcript	33813	36128	0.27	-	.	g2.t1
scaffold4101	AUGUSTUS	tts	33813	33813	.	-	.	transcript_id "g2.t1"; gene_id "g2";
scaffold4101	AUGUSTUS	exon	33813	34192	.	-	.	transcript_id "g2.t1"; gene_id "g2";
scaffold4101	AUGUSTUS	stop_codon	34097	34099	.	-	0	transcript_id "g2.t1"; gene_id "g2";
scaffold4101	AUGUSTUS	intron	34193	34314	0.71	-	.	transcript_id "g2.t1"; gene_id "g2";
scaffold4101	AUGUSTUS	intron	34424	34827	0.92	-	.	transcript_id "g2.t1"; gene_id "g2";
scaffold4101	AUGUSTUS	CDS	34097	34192	0.71	-	0	transcript_id "g2.t1"; gene_id "g2";
scaffold4101	AUGUSTUS	CDS	34315	34423	0.76	-	1	transcript_id "g2.t1"; gene_id "g2";
scaffold4101	AUGUSTUS	exon	34315	34423	.	-	.	transcript_id "g2.t1"; gene_id "g2";
scaffold4101	AUGUSTUS	CDS	34828	36014	0.93	-	0	transcript_id "g2.t1"; gene_id "g2";
scaffold4101	AUGUSTUS	exon	34828	36128	.	-	.	transcript_id "g2.t1"; gene_id "g2";
scaffold4101	AUGUSTUS	start_codon	36012	36014	.	-	0	transcript_id "g2.t1"; gene_id "g2";
scaffold4101	AUGUSTUS	tss	36128	36128	.	-	.	transcript_id "g2.t1"; gene_id "g2";
# coding sequence = [atggcttcttcggaagctgattcccggctaaagcaagtgctaatcccagcccttgagaaaattatcaagaatggatcat
# ggcgtaaacattcaaagctatcccatgaatgcaaatccgttatcgatttcctcacgaatccatcttcaaccccacccacttctccgtctgccgaaccc
# gatccggatttggcagcacatcccggagttcttctagatctctctttcaatgattcggagcttattcttagcccttttataaacgctgctggttcagg
# tcatcttaagattgctgaagctgcacttgatgctgtccaaaagctcattgctcatggttaccttcgtggggaagcggacccgactggaggcccagatg
# cgaagtttctatcgaaattgatcgagtctgtttgtaaatgtcatgatttgggagatgatgcggtggaattgcttgtaattaagactattttatctgct
# gtcacatccgtttcaattcgaatccatggggattctttgttgcaggttgtcaggacttgttatgatatttatttggagagtaagaatgtggtgaatca
# gactactgctaaggcatcattggttcaaatgttggtgattgtcttccggagaatggaggctgattcatctaccgtgccattgcagcctattgttgtgg
# cagagttaatggaaccagctgaaaaagctgatgctgatggatcaatgacattgtttgttcaggggtttataaccaaagtgtttcaggacattgatggg
# gttttcaatgcggggactccaagggtgggggctacaactactggtgctcatgatggggcatttgagacaactacatcaactgtggagtccacgaatcc
# tgctgatttgttggattccacggataaagatatgttggacgctaaatattgggagattagcatgtataaaacagcgttggaagggcgaaaaggggagc
# tggtggacggggagggagaaagggatgatgatttggaggttcaaattgggaataaattgagaagggatgcattcttggtgtttagagccttatgtaag
# ctctcaatgaagacaccacccaaggaggcagcagcagatctacagttaatgaggggcaagattgtggcgctggagctgctcaagatattgttggagaa
# tgctggagcaatatttaggacaagtgacagtttgaaagtgaccttttcttgcttgggttacggctccaaggctattctgtctaaatcgatgcaacaaa
# aagaagagaagaaaagagttggcctatcctaccttatgcagacattcaccttctatgatttggatatcctgaactatttaaagctgtcaaaccttaaa
# gcttactccactgaacagctttttaggctccctcgttaa]
# protein sequence = [MASSEADSRLKQVLIPALEKIIKNGSWRKHSKLSHECKSVIDFLTNPSSTPPTSPSAEPDPDLAAHPGVLLDLSFNDS
# ELILSPFINAAGSGHLKIAEAALDAVQKLIAHGYLRGEADPTGGPDAKFLSKLIESVCKCHDLGDDAVELLVIKTILSAVTSVSIRIHGDSLLQVVRT
# CYDIYLESKNVVNQTTAKASLVQMLVIVFRRMEADSSTVPLQPIVVAELMEPAEKADADGSMTLFVQGFITKVFQDIDGVFNAGTPRVGATTTGAHDG
# AFETTTSTVESTNPADLLDSTDKDMLDAKYWEISMYKTALEGRKGELVDGEGERDDDLEVQIGNKLRRDAFLVFRALCKLSMKTPPKEAAADLQLMRG
# KIVALELLKILLENAGAIFRTSDSLKVTFSCLGYGSKAILSKSMQQKEEKKRVGLSYLMQTFTFYDLDILNYLKLSNLKAYSTEQLFRLPR]
# end gene g2
###
# start gene g3
scaffold4101	AUGUSTUS	gene	43573	50951	0.01	+	.	g3
scaffold4101	AUGUSTUS	transcript	43573	50951	0.01	+	.	g3.t1
scaffold4101	AUGUSTUS	tss	43573	43573	.	+	.	transcript_id "g3.t1"; gene_id "g3";
scaffold4101	AUGUSTUS	exon	43573	44213	.	+	.	transcript_id "g3.t1"; gene_id "g3";
scaffold4101	AUGUSTUS	start_codon	43746	43748	.	+	0	transcript_id "g3.t1"; gene_id "g3";
scaffold4101	AUGUSTUS	intron	44214	47809	0.01	+	.	transcript_id "g3.t1"; gene_id "g3";
scaffold4101	AUGUSTUS	CDS	43746	44213	0.06	+	0	transcript_id "g3.t1"; gene_id "g3";
scaffold4101	AUGUSTUS	CDS	47810	48589	0.04	+	0	transcript_id "g3.t1"; gene_id "g3";
scaffold4101	AUGUSTUS	exon	47810	48625	.	+	.	transcript_id "g3.t1"; gene_id "g3";
scaffold4101	AUGUSTUS	stop_codon	48587	48589	.	+	0	transcript_id "g3.t1"; gene_id "g3";
scaffold4101	AUGUSTUS	exon	50762	50951	.	+	.	transcript_id "g3.t1"; gene_id "g3";
scaffold4101	AUGUSTUS	tts	50951	50951	.	+	.	transcript_id "g3.t1"; gene_id "g3";
scaffold4101	AUGUSTUS	protein_match	44067	44096	6.77	+	0	target "unknown_A[1..10]"; target_start 107; transcript_id "g3.t1"; gene_id "g3";
scaffold4101	AUGUSTUS	protein_match	44100	44213	5.18	+	0	target "unknown_B[1..38]"; target_start 118; transcript_id "g3.t1"; gene_id "g3";
scaffold4101	AUGUSTUS	protein_match	47810	48574	6.22	+	0	target "unknown_B[39..293]"; target_start 118; transcript_id "g3.t1"; gene_id "g3";
# coding sequence = [atgggttttatggcatctggtgtcttgtgttgttccactcaaacatctatactaagcaatactattggaagaatcaatc
# agtatcctttaaagggtgtttttttcttgcaaaaagttaccagttttgagaatcgtgaattggggtttaagcctttactagcagtgagtaatgtagca
# gttaatcagaagggtagtgctgaaaaccaagttaatgataaacctaggtataggtgggttaagataggctctgatgttactgaggaacagcaaagggc
# tatattgaagcttccaccaaagatgataaatagatgtaaggcattaatgcaacagattatttgctattcacctgaaaagggtagtgtgtcactcttgt
# tagaggcctgggtgaagagtatgaagcctgacagagctgattggcttgcggtactcaaagaattggacaggttgaatcatcccatgtgtttggaggta
# gctgaattgtccctcttagcagaatcatttgaagccaatattcgtgattacaccaagataattcatggctatgcaaagcagaatcggctgaaagaagc
# tgaaagtgtgttcttatccatgaagagcagaggattcacatgtgatcaggtgacactgacagctttagttcacatgtatagcaaggccggtaacctta
# agctggctgaagatacttttgaagagatgaggttgcttggtgtaccattggataagaggtcctttgggtcaataatcatggcctatgttagagctgga
# aagcttggtcaaggagaggctttactgaaggaaatggaagaacaagagatctatgctggaccagaagtttataaagcacttctgagagcctattcgat
# gaatggtgatagcaaaggagctcaaagggtttttgacacaattcagttagcaggagtaatccctgatgcgacaatttgtggtctgcttatgaatgcct
# atattatggctggtcaattgagtgaaacttgtattacatttgaaaatatgcgaagagttggcataaagccaaatgacaagtgtattgcattgctactg
# acagcttatgaaacagaaaataaactgagcaaggcacttgatgttttgatggatttagagagggatggtattgtgcttggcagagaagcttctgaatt
# attggctcgttggttcaagagacttggggtagttggagaagtggagcttgttctgagagattacgcatcaaactgcacattactaaactga]
# protein sequence = [MGFMASGVLCCSTQTSILSNTIGRINQYPLKGVFFLQKVTSFENRELGFKPLLAVSNVAVNQKGSAENQVNDKPRYRW
# VKIGSDVTEEQQRAILKLPPKMINRCKALMQQIICYSPEKGSVSLLLEAWVKSMKPDRADWLAVLKELDRLNHPMCLEVAELSLLAESFEANIRDYTK
# IIHGYAKQNRLKEAESVFLSMKSRGFTCDQVTLTALVHMYSKAGNLKLAEDTFEEMRLLGVPLDKRSFGSIIMAYVRAGKLGQGEALLKEMEEQEIYA
# GPEVYKALLRAYSMNGDSKGAQRVFDTIQLAGVIPDATICGLLMNAYIMAGQLSETCITFENMRRVGIKPNDKCIALLLTAYETENKLSKALDVLMDL
# ERDGIVLGREASELLARWFKRLGVVGEVELVLRDYASNCTLLN]
# sequence of block unknown_A   107 [MQQIICYSPE] 117
# sequence of block unknown_B   118 [GSVSLLLEAWVKSMKPDRADWLAVLKELDRLNHPMCLEVAELSLLAESFEANIRDYTKIIHGYAKQNRLKEAESVFLSMKSRGFTCDQVTLTALVHMYSKAGNLKLAEDTFEEMRLLGVPLDKRSFGSIIMAYVRAGKLGQGEALLKEMEEQEIYAGPEVYKALLRAYSMNGDSKGAQRVFDTIQLAGVIPDATICGLLMNAYIMAGQLSETCITFENMRRVGIKPNDKCIALLLTAYETENKLSKALDVLMDLERDGIVLGREASELLARWFKRLGVVGEVELVLRDYASNC] 411
# end gene g3
###
# command line:
# augustus --codingseq=1 --proteinprofile=/home/pgsb/tetiana.nosenko/lineages/embryophyta_odb9/prfl/EOG09360C8Y.prfl --predictionStart=25688 --predictionEnd=66797 --species=arabidopsis ./tmp/scaffold4101Schil_BUSCO_geno_206160443_.temp
```
