## Supplementary material for "The *de novo* reference genome and transcriptome assemblies of the wild tomato species *Solanum chilense*": EOG09360C8Y.out.3

```
# Please cite: Mario Stanke, Mark Diekhans, Robert Baertsch, David Haussler (2008),
# Using native and syntenically mapped cDNA alignments to improve de novo gene finding
# Bioinformatics 24: 637-644, doi 10.1093/bioinformatics/btn013
# No extrinsic information on sequences given.
# Using protein profile unknown
# --[0..112]--> unknown_A (10) <--[0..11]--> unknown_B (293) <--[0..74]--
# arabidopsis version. Using default transition matrix.
# We have hints for 0 sequences and for 0 of the sequences in the input set.
#
# ----- prediction on sequence number 1 (length = 37883, name = scaffold2450) -----
#
# Constraints/Hints:
# (none)
# Predicted genes for sequence number 1 on both strands
# start gene g1
scaffold2450	AUGUSTUS	gene	10995	15223	0.01	-	.	g1
scaffold2450	AUGUSTUS	transcript	10995	15223	0.01	-	.	g1.t1
scaffold2450	AUGUSTUS	tts	10995	10995	.	-	.	transcript_id "g1.t1"; gene_id "g1";
scaffold2450	AUGUSTUS	exon	10995	11624	.	-	.	transcript_id "g1.t1"; gene_id "g1";
scaffold2450	AUGUSTUS	stop_codon	11504	11506	.	-	0	transcript_id "g1.t1"; gene_id "g1";
scaffold2450	AUGUSTUS	intron	11625	11794	0.6	-	.	transcript_id "g1.t1"; gene_id "g1";
scaffold2450	AUGUSTUS	intron	12246	12982	0.43	-	.	transcript_id "g1.t1"; gene_id "g1";
scaffold2450	AUGUSTUS	intron	13052	13149	0.15	-	.	transcript_id "g1.t1"; gene_id "g1";
scaffold2450	AUGUSTUS	intron	13200	13901	0.31	-	.	transcript_id "g1.t1"; gene_id "g1";
scaffold2450	AUGUSTUS	intron	13979	14076	0.99	-	.	transcript_id "g1.t1"; gene_id "g1";
scaffold2450	AUGUSTUS	intron	14198	14304	0.96	-	.	transcript_id "g1.t1"; gene_id "g1";
scaffold2450	AUGUSTUS	intron	14381	14466	1	-	.	transcript_id "g1.t1"; gene_id "g1";
scaffold2450	AUGUSTUS	CDS	11504	11624	0.59	-	1	transcript_id "g1.t1"; gene_id "g1";
scaffold2450	AUGUSTUS	CDS	11795	12245	0.36	-	2	transcript_id "g1.t1"; gene_id "g1";
scaffold2450	AUGUSTUS	exon	11795	12245	.	-	.	transcript_id "g1.t1"; gene_id "g1";
scaffold2450	AUGUSTUS	CDS	12983	13051	0.3	-	2	transcript_id "g1.t1"; gene_id "g1";
scaffold2450	AUGUSTUS	exon	12983	13051	.	-	.	transcript_id "g1.t1"; gene_id "g1";
scaffold2450	AUGUSTUS	CDS	13150	13199	0.21	-	1	transcript_id "g1.t1"; gene_id "g1";
scaffold2450	AUGUSTUS	exon	13150	13199	.	-	.	transcript_id "g1.t1"; gene_id "g1";
scaffold2450	AUGUSTUS	CDS	13902	13978	0.83	-	0	transcript_id "g1.t1"; gene_id "g1";
scaffold2450	AUGUSTUS	exon	13902	13978	.	-	.	transcript_id "g1.t1"; gene_id "g1";
scaffold2450	AUGUSTUS	CDS	14077	14197	0.96	-	1	transcript_id "g1.t1"; gene_id "g1";
scaffold2450	AUGUSTUS	exon	14077	14197	.	-	.	transcript_id "g1.t1"; gene_id "g1";
scaffold2450	AUGUSTUS	CDS	14305	14380	1	-	2	transcript_id "g1.t1"; gene_id "g1";
scaffold2450	AUGUSTUS	exon	14305	14380	.	-	.	transcript_id "g1.t1"; gene_id "g1";
scaffold2450	AUGUSTUS	CDS	14467	15052	0.87	-	0	transcript_id "g1.t1"; gene_id "g1";
scaffold2450	AUGUSTUS	exon	14467	15223	.	-	.	transcript_id "g1.t1"; gene_id "g1";
scaffold2450	AUGUSTUS	start_codon	15050	15052	.	-	0	transcript_id "g1.t1"; gene_id "g1";
scaffold2450	AUGUSTUS	tss	15223	15223	.	-	.	transcript_id "g1.t1"; gene_id "g1";
# coding sequence = [atgaagaagttgaaaacctattatctgcaccttagacacccaacaacaatcgagaggaagtggatctttccacttgcta
# taggttccattgtttccctttttctcttgtttttaacaaccctaacctcaccagatggaactcctcttttgcccctttaccgttactattcatcctat
# tccgcagctaatgtatttgttgaatccaagcttaaacctttacctatctacactgttcctccaccccctcgctttgcctacctcgtttcaggttctgc
# cggcgatggaaacatgctcaagagaacccttcaagctctttatcaccctaataatcagtatgtagtgcatctcgatgctgaatcttcaccggaggagc
# gtctcgatctgcataactttgttaccaatcatccaatttttacccaattcaagaatgttcggatgattaccaaagctaatctggttacctaccggggt
# cctactatggttgctaatacccttcacgccgctgctattttgctcaaacaagctggggaatgggattggttcattaatctcagcgcctctgattaccc
# acttgttactcaagatgatctgcttcatacattttcgtatttgccccgggatcttaacttcattgatcatacaagcaaaattggatggaaagagttcc
# aaagggcaaagccaattatcgttgatccgggattgtatgcgactaaaaaggcagatgttttctggattacacagagaagaagtgtgccaacagctttt
# aagctttttactggtgagttcatccctgctaaagtgtgctgtcttgctttcaattctttaccctctcacaaatctgaattgatccaaaatgtttggaa
# gtggtgtttgatttttgtagcaactgcccttgtcattggggtggatgattcaggattcctcaactacattgttgagtttagcttgcctgagcttcata
# tatccccaaacttcagtagttctgcttggatggtcctttctcgctctttcattgacttctgcatatggggatgggacaacttgcccaggactgttctt
# atgtactatgcaaattttatctcctctccagaaggctatttccatactgtcatctgtaatgctcaggagttccaaaataccacagtaaacagtgatct
# tcactacatatcatgggataaccctccaaagcagcatccgcattaccttacagttgaggacatgcaaaagatggtcgacagtaatgctccttttgcta
# gaaagttccatagggaggatcccgtgcttgacaaaattgactctgacctcctatttcgaggtaaagacaggcttgttcctggtgggtggtgcattgga
# agtcggaagaatgggacagatccttgctctgtcgcaggtaatatcaccgccctcaaacccacttcaggggcaaagagaaaagaaaaaattatagagta
# tgctacagttgcacaagggcatgtgtatctgttctttgtttcctcactctatgaatcaggttgccctgcattaacaaagggtgtgatgccctcattct
# ga]
# protein sequence = [MKKLKTYYLHLRHPTTIERKWIFPLAIGSIVSLFLLFLTTLTSPDGTPLLPLYRYYSSYSAANVFVESKLKPLPIYTV
# PPPPRFAYLVSGSAGDGNMLKRTLQALYHPNNQYVVHLDAESSPEERLDLHNFVTNHPIFTQFKNVRMITKANLVTYRGPTMVANTLHAAAILLKQAG
# EWDWFINLSASDYPLVTQDDLLHTFSYLPRDLNFIDHTSKIGWKEFQRAKPIIVDPGLYATKKADVFWITQRRSVPTAFKLFTGEFIPAKVCCLAFNS
# LPSHKSELIQNVWKWCLIFVATALVIGVDDSGFLNYIVEFSLPELHISPNFSSSAWMVLSRSFIDFCIWGWDNLPRTVLMYYANFISSPEGYFHTVIC
# NAQEFQNTTVNSDLHYISWDNPPKQHPHYLTVEDMQKMVDSNAPFARKFHREDPVLDKIDSDLLFRGKDRLVPGGWCIGSRKNGTDPCSVAGNITALK
# PTSGAKRKEKIIEYATVAQGHVYLFFVSSLYESGCPALTKGVMPSF]
# end gene g1
###
# start gene g2
scaffold2450	AUGUSTUS	gene	20068	22224	0.14	+	.	g2
scaffold2450	AUGUSTUS	transcript	20068	22224	0.14	+	.	g2.t1
scaffold2450	AUGUSTUS	tss	20068	20068	.	+	.	transcript_id "g2.t1"; gene_id "g2";
scaffold2450	AUGUSTUS	exon	20068	22224	.	+	.	transcript_id "g2.t1"; gene_id "g2";
scaffold2450	AUGUSTUS	start_codon	20120	20122	.	+	0	transcript_id "g2.t1"; gene_id "g2";
scaffold2450	AUGUSTUS	CDS	20120	22123	0.98	+	0	transcript_id "g2.t1"; gene_id "g2";
scaffold2450	AUGUSTUS	stop_codon	22121	22123	.	+	0	transcript_id "g2.t1"; gene_id "g2";
scaffold2450	AUGUSTUS	tts	22224	22224	.	+	.	transcript_id "g2.t1"; gene_id "g2";
# coding sequence = [atgtcctctcttttgttctccccttcttcttcttcctcctcctccagttactgccttccattttctcaaccatatcgaa
# tcactatcctctttcattacaccaaacgtaaaccacttcgaacccatttcgtcctcctttctctctccgccacaaaagatgtctggagaaagacaacg
# ccgccgttttcgccttccaaacaccggccttaccgccggaatccacagtcaacctcgttcttggaccacagcgtcgacatggacgatttattgtcttc
# aattggacagactactaatgagcacgaactgtttgcgttaatgtcgccttacaaaggtagaaatctttcgatgcggttcatggtcacgctactctcac
# gtgagtctgattggcagcgatcgctagctttgcttgattggataaatgaagtagctctttacactccctctgtgtttgcgtacaatgttgcattgcgt
# aatgtactacgagcgaagcagtggcagcttgcatatgggctgtttgatgaaatgcgtcaaagagctttgtcacctgataggtatacttactccactct
# cattacctattttggaaaagaggggttgtttgatgatgctttatcttggcttcagaagatggaacaggatcatgtgtctggtgatcttgttctgtact
# gtaatttgatagaattgtcaagaaagctgtgtgattatactaaggcaatttcgattttttctagactgaaaacatcagggattactcctgatcttgtt
# gcttacaatactatgattaatgtttttggaaaagcaaagctttttcgcgaagctcaattgttggtcaaagagatgaggtcagtgggtgttttgccgga
# tacagtgagttactcaactctcttgacgatgtatgttgagaaccaaaagtttttagaggctctatctgttttctccgagatgaatgaggtgaagtgcc
# ctcttgatctcacaacttgtaatataatgattgatgtttatggacagctcgatatggccaaggaagcagatagattgttttggagtatgaggaaaatg
# ggaattgaaccaaatgttgtcagctacaatactcttctgagggtttatggtgaagctgagcttttcggggaagctatacatttgtttaggttgatgca
# aagaaaaaatattgaacaaaatgttgtcacttacaacaccatgattaagatatatggaaagacactggaacatgagaaagccaacaatcttattcagg
# aaatgcagaacataggaattgagcccaatgctattacctactcgaccataatatctatatgggctaaagtgggaaaactagatcgagctgctatgtta
# ttccagaagctgaggagttccggagttgaaattgatcaagttctataccagacaatgattgtagcatatgaaagagctggtttggttgcacatgctaa
# acgtttgttacatgagttgaagcgccctgacaatattcctagagaaactgcaataacaattcttgctggatctggacgaatagaggaagctacatggg
# tgttcagacaagcttttgatgctggagaattgaaggatattgcagtttttgagtgtatgatagagttatattccagaaataggaagtacaccaatctc
# attgaggtattcgagaagatgagaggagcaggatattttcctaattctaatgtgattgctctagtccttaacgcttatgggaagctgcaggagtttga
# aaaggcagacatggtatataaagagatgcatgaagagggatgtgttttctctgatgaagttcactttcaaatgcttagtctttatggtgctagaagga
# attacgagatggttgagacactctataaggtgctagactctgatcctaatgttaacaagaaagagttgcatcttgttgttgctgccatttatgaaaaa
# gcaaacagaatgaatgatgcatctcgaattataaatcggatgacttatagaggagctatgtga]
# protein sequence = [MSSLLFSPSSSSSSSSYCLPFSQPYRITILFHYTKRKPLRTHFVLLSLSATKDVWRKTTPPFSPSKHRPYRRNPQSTS
# FLDHSVDMDDLLSSIGQTTNEHELFALMSPYKGRNLSMRFMVTLLSRESDWQRSLALLDWINEVALYTPSVFAYNVALRNVLRAKQWQLAYGLFDEMR
# QRALSPDRYTYSTLITYFGKEGLFDDALSWLQKMEQDHVSGDLVLYCNLIELSRKLCDYTKAISIFSRLKTSGITPDLVAYNTMINVFGKAKLFREAQ
# LLVKEMRSVGVLPDTVSYSTLLTMYVENQKFLEALSVFSEMNEVKCPLDLTTCNIMIDVYGQLDMAKEADRLFWSMRKMGIEPNVVSYNTLLRVYGEA
# ELFGEAIHLFRLMQRKNIEQNVVTYNTMIKIYGKTLEHEKANNLIQEMQNIGIEPNAITYSTIISIWAKVGKLDRAAMLFQKLRSSGVEIDQVLYQTM
# IVAYERAGLVAHAKRLLHELKRPDNIPRETAITILAGSGRIEEATWVFRQAFDAGELKDIAVFECMIELYSRNRKYTNLIEVFEKMRGAGYFPNSNVI
# ALVLNAYGKLQEFEKADMVYKEMHEEGCVFSDEVHFQMLSLYGARRNYEMVETLYKVLDSDPNVNKKELHLVVAAIYEKANRMNDASRIINRMTYRGA
# M]
# end gene g2
###
# start gene g3
scaffold2450	AUGUSTUS	gene	25758	29782	0.11	+	.	g3
scaffold2450	AUGUSTUS	transcript	25758	29782	0.11	+	.	g3.t1
scaffold2450	AUGUSTUS	tss	25758	25758	.	+	.	transcript_id "g3.t1"; gene_id "g3";
scaffold2450	AUGUSTUS	exon	25758	26432	.	+	.	transcript_id "g3.t1"; gene_id "g3";
scaffold2450	AUGUSTUS	start_codon	25812	25814	.	+	0	transcript_id "g3.t1"; gene_id "g3";
scaffold2450	AUGUSTUS	intron	26433	26622	1	+	.	transcript_id "g3.t1"; gene_id "g3";
scaffold2450	AUGUSTUS	intron	27223	28474	1	+	.	transcript_id "g3.t1"; gene_id "g3";
scaffold2450	AUGUSTUS	intron	29018	29114	1	+	.	transcript_id "g3.t1"; gene_id "g3";
scaffold2450	AUGUSTUS	intron	29404	29501	0.63	+	.	transcript_id "g3.t1"; gene_id "g3";
scaffold2450	AUGUSTUS	CDS	25812	26432	1	+	0	transcript_id "g3.t1"; gene_id "g3";
scaffold2450	AUGUSTUS	CDS	26623	27222	1	+	0	transcript_id "g3.t1"; gene_id "g3";
scaffold2450	AUGUSTUS	exon	26623	27222	.	+	.	transcript_id "g3.t1"; gene_id "g3";
scaffold2450	AUGUSTUS	CDS	28475	29017	0.97	+	0	transcript_id "g3.t1"; gene_id "g3";
scaffold2450	AUGUSTUS	exon	28475	29017	.	+	.	transcript_id "g3.t1"; gene_id "g3";
scaffold2450	AUGUSTUS	CDS	29115	29403	0.63	+	0	transcript_id "g3.t1"; gene_id "g3";
scaffold2450	AUGUSTUS	exon	29115	29403	.	+	.	transcript_id "g3.t1"; gene_id "g3";
scaffold2450	AUGUSTUS	CDS	29502	29542	0.63	+	2	transcript_id "g3.t1"; gene_id "g3";
scaffold2450	AUGUSTUS	exon	29502	29782	.	+	.	transcript_id "g3.t1"; gene_id "g3";
scaffold2450	AUGUSTUS	stop_codon	29540	29542	.	+	0	transcript_id "g3.t1"; gene_id "g3";
scaffold2450	AUGUSTUS	tts	29782	29782	.	+	.	transcript_id "g3.t1"; gene_id "g3";
# coding sequence = [atggagttcttcaacagagctaaagttgttcggctcaaaggtcatcttggcaaataccttgtcgccgatgatgacgaaa
# aaattgtccgtcaaagccgtaatgggtcatcaaaaaaggcacgttggatggtagaaatggttcaaggcaatcctcacctcattcgtctccggagttgc
# aatgacaaatatttatcggcatctgaggacgctttcctccttggcatgacgggtaaaagagtactccaagcattaccaggtagcacgacggatggttt
# aattgaatgggagccaataaaggaaggatatcaagtgaaattaaggacaagaggaggaaaattcttgagggctaatggagcaacacctccatggagaa
# attctgtaactcatgatttacctcataggactgctacacaagattgggtattatgggatgtggatgtgattgatatatctgtactggattctgaatcc
# ttacagagttatccttcaactctatcgaccttttcttcttttgcagaggatgattttaacgattattctaacattcgtcgctctgtttctgaaattcc
# cagttgtccatcaatttcatcagatcggtcttcatgttcaagttccagacagaatggcatggaattcttcgacagagctgaagcagttagacttcaga
# gccatctcggaaagtacctactggcggatgaagacgaacaaactgttcgacagagcagaaacggatcatcgcacagggcgcgatggacagttgaatta
# gttgccggaaaaaacaatttaattagactaaaaagctgctatgggctgtacctaacagcaactgaacaaccatttcttttgggaatgactggtaaaaa
# agttgttcaagctctttcaacaaagaatatggatgggtcaattgaatgggaaccaataaaagaaggatttcgtgtgaagcttagaacaaatgaaggga
# aatatttgagggctaatggagcaacaccaccatggagaaattctataacacatgatgttcctaacaggacagctactcaagattgggttatgtgggga
# gtagaagttgtggatattactatttcagataccaatgaatcagtatcgaggagtttatcgccagcgtcaagtttcaattccgtgctcgatgattacac
# aacttctcctactggatccccaaatgtcgtaaactaccaatccaagaggtctataaacacaaagaattctgggatggaattcttccagaaagccaaat
# cggttaggctaaaaagccgacatgacaaattcttattagcagatcctgatcaagaaaccgtgtaccaagatcgcaatggaacttcccagggtgcaaaa
# tggacaattgaattccctgaagaagtcgaaaatgttatcaggttgaagagttgttatggaaaatatctaacagccacagatgatcaatttctttttgg
# tgttacgggttgtaaagttgttcagagtttgcctaaaaagttagattccttaattgagtgggaaccaatgaaggatggattcttagtgaagcttaaaa
# ccagatatgggaattatttacgcgcaaatggtggattacccccttggcgaaattcaattacacatgatatacctcatagacatcacgattggatctta
# tggcaagtggatattgttgaaatattgcctgaatcagaaattattcctcaatcacgattggacgataattccagctcttcttttcattttacatcccc
# tacatatcatgagagtgagtcaagagatgcatttgatgcttccacggtgaagtctgaaggtcggttgatctattaccatgtggctgatgaaaatggat
# atgcaaatgatgcagtggaagggccatcttttcaattcaaagggcacagtgtaggggaactgactcaaaagttggaggaaataacagggatggatgat
# attactgtctgttcacgaaataagttcaatgggaatctatatccactccgtttagcattgcctccaaacaacgcggatatgaatgttgtggtagttcc
# tgcatcagccaaaaattttgttcaagataatgaaattttaatgagtttagactag]
# protein sequence = [MEFFNRAKVVRLKGHLGKYLVADDDEKIVRQSRNGSSKKARWMVEMVQGNPHLIRLRSCNDKYLSASEDAFLLGMTGK
# RVLQALPGSTTDGLIEWEPIKEGYQVKLRTRGGKFLRANGATPPWRNSVTHDLPHRTATQDWVLWDVDVIDISVLDSESLQSYPSTLSTFSSFAEDDF
# NDYSNIRRSVSEIPSCPSISSDRSSCSSSRQNGMEFFDRAEAVRLQSHLGKYLLADEDEQTVRQSRNGSSHRARWTVELVAGKNNLIRLKSCYGLYLT
# ATEQPFLLGMTGKKVVQALSTKNMDGSIEWEPIKEGFRVKLRTNEGKYLRANGATPPWRNSITHDVPNRTATQDWVMWGVEVVDITISDTNESVSRSL
# SPASSFNSVLDDYTTSPTGSPNVVNYQSKRSINTKNSGMEFFQKAKSVRLKSRHDKFLLADPDQETVYQDRNGTSQGAKWTIEFPEEVENVIRLKSCY
# GKYLTATDDQFLFGVTGCKVVQSLPKKLDSLIEWEPMKDGFLVKLKTRYGNYLRANGGLPPWRNSITHDIPHRHHDWILWQVDIVEILPESEIIPQSR
# LDDNSSSSFHFTSPTYHESESRDAFDASTVKSEGRLIYYHVADENGYANDAVEGPSFQFKGHSVGELTQKLEEITGMDDITVCSRNKFNGNLYPLRLA
# LPPNNADMNVVVVPASAKNFVQDNEILMSLD]
# end gene g3
###
# start gene g4
scaffold2450	AUGUSTUS	gene	29791	31103	0.29	-	.	g4
scaffold2450	AUGUSTUS	transcript	29791	31103	0.29	-	.	g4.t1
scaffold2450	AUGUSTUS	tts	29791	29791	.	-	.	transcript_id "g4.t1"; gene_id "g4";
scaffold2450	AUGUSTUS	exon	29791	30285	.	-	.	transcript_id "g4.t1"; gene_id "g4";
scaffold2450	AUGUSTUS	stop_codon	30030	30032	.	-	0	transcript_id "g4.t1"; gene_id "g4";
scaffold2450	AUGUSTUS	intron	30286	30361	0.57	-	.	transcript_id "g4.t1"; gene_id "g4";
scaffold2450	AUGUSTUS	CDS	30030	30285	0.94	-	1	transcript_id "g4.t1"; gene_id "g4";
scaffold2450	AUGUSTUS	CDS	30362	30936	0.57	-	0	transcript_id "g4.t1"; gene_id "g4";
scaffold2450	AUGUSTUS	exon	30362	31103	.	-	.	transcript_id "g4.t1"; gene_id "g4";
scaffold2450	AUGUSTUS	start_codon	30934	30936	.	-	0	transcript_id "g4.t1"; gene_id "g4";
scaffold2450	AUGUSTUS	tss	31103	31103	.	-	.	transcript_id "g4.t1"; gene_id "g4";
# coding sequence = [atggattacgagttctacagagttgtagagaaatctccttgtgataggtacattagatatgattatcatttgttgggtg
# gaggcgattccaaagaagtctacgttggatggaatcatgttcagcaaattgaaatcgcgtggaaccaaatagtttattatgaagatgatgaaaaattg
# ttcactgaagaagctactctgttgaagtccttaaaccatgaaagaattattaagtgttgtcattattggtttgattcagagtccaaaattttgaacac
# gatcacggagttattctcctcgggcagcttaaaaaagtatattcataatggtgttggtgttgatttggtgagtatcaagaattggggaagacagattc
# tgcaaggtttgtgttttctccatagccagagccctaagattattcatcgagacatcaaatgtgacaatgtgttcgttgctagtgatgggaagcaattt
# gggctggctgtttgtattatggatggtgattttgtgaaagaaaaagagcctaaatgtacccctgaattcatggctccagagtgctacaatggagaata
# caatgacaatcagatgcatatatttaagaaagtgtacactggtgtaaagcctgtgtctcttggaaatgtgaaggactacagagtgagagatattattg
# agaagtgtatacttcccatgtctgttaggccgtctgcagaagagttgctgaaagatccattctttctatacaatggtagatcatcaacattcgagact
# tgtgctcctgttgacaatattcttactagtcgtgcaatgaatattaagcatttatatctggtgtga]
# protein sequence = [MDYEFYRVVEKSPCDRYIRYDYHLLGGGDSKEVYVGWNHVQQIEIAWNQIVYYEDDEKLFTEEATLLKSLNHERIIKC
# CHYWFDSESKILNTITELFSSGSLKKYIHNGVGVDLVSIKNWGRQILQGLCFLHSQSPKIIHRDIKCDNVFVASDGKQFGLAVCIMDGDFVKEKEPKC
# TPEFMAPECYNGEYNDNQMHIFKKVYTGVKPVSLGNVKDYRVRDIIEKCILPMSVRPSAEELLKDPFFLYNGRSSTFETCAPVDNILTSRAMNIKHLY
# LV]
# end gene g4
###
# start gene g5
scaffold2450	AUGUSTUS	gene	32348	35541	0.08	+	.	g5
scaffold2450	AUGUSTUS	transcript	32348	35541	0.08	+	.	g5.t1
scaffold2450	AUGUSTUS	tss	32348	32348	.	+	.	transcript_id "g5.t1"; gene_id "g5";
scaffold2450	AUGUSTUS	exon	32348	32750	.	+	.	transcript_id "g5.t1"; gene_id "g5";
scaffold2450	AUGUSTUS	start_codon	32384	32386	.	+	0	transcript_id "g5.t1"; gene_id "g5";
scaffold2450	AUGUSTUS	intron	32751	33980	0.99	+	.	transcript_id "g5.t1"; gene_id "g5";
scaffold2450	AUGUSTUS	intron	34310	34487	0.8	+	.	transcript_id "g5.t1"; gene_id "g5";
scaffold2450	AUGUSTUS	intron	34536	34668	0.98	+	.	transcript_id "g5.t1"; gene_id "g5";
scaffold2450	AUGUSTUS	CDS	32384	32750	0.99	+	0	transcript_id "g5.t1"; gene_id "g5";
scaffold2450	AUGUSTUS	CDS	33981	34309	0.97	+	2	transcript_id "g5.t1"; gene_id "g5";
scaffold2450	AUGUSTUS	exon	33981	34309	.	+	.	transcript_id "g5.t1"; gene_id "g5";
scaffold2450	AUGUSTUS	CDS	34488	34535	0.81	+	0	transcript_id "g5.t1"; gene_id "g5";
scaffold2450	AUGUSTUS	exon	34488	34535	.	+	.	transcript_id "g5.t1"; gene_id "g5";
scaffold2450	AUGUSTUS	CDS	34669	34752	0.79	+	0	transcript_id "g5.t1"; gene_id "g5";
scaffold2450	AUGUSTUS	exon	34669	35541	.	+	.	transcript_id "g5.t1"; gene_id "g5";
scaffold2450	AUGUSTUS	stop_codon	34750	34752	.	+	0	transcript_id "g5.t1"; gene_id "g5";
scaffold2450	AUGUSTUS	tts	35541	35541	.	+	.	transcript_id "g5.t1"; gene_id "g5";
# coding sequence = [atggactctgatcgccaattggataactgtgccgccgtctgctttctagccggcgattatgccgatggccaccaacaag
# atagacggaagatttgctctaattgtgataggccagtaaaagtttgtttatgcaacataatcccatcggagccgataaccactgttactcgaatcgta
# attcttcaccaccctcacgagcagcgccacaagctcgctacggttcctgttctatccaagtgcctggacaattgtgatgttattgttggccggagatt
# acgctacggtgattgcgacattctagattctctccatgatgatgctcttcgaaaccctaatttcaccagcagagctatttttctctttcctggtgctg
# atacttcaccatctcaggaaatcaaccattggaagtcctctaaaaatactgtagagatgactaattatgtcttgattgcttttgatggaacttggaag
# catgcccgagagatgatgcgagcaagcttatcttttctgtccaagtttgctattcaggttcacttagactatgatattggcaatgacggtgggacaat
# cttcaattctgatttaattctcaggaaggaaccgtttagtgggtgcatgagtaccatggaggcagtagcgcattgcttacggatccttgagcctaatg
# gaatcagtgtagagtcaaatttgatagagactgatcaagccatcaacctgtacatgatacttatccagatttcacaggtgatggctttggtgggttgg
# ggtatatggaagtatcctgcttatgctgaagcaagtaagcttgagattaaccaaggacgttaa]
# protein sequence = [MDSDRQLDNCAAVCFLAGDYADGHQQDRRKICSNCDRPVKVCLCNIIPSEPITTVTRIVILHHPHEQRHKLATVPVLS
# KCLDNCDVIVGRRLRYGDCDILDSLHDDALRNPNFTSRAIFLFPGADTSPSQEINHWKSSKNTVEMTNYVLIAFDGTWKHAREMMRASLSFLSKFAIQ
# VHLDYDIGNDGGTIFNSDLILRKEPFSGCMSTMEAVAHCLRILEPNGISVESNLIETDQAINLYMILIQISQVMALVGWGIWKYPAYAEASKLEINQG
# R]
# end gene g5
###
# start gene g6
scaffold2450	AUGUSTUS	gene	35738	37490	0.03	+	.	g6
scaffold2450	AUGUSTUS	transcript	35738	37490	0.03	+	.	g6.t1
scaffold2450	AUGUSTUS	tss	35738	35738	.	+	.	transcript_id "g6.t1"; gene_id "g6";
scaffold2450	AUGUSTUS	exon	35738	37490	.	+	.	transcript_id "g6.t1"; gene_id "g6";
scaffold2450	AUGUSTUS	start_codon	35836	35838	.	+	0	transcript_id "g6.t1"; gene_id "g6";
scaffold2450	AUGUSTUS	CDS	35836	37278	0.18	+	0	transcript_id "g6.t1"; gene_id "g6";
scaffold2450	AUGUSTUS	stop_codon	37276	37278	.	+	0	transcript_id "g6.t1"; gene_id "g6";
scaffold2450	AUGUSTUS	tts	37490	37490	.	+	.	transcript_id "g6.t1"; gene_id "g6";
# coding sequence = [atgcgtcaactcaaagctatccacgccatttacattaccctcggtcttcaacgcaacacttacgccgtcagcaagctcc
# tcgattattgtgccctttcaaattccggcgacctttcctacgcctcacggatcttcgcccaggttcaaactcccaatacgttcctctacaacgccctt
# atacgggcctactctagcagcccacaaccccaagtttccctaaattacttcaatctcatggtacaaaccagtaacgctgcggctcctgatagcttcac
# atttcccttccttctcatcgcttgcgctaacggtcctttggaagtggagggtaaacaaatacacagttggataatcaagaattccttttctgcgtcaa
# atgcacatgtacagactgcgttaattcggttttacacgaactgcaaagcattggatgatgctcgtaaggtgtttgatgaaattactgacattgatgtt
# attcaatgtaatgttcttatgagtggacaccttcaaagtggactagcaaaggaggcattgagtatttttcaagatatgttggggcgtggagttggtcc
# agatgagtactgtgtgaccacagcacttggggcctgtgctcagttgggtgctcttgagcaaggaaaatggattcatgagcatgttacaaagagtgagt
# ggttggaatacgatgtttttatcggctctgctcttgttgatatgtatgctaagtgtgggagtattaacctggcttctgaggtatttgagagcatgcct
# acgaggaataagcattcgtgggcgacaatgattagaggatttgctgtccatggtcgtcctgagctagcaataagctgtttggagaggatgcaggtggc
# tgatgggcttaagcctgatggtgttgtcattcttgcagttttagcagcatgtgcacattcagggcttcagaaagaaggtcaaggtttgttggatgaga
# tggaatctttatatggcgttacaccggaacatgagcacttcagctgtgtagtggacttgttatgcagagctggccgattggatgacgcacttaagctt
# attagaaggatgccaatgaaacctcgggcctctgtttggggagcattgttaagtggttgccgaaatcacaacaacgtgaatcttgcagaacttgctgt
# caaagagattttgttggtagaagatggcaatgaagctgaagaagattctgcttatgttcaactatcaaatatatatttagcagctcgacaatgtgatg
# atgcacgtcgaatcaggaggagaattggtgaccgagggctcaggaagacacctggatacagtgcaattgagattgatgggatggttaatgagtttata
# tctggagacgtttcccatatatgtctagctgacattcataaggttcttgatctaacatatctagatccccatttcgacaacctaatatag]
# protein sequence = [MRQLKAIHAIYITLGLQRNTYAVSKLLDYCALSNSGDLSYASRIFAQVQTPNTFLYNALIRAYSSSPQPQVSLNYFNL
# MVQTSNAAAPDSFTFPFLLIACANGPLEVEGKQIHSWIIKNSFSASNAHVQTALIRFYTNCKALDDARKVFDEITDIDVIQCNVLMSGHLQSGLAKEA
# LSIFQDMLGRGVGPDEYCVTTALGACAQLGALEQGKWIHEHVTKSEWLEYDVFIGSALVDMYAKCGSINLASEVFESMPTRNKHSWATMIRGFAVHGR
# PELAISCLERMQVADGLKPDGVVILAVLAACAHSGLQKEGQGLLDEMESLYGVTPEHEHFSCVVDLLCRAGRLDDALKLIRRMPMKPRASVWGALLSG
# CRNHNNVNLAELAVKEILLVEDGNEAEEDSAYVQLSNIYLAARQCDDARRIRRRIGDRGLRKTPGYSAIEIDGMVNEFISGDVSHICLADIHKVLDLT
# YLDPHFDNLI]
# end gene g6
###
# command line:
# augustus --codingseq=1 --proteinprofile=/home/pgsb/tetiana.nosenko/lineages/embryophyta_odb9/prfl/EOG09360C8Y.prfl --predictionStart=2323 --predictionEnd=40205 --species=arabidopsis ./tmp/scaffold2450Schil_BUSCO_geno_206160443_.temp
```
