## Supplementary material for "The *de novo* reference genome and transcriptome assemblies of the wild tomato species *Solanum chilense*": EOG09360C61.out.1

```
# Please cite: Mario Stanke, Mark Diekhans, Robert Baertsch, David Haussler (2008),
# Using native and syntenically mapped cDNA alignments to improve de novo gene finding
# Bioinformatics 24: 637-644, doi 10.1093/bioinformatics/btn013
# No extrinsic information on sequences given.
# Using protein profile unknown
# --[48..111]--> unknown_A (56) <--[0..1]--> unknown_B (13) <--[1..3]--> unknown_C (22) <--[0..1]--> unknown_D (48) <--[0..1]--> unknown_E (35) <--[0..1]--> unknown_F (68) <--[0..1]--> unknown_G (34) <--[0..1]--> unknown_H (16) <--[0..60]--
# arabidopsis version. Using default transition matrix.
# We have hints for 0 sequences and for 0 of the sequences in the input set.
#
# ----- prediction on sequence number 1 (length = 37328, name = scaffold919) -----
#
# Constraints/Hints:
# (none)
# Predicted genes for sequence number 1 on both strands
# start gene g1
scaffold919	AUGUSTUS	gene	113343	115952	0.1	+	.	g1
scaffold919	AUGUSTUS	transcript	113343	115952	0.1	+	.	g1.t1
scaffold919	AUGUSTUS	tss	113343	113343	.	+	.	transcript_id "g1.t1"; gene_id "g1";
scaffold919	AUGUSTUS	exon	113343	115952	.	+	.	transcript_id "g1.t1"; gene_id "g1";
scaffold919	AUGUSTUS	start_codon	113537	113539	.	+	0	transcript_id "g1.t1"; gene_id "g1";
scaffold919	AUGUSTUS	CDS	113537	114958	1	+	0	transcript_id "g1.t1"; gene_id "g1";
scaffold919	AUGUSTUS	stop_codon	114956	114958	.	+	0	transcript_id "g1.t1"; gene_id "g1";
scaffold919	AUGUSTUS	tts	115952	115952	.	+	.	transcript_id "g1.t1"; gene_id "g1";
# coding sequence = [atgagtgttttacaatatccagaagggattaatccagcagatgttcagatatggaacaatgctgcttttgataatggcg
# attctgcagatttttcttcacttaaacgttcttggttaacggattcctttgaatctgatgtatcaagcaaggagaatcaaactccttcgtttgagaat
# tcttcatctgttaatctgtcagtttcgatgcccttcaagccgctaaacccaaatggggctatggagaattcaagactcaaactaaacaagtccatttc
# tcaacagagtgttgatgagatgagcatgacaagtagaaagagtggaaaggatagcgatttccgtgatgaaaagaggattgatgaggaaattgaagaaa
# ttgaaaaggagattagtagattgaattcgaaattagaggcattgagaattgaaaaggccgaaaaaagtttcaagattgttgaaaagagagggagggtt
# gtgccagcaaagtttatggagccaaaagtgagtgttaagattggagaggagaagaaaaagattgatgagagttcatcaatgagtgcaaaaacaaaggt
# accgacaagaaggggtcttagtttaggaccatctgagattttcgctggaacgcgtagtcgagggttgagtatggggccatcagagatttttgcaggga
# caaaggcagggacatcgggcaagcaggggatgattaccccaattcagcaaatacaaaacaggcgaaagtcttgtttttggaagcttcaagagattgag
# gaagaaagggggaaaagctcaagccttagtcccaaatcaagagaagctgcagcaagaactatgacttcaaggcaggcagttactacaattgcatcaaa
# gaagaatctgaagaaggatgatgcatttctgagttcagttcagccaaagaagttattcaaagatggcgaaaaatctgttcctgctagcaagaagcctc
# agaggccagggagggttgtggctagtaggtacaatcagagcatgaatcagtcatcagtagtgagaaagaggtctttacctgagaatgataaggatgag
# actaagagaaacgaaaagaaacgatctttatctgtagggaaaacgcgcgtatcacaaacagaaaacaagaatttgggtactgaaagcagggtaaaaaa
# gagatgggaaattcctagtgagatagtagttcatgctagcacagaaagtgaaaaatctccactgagcattactgtgaaacctgatttgcttcctaaaa
# ttaggattgctaggtgcaccgtcagtgagactcctagggattctggacctgccaaaagagtgatagagttgataggcaagaaatcctttttcagcagt
# gatgaagataaggagccatcagtctgtcaagttctcagttttggcgacgaagatgctgaagaggaataa]
# protein sequence = [MSVLQYPEGINPADVQIWNNAAFDNGDSADFSSLKRSWLTDSFESDVSSKENQTPSFENSSSVNLSVSMPFKPLNPNG
# AMENSRLKLNKSISQQSVDEMSMTSRKSGKDSDFRDEKRIDEEIEEIEKEISRLNSKLEALRIEKAEKSFKIVEKRGRVVPAKFMEPKVSVKIGEEKK
# KIDESSSMSAKTKVPTRRGLSLGPSEIFAGTRSRGLSMGPSEIFAGTKAGTSGKQGMITPIQQIQNRRKSCFWKLQEIEEERGKSSSLSPKSREAAAR
# TMTSRQAVTTIASKKNLKKDDAFLSSVQPKKLFKDGEKSVPASKKPQRPGRVVASRYNQSMNQSSVVRKRSLPENDKDETKRNEKKRSLSVGKTRVSQ
# TENKNLGTESRVKKRWEIPSEIVVHASTESEKSPLSITVKPDLLPKIRIARCTVSETPRDSGPAKRVIELIGKKSFFSSDEDKEPSVCQVLSFGDEDA
# EEE]
# end gene g1
###
# start gene g2
scaffold919	AUGUSTUS	gene	117483	120008	0.04	+	.	g2
scaffold919	AUGUSTUS	transcript	117483	120008	0.04	+	.	g2.t1
scaffold919	AUGUSTUS	tss	117483	117483	.	+	.	transcript_id "g2.t1"; gene_id "g2";
scaffold919	AUGUSTUS	exon	117483	117821	.	+	.	transcript_id "g2.t1"; gene_id "g2";
scaffold919	AUGUSTUS	start_codon	117651	117653	.	+	0	transcript_id "g2.t1"; gene_id "g2";
scaffold919	AUGUSTUS	intron	117822	118744	0.25	+	.	transcript_id "g2.t1"; gene_id "g2";
scaffold919	AUGUSTUS	CDS	117651	117821	0.45	+	0	transcript_id "g2.t1"; gene_id "g2";
scaffold919	AUGUSTUS	CDS	118745	119785	0.41	+	0	transcript_id "g2.t1"; gene_id "g2";
scaffold919	AUGUSTUS	exon	118745	120008	.	+	.	transcript_id "g2.t1"; gene_id "g2";
scaffold919	AUGUSTUS	stop_codon	119783	119785	.	+	0	transcript_id "g2.t1"; gene_id "g2";
scaffold919	AUGUSTUS	tts	120008	120008	.	+	.	transcript_id "g2.t1"; gene_id "g2";
scaffold919	AUGUSTUS	protein_match	118892	119059	3.94	+	0	target "unknown_A[1..56]"; target_start 106; transcript_id "g2.t1"; gene_id "g2";
scaffold919	AUGUSTUS	protein_match	119063	119101	5.96	+	0	target "unknown_B[1..13]"; target_start 163; transcript_id "g2.t1"; gene_id "g2";
scaffold919	AUGUSTUS	protein_match	119105	119170	4.61	+	0	target "unknown_C[1..22]"; target_start 177; transcript_id "g2.t1"; gene_id "g2";
scaffold919	AUGUSTUS	protein_match	119174	119317	5.41	+	0	target "unknown_D[1..48]"; target_start 200; transcript_id "g2.t1"; gene_id "g2";
scaffold919	AUGUSTUS	protein_match	119321	119425	5.96	+	0	target "unknown_E[1..35]"; target_start 249; transcript_id "g2.t1"; gene_id "g2";
scaffold919	AUGUSTUS	protein_match	119426	119629	6.58	+	0	target "unknown_F[1..68]"; target_start 284; transcript_id "g2.t1"; gene_id "g2";
scaffold919	AUGUSTUS	protein_match	119633	119734	5.77	+	0	target "unknown_G[1..34]"; target_start 353; transcript_id "g2.t1"; gene_id "g2";
scaffold919	AUGUSTUS	protein_match	119735	119782	4.68	+	0	target "unknown_H[1..16]"; target_start 387; transcript_id "g2.t1"; gene_id "g2";
# coding sequence = [atggtagcagctgctttcaatggcagagcaaagctgaccactttaactttcctattatgtcgttcttgttttaatcaat
# tgaactatagtgtttctgttggggtacactcttctgctaaaggattttgggtactcaacacattgcatcgctctggaaatttctttctttataattat
# attaaatccatcccagttggagtcctcctcaattggccaacttttgcccctagtatttttggctgctgccaatcattctcaacccaggtatcccccgc
# tgaaattgtggatgatgtgttggcagaaattctcatggttatggccaattctcaaagttcaggagaggaactctgtgctacatatattgataagtttt
# gcaatgacagaaatctatcaggagccattaggctagtgcgaaccttgcatgataaaagtatccacctccgccctagtgcatacgatcgccttctgaaa
# gctgcaatcgaggaaagcgatattcacctcctatgtcagtgtttcaagtatctgttagtatcctgcaaacctctgaattcatctacatatcttatctt
# tgctcaggcatttatcaaggaaaatgatgttgcctgcttactaagatttgtccgggagatttcggagttaatatttccaagtagtaccccagttatga
# ataggatcatctttgcctttgctgaatgtggacagcttgacaagtcattgctgatttttgatcagatgaagagtttgaaatccaaacctgatgtgatc
# acatataacaccattttgggactcttagggaagtgtggtagaatagatgaaatgcttaatcagtttgtggcaatgaaagaggatggtctaattcctga
# tattgtttcgtataataccttaattactggattgcgaaaggttggcaggcttgagttgtgcttagtatttttcagggagatgtgcgagagagaaattg
# aaccagatttgcggacatatagtgctttgattgacagctttggaaaatctggtaatattgaagaatcactgcgactttttaatgagatgaagcacagg
# ggtatctgcccatcaattcatgtttacaaattactgatcagtaatttaaagaaaatggggaagtttgagttggctattaccttttcaaatgagatgaa
# ggaatcagtctcaaatcatcgtgggtcaaactataatcgacagaaaaacagatag]
# protein sequence = [MVAAAFNGRAKLTTLTFLLCRSCFNQLNYSVSVGVHSSAKGFWVLNTLHRSGNFFLYNYIKSIPVGVLLNWPTFAPSI
# FGCCQSFSTQVSPAEIVDDVLAEILMVMANSQSSGEELCATYIDKFCNDRNLSGAIRLVRTLHDKSIHLRPSAYDRLLKAAIEESDIHLLCQCFKYLL
# VSCKPLNSSTYLIFAQAFIKENDVACLLRFVREISELIFPSSTPVMNRIIFAFAECGQLDKSLLIFDQMKSLKSKPDVITYNTILGLLGKCGRIDEML
# NQFVAMKEDGLIPDIVSYNTLITGLRKVGRLELCLVFFREMCEREIEPDLRTYSALIDSFGKSGNIEESLRLFNEMKHRGICPSIHVYKLLISNLKKM
# GKFELAITFSNEMKESVSNHRGSNYNRQKNR]
# sequence of block unknown_A   106 [ANSQSSGEELCATYIDKFCNDRNLSGAIRLVRTLHDKSIHLRPSAYDRLLKAAIEE] 162
# sequence of block unknown_B   163 [DIHLLCQCFKYLL] 176
# sequence of block unknown_C   177 [SCKPLNSSTYLIFAQAFIKEND] 199
# sequence of block unknown_D   200 [ACLLRFVREISELIFPSSTPVMNRIIFAFAECGQLDKSLLIFDQMKSL] 248
# sequence of block unknown_E   249 [SKPDVITYNTILGLLGKCGRIDEMLNQFVAMKEDG] 284
# sequence of block unknown_F   284 [LIPDIVSYNTLITGLRKVGRLELCLVFFREMCEREIEPDLRTYSALIDSFGKSGNIEESLRLFNEMKH] 352
# sequence of block unknown_G   353 [GICPSIHVYKLLISNLKKMGKFELAITFSNEMKE] 387
# sequence of block unknown_H   387 [SVSNHRGSNYNRQKNR] 403
# end gene g2
###
# start gene g3
scaffold919	AUGUSTUS	gene	120516	124658	0.23	-	.	g3
scaffold919	AUGUSTUS	transcript	120516	124658	0.23	-	.	g3.t1
scaffold919	AUGUSTUS	tts	120516	120516	.	-	.	transcript_id "g3.t1"; gene_id "g3";
scaffold919	AUGUSTUS	exon	120516	120874	.	-	.	transcript_id "g3.t1"; gene_id "g3";
scaffold919	AUGUSTUS	stop_codon	120787	120789	.	-	0	transcript_id "g3.t1"; gene_id "g3";
scaffold919	AUGUSTUS	intron	120875	121080	0.85	-	.	transcript_id "g3.t1"; gene_id "g3";
scaffold919	AUGUSTUS	intron	121201	121337	0.99	-	.	transcript_id "g3.t1"; gene_id "g3";
scaffold919	AUGUSTUS	intron	121460	121546	1	-	.	transcript_id "g3.t1"; gene_id "g3";
scaffold919	AUGUSTUS	intron	121805	122105	0.93	-	.	transcript_id "g3.t1"; gene_id "g3";
scaffold919	AUGUSTUS	intron	122211	122309	1	-	.	transcript_id "g3.t1"; gene_id "g3";
scaffold919	AUGUSTUS	intron	122530	122749	0.99	-	.	transcript_id "g3.t1"; gene_id "g3";
scaffold919	AUGUSTUS	intron	123001	123176	1	-	.	transcript_id "g3.t1"; gene_id "g3";
scaffold919	AUGUSTUS	intron	123387	123484	0.98	-	.	transcript_id "g3.t1"; gene_id "g3";
scaffold919	AUGUSTUS	intron	123750	124544	0.88	-	.	transcript_id "g3.t1"; gene_id "g3";
scaffold919	AUGUSTUS	CDS	120787	120874	1	-	1	transcript_id "g3.t1"; gene_id "g3";
scaffold919	AUGUSTUS	CDS	121081	121200	0.85	-	1	transcript_id "g3.t1"; gene_id "g3";
scaffold919	AUGUSTUS	exon	121081	121200	.	-	.	transcript_id "g3.t1"; gene_id "g3";
scaffold919	AUGUSTUS	CDS	121338	121459	1	-	0	transcript_id "g3.t1"; gene_id "g3";
scaffold919	AUGUSTUS	exon	121338	121459	.	-	.	transcript_id "g3.t1"; gene_id "g3";
scaffold919	AUGUSTUS	CDS	121547	121804	1	-	0	transcript_id "g3.t1"; gene_id "g3";
scaffold919	AUGUSTUS	exon	121547	121804	.	-	.	transcript_id "g3.t1"; gene_id "g3";
scaffold919	AUGUSTUS	CDS	122106	122210	0.95	-	0	transcript_id "g3.t1"; gene_id "g3";
scaffold919	AUGUSTUS	exon	122106	122210	.	-	.	transcript_id "g3.t1"; gene_id "g3";
scaffold919	AUGUSTUS	CDS	122310	122529	0.99	-	1	transcript_id "g3.t1"; gene_id "g3";
scaffold919	AUGUSTUS	exon	122310	122529	.	-	.	transcript_id "g3.t1"; gene_id "g3";
scaffold919	AUGUSTUS	CDS	122750	123000	1	-	0	transcript_id "g3.t1"; gene_id "g3";
scaffold919	AUGUSTUS	exon	122750	123000	.	-	.	transcript_id "g3.t1"; gene_id "g3";
scaffold919	AUGUSTUS	CDS	123177	123386	1	-	0	transcript_id "g3.t1"; gene_id "g3";
scaffold919	AUGUSTUS	exon	123177	123386	.	-	.	transcript_id "g3.t1"; gene_id "g3";
scaffold919	AUGUSTUS	CDS	123485	123749	0.98	-	1	transcript_id "g3.t1"; gene_id "g3";
scaffold919	AUGUSTUS	exon	123485	123749	.	-	.	transcript_id "g3.t1"; gene_id "g3";
scaffold919	AUGUSTUS	CDS	124545	124633	0.88	-	0	transcript_id "g3.t1"; gene_id "g3";
scaffold919	AUGUSTUS	exon	124545	124658	.	-	.	transcript_id "g3.t1"; gene_id "g3";
scaffold919	AUGUSTUS	start_codon	124631	124633	.	-	0	transcript_id "g3.t1"; gene_id "g3";
scaffold919	AUGUSTUS	tss	124658	124658	.	-	.	transcript_id "g3.t1"; gene_id "g3";
# coding sequence = [atgagtggttatagtttttttcaaagagcctctagggctttcaataactaccctcatcttcctaaacttcttgtgcttt
# tcactgttagtggcggagggctagctactgtatgtcacactgcatttgctgatgcaggtcaggatgatattattaagaagaagaagaaaattgtagtg
# cttggaacaggctgggcaggaacaagttttcttaagaatttgaaagacccttcttattctgtccaagtcgtgtctcctcgcaactattttgcctttac
# tcctctgttacctagtgttacttgtggtacagttgaagcaaggagcatcgtagaaccaattcgtaatattgtcaaaaagaaaaactttgatgctgaat
# tcaaggaagctgagtgttataagattgacacagtaaacaagaaagttcactgtaaaacaacccaaccaattcatttgggtggtggtatagaagatttt
# accgtagattatgactacttggtgattgctatgggcgctcgagcaaatactttcaacacccctggtgttgtggagaatgcacattttctaaaggaagt
# cgaagatgcactgagaattcgtaggactgtgatagattgtttcgagaaggcaagccttccaagcataagtgaagctgagaagaagagaattcttcact
# ttgtgattgttggaggtggtccagcaggtgtagagtttgctgcagagcttcacgattttgtgaaagaggacctcgccaagttgtatcctgcacttaaa
# gaatacgtcagtataacactacttgaggccggagataatatactcaacatgtttgacaaaagaattacggcctttgctgaggaaaaatttgctagaga
# cggtatcgagctgaaaactggatcaatggtggtgaaagtaagtgatcgtgaaatatcaactaaagagagaagtactggacaaactgttatcataccgt
# atggaatgtgtgtctgggctactggcattggatctcgtcctgtcgttatggatttcatgaagcaaattggtcagacaaacaggcgaatcttagcaacg
# gatgaatggctcagagttgaagggtgcaaagatatttatgctctaggagattgcgccacagtaaaccaacgcagtgtcatggaagatatttcaatcat
# atttagcaaggcagacaagaacaattcaggtactctaagagtggacgattttaaagaagtgatccaagacatatctgagaggtaccctcaagtggagc
# tttatctgaagaaaaagcagttgaaaaactttaatgctttactaaagggttcagaagaagttgctgaaattaacatcgaaaagttcaagaaactactt
# gctgaagtagactctcagatgaaaaatcttcctgctacagcacaggttgcggctcaacaaggtagctacctcgctgactgtttcaatcgcttgcaaat
# atgtgaagcaaatccagaaggtccactaagatttagaggatcagggcgccatcgcttccatccttttaggtataggcatttggggcaatttgcacctt
# tgggtggggaacagactgcagctcaactccctggagactgggtttccataggtcacagtactcagtggctctggtattcagtatatgcaagcaagcta
# gtcagttggcgtacaagggtgttggtggtatctgattggataaggcgttccacatttgggagggattctagcagaatctga]
# protein sequence = [MSGYSFFQRASRAFNNYPHLPKLLVLFTVSGGGLATVCHTAFADAGQDDIIKKKKKIVVLGTGWAGTSFLKNLKDPSY
# SVQVVSPRNYFAFTPLLPSVTCGTVEARSIVEPIRNIVKKKNFDAEFKEAECYKIDTVNKKVHCKTTQPIHLGGGIEDFTVDYDYLVIAMGARANTFN
# TPGVVENAHFLKEVEDALRIRRTVIDCFEKASLPSISEAEKKRILHFVIVGGGPAGVEFAAELHDFVKEDLAKLYPALKEYVSITLLEAGDNILNMFD
# KRITAFAEEKFARDGIELKTGSMVVKVSDREISTKERSTGQTVIIPYGMCVWATGIGSRPVVMDFMKQIGQTNRRILATDEWLRVEGCKDIYALGDCA
# TVNQRSVMEDISIIFSKADKNNSGTLRVDDFKEVIQDISERYPQVELYLKKKQLKNFNALLKGSEEVAEINIEKFKKLLAEVDSQMKNLPATAQVAAQ
# QGSYLADCFNRLQICEANPEGPLRFRGSGRHRFHPFRYRHLGQFAPLGGEQTAAQLPGDWVSIGHSTQWLWYSVYASKLVSWRTRVLVVSDWIRRSTF
# GRDSSRI]
# end gene g3
###
# start gene g4
scaffold919	AUGUSTUS	gene	129631	131298	0.14	-	.	g4
scaffold919	AUGUSTUS	transcript	129631	131298	0.14	-	.	g4.t1
scaffold919	AUGUSTUS	tts	129631	129631	.	-	.	transcript_id "g4.t1"; gene_id "g4";
scaffold919	AUGUSTUS	exon	129631	131298	.	-	.	transcript_id "g4.t1"; gene_id "g4";
scaffold919	AUGUSTUS	stop_codon	129871	129873	.	-	0	transcript_id "g4.t1"; gene_id "g4";
scaffold919	AUGUSTUS	CDS	129871	131043	0.49	-	0	transcript_id "g4.t1"; gene_id "g4";
scaffold919	AUGUSTUS	start_codon	131041	131043	.	-	0	transcript_id "g4.t1"; gene_id "g4";
scaffold919	AUGUSTUS	tss	131298	131298	.	-	.	transcript_id "g4.t1"; gene_id "g4";
# coding sequence = [atgaatatgagatcagaagctcgcatttcacagcttttgattgacaataatctagaaaaatatgttgatgcatttcaaa
# ttatcccatttgaagggtacgagtttcttgttccattaaaaattggcacacctcctgtgccacaaattcttgtcatggacactggtagtttattactt
# tgggttcattgtggctacaccatgggtggtgaacgctcaccatatccactatacgtctattcacattcttcatcatatatcgaagatgtgttttgtaa
# aacacctatgtgtgagttaataatgcttaaaggtgaatgtggacgtgactcgaagagatgtgagtatacatatagatatatgtcaggtatgacccagg
# gaaatcttgcttctgaagtttttacatttcagtcaccaaatggaactgatgtgactatgaacaagcgtcttatgtttggatgttcctcaatactttct
# aaaggtgcaaatcatgttagtggaattcttggacttagcaaacgagctatttctttgatttctcaactaaatcatactggattttcctattgtatcgg
# taatattaatgacgaagactatgattcaaacacattggttttgggaggagagcctgtaattttggaaaactctactcccatgtttattgttataggaa
# aatactatataaccttagaaaaaatcagtgttggagacaagtttcttgacatcgattcaagcatattcaagaggatcaattacgaaggtggaatgctt
# gttgatagcggaaccacttcaacttatttgcctgatattgcattcaataaattgaagcagaaaataagatttgtgattggtacgacattaacagagca
# tataagctcaagacaaggtgaactatgttaccatggaactatcagtgaagatcttaaaatttttccgactatagcatttcattttgttgaaaatgctg
# tattgaagtttgatactcaaaatttatttcgacaagataaaactgactatttctgcttgtctgtacaaagtatggatagtgaccggctatctcagaaa
# ctcccttttagcatattaggtatttgggcgcaacaatttaattacatcgcctttgatattaatatgatgagaatgtccttctctaagatagattgtga
# catcctgtatgattaa]
# protein sequence = [MNMRSEARISQLLIDNNLEKYVDAFQIIPFEGYEFLVPLKIGTPPVPQILVMDTGSLLLWVHCGYTMGGERSPYPLYV
# YSHSSSYIEDVFCKTPMCELIMLKGECGRDSKRCEYTYRYMSGMTQGNLASEVFTFQSPNGTDVTMNKRLMFGCSSILSKGANHVSGILGLSKRAISL
# ISQLNHTGFSYCIGNINDEDYDSNTLVLGGEPVILENSTPMFIVIGKYYITLEKISVGDKFLDIDSSIFKRINYEGGMLVDSGTTSTYLPDIAFNKLK
# QKIRFVIGTTLTEHISSRQGELCYHGTISEDLKIFPTIAFHFVENAVLKFDTQNLFRQDKTDYFCLSVQSMDSDRLSQKLPFSILGIWAQQFNYIAFD
# INMMRMSFSKIDCDILYD]
# end gene g4
###
# start gene g5
scaffold919	AUGUSTUS	gene	132696	137975	0.04	-	.	g5
scaffold919	AUGUSTUS	transcript	132696	137975	0.04	-	.	g5.t1
scaffold919	AUGUSTUS	tts	132696	132696	.	-	.	transcript_id "g5.t1"; gene_id "g5";
scaffold919	AUGUSTUS	exon	132696	133122	.	-	.	transcript_id "g5.t1"; gene_id "g5";
scaffold919	AUGUSTUS	stop_codon	132999	133001	.	-	0	transcript_id "g5.t1"; gene_id "g5";
scaffold919	AUGUSTUS	intron	133123	133696	0.95	-	.	transcript_id "g5.t1"; gene_id "g5";
scaffold919	AUGUSTUS	intron	133819	133933	1	-	.	transcript_id "g5.t1"; gene_id "g5";
scaffold919	AUGUSTUS	intron	134198	134431	0.98	-	.	transcript_id "g5.t1"; gene_id "g5";
scaffold919	AUGUSTUS	intron	134537	134782	0.99	-	.	transcript_id "g5.t1"; gene_id "g5";
scaffold919	AUGUSTUS	intron	135003	135094	1	-	.	transcript_id "g5.t1"; gene_id "g5";
scaffold919	AUGUSTUS	intron	135346	135566	0.81	-	.	transcript_id "g5.t1"; gene_id "g5";
scaffold919	AUGUSTUS	intron	135771	136415	0.84	-	.	transcript_id "g5.t1"; gene_id "g5";
scaffold919	AUGUSTUS	intron	136693	137975	0.17	-	.	transcript_id "g5.t1"; gene_id "g5";
scaffold919	AUGUSTUS	CDS	132999	133122	0.78	-	1	transcript_id "g5.t1"; gene_id "g5";
scaffold919	AUGUSTUS	CDS	133697	133818	1	-	0	transcript_id "g5.t1"; gene_id "g5";
scaffold919	AUGUSTUS	exon	133697	133818	.	-	.	transcript_id "g5.t1"; gene_id "g5";
scaffold919	AUGUSTUS	CDS	133934	134197	0.98	-	0	transcript_id "g5.t1"; gene_id "g5";
scaffold919	AUGUSTUS	exon	133934	134197	.	-	.	transcript_id "g5.t1"; gene_id "g5";
scaffold919	AUGUSTUS	CDS	134432	134536	0.99	-	0	transcript_id "g5.t1"; gene_id "g5";
scaffold919	AUGUSTUS	exon	134432	134536	.	-	.	transcript_id "g5.t1"; gene_id "g5";
scaffold919	AUGUSTUS	CDS	134783	135002	0.99	-	1	transcript_id "g5.t1"; gene_id "g5";
scaffold919	AUGUSTUS	exon	134783	135002	.	-	.	transcript_id "g5.t1"; gene_id "g5";
scaffold919	AUGUSTUS	CDS	135095	135345	0.82	-	0	transcript_id "g5.t1"; gene_id "g5";
scaffold919	AUGUSTUS	exon	135095	135345	.	-	.	transcript_id "g5.t1"; gene_id "g5";
scaffold919	AUGUSTUS	CDS	135567	135770	0.91	-	0	transcript_id "g5.t1"; gene_id "g5";
scaffold919	AUGUSTUS	exon	135567	135770	.	-	.	transcript_id "g5.t1"; gene_id "g5";
scaffold919	AUGUSTUS	CDS	136416	136692	0.2	-	1	transcript_id "g5.t1"; gene_id "g5";
scaffold919	AUGUSTUS	exon	136416	136692	.	-	.	transcript_id "g5.t1"; gene_id "g5";
# coding sequence = [tagcgggggtctcttggtatatgcagaaaatgtagacaacaatgaaaaaattgttgaaaggagtcgattggattcaaaa
# aagaggaagaaaatagtggtacttggaacaggatgggctggcaccagcttcctaaaggatatggatatttcttcctatgatattgaagtggtgtctcc
# gcgtaactactttgcatttactcctttgttacctagtgtcacttgtggaactgttgaggcacgaagcgttgtagagccagtcaggaacataataaaga
# agagaaatggagaaattcaattttgggaagcggaatgtctcaagattgatcctgaaaaccatcaagtcatttgccgttctactgtcgaaaatttggtt
# ggagagaacgatttttcgctagactatgaccatttggttgtagcagtaggagctcaagtgaacacttttgacactcccggtgttgtggaacattgtca
# ctttctgaaggaagttgaagacgctcagaagatacgaaggacagtaatagattgttttgaaaaagctgtcctcccgggcttaagtgatgaagagagaa
# ggaccaatctccatttcgttatagttggagggggtccaacaggagtggaattcgcagctgagctacatgactttgttcatgatgatttagtaaaatta
# tacccttcagttaaggatctagtgaagataaccgtcatccaatctggagatcatatcctgaacacgtttgacgaaagaattagctgttttgctgaaac
# taagtttcaaagagatggaattgaggttttgacaggttgccgtgttgttagtgtttctgaacattcagttaacatgaaagtaaaatctacaggagaat
# atgtcgttgtgccccatggaatggttgtgtggtctactggagtcggtactcgcccatttgtgaggaatttcatggaagaaattggccaggggaagaga
# tggatcctagcaactgatgaatggttacgagtaaaggattgtcccgatgtgtatgctattggtgattgtaccactgtcgatcaacgtaaaattatgga
# agatatttcaaccatttttgaagctgcggatacggatcgttctggaaccttaactatcaaagaattccaagatgttctggaagacataatcatccgat
# atcctcaagtggagctgtacctaaagagcaaccatttgtttcaagtaacggagttattcaaggattcagaaggaaatgagagagaggaggtagatatt
# gaaggatttaagttagccctttctcatgtcgattcccaaatgaagagtctacctgctactgctcaggttgctgctcaacaaggttcatatcttgctgg
# ctgctttaaccgttgggaacaatgcaacgctaaccctgaaggtcctcgcctatttggaagtgcagggcgtcatgcatttcgacccttcacatatcgac
# atttaggtcaatttgcaccattaggtgggagcaaagcagcagcagagcttcctggagactgggtatcaatgggtcgtagcacacaatggctttggtac
# tctgtgtatgcaaggtga]
# protein sequence = [SGGLLVYAENVDNNEKIVERSRLDSKKRKKIVVLGTGWAGTSFLKDMDISSYDIEVVSPRNYFAFTPLLPSVTCGTVE
# ARSVVEPVRNIIKKRNGEIQFWEAECLKIDPENHQVICRSTVENLVGENDFSLDYDHLVVAVGAQVNTFDTPGVVEHCHFLKEVEDAQKIRRTVIDCF
# EKAVLPGLSDEERRTNLHFVIVGGGPTGVEFAAELHDFVHDDLVKLYPSVKDLVKITVIQSGDHILNTFDERISCFAETKFQRDGIEVLTGCRVVSVS
# EHSVNMKVKSTGEYVVVPHGMVVWSTGVGTRPFVRNFMEEIGQGKRWILATDEWLRVKDCPDVYAIGDCTTVDQRKIMEDISTIFEAADTDRSGTLTI
# KEFQDVLEDIIIRYPQVELYLKSNHLFQVTELFKDSEGNEREEVDIEGFKLALSHVDSQMKSLPATAQVAAQQGSYLAGCFNRWEQCNANPEGPRLFG
# SAGRHAFRPFTYRHLGQFAPLGGSKAAAELPGDWVSMGRSTQWLWYSVYAR]
# end gene g5
###
# command line:
# augustus --codingseq=1 --proteinprofile=/home/pgsb/tetiana.nosenko/lineages/embryophyta_odb9/prfl/EOG09360C61.prfl --predictionStart=100648 --predictionEnd=137975 --species=arabidopsis ./tmp/scaffold919Schil_BUSCO_geno_206160443_.temp
```
