## Supplementary material for "The *de novo* reference genome and transcriptome assemblies of the wild tomato species *Solanum chilense*": EOG09360CCO.out.1

```
# Please cite: Mario Stanke, Mark Diekhans, Robert Baertsch, David Haussler (2008),
# Using native and syntenically mapped cDNA alignments to improve de novo gene finding
# Bioinformatics 24: 637-644, doi 10.1093/bioinformatics/btn013
# No extrinsic information on sequences given.
# Using protein profile unknown
# --[0..87]--> unknown_A (210) <--[0..2]--> unknown_B (115) <--[0..38]--> unknown_C (32) <--[7..59]--
# arabidopsis version. Using default transition matrix.
# We have hints for 0 sequences and for 0 of the sequences in the input set.
#
# ----- prediction on sequence number 1 (length = 36655, name = scaffold5260) -----
#
# Constraints/Hints:
# (none)
# Predicted genes for sequence number 1 on both strands
# start gene g1
scaffold5260	AUGUSTUS	gene	6571	10096	0.16	+	.	g1
scaffold5260	AUGUSTUS	transcript	6571	10096	0.16	+	.	g1.t1
scaffold5260	AUGUSTUS	tss	6571	6571	.	+	.	transcript_id "g1.t1"; gene_id "g1";
scaffold5260	AUGUSTUS	exon	6571	7201	.	+	.	transcript_id "g1.t1"; gene_id "g1";
scaffold5260	AUGUSTUS	start_codon	6762	6764	.	+	0	transcript_id "g1.t1"; gene_id "g1";
scaffold5260	AUGUSTUS	intron	7202	9085	0.93	+	.	transcript_id "g1.t1"; gene_id "g1";
scaffold5260	AUGUSTUS	CDS	6762	7201	0.93	+	0	transcript_id "g1.t1"; gene_id "g1";
scaffold5260	AUGUSTUS	CDS	9086	9938	0.9	+	1	transcript_id "g1.t1"; gene_id "g1";
scaffold5260	AUGUSTUS	exon	9086	10096	.	+	.	transcript_id "g1.t1"; gene_id "g1";
scaffold5260	AUGUSTUS	stop_codon	9936	9938	.	+	0	transcript_id "g1.t1"; gene_id "g1";
scaffold5260	AUGUSTUS	tts	10096	10096	.	+	.	transcript_id "g1.t1"; gene_id "g1";
# coding sequence = [atgtcaaatacaaatactccaagtaatttttattccacttacataaagctaaggttcttcactaaactcaagcggttcc
# ttccgattaaggctaaatctaaggaaccgtctgatcgtcagccaactaaggattcagagatttttattgtgattgaagaaaagggtataatgggaaaa
# gagagtgataaagataatggatggatgattttgcaaaaatctgtgaagaaacttcactttgggaactgcgatgaaaaggaggtggcggtgaaagagat
# aatagagttggctaaagaggatttgaagaggcggaaattcatggcggagctcggtgtgattccgccgcttgttgccatggttgttggtggttctgatc
# aggcggtgttgcggcggcagagattagcggtgcaggcactgaccgaacttgctaatggctctttcactaacaaggctctgatggtagaagcaggaatc
# ttatcaaaattacctaaaaaaacagacaacttagatgtaaacacaaggcaagaatttgcggaattgatcttgtctatatcattattagccaacacaca
# atttaatatggattcctcaagaattattccatttgtagtcagcattcttgattcatcaaattcaagtgttgaaactaaatgtacatgtctagggacat
# tgtacaacatatcttctgtgttggaaaattccgccagtttggcgactaatggaacagtgaccacattattgaggttatcttcattaaaggaagtatca
# gagaaagcactagccacattagggaatcttgtggttaccctaatgggaaagaaggcgatggaggaaagcccgatgatgcccgagagcttaatggagat
# aatgacatgggaagaacaaccgaaatgtcaagagttatcggtatacattttgatgattttggctcaccaaagttcaattcagagagagaaaatgtcca
# aggctggtattgttccagtacttcttgaagtggcattgttaggtagttctttggctcaaaaaagagcattgaaattgttacaatggtttaaagatgag
# aggcagatcaaaatggggcctcattcagggccacaagtaggaagaatgccaattgattcatcaccaatgagtccaagagctgttgatgaaagcaagaa
# actgatgaagaaaattgtgaaacaaagcctttataagaatatggaaacaattactagtagagccaatgggggtggtgattcttcaaggtttaagtcct
# tggttgttagctcaagttctaagagtttgccttactaa]
# protein sequence = [MSNTNTPSNFYSTYIKLRFFTKLKRFLPIKAKSKEPSDRQPTKDSEIFIVIEEKGIMGKESDKDNGWMILQKSVKKLH
# FGNCDEKEVAVKEIIELAKEDLKRRKFMAELGVIPPLVAMVVGGSDQAVLRRQRLAVQALTELANGSFTNKALMVEAGILSKLPKKTDNLDVNTRQEF
# AELILSISLLANTQFNMDSSRIIPFVVSILDSSNSSVETKCTCLGTLYNISSVLENSASLATNGTVTTLLRLSSLKEVSEKALATLGNLVVTLMGKKA
# MEESPMMPESLMEIMTWEEQPKCQELSVYILMILAHQSSIQREKMSKAGIVPVLLEVALLGSSLAQKRALKLLQWFKDERQIKMGPHSGPQVGRMPID
# SSPMSPRAVDESKKLMKKIVKQSLYKNMETITSRANGGGDSSRFKSLVVSSSSKSLPY]
# end gene g1
###
# start gene g2
scaffold5260	AUGUSTUS	gene	15091	18821	0.04	+	.	g2
scaffold5260	AUGUSTUS	transcript	15091	18821	0.04	+	.	g2.t1
scaffold5260	AUGUSTUS	tss	15091	15091	.	+	.	transcript_id "g2.t1"; gene_id "g2";
scaffold5260	AUGUSTUS	exon	15091	15279	.	+	.	transcript_id "g2.t1"; gene_id "g2";
scaffold5260	AUGUSTUS	exon	16400	16504	.	+	.	transcript_id "g2.t1"; gene_id "g2";
scaffold5260	AUGUSTUS	start_codon	16415	16417	.	+	0	transcript_id "g2.t1"; gene_id "g2";
scaffold5260	AUGUSTUS	intron	16505	16920	0.88	+	.	transcript_id "g2.t1"; gene_id "g2";
scaffold5260	AUGUSTUS	intron	17570	18072	0.97	+	.	transcript_id "g2.t1"; gene_id "g2";
scaffold5260	AUGUSTUS	intron	18189	18330	0.96	+	.	transcript_id "g2.t1"; gene_id "g2";
scaffold5260	AUGUSTUS	CDS	16415	16504	0.45	+	0	transcript_id "g2.t1"; gene_id "g2";
scaffold5260	AUGUSTUS	CDS	16921	17569	0.9	+	0	transcript_id "g2.t1"; gene_id "g2";
scaffold5260	AUGUSTUS	exon	16921	17569	.	+	.	transcript_id "g2.t1"; gene_id "g2";
scaffold5260	AUGUSTUS	CDS	18073	18188	0.95	+	2	transcript_id "g2.t1"; gene_id "g2";
scaffold5260	AUGUSTUS	exon	18073	18188	.	+	.	transcript_id "g2.t1"; gene_id "g2";
scaffold5260	AUGUSTUS	CDS	18331	18513	1	+	0	transcript_id "g2.t1"; gene_id "g2";
scaffold5260	AUGUSTUS	exon	18331	18821	.	+	.	transcript_id "g2.t1"; gene_id "g2";
scaffold5260	AUGUSTUS	stop_codon	18511	18513	.	+	0	transcript_id "g2.t1"; gene_id "g2";
scaffold5260	AUGUSTUS	tts	18821	18821	.	+	.	transcript_id "g2.t1"; gene_id "g2";
# coding sequence = [atggactttacaagaagaggcagagcctggttcgacaaaattggcgaaaagctggataatctgtattgtgaggttgatg
# ctaaatctcaggaacaaattaattttgttgaaagccaattccagatagcgagtgcaaacctgaaacaattttgtataggggttattcaagaaatactc
# ccaggatctttgtcagcagtcgaggaggagaccagtaatttatcttcagaacaaaatagagaacaacatccagcttctgagctgtcaaacatcagtgt
# gcaagaagatagcaaggatgaactttccttttctaactcgtcttccctcaagctcgctgtggaagccacggaaggagtgcatgttgattcatcacttc
# atccacgagcagataaggcgatgaagatgtcttttgaggattgggaaaagatactaggggttactggtaaaagttcagcacaagttgcttctactgag
# gaaactttaaaaatgacattatcctgtgagggtgataaaggagttgaagttcctgccaaatcttcgacaagtgcatcatcagttgaatgcctagaatt
# tgacccttctatgcaagaggagaaaactatagatttcacagatcatggtgctaacacttcgaatgttccatcattaacttgttcaatttactctactg
# agtcacaagaaagtgttgttcttgattttgacgaaataaattctaatgcagcagttccagcagtatcaactgatgaaccagttattgactcggttact
# gaagtgaagtttgatggaaattgtgttctggtgggtagggatgatttttcttcaggctctgaatgccatggagctcatatctctctcaagaaaaatat
# ggcaatgctaaagggaaaactaggaaaacagagaaataaggacgcaaccaaatgtgaggatttcattgtggaattagaggaatcaaatgcagaaggca
# agacaatatattctccaactgaaaagttggaattgtcacaagaaggcttttatgaatcagactgggagatcatctaa]
# protein sequence = [MDFTRRGRAWFDKIGEKLDNLYCEVDAKSQEQINFVESQFQIASANLKQFCIGVIQEILPGSLSAVEEETSNLSSEQN
# REQHPASELSNISVQEDSKDELSFSNSSSLKLAVEATEGVHVDSSLHPRADKAMKMSFEDWEKILGVTGKSSAQVASTEETLKMTLSCEGDKGVEVPA
# KSSTSASSVECLEFDPSMQEEKTIDFTDHGANTSNVPSLTCSIYSTESQESVVLDFDEINSNAAVPAVSTDEPVIDSVTEVKFDGNCVLVGRDDFSSG
# SECHGAHISLKKNMAMLKGKLGKQRNKDATKCEDFIVELEESNAEGKTIYSPTEKLELSQEGFYESDWEII]
# end gene g2
###
# start gene g3
scaffold5260	AUGUSTUS	gene	20251	33037	0.01	+	.	g3
scaffold5260	AUGUSTUS	transcript	20251	33037	0.01	+	.	g3.t1
scaffold5260	AUGUSTUS	tss	20251	20251	.	+	.	transcript_id "g3.t1"; gene_id "g3";
scaffold5260	AUGUSTUS	exon	20251	20424	.	+	.	transcript_id "g3.t1"; gene_id "g3";
scaffold5260	AUGUSTUS	exon	21118	21237	.	+	.	transcript_id "g3.t1"; gene_id "g3";
scaffold5260	AUGUSTUS	start_codon	21147	21149	.	+	0	transcript_id "g3.t1"; gene_id "g3";
scaffold5260	AUGUSTUS	intron	21238	21755	0.37	+	.	transcript_id "g3.t1"; gene_id "g3";
scaffold5260	AUGUSTUS	intron	21828	23368	0.25	+	.	transcript_id "g3.t1"; gene_id "g3";
scaffold5260	AUGUSTUS	intron	23486	24043	0.09	+	.	transcript_id "g3.t1"; gene_id "g3";
scaffold5260	AUGUSTUS	intron	24177	24931	0.95	+	.	transcript_id "g3.t1"; gene_id "g3";
scaffold5260	AUGUSTUS	intron	25029	26014	0.03	+	.	transcript_id "g3.t1"; gene_id "g3";
scaffold5260	AUGUSTUS	intron	26059	26180	0.99	+	.	transcript_id "g3.t1"; gene_id "g3";
scaffold5260	AUGUSTUS	intron	26338	27413	0.01	+	.	transcript_id "g3.t1"; gene_id "g3";
scaffold5260	AUGUSTUS	intron	27486	29085	0.01	+	.	transcript_id "g3.t1"; gene_id "g3";
scaffold5260	AUGUSTUS	intron	29170	30097	0.24	+	.	transcript_id "g3.t1"; gene_id "g3";
scaffold5260	AUGUSTUS	intron	30200	30485	0.44	+	.	transcript_id "g3.t1"; gene_id "g3";
scaffold5260	AUGUSTUS	intron	30534	30693	0.44	+	.	transcript_id "g3.t1"; gene_id "g3";
scaffold5260	AUGUSTUS	intron	30820	32142	0.6	+	.	transcript_id "g3.t1"; gene_id "g3";
scaffold5260	AUGUSTUS	intron	32236	32454	0.18	+	.	transcript_id "g3.t1"; gene_id "g3";
scaffold5260	AUGUSTUS	CDS	21147	21237	0.66	+	0	transcript_id "g3.t1"; gene_id "g3";
scaffold5260	AUGUSTUS	CDS	21756	21827	0.24	+	2	transcript_id "g3.t1"; gene_id "g3";
scaffold5260	AUGUSTUS	exon	21756	21827	.	+	.	transcript_id "g3.t1"; gene_id "g3";
scaffold5260	AUGUSTUS	CDS	23369	23485	0.98	+	2	transcript_id "g3.t1"; gene_id "g3";
scaffold5260	AUGUSTUS	exon	23369	23485	.	+	.	transcript_id "g3.t1"; gene_id "g3";
scaffold5260	AUGUSTUS	CDS	24044	24176	0.11	+	2	transcript_id "g3.t1"; gene_id "g3";
scaffold5260	AUGUSTUS	exon	24044	24176	.	+	.	transcript_id "g3.t1"; gene_id "g3";
scaffold5260	AUGUSTUS	CDS	24932	25028	0.73	+	1	transcript_id "g3.t1"; gene_id "g3";
scaffold5260	AUGUSTUS	exon	24932	25028	.	+	.	transcript_id "g3.t1"; gene_id "g3";
scaffold5260	AUGUSTUS	CDS	26015	26058	0.32	+	0	transcript_id "g3.t1"; gene_id "g3";
scaffold5260	AUGUSTUS	exon	26015	26058	.	+	.	transcript_id "g3.t1"; gene_id "g3";
scaffold5260	AUGUSTUS	CDS	26181	26337	0.03	+	1	transcript_id "g3.t1"; gene_id "g3";
scaffold5260	AUGUSTUS	exon	26181	26337	.	+	.	transcript_id "g3.t1"; gene_id "g3";
scaffold5260	AUGUSTUS	CDS	27414	27485	0.01	+	0	transcript_id "g3.t1"; gene_id "g3";
scaffold5260	AUGUSTUS	exon	27414	27485	.	+	.	transcript_id "g3.t1"; gene_id "g3";
scaffold5260	AUGUSTUS	CDS	29086	29169	1	+	0	transcript_id "g3.t1"; gene_id "g3";
scaffold5260	AUGUSTUS	exon	29086	29169	.	+	.	transcript_id "g3.t1"; gene_id "g3";
scaffold5260	AUGUSTUS	CDS	30098	30199	0.75	+	0	transcript_id "g3.t1"; gene_id "g3";
scaffold5260	AUGUSTUS	exon	30098	30199	.	+	.	transcript_id "g3.t1"; gene_id "g3";
scaffold5260	AUGUSTUS	CDS	30486	30533	0.44	+	0	transcript_id "g3.t1"; gene_id "g3";
scaffold5260	AUGUSTUS	exon	30486	30533	.	+	.	transcript_id "g3.t1"; gene_id "g3";
scaffold5260	AUGUSTUS	CDS	30694	30819	0.69	+	0	transcript_id "g3.t1"; gene_id "g3";
scaffold5260	AUGUSTUS	exon	30694	30819	.	+	.	transcript_id "g3.t1"; gene_id "g3";
scaffold5260	AUGUSTUS	CDS	32143	32235	0.65	+	0	transcript_id "g3.t1"; gene_id "g3";
scaffold5260	AUGUSTUS	exon	32143	32235	.	+	.	transcript_id "g3.t1"; gene_id "g3";
scaffold5260	AUGUSTUS	CDS	32455	32550	0.17	+	0	transcript_id "g3.t1"; gene_id "g3";
scaffold5260	AUGUSTUS	exon	32455	33037	.	+	.	transcript_id "g3.t1"; gene_id "g3";
scaffold5260	AUGUSTUS	stop_codon	32548	32550	.	+	0	transcript_id "g3.t1"; gene_id "g3";
scaffold5260	AUGUSTUS	tts	33037	33037	.	+	.	transcript_id "g3.t1"; gene_id "g3";
scaffold5260	AUGUSTUS	protein_match	21827	21827	1	+	0	target "unknown_A[1..1]"; target_start 54; transcript_id "g3.t1"; gene_id "g3";
scaffold5260	AUGUSTUS	protein_match	23369	23485	8.54	+	1	target "unknown_A[1..40]"; target_start 53; transcript_id "g3.t1"; gene_id "g3";
scaffold5260	AUGUSTUS	protein_match	24044	24176	5.58	+	1	target "unknown_A[40..84]"; target_start 53; transcript_id "g3.t1"; gene_id "g3";
scaffold5260	AUGUSTUS	protein_match	24932	25028	5.52	+	0	target "unknown_A[85..117]"; target_start 53; transcript_id "g3.t1"; gene_id "g3";
scaffold5260	AUGUSTUS	protein_match	26015	26058	7.12	+	2	target "unknown_A[117..131]"; target_start 53; transcript_id "g3.t1"; gene_id "g3";
scaffold5260	AUGUSTUS	protein_match	26181	26337	8.36	+	0	target "unknown_A[132..184]"; target_start 53; transcript_id "g3.t1"; gene_id "g3";
scaffold5260	AUGUSTUS	protein_match	27414	27485	6.09	+	2	target "unknown_A[184..208]"; target_start 53; transcript_id "g3.t1"; gene_id "g3";
scaffold5260	AUGUSTUS	protein_match	29086	29094	1.82	+	0	target "unknown_A[208..210]"; target_start 54; transcript_id "g3.t1"; gene_id "g3";
scaffold5260	AUGUSTUS	protein_match	29101	29169	8.51	+	0	target "unknown_B[1..23]"; target_start 266; transcript_id "g3.t1"; gene_id "g3";
scaffold5260	AUGUSTUS	protein_match	30098	30199	7.62	+	2	target "unknown_B[24..58]"; target_start 265; transcript_id "g3.t1"; gene_id "g3";
scaffold5260	AUGUSTUS	protein_match	30486	30533	6.07	+	2	target "unknown_B[58..74]"; target_start 265; transcript_id "g3.t1"; gene_id "g3";
scaffold5260	AUGUSTUS	protein_match	30694	30819	7.14	+	0	target "unknown_B[74..115]"; target_start 266; transcript_id "g3.t1"; gene_id "g3";
scaffold5260	AUGUSTUS	protein_match	32143	32235	4.34	+	0	target "unknown_C[1..31]"; target_start 381; transcript_id "g3.t1"; gene_id "g3";
scaffold5260	AUGUSTUS	protein_match	32455	32457	6.03	+	0	target "unknown_C[32..32]"; target_start 381; transcript_id "g3.t1"; gene_id "g3";
# coding sequence = [atggcctctaattgctcttctgctcgtcactgtagttgctcctctactagttcctccactactcatcaaccttctattc
# ttgttttctcagatatgtatgaaggagctgtggctagtgcaagaattatagttggagatacagaggagtttcccataatggtaggtggaactgcattt
# aatggtgtggttgaagagcttaagaatctaactacacgtgtagctcatgtgctccctgtttctgatgacggaggaagtacagccgaaattgttcgtgt
# tcttggtggtcctgctgttggagatatacgatcaagatgtttgagattatccggccaaagcacgtcagaggctcgtgcagtccgaatattgcttggtc
# atcgtttacctcttgatgcacgaagagccaaatcagaatggtatgaaattgtggagggcagccatgaactttggcaagatgtctcaaaaccgtatagg
# gaaactataagagctttcttggcttacttccaggatcagattctccggcgttcagatgagcgtttctgtttcagcaatggaagtatagggaacttttt
# cttcgctggagcgcgcatattcttccaatctctagatgcagcaatctttttgttttcacgggtttcagaaattccagcagaaagttttgttcttcccg
# tgatatctacaaatgaaaggcttaccctgggatgtgagttatcggatggaactgttatacgcggacaaaatgaaatatctcatccaacccatggatcc
# atgcaacctatagacaaggatgcctcttcagccccagcacttccttctagaataaaacggatattctacatgtccagtgaaggaagcaacttattgca
# tgaggtcttccccactgtgaatcccactgtcttggaacagttgagaagtgttgactgtatcgtatttggcatgggatccctctttacttccatctgcc
# cttctctggttttacttggagtgggggaaaccatctcttcacagtcttgtcccaaggtacttctgttgaatggtactcatgatcgagaaacttgtggc
# cttagtgcttcttgctttgtgactgccattactgatgccttaaatcgaacttatggagatcctcataattgtcttaaaaatcctccaaacaaatatat
# caacacccttttggtgccgaaaaacggattaatacctgtggatgaagaaagcctggcttctcaaggaattttcaatgtggtcacggtggattcctttc
# atgatccaaaattgggtgtgctttttgatcccaaatcattgattcaagcactttccaatctgttgaaggatgcatga]
# protein sequence = [MASNCSSARHCSCSSTSSSTTHQPSILVFSDMYEGAVASARIIVGDTEEFPIMVGGTAFNGVVEELKNLTTRVAHVLP
# VSDDGGSTAEIVRVLGGPAVGDIRSRCLRLSGQSTSEARAVRILLGHRLPLDARRAKSEWYEIVEGSHELWQDVSKPYRETIRAFLAYFQDQILRRSD
# ERFCFSNGSIGNFFFAGARIFFQSLDAAIFLFSRVSEIPAESFVLPVISTNERLTLGCELSDGTVIRGQNEISHPTHGSMQPIDKDASSAPALPSRIK
# RIFYMSSEGSNLLHEVFPTVNPTVLEQLRSVDCIVFGMGSLFTSICPSLVLLGVGETISSQSCPKVLLLNGTHDRETCGLSASCFVTAITDALNRTYG
# DPHNCLKNPPNKYINTLLVPKNGLIPVDEESLASQGIFNVVTVDSFHDPKLGVLFDPKSLIQALSNLLKDA]
# sequence of block unknown_A    54 [GGTAFNGVVEELKNLTTRVAHVLPVSDDGGSTAEIVRVLGGPAVGDIRSRCLRLSGQSTSEARAVRILLGHRLPLDARRAKSEWYEIVEGSHELWQDVSKPYRETIRAFLAYFQDQILRRSDERFCFSNGSIGNFFFAGARIFFQSLDAAIFLFSRVSEIPAESFVLPVISTNERLTLGCELSDGTVIRGQNEISHPTHGSMQPIDKDAS] 264
# sequence of block unknown_B   266 [PALPSRIKRIFYMSSEGSNLLHEVFPTVNPTVLEQLRSVDCIVFGMGSLFTSICPSLVLLGVGETISSQSCPKVLLLNGTHDRETCGLSASCFVTAITDALNRTYGDPHNCLKNP] 381
# sequence of block unknown_C   381 [PNKYINTLLVPKNGLIPVDEESLASQGIFNVV] 413
# end gene g3
###
# start gene g4
scaffold5260	AUGUSTUS	gene	37861	39140	0.16	+	.	g4
scaffold5260	AUGUSTUS	transcript	37861	39140	0.16	+	.	g4.t1
scaffold5260	AUGUSTUS	tss	37861	37861	.	+	.	transcript_id "g4.t1"; gene_id "g4";
scaffold5260	AUGUSTUS	exon	37861	38362	.	+	.	transcript_id "g4.t1"; gene_id "g4";
scaffold5260	AUGUSTUS	start_codon	37966	37968	.	+	0	transcript_id "g4.t1"; gene_id "g4";
scaffold5260	AUGUSTUS	intron	38363	38440	0.32	+	.	transcript_id "g4.t1"; gene_id "g4";
scaffold5260	AUGUSTUS	CDS	37966	38362	0.56	+	0	transcript_id "g4.t1"; gene_id "g4";
scaffold5260	AUGUSTUS	CDS	38441	39021	0.66	+	2	transcript_id "g4.t1"; gene_id "g4";
scaffold5260	AUGUSTUS	exon	38441	39140	.	+	.	transcript_id "g4.t1"; gene_id "g4";
scaffold5260	AUGUSTUS	stop_codon	39019	39021	.	+	0	transcript_id "g4.t1"; gene_id "g4";
scaffold5260	AUGUSTUS	tts	39140	39140	.	+	.	transcript_id "g4.t1"; gene_id "g4";
# coding sequence = [atgtttaacactcaaacaagaggtcgcagccagccaaaactctcggtgtctgagagacacgagctgtggatgtcacgtc
# atggacgcgtttacaaggacgaagtagaaaaaggagaacgattcatgattttcaaagaaaacatgaaattcattgagtcggtcaataaggcagggaat
# ctgtcttacaagttagggatgaatgaatttgcagatattacttcacaagagtttttggctaaatttactggattaaacatacctaattcatatctttc
# accttctccaatgtcatcaacggaatttaaaattaatgatcttagcgatgatgacatgccgtctaacttggactggagagagtctggggctgtcactc
# aagtgaaacatcaaggtcaatgtggatgttgctgggcgttttctgcagttggatcactagaaggagcctacaaaattgcaacaggcaagttgatggaa
# ttctctgaacaggaacttctcgattgcaccaccaacaattatggctgcaacggaggttttatgacgaatgcattcgattttatcatagaaaatggtgg
# aatttcaagggaatcagattatgaatacctcggtgaacagtacacatgcagaagccaagagaaaacagcagcagtgcaaataagtagttatcaagtcg
# tgcctgaaggtgaaacatcactattacaagccgtaactaaacagccagtgtccattggaatagctgctagccaagatttacagttttacgcgggagga
# acttatgacggaagctgtgccgatcgaattaaccatgctgtaacagcgataggatatggaactgatgagaaaggtcagaaatattggttgttgaagaa
# ttcatggggaacaagttggggtgagaatgggtttatgaaaattataagagattctgggaatccttcaggtctttgtgatatcgcaaagatgtcttctt
# atccaaacatagcatag]
# protein sequence = [MFNTQTRGRSQPKLSVSERHELWMSRHGRVYKDEVEKGERFMIFKENMKFIESVNKAGNLSYKLGMNEFADITSQEFL
# AKFTGLNIPNSYLSPSPMSSTEFKINDLSDDDMPSNLDWRESGAVTQVKHQGQCGCCWAFSAVGSLEGAYKIATGKLMEFSEQELLDCTTNNYGCNGG
# FMTNAFDFIIENGGISRESDYEYLGEQYTCRSQEKTAAVQISSYQVVPEGETSLLQAVTKQPVSIGIAASQDLQFYAGGTYDGSCADRINHAVTAIGY
# GTDEKGQKYWLLKNSWGTSWGENGFMKIIRDSGNPSGLCDIAKMSSYPNIA]
# end gene g4
###
# command line:
# augustus --codingseq=1 --proteinprofile=/home/pgsb/tetiana.nosenko/lineages/embryophyta_odb9/prfl/EOG09360CCO.prfl --predictionStart=5076 --predictionEnd=49075 --species=arabidopsis ./tmp/scaffold5260Schil_BUSCO_geno_206160443_.temp
```
