## Supplementary material for "The *de novo* reference genome and transcriptome assemblies of the wild tomato species *Solanum chilense*": EOG09360CCQ.out.1

```
# Please cite: Mario Stanke, Mark Diekhans, Robert Baertsch, David Haussler (2008),
# Using native and syntenically mapped cDNA alignments to improve de novo gene finding
# Bioinformatics 24: 637-644, doi 10.1093/bioinformatics/btn013
# No extrinsic information on sequences given.
# Using protein profile unknown
# --[0..0]--> unknown_A (92) <--[0..1]--> unknown_B (70) <--[7..15]--> unknown_C (218) <--[0..0]--
# arabidopsis version. Using default transition matrix.
# We have hints for 0 sequences and for 0 of the sequences in the input set.
#
# ----- prediction on sequence number 1 (length = 40004, name = scaffold1075) -----
#
# Constraints/Hints:
# (none)
# Predicted genes for sequence number 1 on both strands
# start gene g1
scaffold1075	AUGUSTUS	gene	240622	241714	0.21	+	.	g1
scaffold1075	AUGUSTUS	transcript	240622	241714	0.21	+	.	g1.t1
scaffold1075	AUGUSTUS	CDS	240622	240876	0.68	+	0	transcript_id "g1.t1"; gene_id "g1";
scaffold1075	AUGUSTUS	exon	240622	241714	.	+	.	transcript_id "g1.t1"; gene_id "g1";
scaffold1075	AUGUSTUS	stop_codon	240874	240876	.	+	0	transcript_id "g1.t1"; gene_id "g1";
scaffold1075	AUGUSTUS	tts	241714	241714	.	+	.	transcript_id "g1.t1"; gene_id "g1";
# coding sequence = [ccagtagagagaggtacaccatcaccaagggatgatagggcaaccaatggttctgaccgcagcaggagccctaaagatg
# atgttagaatggatgaacgcggagatattagccctgttgaagaaaatggccgtagtcgcagcaatagccccatccatagggaggacagaagcccagtg
# gaagacggtagcccaacgggtgactatgaaaatcatggttctccaaggggttctccaaggggcagtgagtcaccctaa]
# protein sequence = [PVERGTPSPRDDRATNGSDRSRSPKDDVRMDERGDISPVEENGRSRSNSPIHREDRSPVEDGSPTGDYENHGSPRGSP
# RGSESP]
# end gene g1
###
# start gene g2
scaffold1075	AUGUSTUS	gene	245017	250491	0.01	+	.	g2
scaffold1075	AUGUSTUS	transcript	245017	250491	0.01	+	.	g2.t1
scaffold1075	AUGUSTUS	tss	245017	245017	.	+	.	transcript_id "g2.t1"; gene_id "g2";
scaffold1075	AUGUSTUS	exon	245017	245095	.	+	.	transcript_id "g2.t1"; gene_id "g2";
scaffold1075	AUGUSTUS	exon	246574	246863	.	+	.	transcript_id "g2.t1"; gene_id "g2";
scaffold1075	AUGUSTUS	start_codon	246601	246603	.	+	0	transcript_id "g2.t1"; gene_id "g2";
scaffold1075	AUGUSTUS	intron	246864	246958	0.71	+	.	transcript_id "g2.t1"; gene_id "g2";
scaffold1075	AUGUSTUS	intron	248904	248983	1	+	.	transcript_id "g2.t1"; gene_id "g2";
scaffold1075	AUGUSTUS	intron	249191	249734	0.98	+	.	transcript_id "g2.t1"; gene_id "g2";
scaffold1075	AUGUSTUS	CDS	246601	246863	1	+	0	transcript_id "g2.t1"; gene_id "g2";
scaffold1075	AUGUSTUS	CDS	246959	248903	0.71	+	1	transcript_id "g2.t1"; gene_id "g2";
scaffold1075	AUGUSTUS	exon	246959	248903	.	+	.	transcript_id "g2.t1"; gene_id "g2";
scaffold1075	AUGUSTUS	CDS	248984	249190	1	+	0	transcript_id "g2.t1"; gene_id "g2";
scaffold1075	AUGUSTUS	exon	248984	249190	.	+	.	transcript_id "g2.t1"; gene_id "g2";
scaffold1075	AUGUSTUS	CDS	249735	250049	0.99	+	0	transcript_id "g2.t1"; gene_id "g2";
scaffold1075	AUGUSTUS	exon	249735	250491	.	+	.	transcript_id "g2.t1"; gene_id "g2";
scaffold1075	AUGUSTUS	stop_codon	250047	250049	.	+	0	transcript_id "g2.t1"; gene_id "g2";
scaffold1075	AUGUSTUS	tts	250491	250491	.	+	.	transcript_id "g2.t1"; gene_id "g2";
# coding sequence = [atgaagaaattcttctttttccggacatcatctaatgatgcaaacaacccttcaccaccatcgaaggagaagtcatcta
# acagtattgacagatcacaaagcagaaaggaggtttcttctccaagtcttagaaggagtctttcattgtcctctggatccttttacgacagtgggtca
# ggaaaaaagaatttcagggatccaagcagatctccatgtaacagtaagaaagttcatcctaagaaatctggtcgtgattcatgccgtagtcgtgcacg
# tactcctgagaggcaacccccagataatttctttcagagacatgatatggaaaatggttatttggtaaggaagcacagttctggtgcatctttcagta
# cacaccactatgatccatcagagagctcttctcatagctccagtaatgtctctagtaaggttttagatcgttatatagatggggagcaagagcaggaa
# aagagggcctcagctaacctctttccttcggaagatgattttgagattgggtatgcctgcagacagatgcctccaagagttcaccttacagctcctgg
# ttcgccactgcctgatgtcaggaagcagagaccaatgtctcaatctttcagagaaacaaaaccatctaaactttgttttacgtctggagagttgggtg
# atacaggttttgagcatgaatctccgcgaaaacttgcaaagaaggtggttgagaggctctctcagtctcggtcaatggcgaaaataagttcagaagat
# tttgagtctgatggcccaattactattgaagatatctacagtggaaatctaagtagatgtccaagtgtatgttctgatggtgttccccggaagagctg
# ttcagcagatgatcctaatgctaggacctacgaatatcaccatgaagcgattccaggccttgatgagaaaaactatttgggaatggaagacaattcag
# atttggtactgttgagaaaacttaaggaagctgaggagcgtgctgtgttgctctcagaagagcttgaagatggaaaatttcttcatggcagaggcctt
# agtgttccagtgttgattcagactattagaagcttgacagaggagaagttacaaatggctgttgaagtttcaagcatgctacaggatcaagttgctga
# aagggcttctgctaaggaagaagccagacgattacaggaagaattagattcacggacacgaagattggagatggagaaaaatgagttacaatcagctc
# tggaaaaggagttggatagaagatccagcgagtggtctctaaaacttgagaagtaccaaattgaagaacatagactccgtgaaagggtgagagagctg
# gcagagcagaatgtctctctacaaagggaagtctcttcatttaatgagaaggaattggataatagaagcaaaatatcattctcagagaagcaacttga
# agatttgtctaagagagttgaggaagtgtccgaggagaatcaaaatctaaggcagcagctttctcagttacaaaaggaatatcgagtagctcaagatg
# accgagaatatgtcagggaaaactacctggaaaaggttaaagaatgtgaggacctgcacagatctattgctagattgcaaaggacttgcaatgaacaa
# gagaagacaattgatggtctgcgaggattttgtgaggatgttggcaagaagactccagcaaactatgataaccagttggagaagttgcaagtagagca
# aattagattggtaggtgtggaacgtgctctaaggaaggaggtggactcttttcggatccagattgactctctacgacatgaaaatattagcttgttga
# atcgtttaagaggcaacggaaaggagggtgggttttcaacttttaggctagatcaggaattatgcaatcgtgtttgctgcttgcaaaatcaggggctt
# aatatgctgagggagagcagccagctttgtggaaagctgttagagtacacaaaagaaaatgtgagacaaaatgggggaattgatggtcaattcttaat
# tgaatgcaatgtaaagatccagggttttaagaggggaattgaaactctgacaagcagcttgcagacggtgtcatctgtgataaatgagaagtcccacc
# cagtaaattcagattctcagccatctagcacgggtgatgcatttcaccagcaaaacagtcagaaaccagatgaaattaagcaatcagagctcaaatcg
# gagactttgctgacagctgtgttgagggagaagctttattccaaggagatggatatagagcaacttcaggctgatctggcagcagcagtcagaggtaa
# cgatatcctcaaatgtgaagttcaaaatgcgctggacactctttcttgtgccaaacacaagttgaaagatctcgagcttcagatgattaaaaaggacg
# aaaatatcaaccagctccagaatgatttgcaagaatgcatgaaggaacttagcctcatgaaggggatactaccaaaagtatctcaggaaagagattac
# atgtgggaggaagttaagaactacagtgagaagaacatgttgttgaactctgaggtcaacacgttgaaaaagaaggtagagacgctcgatgaagacat
# acttatgaaagaaggtcaaatcacaatcttgaaggacagcttaggcaaacctttcgatcttcttgcaagtcctgattctactagagaatttctgttgg
# agtga]
# protein sequence = [MKKFFFFRTSSNDANNPSPPSKEKSSNSIDRSQSRKEVSSPSLRRSLSLSSGSFYDSGSGKKNFRDPSRSPCNSKKVH
# PKKSGRDSCRSRARTPERQPPDNFFQRHDMENGYLVRKHSSGASFSTHHYDPSESSSHSSSNVSSKVLDRYIDGEQEQEKRASANLFPSEDDFEIGYA
# CRQMPPRVHLTAPGSPLPDVRKQRPMSQSFRETKPSKLCFTSGELGDTGFEHESPRKLAKKVVERLSQSRSMAKISSEDFESDGPITIEDIYSGNLSR
# CPSVCSDGVPRKSCSADDPNARTYEYHHEAIPGLDEKNYLGMEDNSDLVLLRKLKEAEERAVLLSEELEDGKFLHGRGLSVPVLIQTIRSLTEEKLQM
# AVEVSSMLQDQVAERASAKEEARRLQEELDSRTRRLEMEKNELQSALEKELDRRSSEWSLKLEKYQIEEHRLRERVRELAEQNVSLQREVSSFNEKEL
# DNRSKISFSEKQLEDLSKRVEEVSEENQNLRQQLSQLQKEYRVAQDDREYVRENYLEKVKECEDLHRSIARLQRTCNEQEKTIDGLRGFCEDVGKKTP
# ANYDNQLEKLQVEQIRLVGVERALRKEVDSFRIQIDSLRHENISLLNRLRGNGKEGGFSTFRLDQELCNRVCCLQNQGLNMLRESSQLCGKLLEYTKE
# NVRQNGGIDGQFLIECNVKIQGFKRGIETLTSSLQTVSSVINEKSHPVNSDSQPSSTGDAFHQQNSQKPDEIKQSELKSETLLTAVLREKLYSKEMDI
# EQLQADLAAAVRGNDILKCEVQNALDTLSCAKHKLKDLELQMIKKDENINQLQNDLQECMKELSLMKGILPKVSQERDYMWEEVKNYSEKNMLLNSEV
# NTLKKKVETLDEDILMKEGQITILKDSLGKPFDLLASPDSTREFLLE]
# end gene g2
###
# start gene g3
scaffold1075	AUGUSTUS	gene	251244	257432	0.25	-	.	g3
scaffold1075	AUGUSTUS	transcript	251244	257432	0.25	-	.	g3.t1
scaffold1075	AUGUSTUS	tts	251244	251244	.	-	.	transcript_id "g3.t1"; gene_id "g3";
scaffold1075	AUGUSTUS	exon	251244	251478	.	-	.	transcript_id "g3.t1"; gene_id "g3";
scaffold1075	AUGUSTUS	stop_codon	251440	251442	.	-	0	transcript_id "g3.t1"; gene_id "g3";
scaffold1075	AUGUSTUS	intron	251479	251551	0.89	-	.	transcript_id "g3.t1"; gene_id "g3";
scaffold1075	AUGUSTUS	intron	251635	252568	0.94	-	.	transcript_id "g3.t1"; gene_id "g3";
scaffold1075	AUGUSTUS	intron	252672	252964	0.96	-	.	transcript_id "g3.t1"; gene_id "g3";
scaffold1075	AUGUSTUS	intron	253058	253136	1	-	.	transcript_id "g3.t1"; gene_id "g3";
scaffold1075	AUGUSTUS	intron	253250	254096	0.93	-	.	transcript_id "g3.t1"; gene_id "g3";
scaffold1075	AUGUSTUS	intron	254156	255118	0.91	-	.	transcript_id "g3.t1"; gene_id "g3";
scaffold1075	AUGUSTUS	intron	255248	255546	0.97	-	.	transcript_id "g3.t1"; gene_id "g3";
scaffold1075	AUGUSTUS	intron	255684	257189	0.95	-	.	transcript_id "g3.t1"; gene_id "g3";
scaffold1075	AUGUSTUS	CDS	251440	251478	0.97	-	0	transcript_id "g3.t1"; gene_id "g3";
scaffold1075	AUGUSTUS	CDS	251552	251634	0.87	-	2	transcript_id "g3.t1"; gene_id "g3";
scaffold1075	AUGUSTUS	exon	251552	251634	.	-	.	transcript_id "g3.t1"; gene_id "g3";
scaffold1075	AUGUSTUS	CDS	252569	252671	1	-	0	transcript_id "g3.t1"; gene_id "g3";
scaffold1075	AUGUSTUS	exon	252569	252671	.	-	.	transcript_id "g3.t1"; gene_id "g3";
scaffold1075	AUGUSTUS	CDS	252965	253057	0.99	-	0	transcript_id "g3.t1"; gene_id "g3";
scaffold1075	AUGUSTUS	exon	252965	253057	.	-	.	transcript_id "g3.t1"; gene_id "g3";
scaffold1075	AUGUSTUS	CDS	253137	253249	0.93	-	2	transcript_id "g3.t1"; gene_id "g3";
scaffold1075	AUGUSTUS	exon	253137	253249	.	-	.	transcript_id "g3.t1"; gene_id "g3";
scaffold1075	AUGUSTUS	CDS	254097	254155	0.94	-	1	transcript_id "g3.t1"; gene_id "g3";
scaffold1075	AUGUSTUS	exon	254097	254155	.	-	.	transcript_id "g3.t1"; gene_id "g3";
scaffold1075	AUGUSTUS	CDS	255119	255247	0.93	-	1	transcript_id "g3.t1"; gene_id "g3";
scaffold1075	AUGUSTUS	exon	255119	255247	.	-	.	transcript_id "g3.t1"; gene_id "g3";
scaffold1075	AUGUSTUS	CDS	255547	255683	1	-	0	transcript_id "g3.t1"; gene_id "g3";
scaffold1075	AUGUSTUS	exon	255547	255683	.	-	.	transcript_id "g3.t1"; gene_id "g3";
scaffold1075	AUGUSTUS	CDS	257190	257366	0.58	-	0	transcript_id "g3.t1"; gene_id "g3";
scaffold1075	AUGUSTUS	exon	257190	257432	.	-	.	transcript_id "g3.t1"; gene_id "g3";
scaffold1075	AUGUSTUS	start_codon	257364	257366	.	-	0	transcript_id "g3.t1"; gene_id "g3";
scaffold1075	AUGUSTUS	tss	257432	257432	.	-	.	transcript_id "g3.t1"; gene_id "g3";
# coding sequence = [atgaatttttgtctgaatacacaattgagcttcccttataagttcgccgtggtttctgcttccaccggcgccggaaaat
# ccatagctatggccaactccgtcagaatcgccgccgctcagatgacctccgtcaataacctcgccgtcaatttcgctacttgctctcgcctcgttaag
# gaagcagcttcagcgggggcaaaattgctatgttttcctgaaaatttctcttttgtgggagacctagagggagagagtcttaaaattgctgagcccct
# agatggacctattatgaaaggctactgctctcttgcaagggaatcaaatatttggttgtctctaggaggattccaagaaaaagggagtgacaatgcac
# acttgcgcaacactcatgttctcattgatgataatggaaatattaggagcacatacagtaagatgcatctatttgacgtggatgttcctggaggtgca
# gtttataaagagagcagtttcactgaagctggaaaggatattgttgtggtggacagccccttcggtcgtttaggtgtcaccgtttgttacgatttaag
# attccctgagttgtatcaacaactgaggttcaatcatgatgcacaggttttgttagtgcctgccgctttcacaacggtaactggtcaggcacattggg
# agattcttcttcgtgctcgtgcaattgaaacacagtgttatgtcatagctgccgctcaagcagggaagcataatgataaaagggaaagttatggagat
# actttaataattgatccatggggaacaatagttggtcgcttgtcagatcgatcgtcaacaggtattactgttgcagatattgacttctcattaataga
# ttcagtccgagcaaagatgccagtgtgtaagcaccgcaagcctgctgagttctggaatcagtctgtatga]
# protein sequence = [MNFCLNTQLSFPYKFAVVSASTGAGKSIAMANSVRIAAAQMTSVNNLAVNFATCSRLVKEAASAGAKLLCFPENFSFV
# GDLEGESLKIAEPLDGPIMKGYCSLARESNIWLSLGGFQEKGSDNAHLRNTHVLIDDNGNIRSTYSKMHLFDVDVPGGAVYKESSFTEAGKDIVVVDS
# PFGRLGVTVCYDLRFPELYQQLRFNHDAQVLLVPAAFTTVTGQAHWEILLRARAIETQCYVIAAAQAGKHNDKRESYGDTLIIDPWGTIVGRLSDRSS
# TGITVADIDFSLIDSVRAKMPVCKHRKPAEFWNQSV]
# end gene g3
###
# start gene g4
scaffold1075	AUGUSTUS	gene	258817	265482	0.01	+	.	g4
scaffold1075	AUGUSTUS	transcript	258817	265482	0.01	+	.	g4.t1
scaffold1075	AUGUSTUS	tss	258817	258817	.	+	.	transcript_id "g4.t1"; gene_id "g4";
scaffold1075	AUGUSTUS	exon	258817	259006	.	+	.	transcript_id "g4.t1"; gene_id "g4";
scaffold1075	AUGUSTUS	start_codon	258899	258901	.	+	0	transcript_id "g4.t1"; gene_id "g4";
scaffold1075	AUGUSTUS	intron	259007	260309	0.9	+	.	transcript_id "g4.t1"; gene_id "g4";
scaffold1075	AUGUSTUS	intron	260416	260816	0.98	+	.	transcript_id "g4.t1"; gene_id "g4";
scaffold1075	AUGUSTUS	intron	260966	261932	0.29	+	.	transcript_id "g4.t1"; gene_id "g4";
scaffold1075	AUGUSTUS	intron	262183	262563	0.16	+	.	transcript_id "g4.t1"; gene_id "g4";
scaffold1075	AUGUSTUS	intron	262674	263303	0.38	+	.	transcript_id "g4.t1"; gene_id "g4";
scaffold1075	AUGUSTUS	intron	263379	263609	0.73	+	.	transcript_id "g4.t1"; gene_id "g4";
scaffold1075	AUGUSTUS	intron	263697	263831	0.96	+	.	transcript_id "g4.t1"; gene_id "g4";
scaffold1075	AUGUSTUS	intron	263919	264585	0.89	+	.	transcript_id "g4.t1"; gene_id "g4";
scaffold1075	AUGUSTUS	intron	264724	265218	0.64	+	.	transcript_id "g4.t1"; gene_id "g4";
scaffold1075	AUGUSTUS	CDS	258899	259006	1	+	0	transcript_id "g4.t1"; gene_id "g4";
scaffold1075	AUGUSTUS	CDS	260310	260415	1	+	0	transcript_id "g4.t1"; gene_id "g4";
scaffold1075	AUGUSTUS	exon	260310	260415	.	+	.	transcript_id "g4.t1"; gene_id "g4";
scaffold1075	AUGUSTUS	CDS	260817	260965	0.91	+	2	transcript_id "g4.t1"; gene_id "g4";
scaffold1075	AUGUSTUS	exon	260817	260965	.	+	.	transcript_id "g4.t1"; gene_id "g4";
scaffold1075	AUGUSTUS	CDS	261933	262182	0.94	+	0	transcript_id "g4.t1"; gene_id "g4";
scaffold1075	AUGUSTUS	exon	261933	262182	.	+	.	transcript_id "g4.t1"; gene_id "g4";
scaffold1075	AUGUSTUS	CDS	262564	262673	0.97	+	2	transcript_id "g4.t1"; gene_id "g4";
scaffold1075	AUGUSTUS	exon	262564	262673	.	+	.	transcript_id "g4.t1"; gene_id "g4";
scaffold1075	AUGUSTUS	CDS	263304	263378	0.79	+	0	transcript_id "g4.t1"; gene_id "g4";
scaffold1075	AUGUSTUS	exon	263304	263378	.	+	.	transcript_id "g4.t1"; gene_id "g4";
scaffold1075	AUGUSTUS	CDS	263610	263696	0.99	+	0	transcript_id "g4.t1"; gene_id "g4";
scaffold1075	AUGUSTUS	exon	263610	263696	.	+	.	transcript_id "g4.t1"; gene_id "g4";
scaffold1075	AUGUSTUS	CDS	263832	263918	0.93	+	0	transcript_id "g4.t1"; gene_id "g4";
scaffold1075	AUGUSTUS	exon	263832	263918	.	+	.	transcript_id "g4.t1"; gene_id "g4";
scaffold1075	AUGUSTUS	CDS	264586	264723	0.66	+	0	transcript_id "g4.t1"; gene_id "g4";
scaffold1075	AUGUSTUS	exon	264586	264723	.	+	.	transcript_id "g4.t1"; gene_id "g4";
scaffold1075	AUGUSTUS	CDS	265219	265290	0.66	+	0	transcript_id "g4.t1"; gene_id "g4";
scaffold1075	AUGUSTUS	exon	265219	265482	.	+	.	transcript_id "g4.t1"; gene_id "g4";
scaffold1075	AUGUSTUS	stop_codon	265288	265290	.	+	0	transcript_id "g4.t1"; gene_id "g4";
scaffold1075	AUGUSTUS	tts	265482	265482	.	+	.	transcript_id "g4.t1"; gene_id "g4";
scaffold1075	AUGUSTUS	protein_match	258899	259006	9.76	+	0	target "unknown_A[1..36]"; target_start 0; transcript_id "g4.t1"; gene_id "g4";
scaffold1075	AUGUSTUS	protein_match	260310	260415	8.13	+	2	target "unknown_A[37..72]"; target_start 0; transcript_id "g4.t1"; gene_id "g4";
scaffold1075	AUGUSTUS	protein_match	260817	260878	7.15	+	2	target "unknown_A[72..92]"; target_start 0; transcript_id "g4.t1"; gene_id "g4";
scaffold1075	AUGUSTUS	protein_match	260882	260965	5.14	+	0	target "unknown_B[1..28]"; target_start 93; transcript_id "g4.t1"; gene_id "g4";
scaffold1075	AUGUSTUS	protein_match	261933	262058	6.46	+	0	target "unknown_B[29..70]"; target_start 93; transcript_id "g4.t1"; gene_id "g4";
scaffold1075	AUGUSTUS	protein_match	262095	262182	5.67	+	0	target "unknown_C[1..30]"; target_start 175; transcript_id "g4.t1"; gene_id "g4";
scaffold1075	AUGUSTUS	protein_match	262564	262673	9.98	+	1	target "unknown_C[30..67]"; target_start 174; transcript_id "g4.t1"; gene_id "g4";
scaffold1075	AUGUSTUS	protein_match	263304	263378	9.58	+	2	target "unknown_C[67..92]"; target_start 174; transcript_id "g4.t1"; gene_id "g4";
scaffold1075	AUGUSTUS	protein_match	263610	263696	8.01	+	2	target "unknown_C[92..121]"; target_start 174; transcript_id "g4.t1"; gene_id "g4";
scaffold1075	AUGUSTUS	protein_match	263832	263918	13.3	+	2	target "unknown_C[121..150]"; target_start 174; transcript_id "g4.t1"; gene_id "g4";
scaffold1075	AUGUSTUS	protein_match	264586	264723	9.11	+	2	target "unknown_C[150..196]"; target_start 174; transcript_id "g4.t1"; gene_id "g4";
scaffold1075	AUGUSTUS	protein_match	265219	265287	10.4	+	0	target "unknown_C[196..218]"; target_start 175; transcript_id "g4.t1"; gene_id "g4";
# coding sequence = [atgttgtttcaagtaggaggacaagggactcgtcctactttctttgaaatggctgctgcacaacagttaccttctagtc
# ttagagctgctttaacttattcccttggtgttttagctttaagaagacctttcatccacaaaattctagattatgaggatgagtgctttgctttgctt
# acgctagttcttgaaacacatagcttacgaactacagatgggtcttttgctgagtctttatatggtttgcgaagaagggcagttaacataaaagttaa
# gggtgataacaaaggtccagatgccagagaagaaattaatcacactgggttggagaagcgccaaaaagttctttcagttgtgtttctggttatattgc
# catatctcagatcaaaattgcattcaatctacaataaagaaagagaggctgctcttcaagctagtttatggggcactgaggatgagagatttggtgac
# actgtctattttgatggaaatggaaactccatagtttcaacaagcagttcagatacagaagaatccgttagagatcgtttgagaaagaaaatccgtaa
# gatcgtatctgtttgctacccatggatacatgctggaaatgaaggtttatcatttgcttaccagctactgtatttgctggatgctactggattttact
# ctctaggactccacgcccttggcattcatgtctgtcgggctacaggacaggagctgatggatacttcttctaggatttctaaaataagaagccgtgaa
# cgagagagacttcgtggccctccttggctaaaggcagtacaaagtgctttactaagttgtgcatatggagtccttgactatgctcaaactggcctaat
# agcggcagtgtttttctttaaaatgatggagtggtggtaccagtcagcagaagaaaggatgtcagctccgactgtttatccacccccaccccctcctc
# cacctccaaaggttgcgaaagatggaattccactacctacagacagaacactgtgtcctttgtgctcacaaaagcgtgcaaatccctcagtggtggca
# gtttcaggattagtcttctgctattcctgcgttttccgatatgtctctcagtataagcgatgccctgtgacgttgatgcctgcaactgtggatcatat
# cagaagactatttcatgatgtttaa]
# protein sequence = [MLFQVGGQGTRPTFFEMAAAQQLPSSLRAALTYSLGVLALRRPFIHKILDYEDECFALLTLVLETHSLRTTDGSFAES
# LYGLRRRAVNIKVKGDNKGPDAREEINHTGLEKRQKVLSVVFLVILPYLRSKLHSIYNKEREAALQASLWGTEDERFGDTVYFDGNGNSIVSTSSSDT
# EESVRDRLRKKIRKIVSVCYPWIHAGNEGLSFAYQLLYLLDATGFYSLGLHALGIHVCRATGQELMDTSSRISKIRSRERERLRGPPWLKAVQSALLS
# CAYGVLDYAQTGLIAAVFFFKMMEWWYQSAEERMSAPTVYPPPPPPPPPKVAKDGIPLPTDRTLCPLCSQKRANPSVVAVSGLVFCYSCVFRYVSQYK
# RCPVTLMPATVDHIRRLFHDV]
# sequence of block unknown_A     0 [MLFQVGGQGTRPTFFEMAAAQQLPSSLRAALTYSLGVLALRRPFIHKILDYEDECFALLTLVLETHSLRTTDGSFAESLYGLRRRAVNIKVK] 92
# sequence of block unknown_B    93 [DNKGPDAREEINHTGLEKRQKVLSVVFLVILPYLRSKLHSIYNKEREAALQASLWGTEDERFGDTVYFDG] 163
# sequence of block unknown_C   175 [TEESVRDRLRKKIRKIVSVCYPWIHAGNEGLSFAYQLLYLLDATGFYSLGLHALGIHVCRATGQELMDTSSRISKIRSRERERLRGPPWLKAVQSALLSCAYGVLDYAQTGLIAAVFFFKMMEWWYQSAEERMSAPTVYPPPPPPPPPKVAKDGIPLPTDRTLCPLCSQKRANPSVVAVSGLVFCYSCVFRYVSQYKRCPVTLMPATVDHIRRLFHDV] 393
# end gene g4
###
# start gene g5
scaffold1075	AUGUSTUS	gene	266567	269558	0.09	+	.	g5
scaffold1075	AUGUSTUS	transcript	266567	269558	0.09	+	.	g5.t1
scaffold1075	AUGUSTUS	tss	266567	266567	.	+	.	transcript_id "g5.t1"; gene_id "g5";
scaffold1075	AUGUSTUS	exon	266567	267036	.	+	.	transcript_id "g5.t1"; gene_id "g5";
scaffold1075	AUGUSTUS	start_codon	266627	266629	.	+	0	transcript_id "g5.t1"; gene_id "g5";
scaffold1075	AUGUSTUS	intron	267037	267351	1	+	.	transcript_id "g5.t1"; gene_id "g5";
scaffold1075	AUGUSTUS	intron	267450	267537	1	+	.	transcript_id "g5.t1"; gene_id "g5";
scaffold1075	AUGUSTUS	intron	267604	267923	0.9	+	.	transcript_id "g5.t1"; gene_id "g5";
scaffold1075	AUGUSTUS	intron	268035	268162	0.3	+	.	transcript_id "g5.t1"; gene_id "g5";
scaffold1075	AUGUSTUS	intron	268261	268355	0.64	+	.	transcript_id "g5.t1"; gene_id "g5";
scaffold1075	AUGUSTUS	intron	268417	269145	0.43	+	.	transcript_id "g5.t1"; gene_id "g5";
scaffold1075	AUGUSTUS	CDS	266627	267036	1	+	0	transcript_id "g5.t1"; gene_id "g5";
scaffold1075	AUGUSTUS	CDS	267352	267449	1	+	1	transcript_id "g5.t1"; gene_id "g5";
scaffold1075	AUGUSTUS	exon	267352	267449	.	+	.	transcript_id "g5.t1"; gene_id "g5";
scaffold1075	AUGUSTUS	CDS	267538	267603	1	+	2	transcript_id "g5.t1"; gene_id "g5";
scaffold1075	AUGUSTUS	exon	267538	267603	.	+	.	transcript_id "g5.t1"; gene_id "g5";
scaffold1075	AUGUSTUS	CDS	267924	268034	0.46	+	2	transcript_id "g5.t1"; gene_id "g5";
scaffold1075	AUGUSTUS	exon	267924	268034	.	+	.	transcript_id "g5.t1"; gene_id "g5";
scaffold1075	AUGUSTUS	CDS	268163	268260	0.47	+	2	transcript_id "g5.t1"; gene_id "g5";
scaffold1075	AUGUSTUS	exon	268163	268260	.	+	.	transcript_id "g5.t1"; gene_id "g5";
scaffold1075	AUGUSTUS	CDS	268356	268416	0.45	+	0	transcript_id "g5.t1"; gene_id "g5";
scaffold1075	AUGUSTUS	exon	268356	268416	.	+	.	transcript_id "g5.t1"; gene_id "g5";
scaffold1075	AUGUSTUS	CDS	269146	269276	0.66	+	2	transcript_id "g5.t1"; gene_id "g5";
scaffold1075	AUGUSTUS	exon	269146	269558	.	+	.	transcript_id "g5.t1"; gene_id "g5";
scaffold1075	AUGUSTUS	stop_codon	269274	269276	.	+	0	transcript_id "g5.t1"; gene_id "g5";
scaffold1075	AUGUSTUS	tts	269558	269558	.	+	.	transcript_id "g5.t1"; gene_id "g5";
# coding sequence = [atggcctccaaaatcaccaaatccatttctagaaccctctacacttatcgtttttctactcgtttcctctcctccgctt
# catcgccgtcgattactcaaccgccgtcacttcctgccgtcggatcttcacctcagccgtcatttctgctctcacactcccttctacctaccaaccct
# aatggcctcaagccgtttagcctcaatacggtacggttcagagttaaccggtccggtagctcaccttacactccaggaaccggggaccgagctccgac
# tgagatggcaccactgtttccgggatgcgattacgagcactggctcattgttatggataagcctggtggagaaggagctcataaacaacaaatgattg
# attgttatgtccaaacccttgctaaagtcctcgggagtgaagaggaagcaaaaaagaagatttacaatgtctcctgtgagaggtactttggtttcggg
# tgtgaagttgatgaagagactgctaataaaatggaaggtttgccaggtgttctgtttgtgctgcctgattcctatgttgatcctgaatacaaggatta
# tggaggtatgttagcaaggccaaagaagatcttggagggagtattatgtgtagaaagactagaagaattgattggtaggctctacaagttgcttggag
# atatagttagaataattgctcaaagcaggaataggtctagtgaattaggagaggatatattatctatgggtaaaggattggtatatttgagcatgaag
# ttccaatcatctgcagcaaacatgcctttagaaggatggatttatcgggtgtctaggagggaatatagccacccatttcctgaactttttgtcaatgg
# ggagatagttcaaagatcacctgaacgacagaggagagtagagcctgtccctcagcgtaacgacagaataagacccaatagatacaacaggcgcagag
# ataacatgcgatga]
# protein sequence = [MASKITKSISRTLYTYRFSTRFLSSASSPSITQPPSLPAVGSSPQPSFLLSHSLLPTNPNGLKPFSLNTVRFRVNRSG
# SSPYTPGTGDRAPTEMAPLFPGCDYEHWLIVMDKPGGEGAHKQQMIDCYVQTLAKVLGSEEEAKKKIYNVSCERYFGFGCEVDEETANKMEGLPGVLF
# VLPDSYVDPEYKDYGGMLARPKKILEGVLCVERLEELIGRLYKLLGDIVRIIAQSRNRSSELGEDILSMGKGLVYLSMKFQSSAANMPLEGWIYRVSR
# REYSHPFPELFVNGEIVQRSPERQRRVEPVPQRNDRIRPNRYNRRRDNMR]
# end gene g5
###
# start gene g6
scaffold1075	AUGUSTUS	gene	270008	275122	0.02	-	.	g6
scaffold1075	AUGUSTUS	transcript	270008	275122	0.02	-	.	g6.t1
scaffold1075	AUGUSTUS	tts	270008	270008	.	-	.	transcript_id "g6.t1"; gene_id "g6";
scaffold1075	AUGUSTUS	exon	270008	271324	.	-	.	transcript_id "g6.t1"; gene_id "g6";
scaffold1075	AUGUSTUS	stop_codon	270941	270943	.	-	0	transcript_id "g6.t1"; gene_id "g6";
scaffold1075	AUGUSTUS	intron	271325	272668	0.33	-	.	transcript_id "g6.t1"; gene_id "g6";
scaffold1075	AUGUSTUS	CDS	270941	271324	0.44	-	0	transcript_id "g6.t1"; gene_id "g6";
scaffold1075	AUGUSTUS	CDS	272669	274261	0.55	-	0	transcript_id "g6.t1"; gene_id "g6";
scaffold1075	AUGUSTUS	exon	272669	274568	.	-	.	transcript_id "g6.t1"; gene_id "g6";
scaffold1075	AUGUSTUS	start_codon	274259	274261	.	-	0	transcript_id "g6.t1"; gene_id "g6";
scaffold1075	AUGUSTUS	exon	275084	275122	.	-	.	transcript_id "g6.t1"; gene_id "g6";
scaffold1075	AUGUSTUS	tss	275122	275122	.	-	.	transcript_id "g6.t1"; gene_id "g6";
# coding sequence = [atggaagattggtccaagtacgttcacagtccagctcatttggctgtggctaagcgagactatgctacattgaaaagaa
# tagttgctgaccttcctcaactgtccaaggctggtgaagtgaacactgagacagagtctctagctgctgagcttaatgcagattctgtttctgcagta
# attgataggcgggatgttcctggtcgtgaaaccccattgcaccttgctgttcggatgagggatcctgtctcagctgagattttaatggctgcaggtgc
# tgattggagtcttcagaatgagaatgggtggagtgctctccaggaggcagtgtgtaccaaggaggagaatattgctatgattattgctaggcattatc
# agccccttgcctgggccaagtggtgccgtagacttcctaggattgttgcctcagctggtcggattcgtgatttctacatggagataacctttcacttt
# gagagctcggtaatcccattcattggacggattgctccgtcagacacttaccggatttggaaacggggttctaatcttcgtgcagatatgactcttgc
# aggatttgatgggttccgcattcaacgttcagatcaaactttcctctttcttggagaagggtattcatcagaagatgggaacagatctttgagtcctg
# gttctttgattgtgcttgctcacaaggagaaagagattacaaatgcgttagagggagctggtgtgcaaccatcagaagctgaagttgctcgtgaggta
# gctttgatgtcccaaacaaatatgtatagaccaggcattgatgtcacccaggcggagcttattccccacttaaattggaggagacaggagaggtctga
# gatggttggtacatggaaggcaaaggtgtatgatatgcttaatgtcatggtcagtgtaaaatcaaggcgcgttcctggtgctataactgatgaggagc
# tctttacagtgaatgatgatgagaaagtagtgaatggtggtgacgatgattatgatgatgcattaacagctgaagaaagaatgcagttagattctgca
# cttcggatgggcaattcagatggacctggtgagtatgaagagcctgaaggtcacgatttccatggaaactctgatggaggttcatttcagagttgtga
# atccaatggtgttacaaaggagaagaaaagttggtttggttggagcaaaaaaggcaccaaagacactagtgatgattcagaagactcaaagcttgtaa
# agaagttctcaaagctggccccagaggatagcaagctgagaccaaatgacaatcatgcatcatcatctgaagttgctcgggaggattctggggatggt
# agaaggagcaaagataagagcagcaagaagaaaaagaagaaaggaaccataggtgagcccaagaccgaaagtgagtataaaaaaggattaagacctgt
# tttgtggttgacgccggacttcccactgaaaacagaagaactattgccattgcttgacattctagccaacaaggttaaagctgtcagaagattaaggg
# agcttttaactactaaattacctcctggcacatttcctgtcaaggttgctatccctattgttccaacaattcgagttcttgttacatttacaaaattt
# gaagagctcgaaccagtggatgaattttcaacccctctttcaagtcctacaaatttccaagatgctaagtctaaggaatctgatggctctacatcatg
# gatttcatggatgaaggggaaccgtgatgagctatctagcgacagtaaaaaccacagtttccaggatgagattgaccctttccgtataccttcagatt
# atgcttgggttgatgcaaatgagaaaaaacgccgaatgaaagccaagaaagctaggagcaagaagcataaaaagcatagtgcccctagaaatccagag
# aatgggcagcagacaagtgaggacgttgaagaataa]
# protein sequence = [MEDWSKYVHSPAHLAVAKRDYATLKRIVADLPQLSKAGEVNTETESLAAELNADSVSAVIDRRDVPGRETPLHLAVRM
# RDPVSAEILMAAGADWSLQNENGWSALQEAVCTKEENIAMIIARHYQPLAWAKWCRRLPRIVASAGRIRDFYMEITFHFESSVIPFIGRIAPSDTYRI
# WKRGSNLRADMTLAGFDGFRIQRSDQTFLFLGEGYSSEDGNRSLSPGSLIVLAHKEKEITNALEGAGVQPSEAEVAREVALMSQTNMYRPGIDVTQAE
# LIPHLNWRRQERSEMVGTWKAKVYDMLNVMVSVKSRRVPGAITDEELFTVNDDEKVVNGGDDDYDDALTAEERMQLDSALRMGNSDGPGEYEEPEGHD
# FHGNSDGGSFQSCESNGVTKEKKSWFGWSKKGTKDTSDDSEDSKLVKKFSKLAPEDSKLRPNDNHASSSEVAREDSGDGRRSKDKSSKKKKKKGTIGE
# PKTESEYKKGLRPVLWLTPDFPLKTEELLPLLDILANKVKAVRRLRELLTTKLPPGTFPVKVAIPIVPTIRVLVTFTKFEELEPVDEFSTPLSSPTNF
# QDAKSKESDGSTSWISWMKGNRDELSSDSKNHSFQDEIDPFRIPSDYAWVDANEKKRRMKAKKARSKKHKKHSAPRNPENGQQTSEDVEE]
# end gene g6
###
# command line:
# augustus --codingseq=1 --proteinprofile=/home/pgsb/tetiana.nosenko/lineages/embryophyta_odb9/prfl/EOG09360CCQ.prfl --predictionStart=240622 --predictionEnd=283006 --species=arabidopsis ./tmp/scaffold1075Schil_BUSCO_geno_206160443_.temp
```
