## Supplementary material for "The *de novo* reference genome and transcriptome assemblies of the wild tomato species *Solanum chilense*": EOG09360CDH.out.1

```
# Please cite: Mario Stanke, Mark Diekhans, Robert Baertsch, David Haussler (2008),
# Using native and syntenically mapped cDNA alignments to improve de novo gene finding
# Bioinformatics 24: 637-644, doi 10.1093/bioinformatics/btn013
# No extrinsic information on sequences given.
# Using protein profile unknown
# --[10..84]--> unknown_B (13) <--[8..15]--> unknown_D (8) <--[0..4]--> unknown_E (30) <--[0..33]--> unknown_F (99) <--[0..1]--> unknown_G (168) <--[0..3]--> unknown_H (29) <--[0..482]--
# arabidopsis version. Using default transition matrix.
# We have hints for 0 sequences and for 0 of the sequences in the input set.
#
# ----- prediction on sequence number 1 (length = 28017, name = scaffold1039) -----
#
# Constraints/Hints:
# (none)
# Predicted genes for sequence number 1 on both strands
# start gene g1
scaffold1039	AUGUSTUS	gene	2666	5173	0.02	+	.	g1
scaffold1039	AUGUSTUS	transcript	2666	5173	0.02	+	.	g1.t1
scaffold1039	AUGUSTUS	tss	2666	2666	.	+	.	transcript_id "g1.t1"; gene_id "g1";
scaffold1039	AUGUSTUS	exon	2666	2717	.	+	.	transcript_id "g1.t1"; gene_id "g1";
scaffold1039	AUGUSTUS	exon	3106	3153	.	+	.	transcript_id "g1.t1"; gene_id "g1";
scaffold1039	AUGUSTUS	start_codon	3114	3116	.	+	0	transcript_id "g1.t1"; gene_id "g1";
scaffold1039	AUGUSTUS	intron	3154	3429	0.38	+	.	transcript_id "g1.t1"; gene_id "g1";
scaffold1039	AUGUSTUS	intron	3480	3562	0.98	+	.	transcript_id "g1.t1"; gene_id "g1";
scaffold1039	AUGUSTUS	intron	3767	3909	0.68	+	.	transcript_id "g1.t1"; gene_id "g1";
scaffold1039	AUGUSTUS	intron	3970	4268	0.71	+	.	transcript_id "g1.t1"; gene_id "g1";
scaffold1039	AUGUSTUS	CDS	3114	3153	0.38	+	0	transcript_id "g1.t1"; gene_id "g1";
scaffold1039	AUGUSTUS	CDS	3430	3479	0.58	+	2	transcript_id "g1.t1"; gene_id "g1";
scaffold1039	AUGUSTUS	exon	3430	3479	.	+	.	transcript_id "g1.t1"; gene_id "g1";
scaffold1039	AUGUSTUS	CDS	3563	3766	0.74	+	0	transcript_id "g1.t1"; gene_id "g1";
scaffold1039	AUGUSTUS	exon	3563	3766	.	+	.	transcript_id "g1.t1"; gene_id "g1";
scaffold1039	AUGUSTUS	CDS	3910	3969	0.67	+	0	transcript_id "g1.t1"; gene_id "g1";
scaffold1039	AUGUSTUS	exon	3910	3969	.	+	.	transcript_id "g1.t1"; gene_id "g1";
scaffold1039	AUGUSTUS	CDS	4269	4412	0.49	+	0	transcript_id "g1.t1"; gene_id "g1";
scaffold1039	AUGUSTUS	exon	4269	5173	.	+	.	transcript_id "g1.t1"; gene_id "g1";
scaffold1039	AUGUSTUS	stop_codon	4410	4412	.	+	0	transcript_id "g1.t1"; gene_id "g1";
scaffold1039	AUGUSTUS	tts	5173	5173	.	+	.	transcript_id "g1.t1"; gene_id "g1";
# coding sequence = [atgcaggtaaaacaagattttttatcggatgtccccgaaggggaggactatgcacacccacagatatgttttttccatg
# tgctcttcaaggcagcagcattagcgttttatattctgtcagctttatttgttgatagttttgttatcatctttgtggtaactgttcttttagctgct
# cttgacttttgggtggttaagaacgtcagtggacgtattcttgtgggtttaaggtggtggaatgaaatagatgacaatggcgagagtgtgtggagatt
# tgagtgccttgatcaagagtcaatggctcgcatgaacaagaaggattcctggctgttttggtggactttgtacctaacagctgttgcttggttctttc
# tctcgatattctccctcattaggttccaagctgattatcttctcgttgttggagtttgcttgactctcagcgtcgcaaatattgttggttttactaga
# tgccgcaaaggtgtgtacttactttaa]
# protein sequence = [MQVKQDFLSDVPEGEDYAHPQICFFHVLFKAAALAFYILSALFVDSFVIIFVVTVLLAALDFWVVKNVSGRILVGLRW
# WNEIDDNGESVWRFECLDQESMARMNKKDSWLFWWTLYLTAVAWFFLSIFSLIRFQADYLLVVGVCLTLSVANIVGFTRCRKGVYLL]
# end gene g1
###
# start gene g2
scaffold1039	AUGUSTUS	gene	6176	9997	0.04	+	.	g2
scaffold1039	AUGUSTUS	transcript	6176	9997	0.04	+	.	g2.t1
scaffold1039	AUGUSTUS	tss	6176	6176	.	+	.	transcript_id "g2.t1"; gene_id "g2";
scaffold1039	AUGUSTUS	exon	6176	6441	.	+	.	transcript_id "g2.t1"; gene_id "g2";
scaffold1039	AUGUSTUS	start_codon	6340	6342	.	+	0	transcript_id "g2.t1"; gene_id "g2";
scaffold1039	AUGUSTUS	intron	6442	7050	0.65	+	.	transcript_id "g2.t1"; gene_id "g2";
scaffold1039	AUGUSTUS	intron	7186	7335	1	+	.	transcript_id "g2.t1"; gene_id "g2";
scaffold1039	AUGUSTUS	intron	7423	7516	1	+	.	transcript_id "g2.t1"; gene_id "g2";
scaffold1039	AUGUSTUS	intron	7608	7751	1	+	.	transcript_id "g2.t1"; gene_id "g2";
scaffold1039	AUGUSTUS	intron	7807	8019	1	+	.	transcript_id "g2.t1"; gene_id "g2";
scaffold1039	AUGUSTUS	intron	8081	8439	0.91	+	.	transcript_id "g2.t1"; gene_id "g2";
scaffold1039	AUGUSTUS	intron	8662	8970	0.98	+	.	transcript_id "g2.t1"; gene_id "g2";
scaffold1039	AUGUSTUS	intron	9088	9172	1	+	.	transcript_id "g2.t1"; gene_id "g2";
scaffold1039	AUGUSTUS	intron	9263	9575	0.92	+	.	transcript_id "g2.t1"; gene_id "g2";
scaffold1039	AUGUSTUS	CDS	6340	6441	0.71	+	0	transcript_id "g2.t1"; gene_id "g2";
scaffold1039	AUGUSTUS	CDS	7051	7185	0.72	+	0	transcript_id "g2.t1"; gene_id "g2";
scaffold1039	AUGUSTUS	exon	7051	7185	.	+	.	transcript_id "g2.t1"; gene_id "g2";
scaffold1039	AUGUSTUS	CDS	7336	7422	1	+	0	transcript_id "g2.t1"; gene_id "g2";
scaffold1039	AUGUSTUS	exon	7336	7422	.	+	.	transcript_id "g2.t1"; gene_id "g2";
scaffold1039	AUGUSTUS	CDS	7517	7607	1	+	0	transcript_id "g2.t1"; gene_id "g2";
scaffold1039	AUGUSTUS	exon	7517	7607	.	+	.	transcript_id "g2.t1"; gene_id "g2";
scaffold1039	AUGUSTUS	CDS	7752	7806	1	+	2	transcript_id "g2.t1"; gene_id "g2";
scaffold1039	AUGUSTUS	exon	7752	7806	.	+	.	transcript_id "g2.t1"; gene_id "g2";
scaffold1039	AUGUSTUS	CDS	8020	8080	1	+	1	transcript_id "g2.t1"; gene_id "g2";
scaffold1039	AUGUSTUS	exon	8020	8080	.	+	.	transcript_id "g2.t1"; gene_id "g2";
scaffold1039	AUGUSTUS	CDS	8440	8661	0.99	+	0	transcript_id "g2.t1"; gene_id "g2";
scaffold1039	AUGUSTUS	exon	8440	8661	.	+	.	transcript_id "g2.t1"; gene_id "g2";
scaffold1039	AUGUSTUS	CDS	8971	9087	0.99	+	0	transcript_id "g2.t1"; gene_id "g2";
scaffold1039	AUGUSTUS	exon	8971	9087	.	+	.	transcript_id "g2.t1"; gene_id "g2";
scaffold1039	AUGUSTUS	CDS	9173	9262	0.93	+	0	transcript_id "g2.t1"; gene_id "g2";
scaffold1039	AUGUSTUS	exon	9173	9262	.	+	.	transcript_id "g2.t1"; gene_id "g2";
scaffold1039	AUGUSTUS	CDS	9576	9755	0.99	+	0	transcript_id "g2.t1"; gene_id "g2";
scaffold1039	AUGUSTUS	exon	9576	9997	.	+	.	transcript_id "g2.t1"; gene_id "g2";
scaffold1039	AUGUSTUS	stop_codon	9753	9755	.	+	0	transcript_id "g2.t1"; gene_id "g2";
scaffold1039	AUGUSTUS	tts	9997	9997	.	+	.	transcript_id "g2.t1"; gene_id "g2";
scaffold1039	AUGUSTUS	protein_match	6388	6426	6.46	+	0	target "unknown_B[1..13]"; target_start 16; transcript_id "g2.t1"; gene_id "g2";
scaffold1039	AUGUSTUS	protein_match	7072	7095	4.94	+	0	target "unknown_D[1..8]"; target_start 41; transcript_id "g2.t1"; gene_id "g2";
scaffold1039	AUGUSTUS	protein_match	7096	7185	9.29	+	0	target "unknown_E[1..30]"; target_start 49; transcript_id "g2.t1"; gene_id "g2";
scaffold1039	AUGUSTUS	protein_match	7336	7422	9.4	+	0	target "unknown_F[1..29]"; target_start 79; transcript_id "g2.t1"; gene_id "g2";
scaffold1039	AUGUSTUS	protein_match	7517	7607	9.52	+	2	target "unknown_F[30..60]"; target_start 78; transcript_id "g2.t1"; gene_id "g2";
scaffold1039	AUGUSTUS	protein_match	7752	7806	8.44	+	1	target "unknown_F[60..78]"; target_start 78; transcript_id "g2.t1"; gene_id "g2";
scaffold1039	AUGUSTUS	protein_match	8020	8080	10.4	+	0	target "unknown_F[79..99]"; target_start 78; transcript_id "g2.t1"; gene_id "g2";
scaffold1039	AUGUSTUS	protein_match	8440	8442	3.4	+	0	target "unknown_F[99..99]"; target_start 79; transcript_id "g2.t1"; gene_id "g2";
scaffold1039	AUGUSTUS	protein_match	8443	8661	10.5	+	0	target "unknown_G[1..73]"; target_start 178; transcript_id "g2.t1"; gene_id "g2";
scaffold1039	AUGUSTUS	protein_match	8971	9087	8.88	+	2	target "unknown_G[74..113]"; target_start 177; transcript_id "g2.t1"; gene_id "g2";
scaffold1039	AUGUSTUS	protein_match	9173	9262	12	+	2	target "unknown_G[113..143]"; target_start 177; transcript_id "g2.t1"; gene_id "g2";
scaffold1039	AUGUSTUS	protein_match	9576	9653	5.81	+	0	target "unknown_G[143..168]"; target_start 178; transcript_id "g2.t1"; gene_id "g2";
scaffold1039	AUGUSTUS	protein_match	9663	9749	8.32	+	0	target "unknown_H[1..29]"; target_start 349; transcript_id "g2.t1"; gene_id "g2";
# coding sequence = [atggctagtttggttgctattcaacccaaacagccttctttctctctccttccttcttccaattctgacttcaatggtg
# ccagattgatctcctcatttcagtataagaggaaaccatgcctgtcaaaaggagcattgcaagttacagcctcgagtgaaaagaaaatcctgataatg
# ggaggcacgcgattcattggtgtgtttctatcgagacttcttgtgaaagaaggccaccaggttactctattcacaagaggaaaagctccaatctctca
# acaattgccaggtgaatcggaccaggattatgctgatttctcctccaagttattgcacttgaagggtgacagaatggatttcgattttgtgaagagca
# gtctttctgcagagggctatgatgttgtgtatgacataaatggacgtgaagcaactgaagtggagccaatattggatgcattacctaatctagaacag
# tacatctactgctcttcagctggtgtataccttaaaactgattatttaccacattttgaggttgatgcaggtgacccgaagagtaggcataaaggaaa
# gcttgagacagaaagcttgttagtatcacgagatgttaattggacttctctaaggcctgtttatatttatgggccacttaactacaatcctgttgaag
# agtggttcttccaccggttgaaggctggtcgcccaattccgattcctaactcagggatgcaaataactcaacttggacatgtgaaggatcttgcaaag
# gcttttgttcaggttcttggaaatgagaaagcaagcaagcaagtatttaacatatccggagagaaatatgtcacatttgatggattagctaaggcttg
# cgccaaggctggtggtttccctgaacccgagcttgttcattacaaccctaaggagttcgattttggcaagaagaaagcattcccattccgtgaccagc
# atttctttacatccatcgagaagtcaaaggctctgctaggattgaaaccggattttgatctggtggaaggtcttacagactcttacaacctagatttc
# ggacgaggaacattcaggaaagcagctgatttctctacagatgatatgattcttgaaaagaaactagttccccagagctag]
# protein sequence = [MASLVAIQPKQPSFSLLPSSNSDFNGARLISSFQYKRKPCLSKGALQVTASSEKKILIMGGTRFIGVFLSRLLVKEGH
# QVTLFTRGKAPISQQLPGESDQDYADFSSKLLHLKGDRMDFDFVKSSLSAEGYDVVYDINGREATEVEPILDALPNLEQYIYCSSAGVYLKTDYLPHF
# EVDAGDPKSRHKGKLETESLLVSRDVNWTSLRPVYIYGPLNYNPVEEWFFHRLKAGRPIPIPNSGMQITQLGHVKDLAKAFVQVLGNEKASKQVFNIS
# GEKYVTFDGLAKACAKAGGFPEPELVHYNPKEFDFGKKKAFPFRDQHFFTSIEKSKALLGLKPDFDLVEGLTDSYNLDFGRGTFRKAADFSTDDMILE
# KKLVPQS]
# sequence of block unknown_B    16 [LPSSNSDFNGARL] 29
# sequence of block unknown_D    41 [SKGALQVT] 49
# sequence of block unknown_E    49 [ASSEKKILIMGGTRFIGVFLSRLLVKEGHQ] 79
# sequence of block unknown_F    79 [VTLFTRGKAPISQQLPGESDQDYADFSSKLLHLKGDRMDFDFVKSSLSAEGYDVVYDINGREATEVEPILDALPNLEQYIYCSSAGVYLKTDYLPHFEV] 178
# sequence of block unknown_G   178 [DAGDPKSRHKGKLETESLLVSRDVNWTSLRPVYIYGPLNYNPVEEWFFHRLKAGRPIPIPNSGMQITQLGHVKDLAKAFVQVLGNEKASKQVFNISGEKYVTFDGLAKACAKAGGFPEPELVHYNPKEFDFGKKKAFPFRDQHFFTSIEKSKALLGLKPDFDLVEGLT] 346
# sequence of block unknown_H   349 [NLDFGRGTFRKAADFSTDDMILEKKLVPQ] 378
# end gene g2
###
# start gene g3
scaffold1039	AUGUSTUS	gene	23546	24553	0.04	+	.	g3
scaffold1039	AUGUSTUS	transcript	23546	24553	0.04	+	.	g3.t1
scaffold1039	AUGUSTUS	tss	23546	23546	.	+	.	transcript_id "g3.t1"; gene_id "g3";
scaffold1039	AUGUSTUS	exon	23546	23761	.	+	.	transcript_id "g3.t1"; gene_id "g3";
scaffold1039	AUGUSTUS	start_codon	23606	23608	.	+	0	transcript_id "g3.t1"; gene_id "g3";
scaffold1039	AUGUSTUS	intron	23762	23862	1	+	.	transcript_id "g3.t1"; gene_id "g3";
scaffold1039	AUGUSTUS	CDS	23606	23761	1	+	0	transcript_id "g3.t1"; gene_id "g3";
scaffold1039	AUGUSTUS	CDS	23863	24084	1	+	0	transcript_id "g3.t1"; gene_id "g3";
scaffold1039	AUGUSTUS	exon	23863	24553	.	+	.	transcript_id "g3.t1"; gene_id "g3";
scaffold1039	AUGUSTUS	stop_codon	24082	24084	.	+	0	transcript_id "g3.t1"; gene_id "g3";
scaffold1039	AUGUSTUS	tts	24553	24553	.	+	.	transcript_id "g3.t1"; gene_id "g3";
# coding sequence = [atgagtcatggaggagaaatcaaggcattgctttggtatcaaggagagagtgatacattatctcagcattgcgtcgata
# catataaggctaatatggagaagttaatacatgatgttcgtgctgatttgcatctgccatctctgccaattattcaggttgcaattgcatcaggagat
# gagaggtatattgaaaagattcgagaagcacaaaaggcaattgatcttccaaatgttgtatgtgttgatgccatgggattgcagctaaaggaagataa
# tcttcatttaactacagaggctcaagttaaattaggccaaatgttggctgatgcataccttacccattttgcaccacaagaaccttgtgttgctacat
# cttga]
# protein sequence = [MSHGGEIKALLWYQGESDTLSQHCVDTYKANMEKLIHDVRADLHLPSLPIIQVAIASGDERYIEKIREAQKAIDLPNV
# VCVDAMGLQLKEDNLHLTTEAQVKLGQMLADAYLTHFAPQEPCVATS]
# end gene g3
###
# start gene g4
scaffold1039	AUGUSTUS	gene	25209	28017	0.09	-	.	g4
scaffold1039	AUGUSTUS	transcript	25209	28017	0.09	-	.	g4.t1
scaffold1039	AUGUSTUS	tts	25209	25209	.	-	.	transcript_id "g4.t1"; gene_id "g4";
scaffold1039	AUGUSTUS	exon	25209	26248	.	-	.	transcript_id "g4.t1"; gene_id "g4";
scaffold1039	AUGUSTUS	stop_codon	26117	26119	.	-	0	transcript_id "g4.t1"; gene_id "g4";
scaffold1039	AUGUSTUS	intron	26249	26450	0.8	-	.	transcript_id "g4.t1"; gene_id "g4";
scaffold1039	AUGUSTUS	intron	26558	26814	0.99	-	.	transcript_id "g4.t1"; gene_id "g4";
scaffold1039	AUGUSTUS	intron	26896	27262	0.76	-	.	transcript_id "g4.t1"; gene_id "g4";
scaffold1039	AUGUSTUS	intron	27400	28017	0.44	-	.	transcript_id "g4.t1"; gene_id "g4";
scaffold1039	AUGUSTUS	CDS	26117	26248	0.46	-	0	transcript_id "g4.t1"; gene_id "g4";
scaffold1039	AUGUSTUS	CDS	26451	26557	0.95	-	2	transcript_id "g4.t1"; gene_id "g4";
scaffold1039	AUGUSTUS	exon	26451	26557	.	-	.	transcript_id "g4.t1"; gene_id "g4";
scaffold1039	AUGUSTUS	CDS	26815	26895	0.83	-	2	transcript_id "g4.t1"; gene_id "g4";
scaffold1039	AUGUSTUS	exon	26815	26895	.	-	.	transcript_id "g4.t1"; gene_id "g4";
scaffold1039	AUGUSTUS	CDS	27263	27399	0.77	-	1	transcript_id "g4.t1"; gene_id "g4";
scaffold1039	AUGUSTUS	exon	27263	27399	.	-	.	transcript_id "g4.t1"; gene_id "g4";
# coding sequence = [gaaagttccagataggccaagagatcctgcaaagtggaatgagattgctgatgttgctgccgctctctctattccagtt
# atagcaaatggtgatgtttttgaatatgaggattttcaacgtattagaaatgtaacagttcaggcccttccagaagagccgtcacaccagtttcggat
# cctccaaaaatgtgttatatttggaggagatctgacttggggtgcttcatctgtgatggttgcaagaggagccatgtggaatgcttctatattctctt
# ctgagggaaaaacaccatgggaagatgtcaaaagagagtatgtgagaaagagtatattgtgggataatgatatcaaaagtacaaagcacaccctgaag
# gaaatgattacacactattcttcccttgggcgcccggaggggctggcagtaattaaatcagataccttggcagatctagcgtaa]
# protein sequence = [KVPDRPRDPAKWNEIADVAAALSIPVIANGDVFEYEDFQRIRNVTVQALPEEPSHQFRILQKCVIFGGDLTWGASSVM
# VARGAMWNASIFSSEGKTPWEDVKREYVRKSILWDNDIKSTKHTLKEMITHYSSLGRPEGLAVIKSDTLADLA]
# end gene g4
###
# command line:
# augustus --codingseq=1 --proteinprofile=/home/pgsb/tetiana.nosenko/lineages/embryophyta_odb9/prfl/EOG09360CDH.prfl --predictionStart=0 --predictionEnd=28017 --species=arabidopsis ./tmp/scaffold1039Schil_BUSCO_geno_206160443_.temp
```
