## Supplementary material for "The *de novo* reference genome and transcriptome assemblies of the wild tomato species *Solanum chilense*": EOG09360CEB.out.1

```
# Please cite: Mario Stanke, Mark Diekhans, Robert Baertsch, David Haussler (2008),
# Using native and syntenically mapped cDNA alignments to improve de novo gene finding
# Bioinformatics 24: 637-644, doi 10.1093/bioinformatics/btn013
# No extrinsic information on sequences given.
# Using protein profile unknown
# --[0..3]--> unknown_A (17) <--[40..92]--> unknown_E (156) <--[0..9]--> unknown_F (151) <--[0..1]--
# arabidopsis version. Using default transition matrix.
# We have hints for 0 sequences and for 0 of the sequences in the input set.
#
# ----- prediction on sequence number 1 (length = 31058, name = scaffold5380) -----
#
# Constraints/Hints:
# (none)
# Predicted genes for sequence number 1 on both strands
# start gene g1
scaffold5380	AUGUSTUS	gene	1666	8928	0.01	+	.	g1
scaffold5380	AUGUSTUS	transcript	1666	8928	0.01	+	.	g1.t1
scaffold5380	AUGUSTUS	tss	1666	1666	.	+	.	transcript_id "g1.t1"; gene_id "g1";
scaffold5380	AUGUSTUS	exon	1666	1950	.	+	.	transcript_id "g1.t1"; gene_id "g1";
scaffold5380	AUGUSTUS	exon	2291	2455	.	+	.	transcript_id "g1.t1"; gene_id "g1";
scaffold5380	AUGUSTUS	start_codon	2299	2301	.	+	0	transcript_id "g1.t1"; gene_id "g1";
scaffold5380	AUGUSTUS	intron	2456	2717	0.24	+	.	transcript_id "g1.t1"; gene_id "g1";
scaffold5380	AUGUSTUS	intron	2764	2867	0.44	+	.	transcript_id "g1.t1"; gene_id "g1";
scaffold5380	AUGUSTUS	intron	2944	3102	0.69	+	.	transcript_id "g1.t1"; gene_id "g1";
scaffold5380	AUGUSTUS	intron	3366	3529	1	+	.	transcript_id "g1.t1"; gene_id "g1";
scaffold5380	AUGUSTUS	intron	3570	3670	1	+	.	transcript_id "g1.t1"; gene_id "g1";
scaffold5380	AUGUSTUS	intron	3775	3915	1	+	.	transcript_id "g1.t1"; gene_id "g1";
scaffold5380	AUGUSTUS	intron	3965	4064	1	+	.	transcript_id "g1.t1"; gene_id "g1";
scaffold5380	AUGUSTUS	intron	4172	4717	1	+	.	transcript_id "g1.t1"; gene_id "g1";
scaffold5380	AUGUSTUS	intron	4806	4937	0.97	+	.	transcript_id "g1.t1"; gene_id "g1";
scaffold5380	AUGUSTUS	intron	5067	5158	1	+	.	transcript_id "g1.t1"; gene_id "g1";
scaffold5380	AUGUSTUS	intron	5234	5529	0.99	+	.	transcript_id "g1.t1"; gene_id "g1";
scaffold5380	AUGUSTUS	intron	5584	5673	0.99	+	.	transcript_id "g1.t1"; gene_id "g1";
scaffold5380	AUGUSTUS	intron	5712	6024	0.95	+	.	transcript_id "g1.t1"; gene_id "g1";
scaffold5380	AUGUSTUS	intron	6185	6272	1	+	.	transcript_id "g1.t1"; gene_id "g1";
scaffold5380	AUGUSTUS	intron	6334	6652	1	+	.	transcript_id "g1.t1"; gene_id "g1";
scaffold5380	AUGUSTUS	intron	6787	7672	0.8	+	.	transcript_id "g1.t1"; gene_id "g1";
scaffold5380	AUGUSTUS	intron	7803	7935	0.98	+	.	transcript_id "g1.t1"; gene_id "g1";
scaffold5380	AUGUSTUS	intron	8156	8391	1	+	.	transcript_id "g1.t1"; gene_id "g1";
scaffold5380	AUGUSTUS	intron	8438	8575	1	+	.	transcript_id "g1.t1"; gene_id "g1";
scaffold5380	AUGUSTUS	CDS	2299	2455	0.81	+	0	transcript_id "g1.t1"; gene_id "g1";
scaffold5380	AUGUSTUS	CDS	2718	2763	0.3	+	2	transcript_id "g1.t1"; gene_id "g1";
scaffold5380	AUGUSTUS	exon	2718	2763	.	+	.	transcript_id "g1.t1"; gene_id "g1";
scaffold5380	AUGUSTUS	CDS	2868	2943	0.53	+	1	transcript_id "g1.t1"; gene_id "g1";
scaffold5380	AUGUSTUS	exon	2868	2943	.	+	.	transcript_id "g1.t1"; gene_id "g1";
scaffold5380	AUGUSTUS	CDS	3103	3365	0.74	+	0	transcript_id "g1.t1"; gene_id "g1";
scaffold5380	AUGUSTUS	exon	3103	3365	.	+	.	transcript_id "g1.t1"; gene_id "g1";
scaffold5380	AUGUSTUS	CDS	3530	3569	1	+	1	transcript_id "g1.t1"; gene_id "g1";
scaffold5380	AUGUSTUS	exon	3530	3569	.	+	.	transcript_id "g1.t1"; gene_id "g1";
scaffold5380	AUGUSTUS	CDS	3671	3774	1	+	0	transcript_id "g1.t1"; gene_id "g1";
scaffold5380	AUGUSTUS	exon	3671	3774	.	+	.	transcript_id "g1.t1"; gene_id "g1";
scaffold5380	AUGUSTUS	CDS	3916	3964	1	+	1	transcript_id "g1.t1"; gene_id "g1";
scaffold5380	AUGUSTUS	exon	3916	3964	.	+	.	transcript_id "g1.t1"; gene_id "g1";
scaffold5380	AUGUSTUS	CDS	4065	4171	1	+	0	transcript_id "g1.t1"; gene_id "g1";
scaffold5380	AUGUSTUS	exon	4065	4171	.	+	.	transcript_id "g1.t1"; gene_id "g1";
scaffold5380	AUGUSTUS	CDS	4718	4805	0.97	+	1	transcript_id "g1.t1"; gene_id "g1";
scaffold5380	AUGUSTUS	exon	4718	4805	.	+	.	transcript_id "g1.t1"; gene_id "g1";
scaffold5380	AUGUSTUS	CDS	4938	5066	1	+	0	transcript_id "g1.t1"; gene_id "g1";
scaffold5380	AUGUSTUS	exon	4938	5066	.	+	.	transcript_id "g1.t1"; gene_id "g1";
scaffold5380	AUGUSTUS	CDS	5159	5233	1	+	0	transcript_id "g1.t1"; gene_id "g1";
scaffold5380	AUGUSTUS	exon	5159	5233	.	+	.	transcript_id "g1.t1"; gene_id "g1";
scaffold5380	AUGUSTUS	CDS	5530	5583	0.99	+	0	transcript_id "g1.t1"; gene_id "g1";
scaffold5380	AUGUSTUS	exon	5530	5583	.	+	.	transcript_id "g1.t1"; gene_id "g1";
scaffold5380	AUGUSTUS	CDS	5674	5711	1	+	0	transcript_id "g1.t1"; gene_id "g1";
scaffold5380	AUGUSTUS	exon	5674	5711	.	+	.	transcript_id "g1.t1"; gene_id "g1";
scaffold5380	AUGUSTUS	CDS	6025	6184	0.95	+	1	transcript_id "g1.t1"; gene_id "g1";
scaffold5380	AUGUSTUS	exon	6025	6184	.	+	.	transcript_id "g1.t1"; gene_id "g1";
scaffold5380	AUGUSTUS	CDS	6273	6333	1	+	0	transcript_id "g1.t1"; gene_id "g1";
scaffold5380	AUGUSTUS	exon	6273	6333	.	+	.	transcript_id "g1.t1"; gene_id "g1";
scaffold5380	AUGUSTUS	CDS	6653	6786	0.87	+	2	transcript_id "g1.t1"; gene_id "g1";
scaffold5380	AUGUSTUS	exon	6653	6786	.	+	.	transcript_id "g1.t1"; gene_id "g1";
scaffold5380	AUGUSTUS	CDS	7673	7802	0.86	+	0	transcript_id "g1.t1"; gene_id "g1";
scaffold5380	AUGUSTUS	exon	7673	7802	.	+	.	transcript_id "g1.t1"; gene_id "g1";
scaffold5380	AUGUSTUS	CDS	7936	8155	0.98	+	2	transcript_id "g1.t1"; gene_id "g1";
scaffold5380	AUGUSTUS	exon	7936	8155	.	+	.	transcript_id "g1.t1"; gene_id "g1";
scaffold5380	AUGUSTUS	CDS	8392	8437	1	+	1	transcript_id "g1.t1"; gene_id "g1";
scaffold5380	AUGUSTUS	exon	8392	8437	.	+	.	transcript_id "g1.t1"; gene_id "g1";
scaffold5380	AUGUSTUS	CDS	8576	8677	1	+	0	transcript_id "g1.t1"; gene_id "g1";
scaffold5380	AUGUSTUS	exon	8576	8928	.	+	.	transcript_id "g1.t1"; gene_id "g1";
scaffold5380	AUGUSTUS	stop_codon	8675	8677	.	+	0	transcript_id "g1.t1"; gene_id "g1";
scaffold5380	AUGUSTUS	tts	8928	8928	.	+	.	transcript_id "g1.t1"; gene_id "g1";
# coding sequence = [atgctctaccctccccagaccgcacttgagtgggattacagtgggaatgttgttgtggtacaatggaggataactctag
# tgggagggtttttgagttatggtagaaattacattttcttccttgaatgtatcatctcgaaacagaaaagagacaaagttacttttctctgtatgtta
# ttgaatgttttccctgttatttgcttgggtaagatctgtgtaccctctgccctccccaaactccactaccctccccaaactccacctgtggaattaca
# ctgggaggtgaacatggctcagatcctggctccaactgcacaatggcagatgagaatgacaaagagctcaaccgatgctagtcccttgacttcaaaga
# tgtggagctctgtggtgctgaagcagaacaaaagacttgctgttaaaagctctgccaaatttagagtttttgccctacagtctgacaatggcaccgtg
# aacagagtggaacagctgctaaacttggacgtaactccatacactgataagatcattgctgaatatatttggatcggagggactggaattgacatgcg
# cagtaaatcaaggactatttcgaagccagtcaaggatgcttctgagctcccaaagtggaactacgatggatcaagtactggacaagcacctggagaag
# acagtgaagtcattctatatcctcaggcaatattcaaagaccctttccgtggtggtaacaacatcttggtcatctgtgatgcctacacaccagctgga
# gagccaattcctacaaacaaacgccataaagctgctcaaatttttagcgacccaaaagttgcagctgaagttccatggtttggaatagaacaagagta
# caccttactccagccaaatgtaaactggcccttaggttggcctgttggaggctatcccggacctcagggtccttactactgtggtgctggagcggaaa
# agtcatttggcagagatatatcagatgctcactacaaggcttgcctgtatgctggaattaacattagtggtactaatggagaggttatgccaggacag
# tgggaatttcaagtaggtcctagtgttggaattgaaggtggagatcatatctggtgtgctagatacctcctcgagagaattactgaacaagcaggagt
# tgtcctctcactcgatccaaaaccaattgagggtgactggaacggtgcaggatgccacactaactacagtacactgagtatgagagaagagggaggtt
# ttgaagttataaagaaagcaattctgaatctatcccttcgccacaaggaacatataagtgcttatggagaaggaaacgagagaaggttgaccggaaag
# catgaaactgctagtattgaccaattttcatggggagttgctaatcgtggttgctcaatccgtgtggggcgtgacactgagaaggaaggcaagggtta
# tttggaagaccgccgcccagcttcaaacatggacccctatgttgtgactggattacttgctgaaactactatactgtgggagccaacccttgaggctg
# aagctcttgctgcccaaaagatctcattgaaggccatggcttcaggggcaggcaaatcagcagcctttatgcttttggtccttaatgttttcctttac
# ttcattgttgctgtaatttctggctgggctgtcaatcatgccatagagagatccgaagcaacagcatcaagtctgtcattcccagctaagatctttcc
# tatatactttccttttggaaatatggcaactggttttctcatcatattttcacttattgctggagttgttggcttcatttcctcactcactggaattc
# acaatgtgatacaatggaatgcaccaaacttatatgcagctgctttctcttctctcaccacttggctactcactttacttgctatggggttggcttgt
# aaggagattaatatggggtggagtgactcaaacttgaggaccttggagaccatgttgataatattaggtggtacacaaatgttttgcactgttgcaat
# tcatgctggaattgaagatgttattagaagagagttttaa]
# protein sequence = [MLYPPQTALEWDYSGNVVVVQWRITLVGGFLSYGRNYIFFLECIISKQKRDKVTFLCMLLNVFPVICLGKICVPSALP
# KLHYPPQTPPVELHWEVNMAQILAPTAQWQMRMTKSSTDASPLTSKMWSSVVLKQNKRLAVKSSAKFRVFALQSDNGTVNRVEQLLNLDVTPYTDKII
# AEYIWIGGTGIDMRSKSRTISKPVKDASELPKWNYDGSSTGQAPGEDSEVILYPQAIFKDPFRGGNNILVICDAYTPAGEPIPTNKRHKAAQIFSDPK
# VAAEVPWFGIEQEYTLLQPNVNWPLGWPVGGYPGPQGPYYCGAGAEKSFGRDISDAHYKACLYAGINISGTNGEVMPGQWEFQVGPSVGIEGGDHIWC
# ARYLLERITEQAGVVLSLDPKPIEGDWNGAGCHTNYSTLSMREEGGFEVIKKAILNLSLRHKEHISAYGEGNERRLTGKHETASIDQFSWGVANRGCS
# IRVGRDTEKEGKGYLEDRRPASNMDPYVVTGLLAETTILWEPTLEAEALAAQKISLKAMASGAGKSAAFMLLVLNVFLYFIVAVISGWAVNHAIERSE
# ATASSLSFPAKIFPIYFPFGNMATGFLIIFSLIAGVVGFISSLTGIHNVIQWNAPNLYAAAFSSLTTWLLTLLAMGLACKEINMGWSDSNLRTLETML
# IILGGTQMFCTVAIHAGIEDVIRREF]
# end gene g1
###
# start gene g2
scaffold5380	AUGUSTUS	gene	10136	15262	0.01	+	.	g2
scaffold5380	AUGUSTUS	transcript	10136	15262	0.01	+	.	g2.t1
scaffold5380	AUGUSTUS	tss	10136	10136	.	+	.	transcript_id "g2.t1"; gene_id "g2";
scaffold5380	AUGUSTUS	exon	10136	10502	.	+	.	transcript_id "g2.t1"; gene_id "g2";
scaffold5380	AUGUSTUS	start_codon	10158	10160	.	+	0	transcript_id "g2.t1"; gene_id "g2";
scaffold5380	AUGUSTUS	intron	10503	11550	0.5	+	.	transcript_id "g2.t1"; gene_id "g2";
scaffold5380	AUGUSTUS	intron	11668	11816	0.97	+	.	transcript_id "g2.t1"; gene_id "g2";
scaffold5380	AUGUSTUS	intron	12054	12625	0.96	+	.	transcript_id "g2.t1"; gene_id "g2";
scaffold5380	AUGUSTUS	intron	12791	12946	1	+	.	transcript_id "g2.t1"; gene_id "g2";
scaffold5380	AUGUSTUS	intron	13023	13426	0.07	+	.	transcript_id "g2.t1"; gene_id "g2";
scaffold5380	AUGUSTUS	intron	13492	14205	0.02	+	.	transcript_id "g2.t1"; gene_id "g2";
scaffold5380	AUGUSTUS	CDS	10158	10502	0.55	+	0	transcript_id "g2.t1"; gene_id "g2";
scaffold5380	AUGUSTUS	CDS	11551	11667	0.56	+	0	transcript_id "g2.t1"; gene_id "g2";
scaffold5380	AUGUSTUS	exon	11551	11667	.	+	.	transcript_id "g2.t1"; gene_id "g2";
scaffold5380	AUGUSTUS	CDS	11817	12053	0.98	+	0	transcript_id "g2.t1"; gene_id "g2";
scaffold5380	AUGUSTUS	exon	11817	12053	.	+	.	transcript_id "g2.t1"; gene_id "g2";
scaffold5380	AUGUSTUS	CDS	12626	12790	1	+	0	transcript_id "g2.t1"; gene_id "g2";
scaffold5380	AUGUSTUS	exon	12626	12790	.	+	.	transcript_id "g2.t1"; gene_id "g2";
scaffold5380	AUGUSTUS	CDS	12947	13022	0.24	+	0	transcript_id "g2.t1"; gene_id "g2";
scaffold5380	AUGUSTUS	exon	12947	13022	.	+	.	transcript_id "g2.t1"; gene_id "g2";
scaffold5380	AUGUSTUS	CDS	13427	13491	0.03	+	2	transcript_id "g2.t1"; gene_id "g2";
scaffold5380	AUGUSTUS	exon	13427	13491	.	+	.	transcript_id "g2.t1"; gene_id "g2";
scaffold5380	AUGUSTUS	CDS	14206	14358	0.01	+	0	transcript_id "g2.t1"; gene_id "g2";
scaffold5380	AUGUSTUS	exon	14206	15262	.	+	.	transcript_id "g2.t1"; gene_id "g2";
scaffold5380	AUGUSTUS	stop_codon	14356	14358	.	+	0	transcript_id "g2.t1"; gene_id "g2";
scaffold5380	AUGUSTUS	tts	15262	15262	.	+	.	transcript_id "g2.t1"; gene_id "g2";
scaffold5380	AUGUSTUS	protein_match	10167	10217	3.54	+	0	target "unknown_A[1..17]"; target_start 3; transcript_id "g2.t1"; gene_id "g2";
scaffold5380	AUGUSTUS	protein_match	10389	10502	6.11	+	0	target "unknown_E[1..38]"; target_start 77; transcript_id "g2.t1"; gene_id "g2";
scaffold5380	AUGUSTUS	protein_match	11551	11667	6.17	+	2	target "unknown_E[39..78]"; target_start 76; transcript_id "g2.t1"; gene_id "g2";
scaffold5380	AUGUSTUS	protein_match	11817	12053	6.66	+	0	target "unknown_E[78..156]"; target_start 77; transcript_id "g2.t1"; gene_id "g2";
scaffold5380	AUGUSTUS	protein_match	12626	12790	7.41	+	0	target "unknown_F[1..55]"; target_start 233; transcript_id "g2.t1"; gene_id "g2";
scaffold5380	AUGUSTUS	protein_match	12947	13022	8.45	+	2	target "unknown_F[56..81]"; target_start 232; transcript_id "g2.t1"; gene_id "g2";
scaffold5380	AUGUSTUS	protein_match	13427	13491	9.13	+	1	target "unknown_F[81..103]"; target_start 232; transcript_id "g2.t1"; gene_id "g2";
scaffold5380	AUGUSTUS	protein_match	14206	14352	5.11	+	0	target "unknown_F[103..151]"; target_start 233; transcript_id "g2.t1"; gene_id "g2";
# coding sequence = [atgtatgcgaatttcctccacaactacccaactctaacaccaacactttcttcaatccatgtcttcacacctaagaatc
# actttaccccaaacctaagaacagagccccttcttttgcatcttcaaccaaaaaaatcaagaatcattatcaattgtgcagcaaatagtgatggtgtt
# aagggtgcagtgaactgggcagaaattcttgaaaaatggtcgccaaaaaaatttcttggagctgataaactatttagagctatatctggagcaacttc
# tagccccattgcacaatacataccttctccattcactttggtgcactctgttgatccaagaattaaattggcatggctctttactctggttattttac
# cggcaaaatcaaatgtagtcatgcgtttgtcattggttgcgtacttagccatactatctattttggttcagcctgcacaagtgtggaaggatcaactc
# gggagagtcacactgctgtctgggatcttatttataatgttgggcctaagcactgatagtgcaccttccctcatctcttcaagagctcccccgccttc
# aatgatgggattaccatcttttcctgcatctttggaaggttataaatatgtaatcttgaagctggggccattacaactcaccagaaaaggcttatcaa
# ctgctactacatcagcatgtttaaccttcactatcttccaaagtgcaagtgtattcctatcaaccacaacacccgagcagatagcttttgccttgcgg
# tggtttatatcccctttggccaaccttggtgtccctgttgctgaagttatccttactctcctgctctccttgagatttatcaatcttgtgtttgatga
# ggtccgaaatgttgctcttggtattgtatctcgtaggattaattggcagcagatgacaatgttggagacgatagatgttttcttcacatatattcgtc
# ggatattcagaaatatttttgttcatgcagagcagatatctcaggcaatgattgttagaggttttcgaggggacagcaccactcacaaaatattcttg
# tcagcagactcatctagtggagttgcaaattatatttccatatcatgcctttttggtctaatagccttagtcactttgcctaaataccttatacaata
# a]
# protein sequence = [MYANFLHNYPTLTPTLSSIHVFTPKNHFTPNLRTEPLLLHLQPKKSRIIINCAANSDGVKGAVNWAEILEKWSPKKFL
# GADKLFRAISGATSSPIAQYIPSPFTLVHSVDPRIKLAWLFTLVILPAKSNVVMRLSLVAYLAILSILVQPAQVWKDQLGRVTLLSGILFIMLGLSTD
# SAPSLISSRAPPPSMMGLPSFPASLEGYKYVILKLGPLQLTRKGLSTATTSACLTFTIFQSASVFLSTTTPEQIAFALRWFISPLANLGVPVAEVILT
# LLLSLRFINLVFDEVRNVALGIVSRRINWQQMTMLETIDVFFTYIRRIFRNIFVHAEQISQAMIVRGFRGDSTTHKIFLSADSSSGVANYISISCLFG
# LIALVTLPKYLIQ]
# sequence of block unknown_A     3 [NFLHNYPTLTPTLSSIH] 20
# sequence of block unknown_E    77 [LGADKLFRAISGATSSPIAQYIPSPFTLVHSVDPRIKLAWLFTLVILPAKSNVVMRLSLVAYLAILSILVQPAQVWKDQLGRVTLLSGILFIMLGLSTDSAPSLISSRAPPPSMMGLPSFPASLEGYKYVILKLGPLQLTRKGLSTATTSACLTFT] 233
# sequence of block unknown_F   233 [IFQSASVFLSTTTPEQIAFALRWFISPLANLGVPVAEVILTLLLSLRFINLVFDEVRNVALGIVSRRINWQQMTMLETIDVFFTYIRRIFRNIFVHAEQISQAMIVRGFRGDSTTHKIFLSADSSSGVANYISISCLFGLIALVTLPKYLI] 384
# end gene g2
###
# start gene g3
scaffold5380	AUGUSTUS	gene	16456	21237	0.01	+	.	g3
scaffold5380	AUGUSTUS	transcript	16456	21237	0.01	+	.	g3.t1
scaffold5380	AUGUSTUS	tss	16456	16456	.	+	.	transcript_id "g3.t1"; gene_id "g3";
scaffold5380	AUGUSTUS	exon	16456	16564	.	+	.	transcript_id "g3.t1"; gene_id "g3";
scaffold5380	AUGUSTUS	exon	18775	21237	.	+	.	transcript_id "g3.t1"; gene_id "g3";
scaffold5380	AUGUSTUS	start_codon	18781	18783	.	+	0	transcript_id "g3.t1"; gene_id "g3";
scaffold5380	AUGUSTUS	CDS	18781	20586	0.6	+	0	transcript_id "g3.t1"; gene_id "g3";
scaffold5380	AUGUSTUS	stop_codon	20584	20586	.	+	0	transcript_id "g3.t1"; gene_id "g3";
scaffold5380	AUGUSTUS	tts	21237	21237	.	+	.	transcript_id "g3.t1"; gene_id "g3";
# coding sequence = [atggctagacctccattttttgtcagaggcttgtgcactcgccaaaactttaattccccaatccgtaacctaagtattg
# ctggaactaatggtagggttgaaggtgaagttgctgcacaaaacgcagatcgatcaagttcagtaaatcatcaaagtgagcaacagagctttgctgag
# atagctaaagatgtttgcaaagtcatccggacacgacccagatgggaacaaatattgttatctgattttcccactgttaattttactgatccaagatt
# ctatactgaggttctgaaggcacaaaaaaatgtaatgttgtcgcttcggtttcatttttggcttagttctcaaaatggtttttcgagggatcagttct
# ctgatgaagtcatatttagtgggcttgtacaagccaaggctgccagtgcagccaaatgttttcggcaaaatatgaactttgtgccaaaacctagttgt
# ttggaggcctacattcagtgtctttgtgaaaatggattgattgaggatgccctcgacgtgtttactgaattgagaggtgttggccactgcccatcatt
# gagaatttggaattcagccctttcagattctatccgagctggaagaactgaaactgtctggaaattgtatgaggatatgacagaatctggtgttgtag
# ctgatgtagatacgattgggcacttgattcaagtattttgtatggagaacaattttccagaaggtcatcaacttcttcgacaggctttggaagctggg
# catgcccctagtagtgttgcttttaataaattgatttatgaatcatgtaagaacagagattactttagactgtcatctcttctccattcaatgattgc
# aactaattgttctgttgatatattcacttatcagcatgttattctgggactctgtgaaacaagaaagatgcgtgaagcttttaggatatttaatgatc
# taaagaatagaggctatgctccggatatggttatgtatacaacaatgattaatggtctctgtaaaatgaaatcgattggagatgcccggaaattatgg
# tttgagatgattcaaaagggattcaatcccaatgaatacacatacaacacactcatccatggttatttaacaactaaccgtctaaaagaagctttaag
# tctttataaggaaatgtgtgataaaggatatggagagaccacagtgacatataataccatgattcacgggctgtgtctttatggaagagtaggagaag
# ctcacaacttgttcaataaaatggctgagaatggtgttgcccatgatgtggtcacatacacttctcttattcagggtttctgcaagaatgggaagata
# aataaaggtcttcagtttttatatgaactgttaaagcaggggttgcaaccatcacctgcttcttatacagtgttaattgagaaactttgtgagatcgg
# ccatgtttcggaagcaaaatcattgtggaacgatatgcaagatagaggtgtcaaaccagcaacatcgacttatgattctatcatacttggattaatga
# agcagggatatgtaacagaggggctagattggttgagcagtatgatgaagagtaggctcagaccaaggagaaaaacttttgaggaactgatttatcat
# ctttctcaagcagataagttggatgaatctttattcattttagattacatgcttaggctaggtcatgttgtcagagaaaaaattttccgttctctagt
# aaataaactttgcaaagataattcccaccatattgagacggaaatgggatatatagtctga]
# protein sequence = [MARPPFFVRGLCTRQNFNSPIRNLSIAGTNGRVEGEVAAQNADRSSSVNHQSEQQSFAEIAKDVCKVIRTRPRWEQIL
# LSDFPTVNFTDPRFYTEVLKAQKNVMLSLRFHFWLSSQNGFSRDQFSDEVIFSGLVQAKAASAAKCFRQNMNFVPKPSCLEAYIQCLCENGLIEDALD
# VFTELRGVGHCPSLRIWNSALSDSIRAGRTETVWKLYEDMTESGVVADVDTIGHLIQVFCMENNFPEGHQLLRQALEAGHAPSSVAFNKLIYESCKNR
# DYFRLSSLLHSMIATNCSVDIFTYQHVILGLCETRKMREAFRIFNDLKNRGYAPDMVMYTTMINGLCKMKSIGDARKLWFEMIQKGFNPNEYTYNTLI
# HGYLTTNRLKEALSLYKEMCDKGYGETTVTYNTMIHGLCLYGRVGEAHNLFNKMAENGVAHDVVTYTSLIQGFCKNGKINKGLQFLYELLKQGLQPSP
# ASYTVLIEKLCEIGHVSEAKSLWNDMQDRGVKPATSTYDSIILGLMKQGYVTEGLDWLSSMMKSRLRPRRKTFEELIYHLSQADKLDESLFILDYMLR
# LGHVVREKIFRSLVNKLCKDNSHHIETEMGYIV]
# end gene g3
###
# start gene g4
scaffold5380	AUGUSTUS	gene	23364	26941	0.07	-	.	g4
scaffold5380	AUGUSTUS	transcript	23364	26941	0.07	-	.	g4.t1
scaffold5380	AUGUSTUS	tts	23364	23364	.	-	.	transcript_id "g4.t1"; gene_id "g4";
scaffold5380	AUGUSTUS	exon	23364	24321	.	-	.	transcript_id "g4.t1"; gene_id "g4";
scaffold5380	AUGUSTUS	stop_codon	23848	23850	.	-	0	transcript_id "g4.t1"; gene_id "g4";
scaffold5380	AUGUSTUS	intron	24322	24752	0.45	-	.	transcript_id "g4.t1"; gene_id "g4";
scaffold5380	AUGUSTUS	intron	24792	25503	0.62	-	.	transcript_id "g4.t1"; gene_id "g4";
scaffold5380	AUGUSTUS	intron	25602	26414	0.37	-	.	transcript_id "g4.t1"; gene_id "g4";
scaffold5380	AUGUSTUS	intron	26454	26613	0.76	-	.	transcript_id "g4.t1"; gene_id "g4";
scaffold5380	AUGUSTUS	CDS	23848	24321	0.84	-	0	transcript_id "g4.t1"; gene_id "g4";
scaffold5380	AUGUSTUS	CDS	24753	24791	0.4	-	0	transcript_id "g4.t1"; gene_id "g4";
scaffold5380	AUGUSTUS	exon	24753	24791	.	-	.	transcript_id "g4.t1"; gene_id "g4";
scaffold5380	AUGUSTUS	CDS	25504	25601	0.9	-	2	transcript_id "g4.t1"; gene_id "g4";
scaffold5380	AUGUSTUS	exon	25504	25601	.	-	.	transcript_id "g4.t1"; gene_id "g4";
scaffold5380	AUGUSTUS	CDS	26415	26453	0.76	-	2	transcript_id "g4.t1"; gene_id "g4";
scaffold5380	AUGUSTUS	exon	26415	26453	.	-	.	transcript_id "g4.t1"; gene_id "g4";
scaffold5380	AUGUSTUS	CDS	26614	26881	0.96	-	0	transcript_id "g4.t1"; gene_id "g4";
scaffold5380	AUGUSTUS	exon	26614	26941	.	-	.	transcript_id "g4.t1"; gene_id "g4";
scaffold5380	AUGUSTUS	start_codon	26879	26881	.	-	0	transcript_id "g4.t1"; gene_id "g4";
scaffold5380	AUGUSTUS	tss	26941	26941	.	-	.	transcript_id "g4.t1"; gene_id "g4";
# coding sequence = [atgaacgaaatttcaccatttgaatcaagctgcagcgatgaggataatgctgatggaatgacatggtctgaacgcgaac
# ttcgcaaaaccatcaaacatatggagaataaagttgtggaacttacagcgaagcgcagtcagattgatgcaagaagttctgctgctgctaaaatcgat
# gctgaaatcgaattgatcctttgcgatcgagacttgttgaaggagggtttggatgaatttctggtggcatttgcagaacaacaacgtgaagatgttgt
# ttctattctagaaatcaaggctagaacagacggtcttaagtcgagtgtcaagatcgaatctccatttgagtatagagttatgagtccaatgtcggtgt
# tggccggttcagaagtcgaatctcgagtcgagatccttcgggaacaacctcctcacctccatgaggtagcgatttcatacaatgtccttttaacaatt
# tcagatgcactcaaagaggacatggagaagaagactcgtaagaaacgcaattatgatttagctggaacttctgcgtcgagtgagatcactcagcaaca
# ctgggcagacatgcttaaccaaaactatgattcatcagaagaagaggagatggaaatgcaaaggagaaacgctgaacacaagagctggagggacaatg
# aaactcgtctacgtcgcatgcacttaaggatagaagctgcattcaacaattcttgttctgattccgatgatccctctcaagaccctgatgatgatata
# cacacaaacattgatggcttggctgatagattgcacaagctggttgcaagtcaagaggaagagttgaaggcaagtcaagaggaagagttgaaggaaag
# taaaggggaaaatgatgatgctggtgatatggcacctgggcctaactcggcctaa]
# protein sequence = [MNEISPFESSCSDEDNADGMTWSERELRKTIKHMENKVVELTAKRSQIDARSSAAAKIDAEIELILCDRDLLKEGLDE
# FLVAFAEQQREDVVSILEIKARTDGLKSSVKIESPFEYRVMSPMSVLAGSEVESRVEILREQPPHLHEVAISYNVLLTISDALKEDMEKKTRKKRNYD
# LAGTSASSEITQQHWADMLNQNYDSSEEEEMEMQRRNAEHKSWRDNETRLRRMHLRIEAAFNNSCSDSDDPSQDPDDDIHTNIDGLADRLHKLVASQE
# EELKASQEEELKESKGENDDAGDMAPGPNSA]
# end gene g4
###
# command line:
# augustus --codingseq=1 --proteinprofile=/home/pgsb/tetiana.nosenko/lineages/embryophyta_odb9/prfl/EOG09360CEB.prfl --predictionStart=0 --predictionEnd=31058 --species=arabidopsis ./tmp/scaffold5380Schil_BUSCO_geno_206160443_.temp
```
