## Supplementary material for "The *de novo* reference genome and transcriptome assemblies of the wild tomato species *Solanum chilense*": EOG09360CEF.out.1

```
# Please cite: Mario Stanke, Mark Diekhans, Robert Baertsch, David Haussler (2008),
# Using native and syntenically mapped cDNA alignments to improve de novo gene finding
# Bioinformatics 24: 637-644, doi 10.1093/bioinformatics/btn013
# No extrinsic information on sequences given.
# Using protein profile unknown
# --[0..77]--> unknown_A (25) <--[0..1]--> unknown_B (64) <--[0..24]--> unknown_C (143) <--[2..3]--> unknown_D (101) <--[0..0]--
# arabidopsis version. Using default transition matrix.
# We have hints for 0 sequences and for 0 of the sequences in the input set.
#
# ----- prediction on sequence number 1 (length = 41871, name = scaffold2079) -----
#
# Constraints/Hints:
# (none)
# Predicted genes for sequence number 1 on both strands
# start gene g1
scaffold2079	AUGUSTUS	gene	24803	26224	0.21	+	.	g1
scaffold2079	AUGUSTUS	transcript	24803	26224	0.21	+	.	g1.t1
scaffold2079	AUGUSTUS	intron	24966	25807	0.67	+	.	transcript_id "g1.t1"; gene_id "g1";
scaffold2079	AUGUSTUS	intron	25900	25988	0.59	+	.	transcript_id "g1.t1"; gene_id "g1";
scaffold2079	AUGUSTUS	CDS	24803	24965	1	+	0	transcript_id "g1.t1"; gene_id "g1";
scaffold2079	AUGUSTUS	exon	24803	24965	.	+	.	transcript_id "g1.t1"; gene_id "g1";
scaffold2079	AUGUSTUS	CDS	25808	25899	0.67	+	2	transcript_id "g1.t1"; gene_id "g1";
scaffold2079	AUGUSTUS	exon	25808	25899	.	+	.	transcript_id "g1.t1"; gene_id "g1";
scaffold2079	AUGUSTUS	CDS	25989	26033	0.65	+	0	transcript_id "g1.t1"; gene_id "g1";
scaffold2079	AUGUSTUS	exon	25989	26224	.	+	.	transcript_id "g1.t1"; gene_id "g1";
scaffold2079	AUGUSTUS	stop_codon	26031	26033	.	+	0	transcript_id "g1.t1"; gene_id "g1";
scaffold2079	AUGUSTUS	tts	26224	26224	.	+	.	transcript_id "g1.t1"; gene_id "g1";
# coding sequence = [caccagcaactgcaccagcaacaacaccctccacattttggagagtttccaaggggtccacaacctctgccaggtccac
# ctcccatgatgcggcagccatctgcatcctccactactcttaactctcagctacctggacctcctcctcatccttcttatgacgctcatgctgacagt
# tttgctgcaaagagaatgagaaaaatcggccagagaagagcagttgactacaccagtacagttgtaagatatatgcagatcagcaaggggctagaatc
# agtagctgttatcctgcatcactaa]
# protein sequence = [HQQLHQQQHPPHFGEFPRGPQPLPGPPPMMRQPSASSTTLNSQLPGPPPHPSYDAHADSFAAKRMRKIGQRRAVDYTS
# TVVRYMQISKGLESVAVILHH]
# end gene g1
###
# start gene g2
scaffold2079	AUGUSTUS	gene	29748	40912	0.01	+	.	g2
scaffold2079	AUGUSTUS	transcript	29748	40912	0.01	+	.	g2.t1
scaffold2079	AUGUSTUS	tss	29748	29748	.	+	.	transcript_id "g2.t1"; gene_id "g2";
scaffold2079	AUGUSTUS	exon	29748	30007	.	+	.	transcript_id "g2.t1"; gene_id "g2";
scaffold2079	AUGUSTUS	start_codon	29789	29791	.	+	0	transcript_id "g2.t1"; gene_id "g2";
scaffold2079	AUGUSTUS	intron	30008	30088	1	+	.	transcript_id "g2.t1"; gene_id "g2";
scaffold2079	AUGUSTUS	intron	30172	30267	0.97	+	.	transcript_id "g2.t1"; gene_id "g2";
scaffold2079	AUGUSTUS	intron	30340	30538	0.65	+	.	transcript_id "g2.t1"; gene_id "g2";
scaffold2079	AUGUSTUS	intron	30682	30994	0.39	+	.	transcript_id "g2.t1"; gene_id "g2";
scaffold2079	AUGUSTUS	intron	31055	31174	1	+	.	transcript_id "g2.t1"; gene_id "g2";
scaffold2079	AUGUSTUS	intron	31236	31367	0.99	+	.	transcript_id "g2.t1"; gene_id "g2";
scaffold2079	AUGUSTUS	intron	31456	32370	0.96	+	.	transcript_id "g2.t1"; gene_id "g2";
scaffold2079	AUGUSTUS	intron	32458	32894	0.37	+	.	transcript_id "g2.t1"; gene_id "g2";
scaffold2079	AUGUSTUS	intron	32974	33245	0.66	+	.	transcript_id "g2.t1"; gene_id "g2";
scaffold2079	AUGUSTUS	intron	33370	33502	0.82	+	.	transcript_id "g2.t1"; gene_id "g2";
scaffold2079	AUGUSTUS	intron	33566	34094	0.24	+	.	transcript_id "g2.t1"; gene_id "g2";
scaffold2079	AUGUSTUS	intron	34185	34901	0.24	+	.	transcript_id "g2.t1"; gene_id "g2";
scaffold2079	AUGUSTUS	intron	34939	35474	0.26	+	.	transcript_id "g2.t1"; gene_id "g2";
scaffold2079	AUGUSTUS	intron	35540	36813	0.06	+	.	transcript_id "g2.t1"; gene_id "g2";
scaffold2079	AUGUSTUS	intron	36900	37183	0.86	+	.	transcript_id "g2.t1"; gene_id "g2";
scaffold2079	AUGUSTUS	intron	37669	38568	0.57	+	.	transcript_id "g2.t1"; gene_id "g2";
scaffold2079	AUGUSTUS	intron	38806	40610	0.13	+	.	transcript_id "g2.t1"; gene_id "g2";
scaffold2079	AUGUSTUS	CDS	29789	30007	0.54	+	0	transcript_id "g2.t1"; gene_id "g2";
scaffold2079	AUGUSTUS	CDS	30089	30171	1	+	0	transcript_id "g2.t1"; gene_id "g2";
scaffold2079	AUGUSTUS	exon	30089	30171	.	+	.	transcript_id "g2.t1"; gene_id "g2";
scaffold2079	AUGUSTUS	CDS	30268	30339	0.97	+	1	transcript_id "g2.t1"; gene_id "g2";
scaffold2079	AUGUSTUS	exon	30268	30339	.	+	.	transcript_id "g2.t1"; gene_id "g2";
scaffold2079	AUGUSTUS	CDS	30539	30681	0.56	+	1	transcript_id "g2.t1"; gene_id "g2";
scaffold2079	AUGUSTUS	exon	30539	30681	.	+	.	transcript_id "g2.t1"; gene_id "g2";
scaffold2079	AUGUSTUS	CDS	30995	31054	0.9	+	2	transcript_id "g2.t1"; gene_id "g2";
scaffold2079	AUGUSTUS	exon	30995	31054	.	+	.	transcript_id "g2.t1"; gene_id "g2";
scaffold2079	AUGUSTUS	CDS	31175	31235	1	+	2	transcript_id "g2.t1"; gene_id "g2";
scaffold2079	AUGUSTUS	exon	31175	31235	.	+	.	transcript_id "g2.t1"; gene_id "g2";
scaffold2079	AUGUSTUS	CDS	31368	31455	0.99	+	1	transcript_id "g2.t1"; gene_id "g2";
scaffold2079	AUGUSTUS	exon	31368	31455	.	+	.	transcript_id "g2.t1"; gene_id "g2";
scaffold2079	AUGUSTUS	CDS	32371	32457	0.37	+	0	transcript_id "g2.t1"; gene_id "g2";
scaffold2079	AUGUSTUS	exon	32371	32457	.	+	.	transcript_id "g2.t1"; gene_id "g2";
scaffold2079	AUGUSTUS	CDS	32895	32973	0.73	+	0	transcript_id "g2.t1"; gene_id "g2";
scaffold2079	AUGUSTUS	exon	32895	32973	.	+	.	transcript_id "g2.t1"; gene_id "g2";
scaffold2079	AUGUSTUS	CDS	33246	33369	0.71	+	2	transcript_id "g2.t1"; gene_id "g2";
scaffold2079	AUGUSTUS	exon	33246	33369	.	+	.	transcript_id "g2.t1"; gene_id "g2";
scaffold2079	AUGUSTUS	CDS	33503	33565	0.26	+	1	transcript_id "g2.t1"; gene_id "g2";
scaffold2079	AUGUSTUS	exon	33503	33565	.	+	.	transcript_id "g2.t1"; gene_id "g2";
scaffold2079	AUGUSTUS	CDS	34095	34184	0.25	+	1	transcript_id "g2.t1"; gene_id "g2";
scaffold2079	AUGUSTUS	exon	34095	34184	.	+	.	transcript_id "g2.t1"; gene_id "g2";
scaffold2079	AUGUSTUS	CDS	34902	34938	0.26	+	1	transcript_id "g2.t1"; gene_id "g2";
scaffold2079	AUGUSTUS	exon	34902	34938	.	+	.	transcript_id "g2.t1"; gene_id "g2";
scaffold2079	AUGUSTUS	CDS	35475	35539	0.2	+	0	transcript_id "g2.t1"; gene_id "g2";
scaffold2079	AUGUSTUS	exon	35475	35539	.	+	.	transcript_id "g2.t1"; gene_id "g2";
scaffold2079	AUGUSTUS	CDS	36814	36899	0.86	+	1	transcript_id "g2.t1"; gene_id "g2";
scaffold2079	AUGUSTUS	exon	36814	36899	.	+	.	transcript_id "g2.t1"; gene_id "g2";
scaffold2079	AUGUSTUS	CDS	37184	37668	0.9	+	2	transcript_id "g2.t1"; gene_id "g2";
scaffold2079	AUGUSTUS	exon	37184	37668	.	+	.	transcript_id "g2.t1"; gene_id "g2";
scaffold2079	AUGUSTUS	CDS	38569	38805	0.98	+	0	transcript_id "g2.t1"; gene_id "g2";
scaffold2079	AUGUSTUS	exon	38569	38805	.	+	.	transcript_id "g2.t1"; gene_id "g2";
scaffold2079	AUGUSTUS	CDS	40611	40730	0.77	+	0	transcript_id "g2.t1"; gene_id "g2";
scaffold2079	AUGUSTUS	exon	40611	40912	.	+	.	transcript_id "g2.t1"; gene_id "g2";
scaffold2079	AUGUSTUS	stop_codon	40728	40730	.	+	0	transcript_id "g2.t1"; gene_id "g2";
scaffold2079	AUGUSTUS	tts	40912	40912	.	+	.	transcript_id "g2.t1"; gene_id "g2";
# coding sequence = [atgccacaagacgtagagctaaaatttttctgggtctctcttttggttatgtcgcatcctatgtgtatcaatctttata
# tttctgttctcttattcaaacctgctctctcggattacgtgaagtggactcctagtgggcggcgccttgttactggatctcaaagtggtgaattcaca
# ctatggaatgggcaatcatttaactttgaaatgattcttcaggctcatgatcaagcagtcaggtcaatggtatggagccacaatgataactggatggt
# cactggtgatgacgggggcacaataaagtattggcaaaacaatatgaataatgtcaaagcccataagaatgcacataaagaatcaatacgggaattga
# gcttctgtagtacagatttaaaattctgctcctgctctgacgacactaccattaaaatatgggacttcgcaaggtgccaagaagagcgctcattatct
# ggtaatgttcctcaagctgtttattataagaagcttgctgattcaagccatggttgggatgtgaagagtgttgattggcaccctacaaagtctctctt
# agtctcaggtggaaaagataatcttgttaaactttgggatgccaagtcaggaaaggagctttcatcatttcatggacataagaatactgttctctgtg
# taaagtggaatcaaaacggtaactgggtccttactgcttcgaaggatcaaattatcaagctttatgacatacgtgctatgaaggaggttgagtcattc
# cgagggcatcagaaggatgtgacatgtaataattaccttcttctgtatcactggcctggcatccatttcatgaagaatatttcgtcagtggaagcttt
# gatggttcaatatttcattggcttgtgggtgtggtactcctgccacttctttggctggattcaagttgggatgattgacaaaggacaattcaggatga
# atgtcatagctagtggcttagacttatcaagaaacttatgggataataagtctaggcaacaagaagttgtagataagagaaggaactttgtttccact
# tctaatgctcctcttagcatgcatgaagctcctcaagtagaaatcacaaatgcacatgaaactggtgtttgggatcttgcgtggcaccccattggcta
# tctcctttgcaggcatggacaattctccatctactcccatcctttgcccacctttgctgatgaagaactagttgaagatatctggaaaggccatttcc
# agattgcttacctcattggtagtaatgatcagacaacaaagttctggtgcagaaataggcctggggactccgctcgtgataaattcaatttaggacaa
# caaggtttgggtgatcaacacaatgttcttggtcgcatgcctggtaattttccaggtcctgagcccccatcaactcctggagcatttgcctctggtat
# gttacgaacggagggtacaatacctggagttggagctgcaatgccactgtctatcccatcacttgattcaccttctcaaggagaacagaagacttcaa
# tgcctttaggagctcctccccttcctcctggtccacatccatcgcttcttgcaagtaatcagcagcaagcatatcaacaaaacatgcagcaagctcag
# cagcagtcactacctcaacaaatgacttctcttcctttgcaaccaccgaatttgccacagctacagcctccacatatgcctctaatgccacatcctca
# tctacctcggccaccacatcaactacaaccagtaaacatgcccggcattcagtcttcaatgccaggatctggacccatccaaggaatgcctccgatgg
# ggatacaaggtaacatgaatcagatgggccctccaatgcctcaaggtcattttgttggcatgcctcctggatctggaccgcagggcaatgttccccct
# ggtggaatgccaaatggattgccaaacatgcaaggccctcaaaatgcaggaggcaatcagatgtttccaccagtacgaggcttcaacaggccacaagc
# tggacagatgccgctcatgcctggacttaatccttatcagcaatctggaaatccaaacacaccacctggaatgcacatgcagtcaaactttggtcatc
# aatctggaatgcctccgccactgccgccagggcctccaccacataatcaaggacatcaatag]
# protein sequence = [MPQDVELKFFWVSLLVMSHPMCINLYISVLLFKPALSDYVKWTPSGRRLVTGSQSGEFTLWNGQSFNFEMILQAHDQA
# VRSMVWSHNDNWMVTGDDGGTIKYWQNNMNNVKAHKNAHKESIRELSFCSTDLKFCSCSDDTTIKIWDFARCQEERSLSGNVPQAVYYKKLADSSHGW
# DVKSVDWHPTKSLLVSGGKDNLVKLWDAKSGKELSSFHGHKNTVLCVKWNQNGNWVLTASKDQIIKLYDIRAMKEVESFRGHQKDVTCNNYLLLYHWP
# GIHFMKNISSVEALMVQYFIGLWVWYSCHFFGWIQVGMIDKGQFRMNVIASGLDLSRNLWDNKSRQQEVVDKRRNFVSTSNAPLSMHEAPQVEITNAH
# ETGVWDLAWHPIGYLLCRHGQFSIYSHPLPTFADEELVEDIWKGHFQIAYLIGSNDQTTKFWCRNRPGDSARDKFNLGQQGLGDQHNVLGRMPGNFPG
# PEPPSTPGAFASGMLRTEGTIPGVGAAMPLSIPSLDSPSQGEQKTSMPLGAPPLPPGPHPSLLASNQQQAYQQNMQQAQQQSLPQQMTSLPLQPPNLP
# QLQPPHMPLMPHPHLPRPPHQLQPVNMPGIQSSMPGSGPIQGMPPMGIQGNMNQMGPPMPQGHFVGMPPGSGPQGNVPPGGMPNGLPNMQGPQNAGGN
# QMFPPVRGFNRPQAGQMPLMPGLNPYQQSGNPNTPPGMHMQSNFGHQSGMPPPLPPGPPPHNQGHQ]
# end gene g2
###
# start gene g3
scaffold2079	AUGUSTUS	gene	42650	49113	0.09	-	.	g3
scaffold2079	AUGUSTUS	transcript	42650	49113	0.09	-	.	g3.t1
scaffold2079	AUGUSTUS	tts	42650	42650	.	-	.	transcript_id "g3.t1"; gene_id "g3";
scaffold2079	AUGUSTUS	exon	42650	42855	.	-	.	transcript_id "g3.t1"; gene_id "g3";
scaffold2079	AUGUSTUS	exon	43014	43214	.	-	.	transcript_id "g3.t1"; gene_id "g3";
scaffold2079	AUGUSTUS	stop_codon	43038	43040	.	-	0	transcript_id "g3.t1"; gene_id "g3";
scaffold2079	AUGUSTUS	intron	43215	44768	0.97	-	.	transcript_id "g3.t1"; gene_id "g3";
scaffold2079	AUGUSTUS	intron	44853	44931	0.99	-	.	transcript_id "g3.t1"; gene_id "g3";
scaffold2079	AUGUSTUS	intron	45118	45768	0.88	-	.	transcript_id "g3.t1"; gene_id "g3";
scaffold2079	AUGUSTUS	intron	45959	47614	0.63	-	.	transcript_id "g3.t1"; gene_id "g3";
scaffold2079	AUGUSTUS	intron	47721	47844	0.94	-	.	transcript_id "g3.t1"; gene_id "g3";
scaffold2079	AUGUSTUS	intron	48038	48636	0.43	-	.	transcript_id "g3.t1"; gene_id "g3";
scaffold2079	AUGUSTUS	CDS	43038	43214	0.84	-	0	transcript_id "g3.t1"; gene_id "g3";
scaffold2079	AUGUSTUS	CDS	44769	44852	1	-	0	transcript_id "g3.t1"; gene_id "g3";
scaffold2079	AUGUSTUS	exon	44769	44852	.	-	.	transcript_id "g3.t1"; gene_id "g3";
scaffold2079	AUGUSTUS	CDS	44932	45117	0.9	-	0	transcript_id "g3.t1"; gene_id "g3";
scaffold2079	AUGUSTUS	exon	44932	45117	.	-	.	transcript_id "g3.t1"; gene_id "g3";
scaffold2079	AUGUSTUS	CDS	45769	45958	0.6	-	1	transcript_id "g3.t1"; gene_id "g3";
scaffold2079	AUGUSTUS	exon	45769	45958	.	-	.	transcript_id "g3.t1"; gene_id "g3";
scaffold2079	AUGUSTUS	CDS	47615	47720	0.94	-	2	transcript_id "g3.t1"; gene_id "g3";
scaffold2079	AUGUSTUS	exon	47615	47720	.	-	.	transcript_id "g3.t1"; gene_id "g3";
scaffold2079	AUGUSTUS	CDS	47845	48037	0.76	-	0	transcript_id "g3.t1"; gene_id "g3";
scaffold2079	AUGUSTUS	exon	47845	48037	.	-	.	transcript_id "g3.t1"; gene_id "g3";
scaffold2079	AUGUSTUS	CDS	48637	48816	0.99	-	0	transcript_id "g3.t1"; gene_id "g3";
scaffold2079	AUGUSTUS	exon	48637	49113	.	-	.	transcript_id "g3.t1"; gene_id "g3";
scaffold2079	AUGUSTUS	start_codon	48814	48816	.	-	0	transcript_id "g3.t1"; gene_id "g3";
scaffold2079	AUGUSTUS	tss	49113	49113	.	-	.	transcript_id "g3.t1"; gene_id "g3";
# coding sequence = [atgggtagctcttctaatgccgccgcccctatcaacaacgtagacaagggcgtcgattatgctaactatttctgcactt
# acgcttttctctatcaccaaaaagagatgctctctgatcgtgttcgtatggatgcttactacaatgctattttccaaaacaaacatcattttgctgga
# aaggctgttttggatgtagggacagggagcggcatattggcattatggtcagcgcaagcaggcgcaaggaaagtttatgcagtcgaagccaccaagat
# ggcagaacatgctcgtgaacttgttaaaacaaatggatttgagcatgttgttgaagtgattgaggggtcaatggaagatattactctgcctgagaagg
# ttgatgtaatcatttcagagtggatgggatacttccttctacgtgaatcaatgtttgactcagttatctgtgctcgggatcgttggttgaacccagat
# ggagttatgtacccaagccatgctcgaatgtgggttgcaccaatccgctctggattagtggatcaaaagaagattgattatgatagagcaatggatga
# ttggtcccattttgtcaatgagacgaaaacgttttatggtgtggatatgggcagtctgactaagccttttacggatgagcagagaaaatactatctac
# agacatcattgtggaacaaccttcatccaaatcaagtaattggaaaacctgctgtcataaaggagattgattgtttaacatcaagtgtgaatgattta
# ctcagtcttcaggcaaatatctcatcaatcattactgcagaaaatacacgattctgtgggtttggtggatggtttgatgtccactttcgaggacgcaa
# ggagaatccagctaaaaatgagattgagttgacaacagctccaagtgaagaccttggaacacactgggggcagcaggtgttcttgttctatccatcca
# cacgtgttagccaaggagataatatgacaatgaatttctcaatgaatcgctctaaagaaaaccatcggttgttggaagttgagtttgattgtgagctt
# agacagtcttctggaaaatcacttccatcattcagcaaaaagttttacatagaatga]
# protein sequence = [MGSSSNAAAPINNVDKGVDYANYFCTYAFLYHQKEMLSDRVRMDAYYNAIFQNKHHFAGKAVLDVGTGSGILALWSAQ
# AGARKVYAVEATKMAEHARELVKTNGFEHVVEVIEGSMEDITLPEKVDVIISEWMGYFLLRESMFDSVICARDRWLNPDGVMYPSHARMWVAPIRSGL
# VDQKKIDYDRAMDDWSHFVNETKTFYGVDMGSLTKPFTDEQRKYYLQTSLWNNLHPNQVIGKPAVIKEIDCLTSSVNDLLSLQANISSIITAENTRFC
# GFGGWFDVHFRGRKENPAKNEIELTTAPSEDLGTHWGQQVFLFYPSTRVSQGDNMTMNFSMNRSKENHRLLEVEFDCELRQSSGKSLPSFSKKFYIE]
# end gene g3
###
# start gene g4
scaffold2079	AUGUSTUS	gene	57519	63463	0.02	-	.	g4
scaffold2079	AUGUSTUS	transcript	57519	63463	0.02	-	.	g4.t1
scaffold2079	AUGUSTUS	tts	57519	57519	.	-	.	transcript_id "g4.t1"; gene_id "g4";
scaffold2079	AUGUSTUS	exon	57519	57896	.	-	.	transcript_id "g4.t1"; gene_id "g4";
scaffold2079	AUGUSTUS	exon	58676	58741	.	-	.	transcript_id "g4.t1"; gene_id "g4";
scaffold2079	AUGUSTUS	exon	60290	60524	.	-	.	transcript_id "g4.t1"; gene_id "g4";
scaffold2079	AUGUSTUS	exon	60739	63463	.	-	.	transcript_id "g4.t1"; gene_id "g4";
scaffold2079	AUGUSTUS	stop_codon	60798	60800	.	-	0	transcript_id "g4.t1"; gene_id "g4";
scaffold2079	AUGUSTUS	CDS	60798	63350	0.99	-	0	transcript_id "g4.t1"; gene_id "g4";
scaffold2079	AUGUSTUS	start_codon	63348	63350	.	-	0	transcript_id "g4.t1"; gene_id "g4";
scaffold2079	AUGUSTUS	tss	63463	63463	.	-	.	transcript_id "g4.t1"; gene_id "g4";
# coding sequence = [atgaaagctttactcccttcctcttcgcagattcctccatggctaatcctctattgcagacgccatttatgcatttctt
# caacctcatcttcactaacaatccaacaaccaaaaactcctccgcctccacctccagactcaactaccaattctcttgatactgactattcttgtggc
# agacccaattcggaagatgttaagttcaccaagaatcatgtcgttgatgttcttctcagtcacagagatgaccctgattcagcttataggtacttcca
# aactgctagactccaaaggggttttctacattctaaatctgaccctttctttgttctgcttcacatattagtgaattctgcaatgcatcaacataaat
# ctcgacgtttgcttgattattacgcttctagtgactccggtccgtctgctactgttgtttttaatggtctagtgaagtgtggtgagacttttgatttt
# gggttaaatcccaagattttcaatttcttggtaagtagttgtatgaaagctaatcgattgaatgatgctattgattgtttcaatgcgatgttggaaca
# tgatatattgttgtggataccaatcatgaacagccttttaaagaaattggtgaggcagggcatggttggagtagcggaagatttgtatactgttatag
# tgtcgagaggaactcattatgattgtgggactgttcatattttgatggaggcctgtctcagagaagggaaaatgaaggaggctgtgaagcttttagag
# gaggctaagatgggtggaattaagtttgatgcaggattatatagctgtggggtttatgttgcttgtaaggagcagaatataagtttagcgttgaagtt
# gttggaggagatgaaatgcgggggttgggttccttctgagggaacgtatacaaacataattttggcttgtgtgaaacaagggaatatggtcaaggcat
# tgaggctcaaggaggaaatgcttagtaatggccatctgatgaacttggtggttgcaacaagtttgatgaaagggtatcatctgcaggggaacttatca
# agtgctttggatttgtttgacaaactggtcgagtatggactcactccgaacaaggtgacatatgcagttttaataaaaggttgctgtaaaaatgggga
# tgttgaaaaagcattactagtttacaggcaaatgaaacttgcaggtattaagtctaatgcttatattgaaaattcgttgataaagggatttttgagtg
# tggacttgttagatgaagcaatgaatgtgtttgatggggcaataaattcagggacggccaatgttttcgtttacaatagtataatagcatggttgtgt
# aagaagggtcaaatggataaagctcaaaacacatgggataagatggttgctaatggaattttacctactataacttcatacaacaatattattctcgg
# aaattgcagacatgggaatatggacaaagcattggatttcttctcccagttgccagaaaaacatttgaaagctaatgttgtaacatatagcattttga
# ttgacgggtattttagaaaaggtgacgctgataaagctgagaacatgtttgatcaaatggtctcttcaggaatttcccctactgactacacattcaat
# accgtgatcagtggtatgtctaaggttggtaaaacatcagaggcaaaagatttgcttaaaaggattgtggaaggaggagacctccttccaacatgcat
# gtcttacaatagtctaatcgatggatttttgaaggaagatgatgtcagctcagctttgtctgtttatagagagatgtgcaatagtggtatttccccag
# atgttgtcacttacacaactttgattgatgggttatgcaaaagcaataacattaatctagctctaaaactgctgaaggagatgagaaataaagaaatt
# aagttagatgtcattgcatacgctgttcttatagatgggttttgcaaaagaagagacatgaaaagtgcttctgaactttttgatgaaatccttcaagt
# tggtatctctcctaacctatttgtttataatagcatgatgagtgggtttataaatgtaaataatatggaagcagcactagtcttgcgtgataagatga
# tcaatgaaggcgttccatgtgatctgaaaacatacaccacattgattgatgggcttttgaaggatggaaaaatagatctggcgtctgatttgtttact
# gagatgcttggaaagggtataatgcctgatgacatcacatatactgttcttgtacatggtctttccaataaaggccaggttgagaatgcacacaaaat
# cttagaggagatgtataaaaagagtatgactcctagtgttctgatttataatacactaattgctggatacttcaaggagggaaatttgcaagaggcat
# ttaggttgcatgatgagatgcttgacaaaggtcttaagcccgatgatgcgacctatgatattcttataagtggaaagttgaaagataatagtttgggt
# cgtggtagttcaatgccacaatga]
# protein sequence = [MKALLPSSSQIPPWLILYCRRHLCISSTSSSLTIQQPKTPPPPPPDSTTNSLDTDYSCGRPNSEDVKFTKNHVVDVLL
# SHRDDPDSAYRYFQTARLQRGFLHSKSDPFFVLLHILVNSAMHQHKSRRLLDYYASSDSGPSATVVFNGLVKCGETFDFGLNPKIFNFLVSSCMKANR
# LNDAIDCFNAMLEHDILLWIPIMNSLLKKLVRQGMVGVAEDLYTVIVSRGTHYDCGTVHILMEACLREGKMKEAVKLLEEAKMGGIKFDAGLYSCGVY
# VACKEQNISLALKLLEEMKCGGWVPSEGTYTNIILACVKQGNMVKALRLKEEMLSNGHLMNLVVATSLMKGYHLQGNLSSALDLFDKLVEYGLTPNKV
# TYAVLIKGCCKNGDVEKALLVYRQMKLAGIKSNAYIENSLIKGFLSVDLLDEAMNVFDGAINSGTANVFVYNSIIAWLCKKGQMDKAQNTWDKMVANG
# ILPTITSYNNIILGNCRHGNMDKALDFFSQLPEKHLKANVVTYSILIDGYFRKGDADKAENMFDQMVSSGISPTDYTFNTVISGMSKVGKTSEAKDLL
# KRIVEGGDLLPTCMSYNSLIDGFLKEDDVSSALSVYREMCNSGISPDVVTYTTLIDGLCKSNNINLALKLLKEMRNKEIKLDVIAYAVLIDGFCKRRD
# MKSASELFDEILQVGISPNLFVYNSMMSGFINVNNMEAALVLRDKMINEGVPCDLKTYTTLIDGLLKDGKIDLASDLFTEMLGKGIMPDDITYTVLVH
# GLSNKGQVENAHKILEEMYKKSMTPSVLIYNTLIAGYFKEGNLQEAFRLHDEMLDKGLKPDDATYDILISGKLKDNSLGRGSSMPQ]
# end gene g4
###
# start gene g5
scaffold2079	AUGUSTUS	gene	64738	66673	0.16	+	.	g5
scaffold2079	AUGUSTUS	transcript	64738	66673	0.16	+	.	g5.t1
scaffold2079	AUGUSTUS	tss	64738	64738	.	+	.	transcript_id "g5.t1"; gene_id "g5";
scaffold2079	AUGUSTUS	exon	64738	65000	.	+	.	transcript_id "g5.t1"; gene_id "g5";
scaffold2079	AUGUSTUS	start_codon	64824	64826	.	+	0	transcript_id "g5.t1"; gene_id "g5";
scaffold2079	AUGUSTUS	intron	65001	65765	0.89	+	.	transcript_id "g5.t1"; gene_id "g5";
scaffold2079	AUGUSTUS	intron	65860	65999	0.78	+	.	transcript_id "g5.t1"; gene_id "g5";
scaffold2079	AUGUSTUS	intron	66119	66673	0.51	+	.	transcript_id "g5.t1"; gene_id "g5";
scaffold2079	AUGUSTUS	CDS	64824	65000	0.99	+	0	transcript_id "g5.t1"; gene_id "g5";
scaffold2079	AUGUSTUS	CDS	65766	65859	0.81	+	0	transcript_id "g5.t1"; gene_id "g5";
scaffold2079	AUGUSTUS	exon	65766	65859	.	+	.	transcript_id "g5.t1"; gene_id "g5";
scaffold2079	AUGUSTUS	CDS	66000	66118	0.7	+	2	transcript_id "g5.t1"; gene_id "g5";
scaffold2079	AUGUSTUS	exon	66000	66118	.	+	.	transcript_id "g5.t1"; gene_id "g5";
# coding sequence = [atggagtcggaaatttctagaaatccatggcgagtgctggagttctacagtggaattggtggcttgcggtattctctgc
# tcaaagccgccgtcaacgccactgttgtagaagctttcgacataaacgacgtcgctaatgatgtttaccagcacaacttcggtcaccggccttttcag
# ggtaacattcagactctgaatgccactgatctcgacggctacaatgctgatgcttggttactttctcctccttgtcaaccatatactcgacaaggact
# ccagaaaggctctagtgatgcacgtgcatcatcatttcttaaaattctggaacttgtaccacagttattacgtcctccatcatatctttttgtggaaa
# atgttgtaggatttgag]
# protein sequence = [MESEISRNPWRVLEFYSGIGGLRYSLLKAAVNATVVEAFDINDVANDVYQHNFGHRPFQGNIQTLNATDLDGYNADAW
# LLSPPCQPYTRQGLQKGSSDARASSFLKILELVPQLLRPPSYLFVENVVGFE]
# end gene g5
###
# command line:
# augustus --codingseq=1 --proteinprofile=/home/pgsb/tetiana.nosenko/lineages/embryophyta_odb9/prfl/EOG09360CEF.prfl --predictionStart=24803 --predictionEnd=67054 --species=arabidopsis ./tmp/scaffold2079Schil_BUSCO_geno_206160443_.temp
```
