## Supplementary material for "The *de novo* reference genome and transcriptome assemblies of the wild tomato species *Solanum chilense*": EOG09360CFL.out.1

```
# Please cite: Mario Stanke, Mark Diekhans, Robert Baertsch, David Haussler (2008),
# Using native and syntenically mapped cDNA alignments to improve de novo gene finding
# Bioinformatics 24: 637-644, doi 10.1093/bioinformatics/btn013
# No extrinsic information on sequences given.
# Initialising the parameters using config directory /home/pgsb/tetiana.nosenko/miniconda3/config/ ...
# Using protein profile unknown
# --[0..15]--> unknown_A (59) <--[0..48]--> unknown_B (115) <--[0..19]--> unknown_C (107) <--[0..1]--> unknown_D (41) <--[0..2]--> unknown_E (9) <--[0..2]--> unknown_F (83) <--[2..64]--
# BUSCO_Schil_BUSCO_geno_206160443 version. Using default transition matrix.
# admissible start codons and their probabilities: ATG(0.999), CTG(0.000802), TTG(0)
# Looks like ./tmp/scaffold1927Schil_BUSCO_geno_206160443_.temp is in fasta format.
# We have hints for 0 sequences and for 0 of the sequences in the input set.
#
# ----- prediction on sequence number 1 (length = 22447, name = scaffold1927) -----
#
# Constraints/Hints:
# (none)
# Predicted genes for sequence number 1 on both strands
# start gene g1
scaffold1927	AUGUSTUS	gene	2899	4197	1	+	.	g1
scaffold1927	AUGUSTUS	transcript	2899	4197	1	+	.	g1.t1
scaffold1927	AUGUSTUS	start_codon	2899	2901	.	+	0	transcript_id "g1.t1"; gene_id "g1";
scaffold1927	AUGUSTUS	CDS	2899	4197	1	+	0	transcript_id "g1.t1"; gene_id "g1";
scaffold1927	AUGUSTUS	stop_codon	4195	4197	.	+	0	transcript_id "g1.t1"; gene_id "g1";
# coding sequence = [atggggcctgaggaaaaatgtgctgttttgtatggtaaatatgagctcggacgagttttgggtcaaggttctttcgcta
# aagtatatcatgctcgtaacgtggtaacaggggagaacatagcaatgaaagttgttggaaaagagaaggtgataaaagtaggaatgatggagcaaatc
# aaacgagaaatctccgtcatgaaaatggtgaaacatcccaacatagtcgagcttcacgaagttatggcaagcaaaacgaagatttacttcgccatgga
# gtacgttaaaggcggtgaattgttcgaaaaagtagctaaaggtaagcttagagaagacaatgctcgagggtatttccagcagttgatttctgcaattg
# atttttgtcatagccgtggtgtttatcacagagatttgaagcctgagaatttgctgttagatgaagaaggcaatcttaaggtaaccgatttcggactt
# agtgcttttactgatcatttaaggcaagatggtttattgcatacaacttgtggtactcctgcttatgttgcccctgaagtacttggtaatcatggata
# tgatggtgcaacatcagatatttggtcatgtggagtgattctttatgtgcttttagctggttttttaccatttcaagatgataatatcatggctatgt
# ataagaaaattcacaagggtgatttcaagtgtccaccttggatgtcatctgatgcaaagaagttgattgtaaagatgttggatccgaatccgagaact
# cgaattactgcttcaaagattatggagtctaattggttcaagaagactgtgccaaggactttgaggagtaaggaggaggaagagtttgctcatgtggg
# agatgaagattgtgtaggaaaggcgaaaaagattgagtctttgaatgcttttcatatcatttcattgtcggaggggtttgatttgtctcctttgtttg
# aggaaaagaagaagaaggagaaggaacagttgagatttgcaacaacaaagccagctagtagtgtgatttcgaagctcgaggaagtagctaaaacgtcg
# aaattcagcttgaagaggagtgattccagtgttagattgcaggggcaagagagtgggaggaaagggaaattgggaatatctgctgatatatttgctgt
# gacaccttcatttctggttgtggaggtgaagaaagcttgtggtgatacattggaatataatcaattctgcagcaaagagcttaggccagcactcaagg
# acattgtttggaaatccgcacctgagaatccaacaattgcttga]
# protein sequence = [MGPEEKCAVLYGKYELGRVLGQGSFAKVYHARNVVTGENIAMKVVGKEKVIKVGMMEQIKREISVMKMVKHPNIVELH
# EVMASKTKIYFAMEYVKGGELFEKVAKGKLREDNARGYFQQLISAIDFCHSRGVYHRDLKPENLLLDEEGNLKVTDFGLSAFTDHLRQDGLLHTTCGT
# PAYVAPEVLGNHGYDGATSDIWSCGVILYVLLAGFLPFQDDNIMAMYKKIHKGDFKCPPWMSSDAKKLIVKMLDPNPRTRITASKIMESNWFKKTVPR
# TLRSKEEEEFAHVGDEDCVGKAKKIESLNAFHIISLSEGFDLSPLFEEKKKKEKEQLRFATTKPASSVISKLEEVAKTSKFSLKRSDSSVRLQGQESG
# RKGKLGISADIFAVTPSFLVVEVKKACGDTLEYNQFCSKELRPALKDIVWKSAPENPTIA]
# end gene g1
###
# start gene g2
scaffold1927	AUGUSTUS	gene	14489	16956	0.33	+	.	g2
scaffold1927	AUGUSTUS	transcript	14489	16956	0.33	+	.	g2.t1
scaffold1927	AUGUSTUS	start_codon	14489	14491	.	+	0	transcript_id "g2.t1"; gene_id "g2";
scaffold1927	AUGUSTUS	intron	14573	14963	0.9	+	.	transcript_id "g2.t1"; gene_id "g2";
scaffold1927	AUGUSTUS	intron	15102	15212	0.89	+	.	transcript_id "g2.t1"; gene_id "g2";
scaffold1927	AUGUSTUS	intron	15289	16235	0.5	+	.	transcript_id "g2.t1"; gene_id "g2";
scaffold1927	AUGUSTUS	intron	16347	16849	0.76	+	.	transcript_id "g2.t1"; gene_id "g2";
scaffold1927	AUGUSTUS	CDS	14489	14572	1	+	0	transcript_id "g2.t1"; gene_id "g2";
scaffold1927	AUGUSTUS	CDS	14964	15101	0.89	+	0	transcript_id "g2.t1"; gene_id "g2";
scaffold1927	AUGUSTUS	CDS	15213	15288	0.99	+	0	transcript_id "g2.t1"; gene_id "g2";
scaffold1927	AUGUSTUS	CDS	16236	16346	0.46	+	2	transcript_id "g2.t1"; gene_id "g2";
scaffold1927	AUGUSTUS	CDS	16850	16956	0.69	+	2	transcript_id "g2.t1"; gene_id "g2";
scaffold1927	AUGUSTUS	stop_codon	16954	16956	.	+	0	transcript_id "g2.t1"; gene_id "g2";
# coding sequence = [atggcgttggaaacatacgcatcgcaaaatactgagaaaatccatacagatgttctttcacaagctcgaatatcttgtt
# acaaggcaagagatgcattttattcatgtctggagaaagaatcaaacaagaaacctacagaaatcgcgacagttggacttttataccctgttgaatgc
# aagaaaaccagggaggaatatgtgaaacaatgtagacctacttgggttaagcattttgataggcagtattgtggtaagaagagggttcagagactttt
# ggatgataatgactcaaggagagaagagtgcgtgaagagtgttttgatggatttattggcttgggttgaaatattcttgcaggggtttaaagcttggc
# ttttcagaaagaggctagtgcataactcattgcctggggaagtggatgaatacattaaagctgtttttactttgcctgctaactgcttcaacaacata
# tctagtgtaatcccactagtggagtttggggaggttggggtgtag]
# protein sequence = [MALETYASQNTEKIHTDVLSQARISCYKARDAFYSCLEKESNKKPTEIATVGLLYPVECKKTREEYVKQCRPTWVKHF
# DRQYCGKKRVQRLLDDNDSRREECVKSVLMDLLAWVEIFLQGFKAWLFRKRLVHNSLPGEVDEYIKAVFTLPANCFNNISSVIPLVEFGEVGV]
# end gene g2
###
# start gene g3
scaffold1927	AUGUSTUS	gene	18854	22447	0.46	-	.	g3
scaffold1927	AUGUSTUS	transcript	18854	22447	0.46	-	.	g3.t1
scaffold1927	AUGUSTUS	stop_codon	18854	18856	.	-	0	transcript_id "g3.t1"; gene_id "g3";
scaffold1927	AUGUSTUS	intron	19054	21018	0.48	-	.	transcript_id "g3.t1"; gene_id "g3";
scaffold1927	AUGUSTUS	intron	21359	22447	0.96	-	.	transcript_id "g3.t1"; gene_id "g3";
scaffold1927	AUGUSTUS	CDS	18854	19053	0.53	-	2	transcript_id "g3.t1"; gene_id "g3";
scaffold1927	AUGUSTUS	CDS	21019	21358	0.95	-	0	transcript_id "g3.t1"; gene_id "g3";
# coding sequence = [ggaggaggtgattgtgcacaaggaaatggaggtcgaggtggcagtaatggaacgacgtcgtctgcaaacaacgacagca
# gcatgacgatgacggagcaccaggtagctaagctaatggaagaagatatgggatcagccatgcagtatcttcaaggaaaaggcttatgccttatgcca
# atttccttagccacagctatttccacctccacgtgtcactccatgaaacccaacaacccactactactcgccggaggctccgccattaacggcgttgg
# tgagaccggcggtggaccgtcttctcctaccttgtcggcttccactgttcagtcagctacgatgggaattatagaagaagaggagaaggatgttgaag
# ttgaaaatatggaagcaaccatagagactgggtgggttgtacaaacaggaatggagtatgaaatacatttgcttaatgaaggctatcagcaaacatgt
# ggaagacggactgggacggttagaatgcaagagcaagatgaagctgtgaatgagtttaagaaattatag]
# protein sequence = [GGGDCAQGNGGRGGSNGTTSSANNDSSMTMTEHQVAKLMEEDMGSAMQYLQGKGLCLMPISLATAISTSTCHSMKPNN
# PLLLAGGSAINGVGETGGGPSSPTLSASTVQSATMGIIEEEEKDVEVENMEATIETGWVVQTGMEYEIHLLNEGYQQTCGRRTGTVRMQEQDEAVNEF
# KKL]
# end gene g3
###
# command line:
# augustus --codingseq=1 --proteinprofile=/home/pgsb/tetiana.nosenko/lineages/embryophyta_odb9/prfl/EOG09360CFL.prfl --predictionStart=0 --predictionEnd=22447 --species=BUSCO_Schil_BUSCO_geno_206160443 ./tmp/scaffold1927Schil_BUSCO_geno_206160443_.temp
```
