## Supplementary material for "The *de novo* reference genome and transcriptome assemblies of the wild tomato species *Solanum chilense*": EOG09360CFL.out.2

```
# Please cite: Mario Stanke, Mark Diekhans, Robert Baertsch, David Haussler (2008),
# Using native and syntenically mapped cDNA alignments to improve de novo gene finding
# Bioinformatics 24: 637-644, doi 10.1093/bioinformatics/btn013
# No extrinsic information on sequences given.
# Initialising the parameters using config directory /home/pgsb/tetiana.nosenko/miniconda3/config/ ...
# Using protein profile unknown
# --[0..15]--> unknown_A (59) <--[0..48]--> unknown_B (115) <--[0..19]--> unknown_C (107) <--[0..1]--> unknown_D (41) <--[0..2]--> unknown_E (9) <--[0..2]--> unknown_F (83) <--[2..64]--
# BUSCO_Schil_BUSCO_geno_206160443 version. Using default transition matrix.
# admissible start codons and their probabilities: ATG(0.999), CTG(0.000802), TTG(0)
# Looks like ./tmp/scaffold3384Schil_BUSCO_geno_206160443_.temp is in fasta format.
# We have hints for 0 sequences and for 0 of the sequences in the input set.
#
# ----- prediction on sequence number 1 (length = 31438, name = scaffold3384) -----
#
# Constraints/Hints:
# (none)
# Predicted genes for sequence number 1 on both strands
# start gene g1
scaffold3384	AUGUSTUS	gene	19607	23688	0.01	+	.	g1
scaffold3384	AUGUSTUS	transcript	19607	23688	0.01	+	.	g1.t1
scaffold3384	AUGUSTUS	start_codon	19607	19609	.	+	0	transcript_id "g1.t1"; gene_id "g1";
scaffold3384	AUGUSTUS	intron	19750	19873	0.56	+	.	transcript_id "g1.t1"; gene_id "g1";
scaffold3384	AUGUSTUS	intron	20163	20370	0.39	+	.	transcript_id "g1.t1"; gene_id "g1";
scaffold3384	AUGUSTUS	intron	20506	20577	0.48	+	.	transcript_id "g1.t1"; gene_id "g1";
scaffold3384	AUGUSTUS	intron	21143	21585	0.54	+	.	transcript_id "g1.t1"; gene_id "g1";
scaffold3384	AUGUSTUS	intron	21678	21938	0.46	+	.	transcript_id "g1.t1"; gene_id "g1";
scaffold3384	AUGUSTUS	intron	22436	22784	0.39	+	.	transcript_id "g1.t1"; gene_id "g1";
scaffold3384	AUGUSTUS	intron	23275	23349	0.41	+	.	transcript_id "g1.t1"; gene_id "g1";
scaffold3384	AUGUSTUS	CDS	19607	19749	0.36	+	0	transcript_id "g1.t1"; gene_id "g1";
scaffold3384	AUGUSTUS	CDS	19874	20162	0.31	+	1	transcript_id "g1.t1"; gene_id "g1";
scaffold3384	AUGUSTUS	CDS	20371	20505	0.6	+	0	transcript_id "g1.t1"; gene_id "g1";
scaffold3384	AUGUSTUS	CDS	20578	21142	0.46	+	0	transcript_id "g1.t1"; gene_id "g1";
scaffold3384	AUGUSTUS	CDS	21586	21677	0.42	+	2	transcript_id "g1.t1"; gene_id "g1";
scaffold3384	AUGUSTUS	CDS	21939	22435	0.7	+	0	transcript_id "g1.t1"; gene_id "g1";
scaffold3384	AUGUSTUS	CDS	22785	23274	0.42	+	1	transcript_id "g1.t1"; gene_id "g1";
scaffold3384	AUGUSTUS	CDS	23350	23688	0.41	+	0	transcript_id "g1.t1"; gene_id "g1";
scaffold3384	AUGUSTUS	stop_codon	23686	23688	.	+	0	transcript_id "g1.t1"; gene_id "g1";
# coding sequence = [atgacaaccgatgcccaatgggccaatcgacgccccattggtggtgtcttgtcaactggtacttattcatgggagagga
# gagaccaaagaaaaggctcaatcccagaccaagagtatggactcaagttaaaccaactctccagacttcttaatcatgctcagcaggttgtgggtgat
# aagcttagggaacaggctaacgataataagaaggttaggactggaactatgactattctcagcacaaatcaggtggtggaaattgctcacagggacag
# cagaaattttttgctccagccccttcatcaactagtgttccatcctccaagaacaggtacgaccagaagggtagatcaaaaggctctaaatctaaagg
# atgtgtttcaggcaccaagacttaccccacttgctctaagtgtggtaagaaccatccgggctcgccaggatcaggaaggttctcctgatgtcatcatt
# ggtacgttacgtgtctttgaccttgatgtttatgcattgttagatcgaggggctactctttcttttgtaactccttacatggcagtccaatttaatgt
# atacagaaattgccttgtcacagtctctcagaaagtcacctcaccaaatctagtagagttagaaatggtagacttcgatgtcattttaggggtggatt
# ggttacactcatgttatgcctcagtcgattgtagaactagtattgttcattttcagtttccagacgaaccaatcttagaacggaagggtagtagctta
# gcacctatgggtcgatttatttcttaccttaaggccataaagatgatatctaagggttatctctatcatctagttcgggttaaagattctagacttga
# aaccccaactcttgagtcagttctagtagtctgtgaatttccagatttgtttccagaagatcttcccggaatctctctcgaaagggaaatagactttg
# gaattgatctccttccagatacccagcctatttctattccttcttatagaatggctctagcagagcttaaggaattgaaagagcaaatgaaatacctt
# ttagataagggcttcatcagacctagtatttcaccatggggtgcaccagtgttgtttgtaaagaagaaagatgttgctttccttggtcacattgtatc
# aagtgaagggatccgagtagattcacaaaatatagaagaagtggaacaatggaccagacctacctctcgaggtaaggtgatagcttatgcctctaggc
# agcttaaggcgcatgagaagaactatccaactcagaacctcgagcttgctgtagtgttgtttggacttaatatatggagatactacttgtatggtgtc
# catgtatatgtgttcaccgatcataagatccttcggtatgtgttcacccagaaagagttgaatcttcgcaagaggagatggcttgagttccttacgga
# ttttgatatgagtgtgcataatcgtcttatgagcatatcagacagcggtgtaacggttcagaatggggaagaatcatctttggtagtggaggttaagg
# aaaagcaagacagtgacccaatcttgcttgaaattaaaggtgcaatccataatcagagaatggaggttttcttccaaaggggagatggtgtacttcgc
# taccagggtagattgtgtgttcctgatgtgggcgagttgagacatcatattcttgcagaaacccatagctctaggttacatggggttcctttgtctat
# catctcatataaaggtcctcagtttacctctcatttctggaagtcatttcagaacggtcttggtactcaagttaaccttagtacaacatttcatccac
# agacggatgggcaggcagagcgtaccattcagaccttagaggatatgttgagagcttgtgtgatcgatttaaaaggtagtagggatgatcaccttcct
# cttattcagtttgcctacaataatagttaccattccagcattcagatggccccttatgaggctttatatgggcgtagatgtagctctcctgttggttg
# gtttgaagtaggtgaatcagctttgatagggccagattcagtcctttatgctatggataaagtgcaactcattagagatagacttaagacagcccaaa
# gtcgtcagaaatcttatgcagatgttaggagaagggaactagagttccaagttgatgattgggtttttctgaagatcttgaaaagggttggcaaggtg
# gcatatgagttagagtttccagcagaattagcagcagtgcatctggtcttccacatctcactcttgaagaagtgtgtgggtgacccaacctctatact
# accattagagagtgtggcggtgaaatgtagtctttcttatgagggtgtaccagttgagattcttgaccgtcaggttagaaggttgagaaataaagaag
# tcacttcaatcaaggttttgtggaggagtcagtctgtagagggagctacttgggaagcagaagcggccatgaaagccaagtatcctcacctctttcct
# tccgattccactccagcttga]
# protein sequence = [MTTDAQWANRRPIGGVLSTGTYSWERRDQRKGSIPDQEYGLKLNQLSRLLNHAQQVVGDKLREQANDNKKVRTGTMTI
# LSTNQVVEIAHRDSRNFLLQPLHQLVFHPPRTGTTRRVDQKALNLKDVFQAPRLTPLALSVVRTIRARQDQEGSPDVIIGTLRVFDLDVYALLDRGAT
# LSFVTPYMAVQFNVYRNCLVTVSQKVTSPNLVELEMVDFDVILGVDWLHSCYASVDCRTSIVHFQFPDEPILERKGSSLAPMGRFISYLKAIKMISKG
# YLYHLVRVKDSRLETPTLESVLVVCEFPDLFPEDLPGISLEREIDFGIDLLPDTQPISIPSYRMALAELKELKEQMKYLLDKGFIRPSISPWGAPVLF
# VKKKDVAFLGHIVSSEGIRVDSQNIEEVEQWTRPTSRGKVIAYASRQLKAHEKNYPTQNLELAVVLFGLNIWRYYLYGVHVYVFTDHKILRYVFTQKE
# LNLRKRRWLEFLTDFDMSVHNRLMSISDSGVTVQNGEESSLVVEVKEKQDSDPILLEIKGAIHNQRMEVFFQRGDGVLRYQGRLCVPDVGELRHHILA
# ETHSSRLHGVPLSIISYKGPQFTSHFWKSFQNGLGTQVNLSTTFHPQTDGQAERTIQTLEDMLRACVIDLKGSRDDHLPLIQFAYNNSYHSSIQMAPY
# EALYGRRCSSPVGWFEVGESALIGPDSVLYAMDKVQLIRDRLKTAQSRQKSYADVRRRELEFQVDDWVFLKILKRVGKVAYELEFPAELAAVHLVFHI
# SLLKKCVGDPTSILPLESVAVKCSLSYEGVPVEILDRQVRRLRNKEVTSIKVLWRSQSVEGATWEAEAAMKAKYPHLFPSDSTPA]
# end gene g1
###
# start gene g2
scaffold3384	AUGUSTUS	gene	23879	28609	0.29	-	.	g2
scaffold3384	AUGUSTUS	transcript	23879	28609	0.29	-	.	g2.t1
scaffold3384	AUGUSTUS	stop_codon	23879	23881	.	-	0	transcript_id "g2.t1"; gene_id "g2";
scaffold3384	AUGUSTUS	intron	24021	24106	0.99	-	.	transcript_id "g2.t1"; gene_id "g2";
scaffold3384	AUGUSTUS	intron	24277	26360	0.45	-	.	transcript_id "g2.t1"; gene_id "g2";
scaffold3384	AUGUSTUS	intron	26428	27542	0.74	-	.	transcript_id "g2.t1"; gene_id "g2";
scaffold3384	AUGUSTUS	intron	27708	28562	0.85	-	.	transcript_id "g2.t1"; gene_id "g2";
scaffold3384	AUGUSTUS	CDS	23879	24020	0.99	-	1	transcript_id "g2.t1"; gene_id "g2";
scaffold3384	AUGUSTUS	CDS	24107	24276	0.98	-	0	transcript_id "g2.t1"; gene_id "g2";
scaffold3384	AUGUSTUS	CDS	26361	26427	0.72	-	1	transcript_id "g2.t1"; gene_id "g2";
scaffold3384	AUGUSTUS	CDS	27543	27707	0.89	-	1	transcript_id "g2.t1"; gene_id "g2";
scaffold3384	AUGUSTUS	CDS	28563	28609	0.91	-	0	transcript_id "g2.t1"; gene_id "g2";
scaffold3384	AUGUSTUS	start_codon	28607	28609	.	-	0	transcript_id "g2.t1"; gene_id "g2";
# coding sequence = [atggaccatcctactggtccgtggtctgggactgaggcttttctttgttctctcaagactccatgggagcttgaagtca
# agttgaagataggattgagggagcttgaagtcaagttgaagctaggattgagggagcttgaagtcaagttgaagctaggattgaagaatttcaatgat
# ttctccatcaatttcgtggggtttcaactagtaaggttcaggttctcagcatctagatcacgcatacatcgattcccgatcttcagttcaacagattc
# agtggagttatggccatttgaagttgacccaagtgcatttccctttaactgtctgcatacggtcaagacctacggaccatgctggtggtcatctgtag
# ctcttgtcaaagaatggatgaatgggggtctggatcgatggtcacggagtacggaccgtcttctgacctacggatcgacggaccgtcgtctaacctac
# ggaccgtcgatgccaccattggttgaacttgcaatttttttctgtaaagctggtttttggtctgttttggctacgggtgttacattatctcccccctt
# ggaaacatttttcctcgaatga]
# protein sequence = [MDHPTGPWSGTEAFLCSLKTPWELEVKLKIGLRELEVKLKLGLRELEVKLKLGLKNFNDFSINFVGFQLVRFRFSASR
# SRIHRFPIFSSTDSVELWPFEVDPSAFPFNCLHTVKTYGPCWWSSVALVKEWMNGGLDRWSRSTDRLLTYGSTDRRLTYGPSMPPLVELAIFFCKAGF
# WSVLATGVTLSPPLETFFLE]
# end gene g2
###
# start gene g3
scaffold3384	AUGUSTUS	gene	33293	34714	0.91	-	.	g3
scaffold3384	AUGUSTUS	transcript	33293	34714	0.91	-	.	g3.t1
scaffold3384	AUGUSTUS	stop_codon	33293	33295	.	-	0	transcript_id "g3.t1"; gene_id "g3";
scaffold3384	AUGUSTUS	CDS	33293	34714	0.91	-	0	transcript_id "g3.t1"; gene_id "g3";
scaffold3384	AUGUSTUS	start_codon	34712	34714	.	-	0	transcript_id "g3.t1"; gene_id "g3";
# coding sequence = [atggagagtaagaggagtaaggggagtagtatactaatggaaaggtatgagttagggagattgttaggacaaggcacct
# ttgctaaggtccatcatgcgagagacgtcaagactagcatgaatgtggctattaagattattgataaggagaagattgtaaaagttgggatgattgat
# caaatcaaatgcgagatttcagcgatgaaattggttaggcattctaatattgtgcagctctatgaggtgatggccagcaaaaagaagatttattgtgt
# aatggaatatgtcaaaggaggcgagttgtataacaaagtgagtaaagggaagttaaaggaagatgttgcaaggaagttatttcagcaattgattagtg
# ctattgatttctgtcatagtagaggtgtttatcaccgagacctaaaaccggagaatctattgcttgatgaaaatgggaatctaaagatttcagatttt
# ggattgagtgcccttgcagattcgaaatgccaagacggtttacttcatactaaatgtgggacaccagcttatgttgcaccagaagtgataagcaagag
# aggctatgatggtgcgatagctgatatttggtcatgtggggtgatattatatgtccttttggctggatatctccctttccaggattcaaaattaatgg
# agatgtacagaaagatcggtaaggctgagttcaaatgtcctaactggttccctcctgatgctcgcaggctgatatcaaaaatattaaatccaaatcct
# agcacaagaatttccatttctaagataatggagaattcttggttcaagaaagggttgcagctgaaacctataatcgctgatgctgactcgaagcctga
# agaagcagcaattgatgatgcagtttttggtatcagtgagagtaccgactcaataacagaaccaaagccagaactggtcaagcctgcacacttgaatg
# catttgatattatatctttctcaacaggttttgacttgtctgccttttttgaagaaagagataaaaagagggaagttatatttacatcaaagcaaccg
# gcgaaaacaatcatctcaaagctagaggatgtagctaggcgtttaaagttgaaggtgatgaaaaaggatggagggttattgaagttggaaggatctaa
# agaaggaagaaaaggggtgttgtctattgatgcagaaatctttgaggtaactccaaattttcactttgttgagatgaagaaatcgaatggagatacga
# tagagtacaagaagacgatgatgaaggatgtaagaccagcattggaagatattgtatggacttggcaaggtgacgaaccgcgtcctcagcagctagca
# gaggaagaaattttgcagacttatcaggggtactcatttgacaataattcacctcagaagaatgcataa]
# protein sequence = [MESKRSKGSSILMERYELGRLLGQGTFAKVHHARDVKTSMNVAIKIIDKEKIVKVGMIDQIKCEISAMKLVRHSNIVQ
# LYEVMASKKKIYCVMEYVKGGELYNKVSKGKLKEDVARKLFQQLISAIDFCHSRGVYHRDLKPENLLLDENGNLKISDFGLSALADSKCQDGLLHTKC
# GTPAYVAPEVISKRGYDGAIADIWSCGVILYVLLAGYLPFQDSKLMEMYRKIGKAEFKCPNWFPPDARRLISKILNPNPSTRISISKIMENSWFKKGL
# QLKPIIADADSKPEEAAIDDAVFGISESTDSITEPKPELVKPAHLNAFDIISFSTGFDLSAFFEERDKKREVIFTSKQPAKTIISKLEDVARRLKLKV
# MKKDGGLLKLEGSKEGRKGVLSIDAEIFEVTPNFHFVEMKKSNGDTIEYKKTMMKDVRPALEDIVWTWQGDEPRPQQLAEEEILQTYQGYSFDNNSPQ
# KNA]
# end gene g3
###
# command line:
# augustus --codingseq=1 --proteinprofile=/home/pgsb/tetiana.nosenko/lineages/embryophyta_odb9/prfl/EOG09360CFL.prfl --predictionStart=15124 --predictionEnd=52949 --species=BUSCO_Schil_BUSCO_geno_206160443 ./tmp/scaffold3384Schil_BUSCO_geno_206160443_.temp
```
