## Supplementary material for "The *de novo* reference genome and transcriptome assemblies of the wild tomato species *Solanum chilense*": EOG09360CFL.out.3

```
# Please cite: Mario Stanke, Mark Diekhans, Robert Baertsch, David Haussler (2008),
# Using native and syntenically mapped cDNA alignments to improve de novo gene finding
# Bioinformatics 24: 637-644, doi 10.1093/bioinformatics/btn013
# No extrinsic information on sequences given.
# Initialising the parameters using config directory /home/pgsb/tetiana.nosenko/miniconda3/config/ ...
# Using protein profile unknown
# --[0..15]--> unknown_A (59) <--[0..48]--> unknown_B (115) <--[0..19]--> unknown_C (107) <--[0..1]--> unknown_D (41) <--[0..2]--> unknown_E (9) <--[0..2]--> unknown_F (83) <--[2..64]--
# BUSCO_Schil_BUSCO_geno_206160443 version. Using default transition matrix.
# admissible start codons and their probabilities: ATG(0.999), CTG(0.000802), TTG(0)
# Looks like ./tmp/scaffold593Schil_BUSCO_geno_206160443_.temp is in fasta format.
# We have hints for 0 sequences and for 0 of the sequences in the input set.
#
# ----- prediction on sequence number 1 (length = 37952, name = scaffold593) -----
#
# Constraints/Hints:
# (none)
# Predicted genes for sequence number 1 on both strands
# start gene g1
scaffold593	AUGUSTUS	gene	23023	26754	0.37	-	.	g1
scaffold593	AUGUSTUS	transcript	23023	26754	0.37	-	.	g1.t1
scaffold593	AUGUSTUS	stop_codon	23023	23025	.	-	0	transcript_id "g1.t1"; gene_id "g1";
scaffold593	AUGUSTUS	intron	23500	25093	0.94	-	.	transcript_id "g1.t1"; gene_id "g1";
scaffold593	AUGUSTUS	intron	25775	26409	0.82	-	.	transcript_id "g1.t1"; gene_id "g1";
scaffold593	AUGUSTUS	CDS	23023	23499	0.6	-	0	transcript_id "g1.t1"; gene_id "g1";
scaffold593	AUGUSTUS	CDS	25094	25774	0.89	-	0	transcript_id "g1.t1"; gene_id "g1";
scaffold593	AUGUSTUS	CDS	26410	26754	0.77	-	0	transcript_id "g1.t1"; gene_id "g1";
scaffold593	AUGUSTUS	start_codon	26752	26754	.	-	0	transcript_id "g1.t1"; gene_id "g1";
# coding sequence = [atgtcatcttcatcagcggaatcgaaaatggccttagccaagactgtattatcgacaataggctctgttgctgcgacaa
# ccatgttggttcgttcgatattccatgactacatccctcaggaactccatgaatatctcttctttggacttagaaacatgttcaccaagttctcaaat
# cagctaacaatggtgattgacgaatttgatggtcttgttaataatgaaatttatgaagctgctgagccctatttgggcaacaagttatcacctaacat
# tcatcgacttaaaatcagtaagcctgagaaggaaaagaatttcaacatcgccatggaacgtaatgaggaggtgacagatgtttataatggacaaacat
# tcaagtggatttggctctgtagacaaacacaatctacaaatttctataattccatggacatgaattccactctaaaatctgaaatcaggtcctttgag
# ctgacatttcacaagaaaaacaaggaccttgtacttaattcgtatttgcctcacataatgaaagaagcaaaattgcaaaaacacgtaaacaagacgat
# caagattcacactgtggattgtgagagaatgtacaatttacatgaaatgtggaagccggtgaatcttaatcatccagccacttttgagacaatcgcga
# tggaatcagatcaaaaagacatgatcttgaaggatttggagagattcgtgaagaggaaagattattataggaaagttggcaaggcatggaaaagaggg
# tatttgttgtttggtcctccagggaccggaaaatctagtttgattgctgcaatggcgaattatttgaactttgatatatatgatttggagttgacctc
# cctgagggggaacttagagttacgaaggttgttggttgctacagccaataaatccattttggtggtggaggacattgattgtaccatcgacttgcaag
# ataagttagctaatcgagctactaatgttcgttcaattaatggttttcatatgcaagaacacaagtttatggagaagtatgacatttgttttgcagtg
# acattatcaggtttacttaattttattgatggattatggtcgagttgtggagacgaaagaatcataattttcacaacaaatcacatagagaaactcga
# tcctgcattggtacgacctggtagaatggacatgcacattcacatgacatattgcacaccttgtggattcaaacttcttgctaacaattacttaggga
# ttaaagatcataaattgttcaaagaaatcgaagaattgattgatatagccaatgtgacaccagcagaagtggcagagcaattgttgaaggaagatgaa
# gttgagaattcacttaaagggttgattaattttctttataaaaagataaaagagaatgaagaggaaaaggctagaaaaatggaagtaacacaactgga
# atttgttgatgagaaaaaggaaaatgttgaaaatgagattaaagaaaattaa]
# protein sequence = [MSSSSAESKMALAKTVLSTIGSVAATTMLVRSIFHDYIPQELHEYLFFGLRNMFTKFSNQLTMVIDEFDGLVNNEIYE
# AAEPYLGNKLSPNIHRLKISKPEKEKNFNIAMERNEEVTDVYNGQTFKWIWLCRQTQSTNFYNSMDMNSTLKSEIRSFELTFHKKNKDLVLNSYLPHI
# MKEAKLQKHVNKTIKIHTVDCERMYNLHEMWKPVNLNHPATFETIAMESDQKDMILKDLERFVKRKDYYRKVGKAWKRGYLLFGPPGTGKSSLIAAMA
# NYLNFDIYDLELTSLRGNLELRRLLVATANKSILVVEDIDCTIDLQDKLANRATNVRSINGFHMQEHKFMEKYDICFAVTLSGLLNFIDGLWSSCGDE
# RIIIFTTNHIEKLDPALVRPGRMDMHIHMTYCTPCGFKLLANNYLGIKDHKLFKEIEELIDIANVTPAEVAEQLLKEDEVENSLKGLINFLYKKIKEN
# EEEKARKMEVTQLEFVDEKKENVENEIKEN]
# end gene g1
###
# start gene g2
scaffold593	AUGUSTUS	gene	35272	35553	0.51	-	.	g2
scaffold593	AUGUSTUS	transcript	35272	35553	0.51	-	.	g2.t1
scaffold593	AUGUSTUS	stop_codon	35272	35274	.	-	0	transcript_id "g2.t1"; gene_id "g2";
scaffold593	AUGUSTUS	CDS	35272	35553	0.51	-	0	transcript_id "g2.t1"; gene_id "g2";
scaffold593	AUGUSTUS	start_codon	35551	35553	.	-	0	transcript_id "g2.t1"; gene_id "g2";
# coding sequence = [atgttgctggagacatttactaggagaaagcctagtgattttggaggagatgttagcttgaagcaatgggtgagttatt
# cactcccagaggcagtaatggacgttatggatgccaacttggttacaccaatggataatcgcttacagaaggagttagatattatggcatcaattatg
# aaagtagcattagattgttgtgctgaatctcctacaacaaggacaaacatgaaagatgttgtagggatgctacagaagatcaagattcaacttcttgc
# atgttga]
# protein sequence = [MLLETFTRRKPSDFGGDVSLKQWVSYSLPEAVMDVMDANLVTPMDNRLQKELDIMASIMKVALDCCAESPTTRTNMKD
# VVGMLQKIKIQLLAC]
# end gene g2
###
# start gene g3
scaffold593	AUGUSTUS	gene	37499	39007	0.56	+	.	g3
scaffold593	AUGUSTUS	transcript	37499	39007	0.56	+	.	g3.t1
scaffold593	AUGUSTUS	start_codon	37499	37501	.	+	0	transcript_id "g3.t1"; gene_id "g3";
scaffold593	AUGUSTUS	intron	38642	38752	0.99	+	.	transcript_id "g3.t1"; gene_id "g3";
scaffold593	AUGUSTUS	CDS	37499	38641	0.57	+	0	transcript_id "g3.t1"; gene_id "g3";
scaffold593	AUGUSTUS	CDS	38753	39007	0.99	+	0	transcript_id "g3.t1"; gene_id "g3";
scaffold593	AUGUSTUS	stop_codon	39005	39007	.	+	0	transcript_id "g3.t1"; gene_id "g3";
# coding sequence = [atgatgagcatgaagagcgcgaaaacggagaaaaaagggacaattttgttgcataaatatgagattggtaaattgttag
# ggcaaggtacatttgccaaagtttattatgcaaggaacctaaaaacaggacaaattgtagctgttaaggtaattgacaaagaaaaagtgatgaaagtt
# ggcttaattgaccaaatcaaacgtgaaatttctgttatgagattaattaggcatccaaatgttgttgaactttatgaagtaatggctagcaaaacaaa
# aatttattttgcaatggaatatgttagaggtggtgaattattcaataaggttgctaaagggaggcttagggaatcagcagcgcgaaaatattttcaac
# aattaatcgcgtctgttgatttctgtcatagtcgaggggtatatcatagggacttgaaacctgaaaatatactcctggatgaaactggaaacctaaaa
# gtttctgattttgggttgagtgctcttttcgatacgaaaagacaagatggactcctccacacgacgtgtggaactccagcatatgtcgcgccagaggt
# cataaataagagaggatatgatggcgaaaaggcggatatttggtcatgtggggtgattttgtttgtgttgttagctggttatcttccatttcatgaca
# caaatttaatggaaatgtataagaagattactaaagggatatttaaatgccctgaatattttccatatgaagtgaaaaaactacttttaagaattctt
# gatccaaatccaatttcaagaattacattagctaagctaatggacaataattggttcaagaaaggattcaaacaaattgataaaccattaattttgga
# tcaagatcacgacgatgattcacctcgtagtgtttttgatatggtggatgattcggatgcagagtgttcttcacgacacaaagaagagagttcatcaa
# caataatgaagcctacttgtttgaatgctttcgatatcatttcactttctcctggttttgatctctctagcttgttcgagaaagataagagtcatagg
# tcggatgctagattcacgacacaaaagtctgcatccactatcgtgtcaaggctagaagaagtagcttcaatggggagctttaaggtgaagaaaaaaga
# cgggacggtgaaaatgcaaggaagcaaagaagggagaaaagggcaattagcaattgatgcagagatatttgagataactccagctttccatgttgtgc
# aagtgacaaaaaaatcaggtgatactgcagaatacaggaacttttgtgatcaaggattaaagccatcattaaaagatatagtttggacatggcagggc
# aatgagcaattacaacaagtggaaaatcaagaaaacaagacttaa]
# protein sequence = [MMSMKSAKTEKKGTILLHKYEIGKLLGQGTFAKVYYARNLKTGQIVAVKVIDKEKVMKVGLIDQIKREISVMRLIRHP
# NVVELYEVMASKTKIYFAMEYVRGGELFNKVAKGRLRESAARKYFQQLIASVDFCHSRGVYHRDLKPENILLDETGNLKVSDFGLSALFDTKRQDGLL
# HTTCGTPAYVAPEVINKRGYDGEKADIWSCGVILFVLLAGYLPFHDTNLMEMYKKITKGIFKCPEYFPYEVKKLLLRILDPNPISRITLAKLMDNNWF
# KKGFKQIDKPLILDQDHDDDSPRSVFDMVDDSDAECSSRHKEESSSTIMKPTCLNAFDIISLSPGFDLSSLFEKDKSHRSDARFTTQKSASTIVSRLE
# EVASMGSFKVKKKDGTVKMQGSKEGRKGQLAIDAEIFEITPAFHVVQVTKKSGDTAEYRNFCDQGLKPSLKDIVWTWQGNEQLQQVENQENKT]
# end gene g3
###
# start gene g4
scaffold593	AUGUSTUS	gene	39336	40899	0.87	-	.	g4
scaffold593	AUGUSTUS	transcript	39336	40899	0.87	-	.	g4.t1
scaffold593	AUGUSTUS	stop_codon	39336	39338	.	-	0	transcript_id "g4.t1"; gene_id "g4";
scaffold593	AUGUSTUS	intron	39674	39785	1	-	.	transcript_id "g4.t1"; gene_id "g4";
scaffold593	AUGUSTUS	CDS	39336	39673	1	-	2	transcript_id "g4.t1"; gene_id "g4";
scaffold593	AUGUSTUS	CDS	39786	40899	0.87	-	0	transcript_id "g4.t1"; gene_id "g4";
scaffold593	AUGUSTUS	start_codon	40897	40899	.	-	0	transcript_id "g4.t1"; gene_id "g4";
# coding sequence = [atggttggttctttaccaccagaaattggaaatctaaaagctatgacacatatagatctgttgatgaatcaattctcaa
# atggaattcctagggaaattggagcattgcaaaatttggagtacctttctttgaggcacaacaagttgcaaggatctatacccgactctgtgagcaac
# atggtaggtttggaattcctagacatttctcataataatatatccggaaccattcctatgtctatggaaaaacttcaaaacctcaagtatttcaatgt
# ttctgtcaacaagctgtacggtgaaataccctcggggggtcctttcaagaacctctcgagtcaatttttcatcgacaatgaagcattgtgtggttctt
# caaggtttagtgttccactgtgccccacatcatcaaagcatagatcaaatagggaaaaaatgcttgttctatttcttgtgctgggaatcgcacttgta
# ctggttcctattacctttctgtttgtatggataaggtatacaagagttaaaagtgatcctcaacaagctgattcattgtctaccgcaacaatagaaag
# aatttcatactatgaactgctccaagcaactgagtcacttagcgagagtaatctgattggttctggaagttttggctctgtttacaaaggcgttctca
# gaagtgggactgccattgcagctaaagtgttcaatctgcaacttgaagcggcattcaagagtttcgatacagaatgtgaagttttgcgcagccttcgc
# cataggaatctcgtgaaagtcatcactagttgctccaaccttgattttaaggctttagtgctcgagtatatgcctaatggaagtcttgacaagtattt
# gtattcgcacaactacttcctagacatcagccagagattaagaattatgatagatgtggcatgtgcgttggaatatctccatcacggatgctcctcgc
# ccgtgattcactgtgatctaaagcctagtaacgtcttattggatgaggatatggttgcccacctaagtgactttggtatttcaaaactgctcggtgaa
# gatgagaacgatttatacactaaaaccttagcaacatttggttatatagcaccggagtatggaatggatggactggtgtcaataaaatgtgatgtcta
# tagttatgggattatgttgctggagacatttactaggagaaagcctagtgattttggaggagatgttagcttgaagcaatgggtgagttattcactcc
# cagaggcagtaatggacgttatggatgccaacttggttacaccaatggataatcgcttacagaaggagttagatatcgtggcatcaattatgaaagta
# gcattagattgttgtgctgaatctcctacaacaaggacaaacatgaaagatgttgtagggatgctacagaagatcatgattcaacttcttgcacgctg
# a]
# protein sequence = [MVGSLPPEIGNLKAMTHIDLLMNQFSNGIPREIGALQNLEYLSLRHNKLQGSIPDSVSNMVGLEFLDISHNNISGTIP
# MSMEKLQNLKYFNVSVNKLYGEIPSGGPFKNLSSQFFIDNEALCGSSRFSVPLCPTSSKHRSNREKMLVLFLVLGIALVLVPITFLFVWIRYTRVKSD
# PQQADSLSTATIERISYYELLQATESLSESNLIGSGSFGSVYKGVLRSGTAIAAKVFNLQLEAAFKSFDTECEVLRSLRHRNLVKVITSCSNLDFKAL
# VLEYMPNGSLDKYLYSHNYFLDISQRLRIMIDVACALEYLHHGCSSPVIHCDLKPSNVLLDEDMVAHLSDFGISKLLGEDENDLYTKTLATFGYIAPE
# YGMDGLVSIKCDVYSYGIMLLETFTRRKPSDFGGDVSLKQWVSYSLPEAVMDVMDANLVTPMDNRLQKELDIVASIMKVALDCCAESPTTRTNMKDVV
# GMLQKIMIQLLAR]
# end gene g4
###
# start gene g5
scaffold593	AUGUSTUS	gene	47281	52133	0.05	+	.	g5
scaffold593	AUGUSTUS	transcript	47281	52133	0.05	+	.	g5.t1
scaffold593	AUGUSTUS	start_codon	47281	47283	.	+	0	transcript_id "g5.t1"; gene_id "g5";
scaffold593	AUGUSTUS	intron	47471	48742	0.31	+	.	transcript_id "g5.t1"; gene_id "g5";
scaffold593	AUGUSTUS	intron	48903	49026	0.55	+	.	transcript_id "g5.t1"; gene_id "g5";
scaffold593	AUGUSTUS	intron	49218	49542	0.4	+	.	transcript_id "g5.t1"; gene_id "g5";
scaffold593	AUGUSTUS	intron	49847	52081	0.4	+	.	transcript_id "g5.t1"; gene_id "g5";
scaffold593	AUGUSTUS	CDS	47281	47470	0.7	+	0	transcript_id "g5.t1"; gene_id "g5";
scaffold593	AUGUSTUS	CDS	48743	48902	0.36	+	2	transcript_id "g5.t1"; gene_id "g5";
scaffold593	AUGUSTUS	CDS	49027	49217	0.42	+	1	transcript_id "g5.t1"; gene_id "g5";
scaffold593	AUGUSTUS	CDS	49543	49846	0.26	+	2	transcript_id "g5.t1"; gene_id "g5";
scaffold593	AUGUSTUS	CDS	52082	52133	0.5	+	1	transcript_id "g5.t1"; gene_id "g5";
scaffold593	AUGUSTUS	stop_codon	52131	52133	.	+	0	transcript_id "g5.t1"; gene_id "g5";
# coding sequence = [atgatcatggccgaggttgatcttctttcaaaagtcgtgattgtggtggcaaaggttgtggatttggtggtcgtgggtt
# gcaaccacaaatcaactctagcaaccataatactttgcattagtgcaactggacaaccaccgttaggtaatggtggtacttaccctgtcttctataat
# tcatattttgcaggttctaatgattctgcggttcagtctcttgatccatcttcctctattgggacgtctcatggcaggtcgagtccacatatggctgc
# ttctgcttcttcttcatccacctttactatcatgagacttttagtcctgttttccatgccagaactgttcgctttgcatactaaccaaagctatttac
# ggtttgaaacaggctctccgtgcttggtttctatgtttattcgtcactattcatctggaattctcattttattactctatgttgatattatccttact
# cgaagtcatgtttctctagttgatgatctcattgagtgtctttcacgtcaattttccatgaaagatcttgatacttgcaaaggtacgattacacatgg
# tctttttatgagcgcatcatcatccacgtccacaatggtggcctattctgatgttgattgggttggttgcccaaatagtcggtgttccactactggat
# ctgcagtatttttgagctctaatcttatatcttggcttgcaaagaagcaacctactgtctctagatcttctactgaagccgagtatagagttattgcc
# tgcactgttgctgaacccacttggattcaacatgttctttctgagctcggtgtgtatcttcgtgaaccaattcgtgtaatgggcggacccagtaagcc
# agacgcgggtgctcgagcaaccattgatttctga]
# protein sequence = [MIMAEVDLLSKVVIVVAKVVDLVVVGCNHKSTLATIILCISATGQPPLGNGGTYPVFYNSYFAGSNDSAVQSLDPSSS
# IGTSHGRSSPHMAASASSSSTFTIMRLLVLFSMPELFALHTNQSYLRFETGSPCLVSMFIRHYSSGILILLLYVDIILTRSHVSLVDDLIECLSRQFS
# MKDLDTCKGTITHGLFMSASSSTSTMVAYSDVDWVGCPNSRCSTTGSAVFLSSNLISWLAKKQPTVSRSSTEAEYRVIACTVAEPTWIQHVLSELGVY
# LREPIRVMGGPSKPDAGARATIDF]
# end gene g5
###
# command line:
# augustus --codingseq=1 --proteinprofile=/home/pgsb/tetiana.nosenko/lineages/embryophyta_odb9/prfl/EOG09360CFL.prfl --predictionStart=19276 --predictionEnd=57227 --species=BUSCO_Schil_BUSCO_geno_206160443 ./tmp/scaffold593Schil_BUSCO_geno_206160443_.temp
```
