## Supplementary material for "The *de novo* reference genome and transcriptome assemblies of the wild tomato species *Solanum chilense*": EOG09360CG1.out.1

```
# Please cite: Mario Stanke, Mark Diekhans, Robert Baertsch, David Haussler (2008),
# Using native and syntenically mapped cDNA alignments to improve de novo gene finding
# Bioinformatics 24: 637-644, doi 10.1093/bioinformatics/btn013
# No extrinsic information on sequences given.
# Using protein profile unknown
# --[10..71]--> unknown_A (30) <--[2..6]--> unknown_B (11) <--[0..4]--> unknown_C (45) <--[0..4]--> unknown_D (21) <--[0..2]--> unknown_E (31) <--[0..3]--> unknown_F (47) <--[0..1]--> unknown_G (172) <--[0..1]--> unknown_H (21) <--[0..9]--> unknown_I (66) <--[0..33]--
# arabidopsis version. Using default transition matrix.
# We have hints for 0 sequences and for 0 of the sequences in the input set.
#
# ----- prediction on sequence number 1 (length = 23676, name = scaffold10401) -----
#
# Constraints/Hints:
# (none)
# Predicted genes for sequence number 1 on both strands
# start gene g1
scaffold10401	AUGUSTUS	gene	8538	12368	0.1	-	.	g1
scaffold10401	AUGUSTUS	transcript	8538	12368	0.1	-	.	g1.t1
scaffold10401	AUGUSTUS	intron	8538	8544	0.55	-	.	transcript_id "g1.t1"; gene_id "g1";
scaffold10401	AUGUSTUS	intron	9317	10300	0.86	-	.	transcript_id "g1.t1"; gene_id "g1";
scaffold10401	AUGUSTUS	CDS	8545	9316	0.5	-	0	transcript_id "g1.t1"; gene_id "g1";
scaffold10401	AUGUSTUS	exon	8545	9316	.	-	.	transcript_id "g1.t1"; gene_id "g1";
scaffold10401	AUGUSTUS	CDS	10301	12295	0.83	-	0	transcript_id "g1.t1"; gene_id "g1";
scaffold10401	AUGUSTUS	exon	10301	12368	.	-	.	transcript_id "g1.t1"; gene_id "g1";
scaffold10401	AUGUSTUS	start_codon	12293	12295	.	-	0	transcript_id "g1.t1"; gene_id "g1";
scaffold10401	AUGUSTUS	tss	12368	12368	.	-	.	transcript_id "g1.t1"; gene_id "g1";
# coding sequence = [atgtctgacgagcatcaagaatgcttaaaagatctgtttagcattgaaataaagacttcactaattcatatagcaaaag
# tcagtcttgacttaggcaggaaagatctggattcacctgaagacggactcaactgtaaaaaagttctctctgttgattctactcacatgagtatatgc
# ttgacctataggcgcctcgcatccctgatatcagctgctttctctttcaagcgttttatgaagagtttttctgtttctggtaagaaagcaactaccca
# gggatcaaaatcatccaagccatcaggaaaagggattcaagtaacaaaattcaatctacaacagttctctttaattataagtggagaggtgggcttgg
# aaaatgctgttgttcctgacccgaaacgggtcaactacggatctcagggtggtcgtattgtaattagtgtttcagctgatggtacaccacgcaccgca
# aatataatatcaacagcttcagatgagctagaaaaagtgaagtattctgtttcccttgatatttcccacctcaaattttgtatgaacaaggagaaaca
# atcaacacaagtggagcttggaagagccaaatctatctatcaagaacatttacaagacagaaaccttggaactaaagttacattgcttgatatgcaga
# atacaaagtttgttaaacgagctggtggccttaaagagattgcgatgtgctctctctttagtgctaccgatatatcagtgagatgggagcctgatgcg
# catatagcattggttgaactgggtttgcaattgaagttactcgtgcacaatcagaagcttcaggatcctgctaaagaagtagatcttaaagataatga
# gcagagcaaagactccaaggaatcacaacagctggagaaacaatacaagaaaagagaatcggtttttgctgttgatgtagaagtgcttaatatatctg
# ctgaagttggagatggtgttgagctgtttgttcaggtgcagtgtatcttttcagaaaatgctcagattggtatgcttcttgaagggatcacgctcaag
# ttcaatgatgcaagaatattcagaagcagcaggatgcaaatctctcgtattcccaaatcctctagcggtgcagctaacgaaaaaactgagagtggcac
# aacatgggattgggtaattcaagcccttgatgttcatatatgtctggcatacaggttgcagttgcgtgcaattgatgattctgttgaggatatgattc
# gagctttgaagctcataactgctgcaaagacgaaacttatgtttcccaataaggaagagaaaccaaaaactaaaaagcctagttcaacaaaacttggt
# cgagtcagactctgcgtaaagaagctcatagctgatattgaagaagaaccactacagggatggcttgatgaacattatcagttatggaagaacggggc
# ttgtgaatcagctgtcagattaaactttattgatgaacttatttcgaaaggaggaaaatgtggaaacgctactgaaggaaatgatcctcttgatgatg
# gaaagatcaatattagtggagaagatattgatgtagaggatacttcagccattcagaaactgcgagagaagatctacaagcagtcattcaggacatat
# tacgaagcatgccagaagcttgttcaggcagaaggatctggggcctgtaatgaaggatttcaagcgggtttcaagcttagcactgcaagaacttctct
# tttttcaatttctgctactgaattagatgtaagtgtgacaaagattgaaggaggtgatgcagggatgatagagattctgcaaaagctcgatccagtat
# gccgtgcacatagcatcccattttcacgattatatggtgccaacatcaatttgcgtacaggttctctagctgttctgataagaaactacacatgtcca
# ctatttgctgctaattcaggtcgttgcgaaggccgtattataatggctcagcaggcaacaccctttcagccccaaatgcagcaaaatgtgttcattgg
# gagatggaggaaggtccgtctgcttcgatcactcaccgggacaactccacctatgaaaacatatttggatttgcccttacattttcagaaagcagaaa
# tttcatatggagttggttttgaacctgcttttactgatctcagctatgctttcactgtggcccttcgtagggcccatttgagcatcagaaatccaact
# ccggatcctccagtacctaaaaaggagaagagcttgccatggtgggatgaaatgagaagctacattcatgggaactccaccttacattttggtgagac
# tcaaatcaatgttttttcctctgctgatccttatgagaaatccaataagcttcaggtagcaactgggtatttggaaatccaacaggcagatggtcgta
# tttattctttcgcgaaggacttcaagattctattaagcagtttggatagcttgtcgaagaacgccaacttaaaacatccaactggcttttcttgcact
# ttcctagaagccccggactttagtgttgaagtgttaatggaatggggttgtgattctggaaatcctctaaaccattatttatttgctcttccaaaaga
# aggtgtgcctcgtgaaaaagtttttgatccctttagatcaacgtctctgtccctacggtggaatcttttgcttaggccctctcttcccgtccatgata
# atcagtcagaattaccttctgtggataatcaaggtgtctcga]
# protein sequence = [MSDEHQECLKDLFSIEIKTSLIHIAKVSLDLGRKDLDSPEDGLNCKKVLSVDSTHMSICLTYRRLASLISAAFSFKRF
# MKSFSVSGKKATTQGSKSSKPSGKGIQVTKFNLQQFSLIISGEVGLENAVVPDPKRVNYGSQGGRIVISVSADGTPRTANIISTASDELEKVKYSVSL
# DISHLKFCMNKEKQSTQVELGRAKSIYQEHLQDRNLGTKVTLLDMQNTKFVKRAGGLKEIAMCSLFSATDISVRWEPDAHIALVELGLQLKLLVHNQK
# LQDPAKEVDLKDNEQSKDSKESQQLEKQYKKRESVFAVDVEVLNISAEVGDGVELFVQVQCIFSENAQIGMLLEGITLKFNDARIFRSSRMQISRIPK
# SSSGAANEKTESGTTWDWVIQALDVHICLAYRLQLRAIDDSVEDMIRALKLITAAKTKLMFPNKEEKPKTKKPSSTKLGRVRLCVKKLIADIEEEPLQ
# GWLDEHYQLWKNGACESAVRLNFIDELISKGGKCGNATEGNDPLDDGKINISGEDIDVEDTSAIQKLREKIYKQSFRTYYEACQKLVQAEGSGACNEG
# FQAGFKLSTARTSLFSISATELDVSVTKIEGGDAGMIEILQKLDPVCRAHSIPFSRLYGANINLRTGSLAVLIRNYTCPLFAANSGRCEGRIIMAQQA
# TPFQPQMQQNVFIGRWRKVRLLRSLTGTTPPMKTYLDLPLHFQKAEISYGVGFEPAFTDLSYAFTVALRRAHLSIRNPTPDPPVPKKEKSLPWWDEMR
# SYIHGNSTLHFGETQINVFSSADPYEKSNKLQVATGYLEIQQADGRIYSFAKDFKILLSSLDSLSKNANLKHPTGFSCTFLEAPDFSVEVLMEWGCDS
# GNPLNHYLFALPKEGVPREKVFDPFRSTSLSLRWNLLLRPSLPVHDNQSELPSVDNQGVS]
# end gene g1
###
# start gene g2
scaffold10401	AUGUSTUS	gene	26673	28448	0.1	+	.	g2
scaffold10401	AUGUSTUS	transcript	26673	28448	0.1	+	.	g2.t1
scaffold10401	AUGUSTUS	tss	26673	26673	.	+	.	transcript_id "g2.t1"; gene_id "g2";
scaffold10401	AUGUSTUS	exon	26673	28448	.	+	.	transcript_id "g2.t1"; gene_id "g2";
scaffold10401	AUGUSTUS	start_codon	26728	26730	.	+	0	transcript_id "g2.t1"; gene_id "g2";
scaffold10401	AUGUSTUS	CDS	26728	28206	1	+	0	transcript_id "g2.t1"; gene_id "g2";
scaffold10401	AUGUSTUS	stop_codon	28204	28206	.	+	0	transcript_id "g2.t1"; gene_id "g2";
scaffold10401	AUGUSTUS	tts	28448	28448	.	+	.	transcript_id "g2.t1"; gene_id "g2";
scaffold10401	AUGUSTUS	protein_match	26791	26880	6.04	+	0	target "unknown_A[1..30]"; target_start 21; transcript_id "g2.t1"; gene_id "g2";
scaffold10401	AUGUSTUS	protein_match	26887	26919	4.22	+	0	target "unknown_B[1..11]"; target_start 53; transcript_id "g2.t1"; gene_id "g2";
scaffold10401	AUGUSTUS	protein_match	26920	27054	5.94	+	0	target "unknown_C[1..45]"; target_start 64; transcript_id "g2.t1"; gene_id "g2";
scaffold10401	AUGUSTUS	protein_match	27067	27129	5.77	+	0	target "unknown_D[1..21]"; target_start 113; transcript_id "g2.t1"; gene_id "g2";
scaffold10401	AUGUSTUS	protein_match	27130	27222	4.8	+	0	target "unknown_E[1..31]"; target_start 134; transcript_id "g2.t1"; gene_id "g2";
scaffold10401	AUGUSTUS	protein_match	27223	27363	7.18	+	0	target "unknown_F[1..47]"; target_start 165; transcript_id "g2.t1"; gene_id "g2";
scaffold10401	AUGUSTUS	protein_match	27364	27879	6.59	+	0	target "unknown_G[1..172]"; target_start 212; transcript_id "g2.t1"; gene_id "g2";
scaffold10401	AUGUSTUS	protein_match	27880	27942	6.61	+	0	target "unknown_H[1..21]"; target_start 384; transcript_id "g2.t1"; gene_id "g2";
scaffold10401	AUGUSTUS	protein_match	27943	28140	7.98	+	0	target "unknown_I[1..66]"; target_start 405; transcript_id "g2.t1"; gene_id "g2";
# coding sequence = [atgaagaatctctacctgattttgtcacttatactcatctccaccgccacaaccgtcgccgttgacttggaatcatcac
# ctccgactgtctgcataatcggcagtggaatcggtgggtcctcagtggcgcacttcctccggaactattccagctccgtaatcggcaaaatcagaatc
# ttcgagaggaatatttacgtcggaggacgcacggccacggtgactctcgccggggagacattcgaagctggtgcatctattcttcatccgaagaacta
# ccatactttgaattacactaagtttttatatctctctgtccgaagacctccttcttctgaatctgattcgggttttggtatttggaacggacgggagt
# tcgttttcaaaaccctaagtttcaattcggatctccctattatcaaacgccttgtgtccttcgctaattcggtcttaatgttctttcgctacgggttc
# tctctgtttcgcttgaacaaattcgtcgataacaccgtggacaattttttgaagtattatgaagattttgagtcacggccagtgttcgaaactgtgga
# agagatgcttaaatggtctgggctttacaatttgacgagaagaaaactacaggaggagttactcgatcttcgtttttctcctcggatcattgaagaac
# tagtcacggttattaccagaatcaattacgggcaaagtatcagtatcagtggacttgccggagctgtttcgttagctggatctgattcaggtgtatgg
# tcagttgaaggcggaaattggcaactggctgctggtttgatcaattattcaaacatcgaaatacatcttgatgaagaagtagaatcagtttcatccat
# agagcaaaaatatcaactcaatacaacaaagggaaagagttatcaatgtgaaataacagttgtagctacacctttggatgaggtgaacattcaatttc
# ttcccggaatatcaatcccggagaggaaattacagcacacatatactacattcatcagaggtctattgaatccggcttattttggtttaagttcggta
# tcagaagttccacaactggtgggcactgttgagactcctgatgttcctttttcgagtatttcagttcttaagcaacataacgagaatgatatgtccta
# caaggtgttctcgcgtaaacctcttgatgatgttttgttagaccagattttcagtgtgagaaacgaaacaatcaagatagactggggtgcatacccgc
# attatcatgctcctgaggtatttgcaccgtttatcttggatggtcagcacttgtactatgtgaatgcttttgagaatgcagctagcaccatagaaaca
# agtgctgttgctgctgaaaatgttgcaaggctgatactttccaggctttctggccaaaaacccgcgagtacagtgacattgaaaagctttggcgatga
# tgcttatgatgtccatgcagacttgtga]
# protein sequence = [MKNLYLILSLILISTATTVAVDLESSPPTVCIIGSGIGGSSVAHFLRNYSSSVIGKIRIFERNIYVGGRTATVTLAGE
# TFEAGASILHPKNYHTLNYTKFLYLSVRRPPSSESDSGFGIWNGREFVFKTLSFNSDLPIIKRLVSFANSVLMFFRYGFSLFRLNKFVDNTVDNFLKY
# YEDFESRPVFETVEEMLKWSGLYNLTRRKLQEELLDLRFSPRIIEELVTVITRINYGQSISISGLAGAVSLAGSDSGVWSVEGGNWQLAAGLINYSNI
# EIHLDEEVESVSSIEQKYQLNTTKGKSYQCEITVVATPLDEVNIQFLPGISIPERKLQHTYTTFIRGLLNPAYFGLSSVSEVPQLVGTVETPDVPFSS
# ISVLKQHNENDMSYKVFSRKPLDDVLLDQIFSVRNETIKIDWGAYPHYHAPEVFAPFILDGQHLYYVNAFENAASTIETSAVAAENVARLILSRLSGQ
# KPASTVTLKSFGDDAYDVHADL]
# sequence of block unknown_A    21 [DLESSPPTVCIIGSGIGGSSVAHFLRNYSS] 51
# sequence of block unknown_B    53 [IGKIRIFERNI] 64
# sequence of block unknown_C    64 [YVGGRTATVTLAGETFEAGASILHPKNYHTLNYTKFLYLSVRRPP] 109
# sequence of block unknown_D   113 [DSGFGIWNGREFVFKTLSFNS] 134
# sequence of block unknown_E   134 [DLPIIKRLVSFANSVLMFFRYGFSLFRLNKF] 165
# sequence of block unknown_F   165 [VDNTVDNFLKYYEDFESRPVFETVEEMLKWSGLYNLTRRKLQEELLD] 212
# sequence of block unknown_G   212 [LRFSPRIIEELVTVITRINYGQSISISGLAGAVSLAGSDSGVWSVEGGNWQLAAGLINYSNIEIHLDEEVESVSSIEQKYQLNTTKGKSYQCEITVVATPLDEVNIQFLPGISIPERKLQHTYTTFIRGLLNPAYFGLSSVSEVPQLVGTVETPDVPFSSISVLKQHNENDM] 384
# sequence of block unknown_H   384 [SYKVFSRKPLDDVLLDQIFSV] 405
# sequence of block unknown_I   405 [RNETIKIDWGAYPHYHAPEVFAPFILDGQHLYYVNAFENAASTIETSAVAAENVARLILSRLSGQK] 471
# end gene g2
###
# command line:
# augustus --codingseq=1 --proteinprofile=/home/pgsb/tetiana.nosenko/lineages/embryophyta_odb9/prfl/EOG09360CG1.prfl --predictionStart=8538 --predictionEnd=46402 --species=arabidopsis ./tmp/scaffold10401Schil_BUSCO_geno_206160443_.temp
```
