## Supplementary material for "The *de novo* reference genome and transcriptome assemblies of the wild tomato species *Solanum chilense*": EOG09360CG3.out.1

```
# Please cite: Mario Stanke, Mark Diekhans, Robert Baertsch, David Haussler (2008),
# Using native and syntenically mapped cDNA alignments to improve de novo gene finding
# Bioinformatics 24: 637-644, doi 10.1093/bioinformatics/btn013
# No extrinsic information on sequences given.
# Using protein profile unknown
# --[0..208]--> unknown_A (12) <--[0..3]--> unknown_B (11) <--[0..1]--> unknown_C (17) <--[5..43]--> unknown_D (41) <--[1..1]--> unknown_E (37) <--[0..6]--> unknown_F (254) <--[0..1]--> unknown_G (18) <--[0..1]--> unknown_H (19) <--[0..5]--
# arabidopsis version. Using default transition matrix.
# We have hints for 0 sequences and for 0 of the sequences in the input set.
#
# ----- prediction on sequence number 1 (length = 25444, name = scaffold6824) -----
#
# Constraints/Hints:
# (none)
# Predicted genes for sequence number 1 on both strands
# start gene g1
scaffold6824	AUGUSTUS	gene	2461	13311	0.01	-	.	g1
scaffold6824	AUGUSTUS	transcript	2461	13311	0.01	-	.	g1.t1
scaffold6824	AUGUSTUS	tts	2461	2461	.	-	.	transcript_id "g1.t1"; gene_id "g1";
scaffold6824	AUGUSTUS	exon	2461	3073	.	-	.	transcript_id "g1.t1"; gene_id "g1";
scaffold6824	AUGUSTUS	stop_codon	2594	2596	.	-	0	transcript_id "g1.t1"; gene_id "g1";
scaffold6824	AUGUSTUS	intron	3074	4853	0.73	-	.	transcript_id "g1.t1"; gene_id "g1";
scaffold6824	AUGUSTUS	intron	5082	6396	0.94	-	.	transcript_id "g1.t1"; gene_id "g1";
scaffold6824	AUGUSTUS	intron	7165	7306	1	-	.	transcript_id "g1.t1"; gene_id "g1";
scaffold6824	AUGUSTUS	intron	7793	8162	0.41	-	.	transcript_id "g1.t1"; gene_id "g1";
scaffold6824	AUGUSTUS	intron	8235	9247	0.41	-	.	transcript_id "g1.t1"; gene_id "g1";
scaffold6824	AUGUSTUS	intron	9379	9672	0.99	-	.	transcript_id "g1.t1"; gene_id "g1";
scaffold6824	AUGUSTUS	intron	9751	9843	1	-	.	transcript_id "g1.t1"; gene_id "g1";
scaffold6824	AUGUSTUS	intron	10055	11642	0.32	-	.	transcript_id "g1.t1"; gene_id "g1";
scaffold6824	AUGUSTUS	intron	12010	12469	1	-	.	transcript_id "g1.t1"; gene_id "g1";
scaffold6824	AUGUSTUS	intron	12626	12901	1	-	.	transcript_id "g1.t1"; gene_id "g1";
scaffold6824	AUGUSTUS	CDS	2594	3073	1	-	0	transcript_id "g1.t1"; gene_id "g1";
scaffold6824	AUGUSTUS	CDS	4854	5081	1	-	0	transcript_id "g1.t1"; gene_id "g1";
scaffold6824	AUGUSTUS	exon	4854	5081	.	-	.	transcript_id "g1.t1"; gene_id "g1";
scaffold6824	AUGUSTUS	CDS	6397	7164	0.98	-	0	transcript_id "g1.t1"; gene_id "g1";
scaffold6824	AUGUSTUS	exon	6397	7164	.	-	.	transcript_id "g1.t1"; gene_id "g1";
scaffold6824	AUGUSTUS	CDS	7307	7792	0.82	-	0	transcript_id "g1.t1"; gene_id "g1";
scaffold6824	AUGUSTUS	exon	7307	7792	.	-	.	transcript_id "g1.t1"; gene_id "g1";
scaffold6824	AUGUSTUS	CDS	8163	8234	0.41	-	0	transcript_id "g1.t1"; gene_id "g1";
scaffold6824	AUGUSTUS	exon	8163	8234	.	-	.	transcript_id "g1.t1"; gene_id "g1";
scaffold6824	AUGUSTUS	CDS	9248	9378	1	-	2	transcript_id "g1.t1"; gene_id "g1";
scaffold6824	AUGUSTUS	exon	9248	9378	.	-	.	transcript_id "g1.t1"; gene_id "g1";
scaffold6824	AUGUSTUS	CDS	9673	9750	0.99	-	2	transcript_id "g1.t1"; gene_id "g1";
scaffold6824	AUGUSTUS	exon	9673	9750	.	-	.	transcript_id "g1.t1"; gene_id "g1";
scaffold6824	AUGUSTUS	CDS	9844	10054	1	-	0	transcript_id "g1.t1"; gene_id "g1";
scaffold6824	AUGUSTUS	exon	9844	10054	.	-	.	transcript_id "g1.t1"; gene_id "g1";
scaffold6824	AUGUSTUS	CDS	11643	12009	0.4	-	1	transcript_id "g1.t1"; gene_id "g1";
scaffold6824	AUGUSTUS	exon	11643	12009	.	-	.	transcript_id "g1.t1"; gene_id "g1";
scaffold6824	AUGUSTUS	CDS	12470	12625	1	-	1	transcript_id "g1.t1"; gene_id "g1";
scaffold6824	AUGUSTUS	exon	12470	12625	.	-	.	transcript_id "g1.t1"; gene_id "g1";
scaffold6824	AUGUSTUS	CDS	12902	13149	0.89	-	0	transcript_id "g1.t1"; gene_id "g1";
scaffold6824	AUGUSTUS	exon	12902	13311	.	-	.	transcript_id "g1.t1"; gene_id "g1";
scaffold6824	AUGUSTUS	start_codon	13147	13149	.	-	0	transcript_id "g1.t1"; gene_id "g1";
scaffold6824	AUGUSTUS	tss	13311	13311	.	-	.	transcript_id "g1.t1"; gene_id "g1";
# coding sequence = [atgttaatggagaaatattcatggtcttatgaagatgagttgataaaagaacttcttgatgatgaatcaccattccttt
# ttgcacctcaacatgactcaacaacttcttcaagtgataattattgttcacttgatgtaacaaagagttctatttcttcattttcttcatggcctaac
# aatattcatgatgatatagagagtggtttgtccatgacaagtaatggagtacttcaatctcatgatgctaggaatttagggttgggaagagggttaga
# catgatgatgaataagcatgaggctaaatatacattgagaatacaaacttgtggtaatgcaatggctgatgatggttataagtggagaaaatatggcc
# aaaaatccatcaagaatagcccatatccaaggagctactacaaatgcactaatccaagatgtggagccaaaaaacaagttgagaggtccagtgatgag
# cccaacactttcataattacttatgaaggccttcatctacattttgcttacccatttatcactcttgatccacctcaatctcttaatcagcccaacaa
# aaagcccaaagtaacagattcaaaagcccataactatgaatctgaaaacacaagtgaagttgatgaaagcccaatactggtcaatccatgcccaattg
# ttgaccttgaacaaggattgggctttggtgaaatgggctcacaaggattgggccttgatagaatgggctcacaagggttacttgaagatatggtgcca
# ttaatgggtgttggatatggagtgaggtcaacggtgttggatgaagtggcaaccggtggcgcgtgcattacacgcgttgatggtgggttagggtttgt
# gagaacgtatttgacgttgattggaggtggaaggagaggtttgagtaaggagcttgattcggttttggcaagccctaggcttagaaggtttttctgta
# gcgaagggccaaagagaagaaactatgagaactattatccaaagaacaagaaagaaattcccaaagcaaataataatcaaaaggccgagtcaggcaaa
# gaggaaggttcaggtgagcaaggaaatcctcaggagaacttcattaagctaaactacaatttattagcacccttattatttattgggtttattctgtc
# atctatcctcatgtctcctcgagagcagcaggagcgtagagtttataacacatgtcagaacaagtatcgtttctattatcctattgactacaagtttt
# ggcatcagattagcttccaagagttcaaaaacaagctacttgaagctggtcttgttgataggattgttgttactaacaaatctgtagccaaagtttat
# gtgagaagctctgcacctggtcctgatcaaattggtgacgacgctgttcaaggtcctgtagctgttcgaaatgatagaagaaatacgagcctgtacaa
# atattactttaacattgggagtgtcgagtcattcgaggagaagcttgaagaagcacaggagtcattaagaatagatcctcataattatgttccagtta
# catatgttgatgaactgaattggttccaagaagtgatgaggtttggtccaacagtgttgcttcttgctgtcctttattttatgggacgtagagtgcag
# ggtgggatgggtgttggaggccctggtggaaaaggtggacgtggaatatttaacattggcaaagcgcatttcacaaagatggataaaaatgccaagaa
# taaggtcttctttaaagatgtggctggatgtgacgaggcaaagcaagaaatcatggagttcgtccacttccttaaaaacccgaagaaatatgagctgt
# tgggagccaaaattccgaagggtgctcttctagttggtcctcctgggactgggaagacccttctggccaaagctacagcaggagagtctggtgtacct
# tttctctctatttctggatcagattttatggagatgtttgttggcgttggaccagccagagttaggagcttatttcaggaggcaaggcagtgtgcacc
# tagtataattttcattgatgagattgatgccattggtcgagcaagaggaaaaggtggcttttcaggaggacatgatgaacgtgaaagcactttaaatc
# aactgcttgttgaaatggacggttttgccaccacatctggcgtggttatacttgctggcacaaatagacctgatatattagacaaagccttgttaaga
# cccggtcgatttgatcgtcaaattaccatagacaaaccagacataaaaggccgtgatcagatattcaggatttatttgagcaagttgaaacttgacca
# cgaggcatccttttattcacagaggcttgctgctctaacaccaggatttgctggagcagacattgcaaatgtttgtaatgaagctgctttaattgcag
# caaggaatgagagcacaataattacaatgcaacattttgagtcagccatagatagggtaattggtggtcttgagaagaagaataaggtcataagcaag
# ctagagaggcggacagttgcctaccatgaatctggtcatgctgttgctggatggtttttggaacatgcagaaccattactaaaagtgacaattgttcc
# tcggggtacagcagccttgggatttgctcagtatgttcctaatgaaaatcttctaatgactaaggaacagctatttgatgtgacatgcatgactcttg
# gaggtcgagctgctgagcaggttttgattgggaagatctcgactggtgcccaaaatgatttggagaaagtcaccaaaatgacatatgcccaagtagca
# gtttatggtttcagtgacaaggttggtcttctttcttttccacaaagagacgatggatttgagatgtcaaagccttacagtagcaagacagcagcaat
# tatcgatactgaagtaagagaatgggtctccaaggcatatgaccgcactgtgcaacttatagagaagcataaagaacatgtagcacagattgcagagt
# tactacttgagaaagaggttcttcatcaagaagatttggttcgagtattgggtgaacgcccattcaagagccacgagcccacaaactatgatatattc
# aagcaaggattcgaagaagagaacaaagaaaccaaagttaaccccgaaaataagactgtagaagataacggatcacctccggtcgtacctgaggttgt
# tccattgtaa]
# protein sequence = [MLMEKYSWSYEDELIKELLDDESPFLFAPQHDSTTSSSDNYCSLDVTKSSISSFSSWPNNIHDDIESGLSMTSNGVLQ
# SHDARNLGLGRGLDMMMNKHEAKYTLRIQTCGNAMADDGYKWRKYGQKSIKNSPYPRSYYKCTNPRCGAKKQVERSSDEPNTFIITYEGLHLHFAYPF
# ITLDPPQSLNQPNKKPKVTDSKAHNYESENTSEVDESPILVNPCPIVDLEQGLGFGEMGSQGLGLDRMGSQGLLEDMVPLMGVGYGVRSTVLDEVATG
# GACITRVDGGLGFVRTYLTLIGGGRRGLSKELDSVLASPRLRRFFCSEGPKRRNYENYYPKNKKEIPKANNNQKAESGKEEGSGEQGNPQENFIKLNY
# NLLAPLLFIGFILSSILMSPREQQERRVYNTCQNKYRFYYPIDYKFWHQISFQEFKNKLLEAGLVDRIVVTNKSVAKVYVRSSAPGPDQIGDDAVQGP
# VAVRNDRRNTSLYKYYFNIGSVESFEEKLEEAQESLRIDPHNYVPVTYVDELNWFQEVMRFGPTVLLLAVLYFMGRRVQGGMGVGGPGGKGGRGIFNI
# GKAHFTKMDKNAKNKVFFKDVAGCDEAKQEIMEFVHFLKNPKKYELLGAKIPKGALLVGPPGTGKTLLAKATAGESGVPFLSISGSDFMEMFVGVGPA
# RVRSLFQEARQCAPSIIFIDEIDAIGRARGKGGFSGGHDERESTLNQLLVEMDGFATTSGVVILAGTNRPDILDKALLRPGRFDRQITIDKPDIKGRD
# QIFRIYLSKLKLDHEASFYSQRLAALTPGFAGADIANVCNEAALIAARNESTIITMQHFESAIDRVIGGLEKKNKVISKLERRTVAYHESGHAVAGWF
# LEHAEPLLKVTIVPRGTAALGFAQYVPNENLLMTKEQLFDVTCMTLGGRAAEQVLIGKISTGAQNDLEKVTKMTYAQVAVYGFSDKVGLLSFPQRDDG
# FEMSKPYSSKTAAIIDTEVREWVSKAYDRTVQLIEKHKEHVAQIAELLLEKEVLHQEDLVRVLGERPFKSHEPTNYDIFKQGFEEENKETKVNPENKT
# VEDNGSPPVVPEVVPL]
# end gene g1
###
# start gene g2
scaffold6824	AUGUSTUS	gene	17423	21361	0.29	-	.	g2
scaffold6824	AUGUSTUS	transcript	17423	21361	0.29	-	.	g2.t1
scaffold6824	AUGUSTUS	tts	17423	17423	.	-	.	transcript_id "g2.t1"; gene_id "g2";
scaffold6824	AUGUSTUS	exon	17423	17838	.	-	.	transcript_id "g2.t1"; gene_id "g2";
scaffold6824	AUGUSTUS	stop_codon	17647	17649	.	-	0	transcript_id "g2.t1"; gene_id "g2";
scaffold6824	AUGUSTUS	intron	17839	18574	0.95	-	.	transcript_id "g2.t1"; gene_id "g2";
scaffold6824	AUGUSTUS	intron	18678	18796	0.98	-	.	transcript_id "g2.t1"; gene_id "g2";
scaffold6824	AUGUSTUS	intron	18880	19515	1	-	.	transcript_id "g2.t1"; gene_id "g2";
scaffold6824	AUGUSTUS	intron	19570	19661	1	-	.	transcript_id "g2.t1"; gene_id "g2";
scaffold6824	AUGUSTUS	intron	19754	19830	0.75	-	.	transcript_id "g2.t1"; gene_id "g2";
scaffold6824	AUGUSTUS	intron	19880	19965	0.75	-	.	transcript_id "g2.t1"; gene_id "g2";
scaffold6824	AUGUSTUS	intron	20015	20105	0.96	-	.	transcript_id "g2.t1"; gene_id "g2";
scaffold6824	AUGUSTUS	intron	20265	21046	0.9	-	.	transcript_id "g2.t1"; gene_id "g2";
scaffold6824	AUGUSTUS	intron	21115	21218	0.92	-	.	transcript_id "g2.t1"; gene_id "g2";
scaffold6824	AUGUSTUS	CDS	17647	17838	0.96	-	0	transcript_id "g2.t1"; gene_id "g2";
scaffold6824	AUGUSTUS	CDS	18575	18677	0.99	-	1	transcript_id "g2.t1"; gene_id "g2";
scaffold6824	AUGUSTUS	exon	18575	18677	.	-	.	transcript_id "g2.t1"; gene_id "g2";
scaffold6824	AUGUSTUS	CDS	18797	18879	0.98	-	0	transcript_id "g2.t1"; gene_id "g2";
scaffold6824	AUGUSTUS	exon	18797	18879	.	-	.	transcript_id "g2.t1"; gene_id "g2";
scaffold6824	AUGUSTUS	CDS	19516	19569	1	-	0	transcript_id "g2.t1"; gene_id "g2";
scaffold6824	AUGUSTUS	exon	19516	19569	.	-	.	transcript_id "g2.t1"; gene_id "g2";
scaffold6824	AUGUSTUS	CDS	19662	19753	0.76	-	2	transcript_id "g2.t1"; gene_id "g2";
scaffold6824	AUGUSTUS	exon	19662	19753	.	-	.	transcript_id "g2.t1"; gene_id "g2";
scaffold6824	AUGUSTUS	CDS	19831	19879	0.75	-	0	transcript_id "g2.t1"; gene_id "g2";
scaffold6824	AUGUSTUS	exon	19831	19879	.	-	.	transcript_id "g2.t1"; gene_id "g2";
scaffold6824	AUGUSTUS	CDS	19966	20014	0.98	-	1	transcript_id "g2.t1"; gene_id "g2";
scaffold6824	AUGUSTUS	exon	19966	20014	.	-	.	transcript_id "g2.t1"; gene_id "g2";
scaffold6824	AUGUSTUS	CDS	20106	20264	0.95	-	1	transcript_id "g2.t1"; gene_id "g2";
scaffold6824	AUGUSTUS	exon	20106	20264	.	-	.	transcript_id "g2.t1"; gene_id "g2";
scaffold6824	AUGUSTUS	CDS	21047	21114	0.92	-	0	transcript_id "g2.t1"; gene_id "g2";
scaffold6824	AUGUSTUS	exon	21047	21114	.	-	.	transcript_id "g2.t1"; gene_id "g2";
scaffold6824	AUGUSTUS	CDS	21219	21284	0.88	-	0	transcript_id "g2.t1"; gene_id "g2";
scaffold6824	AUGUSTUS	exon	21219	21361	.	-	.	transcript_id "g2.t1"; gene_id "g2";
scaffold6824	AUGUSTUS	start_codon	21282	21284	.	-	0	transcript_id "g2.t1"; gene_id "g2";
scaffold6824	AUGUSTUS	tss	21361	21361	.	-	.	transcript_id "g2.t1"; gene_id "g2";
# coding sequence = [atggctactaggcctctaattcaatcatcttctgtagatcttcataagagttcagctacaacaaggatcttgaggaacc
# aagtgagattcttggaagttgataaaccccatttgagatttttgaatttgcctagttgtaattcaactccaaaattgaaagcctggaagggaccaatg
# accctgaccaaggaagtggtggatgaaaaagagatgagtgctgtaactgaacatgaatcgaatgaattcactacgttgaaacatagatttttgaattt
# caagaaggacaaatatttgaaaaatttggagcattatcagagtcttgcagacgaacaatcaccaaagtctattttccctgtttgtgatttgctgttcc
# ttttccatattaaaaaacactctcgtgtgtgtccctcaaacatactgggatttcaaccaggagaagcctttgtagtccgcaacatcgcaaatttggtg
# cctccttatgagactgatccttcagaagtaaaggcagctcttgagttttccgttaatactctcaaagtcgaaaacatattagtcattggtcatagtcg
# ctgtggaggcattcgtgctttaatgagtatggatgatgaaacaaattcaagcttcattcggagttgggtaattaatggaaaagctgccaagacaagca
# ccaaagctgttgcttccaacctcagctttgaccatcaatgcaagcactgcgagaaggaatcgatcaactgctcattgatgaatttgcttacataccca
# tggattaaggagaaggtgaataaaggggagctcttaattcacggtggctactatgactttgttgactgtagtttcgagaagtggactctcgagaacaa
# ctctcaagtggacgatcaagtctccatcaagaaccgggaattttggaactga]
# protein sequence = [MATRPLIQSSSVDLHKSSATTRILRNQVRFLEVDKPHLRFLNLPSCNSTPKLKAWKGPMTLTKEVVDEKEMSAVTEHE
# SNEFTTLKHRFLNFKKDKYLKNLEHYQSLADEQSPKSIFPVCDLLFLFHIKKHSRVCPSNILGFQPGEAFVVRNIANLVPPYETDPSEVKAALEFSVN
# TLKVENILVIGHSRCGGIRALMSMDDETNSSFIRSWVINGKAAKTSTKAVASNLSFDHQCKHCEKESINCSLMNLLTYPWIKEKVNKGELLIHGGYYD
# FVDCSFEKWTLENNSQVDDQVSIKNREFWN]
# end gene g2
###
# command line:
# augustus --codingseq=1 --proteinprofile=/home/pgsb/tetiana.nosenko/lineages/embryophyta_odb9/prfl/EOG09360CG3.prfl --predictionStart=0 --predictionEnd=25444 --species=arabidopsis ./tmp/scaffold6824Schil_BUSCO_geno_206160443_.temp
```
