## Supplementary material for "The *de novo* reference genome and transcriptome assemblies of the wild tomato species *Solanum chilense*": EOG09360CG3.out.2

```
# Please cite: Mario Stanke, Mark Diekhans, Robert Baertsch, David Haussler (2008),
# Using native and syntenically mapped cDNA alignments to improve de novo gene finding
# Bioinformatics 24: 637-644, doi 10.1093/bioinformatics/btn013
# No extrinsic information on sequences given.
# Using protein profile unknown
# --[0..208]--> unknown_A (12) <--[0..3]--> unknown_B (11) <--[0..1]--> unknown_C (17) <--[5..43]--> unknown_D (41) <--[1..1]--> unknown_E (37) <--[0..6]--> unknown_F (254) <--[0..1]--> unknown_G (18) <--[0..1]--> unknown_H (19) <--[0..5]--
# arabidopsis version. Using default transition matrix.
# We have hints for 0 sequences and for 0 of the sequences in the input set.
#
# ----- prediction on sequence number 1 (length = 47015, name = scaffold1206) -----
#
# Constraints/Hints:
# (none)
# Predicted genes for sequence number 1 on both strands
# start gene g1
scaffold1206	AUGUSTUS	gene	42434	48399	0.01	+	.	g1
scaffold1206	AUGUSTUS	transcript	42434	48399	0.01	+	.	g1.t1
scaffold1206	AUGUSTUS	exon	42434	42707	.	+	.	transcript_id "g1.t1"; gene_id "g1";
scaffold1206	AUGUSTUS	start_codon	42624	42626	.	+	0	transcript_id "g1.t1"; gene_id "g1";
scaffold1206	AUGUSTUS	intron	42708	42905	0.45	+	.	transcript_id "g1.t1"; gene_id "g1";
scaffold1206	AUGUSTUS	intron	42984	43060	0.24	+	.	transcript_id "g1.t1"; gene_id "g1";
scaffold1206	AUGUSTUS	intron	43160	43228	0.68	+	.	transcript_id "g1.t1"; gene_id "g1";
scaffold1206	AUGUSTUS	intron	43325	43451	0.93	+	.	transcript_id "g1.t1"; gene_id "g1";
scaffold1206	AUGUSTUS	intron	43504	43602	0.74	+	.	transcript_id "g1.t1"; gene_id "g1";
scaffold1206	AUGUSTUS	intron	43763	46907	0.27	+	.	transcript_id "g1.t1"; gene_id "g1";
scaffold1206	AUGUSTUS	CDS	42624	42707	0.15	+	0	transcript_id "g1.t1"; gene_id "g1";
scaffold1206	AUGUSTUS	CDS	42906	42983	0.27	+	0	transcript_id "g1.t1"; gene_id "g1";
scaffold1206	AUGUSTUS	exon	42906	42983	.	+	.	transcript_id "g1.t1"; gene_id "g1";
scaffold1206	AUGUSTUS	CDS	43061	43159	0.59	+	0	transcript_id "g1.t1"; gene_id "g1";
scaffold1206	AUGUSTUS	exon	43061	43159	.	+	.	transcript_id "g1.t1"; gene_id "g1";
scaffold1206	AUGUSTUS	CDS	43229	43324	0.69	+	0	transcript_id "g1.t1"; gene_id "g1";
scaffold1206	AUGUSTUS	exon	43229	43324	.	+	.	transcript_id "g1.t1"; gene_id "g1";
scaffold1206	AUGUSTUS	CDS	43452	43503	0.96	+	0	transcript_id "g1.t1"; gene_id "g1";
scaffold1206	AUGUSTUS	exon	43452	43503	.	+	.	transcript_id "g1.t1"; gene_id "g1";
scaffold1206	AUGUSTUS	CDS	43603	43762	0.35	+	2	transcript_id "g1.t1"; gene_id "g1";
scaffold1206	AUGUSTUS	exon	43603	43762	.	+	.	transcript_id "g1.t1"; gene_id "g1";
scaffold1206	AUGUSTUS	CDS	46908	47664	0.58	+	1	transcript_id "g1.t1"; gene_id "g1";
scaffold1206	AUGUSTUS	exon	46908	47846	.	+	.	transcript_id "g1.t1"; gene_id "g1";
scaffold1206	AUGUSTUS	stop_codon	47662	47664	.	+	0	transcript_id "g1.t1"; gene_id "g1";
scaffold1206	AUGUSTUS	exon	48070	48399	.	+	.	transcript_id "g1.t1"; gene_id "g1";
scaffold1206	AUGUSTUS	tts	48399	48399	.	+	.	transcript_id "g1.t1"; gene_id "g1";
# coding sequence = [atgaataattgtgtgggccatgcaaactacaagatcttcttcatcttcgttttatacgcagttattgcttgcatatatt
# ccctggttctgcttgttggtagcatatctattgattctccaaagcacgaccagcaaagtgaaggttcttacagaacagtatatattctttcagggctt
# ctactagtcccactaagtttggcactgggtttttttttgggttggcatgtgcacctgattttgcaaaacaagacaaccattgagtaccaagaaggtgt
# cagagctatgtggctggctgaaaagggaggtcatgtgcattcacatccatatgatcttggtgcatatgagaatttgatatcagttctaggcccaaatg
# tatgttgctgggcgtgccccacaacaaggcatatagttgccaaagaagcagaggaagccttgttctgctttggaagtagcaagcttaacagtgtcagc
# tgcttgccatcagccaagattaacaacatggaggtgatttttcaatttttcgttttctgtcatttcagagatctccagtctgagacactaacaaaaag
# tgttgatatgagcaagttactgcctaccagccttgcttactttaacaagaaaaggaagtttcaagctgaacaattgggaatgccgctacctaagcata
# tgtgctcatatcagagctctgctgaatgtacttcttcacatactggcacagcagctaaagaatcttcggcatgcatgattatagcagaaaatgctgca
# aggggccaagatgatgatatagaactagaatctgagaatggcagcaatagcttttgtgaagatgctgattctgtcacgtctcatgaggctaaacttga
# tcctggatgtctgaaagcatgttcatctgatcacgcttcaacttcatctgttaatttgtggggcaacctttattctttggagagcagatcagtgacaa
# aattaatgcctgataggccggagcaatcccctaccggcagagtatggggtactctacatcacggttccggatgcgacccgtcaatggattatgaggag
# cacttgttgggattggggaatcatgaagattgcacttgcgcagaatgcaggactgagggcattgagctcgcaacagaaaaagaagttgaaaacttgct
# taatgccaatgtgaatcctaacaattatgttctttcatctggaagatggactgttaaccaaggtaacttagcttccactttctcttttcctctttttc
# ttatgagaattgtgaggcagatagagattcttcaatatttggtctttgagctgtccaaaattgtggagtaa]
# protein sequence = [MNNCVGHANYKIFFIFVLYAVIACIYSLVLLVGSISIDSPKHDQQSEGSYRTVYILSGLLLVPLSLALGFFLGWHVHL
# ILQNKTTIEYQEGVRAMWLAEKGGHVHSHPYDLGAYENLISVLGPNVCCWACPTTRHIVAKEAEEALFCFGSSKLNSVSCLPSAKINNMEVIFQFFVF
# CHFRDLQSETLTKSVDMSKLLPTSLAYFNKKRKFQAEQLGMPLPKHMCSYQSSAECTSSHTGTAAKESSACMIIAENAARGQDDDIELESENGSNSFC
# EDADSVTSHEAKLDPGCLKACSSDHASTSSVNLWGNLYSLESRSVTKLMPDRPEQSPTGRVWGTLHHGSGCDPSMDYEEHLLGLGNHEDCTCAECRTE
# GIELATEKEVENLLNANVNPNNYVLSSGRWTVNQGNLASTFSFPLFLMRIVRQIEILQYLVFELSKIVE]
# end gene g1
###
# start gene g2
scaffold1206	AUGUSTUS	gene	52559	67300	0.01	+	.	g2
scaffold1206	AUGUSTUS	transcript	52559	67300	0.01	+	.	g2.t1
scaffold1206	AUGUSTUS	tss	52559	52559	.	+	.	transcript_id "g2.t1"; gene_id "g2";
scaffold1206	AUGUSTUS	exon	52559	52766	.	+	.	transcript_id "g2.t1"; gene_id "g2";
scaffold1206	AUGUSTUS	start_codon	52722	52724	.	+	0	transcript_id "g2.t1"; gene_id "g2";
scaffold1206	AUGUSTUS	intron	52767	52856	1	+	.	transcript_id "g2.t1"; gene_id "g2";
scaffold1206	AUGUSTUS	intron	53104	53189	0.87	+	.	transcript_id "g2.t1"; gene_id "g2";
scaffold1206	AUGUSTUS	intron	53265	53548	0.35	+	.	transcript_id "g2.t1"; gene_id "g2";
scaffold1206	AUGUSTUS	intron	53620	53689	0.41	+	.	transcript_id "g2.t1"; gene_id "g2";
scaffold1206	AUGUSTUS	intron	53782	55596	0.14	+	.	transcript_id "g2.t1"; gene_id "g2";
scaffold1206	AUGUSTUS	intron	55644	56215	0.24	+	.	transcript_id "g2.t1"; gene_id "g2";
scaffold1206	AUGUSTUS	intron	56347	57950	0.27	+	.	transcript_id "g2.t1"; gene_id "g2";
scaffold1206	AUGUSTUS	intron	58437	58563	1	+	.	transcript_id "g2.t1"; gene_id "g2";
scaffold1206	AUGUSTUS	intron	59332	61072	0.52	+	.	transcript_id "g2.t1"; gene_id "g2";
scaffold1206	AUGUSTUS	intron	61301	61386	0.89	+	.	transcript_id "g2.t1"; gene_id "g2";
scaffold1206	AUGUSTUS	intron	61610	61707	0.79	+	.	transcript_id "g2.t1"; gene_id "g2";
scaffold1206	AUGUSTUS	intron	61828	62465	0.69	+	.	transcript_id "g2.t1"; gene_id "g2";
scaffold1206	AUGUSTUS	intron	62525	62836	0.69	+	.	transcript_id "g2.t1"; gene_id "g2";
scaffold1206	AUGUSTUS	CDS	52722	52766	1	+	0	transcript_id "g2.t1"; gene_id "g2";
scaffold1206	AUGUSTUS	CDS	52857	53103	0.87	+	0	transcript_id "g2.t1"; gene_id "g2";
scaffold1206	AUGUSTUS	exon	52857	53103	.	+	.	transcript_id "g2.t1"; gene_id "g2";
scaffold1206	AUGUSTUS	CDS	53190	53264	0.88	+	2	transcript_id "g2.t1"; gene_id "g2";
scaffold1206	AUGUSTUS	exon	53190	53264	.	+	.	transcript_id "g2.t1"; gene_id "g2";
scaffold1206	AUGUSTUS	CDS	53549	53619	0.36	+	2	transcript_id "g2.t1"; gene_id "g2";
scaffold1206	AUGUSTUS	exon	53549	53619	.	+	.	transcript_id "g2.t1"; gene_id "g2";
scaffold1206	AUGUSTUS	CDS	53690	53781	0.15	+	0	transcript_id "g2.t1"; gene_id "g2";
scaffold1206	AUGUSTUS	exon	53690	53781	.	+	.	transcript_id "g2.t1"; gene_id "g2";
scaffold1206	AUGUSTUS	CDS	55597	55643	0.25	+	1	transcript_id "g2.t1"; gene_id "g2";
scaffold1206	AUGUSTUS	exon	55597	55643	.	+	.	transcript_id "g2.t1"; gene_id "g2";
scaffold1206	AUGUSTUS	CDS	56216	56346	0.24	+	2	transcript_id "g2.t1"; gene_id "g2";
scaffold1206	AUGUSTUS	exon	56216	56346	.	+	.	transcript_id "g2.t1"; gene_id "g2";
scaffold1206	AUGUSTUS	CDS	57951	58436	1	+	0	transcript_id "g2.t1"; gene_id "g2";
scaffold1206	AUGUSTUS	exon	57951	58436	.	+	.	transcript_id "g2.t1"; gene_id "g2";
scaffold1206	AUGUSTUS	CDS	58564	59331	0.95	+	0	transcript_id "g2.t1"; gene_id "g2";
scaffold1206	AUGUSTUS	exon	58564	59331	.	+	.	transcript_id "g2.t1"; gene_id "g2";
scaffold1206	AUGUSTUS	CDS	61073	61300	0.97	+	0	transcript_id "g2.t1"; gene_id "g2";
scaffold1206	AUGUSTUS	exon	61073	61300	.	+	.	transcript_id "g2.t1"; gene_id "g2";
scaffold1206	AUGUSTUS	CDS	61387	61609	0.72	+	0	transcript_id "g2.t1"; gene_id "g2";
scaffold1206	AUGUSTUS	exon	61387	61609	.	+	.	transcript_id "g2.t1"; gene_id "g2";
scaffold1206	AUGUSTUS	CDS	61708	61827	0.72	+	2	transcript_id "g2.t1"; gene_id "g2";
scaffold1206	AUGUSTUS	exon	61708	61827	.	+	.	transcript_id "g2.t1"; gene_id "g2";
scaffold1206	AUGUSTUS	CDS	62466	62524	0.74	+	2	transcript_id "g2.t1"; gene_id "g2";
scaffold1206	AUGUSTUS	exon	62466	62524	.	+	.	transcript_id "g2.t1"; gene_id "g2";
scaffold1206	AUGUSTUS	CDS	62837	63307	1	+	0	transcript_id "g2.t1"; gene_id "g2";
scaffold1206	AUGUSTUS	exon	62837	63339	.	+	.	transcript_id "g2.t1"; gene_id "g2";
scaffold1206	AUGUSTUS	stop_codon	63305	63307	.	+	0	transcript_id "g2.t1"; gene_id "g2";
scaffold1206	AUGUSTUS	exon	67014	67300	.	+	.	transcript_id "g2.t1"; gene_id "g2";
scaffold1206	AUGUSTUS	tts	67300	67300	.	+	.	transcript_id "g2.t1"; gene_id "g2";
# coding sequence = [atgattctttcacgtattaatcgctgtcgctcgacgatcaataaagcattgatttctggtggtcatggtgtgaggtatg
# cgattttggacgaagtagcatcaggtaatgcgtgcattacacgcgctaatggcggactaggttttgtgagaagttacttgacatccattggagctgga
# aagcatggtgtcaacaaggcggctttgcaaagggcctatttgtctgaaattgataaactttgtgcaaacccgagactcaggaggtttttttgcagcca
# agggtcaaagaaaagtaattatgagaactattacccaaagaacaagaaagaagtcccgaaagggaacaatcaaaaggctgagtcgggtaaagagttgg
# attatagagatcaaatcgtttataccactccgcatagagatgggaataacaaggggaatagggctactgtacactgcctatgcagttcatggattgaa
# accttcttagtgttaagttacgctttgtgtacggaagtttatggtaaagtttcttggaggtgtatatttgaaccacaagatagcggtgatacttatgg
# tccagtagaggaaagtacaggtgagcaaggaaaccctcaggagaacttcatgaagcaatatcaaaatattctcacacccttgctatttattgggttta
# ttctgtcatcgacacttttttctccgcgtgagcagaaggagattagcttccaagaattcaaaaacaagctacttgaacctggtcttgttgatcgaatt
# gttgttactaacaaatctgtggccaaagtttatgttaggagttctgcacctggtattagtcaaacaggtgatgatactattcaaggtcctatgagcgg
# tacggatggtaaaagaaacgcgggctactacaaatactattttaacattgggagtgttgagtcatttgaagagaagcttgaggaagcacaagaaacct
# tgggaatagaccctcacaattatgttcctgtgttatatgttgatgaaatgaactggttccaagaactgatgaggtttggtccaacgatattgattcta
# gctgtcctttattttatgggacgaagaatgcaaggtggcataggagtgggaggctctggcgggaaaggtggtcgtggaatatttaatattggcaaagc
# aaatttcaccaagacggataaaaatgcgaagaataaggttttcttcaaggatgtggctggatgtgatgaggctaagcaagaaatcatggaattcgtcc
# actttcttaagaaccccaagaaatacgagcagttgggagccaaaattcccaagggtgctctgctagtgggtcctcctggtaccggaaagacacttcta
# gctaaagctacagcaggagaatctggtgtaccttttctctcgatttctgggtcagaatttatggagatgtttgttggtgttggaccagctagagttag
# gagcttatttcaggaggcaagacaatctgcacctagtatagttttcattgatgagattgatgctattggtcgagcaagagggcggggaggctttgctg
# gaggtaatgatgaacgtgaaagtactttaaatcaactgcttgtagaaatggatggatttgcaaccacatctggtgtagttgtacttgctggcacaaat
# agacctgatatattagacaaagccttattaaggcctggtcgatttgatcgccagattaccattgataaaccagacatcaaaggccgtgaacaaatttt
# cagaatctatctcaacaagttgaaacttgaccacgagccagcattctattcacagagactagctgctctaacaccaggatttgctggagcagacattg
# caaatgtttgtaatgaagctgctctaatagctgccaggaatgagagtacaataattaccatgcaacattttgagtcagcaatagacagggtgattggc
# ggtttagagaagaagaataaggtcataagtaagctggaaaggcggacagttgcctatcacgaagctgggcatgctgttactggttggttcttggaaca
# tgcagagccattacttaaagtgacaattgttccccgtggtacagcagcccttggatttgctcagtatgttcctagtgagaaccttctaatgactaaag
# aacaactgtttgatatgacatgcatgactctcggtggccgagctgctgagcagacccttagggtggcccagtggtctgggcttgggacttccatgttg
# gaggtctcaagttcgaaaccccttgccagcgaaagcaaggggtttgccttctgggtcgagctcatcgcaccgggcttgcttagtgcgggttacctctc
# ctacgtggtttgcgagctattgcataggaggggttctttgtcttgggcgacccaaagggtagcggctgcggatttcccttccacttcttgtagggact
# ggggcggaggggggttagtggacgaggtaggtgggcttttaaacatagcaggacggggcatttccaccaaaattttgagctatagtgccggcaaggca
# agggaacttaggctggttaatgcttcatcgtccttgagtaccatccctactcctttggcacatgtattgattgggaagatctcgactggagctcaaaa
# tgatttagagaaagtcaccaagatgacttatgcccaggtagcagtatatggtttcagtgacaaggttggtctcctttcgtttccacaaagagaagatt
# catttgacgcgaagccttacggtagcaagacagcagcaattatcgacactgaagttagagaatgggtagccaaggcatatgaccgtactgtacaactc
# gtggaggaacacaaagaacatgtggctcagattgcagaaatgctgcttgaaaaggaagtcctccaccaagaagatctgatccaggtattgggtgaacg
# cccattcgcgagtgttgagcccacaaactatgacaggttcaagcaaggattcgaagaagagaacaaagatagcgctgagtcaaaaaccgcacaagatg
# atggatcatcatcgcctgttgaacctgagattgtcccagtatag]
# protein sequence = [MILSRINRCRSTINKALISGGHGVRYAILDEVASGNACITRANGGLGFVRSYLTSIGAGKHGVNKAALQRAYLSEIDK
# LCANPRLRRFFCSQGSKKSNYENYYPKNKKEVPKGNNQKAESGKELDYRDQIVYTTPHRDGNNKGNRATVHCLCSSWIETFLVLSYALCTEVYGKVSW
# RCIFEPQDSGDTYGPVEESTGEQGNPQENFMKQYQNILTPLLFIGFILSSTLFSPREQKEISFQEFKNKLLEPGLVDRIVVTNKSVAKVYVRSSAPGI
# SQTGDDTIQGPMSGTDGKRNAGYYKYYFNIGSVESFEEKLEEAQETLGIDPHNYVPVLYVDEMNWFQELMRFGPTILILAVLYFMGRRMQGGIGVGGS
# GGKGGRGIFNIGKANFTKTDKNAKNKVFFKDVAGCDEAKQEIMEFVHFLKNPKKYEQLGAKIPKGALLVGPPGTGKTLLAKATAGESGVPFLSISGSE
# FMEMFVGVGPARVRSLFQEARQSAPSIVFIDEIDAIGRARGRGGFAGGNDERESTLNQLLVEMDGFATTSGVVVLAGTNRPDILDKALLRPGRFDRQI
# TIDKPDIKGREQIFRIYLNKLKLDHEPAFYSQRLAALTPGFAGADIANVCNEAALIAARNESTIITMQHFESAIDRVIGGLEKKNKVISKLERRTVAY
# HEAGHAVTGWFLEHAEPLLKVTIVPRGTAALGFAQYVPSENLLMTKEQLFDMTCMTLGGRAAEQTLRVAQWSGLGTSMLEVSSSKPLASESKGFAFWV
# ELIAPGLLSAGYLSYVVCELLHRRGSLSWATQRVAAADFPSTSCRDWGGGGLVDEVGGLLNIAGRGISTKILSYSAGKARELRLVNASSSLSTIPTPL
# AHVLIGKISTGAQNDLEKVTKMTYAQVAVYGFSDKVGLLSFPQREDSFDAKPYGSKTAAIIDTEVREWVAKAYDRTVQLVEEHKEHVAQIAEMLLEKE
# VLHQEDLIQVLGERPFASVEPTNYDRFKQGFEEENKDSAESKTAQDDGSSSPVEPEIVPV]
# end gene g2
###
# start gene g3
scaffold1206	AUGUSTUS	gene	67579	74328	0.08	+	.	g3
scaffold1206	AUGUSTUS	transcript	67579	74328	0.08	+	.	g3.t1
scaffold1206	AUGUSTUS	tss	67579	67579	.	+	.	transcript_id "g3.t1"; gene_id "g3";
scaffold1206	AUGUSTUS	exon	67579	68235	.	+	.	transcript_id "g3.t1"; gene_id "g3";
scaffold1206	AUGUSTUS	start_codon	67759	67761	.	+	0	transcript_id "g3.t1"; gene_id "g3";
scaffold1206	AUGUSTUS	intron	68236	68355	1	+	.	transcript_id "g3.t1"; gene_id "g3";
scaffold1206	AUGUSTUS	intron	69181	69267	0.79	+	.	transcript_id "g3.t1"; gene_id "g3";
scaffold1206	AUGUSTUS	intron	69496	70275	0.99	+	.	transcript_id "g3.t1"; gene_id "g3";
scaffold1206	AUGUSTUS	CDS	67759	68235	0.92	+	0	transcript_id "g3.t1"; gene_id "g3";
scaffold1206	AUGUSTUS	CDS	68356	69180	0.76	+	0	transcript_id "g3.t1"; gene_id "g3";
scaffold1206	AUGUSTUS	exon	68356	69180	.	+	.	transcript_id "g3.t1"; gene_id "g3";
scaffold1206	AUGUSTUS	CDS	69268	69495	1	+	0	transcript_id "g3.t1"; gene_id "g3";
scaffold1206	AUGUSTUS	exon	69268	69495	.	+	.	transcript_id "g3.t1"; gene_id "g3";
scaffold1206	AUGUSTUS	CDS	70276	70785	0.99	+	0	transcript_id "g3.t1"; gene_id "g3";
scaffold1206	AUGUSTUS	exon	70276	70801	.	+	.	transcript_id "g3.t1"; gene_id "g3";
scaffold1206	AUGUSTUS	stop_codon	70783	70785	.	+	0	transcript_id "g3.t1"; gene_id "g3";
scaffold1206	AUGUSTUS	exon	73975	74328	.	+	.	transcript_id "g3.t1"; gene_id "g3";
scaffold1206	AUGUSTUS	tts	74328	74328	.	+	.	transcript_id "g3.t1"; gene_id "g3";
# coding sequence = [atggatacttctttttctgtgaattcgcagattagcttccaagagttcaaaaacaagctacttgaacctggtcatgttg
# atcgaattgttgttgctaacaaagaagtagccacagtttatataaggaattcttcacctgataataatcaaacttgtgataacacagttcaaggtcct
# ataagttgtacaaatagtagtagaaacctgagccaccacaaatattatttcaacattgggaatattgtgttatttgagaagaagcttaaggaagccca
# agaagcctctggaatagaccctcgcaattatgtccctgtggtatatgttactgagttggattggttgccagaaatgatgaagtttggtgtaatggtat
# tgcctcttgctatcctttattacatggattggggaggtgttagtggaatatttggtattggtaaaccgcgtttcatgaagatggacaaaaatgcaaag
# aacaaggtcttcttcaaggatgtggctggatgtgacgaggctaagcaagaaatcatggaatttgtccacttccttaagaatcccaagaaatacgagga
# tttgggagccaaaatccctaagggtgctcttctagtgggtcctcccgggactggaaagacactcttagctaaagctacagcaggagagtctggtgtac
# cttttctctctatctctggttcagattttttggagatgtttgttggtattggaccaggtagagttaggagcttatttcgggaggcaagacgatgtgca
# cctagtattattttcatagatgagattgatgcaattggtggttcaagagggaggggacactcttctggagcaaatgatgaacgtgaaagaactttaaa
# tcaactgcttgtagaaatggacggatttgcaaccacatctggtgtagttgtgcttgctggcacaaatagacttgatatattagacaaagcattgttaa
# ggcctggtcgatttgatcgccagattaccattgacaaaccagacataagaggtcgtgaacagatttttagaatctatttgaacaatttgaaaattgat
# caagaagcagcattctattcacataggcttgctgctctaacaccaggatttgttggagcagatattgcaaatgtttgtaatgaatctgctttggttgc
# tgctaggagcgagagtaccaaaatcaaaatgcaacattttgaggcagcaatagacagggtgatcggtggtctagagaagaaaagcaaggtagccaatc
# tcctcacttttttcttgatatgctgttataaattgcagtccattcgggtcataagcaagatggaaaggaggacaattgcctatcatgaatctggccat
# gctgttgctggttggttcttggaatatgcagaaccattacttaaagtgacaattattcctcgtggtacagcagcacttggatttgctcaatatgttag
# cagtgaaaattatttaatgaccaaggagcagctatttgatatgacatgtatgactcttggtggccgagctgctgagcagattttgattggaaaaatct
# caactggagctcaagatgatttagagaaagtgaccaagatgacatatgcccaggtagcagtctacggcttcagtgaaaaagttggtcttctttctttt
# ccgcaaagagaagatgcacttgagacatcaaagccctacagtagcaagactgcagcacttattgacaatgaagttagaaaatgggtagccaaggcata
# tgatcgtactttacaccttatagaggaacacagagaacatgtagctcagattgcagaattgctactagaaaaggaggtcctttatcaagaagatctgg
# tccagatattgggtgaacgtccctacgagagtagtgagccgacaaactattacaggttcaagcaaggattcaaagaaggaaatgaagaaactaaagat
# agcactgatggaaaaacctcacaagatgatagatcatcaccttttttcgaagattgtcccagtcagtattgtcaaaaggcaatcaaacccaggaagta
# g]
# protein sequence = [MDTSFSVNSQISFQEFKNKLLEPGHVDRIVVANKEVATVYIRNSSPDNNQTCDNTVQGPISCTNSSRNLSHHKYYFNI
# GNIVLFEKKLKEAQEASGIDPRNYVPVVYVTELDWLPEMMKFGVMVLPLAILYYMDWGGVSGIFGIGKPRFMKMDKNAKNKVFFKDVAGCDEAKQEIM
# EFVHFLKNPKKYEDLGAKIPKGALLVGPPGTGKTLLAKATAGESGVPFLSISGSDFLEMFVGIGPGRVRSLFREARRCAPSIIFIDEIDAIGGSRGRG
# HSSGANDERERTLNQLLVEMDGFATTSGVVVLAGTNRLDILDKALLRPGRFDRQITIDKPDIRGREQIFRIYLNNLKIDQEAAFYSHRLAALTPGFVG
# ADIANVCNESALVAARSESTKIKMQHFEAAIDRVIGGLEKKSKVANLLTFFLICCYKLQSIRVISKMERRTIAYHESGHAVAGWFLEYAEPLLKVTII
# PRGTAALGFAQYVSSENYLMTKEQLFDMTCMTLGGRAAEQILIGKISTGAQDDLEKVTKMTYAQVAVYGFSEKVGLLSFPQREDALETSKPYSSKTAA
# LIDNEVRKWVAKAYDRTLHLIEEHREHVAQIAELLLEKEVLYQEDLVQILGERPYESSEPTNYYRFKQGFKEGNEETKDSTDGKTSQDDRSSPFFEDC
# PSQYCQKAIKPRK]
# end gene g3
###
# start gene g4
scaffold1206	AUGUSTUS	gene	74790	78274	0.06	-	.	g4
scaffold1206	AUGUSTUS	transcript	74790	78274	0.06	-	.	g4.t1
scaffold1206	AUGUSTUS	tts	74790	74790	.	-	.	transcript_id "g4.t1"; gene_id "g4";
scaffold1206	AUGUSTUS	exon	74790	75460	.	-	.	transcript_id "g4.t1"; gene_id "g4";
scaffold1206	AUGUSTUS	stop_codon	75335	75337	.	-	0	transcript_id "g4.t1"; gene_id "g4";
scaffold1206	AUGUSTUS	intron	75461	75738	0.95	-	.	transcript_id "g4.t1"; gene_id "g4";
scaffold1206	AUGUSTUS	CDS	75335	75460	1	-	0	transcript_id "g4.t1"; gene_id "g4";
scaffold1206	AUGUSTUS	CDS	75739	77919	0.94	-	0	transcript_id "g4.t1"; gene_id "g4";
scaffold1206	AUGUSTUS	exon	75739	77925	.	-	.	transcript_id "g4.t1"; gene_id "g4";
scaffold1206	AUGUSTUS	start_codon	77917	77919	.	-	0	transcript_id "g4.t1"; gene_id "g4";
scaffold1206	AUGUSTUS	exon	78243	78274	.	-	.	transcript_id "g4.t1"; gene_id "g4";
scaffold1206	AUGUSTUS	tss	78274	78274	.	-	.	transcript_id "g4.t1"; gene_id "g4";
# coding sequence = [atggatccaaggttcaatagatttccaacaactgtaaatggattcaatctggagaaccaccaatccttactaagctttt
# cggataattggaagaataatgagcctataattggggctatttatccagatcagaaaatagtcaatgttccaacatttgaaaatagttttatccaacag
# actgttccatctctttcaaatgacccttccacaacaagcaatatagcattgacttctgagatgggtactgaggatgaatacaatgaagattttgattt
# ctccgatacggttttgagctatataaatcagatgctcatggaagaagatatggaggacaagacacatatgcttcacgagtcgttggaacttcaagcaa
# aagagagatcattttatgaggcccttggcaagaagtatccgccttcacctcaccagaacctgtccattactgaacagaacggtgagataccggaggac
# tattactcagcaagtatgtatagctctacaagtaatgtcattgacagtagtggttacctaattgatccaagcatttcaaatgatcataattactctta
# cgaacaaggcctttttatttgtaatggtccttactcttcgattagctcatcgaatagcataaataatcttgtagatgggttcttggactctcctgtaa
# gtcctcttcatatacctgatatatacaatgatagtcacccaatttggaaatttaggaaaggagtggaagaagcgagcaaattcctccctacttatagt
# aagttgttggacaatgtggttatcaacgacttgctacctcaggcgaaaagaggagaaagtggttgtgcggcagctcaagtggagaaacgggatgtggg
# agcgacttcacctaccggaccgagagggacgaaaaatcctcatagagatgatagggatttagaagaagaagaagaagaaagaagaagcaagcaagctg
# cagtttatgcagaatctacagttcgttcggatgagtttgatgtaattttgttgcatagcatgggggacggaagggaagcattgacagcttatcgtgag
# agcttgaaaaacgctagaacaaaacctacagtgcaatcaaaaggatttgctgtagggaggggaggccgcgggaagaaacagtctggtaaaaaggaagt
# catagatttaaggtctcttttaataaattgtgcacaggctgttgctgctgatgactgcaggagtgcaactgaactgctgaaacaggttagactccatt
# catctccttttggagatggcaaccagcgattagctcattgttttgcagatggtctggaagcacgtttggcaggcactggtagccagatttataaggcc
# ctcgtcaataaacgaacatcagcagctgattttttaaaggcctatcatttgtatcttgcatcatgcccattcagaaagatttcaggttttacctcaaa
# caagacgatcattagaaaatcaaagcatgctacaagggtccacatcattgactttggcatcctctatggctttcaatggcctacgcttattcaacgta
# ttgcagcaagagaaggtggaccaccaaatcttcgtataactggtatagaatttcctcaacctggcttcaggccagcagaaaggattgaggaaacagga
# cgccgtttgagcgattatgccaagtcctttaatgttccatttgagtaccaagcaatagcaaagaaatgggaaaccatcagacttgaggatctaaagct
# tgaaaaggatgagtatcttgttgtcaattgtttgtatagatttaagaacttgcacgatgagaccgtgttatctgacagtgcgagaactctcgttctca
# atctaataagggagatcaatccagacatttttatccatgggattgtaaatggggcctatagtgccccattctttgtcacacggttccgtgaggtcctg
# tttcatttttcagcactttttgatatgctggaagctaatgtgccccgggagttcccggaaagactgttaattgagagagagatctttgggagggaagc
# cctcaatgtcatagcttgtgagggatgggaaagagttgaaaggccagagacatataagcagtggcaagttcgtcatctaagggcaaggtttacacaaa
# caccttttgagcgagaggagatcatgaatatggcagttaaaaaggtatcttgcaagctcattctagataatgctcacacaagcgatacaaaggtcatg
# ttgttgctcaatactcttgccaatgatgatgaagtcaaatggctagcagataatcatttccaacaagcgtga]
# protein sequence = [MDPRFNRFPTTVNGFNLENHQSLLSFSDNWKNNEPIIGAIYPDQKIVNVPTFENSFIQQTVPSLSNDPSTTSNIALTS
# EMGTEDEYNEDFDFSDTVLSYINQMLMEEDMEDKTHMLHESLELQAKERSFYEALGKKYPPSPHQNLSITEQNGEIPEDYYSASMYSSTSNVIDSSGY
# LIDPSISNDHNYSYEQGLFICNGPYSSISSSNSINNLVDGFLDSPVSPLHIPDIYNDSHPIWKFRKGVEEASKFLPTYSKLLDNVVINDLLPQAKRGE
# SGCAAAQVEKRDVGATSPTGPRGTKNPHRDDRDLEEEEEERRSKQAAVYAESTVRSDEFDVILLHSMGDGREALTAYRESLKNARTKPTVQSKGFAVG
# RGGRGKKQSGKKEVIDLRSLLINCAQAVAADDCRSATELLKQVRLHSSPFGDGNQRLAHCFADGLEARLAGTGSQIYKALVNKRTSAADFLKAYHLYL
# ASCPFRKISGFTSNKTIIRKSKHATRVHIIDFGILYGFQWPTLIQRIAAREGGPPNLRITGIEFPQPGFRPAERIEETGRRLSDYAKSFNVPFEYQAI
# AKKWETIRLEDLKLEKDEYLVVNCLYRFKNLHDETVLSDSARTLVLNLIREINPDIFIHGIVNGAYSAPFFVTRFREVLFHFSALFDMLEANVPREFP
# ERLLIEREIFGREALNVIACEGWERVERPETYKQWQVRHLRARFTQTPFEREEIMNMAVKKVSCKLILDNAHTSDTKVMLLLNTLANDDEVKWLADNH
# FQQA]
# end gene g4
###
# command line:
# augustus --codingseq=1 --proteinprofile=/home/pgsb/tetiana.nosenko/lineages/embryophyta_odb9/prfl/EOG09360CG3.prfl --predictionStart=40284 --predictionEnd=87298 --species=arabidopsis ./tmp/scaffold1206Schil_BUSCO_geno_206160443_.temp
```
