## Supplementary material for "The *de novo* reference genome and transcriptome assemblies of the wild tomato species *Solanum chilense*": EOG09360CG3.out.3

```
# Please cite: Mario Stanke, Mark Diekhans, Robert Baertsch, David Haussler (2008),
# Using native and syntenically mapped cDNA alignments to improve de novo gene finding
# Bioinformatics 24: 637-644, doi 10.1093/bioinformatics/btn013
# No extrinsic information on sequences given.
# Using protein profile unknown
# --[0..208]--> unknown_A (12) <--[0..3]--> unknown_B (11) <--[0..1]--> unknown_C (17) <--[5..43]--> unknown_D (41) <--[1..1]--> unknown_E (37) <--[0..6]--> unknown_F (254) <--[0..1]--> unknown_G (18) <--[0..1]--> unknown_H (19) <--[0..5]--
# arabidopsis version. Using default transition matrix.
# We have hints for 0 sequences and for 0 of the sequences in the input set.
#
# ----- prediction on sequence number 1 (length = 37115, name = scaffold802) -----
#
# Constraints/Hints:
# (none)
# Predicted genes for sequence number 1 on both strands
# start gene g1
scaffold802	AUGUSTUS	gene	59152	60422	0.46	+	.	g1
scaffold802	AUGUSTUS	transcript	59152	60422	0.46	+	.	g1.t1
scaffold802	AUGUSTUS	tss	59152	59152	.	+	.	transcript_id "g1.t1"; gene_id "g1";
scaffold802	AUGUSTUS	exon	59152	59619	.	+	.	transcript_id "g1.t1"; gene_id "g1";
scaffold802	AUGUSTUS	start_codon	59215	59217	.	+	0	transcript_id "g1.t1"; gene_id "g1";
scaffold802	AUGUSTUS	intron	59620	59823	1	+	.	transcript_id "g1.t1"; gene_id "g1";
scaffold802	AUGUSTUS	CDS	59215	59619	0.93	+	0	transcript_id "g1.t1"; gene_id "g1";
scaffold802	AUGUSTUS	CDS	59824	60327	0.98	+	0	transcript_id "g1.t1"; gene_id "g1";
scaffold802	AUGUSTUS	exon	59824	60422	.	+	.	transcript_id "g1.t1"; gene_id "g1";
scaffold802	AUGUSTUS	stop_codon	60325	60327	.	+	0	transcript_id "g1.t1"; gene_id "g1";
scaffold802	AUGUSTUS	tts	60422	60422	.	+	.	transcript_id "g1.t1"; gene_id "g1";
# coding sequence = [atggctcctcgaatggtggctaattttcgcagatctctttctttcccaaatcacccaaatcattcaaataaacctaaaa
# aatcgttccatgttcgatctgctagtctgccatgtcgatctcatccattaatttctcagctcaaagatgatttaaacgagctcaaatcatgggctttt
# aagccccaaaatcgaacttccaattggatttgtgatggactcaatcaactcaaaattgttcatgaatctctcgatgatctgcttcttcttccacaaac
# acgtgaatccttacacggacattccgatttggtcgagaagcttctagatgatttccttcacttcgtcgacgtttatggaatcttccagacgttgatac
# tcactttcaaggaagaacatttagcagctcaggtagctgtgaggcgtaaagatgaatctaagattgcttcctacgcgaaagcattgagaaaaatggct
# aaggaaatggataaactggcgttgaatgtacaatgtatagggaaatatattatacctcaacaaactataccaataccagatggagatgcagagttagc
# agaagtgatgaaagacataatagaagtaacacaattagtttcaattgcactttttaatggacttggagtatcaatggcatatgcaaaaccatcatgtt
# catggattggattaggaaagaagacaaaaaaattgaaagaaaatgaaggaattgtggaatttgtagaaatggaattggagaatttgttgagaaaaaat
# aaaggagatgaagaggtgaaaattgtgactaaaaaaatgcatgaattggaagattgtatttgtgggattgaaaatggtggggagaaagtgtttaggag
# tttaattaatgctagagtttcattgcttaatgtattcacacaatag]
# protein sequence = [MAPRMVANFRRSLSFPNHPNHSNKPKKSFHVRSASLPCRSHPLISQLKDDLNELKSWAFKPQNRTSNWICDGLNQLKI
# VHESLDDLLLLPQTRESLHGHSDLVEKLLDDFLHFVDVYGIFQTLILTFKEEHLAAQVAVRRKDESKIASYAKALRKMAKEMDKLALNVQCIGKYIIP
# QQTIPIPDGDAELAEVMKDIIEVTQLVSIALFNGLGVSMAYAKPSCSWIGLGKKTKKLKENEGIVEFVEMELENLLRKNKGDEEVKIVTKKMHELEDC
# ICGIENGGEKVFRSLINARVSLLNVFTQ]
# end gene g1
###
# start gene g2
scaffold802	AUGUSTUS	gene	62332	70794	0.01	+	.	g2
scaffold802	AUGUSTUS	transcript	62332	70794	0.01	+	.	g2.t1
scaffold802	AUGUSTUS	tss	62332	62332	.	+	.	transcript_id "g2.t1"; gene_id "g2";
scaffold802	AUGUSTUS	exon	62332	62420	.	+	.	transcript_id "g2.t1"; gene_id "g2";
scaffold802	AUGUSTUS	exon	65369	65704	.	+	.	transcript_id "g2.t1"; gene_id "g2";
scaffold802	AUGUSTUS	start_codon	65390	65392	.	+	0	transcript_id "g2.t1"; gene_id "g2";
scaffold802	AUGUSTUS	intron	65705	65902	0.99	+	.	transcript_id "g2.t1"; gene_id "g2";
scaffold802	AUGUSTUS	intron	66039	66521	1	+	.	transcript_id "g2.t1"; gene_id "g2";
scaffold802	AUGUSTUS	intron	66656	66776	1	+	.	transcript_id "g2.t1"; gene_id "g2";
scaffold802	AUGUSTUS	intron	66985	67650	0.72	+	.	transcript_id "g2.t1"; gene_id "g2";
scaffold802	AUGUSTUS	intron	67756	67950	0.87	+	.	transcript_id "g2.t1"; gene_id "g2";
scaffold802	AUGUSTUS	intron	68037	68542	0.78	+	.	transcript_id "g2.t1"; gene_id "g2";
scaffold802	AUGUSTUS	intron	68732	69053	0.74	+	.	transcript_id "g2.t1"; gene_id "g2";
scaffold802	AUGUSTUS	intron	69219	69302	0.97	+	.	transcript_id "g2.t1"; gene_id "g2";
scaffold802	AUGUSTUS	intron	69417	69874	0.62	+	.	transcript_id "g2.t1"; gene_id "g2";
scaffold802	AUGUSTUS	intron	69970	70140	0.5	+	.	transcript_id "g2.t1"; gene_id "g2";
scaffold802	AUGUSTUS	intron	70235	70408	0.47	+	.	transcript_id "g2.t1"; gene_id "g2";
scaffold802	AUGUSTUS	CDS	65390	65704	0.99	+	0	transcript_id "g2.t1"; gene_id "g2";
scaffold802	AUGUSTUS	CDS	65903	66038	1	+	0	transcript_id "g2.t1"; gene_id "g2";
scaffold802	AUGUSTUS	exon	65903	66038	.	+	.	transcript_id "g2.t1"; gene_id "g2";
scaffold802	AUGUSTUS	CDS	66522	66655	1	+	2	transcript_id "g2.t1"; gene_id "g2";
scaffold802	AUGUSTUS	exon	66522	66655	.	+	.	transcript_id "g2.t1"; gene_id "g2";
scaffold802	AUGUSTUS	CDS	66777	66984	0.92	+	0	transcript_id "g2.t1"; gene_id "g2";
scaffold802	AUGUSTUS	exon	66777	66984	.	+	.	transcript_id "g2.t1"; gene_id "g2";
scaffold802	AUGUSTUS	CDS	67651	67755	0.7	+	2	transcript_id "g2.t1"; gene_id "g2";
scaffold802	AUGUSTUS	exon	67651	67755	.	+	.	transcript_id "g2.t1"; gene_id "g2";
scaffold802	AUGUSTUS	CDS	67951	68036	0.97	+	2	transcript_id "g2.t1"; gene_id "g2";
scaffold802	AUGUSTUS	exon	67951	68036	.	+	.	transcript_id "g2.t1"; gene_id "g2";
scaffold802	AUGUSTUS	CDS	68543	68731	0.73	+	0	transcript_id "g2.t1"; gene_id "g2";
scaffold802	AUGUSTUS	exon	68543	68731	.	+	.	transcript_id "g2.t1"; gene_id "g2";
scaffold802	AUGUSTUS	CDS	69054	69218	0.96	+	0	transcript_id "g2.t1"; gene_id "g2";
scaffold802	AUGUSTUS	exon	69054	69218	.	+	.	transcript_id "g2.t1"; gene_id "g2";
scaffold802	AUGUSTUS	CDS	69303	69416	1	+	0	transcript_id "g2.t1"; gene_id "g2";
scaffold802	AUGUSTUS	exon	69303	69416	.	+	.	transcript_id "g2.t1"; gene_id "g2";
scaffold802	AUGUSTUS	CDS	69875	69969	0.84	+	0	transcript_id "g2.t1"; gene_id "g2";
scaffold802	AUGUSTUS	exon	69875	69969	.	+	.	transcript_id "g2.t1"; gene_id "g2";
scaffold802	AUGUSTUS	CDS	70141	70234	0.4	+	1	transcript_id "g2.t1"; gene_id "g2";
scaffold802	AUGUSTUS	exon	70141	70234	.	+	.	transcript_id "g2.t1"; gene_id "g2";
scaffold802	AUGUSTUS	CDS	70409	70660	0.67	+	0	transcript_id "g2.t1"; gene_id "g2";
scaffold802	AUGUSTUS	exon	70409	70794	.	+	.	transcript_id "g2.t1"; gene_id "g2";
scaffold802	AUGUSTUS	stop_codon	70658	70660	.	+	0	transcript_id "g2.t1"; gene_id "g2";
scaffold802	AUGUSTUS	tts	70794	70794	.	+	.	transcript_id "g2.t1"; gene_id "g2";
# coding sequence = [atgggttgttgtcaatcttcaatcttgaaggagttgagctcagagaaagatcagcgtcatggggtggttaacgcacgag
# cttctaacggcaccggcgccggagctgctgtcggagatggtggggttccggtgttttctgagttttcgctttctgagctcaaagcagctactaataac
# ttcagttcagagtttattgtttctgaaagtggagaaaaggctccgaatatggtttacaaggggaggttgcagaatcggcggtggatcgctgttaagaa
# gtttactaaatcggcatggcctgatcctaaacagtttgcggatgaagcatcaggtgttggaaatttgaggcataaaaggctggctaatttaattgggt
# actgctctgatggggatgagaggttgcttgtagctgagtacatgccaaatgatacacttgcaaagcatctatttcactgggagaatcaaacccttgag
# tgggctatgcgtttaagagtggctctatatattgctgaagcattggactactgtagcagtgaaggtcgaccactataccatgacttgaatgcatatag
# agttctctttgacgagagtggcgatccccgtctttcttgttttgggctgatgaagaatagcagggatggtaaaagttatagcacgaaccttgcgtata
# cacctcctgagtatttaagaaatggtaaagttttgaagtttttgtctctgtggagttctaaagttttcctcttagcactattaccatggatagtgatg
# ctatctgggactggaacattttggatgggggtgagactatatctctctaggaaagttcacaattcagagcgattttggaattccaatcctacatctcc
# tgatgctggtggtgttatacatttgtgttttggtagaagagtcactcaagaaagtgttgttttcagctacggaactgtccttttggacttgctaagtg
# gaaaacatattcctcctggtcatgcactcgatatgatacggggaaaaaacattcttctattaatggattcacatttggagggaaatttctctacagaa
# gaggcaactgttgtatttgatctggcttcacgatgcttacagtatgaacccagggagcgaccaaataccaaagacctcgtttcaacacttggtccatt
# gcaaagtaaacctgatgttgcatctcatgtaatgttgggtattcccaagagtgaggaagctccaccaactccacagcaccctctttctgcaatgggtg
# atgcttgttcgagaatggatctcacagctattcatcagattttggtaatgacacattataaagacgatgaagggacaaatgagttgtctttccaagag
# tggactcaacaaatgagggatatgttagaggcaagaaagcgtggtgacttggcatttcgggacaaggactttaaaactgccatagattgctattctca
# gttgacatttttggttatttgtgtgaccgctgaatcttccttggccaataatccaaggaataaagtcaatgcactcttgaaatctaattccatactca
# tgaccttttttgagaatgagatagcgaagatgtggccagaaacttgctgcttcattggatgctttactgcattgccttttctagctgctggatttgta
# gatgtgggaacgatggtgtctccaactgtttatgcacgaagaagcctttgttatctcatgtgtgatcaaccagatgctgcccttagagatgcaatgca
# agcacaatgtgtttacccagactggtcaactgcattttacatgcaggcagttgccctgtcgaagctagacatgcacaaagatgcagctgacatgttga
# atgaggctgcaattctagaagagaaaagacgcggagggcgtgcaacttga]
# protein sequence = [MGCCQSSILKELSSEKDQRHGVVNARASNGTGAGAAVGDGGVPVFSEFSLSELKAATNNFSSEFIVSESGEKAPNMVY
# KGRLQNRRWIAVKKFTKSAWPDPKQFADEASGVGNLRHKRLANLIGYCSDGDERLLVAEYMPNDTLAKHLFHWENQTLEWAMRLRVALYIAEALDYCS
# SEGRPLYHDLNAYRVLFDESGDPRLSCFGLMKNSRDGKSYSTNLAYTPPEYLRNGKVLKFLSLWSSKVFLLALLPWIVMLSGTGTFWMGVRLYLSRKV
# HNSERFWNSNPTSPDAGGVIHLCFGRRVTQESVVFSYGTVLLDLLSGKHIPPGHALDMIRGKNILLLMDSHLEGNFSTEEATVVFDLASRCLQYEPRE
# RPNTKDLVSTLGPLQSKPDVASHVMLGIPKSEEAPPTPQHPLSAMGDACSRMDLTAIHQILVMTHYKDDEGTNELSFQEWTQQMRDMLEARKRGDLAF
# RDKDFKTAIDCYSQLTFLVICVTAESSLANNPRNKVNALLKSNSILMTFFENEIAKMWPETCCFIGCFTALPFLAAGFVDVGTMVSPTVYARRSLCYL
# MCDQPDAALRDAMQAQCVYPDWSTAFYMQAVALSKLDMHKDAADMLNEAAILEEKRRGGRAT]
# end gene g2
###
# start gene g3
scaffold802	AUGUSTUS	gene	70868	74137	0.16	-	.	g3
scaffold802	AUGUSTUS	transcript	70868	74137	0.16	-	.	g3.t1
scaffold802	AUGUSTUS	tts	70868	70868	.	-	.	transcript_id "g3.t1"; gene_id "g3";
scaffold802	AUGUSTUS	exon	70868	71147	.	-	.	transcript_id "g3.t1"; gene_id "g3";
scaffold802	AUGUSTUS	stop_codon	70926	70928	.	-	0	transcript_id "g3.t1"; gene_id "g3";
scaffold802	AUGUSTUS	intron	71148	71223	1	-	.	transcript_id "g3.t1"; gene_id "g3";
scaffold802	AUGUSTUS	intron	71396	71751	1	-	.	transcript_id "g3.t1"; gene_id "g3";
scaffold802	AUGUSTUS	intron	71936	72025	0.98	-	.	transcript_id "g3.t1"; gene_id "g3";
scaffold802	AUGUSTUS	intron	72273	72812	1	-	.	transcript_id "g3.t1"; gene_id "g3";
scaffold802	AUGUSTUS	CDS	70926	71147	1	-	0	transcript_id "g3.t1"; gene_id "g3";
scaffold802	AUGUSTUS	CDS	71224	71395	1	-	1	transcript_id "g3.t1"; gene_id "g3";
scaffold802	AUGUSTUS	exon	71224	71395	.	-	.	transcript_id "g3.t1"; gene_id "g3";
scaffold802	AUGUSTUS	CDS	71752	71935	1	-	2	transcript_id "g3.t1"; gene_id "g3";
scaffold802	AUGUSTUS	exon	71752	71935	.	-	.	transcript_id "g3.t1"; gene_id "g3";
scaffold802	AUGUSTUS	CDS	72026	72272	0.98	-	0	transcript_id "g3.t1"; gene_id "g3";
scaffold802	AUGUSTUS	exon	72026	72272	.	-	.	transcript_id "g3.t1"; gene_id "g3";
scaffold802	AUGUSTUS	CDS	72813	74114	1	-	0	transcript_id "g3.t1"; gene_id "g3";
scaffold802	AUGUSTUS	exon	72813	74137	.	-	.	transcript_id "g3.t1"; gene_id "g3";
scaffold802	AUGUSTUS	start_codon	74112	74114	.	-	0	transcript_id "g3.t1"; gene_id "g3";
scaffold802	AUGUSTUS	tss	74137	74137	.	-	.	transcript_id "g3.t1"; gene_id "g3";
# coding sequence = [atggccaattctgtactctcttccaatttcttgggttcccaaatctttgtttctcctcccatacctaaaacctcaaggt
# atttccatcttcactccagaagaaagtatatagttcctcaatcaattctcaacaaaaaatccaattcagataatttcaagaatgttccatctaaagct
# gcaatagctgctttactcttttcttcaatcaccccacaagcttttgctcttgataatacaaccccagcagcaccaacacaagtgattgaagctgaagc
# accaaaacctagtgcctcaaactcattaccctttgctcaaaatatcattttgaatgctccaaagactcaagcgcagcctgcttctgaccttcctgaag
# gtactcaatggaggtacagtgagttcttgaatgctgtgaagaaggggaaagttgaaagggttagatttagtaaagacggaagtacccttcagcttaca
# gctgtagatgggcgtagagctaatgtaattgtgcctaatgacccagatttaatcgatattttggcgatgaatggtgttgatatatcagtttctgaagg
# tgaagggggtaatgggttgtttagtgtaattgggaatttgttgttccctatcattgcttttgctgggttgtttttccttttcaggcggtctcagggcg
# gcccaggtgggcctggaggacttggcgggccgatggatttcggccggtctaagtccaagtttcaggaggtgcctgaaactggagtgacttttgctgat
# gttgctggtgctgatcaagctaaattggagttgcaggaagtggttgatttcttgaaaaatcctgataagtatactgctttaggtgctaagataccaaa
# agggtgtcttttggttggtccaccaggtactgggaagacccttttagctagagcagtagctggtgaggctggtgtgccatttttctcttgtgcagcat
# cagagtttgttgagttgtttgtgggtgtgggagcttctagagttagggatttgtttgagaaggcgaagtctaaagcaccttgtattgtgtttattgat
# gagattgatgctgtgggaaggcaaagaggtgcaggtcttggaggtggaaatgatgagagggagcagactattaatcagcttttgactgaaatggatgg
# gttctctggaaattcgggtgtcattgttttggctgcaactaacaggcctgatgttcttgattctgccttgttgagacctggaaggttcgatcgacaag
# tgactgtggataggcctgatgttgctggtagagtcaggattcttcaggtgcattctagaggaaaggcccttgccaaggatgtggactttgataagatt
# gccaggagaacaccaggtttcaccggtgcagatttgcaaaacttgatgaatgaagcagccatccttgcagctaggcgtgacctaaaggaaataagtaa
# agatgagatatccgatgctctagagaggataattgctggcccggagaagaaaaatgctgttgtctcagatgagaagaagaagctggtagcttatcatg
# aggctggccatgccttggttggtgcacttatgcccgaatatgatcctgttgccaagatatctataattcctcgtggccaagccggtggtctcaccttc
# tttgcccccagcgaagaaagacttgagtcaggcctgtacagcaggagctatctagagaatcaaatggcagttgcacttggtggaagagttgctgagga
# ggttatttttggacaagacaatgtaacaactggagcatctaacgatttcatgcaagtctcacgagtggcaaggcagatggttgagagattaggattca
# gcaaaaagataggccaagttgccattggaggaggtggtggaaaccctttcctaggccaacagatgtcaacccagaaagactactccatggcaacagcc
# gatgtggttgatgctgaagtaagggaattggttgaaaaggcgtacgaaagagctacacaaatcatcacaactcacatcgacatcctacacaagcttgc
# tctgctgttgatagagaaagaaactgtggatggtgaagagttcatgagccttttcattgatggcaaggctgagctatacatttcttga]
# protein sequence = [MANSVLSSNFLGSQIFVSPPIPKTSRYFHLHSRRKYIVPQSILNKKSNSDNFKNVPSKAAIAALLFSSITPQAFALDN
# TTPAAPTQVIEAEAPKPSASNSLPFAQNIILNAPKTQAQPASDLPEGTQWRYSEFLNAVKKGKVERVRFSKDGSTLQLTAVDGRRANVIVPNDPDLID
# ILAMNGVDISVSEGEGGNGLFSVIGNLLFPIIAFAGLFFLFRRSQGGPGGPGGLGGPMDFGRSKSKFQEVPETGVTFADVAGADQAKLELQEVVDFLK
# NPDKYTALGAKIPKGCLLVGPPGTGKTLLARAVAGEAGVPFFSCAASEFVELFVGVGASRVRDLFEKAKSKAPCIVFIDEIDAVGRQRGAGLGGGNDE
# REQTINQLLTEMDGFSGNSGVIVLAATNRPDVLDSALLRPGRFDRQVTVDRPDVAGRVRILQVHSRGKALAKDVDFDKIARRTPGFTGADLQNLMNEA
# AILAARRDLKEISKDEISDALERIIAGPEKKNAVVSDEKKKLVAYHEAGHALVGALMPEYDPVAKISIIPRGQAGGLTFFAPSEERLESGLYSRSYLE
# NQMAVALGGRVAEEVIFGQDNVTTGASNDFMQVSRVARQMVERLGFSKKIGQVAIGGGGGNPFLGQQMSTQKDYSMATADVVDAEVRELVEKAYERAT
# QIITTHIDILHKLALLLIEKETVDGEEFMSLFIDGKAELYIS]
# end gene g3
###
# start gene g4
scaffold802	AUGUSTUS	gene	77202	78170	0.77	+	.	g4
scaffold802	AUGUSTUS	transcript	77202	78170	0.77	+	.	g4.t1
scaffold802	AUGUSTUS	tss	77202	77202	.	+	.	transcript_id "g4.t1"; gene_id "g4";
scaffold802	AUGUSTUS	exon	77202	78170	.	+	.	transcript_id "g4.t1"; gene_id "g4";
scaffold802	AUGUSTUS	start_codon	77276	77278	.	+	0	transcript_id "g4.t1"; gene_id "g4";
scaffold802	AUGUSTUS	CDS	77276	77968	0.81	+	0	transcript_id "g4.t1"; gene_id "g4";
scaffold802	AUGUSTUS	stop_codon	77966	77968	.	+	0	transcript_id "g4.t1"; gene_id "g4";
scaffold802	AUGUSTUS	tts	78170	78170	.	+	.	transcript_id "g4.t1"; gene_id "g4";
# coding sequence = [atggcattaccaaattttgatgctctaagagacttgcacgactcagccaacgatttgcttcactcatcgatgatcaaac
# gagaaatcgcccaccaaggacaagaaaaatgggtccatgatgtttctgaaacatcgttaaggatgctggaagtatgtaccaccacaaaagatgttata
# ttgttagtgaaagatcatctccatgacctcaagtcaacgttcagaaggattagcgttggagataataataataaattcacagtatcttttcattgtca
# acgaaagaagttgaagaaagagatattaaagcgcttgcattccttaaagggaatgaaactatcgttgggatcggaccaaagctcagaaagtaaaaata
# acttgatggtagttgtgaacgtgcttagggaagtgaaaggtgctgctatgtcaatagtggagtcattgatgtcacttatgttaatgccaagtccaaat
# aacaagaaattaaataaagggtatttttttggatcaaagttgatgagagtgaatagctttacttcttgggaaaaatgtgatgccatgacattgcaatg
# tgtgaataaaagattggaagcagtggagattgttgttgaagatgttcttgaaggagaattagagtgtattattcggcgtcttattaggacaagagttt
# ctcttctgaacatactcacctgttga]
# protein sequence = [MALPNFDALRDLHDSANDLLHSSMIKREIAHQGQEKWVHDVSETSLRMLEVCTTTKDVILLVKDHLHDLKSTFRRISV
# GDNNNKFTVSFHCQRKKLKKEILKRLHSLKGMKLSLGSDQSSESKNNLMVVVNVLREVKGAAMSIVESLMSLMLMPSPNNKKLNKGYFFGSKLMRVNS
# FTSWEKCDAMTLQCVNKRLEAVEIVVEDVLEGELECIIRRLIRTRVSLLNILTC]
# end gene g4
###
# start gene g5
scaffold802	AUGUSTUS	gene	78315	85677	0.06	-	.	g5
scaffold802	AUGUSTUS	transcript	78315	85677	0.06	-	.	g5.t1
scaffold802	AUGUSTUS	tts	78315	78315	.	-	.	transcript_id "g5.t1"; gene_id "g5";
scaffold802	AUGUSTUS	exon	78315	78555	.	-	.	transcript_id "g5.t1"; gene_id "g5";
scaffold802	AUGUSTUS	stop_codon	78525	78527	.	-	0	transcript_id "g5.t1"; gene_id "g5";
scaffold802	AUGUSTUS	intron	78556	79165	0.85	-	.	transcript_id "g5.t1"; gene_id "g5";
scaffold802	AUGUSTUS	intron	79214	79306	0.62	-	.	transcript_id "g5.t1"; gene_id "g5";
scaffold802	AUGUSTUS	intron	79349	80689	0.75	-	.	transcript_id "g5.t1"; gene_id "g5";
scaffold802	AUGUSTUS	CDS	78525	78555	0.85	-	1	transcript_id "g5.t1"; gene_id "g5";
scaffold802	AUGUSTUS	CDS	79166	79213	0.85	-	1	transcript_id "g5.t1"; gene_id "g5";
scaffold802	AUGUSTUS	exon	79166	79213	.	-	.	transcript_id "g5.t1"; gene_id "g5";
scaffold802	AUGUSTUS	CDS	79307	79348	0.62	-	1	transcript_id "g5.t1"; gene_id "g5";
scaffold802	AUGUSTUS	exon	79307	79348	.	-	.	transcript_id "g5.t1"; gene_id "g5";
scaffold802	AUGUSTUS	CDS	80690	80793	0.93	-	0	transcript_id "g5.t1"; gene_id "g5";
scaffold802	AUGUSTUS	exon	80690	80885	.	-	.	transcript_id "g5.t1"; gene_id "g5";
scaffold802	AUGUSTUS	start_codon	80791	80793	.	-	0	transcript_id "g5.t1"; gene_id "g5";
scaffold802	AUGUSTUS	exon	85612	85677	.	-	.	transcript_id "g5.t1"; gene_id "g5";
scaffold802	AUGUSTUS	tss	85677	85677	.	-	.	transcript_id "g5.t1"; gene_id "g5";
# coding sequence = [atgggaggtggagatggacatggcatgaccttcaaaggcatcactgtacatcaacctaagcgttggcactccgtcaccg
# gaaaaggattgtgtgccgtcatgtggttttggattctataccgggccaagaaagatggtcctgtagtggttggaggcatccctgggaaggccatggcc
# atggtcatgaccattagatatgctgtagaagctgtggctggattgtaa]
# protein sequence = [MGGGDGHGMTFKGITVHQPKRWHSVTGKGLCAVMWFWILYRAKKDGPVVVGGIPGKAMAMVMTIRYAVEAVAGL]
# end gene g5
###
# start gene g6
scaffold802	AUGUSTUS	gene	86182	89071	0.08	+	.	g6
scaffold802	AUGUSTUS	transcript	86182	89071	0.08	+	.	g6.t1
scaffold802	AUGUSTUS	tss	86182	86182	.	+	.	transcript_id "g6.t1"; gene_id "g6";
scaffold802	AUGUSTUS	exon	86182	86666	.	+	.	transcript_id "g6.t1"; gene_id "g6";
scaffold802	AUGUSTUS	start_codon	86446	86448	.	+	0	transcript_id "g6.t1"; gene_id "g6";
scaffold802	AUGUSTUS	intron	86667	87275	1	+	.	transcript_id "g6.t1"; gene_id "g6";
scaffold802	AUGUSTUS	intron	87410	87530	1	+	.	transcript_id "g6.t1"; gene_id "g6";
scaffold802	AUGUSTUS	intron	87959	88050	1	+	.	transcript_id "g6.t1"; gene_id "g6";
scaffold802	AUGUSTUS	intron	88183	88271	1	+	.	transcript_id "g6.t1"; gene_id "g6";
scaffold802	AUGUSTUS	intron	88726	88839	0.5	+	.	transcript_id "g6.t1"; gene_id "g6";
scaffold802	AUGUSTUS	CDS	86446	86666	0.48	+	0	transcript_id "g6.t1"; gene_id "g6";
scaffold802	AUGUSTUS	CDS	87276	87409	1	+	1	transcript_id "g6.t1"; gene_id "g6";
scaffold802	AUGUSTUS	exon	87276	87409	.	+	.	transcript_id "g6.t1"; gene_id "g6";
scaffold802	AUGUSTUS	CDS	87531	87958	0.97	+	2	transcript_id "g6.t1"; gene_id "g6";
scaffold802	AUGUSTUS	exon	87531	87958	.	+	.	transcript_id "g6.t1"; gene_id "g6";
scaffold802	AUGUSTUS	CDS	88051	88182	1	+	0	transcript_id "g6.t1"; gene_id "g6";
scaffold802	AUGUSTUS	exon	88051	88182	.	+	.	transcript_id "g6.t1"; gene_id "g6";
scaffold802	AUGUSTUS	CDS	88272	88725	0.49	+	0	transcript_id "g6.t1"; gene_id "g6";
scaffold802	AUGUSTUS	exon	88272	88725	.	+	.	transcript_id "g6.t1"; gene_id "g6";
scaffold802	AUGUSTUS	CDS	88840	88889	0.51	+	2	transcript_id "g6.t1"; gene_id "g6";
scaffold802	AUGUSTUS	exon	88840	89071	.	+	.	transcript_id "g6.t1"; gene_id "g6";
scaffold802	AUGUSTUS	stop_codon	88887	88889	.	+	0	transcript_id "g6.t1"; gene_id "g6";
scaffold802	AUGUSTUS	tts	89071	89071	.	+	.	transcript_id "g6.t1"; gene_id "g6";
# coding sequence = [atgagtcctttagcaagtgcaagtccaataatgaagaaagctttaacatatatggaagaaattggtcatcttacaaagc
# ttcatgatcctgctctagatgcttggcttccaattactgaatcaagaagtggaaatgcatattatgctgcatttcatacactttgttctgggattggt
# gtccaagctctacttctaccacttgcttttatcacacttggatggatatgggggatcataagtctatcgttagtatttatgtggcaattatacacact
# ttggttactcattcaacttcatgaatttgcccctggcatgcgcaatagccgttatcttggcctttcaatggctgctttcggtgaaaaacttgggaaga
# ttttggccctatttccaacaatgtacctatcaggtggtacttgtgttacacttattatgattggaggaagctctatgaagattttcttccaaactgtt
# tgtgcttcaaatagccatattaccactctaagtaccatagagtggtacattgtgttcactgtttcagccatagttcttgctcaactccctaatttaaa
# ttctattgctggaatttctctcgtcggttcgatctccgcggtgacctattgtaccttgacatgggtaatttctgttgtaaaagaaaggccacaaggtg
# tttcatttgaacctgctgaaaatacatctgatgttacaacaatttgtaccatcttgaatgctcttggaatggtagtttttgcattcaggggccataat
# cttgttcttgagattcagggtacaatgccttctagcttaaagaatccatctcatgtgccaatgtggaaaggagtcaagttctcatattctatcattgc
# tttgtgtttgtttccattggcaattggaggctactgggcttatggaaacctgatgccaaatggggggatattgagtgcactggacaaataccatggag
# aagacacttcaaaagtaattctagggataacaagtttactggtggcaatacattcccttacctcattccaaatctatggaatgccagtgtttgacaaa
# tgggagttgaagtacaccagcaagaagaagaaaccatgtccatggtggctaagaacaggattgagggtattctttggatgcctaacatttttcatatc
# agtagcactcccctttttgccaagtttggctgggcttattggtggcattgctctgcctgttaccttggcatatccttgtctaatgtggataatgatca
# agaaacctaaaagatatagtccaagttggtttgttaattggtcacttggactttggggattggttctaagtattcttttggtatttagtgcaatatgg
# acaatagcaactcaagcacccagccaacaagatgtccaagttgaagcctcttcatgcgctctgtaa]
# protein sequence = [MSPLASASPIMKKALTYMEEIGHLTKLHDPALDAWLPITESRSGNAYYAAFHTLCSGIGVQALLLPLAFITLGWIWGI
# ISLSLVFMWQLYTLWLLIQLHEFAPGMRNSRYLGLSMAAFGEKLGKILALFPTMYLSGGTCVTLIMIGGSSMKIFFQTVCASNSHITTLSTIEWYIVF
# TVSAIVLAQLPNLNSIAGISLVGSISAVTYCTLTWVISVVKERPQGVSFEPAENTSDVTTICTILNALGMVVFAFRGHNLVLEIQGTMPSSLKNPSHV
# PMWKGVKFSYSIIALCLFPLAIGGYWAYGNLMPNGGILSALDKYHGEDTSKVILGITSLLVAIHSLTSFQIYGMPVFDKWELKYTSKKKKPCPWWLRT
# GLRVFFGCLTFFISVALPFLPSLAGLIGGIALPVTLAYPCLMWIMIKKPKRYSPSWFVNWSLGLWGLVLSILLVFSAIWTIATQAPSQQDVQVEASSC
# AL]
# end gene g6
###
# command line:
# augustus --codingseq=1 --proteinprofile=/home/pgsb/tetiana.nosenko/lineages/embryophyta_odb9/prfl/EOG09360CG3.prfl --predictionStart=54527 --predictionEnd=91641 --species=arabidopsis ./tmp/scaffold802Schil_BUSCO_geno_206160443_.temp
```
