## Supplementary material for "The *de novo* reference genome and transcriptome assemblies of the wild tomato species *Solanum chilense*": EOG09360CGS.out.1

```
# Please cite: Mario Stanke, Mark Diekhans, Robert Baertsch, David Haussler (2008),
# Using native and syntenically mapped cDNA alignments to improve de novo gene finding
# Bioinformatics 24: 637-644, doi 10.1093/bioinformatics/btn013
# No extrinsic information on sequences given.
# Using protein profile unknown
# --[8..35]--> unknown_B (13) <--[0..1]--> unknown_C (44) <--[0..1]--> unknown_D (226) <--[0..1]--> unknown_E (50) <--[1..6]--> unknown_F (27) <--[0..1]--> unknown_G (15) <--[0..14]--> unknown_H (18) <--[0..26]--
# arabidopsis version. Using default transition matrix.
# We have hints for 0 sequences and for 0 of the sequences in the input set.
#
# ----- prediction on sequence number 1 (length = 25090, name = scaffold8335) -----
#
# Constraints/Hints:
# (none)
# Predicted genes for sequence number 1 on both strands
# start gene g1
scaffold8335	AUGUSTUS	gene	976	13215	0.01	+	.	g1
scaffold8335	AUGUSTUS	transcript	976	13215	0.01	+	.	g1.t1
scaffold8335	AUGUSTUS	tss	976	976	.	+	.	transcript_id "g1.t1"; gene_id "g1";
scaffold8335	AUGUSTUS	exon	976	1127	.	+	.	transcript_id "g1.t1"; gene_id "g1";
scaffold8335	AUGUSTUS	exon	4557	4780	.	+	.	transcript_id "g1.t1"; gene_id "g1";
scaffold8335	AUGUSTUS	start_codon	4561	4563	.	+	0	transcript_id "g1.t1"; gene_id "g1";
scaffold8335	AUGUSTUS	intron	4781	5108	0.01	+	.	transcript_id "g1.t1"; gene_id "g1";
scaffold8335	AUGUSTUS	intron	5122	5443	0.01	+	.	transcript_id "g1.t1"; gene_id "g1";
scaffold8335	AUGUSTUS	intron	5469	5692	0.01	+	.	transcript_id "g1.t1"; gene_id "g1";
scaffold8335	AUGUSTUS	intron	5705	5771	0.01	+	.	transcript_id "g1.t1"; gene_id "g1";
scaffold8335	AUGUSTUS	intron	6234	6447	0.97	+	.	transcript_id "g1.t1"; gene_id "g1";
scaffold8335	AUGUSTUS	intron	6821	12087	0.01	+	.	transcript_id "g1.t1"; gene_id "g1";
scaffold8335	AUGUSTUS	CDS	4561	4780	0.01	+	0	transcript_id "g1.t1"; gene_id "g1";
scaffold8335	AUGUSTUS	CDS	5109	5121	0.01	+	2	transcript_id "g1.t1"; gene_id "g1";
scaffold8335	AUGUSTUS	exon	5109	5121	.	+	.	transcript_id "g1.t1"; gene_id "g1";
scaffold8335	AUGUSTUS	CDS	5444	5468	0.01	+	1	transcript_id "g1.t1"; gene_id "g1";
scaffold8335	AUGUSTUS	exon	5444	5468	.	+	.	transcript_id "g1.t1"; gene_id "g1";
scaffold8335	AUGUSTUS	CDS	5693	5704	0.01	+	0	transcript_id "g1.t1"; gene_id "g1";
scaffold8335	AUGUSTUS	exon	5693	5704	.	+	.	transcript_id "g1.t1"; gene_id "g1";
scaffold8335	AUGUSTUS	CDS	5772	6233	0.97	+	0	transcript_id "g1.t1"; gene_id "g1";
scaffold8335	AUGUSTUS	exon	5772	6233	.	+	.	transcript_id "g1.t1"; gene_id "g1";
scaffold8335	AUGUSTUS	CDS	6448	6820	0.47	+	0	transcript_id "g1.t1"; gene_id "g1";
scaffold8335	AUGUSTUS	exon	6448	6820	.	+	.	transcript_id "g1.t1"; gene_id "g1";
scaffold8335	AUGUSTUS	CDS	12088	12236	0.3	+	2	transcript_id "g1.t1"; gene_id "g1";
scaffold8335	AUGUSTUS	exon	12088	13215	.	+	.	transcript_id "g1.t1"; gene_id "g1";
scaffold8335	AUGUSTUS	stop_codon	12234	12236	.	+	0	transcript_id "g1.t1"; gene_id "g1";
scaffold8335	AUGUSTUS	tts	13215	13215	.	+	.	transcript_id "g1.t1"; gene_id "g1";
scaffold8335	AUGUSTUS	protein_match	4597	4635	4.13	+	0	target "unknown_B[1..13]"; target_start 12; transcript_id "g1.t1"; gene_id "g1";
scaffold8335	AUGUSTUS	protein_match	4636	4767	6.3	+	0	target "unknown_C[1..44]"; target_start 25; transcript_id "g1.t1"; gene_id "g1";
scaffold8335	AUGUSTUS	protein_match	4768	4780	0.746	+	0	target "unknown_D[1..5]"; target_start 69; transcript_id "g1.t1"; gene_id "g1";
scaffold8335	AUGUSTUS	protein_match	5109	5121	1.02	+	1	target "unknown_D[5..9]"; target_start 68; transcript_id "g1.t1"; gene_id "g1";
scaffold8335	AUGUSTUS	protein_match	5444	5468	1.22	+	0	target "unknown_D[10..18]"; target_start 68; transcript_id "g1.t1"; gene_id "g1";
scaffold8335	AUGUSTUS	protein_match	5693	5704	0.894	+	2	target "unknown_D[18..22]"; target_start 68; transcript_id "g1.t1"; gene_id "g1";
scaffold8335	AUGUSTUS	protein_match	5772	6233	6.36	+	2	target "unknown_D[22..176]"; target_start 68; transcript_id "g1.t1"; gene_id "g1";
scaffold8335	AUGUSTUS	protein_match	6448	6600	7.32	+	0	target "unknown_D[176..226]"; target_start 69; transcript_id "g1.t1"; gene_id "g1";
scaffold8335	AUGUSTUS	protein_match	6601	6750	8.26	+	0	target "unknown_E[1..50]"; target_start 295; transcript_id "g1.t1"; gene_id "g1";
scaffold8335	AUGUSTUS	protein_match	6763	6820	3.32	+	0	target "unknown_F[1..20]"; target_start 349; transcript_id "g1.t1"; gene_id "g1";
scaffold8335	AUGUSTUS	protein_match	12088	12110	2.53	+	2	target "unknown_F[20..27]"; target_start 349; transcript_id "g1.t1"; gene_id "g1";
scaffold8335	AUGUSTUS	protein_match	12111	12155	6.99	+	0	target "unknown_G[1..15]"; target_start 376; transcript_id "g1.t1"; gene_id "g1";
scaffold8335	AUGUSTUS	protein_match	12156	12209	7.56	+	0	target "unknown_H[1..18]"; target_start 391; transcript_id "g1.t1"; gene_id "g1";
# coding sequence = [atgaacacggaagaaaaaagatttaatcaagaagaggaggatgaggaggaaaatgggagaggtcgagaagcatgggaaa
# gaacttatgcagatgaaagatcatgggagtctttgcaagaggatgaatcaggactccttcgtccaattgacaacaaaactctatcccatgctcagtat
# cgacgacgtctccgcactgcaactgctgcacgaattcagaaggggatgaagatttacatctttttccatgacattttcctaagagacagtaatgcagc
# tgcagaaatggattataaaccaagccgaatggttgtagttgctagacaagtggaggcttttataagagaattttttgaccagaatcccctcagtcaaa
# ttggcttggtgatcttgaaagatggagtagctcattgcttaacagatcttggtggcagtcccgaggctcatatcaaggcattgatgggtaaattgggg
# acctcaggtgatgcatcccttcagaatggactagatcttgtgtgtgatctcctaaatcaaatcccatcgtatggtcatcgtgaagcccttatcttgta
# ttcagctcttagcacatgtgatccgggggatatactggaaaccatccaaaaatgcaaagcgtccaagataaggtgctcagtaattggtctctctgcag
# aactctacatatgcaagcatctctgccaagagactggtggaatgtattttgttgcattggatgagcctcatttaaaagagttggtattggagcatgcc
# ccacctcctccagctattgcagagttcgctgttgcaaatttgattaagatggggttcccccaaagaacagcagagggtgtcatttcaatttgttcatg
# tcataaagaggctaaagttggtggcggatacacttgtccgagatgcaaagcgcgcatatgtgagctgcctactgagtgttgcatttgcggactgaccc
# ttgtatcttctccacatttggcaaggtcatatcaccatctcttcccaataaggccatttgatgacgtttcaccctcagctctgaaagattttcacaag
# ttaccaaagaattgctttggttgccaactgagtcttctaaatcctggaaatttgccaggtccgcaggttgcttgtccaaactgcaagcaacacttctg
# ccttgattgtgatatttatatacatgagagcttgcacaattgtccaggttgtgagagcttaaggaattccaagaccattagtgatatggaagaatga]
# protein sequence = [MNTEEKRFNQEEEDEEENGRGREAWERTYADERSWESLQEDESGLLRPIDNKTLSHAQYRRRLRTATAARIQKGMKIY
# IFFHDIFLRDSNAAAEMDYKPSRMVVVARQVEAFIREFFDQNPLSQIGLVILKDGVAHCLTDLGGSPEAHIKALMGKLGTSGDASLQNGLDLVCDLLN
# QIPSYGHREALILYSALSTCDPGDILETIQKCKASKIRCSVIGLSAELYICKHLCQETGGMYFVALDEPHLKELVLEHAPPPPAIAEFAVANLIKMGF
# PQRTAEGVISICSCHKEAKVGGGYTCPRCKARICELPTECCICGLTLVSSPHLARSYHHLFPIRPFDDVSPSALKDFHKLPKNCFGCQLSLLNPGNLP
# GPQVACPNCKQHFCLDCDIYIHESLHNCPGCESLRNSKTISDMEE]
# sequence of block unknown_B    12 [EDEEENGRGREAW] 25
# sequence of block unknown_C    25 [ERTYADERSWESLQEDESGLLRPIDNKTLSHAQYRRRLRTATAA] 69
# sequence of block unknown_D    69 [RIQKGMKIYIFFHDIFLRDSNAAAEMDYKPSRMVVVARQVEAFIREFFDQNPLSQIGLVILKDGVAHCLTDLGGSPEAHIKALMGKLGTSGDASLQNGLDLVCDLLNQIPSYGHREALILYSALSTCDPGDILETIQKCKASKIRCSVIGLSAELYICKHLCQETGGMYFVALDEPHLKELVLEHAPPPPAIAEFAVANLIKMGFPQRTAEGVISICSCHKEAKVG] 295
# sequence of block unknown_E   295 [GGYTCPRCKARICELPTECCICGLTLVSSPHLARSYHHLFPIRPFDDVSP] 345
# sequence of block unknown_F   349 [DFHKLPKNCFGCQLSLLNPGNLPGPQV] 376
# sequence of block unknown_G   376 [ACPNCKQHFCLDCDI] 391
# sequence of block unknown_H   391 [YIHESLHNCPGCESLRNS] 409
# end gene g1
###
# command line:
# augustus --codingseq=1 --proteinprofile=/home/pgsb/tetiana.nosenko/lineages/embryophyta_odb9/prfl/EOG09360CGS.prfl --predictionStart=0 --predictionEnd=25090 --species=arabidopsis ./tmp/scaffold8335Schil_BUSCO_geno_206160443_.temp
```
