## Supplementary material for "The *de novo* reference genome and transcriptome assemblies of the wild tomato species *Solanum chilense*": EOG09360CH3.out.2

```
# Please cite: Mario Stanke, Mark Diekhans, Robert Baertsch, David Haussler (2008),
# Using native and syntenically mapped cDNA alignments to improve de novo gene finding
# Bioinformatics 24: 637-644, doi 10.1093/bioinformatics/btn013
# No extrinsic information on sequences given.
# Initialising the parameters using config directory /home/pgsb/tetiana.nosenko/miniconda3/config/ ...
# Using protein profile unknown
# --[5..18]--> unknown_A (10) <--[0..9]--> unknown_B (10) <--[0..19]--> unknown_C (118) <--[0..5]--> unknown_D (18) <--[5..6]--> unknown_E (73) <--[2..42]--> unknown_F (29) <--[0..9]--> unknown_G (28) <--[0..4]--> unknown_H (20) <--[0..99]--
# BUSCO_Schil_BUSCO_geno_206160443 version. Using default transition matrix.
# admissible start codons and their probabilities: ATG(0.999), CTG(0.000802), TTG(0)
# Looks like ./tmp/scaffold2602Schil_BUSCO_geno_206160443_.temp is in fasta format.
# We have hints for 0 sequences and for 0 of the sequences in the input set.
#
# ----- prediction on sequence number 1 (length = 37649, name = scaffold2602) -----
#
# Constraints/Hints:
# (none)
# Predicted genes for sequence number 1 on both strands
# start gene g1
scaffold2602	AUGUSTUS	gene	7810	12819	0.02	-	.	g1
scaffold2602	AUGUSTUS	transcript	7810	12819	0.02	-	.	g1.t1
scaffold2602	AUGUSTUS	intron	7846	8447	0.3	-	.	transcript_id "g1.t1"; gene_id "g1";
scaffold2602	AUGUSTUS	intron	8508	8617	0.55	-	.	transcript_id "g1.t1"; gene_id "g1";
scaffold2602	AUGUSTUS	intron	8708	9080	0.87	-	.	transcript_id "g1.t1"; gene_id "g1";
scaffold2602	AUGUSTUS	intron	9271	9594	0.29	-	.	transcript_id "g1.t1"; gene_id "g1";
scaffold2602	AUGUSTUS	intron	9669	9991	0.43	-	.	transcript_id "g1.t1"; gene_id "g1";
scaffold2602	AUGUSTUS	intron	10318	10803	0.45	-	.	transcript_id "g1.t1"; gene_id "g1";
scaffold2602	AUGUSTUS	intron	10964	11566	0.98	-	.	transcript_id "g1.t1"; gene_id "g1";
scaffold2602	AUGUSTUS	intron	11750	11925	0.94	-	.	transcript_id "g1.t1"; gene_id "g1";
scaffold2602	AUGUSTUS	intron	12032	12127	0.91	-	.	transcript_id "g1.t1"; gene_id "g1";
scaffold2602	AUGUSTUS	intron	12311	12729	0.74	-	.	transcript_id "g1.t1"; gene_id "g1";
scaffold2602	AUGUSTUS	CDS	7810	7845	0.59	-	2	transcript_id "g1.t1"; gene_id "g1";
scaffold2602	AUGUSTUS	CDS	8448	8507	0.43	-	2	transcript_id "g1.t1"; gene_id "g1";
scaffold2602	AUGUSTUS	CDS	8618	8707	0.98	-	2	transcript_id "g1.t1"; gene_id "g1";
scaffold2602	AUGUSTUS	CDS	9081	9270	0.34	-	0	transcript_id "g1.t1"; gene_id "g1";
scaffold2602	AUGUSTUS	CDS	9595	9668	0.43	-	2	transcript_id "g1.t1"; gene_id "g1";
scaffold2602	AUGUSTUS	CDS	9992	10317	0.75	-	1	transcript_id "g1.t1"; gene_id "g1";
scaffold2602	AUGUSTUS	CDS	10804	10963	0.64	-	2	transcript_id "g1.t1"; gene_id "g1";
scaffold2602	AUGUSTUS	CDS	11567	11749	0.95	-	2	transcript_id "g1.t1"; gene_id "g1";
scaffold2602	AUGUSTUS	CDS	11926	12031	0.89	-	0	transcript_id "g1.t1"; gene_id "g1";
scaffold2602	AUGUSTUS	CDS	12128	12310	0.9	-	0	transcript_id "g1.t1"; gene_id "g1";
scaffold2602	AUGUSTUS	CDS	12730	12819	0.55	-	0	transcript_id "g1.t1"; gene_id "g1";
scaffold2602	AUGUSTUS	start_codon	12817	12819	.	-	0	transcript_id "g1.t1"; gene_id "g1";
# coding sequence = [atgctaaaactttcaaccttcagtcccactctgttgttgaactcgtgtgattttttgtatcttcttattgatggtacct
# tttattctcagccaatcaaagcagaaaaaaaactgcagccaaacaacacagaaaagaaaccatcaattcaggcttctcacgaggcccaaaatgaccag
# cagaaccatacagcagatacccctgtagctgatgcaggttctgtttctgcatcaggcaatgataacagaaaagtttcacgtgaagatattgaacttgt
# ccaaaacttgattgaaaggtgcttgcagttgtatatgaataaggatgaagtggtaaaaacacttctgaatcgtgcacggatagatcctggattcacaa
# ctctagtttggcaaaaattagaagaagaaaatgcagatttctttcgggcctactacattaggcttaaactgaagaaacaaatcgtcctgttcaatcat
# ttgcttgagcaccagtatcatctgatgaaatatccagtgcctccgaaggttccgttggctccaatgcagaatgggattagtaccatgccagtcaacaa
# cttacccatgggatatcccgtcctgcagcaacctccagttccagctgcaggtcaacctcatcttgatccaatgggcatgtccagctgccacgtggtta
# atggtgtgcctgcaccaggaaactatcatccgatgaggatgaattcaggaaacgagatggtgattgataccagtgtgccagatgtagcagcagctgtt
# ccacctggcaatgccatgtcatctatgtcagatatggctgttagccctacatcagtagcttccagcggccattttccctttactgcttcagagatttc
# gggtatgggagttgacacctcagcccttgatgctgcctttccatctgatgtagcaagttcagtgggattacaactaccaccagataatggtgttggta
# attctagggattcacttagatctttggctcagattccttggaactttagtctttcagatctaacagcagatctgtcaaacttgggagatactccatta
# agagtctttcatgttaatagtcaaccacggcaaacggtaacatttaatttcataggaagcatggaaatgcttatagatttcggctctgcagtagtgca
# ccacttgatatttatttctagtcagctgtggactttgttagccaaaacgagatccattcgacaggaaaataggctagtctatggcggactggctagaa
# tgctctgtgcccagatagatttaggtggccagcccatggggatatacattcatactcatctaggacctcttgggaactatcctggttctgcatatttg
# ccttctgattcagatattctacttgactcgcctgagcaagatgatatagccgaagttgttagatgcaacatacccagtgtagtccgacaaaggtgggt
# ttgggctctggtagaggagttctttgttgatgttgaggcctctccag]
# protein sequence = [MLKLSTFSPTLLLNSCDFLYLLIDGTFYSQPIKAEKKLQPNNTEKKPSIQASHEAQNDQQNHTADTPVADAGSVSASG
# NDNRKVSREDIELVQNLIERCLQLYMNKDEVVKTLLNRARIDPGFTTLVWQKLEEENADFFRAYYIRLKLKKQIVLFNHLLEHQYHLMKYPVPPKVPL
# APMQNGISTMPVNNLPMGYPVLQQPPVPAAGQPHLDPMGMSSCHVVNGVPAPGNYHPMRMNSGNEMVIDTSVPDVAAAVPPGNAMSSMSDMAVSPTSV
# ASSGHFPFTASEISGMGVDTSALDAAFPSDVASSVGLQLPPDNGVGNSRDSLRSLAQIPWNFSLSDLTADLSNLGDTPLRVFHVNSQPRQTVTFNFIG
# SMEMLIDFGSAVVHHLIFISSQLWTLLAKTRSIRQENRLVYGGLARMLCAQIDLGGQPMGIYIHTHLGPLGNYPGSAYLPSDSDILLDSPEQDDIAEV
# VRCNIPSVVRQRWVWALVEEFFVDVEASP]
# end gene g1
###
# start gene g2
scaffold2602	AUGUSTUS	gene	22276	34580	0.14	-	.	g2
scaffold2602	AUGUSTUS	transcript	22276	34580	0.14	-	.	g2.t1
scaffold2602	AUGUSTUS	stop_codon	22276	22278	.	-	0	transcript_id "g2.t1"; gene_id "g2";
scaffold2602	AUGUSTUS	intron	22595	22958	0.96	-	.	transcript_id "g2.t1"; gene_id "g2";
scaffold2602	AUGUSTUS	intron	23240	23685	0.82	-	.	transcript_id "g2.t1"; gene_id "g2";
scaffold2602	AUGUSTUS	intron	23833	25414	0.91	-	.	transcript_id "g2.t1"; gene_id "g2";
scaffold2602	AUGUSTUS	intron	27521	27631	0.99	-	.	transcript_id "g2.t1"; gene_id "g2";
scaffold2602	AUGUSTUS	intron	27791	27912	1	-	.	transcript_id "g2.t1"; gene_id "g2";
scaffold2602	AUGUSTUS	intron	27994	28339	0.83	-	.	transcript_id "g2.t1"; gene_id "g2";
scaffold2602	AUGUSTUS	intron	28430	29256	0.98	-	.	transcript_id "g2.t1"; gene_id "g2";
scaffold2602	AUGUSTUS	intron	29344	29491	0.88	-	.	transcript_id "g2.t1"; gene_id "g2";
scaffold2602	AUGUSTUS	intron	29529	29890	0.93	-	.	transcript_id "g2.t1"; gene_id "g2";
scaffold2602	AUGUSTUS	intron	29992	32934	0.89	-	.	transcript_id "g2.t1"; gene_id "g2";
scaffold2602	AUGUSTUS	intron	33176	33262	0.97	-	.	transcript_id "g2.t1"; gene_id "g2";
scaffold2602	AUGUSTUS	intron	33386	33496	0.86	-	.	transcript_id "g2.t1"; gene_id "g2";
scaffold2602	AUGUSTUS	intron	33524	34488	0.7	-	.	transcript_id "g2.t1"; gene_id "g2";
scaffold2602	AUGUSTUS	CDS	22276	22594	0.95	-	1	transcript_id "g2.t1"; gene_id "g2";
scaffold2602	AUGUSTUS	CDS	22959	23239	0.96	-	0	transcript_id "g2.t1"; gene_id "g2";
scaffold2602	AUGUSTUS	CDS	23686	23832	1	-	0	transcript_id "g2.t1"; gene_id "g2";
scaffold2602	AUGUSTUS	CDS	25415	27520	0.95	-	0	transcript_id "g2.t1"; gene_id "g2";
scaffold2602	AUGUSTUS	CDS	27632	27790	0.99	-	0	transcript_id "g2.t1"; gene_id "g2";
scaffold2602	AUGUSTUS	CDS	27913	27993	0.84	-	0	transcript_id "g2.t1"; gene_id "g2";
scaffold2602	AUGUSTUS	CDS	28340	28429	0.99	-	0	transcript_id "g2.t1"; gene_id "g2";
scaffold2602	AUGUSTUS	CDS	29257	29343	0.94	-	0	transcript_id "g2.t1"; gene_id "g2";
scaffold2602	AUGUSTUS	CDS	29492	29528	0.88	-	1	transcript_id "g2.t1"; gene_id "g2";
scaffold2602	AUGUSTUS	CDS	29891	29991	0.9	-	0	transcript_id "g2.t1"; gene_id "g2";
scaffold2602	AUGUSTUS	CDS	32935	33175	0.93	-	1	transcript_id "g2.t1"; gene_id "g2";
scaffold2602	AUGUSTUS	CDS	33263	33385	0.98	-	1	transcript_id "g2.t1"; gene_id "g2";
scaffold2602	AUGUSTUS	CDS	33497	33523	0.87	-	1	transcript_id "g2.t1"; gene_id "g2";
scaffold2602	AUGUSTUS	CDS	34489	34580	0.37	-	0	transcript_id "g2.t1"; gene_id "g2";
scaffold2602	AUGUSTUS	start_codon	34578	34580	.	-	0	transcript_id "g2.t1"; gene_id "g2";
# coding sequence = [atggaagaaatcatgaagatcataatgaggctgggactccgaagaagtgtcagaacatcgagagttcaaatcccagcag
# agacaaacgctaggcctctaatctctcttgtttatcctctgtatacatctattaaggcaattgaaacaaagtctcgtgcagatgatcgacaatggcta
# acgtattgggttctttattctttgattactctctttgaacttagtttttctaagctcattgaatggtttccaatatggtcttatgcaaaactagctgc
# aatatgttggctagttttaccttacttcaatggagcatgttatgtttatgagaattttataagaccattttatagaaatccacaagttaaaatatggt
# atgttcctttgaagaaggatatttttagtaagccagatgatgttctaactgctgctgaaaaatatattgaagaacatggaccacaagcatttgaaagg
# cttttagccaagatgggttttggttcaacagttggggtttttcacctaatagtattaccacttgaatggctgatttccaaaggtctagtcttgctgat
# agggacattgatcagtgaaatttttggctttgccactgttgacatgggtatggccattgcagcacttaagaaaggagcaaatctgctgaagtatgggc
# gcagaggaaaacccaagttttgtccttttcgtctttctaatgacgaatctgcagtggtatggtaccacgacaaagaagaaaaacagcttgaactgtgt
# catgtatcaaggattattcctggacagagaactgcaatattccagcggtatcctcgacctgaaaaggagtatcaatcattttctctcatctgtaacga
# ccggtctttggacttgatctgtaaagacaaggatgaagctgaggtttggattactgggctgaaagcaataattacgaggggacgctctcgcagaggaa
# aatatgatgcaagaagtgaaaccatgttttcggatagtccacttggtcaacgagtcaccacatcaacttcatctattgatcaaggagacaatcagaaa
# actgagagtttacctcagagcaggcttggaaaagcctatgctgacattattcaatacactgcagctggcaagagtcctacgcttgctgaaacaggttc
# ctttaatcttagctcgttgtctgctggagcaattgacaactcaaatgctcgaagttctacagctgatacatttcgagttagtttatccagtgctctaa
# gttcatccagccagggttcttgccttgaagactttgataaccttggagatgtcttcatttggggagaaggcactggcaatgggctattgggtggtggc
# aaacacagaattggtaaatcagctggcacaaggattgatgctaatattcccaaatcactggagtcaagtgtggttcttgacgttcagaatattgcttg
# tggtaataggcatgctatgttagtcacaaaacaaggagaggcgttcagctggggtgaagaggcagggggcagactgggtcacggggcggaaacagatg
# tttcacatcccaagcttatcaaaaatttcaaaggaatgaatgttgagttgattgcatgtggggaatatcattcatgtgctgttacatcctctggggat
# ctatacacttggggtgacggtactaaaagttcgggtctgcttggacacagaagcgaagccagtcactggatcccaaagaaagtatgtggcctcatgga
# aggcttaagagtgtctcatgtttcctgtgggccttggcatacagctctcataacatctgctggccgcttgtttacatttggagatggaacttttggtg
# cattgggtcacggagatcgttctggatgtattactcctagagaggtggaaactttcaatggattgaagacgctcaaggttgcttgtggtgtttggcac
# actgctgctgtagttgaactaatgagtggattggattccagaccatctgatgctccgtctggaacactattcacttggggagatggagataaagggaa
# actaggacacggtgataataaacccagactagctcccgagtccatagcagcattggttgacaaaagtttcagtcaggtagcatgtggctatgccatga
# ctgttgctttgacaactgcaggccgagtatatacaatgggtagtaatgtttatggccaacttggtagccctctagctaatggaatgtctccaatttgt
# gtggaagattatttttttgacagtactgtagaggaaatttcatgtggttcacatcatgttgcagttttaacttccaaaacagaagtttatacatgggg
# aaagggtgaaaacggacaacttggtcatggagactgcgagaataagtgtacacctactctagtagatattttgagggataaacaagtaaagagaatag
# tgtgtggctcaaattttagtgctgctatttgtgttcacaattgggcattaagtgctgataattctatatgctttggatgtcgtatccctttcaatttc
# agaagaaaacgccacaattgttacaattgtgggtttgtcttttgcaaagcatgcagcagcaaaaagtcacttaaagcatcattagccccaagcacaaa
# caagccatatcgtgtctgtgatgattgttttgacaagttacagaaggcaatagaatcagaacctttctcacgagttccaaaagtcaaagctggaaatg
# cactttataaggcaaatgatcagacagataaagagagtgggcttcctctattagtaggtcttacttccagactctcatcttctgactcattcaaccgt
# gctcagggcagaatttccagggttgatcagtacgagaaccgcgcatcttcttttcaaaatgaaaatactccaagggaaagcttttccttatccaaatc
# accaatcagtgcatttcgagtttccaaaagtctcttctcagcttctcttccaagtactagagtggtctctcagtcaacatctcctttgttaggaaagg
# caggtgcaatctggcctgcaataccagcttcatatcctcctgttcgtacggctgaagtagttgtagataatttaaagccaattaatgatagcttaagc
# caggaggtcaaacaattaaaggcacagctggaagatcttgcaagcaaatctcaacttctagaagctgaacttgggagaaagacaaagcagctgaagga
# tgcaactgcaaaagcagcagttgaagcagagaaaagaagagcagcgaaacacgtgatcaaatctctgactgcccagctgaaggaggtaactgaaaggc
# ttccagaagagcaggtctccaccaacaatttagattttaatgttgaacaaacatcgtttaactgtacccgtccttcaaatggtaaatgtgtaactacc
# acaaccctaaccgagtgcagtggtagttctaatactgttgtctcagctaagaagtctagagggcagaagccagaacgcatgttacaagttgaaccagg
# cgtgtacctatatcttatttccttacctgatggaggcaatgaactgaaacgagttcgtttcagtgtttcatttgcttatcttacagccggaaatgctt
# ctcagaggacgaggcagagaagtggtggaacgaaaatggacaaaaaatctgtgagaagtacaacatcacaccagaacatgtgtagtaacagtgcattt
# tgtcatgtaaaaagacgcggaggaaggctatccaatggatttttacaatcatctctgctcttcgcgataacacaggaattttcagtcatttttgagca
# actagaaactagaacaaggagcagcagcagcatccaggaatcagctgaagacagaggaaaaggttatggagagattagaagaatctga]
# protein sequence = [MEEIMKIIMRLGLRRSVRTSRVQIPAETNARPLISLVYPLYTSIKAIETKSRADDRQWLTYWVLYSLITLFELSFSKL
# IEWFPIWSYAKLAAICWLVLPYFNGACYVYENFIRPFYRNPQVKIWYVPLKKDIFSKPDDVLTAAEKYIEEHGPQAFERLLAKMGFGSTVGVFHLIVL
# PLEWLISKGLVLLIGTLISEIFGFATVDMGMAIAALKKGANLLKYGRRGKPKFCPFRLSNDESAVVWYHDKEEKQLELCHVSRIIPGQRTAIFQRYPR
# PEKEYQSFSLICNDRSLDLICKDKDEAEVWITGLKAIITRGRSRRGKYDARSETMFSDSPLGQRVTTSTSSIDQGDNQKTESLPQSRLGKAYADIIQY
# TAAGKSPTLAETGSFNLSSLSAGAIDNSNARSSTADTFRVSLSSALSSSSQGSCLEDFDNLGDVFIWGEGTGNGLLGGGKHRIGKSAGTRIDANIPKS
# LESSVVLDVQNIACGNRHAMLVTKQGEAFSWGEEAGGRLGHGAETDVSHPKLIKNFKGMNVELIACGEYHSCAVTSSGDLYTWGDGTKSSGLLGHRSE
# ASHWIPKKVCGLMEGLRVSHVSCGPWHTALITSAGRLFTFGDGTFGALGHGDRSGCITPREVETFNGLKTLKVACGVWHTAAVVELMSGLDSRPSDAP
# SGTLFTWGDGDKGKLGHGDNKPRLAPESIAALVDKSFSQVACGYAMTVALTTAGRVYTMGSNVYGQLGSPLANGMSPICVEDYFFDSTVEEISCGSHH
# VAVLTSKTEVYTWGKGENGQLGHGDCENKCTPTLVDILRDKQVKRIVCGSNFSAAICVHNWALSADNSICFGCRIPFNFRRKRHNCYNCGFVFCKACS
# SKKSLKASLAPSTNKPYRVCDDCFDKLQKAIESEPFSRVPKVKAGNALYKANDQTDKESGLPLLVGLTSRLSSSDSFNRAQGRISRVDQYENRASSFQ
# NENTPRESFSLSKSPISAFRVSKSLFSASLPSTRVVSQSTSPLLGKAGAIWPAIPASYPPVRTAEVVVDNLKPINDSLSQEVKQLKAQLEDLASKSQL
# LEAELGRKTKQLKDATAKAAVEAEKRRAAKHVIKSLTAQLKEVTERLPEEQVSTNNLDFNVEQTSFNCTRPSNGKCVTTTTLTECSGSSNTVVSAKKS
# RGQKPERMLQVEPGVYLYLISLPDGGNELKRVRFSVSFAYLTAGNASQRTRQRSGGTKMDKKSVRSTTSHQNMCSNSAFCHVKRRGGRLSNGFLQSSL
# LFAITQEFSVIFEQLETRTRSSSSIQESAEDRGKGYGEIRRI]
# end gene g2
###
# start gene g3
scaffold2602	AUGUSTUS	gene	35337	39014	0.17	-	.	g3
scaffold2602	AUGUSTUS	transcript	35337	39014	0.17	-	.	g3.t1
scaffold2602	AUGUSTUS	stop_codon	35337	35339	.	-	0	transcript_id "g3.t1"; gene_id "g3";
scaffold2602	AUGUSTUS	intron	36421	36507	0.76	-	.	transcript_id "g3.t1"; gene_id "g3";
scaffold2602	AUGUSTUS	CDS	35337	36420	0.41	-	1	transcript_id "g3.t1"; gene_id "g3";
scaffold2602	AUGUSTUS	CDS	36508	39014	0.4	-	0	transcript_id "g3.t1"; gene_id "g3";
scaffold2602	AUGUSTUS	start_codon	39012	39014	.	-	0	transcript_id "g3.t1"; gene_id "g3";
# coding sequence = [atggatatgtttctcagtattcagagcttcactgataaaccaaacatgctaactgtcactcagaaagttcatgctctgt
# ttcaagattccgcatttgatgtatcaaaaatatatcaaaacctcaaccgtcttacttccctgctgcagaacaaaattcgggtgactaagatggaaatc
# agagctagttactccttcttctccgagatttcgttgcaacaactttctgaaaagagtggggttgataattccgagtttgtaatgaaattcattaatgg
# tgttgtagagaatgttagcgagttagcagagatggatgatctctgttctcgcgaaatacaggaggttttaaaagagctgaagttgttgaagagtcttg
# taggatttttatcaaacaggtggtatgcagagcctcagagcgtacgtactttcttcggtcatgttctatttgtggctggttctgcagcaatggttgtc
# tggttgtacattccgagctatgacaataacagagatcacgatttggttcctggtgagatgaatttcttgctttcttatctcgtgcggatgaggattaa
# gcctgttaatccgtgcatccgcaaaatctatgttgacgtactacaagctttgaaatggacaatgcaatccgaattgtctctgaatatccaaaatgtgt
# atgtagctgagattgaagctggcttcgtagagattctcatacacaacttggaggagatacggagtattagtactcttagtcggatagagtttttgaat
# catcaaatggcaacccttgtggagatgctcaaattcttgagagccagtctgatccatttgccaaaattgggtcttgaatttcatcttaaagatattga
# tactatcagcattgatgtgggacttctcgtttactcgttatatgatagcgaggagcaggaggaggaagtgaaccaaacactatttcgtgatatgccca
# aaagcattcagcatatcaaggaagtgatcttccttgtgagtcgaaaggcatttcaatctaatttgcctagggtccatggactaggctgtgttgatttc
# cttctgaataacttgaaggagttccaagaccgttattcagattcacattattcttttgttaagagccaacttcaagttattcagaaggaactcgaggg
# cttacaaccttttctcgaggatgtgacggaagagtggtacaataagcatgaaaggctccaacattgtgctgcactactgaatggcaaagcttatgagg
# tggaatatatagttgattcttttattaaaaaagaagttcctgaatggtgtcttgttcgttggctcttcgacatcataaaggaagttatacttatcaag
# gaagaggtcacaaagattcggaaaaaggaacttttgaagtttgactttgtattaaatgataccttggataccacccctgctcatatatcatcagaatc
# gattaacactccaaggataaccgatgaagaagttgtcggttttgaagatgttatggaaaaactaagagaacaactaataagaggaaccaaacagctag
# atgttatctcagttgttggaatgcctggattaggcaagacaactgtggccaacaaactatattctgacgagctagttgtctctcgatttgatatccgt
# gcaaaatgttgtgtatcccaagcatattcgcgtaggagtgtgttactttccattctacgtgatgccattggtgagtctcctactcttactaagttgcc
# aacggatgtattagcagatcagcttcgtaaatctttattgtggaaaagatatcttattcttgttgatgacatatgggaagctagtgtttgggatgatt
# taagatgttgtttccatgattccaataatggaagtagaattatcctaacaacacaacatgctgatgttgctgaaaatgctaaatctgttagtgatccc
# cttcatcttcgtattcttaatgatgatgagagttggaagttactgaaacagaaagtgtttggtgaagaaagttgctccgtgatcctttcaaatgttgg
# acaagaaatagcaaacaagtgtagggggctgcctctttcaattgttttggtggctggtatgctaacaaagatggagaagagtgaaaaatgctggaaac
# aagtggctatgaatttatgtactaacgttctcagcaactcgaaggccatcatagagcaaagttatcagaatttaccttatcatctaaagccttgcttt
# ctttattttggagtatttttggaggacaaagaaatcaacatttcaatcttgacatggttatggatttcagaaggatttataaaaagtcgtgatgacaa
# gagtctggaggatatagcagaaggctacttggagaatctcattggaagaaatctagttatggttgctaaatggggttccggcggtaaggtcaaaacat
# gccgtattcatgacctgttgctttatttctgcaaggaaatagccagggagaagaatcttctactgcggatgagacgggatcaaaatgtcaatacgtct
# tcctctatttactctcacaagcagcttgttcaacgtcgcatgtccatcaattctcaagtggttgatcttgtgaaatggagttcacttgttggcactgt
# acgttgcagggaagatagaaacaaaggttccttttcaattgttcaattctctcacatttacttcagatttctaaaagtgttaaatttggagctcattg
# taattgattctttcccaactgagctagtttacttgaggtattttgctgcacgaacttctcagaagtcaatcacatcgtccatagtcaatcttcgaaac
# cttgaaactttgatagtcaaaccgatgggaggaaaattaatattgccacttacacttttgaagatggttaaattgagacatctgcagatatacagcaa
# agctcatttttccactttaaatgctgcagatgaattgcttgagaactcgaaattcgacaatttgataactctttcctctccaactttttgttgtgtga
# gggatgcagaattgatgttgagaacacctaaccttcgaaaactgagatgctcatttgttggttggggttatccttctcatgtaatgagctcccttaca
# cggcttgaaacactcagtattaaaatggattcttgcggaagttctccatccaactttccaccaaatctcaaaaaattgactttgtcgaactttaccat
# gcattggctgcaatcaagcattgcaatgcttccaaaccttcaggtactcaagctggtagcagtatttttctcaaaggccgaatgggaagtgacgagtg
# acaagttccatcaactcaaagttttgaaagtagttgattgtccttgttttaaaaaatggaatgtctctgacaatgcttttccttgccttgaacacttg
# gtattgagaagatgtcgatatcttgaggcaatcccttctcgctttggagacatcacatctctgataaccattgaggtaaagtcatgtaaagaatcgct
# tgtcgagtcagccatggtcattaaggaaatacaagttgaagagatgcagaattatgacttcaaagtcttcatcaacaagtag]
# protein sequence = [MDMFLSIQSFTDKPNMLTVTQKVHALFQDSAFDVSKIYQNLNRLTSLLQNKIRVTKMEIRASYSFFSEISLQQLSEKS
# GVDNSEFVMKFINGVVENVSELAEMDDLCSREIQEVLKELKLLKSLVGFLSNRWYAEPQSVRTFFGHVLFVAGSAAMVVWLYIPSYDNNRDHDLVPGE
# MNFLLSYLVRMRIKPVNPCIRKIYVDVLQALKWTMQSELSLNIQNVYVAEIEAGFVEILIHNLEEIRSISTLSRIEFLNHQMATLVEMLKFLRASLIH
# LPKLGLEFHLKDIDTISIDVGLLVYSLYDSEEQEEEVNQTLFRDMPKSIQHIKEVIFLVSRKAFQSNLPRVHGLGCVDFLLNNLKEFQDRYSDSHYSF
# VKSQLQVIQKELEGLQPFLEDVTEEWYNKHERLQHCAALLNGKAYEVEYIVDSFIKKEVPEWCLVRWLFDIIKEVILIKEEVTKIRKKELLKFDFVLN
# DTLDTTPAHISSESINTPRITDEEVVGFEDVMEKLREQLIRGTKQLDVISVVGMPGLGKTTVANKLYSDELVVSRFDIRAKCCVSQAYSRRSVLLSIL
# RDAIGESPTLTKLPTDVLADQLRKSLLWKRYLILVDDIWEASVWDDLRCCFHDSNNGSRIILTTQHADVAENAKSVSDPLHLRILNDDESWKLLKQKV
# FGEESCSVILSNVGQEIANKCRGLPLSIVLVAGMLTKMEKSEKCWKQVAMNLCTNVLSNSKAIIEQSYQNLPYHLKPCFLYFGVFLEDKEINISILTW
# LWISEGFIKSRDDKSLEDIAEGYLENLIGRNLVMVAKWGSGGKVKTCRIHDLLLYFCKEIAREKNLLLRMRRDQNVNTSSSIYSHKQLVQRRMSINSQ
# VVDLVKWSSLVGTVRCREDRNKGSFSIVQFSHIYFRFLKVLNLELIVIDSFPTELVYLRYFAARTSQKSITSSIVNLRNLETLIVKPMGGKLILPLTL
# LKMVKLRHLQIYSKAHFSTLNAADELLENSKFDNLITLSSPTFCCVRDAELMLRTPNLRKLRCSFVGWGYPSHVMSSLTRLETLSIKMDSCGSSPSNF
# PPNLKKLTLSNFTMHWLQSSIAMLPNLQVLKLVAVFFSKAEWEVTSDKFHQLKVLKVVDCPCFKKWNVSDNAFPCLEHLVLRRCRYLEAIPSRFGDIT
# SLITIEVKSCKESLVESAMVIKEIQVEEMQNYDFKVFINK]
# end gene g3
###
# start gene g4
scaffold2602	AUGUSTUS	gene	44424	44795	0.37	+	.	g4
scaffold2602	AUGUSTUS	transcript	44424	44795	0.37	+	.	g4.t1
scaffold2602	AUGUSTUS	start_codon	44424	44426	.	+	0	transcript_id "g4.t1"; gene_id "g4";
scaffold2602	AUGUSTUS	intron	44542	44643	0.37	+	.	transcript_id "g4.t1"; gene_id "g4";
scaffold2602	AUGUSTUS	CDS	44424	44541	0.53	+	0	transcript_id "g4.t1"; gene_id "g4";
scaffold2602	AUGUSTUS	CDS	44644	44795	0.37	+	2	transcript_id "g4.t1"; gene_id "g4";
scaffold2602	AUGUSTUS	stop_codon	44793	44795	.	+	0	transcript_id "g4.t1"; gene_id "g4";
# coding sequence = [atggtgaagaaagcagaactgtgggaactagcacgaaaaattgaatccttcgttgggtttactaaggactatcttaaaa
# cagtctcgatgaggacatcgagttcaagtggtgcgggtgttcaaggtgcttgggtgttggcaaggcagcttgaatgtgcatggcctacgtgcgggcta
# agggcattggcaagacagcatgttgacttgataaggcaaggctgtgaagacttgacaatgtcaagaacaaaggcagttcacccgaattggtga]
# protein sequence = [MVKKAELWELARKIESFVGFTKDYLKTVSMRTSSSSGAGVQGAWVLARQLECAWPTCGLRALARQHVDLIRQGCEDLT
# MSRTKAVHPNW]
# end gene g4
###
# command line:
# augustus --codingseq=1 --proteinprofile=/home/pgsb/tetiana.nosenko/lineages/embryophyta_odb9/prfl/EOG09360CH3.prfl --predictionStart=7810 --predictionEnd=45458 --species=BUSCO_Schil_BUSCO_geno_206160443 ./tmp/scaffold2602Schil_BUSCO_geno_206160443_.temp
```
