## Supplementary material for "The *de novo* reference genome and transcriptome assemblies of the wild tomato species *Solanum chilense*": EOG09360CH3.out.3

```
# Please cite: Mario Stanke, Mark Diekhans, Robert Baertsch, David Haussler (2008),
# Using native and syntenically mapped cDNA alignments to improve de novo gene finding
# Bioinformatics 24: 637-644, doi 10.1093/bioinformatics/btn013
# No extrinsic information on sequences given.
# Initialising the parameters using config directory /home/pgsb/tetiana.nosenko/miniconda3/config/ ...
# Using protein profile unknown
# --[5..18]--> unknown_A (10) <--[0..9]--> unknown_B (10) <--[0..19]--> unknown_C (118) <--[0..5]--> unknown_D (18) <--[5..6]--> unknown_E (73) <--[2..42]--> unknown_F (29) <--[0..9]--> unknown_G (28) <--[0..4]--> unknown_H (20) <--[0..99]--
# BUSCO_Schil_BUSCO_geno_206160443 version. Using default transition matrix.
# admissible start codons and their probabilities: ATG(0.999), CTG(0.000802), TTG(0)
# Looks like ./tmp/scaffold523Schil_BUSCO_geno_206160443_.temp is in fasta format.
# We have hints for 0 sequences and for 0 of the sequences in the input set.
#
# ----- prediction on sequence number 1 (length = 30497, name = scaffold523) -----
#
# Constraints/Hints:
# (none)
# Predicted genes for sequence number 1 on both strands
# start gene g1
scaffold523	AUGUSTUS	gene	215122	221349	0.12	+	.	g1
scaffold523	AUGUSTUS	transcript	215122	221349	0.12	+	.	g1.t1
scaffold523	AUGUSTUS	intron	215122	215410	0.9	+	.	transcript_id "g1.t1"; gene_id "g1";
scaffold523	AUGUSTUS	intron	215449	216301	0.78	+	.	transcript_id "g1.t1"; gene_id "g1";
scaffold523	AUGUSTUS	intron	216366	217260	0.49	+	.	transcript_id "g1.t1"; gene_id "g1";
scaffold523	AUGUSTUS	intron	217317	217579	0.29	+	.	transcript_id "g1.t1"; gene_id "g1";
scaffold523	AUGUSTUS	intron	217947	219280	0.77	+	.	transcript_id "g1.t1"; gene_id "g1";
scaffold523	AUGUSTUS	intron	219874	220055	0.99	+	.	transcript_id "g1.t1"; gene_id "g1";
scaffold523	AUGUSTUS	intron	221037	221115	1	+	.	transcript_id "g1.t1"; gene_id "g1";
scaffold523	AUGUSTUS	CDS	215411	215448	0.9	+	2	transcript_id "g1.t1"; gene_id "g1";
scaffold523	AUGUSTUS	CDS	216302	216365	0.65	+	0	transcript_id "g1.t1"; gene_id "g1";
scaffold523	AUGUSTUS	CDS	217261	217316	0.47	+	2	transcript_id "g1.t1"; gene_id "g1";
scaffold523	AUGUSTUS	CDS	217580	217946	0.56	+	0	transcript_id "g1.t1"; gene_id "g1";
scaffold523	AUGUSTUS	CDS	219281	219873	0.98	+	2	transcript_id "g1.t1"; gene_id "g1";
scaffold523	AUGUSTUS	CDS	220056	221036	1	+	0	transcript_id "g1.t1"; gene_id "g1";
scaffold523	AUGUSTUS	CDS	221116	221349	0.52	+	0	transcript_id "g1.t1"; gene_id "g1";
scaffold523	AUGUSTUS	stop_codon	221347	221349	.	+	0	transcript_id "g1.t1"; gene_id "g1";
# coding sequence = [gtgctgtttatgggacatatgaggctgttagatacaaggttcccggcttgatgaaaattcgatacattggacaaactac
# tctgggaagtgctgccatttttgccatgaatctaagcttatttaaagtgccaatgcctgttggtgtctgcttggttttagtgtataatgtacaggatg
# ttctacaacgcgattatcacaagaacattaaatttggatttatgttaattatcttaatgatagtttctttggctatatctatagttacttttgttata
# ctaacaataagagcagcaagaagagaaatgtatttgtgttctgcacttataaagcaaatggaagcaactcaacaagctgagaggaagagtatgaataa
# aagtactgcatctgctcgcgcaaatcatgatgttagagcttctcttgctggaataagtggattaatttggatgtgtcgcgtccaggcttcacctcaat
# ctgaattggtgaagtatttggatcatatggagtcctgcaagaacgatcttttagacatgttgaattcgattcttgacgaaaacaagattgaagaaggg
# aagaagcagcttaaagaagaagaattcaacatggaagagttagtagaacatgttgtcaatatctattacccgaatggagcaatgaagaatgtcgatgt
# gttactagatccatgtgatggttctatcgcgagattctctcgtgttaaaggagacaggatagaattgcaaaggatcttgaacaacctgttgcaaaatg
# cagataaatttacatcaaaaggacacatcactcttcgtgcttgggctcgaaaacctggttttgaggaaagttccaatcttgctccgaatacaagtgat
# tctagtattggttgtatgccatgtttacgtttacagaaagatgaagcctctgcagaagtgcgagtgctgaatagagttcagcaagatcctaactgtgt
# ggagttcatattcgaggtagatgatacagggaaaggaattccgaaagagaaacagaagtcagtttttgagaattatgttcaagttaatgatcagacaa
# cttctgttcatggatcacaagcaggcactggcttaggcctcggcattactcagtcgttggtacgtttaatgggaggtgagataggtatcgtcgacaag
# caaattggtgaaaagggcacttgcttcagattcaacattttcctaatagcatgtgatcaacctcaacttcaagaacatgaagcaattagtgttaattg
# tgcaaaagaagaagatttagagtctcaattaggaggagattattctgcagcaagtgataatagtatcactagtcatcaaaaatccaatgtcattcttt
# tcattaaggaggaagaaagaagtcgagttcttcgtagattcatgatgaatgtactaggcttgaaggtacatgttgtgaatcgaaacgagcagtttcct
# caaaccctcaagaaggtgaaagggaagataaccaactcctcttcgtcctcgtgtaaatcaaaggaaattcccctcagttctctagatggaacagatat
# cgacatctcatcatttcagaggagaggcagaggacttgttatgagattcatcttgatcataattgacacaagtgatggactaactcgagaaatgagtc
# gtgctatggctgagttacgaaaggacttccctaagaatgtgtctcttcgtgttgtttggctcgataaaccaggtgtagatgaggataagctaccttca
# acagatatagtccttacaaaaccactacatggttctcgtttatttcgtgtcctcaaacatacacatgaaacaacttcaagaatcaagattcaacaaca
# tccattagcacaagatgtttttgttgatgttaataagaagttacctttaacaggaaagaaaatcttggtggttgaggatgataggatgttacttatga
# tttgcaaaaccgcggtttctaagcttggtgcagccgtttacacatgtagaaatggtcaagaagctctagatgaagtctgcaaaggccttaatgaacaa
# cgcgatataggatcatccactccttcaccaccatttgattatattctaatggattgtgagatgccggggatgaatggatttgaagcaacgaaatgcat
# taggaaagaagaggcgcgatatggaattcgaatacctataatagctttcacagcacatacagaaaaggaagagatagataagatttttcaagctggaa
# tggattattacttacctaaagaaagcaaaggtgaagagattttgaaagtcatagattatatagaacatacaaaggtttcaaaaatgtttgttatgtga]
# protein sequence = [AVYGTYEAVRYKVPGLMKIRYIGQTTLGSAAIFAMNLSLFKVPMPVGVCLVLVYNVQDVLQRDYHKNIKFGFMLIILM
# IVSLAISIVTFVILTIRAARREMYLCSALIKQMEATQQAERKSMNKSTASARANHDVRASLAGISGLIWMCRVQASPQSELVKYLDHMESCKNDLLDM
# LNSILDENKIEEGKKQLKEEEFNMEELVEHVVNIYYPNGAMKNVDVLLDPCDGSIARFSRVKGDRIELQRILNNLLQNADKFTSKGHITLRAWARKPG
# FEESSNLAPNTSDSSIGCMPCLRLQKDEASAEVRVLNRVQQDPNCVEFIFEVDDTGKGIPKEKQKSVFENYVQVNDQTTSVHGSQAGTGLGLGITQSL
# VRLMGGEIGIVDKQIGEKGTCFRFNIFLIACDQPQLQEHEAISVNCAKEEDLESQLGGDYSAASDNSITSHQKSNVILFIKEEERSRVLRRFMMNVLG
# LKVHVVNRNEQFPQTLKKVKGKITNSSSSSCKSKEIPLSSLDGTDIDISSFQRRGRGLVMRFILIIIDTSDGLTREMSRAMAELRKDFPKNVSLRVVW
# LDKPGVDEDKLPSTDIVLTKPLHGSRLFRVLKHTHETTSRIKIQQHPLAQDVFVDVNKKLPLTGKKILVVEDDRMLLMICKTAVSKLGAAVYTCRNGQ
# EALDEVCKGLNEQRDIGSSTPSPPFDYILMDCEMPGMNGFEATKCIRKEEARYGIRIPIIAFTAHTEKEEIDKIFQAGMDYYLPKESKGEEILKVIDY
# IEHTKVSKMFVM]
# end gene g1
###
# start gene g2
scaffold523	AUGUSTUS	gene	221947	223959	0.58	-	.	g2
scaffold523	AUGUSTUS	transcript	221947	223959	0.58	-	.	g2.t1
scaffold523	AUGUSTUS	stop_codon	221947	221949	.	-	0	transcript_id "g2.t1"; gene_id "g2";
scaffold523	AUGUSTUS	intron	222046	223584	0.59	-	.	transcript_id "g2.t1"; gene_id "g2";
scaffold523	AUGUSTUS	CDS	221947	222045	0.94	-	0	transcript_id "g2.t1"; gene_id "g2";
scaffold523	AUGUSTUS	CDS	223585	223959	0.96	-	0	transcript_id "g2.t1"; gene_id "g2";
scaffold523	AUGUSTUS	start_codon	223957	223959	.	-	0	transcript_id "g2.t1"; gene_id "g2";
# coding sequence = [atggctagaatggtacatggtatcaaggaattatttgatcaagaacatgaaggtgttagatgggtgattatgggggacg
# acgattcgatatttttcttggaaaatctagttgatgttcttggaaaatatgatcataacaagtattactattttggaggtcaaagtgagtacattttg
# tctaatttttggtactcatttaatcaaggttttggtggtgctggaattattatgagttttccattggcaaaagcattggctcatgatatggagagttg
# tataaggagatatccacatttaaattctgctgatcttattactatgacttgtattatggatcttggaggtagctttgttcctctcaaaggtcttcatc
# agatggatcgatgtgagtgttgtgatattattcacacaactggttcaaagaaggcaatagtccaattgagggaatgctttaccaatgagaaaattgct
# tag]
# protein sequence = [MARMVHGIKELFDQEHEGVRWVIMGDDDSIFFLENLVDVLGKYDHNKYYYFGGQSEYILSNFWYSFNQGFGGAGIIMS
# FPLAKALAHDMESCIRRYPHLNSADLITMTCIMDLGGSFVPLKGLHQMDRCECCDIIHTTGSKKAIVQLRECFTNEKIA]
# end gene g2
###
# start gene g3
scaffold523	AUGUSTUS	gene	231326	243646	0.01	-	.	g3
scaffold523	AUGUSTUS	transcript	231326	243646	0.01	-	.	g3.t1
scaffold523	AUGUSTUS	stop_codon	231326	231328	.	-	0	transcript_id "g3.t1"; gene_id "g3";
scaffold523	AUGUSTUS	intron	231459	231740	1	-	.	transcript_id "g3.t1"; gene_id "g3";
scaffold523	AUGUSTUS	intron	232127	232262	0.93	-	.	transcript_id "g3.t1"; gene_id "g3";
scaffold523	AUGUSTUS	intron	232410	232696	1	-	.	transcript_id "g3.t1"; gene_id "g3";
scaffold523	AUGUSTUS	intron	234830	234952	1	-	.	transcript_id "g3.t1"; gene_id "g3";
scaffold523	AUGUSTUS	intron	235148	235285	0.9	-	.	transcript_id "g3.t1"; gene_id "g3";
scaffold523	AUGUSTUS	intron	235367	238156	0.21	-	.	transcript_id "g3.t1"; gene_id "g3";
scaffold523	AUGUSTUS	intron	238303	238535	0.34	-	.	transcript_id "g3.t1"; gene_id "g3";
scaffold523	AUGUSTUS	intron	238630	239872	0.37	-	.	transcript_id "g3.t1"; gene_id "g3";
scaffold523	AUGUSTUS	intron	240000	240227	0.49	-	.	transcript_id "g3.t1"; gene_id "g3";
scaffold523	AUGUSTUS	intron	240299	240938	0.61	-	.	transcript_id "g3.t1"; gene_id "g3";
scaffold523	AUGUSTUS	intron	241073	242011	0.53	-	.	transcript_id "g3.t1"; gene_id "g3";
scaffold523	AUGUSTUS	intron	242115	242359	0.45	-	.	transcript_id "g3.t1"; gene_id "g3";
scaffold523	AUGUSTUS	intron	242447	243574	0.48	-	.	transcript_id "g3.t1"; gene_id "g3";
scaffold523	AUGUSTUS	CDS	231326	231458	0.71	-	1	transcript_id "g3.t1"; gene_id "g3";
scaffold523	AUGUSTUS	CDS	231741	232126	0.93	-	0	transcript_id "g3.t1"; gene_id "g3";
scaffold523	AUGUSTUS	CDS	232263	232409	1	-	0	transcript_id "g3.t1"; gene_id "g3";
scaffold523	AUGUSTUS	CDS	232697	234829	1	-	0	transcript_id "g3.t1"; gene_id "g3";
scaffold523	AUGUSTUS	CDS	234953	235147	0.97	-	0	transcript_id "g3.t1"; gene_id "g3";
scaffold523	AUGUSTUS	CDS	235286	235366	0.4	-	0	transcript_id "g3.t1"; gene_id "g3";
scaffold523	AUGUSTUS	CDS	238157	238302	0.58	-	2	transcript_id "g3.t1"; gene_id "g3";
scaffold523	AUGUSTUS	CDS	238536	238629	0.36	-	0	transcript_id "g3.t1"; gene_id "g3";
scaffold523	AUGUSTUS	CDS	239873	239999	0.49	-	1	transcript_id "g3.t1"; gene_id "g3";
scaffold523	AUGUSTUS	CDS	240228	240298	0.47	-	0	transcript_id "g3.t1"; gene_id "g3";
scaffold523	AUGUSTUS	CDS	240939	241072	0.71	-	2	transcript_id "g3.t1"; gene_id "g3";
scaffold523	AUGUSTUS	CDS	242012	242114	0.55	-	0	transcript_id "g3.t1"; gene_id "g3";
scaffold523	AUGUSTUS	CDS	242360	242446	0.48	-	0	transcript_id "g3.t1"; gene_id "g3";
scaffold523	AUGUSTUS	CDS	243575	243646	0.24	-	0	transcript_id "g3.t1"; gene_id "g3";
scaffold523	AUGUSTUS	start_codon	243644	243646	.	-	0	transcript_id "g3.t1"; gene_id "g3";
# coding sequence = [atgtctgtcactggtagaatgaattcagatgtcaacagagctagtggactaattgaaagggatattgaacaggcaataa
# ctgcgctaaaaaagggggcatgtttgctgaagtatggaagaaggggaaagccaaagttttgtcccttccgtctggcaaatatcgagatcgagttctcc
# atactgagagttttaggacgtagaactggttacgaggaagcgtgtaataggtggacattggcatcctctatagttggaagtgtaggtaatgctcggag
# tctaaagaagaagtctgtcattatgtttcaggacgagtctgctctgatatggttttcaggtaaagaggagaaacaccttaagctgagtcatgtgtcaa
# gaataatatctggacagcgcactattcctaacatttttcgctttggaaactgtaaactccaatttctgtctgagaagcttgaatttgctgaccgccac
# aagacttggtttactgctcctgttgctgttgtaaattcagcttctgcagtggattgtgcaactatcctgtttttagatgaccatgagaagattcctga
# acctaggctgaaacaatggccagaggaactccttctcatgcaacatacacctggttatctacattatccatctgtttcttctttcactaacaccattt
# tgttctggtgtctatggcgtttgatggagttctttgaggcccggcgacatcagtgtgaactagacgtagcttttgtgaggctctgtaggttgaatttg
# gaaatgagtttctgtgttgtttaccatattggtaggcatggcattttgtggaatttgcttccagatcagccaatatttcaaaggcatccacgacctga
# gaaagagtaccaatctttttctctcatatataatgatagatcactggatttgatatgcaaagataaagaggaagcagaggtatggtttagtggcttga
# aggctttaatttcacgagggcaccagcgaaagtggagaacagactcaaggagcgatggaattccttctggtgccactagtcccagaacatatacgcgg
# agaagctctcctctgcattctccttttggtagtggtgatagctcacagaaggatggtggtgaccaacttcgccttcatagtccatatggaagcccacc
# taaaactggtgtaaataaggccttttctgatgttattttatatgctgtacctcccaagggctttttcccttcagattctgctagtgcttcaattcatt
# ctttatcttctggaggttcaaatgacatacatggtcagatgaaggcaatgggtatggataattttagagtaagcctttcaagtgctgttagctcatca
# agtcaagggtctggtcacgatgatggtgatgcgctaggagatgttttcatgtggggggaagggactggtgatggtgtcctgggtggtggacctcatag
# gattgacagttgtaatggtgtcaaagtagattcgttgttgcccaaagctttagagtctgcagttgtactagatgtccaaaatttagcttgcagtggaa
# aacacgcagcactagtaacaaagcagggtgagatgttctcttggggtgaggaatcaggaggcaggcttgggcatggtgtcgattctgatgttttgcat
# ccaaagcttatagattccctcagccatacaaacattgaacttgttgcttgtggtgaaaatcattcctgcgctgtaacactttctggtgaattgtacac
# ctggggtgccggagattttggtcttcttgggcatgggaatgaagttagtcattgggtccccaaaagagtaaatggacccttagagggcatacatgttt
# cttatatctcctgtgggccctggcataccgctgtggtgacctctgctggccaattatttactttcggggatgggacttttggagttcttggtcatgga
# gatagaaagagtatttcaaaaccaagggaagtggaatctctgaaggggcttcgaactgttcgagcagcttgtggggtttggcatactgctgcagttgt
# tgaagtcatggtggggaactctagttcaagcaattgttcttcagggaaactttttacttggggagatggggataaaggtcgacttgggcatggtgaca
# aggagtcgaaacttgttcctacttgtgttgcagctcttgttgaacccaatttttgccaggttacttgtggacatagcttgacagttgctttaaccact
# tcaggtcatgtatatacaatgggaagtcctgtatatggtcaattaggtcatcctcaagctgatgggaagcttccttgtcacgttgaaggaaaactctc
# aaagagctttgtggaggagatagcatgtggtgcttaccatgttgctgtattgacttcccgaactgaagtttacacatgggggaagggagcaaatggaa
# gattaggtcatggtactactgatgacagaaattctcccaccttagtggaagctttgaaagacaagcaagtcaaaagtattgcttgtggtactaatttt
# acggcagctatttgccttcataaatgggcgtcaggggttgaccaatccatgtgttctggctgccgtcttccttttaatttcaaaaggaagcgccacaa
# ctgttataactgtggtcttgtcttttgtcattcatgtagcagcaagaaatcactgaagacatcaatggcaccaaatcccaataaaccttatcgtgtct
# gtgataattgttgtaataaattgaaaaaggttattgaaactgatgcttcatctgaggcttccatgagtcgaagaggaagcctgaaccaggggttaact
# gatgacatagacaaaagtactaagctggatataaggtctcgacctcatctaactagattttcttcgatggaatccttcaaacaagttgaaacccgctc
# ttccaaacagaaaaaaaagtttgaattcaacagcagtcgtgtgtcacctattcctagtagtaactcacaattgggagctctgaatagttccaaatctt
# ccaatcaagtgtttgcctcatccaagaagttcttctctgcttcagttcctggttcaaggattgtttctcgagcaacatcaccaacatctagacgggcc
# agtccacctcgttctactacaccaactccaacattgggtggacttacatctccaaggattgttgtggatgatgctaaaaggacaaatggaagtcttag
# tcaagaggttactaaattaagagcgcaggtggaaactcttacacgcaaggctcaacttcaagaggtagaactggaaagaactagtaagcaactgaagg
# aggcaatatcaattgcgggggaggagacagccaaatgcaaagcagcaaaagaagtgatcaagtcacttacttctcagctgaaggaaatggctgaaagg
# ctgccagtaggtcctggccgaaacgtcaaatctcctaaatcagtttcctccgaatccaatattacctccagtgatatacctaatggctgtattgacca
# acttcacagtcagcttacttttcaagagttggagacaagtgtatttaacagccagttgctttctaatggatcaagcaatgccagtaatcgcagtgctg
# ttcacaatagacaagggaatccagaggcaacaacaaaaaatgggggcagaacaaaagaatgtgattctcgtaacgagaatgaatgggttgagcaagat
# gagccaggtgtatatattactcttacctccctacctggaggcgtcaaagatcttaaaagggttcgcttcagtcggaagcggtttagcgaaaaacaagc
# agaaaaatggtgggcggagaaccgtgcaagagtttatgagctgtacaacgtacgcgtagtcgacaaggcaagcattggcactgcaagtgtggatttag
# cacattga]
# protein sequence = [MSVTGRMNSDVNRASGLIERDIEQAITALKKGACLLKYGRRGKPKFCPFRLANIEIEFSILRVLGRRTGYEEACNRWT
# LASSIVGSVGNARSLKKKSVIMFQDESALIWFSGKEEKHLKLSHVSRIISGQRTIPNIFRFGNCKLQFLSEKLEFADRHKTWFTAPVAVVNSASAVDC
# ATILFLDDHEKIPEPRLKQWPEELLLMQHTPGYLHYPSVSSFTNTILFWCLWRLMEFFEARRHQCELDVAFVRLCRLNLEMSFCVVYHIGRHGILWNL
# LPDQPIFQRHPRPEKEYQSFSLIYNDRSLDLICKDKEEAEVWFSGLKALISRGHQRKWRTDSRSDGIPSGATSPRTYTRRSSPLHSPFGSGDSSQKDG
# GDQLRLHSPYGSPPKTGVNKAFSDVILYAVPPKGFFPSDSASASIHSLSSGGSNDIHGQMKAMGMDNFRVSLSSAVSSSSQGSGHDDGDALGDVFMWG
# EGTGDGVLGGGPHRIDSCNGVKVDSLLPKALESAVVLDVQNLACSGKHAALVTKQGEMFSWGEESGGRLGHGVDSDVLHPKLIDSLSHTNIELVACGE
# NHSCAVTLSGELYTWGAGDFGLLGHGNEVSHWVPKRVNGPLEGIHVSYISCGPWHTAVVTSAGQLFTFGDGTFGVLGHGDRKSISKPREVESLKGLRT
# VRAACGVWHTAAVVEVMVGNSSSSNCSSGKLFTWGDGDKGRLGHGDKESKLVPTCVAALVEPNFCQVTCGHSLTVALTTSGHVYTMGSPVYGQLGHPQ
# ADGKLPCHVEGKLSKSFVEEIACGAYHVAVLTSRTEVYTWGKGANGRLGHGTTDDRNSPTLVEALKDKQVKSIACGTNFTAAICLHKWASGVDQSMCS
# GCRLPFNFKRKRHNCYNCGLVFCHSCSSKKSLKTSMAPNPNKPYRVCDNCCNKLKKVIETDASSEASMSRRGSLNQGLTDDIDKSTKLDIRSRPHLTR
# FSSMESFKQVETRSSKQKKKFEFNSSRVSPIPSSNSQLGALNSSKSSNQVFASSKKFFSASVPGSRIVSRATSPTSRRASPPRSTTPTPTLGGLTSPR
# IVVDDAKRTNGSLSQEVTKLRAQVETLTRKAQLQEVELERTSKQLKEAISIAGEETAKCKAAKEVIKSLTSQLKEMAERLPVGPGRNVKSPKSVSSES
# NITSSDIPNGCIDQLHSQLTFQELETSVFNSQLLSNGSSNASNRSAVHNRQGNPEATTKNGGRTKECDSRNENEWVEQDEPGVYITLTSLPGGVKDLK
# RVRFSRKRFSEKQAEKWWAENRARVYELYNVRVVDKASIGTASVDLAH]
# end gene g3
###
# command line:
# augustus --codingseq=1 --proteinprofile=/home/pgsb/tetiana.nosenko/lineages/embryophyta_odb9/prfl/EOG09360CH3.prfl --predictionStart=215122 --predictionEnd=252743 --species=BUSCO_Schil_BUSCO_geno_206160443 ./tmp/scaffold523Schil_BUSCO_geno_206160443_.temp
```
