## Supplementary material for "The *de novo* reference genome and transcriptome assemblies of the wild tomato species *Solanum chilense*": EOG09360CHA.out.1

```
# Please cite: Mario Stanke, Mark Diekhans, Robert Baertsch, David Haussler (2008),
# Using native and syntenically mapped cDNA alignments to improve de novo gene finding
# Bioinformatics 24: 637-644, doi 10.1093/bioinformatics/btn013
# No extrinsic information on sequences given.
# Using protein profile unknown
# --[1..11]--> unknown_A (157) <--[4..8]--> unknown_B (136) <--[9..62]--
# arabidopsis version. Using default transition matrix.
# We have hints for 0 sequences and for 0 of the sequences in the input set.
#
# ----- prediction on sequence number 1 (length = 36881, name = scaffold2444) -----
#
# Constraints/Hints:
# (none)
# Predicted genes for sequence number 1 on both strands
# start gene g1
scaffold2444	AUGUSTUS	gene	124837	135381	0.01	+	.	g1
scaffold2444	AUGUSTUS	transcript	124837	135381	0.01	+	.	g1.t1
scaffold2444	AUGUSTUS	intron	124837	127741	0.03	+	.	transcript_id "g1.t1"; gene_id "g1";
scaffold2444	AUGUSTUS	intron	127934	128023	0.98	+	.	transcript_id "g1.t1"; gene_id "g1";
scaffold2444	AUGUSTUS	intron	128069	128179	0.98	+	.	transcript_id "g1.t1"; gene_id "g1";
scaffold2444	AUGUSTUS	intron	128254	128693	0.85	+	.	transcript_id "g1.t1"; gene_id "g1";
scaffold2444	AUGUSTUS	intron	128764	128981	0.96	+	.	transcript_id "g1.t1"; gene_id "g1";
scaffold2444	AUGUSTUS	intron	129384	131048	0.85	+	.	transcript_id "g1.t1"; gene_id "g1";
scaffold2444	AUGUSTUS	intron	131110	131284	0.96	+	.	transcript_id "g1.t1"; gene_id "g1";
scaffold2444	AUGUSTUS	intron	131330	131413	0.98	+	.	transcript_id "g1.t1"; gene_id "g1";
scaffold2444	AUGUSTUS	intron	131498	132165	0.42	+	.	transcript_id "g1.t1"; gene_id "g1";
scaffold2444	AUGUSTUS	intron	132298	133691	0.53	+	.	transcript_id "g1.t1"; gene_id "g1";
scaffold2444	AUGUSTUS	intron	133769	133839	1	+	.	transcript_id "g1.t1"; gene_id "g1";
scaffold2444	AUGUSTUS	intron	133903	134187	0.99	+	.	transcript_id "g1.t1"; gene_id "g1";
scaffold2444	AUGUSTUS	intron	134259	134341	1	+	.	transcript_id "g1.t1"; gene_id "g1";
scaffold2444	AUGUSTUS	intron	134403	134648	1	+	.	transcript_id "g1.t1"; gene_id "g1";
scaffold2444	AUGUSTUS	intron	134710	134854	1	+	.	transcript_id "g1.t1"; gene_id "g1";
scaffold2444	AUGUSTUS	intron	134936	135029	1	+	.	transcript_id "g1.t1"; gene_id "g1";
scaffold2444	AUGUSTUS	CDS	127742	127933	0.95	+	0	transcript_id "g1.t1"; gene_id "g1";
scaffold2444	AUGUSTUS	exon	127742	127933	.	+	.	transcript_id "g1.t1"; gene_id "g1";
scaffold2444	AUGUSTUS	CDS	128024	128068	0.98	+	0	transcript_id "g1.t1"; gene_id "g1";
scaffold2444	AUGUSTUS	exon	128024	128068	.	+	.	transcript_id "g1.t1"; gene_id "g1";
scaffold2444	AUGUSTUS	CDS	128180	128253	1	+	0	transcript_id "g1.t1"; gene_id "g1";
scaffold2444	AUGUSTUS	exon	128180	128253	.	+	.	transcript_id "g1.t1"; gene_id "g1";
scaffold2444	AUGUSTUS	CDS	128694	128763	0.89	+	1	transcript_id "g1.t1"; gene_id "g1";
scaffold2444	AUGUSTUS	exon	128694	128763	.	+	.	transcript_id "g1.t1"; gene_id "g1";
scaffold2444	AUGUSTUS	CDS	128982	129383	0.93	+	0	transcript_id "g1.t1"; gene_id "g1";
scaffold2444	AUGUSTUS	exon	128982	129383	.	+	.	transcript_id "g1.t1"; gene_id "g1";
scaffold2444	AUGUSTUS	CDS	131049	131109	0.98	+	0	transcript_id "g1.t1"; gene_id "g1";
scaffold2444	AUGUSTUS	exon	131049	131109	.	+	.	transcript_id "g1.t1"; gene_id "g1";
scaffold2444	AUGUSTUS	CDS	131285	131329	0.98	+	2	transcript_id "g1.t1"; gene_id "g1";
scaffold2444	AUGUSTUS	exon	131285	131329	.	+	.	transcript_id "g1.t1"; gene_id "g1";
scaffold2444	AUGUSTUS	CDS	131414	131497	0.66	+	2	transcript_id "g1.t1"; gene_id "g1";
scaffold2444	AUGUSTUS	exon	131414	131497	.	+	.	transcript_id "g1.t1"; gene_id "g1";
scaffold2444	AUGUSTUS	CDS	132166	132297	0.42	+	2	transcript_id "g1.t1"; gene_id "g1";
scaffold2444	AUGUSTUS	exon	132166	132297	.	+	.	transcript_id "g1.t1"; gene_id "g1";
scaffold2444	AUGUSTUS	CDS	133692	133768	0.98	+	2	transcript_id "g1.t1"; gene_id "g1";
scaffold2444	AUGUSTUS	exon	133692	133768	.	+	.	transcript_id "g1.t1"; gene_id "g1";
scaffold2444	AUGUSTUS	CDS	133840	133902	1	+	0	transcript_id "g1.t1"; gene_id "g1";
scaffold2444	AUGUSTUS	exon	133840	133902	.	+	.	transcript_id "g1.t1"; gene_id "g1";
scaffold2444	AUGUSTUS	CDS	134188	134258	0.99	+	0	transcript_id "g1.t1"; gene_id "g1";
scaffold2444	AUGUSTUS	exon	134188	134258	.	+	.	transcript_id "g1.t1"; gene_id "g1";
scaffold2444	AUGUSTUS	CDS	134342	134402	1	+	1	transcript_id "g1.t1"; gene_id "g1";
scaffold2444	AUGUSTUS	exon	134342	134402	.	+	.	transcript_id "g1.t1"; gene_id "g1";
scaffold2444	AUGUSTUS	CDS	134649	134709	1	+	0	transcript_id "g1.t1"; gene_id "g1";
scaffold2444	AUGUSTUS	exon	134649	134709	.	+	.	transcript_id "g1.t1"; gene_id "g1";
scaffold2444	AUGUSTUS	CDS	134855	134935	1	+	2	transcript_id "g1.t1"; gene_id "g1";
scaffold2444	AUGUSTUS	exon	134855	134935	.	+	.	transcript_id "g1.t1"; gene_id "g1";
scaffold2444	AUGUSTUS	CDS	135030	135088	1	+	2	transcript_id "g1.t1"; gene_id "g1";
scaffold2444	AUGUSTUS	exon	135030	135381	.	+	.	transcript_id "g1.t1"; gene_id "g1";
scaffold2444	AUGUSTUS	stop_codon	135086	135088	.	+	0	transcript_id "g1.t1"; gene_id "g1";
scaffold2444	AUGUSTUS	tts	135381	135381	.	+	.	transcript_id "g1.t1"; gene_id "g1";
# coding sequence = [gtggaagaagcagatgacatacaaaaagtccctgctaccgttggtggtgcatcagaggttaaaaatcaagcatcttctc
# agacagatgcagcaaggggagatggggctacagaagtgagtcctgcgaatatcagctcatctgaacttcctccacatctgatccttgatatgccagct
# ttgtccccaaccatgaaccaaggtaacatttttaaatggaggaaaaaggaaggtgacaagatagaggttggtgatgttctctgtgagatagaaactga
# caaagcaactcttgagcatgaaagtcttgaagaaggattcttggccaaaatactggcacccgaaggttcaaaagatgtggctgttgggcagcctattg
# caatcatggttgaggatgaaaatgatattgaagctgtgaggacatcgatcagcggcaacaatgtggttaaggaagaaaagccggtccgtcatgatgtc
# acaactgaagttagaactcagacaacaggtttcaatagaatcagtccagctgctaaggtattaattatggaacatggtttagatgcatcatcaattcc
# agcatctggtcctcgtggtaccttgttaaagggagatgttcttgctgcattgaagtctggaaagggatcaagcaacaattcatcagttgggaaggcaa
# ctccatctcctcctcaggtcaaccaacaagctactccaacaaagtcacttgatttaaaatctgatgaacagcaaaaggatgcttatgaagatttaccc
# aatagtcaaattcgcaaggtgatagcagcaaggttattggaatctaagcaatctacccctcacttgtatttgtccacagatgttatgttggactctct
# tctctccttcagaaaggagcttaaagagaagtatgatgttaaagtctctgtgaatgacattgtaatcaaagtggttgcagcaacattaagaaatgtac
# caggagcaaatgtgggtacaaggagaggtagaggtagaccaaaaaagtattggggagaggtgattacacaggaaattgtagcttcagcttacagagaa
# atgcccgtagataggaggttgtggaggacatgtattaggatagaagcttactgggatgatggaaaaggtgaggtggtgctttgtgattctgtcgatat
# atctgttgcggttgccactgaaaagggcttgatgaccccaattatcaggaatgctgatcaaaaatccatatcctcaatatctgcggagatcaaggagc
# ttgctggaaaggcacgagctggaaagcttaaacctaatgaattccaaggtggcactttcagcatttcaaacttgggcatgtttccggtggatcggttt
# tgtgcaattatcaaccctcctcaggccggtataattgctgttggtaggggcaataaagttgtcgaacctgtggttggtgctgacggaattgagaaacc
# agctgtagttaacaaaatgagtttgacattatcagctgatcatcgcgtctttgatgggaaggttggaggtgcgttcgtttcagcattgtcatctaact
# tcagtgacatcaagaagcttctactttaa]
# protein sequence = [VEEADDIQKVPATVGGASEVKNQASSQTDAARGDGATEVSPANISSSELPPHLILDMPALSPTMNQGNIFKWRKKEGD
# KIEVGDVLCEIETDKATLEHESLEEGFLAKILAPEGSKDVAVGQPIAIMVEDENDIEAVRTSISGNNVVKEEKPVRHDVTTEVRTQTTGFNRISPAAK
# VLIMEHGLDASSIPASGPRGTLLKGDVLAALKSGKGSSNNSSVGKATPSPPQVNQQATPTKSLDLKSDEQQKDAYEDLPNSQIRKVIAARLLESKQST
# PHLYLSTDVMLDSLLSFRKELKEKYDVKVSVNDIVIKVVAATLRNVPGANVGTRRGRGRPKKYWGEVITQEIVASAYREMPVDRRLWRTCIRIEAYWD
# DGKGEVVLCDSVDISVAVATEKGLMTPIIRNADQKSISSISAEIKELAGKARAGKLKPNEFQGGTFSISNLGMFPVDRFCAIINPPQAGIIAVGRGNK
# VVEPVVGADGIEKPAVVNKMSLTLSADHRVFDGKVGGAFVSALSSNFSDIKKLLL]
# end gene g1
###
# start gene g2
scaffold2444	AUGUSTUS	gene	135558	138577	0.04	-	.	g2
scaffold2444	AUGUSTUS	transcript	135558	138577	0.04	-	.	g2.t1
scaffold2444	AUGUSTUS	tts	135558	135558	.	-	.	transcript_id "g2.t1"; gene_id "g2";
scaffold2444	AUGUSTUS	exon	135558	136089	.	-	.	transcript_id "g2.t1"; gene_id "g2";
scaffold2444	AUGUSTUS	stop_codon	135733	135735	.	-	0	transcript_id "g2.t1"; gene_id "g2";
scaffold2444	AUGUSTUS	intron	136090	136849	1	-	.	transcript_id "g2.t1"; gene_id "g2";
scaffold2444	AUGUSTUS	intron	137081	137871	0.97	-	.	transcript_id "g2.t1"; gene_id "g2";
scaffold2444	AUGUSTUS	intron	137992	138129	1	-	.	transcript_id "g2.t1"; gene_id "g2";
scaffold2444	AUGUSTUS	CDS	135733	136089	1	-	0	transcript_id "g2.t1"; gene_id "g2";
scaffold2444	AUGUSTUS	CDS	136850	137080	1	-	0	transcript_id "g2.t1"; gene_id "g2";
scaffold2444	AUGUSTUS	exon	136850	137080	.	-	.	transcript_id "g2.t1"; gene_id "g2";
scaffold2444	AUGUSTUS	CDS	137872	137991	1	-	0	transcript_id "g2.t1"; gene_id "g2";
scaffold2444	AUGUSTUS	exon	137872	137991	.	-	.	transcript_id "g2.t1"; gene_id "g2";
scaffold2444	AUGUSTUS	CDS	138130	138309	1	-	0	transcript_id "g2.t1"; gene_id "g2";
scaffold2444	AUGUSTUS	exon	138130	138577	.	-	.	transcript_id "g2.t1"; gene_id "g2";
scaffold2444	AUGUSTUS	start_codon	138307	138309	.	-	0	transcript_id "g2.t1"; gene_id "g2";
scaffold2444	AUGUSTUS	tss	138577	138577	.	-	.	transcript_id "g2.t1"; gene_id "g2";
# coding sequence = [atgagtacagaagagactcttgttgaagcggcgctgcgagttctcaacactgctgaccctgttgagaaagctcgcattg
# gtgacgaagtagcaaacaaatggctgcaaggtctcatttctcagccttataatcctgctgaagaactccctgttcctgatcgtccagcccgtcttaca
# aatgtgaagttggtgtcaccaagtctcatgcctaagcttggaaaagcaggaagcttgcagagtagacaggccattgtacatagtcttgtacacactga
# aagctgggctattgatttgtcttgggatatagttgctcgattcggcaagcagcagtcaatgccaagagagtttttcactgattttgtaaaggttgctc
# aagatgaggggcggcattttactctacttgcagcacggcttaaggaactaggttcattctatggagctttacctgctcatgatggcctgtgggattca
# gccattgctacttctaacgatctgttggctcgtttggctattgaacactgtgttcatgaggccagaggacttgatgtgattccaacaacaatatcccg
# tttccgcaatggtggtgatagtgaaacagctgagttactggagaatgtggtgtatccagaagaaataactcactgcgctgcgggagtcaaatggttca
# agtatctttgcttaagatcaacaaatccaaatctgagtgatattccttcagaagaaactagtgatgtagacaatgaagtgattcaaaagttccattcc
# actgtgaggacatatttcagagggccattgaaacctccttttaatgagcaagcaagaaaagctgctggatttggtccacaatggtatgaacctcttgc
# tgttaaagatttcacagtagtatga]
# protein sequence = [MSTEETLVEAALRVLNTADPVEKARIGDEVANKWLQGLISQPYNPAEELPVPDRPARLTNVKLVSPSLMPKLGKAGSL
# QSRQAIVHSLVHTESWAIDLSWDIVARFGKQQSMPREFFTDFVKVAQDEGRHFTLLAARLKELGSFYGALPAHDGLWDSAIATSNDLLARLAIEHCVH
# EARGLDVIPTTISRFRNGGDSETAELLENVVYPEEITHCAAGVKWFKYLCLRSTNPNLSDIPSEETSDVDNEVIQKFHSTVRTYFRGPLKPPFNEQAR
# KAAGFGPQWYEPLAVKDFTVV]
# end gene g2
###
# start gene g3
scaffold2444	AUGUSTUS	gene	139562	145620	0.01	+	.	g3
scaffold2444	AUGUSTUS	transcript	139562	145620	0.01	+	.	g3.t1
scaffold2444	AUGUSTUS	tss	139562	139562	.	+	.	transcript_id "g3.t1"; gene_id "g3";
scaffold2444	AUGUSTUS	exon	139562	139906	.	+	.	transcript_id "g3.t1"; gene_id "g3";
scaffold2444	AUGUSTUS	start_codon	139796	139798	.	+	0	transcript_id "g3.t1"; gene_id "g3";
scaffold2444	AUGUSTUS	intron	139907	140203	0.91	+	.	transcript_id "g3.t1"; gene_id "g3";
scaffold2444	AUGUSTUS	intron	140283	141009	0.89	+	.	transcript_id "g3.t1"; gene_id "g3";
scaffold2444	AUGUSTUS	intron	141105	141681	0.15	+	.	transcript_id "g3.t1"; gene_id "g3";
scaffold2444	AUGUSTUS	intron	141754	141840	1	+	.	transcript_id "g3.t1"; gene_id "g3";
scaffold2444	AUGUSTUS	intron	141951	143112	1	+	.	transcript_id "g3.t1"; gene_id "g3";
scaffold2444	AUGUSTUS	intron	143236	143325	1	+	.	transcript_id "g3.t1"; gene_id "g3";
scaffold2444	AUGUSTUS	intron	143419	143890	0.91	+	.	transcript_id "g3.t1"; gene_id "g3";
scaffold2444	AUGUSTUS	intron	143960	144741	0.61	+	.	transcript_id "g3.t1"; gene_id "g3";
scaffold2444	AUGUSTUS	intron	144831	144941	1	+	.	transcript_id "g3.t1"; gene_id "g3";
scaffold2444	AUGUSTUS	intron	145040	145340	0.96	+	.	transcript_id "g3.t1"; gene_id "g3";
scaffold2444	AUGUSTUS	CDS	139796	139906	0.02	+	0	transcript_id "g3.t1"; gene_id "g3";
scaffold2444	AUGUSTUS	CDS	140204	140282	0.87	+	0	transcript_id "g3.t1"; gene_id "g3";
scaffold2444	AUGUSTUS	exon	140204	140282	.	+	.	transcript_id "g3.t1"; gene_id "g3";
scaffold2444	AUGUSTUS	CDS	141010	141104	0.98	+	2	transcript_id "g3.t1"; gene_id "g3";
scaffold2444	AUGUSTUS	exon	141010	141104	.	+	.	transcript_id "g3.t1"; gene_id "g3";
scaffold2444	AUGUSTUS	CDS	141682	141753	0.73	+	0	transcript_id "g3.t1"; gene_id "g3";
scaffold2444	AUGUSTUS	exon	141682	141753	.	+	.	transcript_id "g3.t1"; gene_id "g3";
scaffold2444	AUGUSTUS	CDS	141841	141950	1	+	0	transcript_id "g3.t1"; gene_id "g3";
scaffold2444	AUGUSTUS	exon	141841	141950	.	+	.	transcript_id "g3.t1"; gene_id "g3";
scaffold2444	AUGUSTUS	CDS	143113	143235	1	+	1	transcript_id "g3.t1"; gene_id "g3";
scaffold2444	AUGUSTUS	exon	143113	143235	.	+	.	transcript_id "g3.t1"; gene_id "g3";
scaffold2444	AUGUSTUS	CDS	143326	143418	0.98	+	1	transcript_id "g3.t1"; gene_id "g3";
scaffold2444	AUGUSTUS	exon	143326	143418	.	+	.	transcript_id "g3.t1"; gene_id "g3";
scaffold2444	AUGUSTUS	CDS	143891	143959	0.98	+	1	transcript_id "g3.t1"; gene_id "g3";
scaffold2444	AUGUSTUS	exon	143891	143959	.	+	.	transcript_id "g3.t1"; gene_id "g3";
scaffold2444	AUGUSTUS	CDS	144742	144830	0.78	+	1	transcript_id "g3.t1"; gene_id "g3";
scaffold2444	AUGUSTUS	exon	144742	144830	.	+	.	transcript_id "g3.t1"; gene_id "g3";
scaffold2444	AUGUSTUS	CDS	144942	145039	0.98	+	2	transcript_id "g3.t1"; gene_id "g3";
scaffold2444	AUGUSTUS	exon	144942	145039	.	+	.	transcript_id "g3.t1"; gene_id "g3";
scaffold2444	AUGUSTUS	CDS	145341	145478	0.95	+	0	transcript_id "g3.t1"; gene_id "g3";
scaffold2444	AUGUSTUS	exon	145341	145620	.	+	.	transcript_id "g3.t1"; gene_id "g3";
scaffold2444	AUGUSTUS	stop_codon	145476	145478	.	+	0	transcript_id "g3.t1"; gene_id "g3";
scaffold2444	AUGUSTUS	tts	145620	145620	.	+	.	transcript_id "g3.t1"; gene_id "g3";
scaffold2444	AUGUSTUS	protein_match	139829	139906	5.71	+	0	target "unknown_A[1..26]"; target_start 11; transcript_id "g3.t1"; gene_id "g3";
scaffold2444	AUGUSTUS	protein_match	140204	140282	8.81	+	2	target "unknown_A[27..53]"; target_start 10; transcript_id "g3.t1"; gene_id "g3";
scaffold2444	AUGUSTUS	protein_match	141010	141104	5.66	+	1	target "unknown_A[53..85]"; target_start 10; transcript_id "g3.t1"; gene_id "g3";
scaffold2444	AUGUSTUS	protein_match	141682	141753	5.23	+	2	target "unknown_A[85..109]"; target_start 10; transcript_id "g3.t1"; gene_id "g3";
scaffold2444	AUGUSTUS	protein_match	141841	141950	8.1	+	2	target "unknown_A[109..145]"; target_start 10; transcript_id "g3.t1"; gene_id "g3";
scaffold2444	AUGUSTUS	protein_match	143113	143149	11.2	+	1	target "unknown_A[145..157]"; target_start 11; transcript_id "g3.t1"; gene_id "g3";
scaffold2444	AUGUSTUS	protein_match	143174	143235	9.04	+	0	target "unknown_B[1..21]"; target_start 176; transcript_id "g3.t1"; gene_id "g3";
scaffold2444	AUGUSTUS	protein_match	143326	143418	8.17	+	0	target "unknown_B[22..52]"; target_start 175; transcript_id "g3.t1"; gene_id "g3";
scaffold2444	AUGUSTUS	protein_match	143891	143959	8.97	+	0	target "unknown_B[53..75]"; target_start 175; transcript_id "g3.t1"; gene_id "g3";
scaffold2444	AUGUSTUS	protein_match	144742	144830	6.5	+	0	target "unknown_B[76..105]"; target_start 175; transcript_id "g3.t1"; gene_id "g3";
scaffold2444	AUGUSTUS	protein_match	144942	145036	6.06	+	2	target "unknown_B[105..136]"; target_start 176; transcript_id "g3.t1"; gene_id "g3";
# coding sequence = [atgatggcgaattcattcccgattcacagacctgccgagtcaactcaccatcggcttctcgatttcgtcaaaaatgtgc
# ttatcagtatcttcgtctccccatatgccactgtatgtgatatgtattgtggaaaagtacctgatgtggagaagtgggatgaagctcaaattggtcac
# tatattggcattgatgtggaaacttcgggagtgaatgaagtgaaggaagcgtgggagagtcagcggaaggcttacacatctgagttccttgagctcga
# tccttgtattgaagatatagactcattttggaaggacaaggaaaagcaggccgatgtcgttttctgcatgcacaatttacaggcatgctttgatagtg
# aagagaaagcaaggaggctattgcataatgtatcagctttgcttaaacctgggggttactttcttggtattactcctgactcatctactatatgggca
# aagtaccagaagaatgttgaagcataccataataggagcggtgggatgaaaccaaacattgttcctagttgtattagatcagaaaattacatgatcac
# tttcgaggttgaggaagaaaagtttcctttctttggtaagaagtatcaattgaagtttgcaagtgacatctctgctgaaacccaatgtttggttcatt
# ttccaagcctgctcaggttggcgagagaggctggccttgagcacacggagattcagaacttgacagatttttatgatgataacagagcacaatttctc
# ggaatgctacaagatgccggtcataacttttttgatcccaggggcagacttcttcccagatcgtatgacgttttaggtctatacaccacattcatatt
# tcaaaagcatgatccggatattgcacctccacttacaactccatttttgcctgttggaagccactatcttgatgagatggaatggcaagtcattttgt
# ggaatgaagaggagaatggacagactgattcgtctatagggttgggcaagataactgagcaaaaagggattttaggtcctggtcctgcagaattacgt
# ttccccgaagctatttga]
# protein sequence = [MMANSFPIHRPAESTHHRLLDFVKNVLISIFVSPYATVCDMYCGKVPDVEKWDEAQIGHYIGIDVETSGVNEVKEAWE
# SQRKAYTSEFLELDPCIEDIDSFWKDKEKQADVVFCMHNLQACFDSEEKARRLLHNVSALLKPGGYFLGITPDSSTIWAKYQKNVEAYHNRSGGMKPN
# IVPSCIRSENYMITFEVEEEKFPFFGKKYQLKFASDISAETQCLVHFPSLLRLAREAGLEHTEIQNLTDFYDDNRAQFLGMLQDAGHNFFDPRGRLLP
# RSYDVLGLYTTFIFQKHDPDIAPPLTTPFLPVGSHYLDEMEWQVILWNEEENGQTDSSIGLGKITEQKGILGPGPAELRFPEAI]
# sequence of block unknown_A    11 [AESTHHRLLDFVKNVLISIFVSPYATVCDMYCGKVPDVEKWDEAQIGHYIGIDVETSGVNEVKEAWESQRKAYTSEFLELDPCIEDIDSFWKDKEKQADVVFCMHNLQACFDSEEKARRLLHNVSALLKPGGYFLGITPDSSTIWAKYQKNVEAYHN] 168
# sequence of block unknown_B   176 [IVPSCIRSENYMITFEVEEEKFPFFGKKYQLKFASDISAETQCLVHFPSLLRLAREAGLEHTEIQNLTDFYDDNRAQFLGMLQDAGHNFFDPRGRLLPRSYDVLGLYTTFIFQKHDPDIAPPLTTPFLPVGSHYLD] 312
# end gene g3
###
# start gene g4
scaffold2444	AUGUSTUS	gene	147331	153537	0.12	-	.	g4
scaffold2444	AUGUSTUS	transcript	147331	153537	0.12	-	.	g4.t1
scaffold2444	AUGUSTUS	tts	147331	147331	.	-	.	transcript_id "g4.t1"; gene_id "g4";
scaffold2444	AUGUSTUS	exon	147331	147710	.	-	.	transcript_id "g4.t1"; gene_id "g4";
scaffold2444	AUGUSTUS	stop_codon	147558	147560	.	-	0	transcript_id "g4.t1"; gene_id "g4";
scaffold2444	AUGUSTUS	intron	147711	147955	0.95	-	.	transcript_id "g4.t1"; gene_id "g4";
scaffold2444	AUGUSTUS	intron	148122	148210	0.5	-	.	transcript_id "g4.t1"; gene_id "g4";
scaffold2444	AUGUSTUS	intron	148282	149005	0.47	-	.	transcript_id "g4.t1"; gene_id "g4";
scaffold2444	AUGUSTUS	intron	149066	149664	0.97	-	.	transcript_id "g4.t1"; gene_id "g4";
scaffold2444	AUGUSTUS	intron	149765	149939	0.87	-	.	transcript_id "g4.t1"; gene_id "g4";
scaffold2444	AUGUSTUS	intron	150008	150125	1	-	.	transcript_id "g4.t1"; gene_id "g4";
scaffold2444	AUGUSTUS	intron	150222	151387	0.94	-	.	transcript_id "g4.t1"; gene_id "g4";
scaffold2444	AUGUSTUS	intron	151477	151637	0.97	-	.	transcript_id "g4.t1"; gene_id "g4";
scaffold2444	AUGUSTUS	intron	151783	153180	0.74	-	.	transcript_id "g4.t1"; gene_id "g4";
scaffold2444	AUGUSTUS	intron	153271	153358	1	-	.	transcript_id "g4.t1"; gene_id "g4";
scaffold2444	AUGUSTUS	CDS	147558	147710	0.99	-	0	transcript_id "g4.t1"; gene_id "g4";
scaffold2444	AUGUSTUS	CDS	147956	148121	0.5	-	1	transcript_id "g4.t1"; gene_id "g4";
scaffold2444	AUGUSTUS	exon	147956	148121	.	-	.	transcript_id "g4.t1"; gene_id "g4";
scaffold2444	AUGUSTUS	CDS	148211	148281	0.48	-	0	transcript_id "g4.t1"; gene_id "g4";
scaffold2444	AUGUSTUS	exon	148211	148281	.	-	.	transcript_id "g4.t1"; gene_id "g4";
scaffold2444	AUGUSTUS	CDS	149006	149065	0.97	-	0	transcript_id "g4.t1"; gene_id "g4";
scaffold2444	AUGUSTUS	exon	149006	149065	.	-	.	transcript_id "g4.t1"; gene_id "g4";
scaffold2444	AUGUSTUS	CDS	149665	149764	1	-	1	transcript_id "g4.t1"; gene_id "g4";
scaffold2444	AUGUSTUS	exon	149665	149764	.	-	.	transcript_id "g4.t1"; gene_id "g4";
scaffold2444	AUGUSTUS	CDS	149940	150007	0.87	-	0	transcript_id "g4.t1"; gene_id "g4";
scaffold2444	AUGUSTUS	exon	149940	150007	.	-	.	transcript_id "g4.t1"; gene_id "g4";
scaffold2444	AUGUSTUS	CDS	150126	150221	0.97	-	0	transcript_id "g4.t1"; gene_id "g4";
scaffold2444	AUGUSTUS	exon	150126	150221	.	-	.	transcript_id "g4.t1"; gene_id "g4";
scaffold2444	AUGUSTUS	CDS	151388	151476	0.97	-	2	transcript_id "g4.t1"; gene_id "g4";
scaffold2444	AUGUSTUS	exon	151388	151476	.	-	.	transcript_id "g4.t1"; gene_id "g4";
scaffold2444	AUGUSTUS	CDS	151638	151782	0.78	-	0	transcript_id "g4.t1"; gene_id "g4";
scaffold2444	AUGUSTUS	exon	151638	151782	.	-	.	transcript_id "g4.t1"; gene_id "g4";
scaffold2444	AUGUSTUS	CDS	153181	153270	1	-	0	transcript_id "g4.t1"; gene_id "g4";
scaffold2444	AUGUSTUS	exon	153181	153270	.	-	.	transcript_id "g4.t1"; gene_id "g4";
scaffold2444	AUGUSTUS	CDS	153359	153499	0.88	-	0	transcript_id "g4.t1"; gene_id "g4";
scaffold2444	AUGUSTUS	exon	153359	153537	.	-	.	transcript_id "g4.t1"; gene_id "g4";
scaffold2444	AUGUSTUS	start_codon	153497	153499	.	-	0	transcript_id "g4.t1"; gene_id "g4";
scaffold2444	AUGUSTUS	tss	153537	153537	.	-	.	transcript_id "g4.t1"; gene_id "g4";
# coding sequence = [atgctatcacttcagaagcgaagaagcatatcttgtaacaatctagtggttcttcatgttcttgttcaggcccgtgaat
# ttctatctaagctgggtgatcttaatcaaacagagatttttgctaagatagaaaatgtggagggaatgggcaactttgatgagattctcgaagaagct
# gatggcatcattctctctcgtggaaatttagggatagatctaccacctgagaaggtgttcctatttcaaaaggcagctgttcacaggtgcaatatggc
# cggtaaacctgctgtggtcactcgtgttgtggacagtatgactgataacttgcgacccactcgtgctgaggcaacagatgttgccaatgcagtattgg
# atggtagtgatgcaattcttctaggtgcagagaccctgagaggtctatatcctgttgagactatttccactgttggtaaaatttgtgcagaggcagaa
# aaggtttataatcaagatgtctattttaagagggctgttaagtgtgtgggagagccaatgactcacttggaatctattgcttcttctgcggtacgtgc
# tgccatcaaggtcaaggcatctgttattatctgcttcacttcttcagggagagctgcgagattgatagctaagtataggccaccgatgccaattttgt
# ctgttgtcattcctcgtctcaagacaaaccaactccgctggacattcagtggtgcatttcaggctaggcagtctcttattgttagaggaattttcccc
# atccttgcagatccaagacatccgaaaatcctcagtcatggacatctcgtcaggaaagttccaattttcagaaacttgccaaaatatcgactggcaca
# ctggaaaggagtgtatatgctgctggaagagtcacgaaaagagacagggcgatcagttactggatatatctttcttaaaatgtttagaataagaaaga
# aaaacaaggtgaatggaatggaagttacttatgctgctgttaagattgtagagcctttgtaccatgctgagtccacaaatgcaaccgatgagtcgata
# ttgaaggttgcactagaccatgggaaaacagctggtgttataaagccacatgaccgagttgttgttttccagaaagttggtgactcatctgtggtgaa
# gatcattgagcttgaaaattag]
# protein sequence = [MLSLQKRRSISCNNLVVLHVLVQAREFLSKLGDLNQTEIFAKIENVEGMGNFDEILEEADGIILSRGNLGIDLPPEKV
# FLFQKAAVHRCNMAGKPAVVTRVVDSMTDNLRPTRAEATDVANAVLDGSDAILLGAETLRGLYPVETISTVGKICAEAEKVYNQDVYFKRAVKCVGEP
# MTHLESIASSAVRAAIKVKASVIICFTSSGRAARLIAKYRPPMPILSVVIPRLKTNQLRWTFSGAFQARQSLIVRGIFPILADPRHPKILSHGHLVRK
# VPIFRNLPKYRLAHWKGVYMLLEESRKETGRSVTGYIFLKMFRIRKKNKVNGMEVTYAAVKIVEPLYHAESTNATDESILKVALDHGKTAGVIKPHDR
# VVVFQKVGDSSVVKIIELEN]
# end gene g4
###
# start gene g5
scaffold2444	AUGUSTUS	gene	154483	161717	0.09	-	.	g5
scaffold2444	AUGUSTUS	transcript	154483	161717	0.09	-	.	g5.t1
scaffold2444	AUGUSTUS	tts	154483	154483	.	-	.	transcript_id "g5.t1"; gene_id "g5";
scaffold2444	AUGUSTUS	exon	154483	155563	.	-	.	transcript_id "g5.t1"; gene_id "g5";
scaffold2444	AUGUSTUS	stop_codon	155071	155073	.	-	0	transcript_id "g5.t1"; gene_id "g5";
scaffold2444	AUGUSTUS	intron	155564	155864	0.44	-	.	transcript_id "g5.t1"; gene_id "g5";
scaffold2444	AUGUSTUS	intron	155962	161217	0.82	-	.	transcript_id "g5.t1"; gene_id "g5";
scaffold2444	AUGUSTUS	intron	161399	161475	0.94	-	.	transcript_id "g5.t1"; gene_id "g5";
scaffold2444	AUGUSTUS	intron	161529	161624	0.52	-	.	transcript_id "g5.t1"; gene_id "g5";
scaffold2444	AUGUSTUS	CDS	155071	155563	0.44	-	1	transcript_id "g5.t1"; gene_id "g5";
scaffold2444	AUGUSTUS	CDS	155865	155961	0.44	-	2	transcript_id "g5.t1"; gene_id "g5";
scaffold2444	AUGUSTUS	exon	155865	155961	.	-	.	transcript_id "g5.t1"; gene_id "g5";
scaffold2444	AUGUSTUS	CDS	161218	161398	0.94	-	0	transcript_id "g5.t1"; gene_id "g5";
scaffold2444	AUGUSTUS	exon	161218	161398	.	-	.	transcript_id "g5.t1"; gene_id "g5";
scaffold2444	AUGUSTUS	CDS	161476	161528	0.53	-	2	transcript_id "g5.t1"; gene_id "g5";
scaffold2444	AUGUSTUS	exon	161476	161528	.	-	.	transcript_id "g5.t1"; gene_id "g5";
scaffold2444	AUGUSTUS	CDS	161625	161717	0.52	-	2	transcript_id "g5.t1"; gene_id "g5";
scaffold2444	AUGUSTUS	exon	161625	161717	.	-	.	transcript_id "g5.t1"; gene_id "g5";
# coding sequence = [aaaggtataacaggctcttcatttgggctgccatctgctgtgtaatattcaatggcgcttgcatatgttgtgttgctta
# tttcacatattgccgtgttgctgcgttaaggtgtacaaaccctatgatgccattacctggagaatccgcacacatgtttaataatgatgtcatacaaa
# atgtccctgctactattgttgataatgcatcagagtttagatatcaagtatctttgggagacggggttccacaactctgtccagtagcgagtatcagc
# tcagttgaacttgctcctcattttgtgccggttttggcaccaaccatggtatcattgacaactctgggattgttgccattgttgttggtcattgttgc
# tgatctgcgtgagaagaggaaaaagaagaaggaaaaaaaaaaaactggatctgaaacagtggctgaagaggcacataatggagcaggacctgagaagg
# aagcaactcagaatgccctcgtcttcacggccgtgaagccgcagctgtttgtgaaagcggcaaaggctaaagatgcagtgaagttctataaacatgct
# ttcggtgctgaggaggtgggacgtgtgaatcaccctaagaggaaggtcgagcaggagacaccactcatcctctcagttgaactcaagattggttcatc
# tatcttcgttgtctctgaccttactgatgaggactctactgctcctgtgaagactgctttgactggatatgttttctacttggagactgtggatgtta
# gttctgctacggccaaggctatcgctgctggtgcaattgctgaaattaaagcagaagacggtggtgctgatggtggtcaggttggggtgaagctgatt
# gatccttatggaaatgtgtggttggtttgctcaccagtgaaggaatctgagtaa]
# protein sequence = [RYNRLFIWAAICCVIFNGACICCVAYFTYCRVAALRCTNPMMPLPGESAHMFNNDVIQNVPATIVDNASEFRYQVSLG
# DGVPQLCPVASISSVELAPHFVPVLAPTMVSLTTLGLLPLLLVIVADLREKRKKKKEKKKTGSETVAEEAHNGAGPEKEATQNALVFTAVKPQLFVKA
# AKAKDAVKFYKHAFGAEEVGRVNHPKRKVEQETPLILSVELKIGSSIFVVSDLTDEDSTAPVKTALTGYVFYLETVDVSSATAKAIAAGAIAEIKAED
# GGADGGQVGVKLIDPYGNVWLVCSPVKESE]
# end gene g5
###
# command line:
# augustus --codingseq=1 --proteinprofile=/home/pgsb/tetiana.nosenko/lineages/embryophyta_odb9/prfl/EOG09360CHA.prfl --predictionStart=124837 --predictionEnd=161717 --species=arabidopsis ./tmp/scaffold2444Schil_BUSCO_geno_206160443_.temp
```
