## Supplementary material for "The *de novo* reference genome and transcriptome assemblies of the wild tomato species *Solanum chilense*": EOG09360CI2.out.1

```
# Please cite: Mario Stanke, Mark Diekhans, Robert Baertsch, David Haussler (2008),
# Using native and syntenically mapped cDNA alignments to improve de novo gene finding
# Bioinformatics 24: 637-644, doi 10.1093/bioinformatics/btn013
# No extrinsic information on sequences given.
# Using protein profile unknown
# --[0..2]--> unknown_A (54) <--[8..32]--> unknown_B (19) <--[0..23]--> unknown_C (45) <--[0..1]--> unknown_D (228) <--[0..3]--> unknown_E (10) <--[14..197]--
# arabidopsis version. Using default transition matrix.
# We have hints for 0 sequences and for 0 of the sequences in the input set.
#
# ----- prediction on sequence number 1 (length = 27360, name = scaffold2665) -----
#
# Constraints/Hints:
# (none)
# Predicted genes for sequence number 1 on both strands
# start gene g1
scaffold2665	AUGUSTUS	gene	30021	32241	0.14	+	.	g1
scaffold2665	AUGUSTUS	transcript	30021	32241	0.14	+	.	g1.t1
scaffold2665	AUGUSTUS	tss	30021	30021	.	+	.	transcript_id "g1.t1"; gene_id "g1";
scaffold2665	AUGUSTUS	exon	30021	30750	.	+	.	transcript_id "g1.t1"; gene_id "g1";
scaffold2665	AUGUSTUS	start_codon	30540	30542	.	+	0	transcript_id "g1.t1"; gene_id "g1";
scaffold2665	AUGUSTUS	intron	30751	30824	0.99	+	.	transcript_id "g1.t1"; gene_id "g1";
scaffold2665	AUGUSTUS	intron	30957	31039	0.94	+	.	transcript_id "g1.t1"; gene_id "g1";
scaffold2665	AUGUSTUS	intron	31281	31369	1	+	.	transcript_id "g1.t1"; gene_id "g1";
scaffold2665	AUGUSTUS	CDS	30540	30750	0.95	+	0	transcript_id "g1.t1"; gene_id "g1";
scaffold2665	AUGUSTUS	CDS	30825	30956	0.93	+	2	transcript_id "g1.t1"; gene_id "g1";
scaffold2665	AUGUSTUS	exon	30825	30956	.	+	.	transcript_id "g1.t1"; gene_id "g1";
scaffold2665	AUGUSTUS	CDS	31040	31280	1	+	2	transcript_id "g1.t1"; gene_id "g1";
scaffold2665	AUGUSTUS	exon	31040	31280	.	+	.	transcript_id "g1.t1"; gene_id "g1";
scaffold2665	AUGUSTUS	CDS	31370	31982	1	+	1	transcript_id "g1.t1"; gene_id "g1";
scaffold2665	AUGUSTUS	exon	31370	32241	.	+	.	transcript_id "g1.t1"; gene_id "g1";
scaffold2665	AUGUSTUS	stop_codon	31980	31982	.	+	0	transcript_id "g1.t1"; gene_id "g1";
scaffold2665	AUGUSTUS	tts	32241	32241	.	+	.	transcript_id "g1.t1"; gene_id "g1";
# coding sequence = [atggaaaagggagaaaacactgagcttctggatttgaagatgaagaccagtgaagtttcgtaccctaataaaaggacca
# tgttcatggcgccttcttctcatccctactttttgaaagagactgctgatgatggaggaagcggcggtagtgggcccgaaaattatgtggggagcgat
# gttgtgagctcaggggcgtcaaacacttgtgctagaaaagttccttttacagcctcccagttgcaggagtttcaaagacagttcataatatgcaagta
# cataatggcatctatgcctgttccgccccacctactccttcctttgccatctccacctcaatctaacatggatttgaagttctcaagtgggtcggatc
# cagaaccatggaggtgtaagagaacagatgggaagaaatggagatgctcaagagatgttgctccggatcagaaatattgtgagcgacatgcccacaaa
# agcaaaccccgttcaagaaagcctgtggaaattcacaccaatcctactcccaaatctaacaacagacactcttttcagtttccgactgtgcagccttc
# caatgaccaaaccaggtgtattgagtggttagagagaggagacacaattggaaccatccctgtcgatgataattgtaacaggcaactcatgcagtcaa
# taggattcaacacaagaaattcacctgcatttcaagtgcaacatgaacccaaattacatccaatgaactttaatcagtacatgtgtaatagcagcagt
# gaccaggcattggcaagtcagttaaagaatgaacactgtaacaactcgataattgcctcgttacagggcaggggaacaactagcaatgcttggccaaa
# agacggtattagcaacaatggctcttttacttcgctaacactttccatgtctggttggaatcggggaatagatgatgataacaaacatgcacaagcgg
# gcattcggatgttggattctgagagaagtggcgatgaggttttgaggtcccagtggcttaaccctgtttcttggatgagttcaacagcacctggaggg
# ccattgggtgaagcgttgtgtcttggcaatgcctctagtttacgttcacctcatggctatagcaatagctctgcaaccagcagctgcagctttggttc
# ctgcgagaacggtagtcacggactcgacttcatcgggtga]
# protein sequence = [MEKGENTELLDLKMKTSEVSYPNKRTMFMAPSSHPYFLKETADDGGSGGSGPENYVGSDVVSSGASNTCARKVPFTAS
# QLQEFQRQFIICKYIMASMPVPPHLLLPLPSPPQSNMDLKFSSGSDPEPWRCKRTDGKKWRCSRDVAPDQKYCERHAHKSKPRSRKPVEIHTNPTPKS
# NNRHSFQFPTVQPSNDQTRCIEWLERGDTIGTIPVDDNCNRQLMQSIGFNTRNSPAFQVQHEPKLHPMNFNQYMCNSSSDQALASQLKNEHCNNSIIA
# SLQGRGTTSNAWPKDGISNNGSFTSLTLSMSGWNRGIDDDNKHAQAGIRMLDSERSGDEVLRSQWLNPVSWMSSTAPGGPLGEALCLGNASSLRSPHG
# YSNSSATSSCSFGSCENGSHGLDFIG]
# end gene g1
###
# start gene g2
scaffold2665	AUGUSTUS	gene	33734	36176	0.18	-	.	g2
scaffold2665	AUGUSTUS	transcript	33734	36176	0.18	-	.	g2.t1
scaffold2665	AUGUSTUS	tts	33734	33734	.	-	.	transcript_id "g2.t1"; gene_id "g2";
scaffold2665	AUGUSTUS	exon	33734	34774	.	-	.	transcript_id "g2.t1"; gene_id "g2";
scaffold2665	AUGUSTUS	stop_codon	34016	34018	.	-	0	transcript_id "g2.t1"; gene_id "g2";
scaffold2665	AUGUSTUS	intron	34775	34861	1	-	.	transcript_id "g2.t1"; gene_id "g2";
scaffold2665	AUGUSTUS	intron	34991	35091	0.98	-	.	transcript_id "g2.t1"; gene_id "g2";
scaffold2665	AUGUSTUS	intron	35338	35613	0.93	-	.	transcript_id "g2.t1"; gene_id "g2";
scaffold2665	AUGUSTUS	intron	35821	35896	1	-	.	transcript_id "g2.t1"; gene_id "g2";
scaffold2665	AUGUSTUS	CDS	34016	34774	0.99	-	0	transcript_id "g2.t1"; gene_id "g2";
scaffold2665	AUGUSTUS	CDS	34862	34990	1	-	0	transcript_id "g2.t1"; gene_id "g2";
scaffold2665	AUGUSTUS	exon	34862	34990	.	-	.	transcript_id "g2.t1"; gene_id "g2";
scaffold2665	AUGUSTUS	CDS	35092	35337	0.92	-	0	transcript_id "g2.t1"; gene_id "g2";
scaffold2665	AUGUSTUS	exon	35092	35337	.	-	.	transcript_id "g2.t1"; gene_id "g2";
scaffold2665	AUGUSTUS	CDS	35614	35820	1	-	0	transcript_id "g2.t1"; gene_id "g2";
scaffold2665	AUGUSTUS	exon	35614	35820	.	-	.	transcript_id "g2.t1"; gene_id "g2";
scaffold2665	AUGUSTUS	CDS	35897	36025	1	-	0	transcript_id "g2.t1"; gene_id "g2";
scaffold2665	AUGUSTUS	exon	35897	36176	.	-	.	transcript_id "g2.t1"; gene_id "g2";
scaffold2665	AUGUSTUS	start_codon	36023	36025	.	-	0	transcript_id "g2.t1"; gene_id "g2";
scaffold2665	AUGUSTUS	tss	36176	36176	.	-	.	transcript_id "g2.t1"; gene_id "g2";
# coding sequence = [atgggaaagaaaaagggtgctacttcatggttgagtgctgtaaagagggctttcaggtcaccaactaaagataacagct
# gcgacaaaaaggctaaaatagagcatcaactagacgaagatgaagaaaagaaaagagacaagagaaggtggttattcagaaaacagtcacaaagtgaa
# gggaaggcaatggttgatccaaagcatgcaattgcacctgaagctgctgtggccacagatcaagcagcacttgagatcataaggttgacacgatcttc
# caattattcaccttcaaataatgctgctgtgctcatccaaacagcattcagaggatatctggcaaggagggcactaattgcattgaaggggatagtga
# agcttcaagcattaataaggggtcaaaatgtccggaagcaagctaagatgacactgaaatgtatgcaagctctgcttagggtgcaggctcgggttcgt
# gaacaacgtgctcgcctttcacatgatggaggccgcaggtccatgtttgctgaaacaacgaatttatgggactctaaatatcttcgtgacatccgaga
# taggaattccagatctagagatggaagctcaattgcagacgattgtccgagatctcttgtagagctggaatcaatgttacaagccagaaaagaagcct
# ccttcaaacgggaaaaatcccttgctcatgcttttactcaacaggaattggatgagatggatattgtttgtagtgaagaaagaaatgaaagggaatta
# gaagagacagcgaattggctagacgagtggatgtcatcaaagcaatggaagagaggttcatttgacagaagagactctataaagactgttgagatgga
# cacggctaagccatattgtaacatggttccaaatgctcgaagatcacaacactctagcccacttcacagacaggctagtagtcctcattatactgcta
# attctccccatcaccagagatcatcacattacaattactcggcaattcaaccaccagccacccctcccccttgtcaaccaaaacctcttcaaatgcgc
# tcaacaagcccacgtaaaagccaatcaactgcaaacactccatgcctacgctcaacgagccgttcaaacagtataatgtcccggtatagtacttcagg
# aaatgatgcatcagttcctaactatatggctgccactgagtcagcaaaagctcggattcgttcacaaagcacacctaaacaaagaccttccacaccag
# aaagagaaagagttggatcggtgaaaaaacggctgtcttaccctattcctgagccatacactgcgtatggctacagtcagaacttgagaagtcctagc
# ttcaaaagtcttcaagctgcgtatgttgggatggaacaacaatcatgttacacggacagccttggtggagaaatttctccttgttcaactactgattt
# gaggagatggttaagatga]
# protein sequence = [MGKKKGATSWLSAVKRAFRSPTKDNSCDKKAKIEHQLDEDEEKKRDKRRWLFRKQSQSEGKAMVDPKHAIAPEAAVAT
# DQAALEIIRLTRSSNYSPSNNAAVLIQTAFRGYLARRALIALKGIVKLQALIRGQNVRKQAKMTLKCMQALLRVQARVREQRARLSHDGGRRSMFAET
# TNLWDSKYLRDIRDRNSRSRDGSSIADDCPRSLVELESMLQARKEASFKREKSLAHAFTQQELDEMDIVCSEERNERELEETANWLDEWMSSKQWKRG
# SFDRRDSIKTVEMDTAKPYCNMVPNARRSQHSSPLHRQASSPHYTANSPHHQRSSHYNYSAIQPPATPPPCQPKPLQMRSTSPRKSQSTANTPCLRST
# SRSNSIMSRYSTSGNDASVPNYMAATESAKARIRSQSTPKQRPSTPERERVGSVKKRLSYPIPEPYTAYGYSQNLRSPSFKSLQAAYVGMEQQSCYTD
# SLGGEISPCSTTDLRRWLR]
# end gene g2
###
# start gene g3
scaffold2665	AUGUSTUS	gene	38931	44953	0.02	+	.	g3
scaffold2665	AUGUSTUS	transcript	38931	44953	0.02	+	.	g3.t1
scaffold2665	AUGUSTUS	tss	38931	38931	.	+	.	transcript_id "g3.t1"; gene_id "g3";
scaffold2665	AUGUSTUS	exon	38931	39014	.	+	.	transcript_id "g3.t1"; gene_id "g3";
scaffold2665	AUGUSTUS	start_codon	38999	39001	.	+	0	transcript_id "g3.t1"; gene_id "g3";
scaffold2665	AUGUSTUS	intron	39015	39957	0.49	+	.	transcript_id "g3.t1"; gene_id "g3";
scaffold2665	AUGUSTUS	intron	40065	40138	1	+	.	transcript_id "g3.t1"; gene_id "g3";
scaffold2665	AUGUSTUS	intron	40235	40749	0.37	+	.	transcript_id "g3.t1"; gene_id "g3";
scaffold2665	AUGUSTUS	intron	40843	40996	0.97	+	.	transcript_id "g3.t1"; gene_id "g3";
scaffold2665	AUGUSTUS	intron	41127	41810	0.69	+	.	transcript_id "g3.t1"; gene_id "g3";
scaffold2665	AUGUSTUS	intron	41893	41990	0.99	+	.	transcript_id "g3.t1"; gene_id "g3";
scaffold2665	AUGUSTUS	intron	42124	42842	0.44	+	.	transcript_id "g3.t1"; gene_id "g3";
scaffold2665	AUGUSTUS	intron	43049	43153	1	+	.	transcript_id "g3.t1"; gene_id "g3";
scaffold2665	AUGUSTUS	intron	43280	44072	0.98	+	.	transcript_id "g3.t1"; gene_id "g3";
scaffold2665	AUGUSTUS	intron	44383	44496	1	+	.	transcript_id "g3.t1"; gene_id "g3";
scaffold2665	AUGUSTUS	CDS	38999	39014	0.5	+	0	transcript_id "g3.t1"; gene_id "g3";
scaffold2665	AUGUSTUS	CDS	39958	40064	0.66	+	2	transcript_id "g3.t1"; gene_id "g3";
scaffold2665	AUGUSTUS	exon	39958	40064	.	+	.	transcript_id "g3.t1"; gene_id "g3";
scaffold2665	AUGUSTUS	CDS	40139	40234	0.82	+	0	transcript_id "g3.t1"; gene_id "g3";
scaffold2665	AUGUSTUS	exon	40139	40234	.	+	.	transcript_id "g3.t1"; gene_id "g3";
scaffold2665	AUGUSTUS	CDS	40750	40842	0.96	+	0	transcript_id "g3.t1"; gene_id "g3";
scaffold2665	AUGUSTUS	exon	40750	40842	.	+	.	transcript_id "g3.t1"; gene_id "g3";
scaffold2665	AUGUSTUS	CDS	40997	41126	0.96	+	0	transcript_id "g3.t1"; gene_id "g3";
scaffold2665	AUGUSTUS	exon	40997	41126	.	+	.	transcript_id "g3.t1"; gene_id "g3";
scaffold2665	AUGUSTUS	CDS	41811	41892	1	+	2	transcript_id "g3.t1"; gene_id "g3";
scaffold2665	AUGUSTUS	exon	41811	41892	.	+	.	transcript_id "g3.t1"; gene_id "g3";
scaffold2665	AUGUSTUS	CDS	41991	42123	0.99	+	1	transcript_id "g3.t1"; gene_id "g3";
scaffold2665	AUGUSTUS	exon	41991	42123	.	+	.	transcript_id "g3.t1"; gene_id "g3";
scaffold2665	AUGUSTUS	CDS	42843	43048	0.44	+	0	transcript_id "g3.t1"; gene_id "g3";
scaffold2665	AUGUSTUS	exon	42843	43048	.	+	.	transcript_id "g3.t1"; gene_id "g3";
scaffold2665	AUGUSTUS	CDS	43154	43279	0.99	+	1	transcript_id "g3.t1"; gene_id "g3";
scaffold2665	AUGUSTUS	exon	43154	43279	.	+	.	transcript_id "g3.t1"; gene_id "g3";
scaffold2665	AUGUSTUS	CDS	44073	44382	0.98	+	1	transcript_id "g3.t1"; gene_id "g3";
scaffold2665	AUGUSTUS	exon	44073	44382	.	+	.	transcript_id "g3.t1"; gene_id "g3";
scaffold2665	AUGUSTUS	CDS	44497	44802	0.87	+	0	transcript_id "g3.t1"; gene_id "g3";
scaffold2665	AUGUSTUS	exon	44497	44953	.	+	.	transcript_id "g3.t1"; gene_id "g3";
scaffold2665	AUGUSTUS	stop_codon	44800	44802	.	+	0	transcript_id "g3.t1"; gene_id "g3";
scaffold2665	AUGUSTUS	tts	44953	44953	.	+	.	transcript_id "g3.t1"; gene_id "g3";
# coding sequence = [atgttgatcttaataggtcatagtggagagcagcctttatcaaacattgcaatccacaaagctactcttgcacttgatg
# aatcactcaccattaaagcttatccatttattcttgctcccaagggtggtgacactgaatgggtaactctacatcttgacaaccccaacccatcacat
# gatgactgggttggagttttctctccagcaaaattcaagtatccaaagctggtaggagtttcaaattacatatcatttgcaaatcccaaagcaccact
# ttatccacggcttgctttggggaaatcatggaatgaaatgacattgacctggacaagcggctataatttacttgaagctgttcctttcattgaatggg
# gtcggaagggtgatccccaacatcgctcaccagcaggaacattgacatttgatagaaatacaatgtgtggttcacctgctcgaacagttggctggcgt
# gatccggggttcatacatactagcttcatgaaggatctttggccaagcaccttgtacacatacaagatgggtcatatgttgtcaaatggttcctacgt
# ttggagtaagatgtattcctttagatcatcaccatatccaggacaagactcattgcagcgtgttataatttttggagacatgggaaaggctgagcggg
# atggttcaaatgagtatagtaattatcagccaggctcactgaatacaacggaccaactcatcaatgaccttaaaaacattgatctagttttccatata
# ggagacattacctatgccaatggatacatatcacagtgggaccaatttactgcacaagtggaacctgttgcatcaacagtaccctatatgattgcaag
# tggtaatcatgagcgtgattggcctggaactggttccttctatgatgttatggactctggtggagaatgtggagtgctagctcagactatgttttatg
# ttcctgctgataatagagctaacttttggtattccacagattatggcatgtttcacttctgcatagcagacagtgagcatgattcgagagaggggtct
# gagcaatacagatttattgaacattgtcttgcatctgtagacagacagaagcagccttggctgatatttgctgctcatcgggttcttggttactcttc
# agacaaatggtatggcttagaaggctcatttgaggagcccatgggaagggaaagcttgcagaagctttggcagaagtataaagtggatattgcatttt
# atggtcatgtccacaactatgaaagaacttgtcccatttatcagaaccaatgtgttaactcggaaagatcacactattctggtattgttaatggaaca
# atccatgttgttgtgggtggcggaggaagccacttatcagagttcaccccaattaataccacttggagtcttcacagggattacgattggggatttgt
# caagcttacagcatttaatcattcatcactactttttgaatacaaaaagagtagggacggcaaagtttatgattctttcaccatctcaagagactata
# aagacgtcttagcttgtgttcacgatggttgtgagccatccacttttgcatcttaa]
# protein sequence = [MLILIGHSGEQPLSNIAIHKATLALDESLTIKAYPFILAPKGGDTEWVTLHLDNPNPSHDDWVGVFSPAKFKYPKLVG
# VSNYISFANPKAPLYPRLALGKSWNEMTLTWTSGYNLLEAVPFIEWGRKGDPQHRSPAGTLTFDRNTMCGSPARTVGWRDPGFIHTSFMKDLWPSTLY
# TYKMGHMLSNGSYVWSKMYSFRSSPYPGQDSLQRVIIFGDMGKAERDGSNEYSNYQPGSLNTTDQLINDLKNIDLVFHIGDITYANGYISQWDQFTAQ
# VEPVASTVPYMIASGNHERDWPGTGSFYDVMDSGGECGVLAQTMFYVPADNRANFWYSTDYGMFHFCIADSEHDSREGSEQYRFIEHCLASVDRQKQP
# WLIFAAHRVLGYSSDKWYGLEGSFEEPMGRESLQKLWQKYKVDIAFYGHVHNYERTCPIYQNQCVNSERSHYSGIVNGTIHVVVGGGGSHLSEFTPIN
# TTWSLHRDYDWGFVKLTAFNHSSLLFEYKKSRDGKVYDSFTISRDYKDVLACVHDGCEPSTFAS]
# end gene g3
###
# start gene g4
scaffold2665	AUGUSTUS	gene	45425	50936	0.01	-	.	g4
scaffold2665	AUGUSTUS	transcript	45425	50936	0.01	-	.	g4.t1
scaffold2665	AUGUSTUS	tts	45425	45425	.	-	.	transcript_id "g4.t1"; gene_id "g4";
scaffold2665	AUGUSTUS	exon	45425	45734	.	-	.	transcript_id "g4.t1"; gene_id "g4";
scaffold2665	AUGUSTUS	stop_codon	45618	45620	.	-	0	transcript_id "g4.t1"; gene_id "g4";
scaffold2665	AUGUSTUS	intron	45735	46085	0.97	-	.	transcript_id "g4.t1"; gene_id "g4";
scaffold2665	AUGUSTUS	intron	46230	46471	0.99	-	.	transcript_id "g4.t1"; gene_id "g4";
scaffold2665	AUGUSTUS	intron	46565	47659	0.92	-	.	transcript_id "g4.t1"; gene_id "g4";
scaffold2665	AUGUSTUS	intron	47775	48674	0.07	-	.	transcript_id "g4.t1"; gene_id "g4";
scaffold2665	AUGUSTUS	intron	48926	49007	1	-	.	transcript_id "g4.t1"; gene_id "g4";
scaffold2665	AUGUSTUS	intron	49192	49599	0.98	-	.	transcript_id "g4.t1"; gene_id "g4";
scaffold2665	AUGUSTUS	intron	49975	50822	0.01	-	.	transcript_id "g4.t1"; gene_id "g4";
scaffold2665	AUGUSTUS	CDS	45618	45734	0.95	-	0	transcript_id "g4.t1"; gene_id "g4";
scaffold2665	AUGUSTUS	CDS	46086	46229	0.98	-	0	transcript_id "g4.t1"; gene_id "g4";
scaffold2665	AUGUSTUS	exon	46086	46229	.	-	.	transcript_id "g4.t1"; gene_id "g4";
scaffold2665	AUGUSTUS	CDS	46472	46564	0.98	-	0	transcript_id "g4.t1"; gene_id "g4";
scaffold2665	AUGUSTUS	exon	46472	46564	.	-	.	transcript_id "g4.t1"; gene_id "g4";
scaffold2665	AUGUSTUS	CDS	47660	47774	0.58	-	1	transcript_id "g4.t1"; gene_id "g4";
scaffold2665	AUGUSTUS	exon	47660	47774	.	-	.	transcript_id "g4.t1"; gene_id "g4";
scaffold2665	AUGUSTUS	CDS	48675	48925	0.98	-	0	transcript_id "g4.t1"; gene_id "g4";
scaffold2665	AUGUSTUS	exon	48675	48925	.	-	.	transcript_id "g4.t1"; gene_id "g4";
scaffold2665	AUGUSTUS	CDS	49008	49191	0.98	-	1	transcript_id "g4.t1"; gene_id "g4";
scaffold2665	AUGUSTUS	exon	49008	49191	.	-	.	transcript_id "g4.t1"; gene_id "g4";
scaffold2665	AUGUSTUS	CDS	49600	49974	0.01	-	1	transcript_id "g4.t1"; gene_id "g4";
scaffold2665	AUGUSTUS	exon	49600	49974	.	-	.	transcript_id "g4.t1"; gene_id "g4";
scaffold2665	AUGUSTUS	CDS	50823	50830	0.01	-	0	transcript_id "g4.t1"; gene_id "g4";
scaffold2665	AUGUSTUS	exon	50823	50936	.	-	.	transcript_id "g4.t1"; gene_id "g4";
scaffold2665	AUGUSTUS	start_codon	50828	50830	.	-	0	transcript_id "g4.t1"; gene_id "g4";
scaffold2665	AUGUSTUS	tss	50936	50936	.	-	.	transcript_id "g4.t1"; gene_id "g4";
scaffold2665	AUGUSTUS	protein_match	45669	45698	4.61	-	0	target "unknown_E[1..10]"; target_start 402; transcript_id "g4.t1"; gene_id "g4";
scaffold2665	AUGUSTUS	protein_match	45708	45734	7.1	-	0	target "unknown_D[220..228]"; target_start 171; transcript_id "g4.t1"; gene_id "g4";
scaffold2665	AUGUSTUS	protein_match	46086	46229	5.48	-	0	target "unknown_D[172..219]"; target_start 171; transcript_id "g4.t1"; gene_id "g4";
scaffold2665	AUGUSTUS	protein_match	46472	46564	6.55	-	0	target "unknown_D[141..171]"; target_start 171; transcript_id "g4.t1"; gene_id "g4";
scaffold2665	AUGUSTUS	protein_match	47660	47774	9.82	-	1	target "unknown_D[102..140]"; target_start 171; transcript_id "g4.t1"; gene_id "g4";
scaffold2665	AUGUSTUS	protein_match	48675	48925	8.46	-	0	target "unknown_D[19..102]"; target_start 171; transcript_id "g4.t1"; gene_id "g4";
scaffold2665	AUGUSTUS	protein_match	49008	49061	8.01	-	0	target "unknown_D[1..18]"; target_start 171; transcript_id "g4.t1"; gene_id "g4";
scaffold2665	AUGUSTUS	protein_match	49062	49191	8.59	-	1	target "unknown_C[2..45]"; target_start 126; transcript_id "g4.t1"; gene_id "g4";
scaffold2665	AUGUSTUS	protein_match	49600	49604	11.8	-	0	target "unknown_C[1..2]"; target_start 126; transcript_id "g4.t1"; gene_id "g4";
scaffold2665	AUGUSTUS	protein_match	49671	49727	4.13	-	0	target "unknown_B[1..19]"; target_start 85; transcript_id "g4.t1"; gene_id "g4";
scaffold2665	AUGUSTUS	protein_match	49818	49974	6.48	-	1	target "unknown_A[2..54]"; target_start 1; transcript_id "g4.t1"; gene_id "g4";
scaffold2665	AUGUSTUS	protein_match	50823	50827	1.28	-	0	target "unknown_A[1..2]"; target_start 1; transcript_id "g4.t1"; gene_id "g4";
# coding sequence = [atgcccatttcacacgacatacgccgtccatttaaacgcccggcgatctccgaccaacaaagacgacgagaactttcat
# tgctccgccagtcccaaaaccgccacgacgctcagctacaagcccgtcgtttagcttccactgtcctctctcttcaatccgactacaactcctcttcc
# caagaacagcaggtcgacttagaagttacagacgaacttgaatcctgtcccgaagaagtcgaagacgatcatggacatcgtaaggacgcacatgatct
# tcgtcaagctaccaagctgagaggacctgatgctcggttatggtttgccaagcagcttatgcttcctgagtggatgattgatgttcccgataaattga
# ataccgattggtatgtatttgctaggcctgctggaaaacgatgtttcgttgtttcttcaaatggaacaacaatcagtagactgcgcaatggagttctc
# ttgcaccgttttccttctgctctacccaatggtgccaggactaataacagtaaagctgctcaatcatactgtattcttgattgcatatttcacgagtc
# tgatgagacttattatgtcattgacggtgtttgttgggcgggaatttcattatatgagtgcactgccgaattcagattcttttggttaaacagcaagc
# ttgctgagacaggggcttgtgatgttccctcagcttatcataaatataaatttagtgctcttcctgtctacaactgtgacaaagaaggactacagaca
# gcttatgcaggacaagttccatatgtcaaggatggattactgttttacaacaagcatgcacattatcaaacaggaaatacacctctatcattggtttg
# gaaggatgaacattgtagtcagtatgtcattgatacagacaataaaggacaagttcaaagtcaacaacagctagttttggagctcctggatgatggca
# gactggctacatctgatgatcctcctgtcatatttggttgcttacttggtgaattcatgcaaaagacagcacttcaccgtggagatcttataaaattt
# gctataggtgaaggaggattagttgttgttgacagtaaactggagaaggctgatctgaaatacctgggcaaatccaatcgtgcacgtgcttttgctga
# tagttactcgaaggtcttgttccagcacgcagctcggtattctcctctgagaattgagcatctttttgcatcaatcagttcgtatgttgaaggtggag
# attcaactcaagatgcagagatggctggttaa]
# protein sequence = [MPISHDIRRPFKRPAISDQQRRRELSLLRQSQNRHDAQLQARRLASTVLSLQSDYNSSSQEQQVDLEVTDELESCPEE
# VEDDHGHRKDAHDLRQATKLRGPDARLWFAKQLMLPEWMIDVPDKLNTDWYVFARPAGKRCFVVSSNGTTISRLRNGVLLHRFPSALPNGARTNNSKA
# AQSYCILDCIFHESDETYYVIDGVCWAGISLYECTAEFRFFWLNSKLAETGACDVPSAYHKYKFSALPVYNCDKEGLQTAYAGQVPYVKDGLLFYNKH
# AHYQTGNTPLSLVWKDEHCSQYVIDTDNKGQVQSQQQLVLELLDDGRLATSDDPPVIFGCLLGEFMQKTALHRGDLIKFAIGEGGLVVVDSKLEKADL
# KYLGKSNRARAFADSYSKVLFQHAARYSPLRIEHLFASISSYVEGGDSTQDAEMAG]
# sequence of block unknown_E   402 [RIEHLFASIS] 412
# sequence of block unknown_D   171 [NNSKAAQSYCILDCIFHESDETYYVIDGVCWAGISLYECTAEFRFFWLNSKLAETGACDVPSAYHKYKFSALPVYNCDKEGLQTAYAGQVPYVKDGLLFYNKHAHYQTGNTPLSLVWKDEHCSQYVIDTDNKGQVQSQQQLVLELLDDGRLATSDDPPVIFGCLLGEFMQKTALHRGDLIKFAIGEGGLVVVDSKLEKADLKYLGKSNRARAFADSYSKVLFQHAARY] 399
# sequence of block unknown_C   126 [DWYVFARPAGKRCFVVSSNGTTISRLRNGVLLHRFPSALPNGART] 171
# sequence of block unknown_B    85 [RKDAHDLRQATKLRGPDAR] 104
# sequence of block unknown_A     1 [PISHDIRRPFKRPAISDQQRRRELSLLRQSQNRHDAQLQARRLASTVLSLQSDY] 55
# end gene g4
###
# start gene g5
scaffold2665	AUGUSTUS	gene	51881	53120	0.14	+	.	g5
scaffold2665	AUGUSTUS	transcript	51881	53120	0.14	+	.	g5.t1
scaffold2665	AUGUSTUS	tss	51881	51881	.	+	.	transcript_id "g5.t1"; gene_id "g5";
scaffold2665	AUGUSTUS	exon	51881	53120	.	+	.	transcript_id "g5.t1"; gene_id "g5";
scaffold2665	AUGUSTUS	start_codon	51952	51954	.	+	0	transcript_id "g5.t1"; gene_id "g5";
scaffold2665	AUGUSTUS	CDS	51952	52935	0.93	+	0	transcript_id "g5.t1"; gene_id "g5";
scaffold2665	AUGUSTUS	stop_codon	52933	52935	.	+	0	transcript_id "g5.t1"; gene_id "g5";
scaffold2665	AUGUSTUS	tts	53120	53120	.	+	.	transcript_id "g5.t1"; gene_id "g5";
# coding sequence = [atgggttgcgtttcatccacattgctcaatcaagagaatgaattcacccaaatgggtggctctgctgccggttttagcc
# accacattgtctctctaacttccaccacttatggtcttttaacccttgatccaccttctactcccccacccatcactgtccctcccacccctacccta
# ccgcctcgccacactcttggttcgcttgtcccaagccccttgttcgaacccagaatcctcaagcccgacatcatcaactcttgggaacttatggctgg
# tcttgattccacctccaccacacccatctctgacagctttcgatttctctctttacgcaaatcaacccctgattctagtttcagattcttgagatcat
# cccccaacaaagagaattcaagccccaatattccatcttttacccatgcgcttgatgaaactgacatttttaaccccacgagattgtcttctgcttcc
# gtgcttaatgggtttgaaaggatttgtccgccaaatggtgacgataaaatagtgatctatacgacaacgttgaggggtgtgaggaagacctttgaggc
# ttgtaatgctgtgagatcagcgattgaggggcttggggttttgtattctgagagggatatttcgatggataaaggtttcagggaagaactgaagcagc
# tgatgaagggtaaagagagcactgagttaatacctccaagggtgttctttaaagggaggtacattggaggagctgaggaggtaatgaggattgtggag
# gagggaaattttggggatttgcttcaaggattgcctaagatgaaagctggttctgtttgtgagggttgcgggggtatcaggttcatgccttgttttac
# atgtaatgggagctgcaagatggtgaaggaagatgtggaacagaatgaaggcagagctgtcgtggtgcggtgtagtgagtgtaatgaaaatggattgg
# tactttgccccatttgctgctga]
# protein sequence = [MGCVSSTLLNQENEFTQMGGSAAGFSHHIVSLTSTTYGLLTLDPPSTPPPITVPPTPTLPPRHTLGSLVPSPLFEPRI
# LKPDIINSWELMAGLDSTSTTPISDSFRFLSLRKSTPDSSFRFLRSSPNKENSSPNIPSFTHALDETDIFNPTRLSSASVLNGFERICPPNGDDKIVI
# YTTTLRGVRKTFEACNAVRSAIEGLGVLYSERDISMDKGFREELKQLMKGKESTELIPPRVFFKGRYIGGAEEVMRIVEEGNFGDLLQGLPKMKAGSV
# CEGCGGIRFMPCFTCNGSCKMVKEDVEQNEGRAVVVRCSECNENGLVLCPICC]
# end gene g5
###
# command line:
# augustus --codingseq=1 --proteinprofile=/home/pgsb/tetiana.nosenko/lineages/embryophyta_odb9/prfl/EOG09360CI2.prfl --predictionStart=27806 --predictionEnd=67467 --species=arabidopsis ./tmp/scaffold2665Schil_BUSCO_geno_206160443_.temp
```
