## Supplementary material for "The *de novo* reference genome and transcriptome assemblies of the wild tomato species *Solanum chilense*": EOG09360CK0.out.1

```
# Please cite: Mario Stanke, Mark Diekhans, Robert Baertsch, David Haussler (2008),
# Using native and syntenically mapped cDNA alignments to improve de novo gene finding
# Bioinformatics 24: 637-644, doi 10.1093/bioinformatics/btn013
# No extrinsic information on sequences given.
# Using protein profile unknown
# --[0..209]--> unknown_A (214) <--[5..13]--> unknown_B (36) <--[16..76]--
# arabidopsis version. Using default transition matrix.
# We have hints for 0 sequences and for 0 of the sequences in the input set.
#
# ----- prediction on sequence number 1 (length = 44486, name = scaffold2050) -----
#
# Constraints/Hints:
# (none)
# Predicted genes for sequence number 1 on both strands
# start gene g1
scaffold2050	AUGUSTUS	gene	23623	25271	0.01	-	.	g1
scaffold2050	AUGUSTUS	transcript	23623	25271	0.01	-	.	g1.t1
scaffold2050	AUGUSTUS	tts	23623	23623	.	-	.	transcript_id "g1.t1"; gene_id "g1";
scaffold2050	AUGUSTUS	exon	23623	23879	.	-	.	transcript_id "g1.t1"; gene_id "g1";
scaffold2050	AUGUSTUS	stop_codon	23829	23831	.	-	0	transcript_id "g1.t1"; gene_id "g1";
scaffold2050	AUGUSTUS	intron	23880	23971	0.71	-	.	transcript_id "g1.t1"; gene_id "g1";
scaffold2050	AUGUSTUS	intron	24408	24525	0.58	-	.	transcript_id "g1.t1"; gene_id "g1";
scaffold2050	AUGUSTUS	intron	24600	24719	0.44	-	.	transcript_id "g1.t1"; gene_id "g1";
scaffold2050	AUGUSTUS	intron	24908	25139	1	-	.	transcript_id "g1.t1"; gene_id "g1";
scaffold2050	AUGUSTUS	CDS	23829	23879	0.71	-	0	transcript_id "g1.t1"; gene_id "g1";
scaffold2050	AUGUSTUS	CDS	23972	24407	0.75	-	1	transcript_id "g1.t1"; gene_id "g1";
scaffold2050	AUGUSTUS	exon	23972	24407	.	-	.	transcript_id "g1.t1"; gene_id "g1";
scaffold2050	AUGUSTUS	CDS	24526	24599	0.48	-	0	transcript_id "g1.t1"; gene_id "g1";
scaffold2050	AUGUSTUS	exon	24526	24599	.	-	.	transcript_id "g1.t1"; gene_id "g1";
scaffold2050	AUGUSTUS	CDS	24720	24907	0.8	-	2	transcript_id "g1.t1"; gene_id "g1";
scaffold2050	AUGUSTUS	exon	24720	24907	.	-	.	transcript_id "g1.t1"; gene_id "g1";
scaffold2050	AUGUSTUS	CDS	25140	25194	1	-	0	transcript_id "g1.t1"; gene_id "g1";
scaffold2050	AUGUSTUS	exon	25140	25271	.	-	.	transcript_id "g1.t1"; gene_id "g1";
scaffold2050	AUGUSTUS	start_codon	25192	25194	.	-	0	transcript_id "g1.t1"; gene_id "g1";
scaffold2050	AUGUSTUS	tss	25271	25271	.	-	.	transcript_id "g1.t1"; gene_id "g1";
# coding sequence = [atgggtgtcaatcacaacggtctgggtcgtgacaaagttggtatcgaaagcctaggcccatatctcccattagtgccgc
# tagctgaggaatccatagtaagtggttgcggtcgaggcagggatagaggaagagcaaagggaagaggccgagaaagggtaacacctactaggaaggaa
# gcttcggctaagaatgctcccagaaatgagaatcctcatgcacatcatgaagatatagaggagaatgttggtcttagagtggtcccctcagttcaagc
# aactcaagcacccgtcaatccccctattgatatatccctatgttccaagagtgaggattctggtgagttctttctagattgttatgagaggcttcata
# agttgggaatcgtccatcagcatggagtagagtttgtgaattttgaacttcaaggtgaggataaacaatggtggagatcttatgtggaatgcagatct
# tcagcgttatacccactcacttggacccatttttatgctctatttttggataagtatgtgccccagattttgagacatagtaagaaggatgagttcat
# ggttttggaacatagtgctatgtttttgacggcttatgaggctaagtttcatgctttgtctagatatgctacacaattggtgactactaaggaagaga
# aaatccacctatttattaacggactaaattccgagttgcagatattgtctgttcatatgacctctgcaggaaaaagcttcaatgagggttcttactcc
# agaggttcaaggaggccgacacttgcattccgaaattag]
# protein sequence = [MGVNHNGLGRDKVGIESLGPYLPLVPLAEESIVSGCGRGRDRGRAKGRGRERVTPTRKEASAKNAPRNENPHAHHEDI
# EENVGLRVVPSVQATQAPVNPPIDISLCSKSEDSGEFFLDCYERLHKLGIVHQHGVEFVNFELQGEDKQWWRSYVECRSSALYPLTWTHFYALFLDKY
# VPQILRHSKKDEFMVLEHSAMFLTAYEAKFHALSRYATQLVTTKEEKIHLFINGLNSELQILSVHMTSAGKSFNEGSYSRGSRRPTLAFRN]
# end gene g1
###
# start gene g2
scaffold2050	AUGUSTUS	gene	35666	45078	0.01	+	.	g2
scaffold2050	AUGUSTUS	transcript	35666	45078	0.01	+	.	g2.t1
scaffold2050	AUGUSTUS	tss	35666	35666	.	+	.	transcript_id "g2.t1"; gene_id "g2";
scaffold2050	AUGUSTUS	exon	35666	36038	.	+	.	transcript_id "g2.t1"; gene_id "g2";
scaffold2050	AUGUSTUS	start_codon	35709	35711	.	+	0	transcript_id "g2.t1"; gene_id "g2";
scaffold2050	AUGUSTUS	intron	36039	36307	0.77	+	.	transcript_id "g2.t1"; gene_id "g2";
scaffold2050	AUGUSTUS	intron	36371	36520	0.42	+	.	transcript_id "g2.t1"; gene_id "g2";
scaffold2050	AUGUSTUS	intron	36677	41781	0.22	+	.	transcript_id "g2.t1"; gene_id "g2";
scaffold2050	AUGUSTUS	intron	41851	41944	0.26	+	.	transcript_id "g2.t1"; gene_id "g2";
scaffold2050	AUGUSTUS	intron	42116	43737	0.02	+	.	transcript_id "g2.t1"; gene_id "g2";
scaffold2050	AUGUSTUS	intron	43882	44021	1	+	.	transcript_id "g2.t1"; gene_id "g2";
scaffold2050	AUGUSTUS	intron	44163	44242	1	+	.	transcript_id "g2.t1"; gene_id "g2";
scaffold2050	AUGUSTUS	intron	44309	44440	0.99	+	.	transcript_id "g2.t1"; gene_id "g2";
scaffold2050	AUGUSTUS	intron	44501	44630	0.94	+	.	transcript_id "g2.t1"; gene_id "g2";
scaffold2050	AUGUSTUS	CDS	35709	36038	1	+	0	transcript_id "g2.t1"; gene_id "g2";
scaffold2050	AUGUSTUS	CDS	36308	36370	0.76	+	0	transcript_id "g2.t1"; gene_id "g2";
scaffold2050	AUGUSTUS	exon	36308	36370	.	+	.	transcript_id "g2.t1"; gene_id "g2";
scaffold2050	AUGUSTUS	CDS	36521	36676	0.6	+	0	transcript_id "g2.t1"; gene_id "g2";
scaffold2050	AUGUSTUS	exon	36521	36676	.	+	.	transcript_id "g2.t1"; gene_id "g2";
scaffold2050	AUGUSTUS	CDS	41782	41850	0.25	+	0	transcript_id "g2.t1"; gene_id "g2";
scaffold2050	AUGUSTUS	exon	41782	41850	.	+	.	transcript_id "g2.t1"; gene_id "g2";
scaffold2050	AUGUSTUS	CDS	41945	42115	1	+	0	transcript_id "g2.t1"; gene_id "g2";
scaffold2050	AUGUSTUS	exon	41945	42115	.	+	.	transcript_id "g2.t1"; gene_id "g2";
scaffold2050	AUGUSTUS	CDS	43738	43881	1	+	0	transcript_id "g2.t1"; gene_id "g2";
scaffold2050	AUGUSTUS	exon	43738	43881	.	+	.	transcript_id "g2.t1"; gene_id "g2";
scaffold2050	AUGUSTUS	CDS	44022	44162	1	+	0	transcript_id "g2.t1"; gene_id "g2";
scaffold2050	AUGUSTUS	exon	44022	44162	.	+	.	transcript_id "g2.t1"; gene_id "g2";
scaffold2050	AUGUSTUS	CDS	44243	44308	1	+	0	transcript_id "g2.t1"; gene_id "g2";
scaffold2050	AUGUSTUS	exon	44243	44308	.	+	.	transcript_id "g2.t1"; gene_id "g2";
scaffold2050	AUGUSTUS	CDS	44441	44500	0.93	+	0	transcript_id "g2.t1"; gene_id "g2";
scaffold2050	AUGUSTUS	exon	44441	44500	.	+	.	transcript_id "g2.t1"; gene_id "g2";
scaffold2050	AUGUSTUS	CDS	44631	44675	0.93	+	0	transcript_id "g2.t1"; gene_id "g2";
scaffold2050	AUGUSTUS	exon	44631	45078	.	+	.	transcript_id "g2.t1"; gene_id "g2";
scaffold2050	AUGUSTUS	stop_codon	44673	44675	.	+	0	transcript_id "g2.t1"; gene_id "g2";
scaffold2050	AUGUSTUS	tts	45078	45078	.	+	.	transcript_id "g2.t1"; gene_id "g2";
scaffold2050	AUGUSTUS	protein_match	36521	36676	8.62	+	0	target "unknown_A[1..52]"; target_start 131; transcript_id "g2.t1"; gene_id "g2";
scaffold2050	AUGUSTUS	protein_match	41782	41850	10.2	+	2	target "unknown_A[53..76]"; target_start 130; transcript_id "g2.t1"; gene_id "g2";
scaffold2050	AUGUSTUS	protein_match	41945	42115	8.58	+	2	target "unknown_A[76..133]"; target_start 130; transcript_id "g2.t1"; gene_id "g2";
scaffold2050	AUGUSTUS	protein_match	43738	43881	8.87	+	2	target "unknown_A[133..181]"; target_start 130; transcript_id "g2.t1"; gene_id "g2";
scaffold2050	AUGUSTUS	protein_match	44022	44123	6.56	+	0	target "unknown_A[181..214]"; target_start 131; transcript_id "g2.t1"; gene_id "g2";
scaffold2050	AUGUSTUS	protein_match	44139	44162	4.08	+	0	target "unknown_B[1..8]"; target_start 350; transcript_id "g2.t1"; gene_id "g2";
scaffold2050	AUGUSTUS	protein_match	44243	44308	8.55	+	2	target "unknown_B[9..31]"; target_start 349; transcript_id "g2.t1"; gene_id "g2";
scaffold2050	AUGUSTUS	protein_match	44441	44458	8.79	+	0	target "unknown_B[31..36]"; target_start 350; transcript_id "g2.t1"; gene_id "g2";
# coding sequence = [atggcatttctgtccatccctatcgttttctgtggagctactcctgcaagtctatctcgttactcgactccatcaccat
# actattttcttcaaccggaaatccccaatcagtattcattgcagctgaagacatcctgcagactgaacctttcggcattatgtacaaggaacgaggtc
# ggcgcaggttttttggcggaggaattcggagctcaaaatggaagaatggaaaatcatggacatgaagtcggagattttgatacttctcagtatcaagt
# tcttcttaaaggtggtgaacaagttacctccgtccttgaagaaatggccaagctactagtaaccctagaaatgaagcttatcctgtctactaattttg
# tgatgttgaaatggataatgttggaagatatgaagatggatgaagcatctgaggaggtagcagtgcaattggctgcacaaggagtgattgggaaaaga
# gttgatgaaatggagtccgggttcatgatggcccttgattacatgatccaaactgctgacaaagaccaggatgataagcgcaaatcactcttggaagt
# tatcaaggagactgtattatcccatcttaccaagaagtgcccccctcatgttcaagtcataggcctgctctgtagaactcctcaaaaagaaagcagac
# atgaattgctcaggcgagttgctgctggtggtggagtatttcaaagtgagaatgggacaaaagtccatcttcctggggcaaatttgaatgatatagct
# aaccaagcggatgatattctggagacgatggaatctcgttctgttatccctgacaggaagttactagcaaggttagttttaatcagagaagaagctag
# gaacatgatgggaggtggaatacttgacgaaagaaatgatcgtggccttaatattcttcctgaatcagaggtgaactttttaactaaacttgtttccc
# taagaccagggaaaacagtacgcgacatgataaaaaacgtgatgcttggtaaagaagaaggtgcagacagttcggatgatgaagttggtgctgctggt
# ggaattgcaggaagggcaagtgtaagtgggcgaaaaccatcacctgtgcgtcctggcatgtttcttgaaacagtttctaaggtgttaggtggcatata
# tggaggaaatgtctctggagttacagcacagcatcttgaatgggttcatcagaacacacttcaaattcttcaagagattgcattctag]
# protein sequence = [MAFLSIPIVFCGATPASLSRYSTPSPYYFLQPEIPNQYSLQLKTSCRLNLSALCTRNEVGAGFLAEEFGAQNGRMENH
# GHEVGDFDTSQYQVLLKGGEQVTSVLEEMAKLLVTLEMKLILSTNFVMLKWIMLEDMKMDEASEEVAVQLAAQGVIGKRVDEMESGFMMALDYMIQTA
# DKDQDDKRKSLLEVIKETVLSHLTKKCPPHVQVIGLLCRTPQKESRHELLRRVAAGGGVFQSENGTKVHLPGANLNDIANQADDILETMESRSVIPDR
# KLLARLVLIREEARNMMGGGILDERNDRGLNILPESEVNFLTKLVSLRPGKTVRDMIKNVMLGKEEGADSSDDEVGAAGGIAGRASVSGRKPSPVRPG
# MFLETVSKVLGGIYGGNVSGVTAQHLEWVHQNTLQILQEIAF]
# sequence of block unknown_A   131 [LEDMKMDEASEEVAVQLAAQGVIGKRVDEMESGFMMALDYMIQTADKDQDDKRKSLLEVIKETVLSHLTKKCPPHVQVIGLLCRTPQKESRHELLRRVAAGGGVFQSENGTKVHLPGANLNDIANQADDILETMESRSVIPDRKLLARLVLIREEARNMMGGGILDERNDRGLNILPESEVNFLTKLVSLRPGKTVRDMIKNVMLGKEEGADSS] 345
# sequence of block unknown_B   350 [AAGGIAGRASVSGRKPSPVRPGMFLETVSKVLGGIY] 386
# end gene g2
###
# start gene g3
scaffold2050	AUGUSTUS	gene	48136	52604	0.07	+	.	g3
scaffold2050	AUGUSTUS	transcript	48136	52604	0.07	+	.	g3.t1
scaffold2050	AUGUSTUS	tss	48136	48136	.	+	.	transcript_id "g3.t1"; gene_id "g3";
scaffold2050	AUGUSTUS	exon	48136	48223	.	+	.	transcript_id "g3.t1"; gene_id "g3";
scaffold2050	AUGUSTUS	exon	52058	52225	.	+	.	transcript_id "g3.t1"; gene_id "g3";
scaffold2050	AUGUSTUS	start_codon	52112	52114	.	+	0	transcript_id "g3.t1"; gene_id "g3";
scaffold2050	AUGUSTUS	intron	52226	52350	0.89	+	.	transcript_id "g3.t1"; gene_id "g3";
scaffold2050	AUGUSTUS	CDS	52112	52225	0.74	+	0	transcript_id "g3.t1"; gene_id "g3";
scaffold2050	AUGUSTUS	CDS	52351	52371	0.89	+	0	transcript_id "g3.t1"; gene_id "g3";
scaffold2050	AUGUSTUS	exon	52351	52604	.	+	.	transcript_id "g3.t1"; gene_id "g3";
scaffold2050	AUGUSTUS	stop_codon	52369	52371	.	+	0	transcript_id "g3.t1"; gene_id "g3";
scaffold2050	AUGUSTUS	tts	52604	52604	.	+	.	transcript_id "g3.t1"; gene_id "g3";
# coding sequence = [atggctctgtttcaggctctttatggtagaagatacagatcacctattgattggtttgaagttggtgagctcactttga
# tagctacaaagccagtgcatgagacaatggaaaaggttgtgatgaggtttggataa]
# protein sequence = [MALFQALYGRRYRSPIDWFEVGELTLIATKPVHETMEKVVMRFG]
# end gene g3
###
# start gene g4
scaffold2050	AUGUSTUS	gene	55096	56199	0.19	+	.	g4
scaffold2050	AUGUSTUS	transcript	55096	56199	0.19	+	.	g4.t1
scaffold2050	AUGUSTUS	tss	55096	55096	.	+	.	transcript_id "g4.t1"; gene_id "g4";
scaffold2050	AUGUSTUS	exon	55096	55476	.	+	.	transcript_id "g4.t1"; gene_id "g4";
scaffold2050	AUGUSTUS	start_codon	55264	55266	.	+	0	transcript_id "g4.t1"; gene_id "g4";
scaffold2050	AUGUSTUS	intron	55477	55871	0.62	+	.	transcript_id "g4.t1"; gene_id "g4";
scaffold2050	AUGUSTUS	CDS	55264	55476	0.71	+	0	transcript_id "g4.t1"; gene_id "g4";
scaffold2050	AUGUSTUS	CDS	55872	56138	0.87	+	0	transcript_id "g4.t1"; gene_id "g4";
scaffold2050	AUGUSTUS	exon	55872	56199	.	+	.	transcript_id "g4.t1"; gene_id "g4";
scaffold2050	AUGUSTUS	stop_codon	56136	56138	.	+	0	transcript_id "g4.t1"; gene_id "g4";
scaffold2050	AUGUSTUS	tts	56199	56199	.	+	.	transcript_id "g4.t1"; gene_id "g4";
# coding sequence = [atggtcaatcttacgaaactagagttcattgcccttaaaagtttggacaggaactacctctcatgggtgttggatgctg
# aaatccaccttgatgcaatgggtattgaagactccataaaagaagaaaataaagcatcaaagcaaaaatgtgcacgagcaatgatattcttgaatcat
# catcttgacgagattctgaaaatcgaatatctaacagcgtacgcccaccatgctaggcgtggaaaaggccgcgaccctaatcgtggtagtgatcgtgg
# atgtggtcgtgaacgtgatcgtggtcgtgattatggtccagaacataacttttttcctggtgttaatcattcatcaaataaaaagaaaaaaagaaagg
# atgagaaatgtgtagggaaggttgttttcgatgtggtgaaagaggtcattatgcacgtgattttcgtactcccaaacacttggttgagcattatcaag
# aatctctaa]
# protein sequence = [MVNLTKLEFIALKSLDRNYLSWVLDAEIHLDAMGIEDSIKEENKASKQKCARAMIFLNHHLDEILKIEYLTAYAHHAR
# RGKGRDPNRGSDRGCGRERDRGRDYGPEHNFFPGVNHSSNKKKKRKDEKCVGKVVFDVVKEVIMHVIFVLPNTWLSIIKNL]
# end gene g4
###
# command line:
# augustus --codingseq=1 --proteinprofile=/home/pgsb/tetiana.nosenko/lineages/embryophyta_odb9/prfl/EOG09360CK0.prfl --predictionStart=18301 --predictionEnd=62786 --species=arabidopsis ./tmp/scaffold2050Schil_BUSCO_geno_206160443_.temp
```
