## Supplementary material for "The *de novo* reference genome and transcriptome assemblies of the wild tomato species *Solanum chilense*": EOG09360CMF.out.1

```
# Please cite: Mario Stanke, Mark Diekhans, Robert Baertsch, David Haussler (2008),
# Using native and syntenically mapped cDNA alignments to improve de novo gene finding
# Bioinformatics 24: 637-644, doi 10.1093/bioinformatics/btn013
# No extrinsic information on sequences given.
# Initialising the parameters using config directory /home/pgsb/tetiana.nosenko/miniconda3/config/ ...
# Using protein profile unknown
# --[0..0]--> unknown_A (64) <--[0..1]--> unknown_B (42) <--[0..34]--> unknown_C (36) <--[0..14]--> unknown_D (19) <--[0..4]--> unknown_E (25) <--[1..12]--> unknown_F (83) <--[3..27]--> unknown_G (12) <--[9..15]--> unknown_H (15) <--[1..4]--> unknown_I (10) <--[7..21]--
# BUSCO_Schil_BUSCO_geno_206160443 version. Using default transition matrix.
# admissible start codons and their probabilities: ATG(0.999), CTG(0.000802), TTG(0)
# Looks like ./tmp/scaffold7916Schil_BUSCO_geno_206160443_.temp is in fasta format.
# We have hints for 0 sequences and for 0 of the sequences in the input set.
#
# ----- prediction on sequence number 1 (length = 18804, name = scaffold7916) -----
#
# Constraints/Hints:
# (none)
# Predicted genes for sequence number 1 on both strands
# start gene g1
scaffold7916	AUGUSTUS	gene	38	1550	0.74	-	.	g1
scaffold7916	AUGUSTUS	transcript	38	1550	0.74	-	.	g1.t1
scaffold7916	AUGUSTUS	stop_codon	38	40	.	-	0	transcript_id "g1.t1"; gene_id "g1";
scaffold7916	AUGUSTUS	intron	143	1295	0.83	-	.	transcript_id "g1.t1"; gene_id "g1";
scaffold7916	AUGUSTUS	CDS	38	142	0.95	-	0	transcript_id "g1.t1"; gene_id "g1";
scaffold7916	AUGUSTUS	CDS	1296	1550	0.85	-	0	transcript_id "g1.t1"; gene_id "g1";
scaffold7916	AUGUSTUS	start_codon	1548	1550	.	-	0	transcript_id "g1.t1"; gene_id "g1";
# coding sequence = [atggcaattacaagttcaattgcaacaacttcattttcttcatgtgttagtggtgaagattatggtatgtttatgaaga
# aagtgcaaccattaatgaatgttaaatttggaaaggcagtgagatcaaggataatgatgggtaatgttaatgatggaaaaggattatttgcaccaatt
# gttgttatcactaggaatattgttggcaaaaaaagattcaatcaacttaggggcaaagctattgctttacactctcaggtaatcacagagttttgcaa
# gtcaataggagcagatcagaagcaaaggcaaggattaattcgattggcaaagaagaatggtgaaaaacttggatttcttgcttga]
# protein sequence = [MAITSSIATTSFSSCVSGEDYGMFMKKVQPLMNVKFGKAVRSRIMMGNVNDGKGLFAPIVVITRNIVGKKRFNQLRGK
# AIALHSQVITEFCKSIGADQKQRQGLIRLAKKNGEKLGFLA]
# end gene g1
###
# start gene g2
scaffold7916	AUGUSTUS	gene	4362	4959	0.13	+	.	g2
scaffold7916	AUGUSTUS	transcript	4362	4959	0.13	+	.	g2.t1
scaffold7916	AUGUSTUS	start_codon	4362	4364	.	+	0	transcript_id "g2.t1"; gene_id "g2";
scaffold7916	AUGUSTUS	intron	4488	4767	0.88	+	.	transcript_id "g2.t1"; gene_id "g2";
scaffold7916	AUGUSTUS	CDS	4362	4487	0.34	+	0	transcript_id "g2.t1"; gene_id "g2";
scaffold7916	AUGUSTUS	CDS	4768	4959	0.45	+	0	transcript_id "g2.t1"; gene_id "g2";
scaffold7916	AUGUSTUS	stop_codon	4957	4959	.	+	0	transcript_id "g2.t1"; gene_id "g2";
# coding sequence = [atggatgttgcaaatgcaaaagcatgtgccaaggcaccccattgcatctggtcccctattccacctcctgagctaagag
# gagaagcaattgaagacttgagcacaaacagaggatttgtctctttgatatcacttcacgccatattgaaggcaaaggctagacaagatagtgtggaa
# ccttctgaacttttatgcatttgtgaaaaatcatgtgtaggtaaaaacccttctaagcgtgatagcattacagctattaacatcttatgcttatattc
# tgcatcaaacagaccactcgaggattcatacaaagaaggatga]
# protein sequence = [MDVANAKACAKAPHCIWSPIPPPELRGEAIEDLSTNRGFVSLISLHAILKAKARQDSVEPSELLCICEKSCVGKNPSK
# RDSITAINILCLYSASNRPLEDSYKEG]
# end gene g2
###
# start gene g3
scaffold7916	AUGUSTUS	gene	5926	18189	0.04	-	.	g3
scaffold7916	AUGUSTUS	transcript	5926	18189	0.04	-	.	g3.t1
scaffold7916	AUGUSTUS	stop_codon	5926	5928	.	-	0	transcript_id "g3.t1"; gene_id "g3";
scaffold7916	AUGUSTUS	intron	6589	9395	0.26	-	.	transcript_id "g3.t1"; gene_id "g3";
scaffold7916	AUGUSTUS	intron	9484	9848	0.47	-	.	transcript_id "g3.t1"; gene_id "g3";
scaffold7916	AUGUSTUS	intron	9884	9948	0.47	-	.	transcript_id "g3.t1"; gene_id "g3";
scaffold7916	AUGUSTUS	intron	10018	10219	0.7	-	.	transcript_id "g3.t1"; gene_id "g3";
scaffold7916	AUGUSTUS	intron	10315	10677	0.76	-	.	transcript_id "g3.t1"; gene_id "g3";
scaffold7916	AUGUSTUS	intron	10746	11243	0.98	-	.	transcript_id "g3.t1"; gene_id "g3";
scaffold7916	AUGUSTUS	intron	11321	18099	0.97	-	.	transcript_id "g3.t1"; gene_id "g3";
scaffold7916	AUGUSTUS	CDS	5926	6588	0.26	-	0	transcript_id "g3.t1"; gene_id "g3";
scaffold7916	AUGUSTUS	CDS	9396	9483	0.4	-	1	transcript_id "g3.t1"; gene_id "g3";
scaffold7916	AUGUSTUS	CDS	9849	9883	0.55	-	0	transcript_id "g3.t1"; gene_id "g3";
scaffold7916	AUGUSTUS	CDS	9949	10017	0.71	-	0	transcript_id "g3.t1"; gene_id "g3";
scaffold7916	AUGUSTUS	CDS	10220	10314	0.8	-	2	transcript_id "g3.t1"; gene_id "g3";
scaffold7916	AUGUSTUS	CDS	10678	10745	0.99	-	1	transcript_id "g3.t1"; gene_id "g3";
scaffold7916	AUGUSTUS	CDS	11244	11320	1	-	0	transcript_id "g3.t1"; gene_id "g3";
scaffold7916	AUGUSTUS	CDS	18100	18189	0.72	-	0	transcript_id "g3.t1"; gene_id "g3";
scaffold7916	AUGUSTUS	start_codon	18187	18189	.	-	0	transcript_id "g3.t1"; gene_id "g3";
# coding sequence = [atggaatatgcgaatgtacaattggaatgtaatgctgctgatgagcgtgccaagttattggcttctgaagcgattggct
# tggaagagaaggcacttcgtctaagatctaatgagcttaagctggagaaagaattggagaagtcacaagctgaaatgtcttcttacaaaaagaaaatc
# acaagccttgaaaaagatcgtcaagatctgcaatcaacaatcgatgctttaaaggaaggtgaagataatattgcaagtggtaccataaatgatactaa
# tttgatggccccaccacctcttcccttcccgattttggacagtttagtctcggaattagccttggagaaagacgaattaacaaaagccctgtcagttg
# aatcatctcagtgctctacattgaagttaagatcttcacctggaactttggatttctttctccaagcaagacaaccagatgccgtgtctgtacatgac
# aatatgccatattctgatgagaatatgccatatgctgatgaaggagatgaggaagaaacaaagttcccagaaactagacagaacccaaaaacagaaac
# cccccaaacgcccccgcgtctccctcacgcacaactctccctctcatctcccttccctcgtctccctcacgcgaccgctccaacaatgggtttatctg
# tcaaagagaaaatgatttggttgagttctgcagcactttttcatatagctggggccattatcgtgacatacagtatgcagttatcggtagcaatattt
# cttttgtggctactatcggtatttctcgcttactttttacttatctacgtgcttgtcattccaaaaattcctgaacgattgatttctgaaggggctac
# caaaagtatggatgcatttggagttttagcgggtataacaataggatttgtggtttctacccatgtgaagctggatactaaaatttactgggccacac
# tcatgtttttgaataactacttttgtatgctgctccttgttcgaccagtgtcaagtgactttgggattcattatacagtaattggttggctggtgacg
# cttacgatccgagattttacctattcgagtaatttgagtggtttagttgtcatagttggtcttttccagattttgtttaggcttgctgttgatgtcat
# aacccaatttcttagtaccacttgctaa]
# protein sequence = [MEYANVQLECNAADERAKLLASEAIGLEEKALRLRSNELKLEKELEKSQAEMSSYKKKITSLEKDRQDLQSTIDALKE
# GEDNIASGTINDTNLMAPPPLPFPILDSLVSELALEKDELTKALSVESSQCSTLKLRSSPGTLDFFLQARQPDAVSVHDNMPYSDENMPYADEGDEEE
# TKFPETRQNPKTETPQTPPRLPHAQLSLSSPFPRLPHATAPTMGLSVKEKMIWLSSAALFHIAGAIIVTYSMQLSVAIFLLWLLSVFLAYFLLIYVLV
# IPKIPERLISEGATKSMDAFGVLAGITIGFVVSTHVKLDTKIYWATLMFLNNYFCMLLLVRPVSSDFGIHYTVIGWLVTLTIRDFTYSSNLSGLVVIV
# GLFQILFRLAVDVITQFLSTTC]
# end gene g3
###
# command line:
# augustus --codingseq=1 --proteinprofile=/home/pgsb/tetiana.nosenko/lineages/embryophyta_odb9/prfl/EOG09360CMF.prfl --predictionStart=0 --predictionEnd=22863 --species=BUSCO_Schil_BUSCO_geno_206160443 ./tmp/scaffold7916Schil_BUSCO_geno_206160443_.temp
```
