## Supplementary material for "The *de novo* reference genome and transcriptome assemblies of the wild tomato species *Solanum chilense*": EOG09360CMF.out.2

```
# Please cite: Mario Stanke, Mark Diekhans, Robert Baertsch, David Haussler (2008),
# Using native and syntenically mapped cDNA alignments to improve de novo gene finding
# Bioinformatics 24: 637-644, doi 10.1093/bioinformatics/btn013
# No extrinsic information on sequences given.
# Using protein profile unknown
# --[0..0]--> unknown_A (64) <--[0..1]--> unknown_B (42) <--[0..34]--> unknown_C (36) <--[0..14]--> unknown_D (19) <--[0..4]--> unknown_E (25) <--[1..12]--> unknown_F (83) <--[3..27]--> unknown_G (12) <--[9..15]--> unknown_H (15) <--[1..4]--> unknown_I (10) <--[7..21]--
# arabidopsis version. Using default transition matrix.
# We have hints for 0 sequences and for 0 of the sequences in the input set.
#
# ----- prediction on sequence number 1 (length = 36856, name = scaffold1184) -----
#
# Constraints/Hints:
# (none)
# Predicted genes for sequence number 1 on both strands
# start gene g1
scaffold1184	AUGUSTUS	gene	24476	27471	0.11	+	.	g1
scaffold1184	AUGUSTUS	transcript	24476	27471	0.11	+	.	g1.t1
scaffold1184	AUGUSTUS	intron	24476	24742	0.44	+	.	transcript_id "g1.t1"; gene_id "g1";
scaffold1184	AUGUSTUS	intron	24769	25791	0.47	+	.	transcript_id "g1.t1"; gene_id "g1";
scaffold1184	AUGUSTUS	intron	26239	26734	1	+	.	transcript_id "g1.t1"; gene_id "g1";
scaffold1184	AUGUSTUS	CDS	24743	24768	0.33	+	2	transcript_id "g1.t1"; gene_id "g1";
scaffold1184	AUGUSTUS	exon	24743	24768	.	+	.	transcript_id "g1.t1"; gene_id "g1";
scaffold1184	AUGUSTUS	CDS	25792	26238	0.98	+	0	transcript_id "g1.t1"; gene_id "g1";
scaffold1184	AUGUSTUS	exon	25792	26238	.	+	.	transcript_id "g1.t1"; gene_id "g1";
scaffold1184	AUGUSTUS	CDS	26735	27259	1	+	0	transcript_id "g1.t1"; gene_id "g1";
scaffold1184	AUGUSTUS	exon	26735	27471	.	+	.	transcript_id "g1.t1"; gene_id "g1";
scaffold1184	AUGUSTUS	stop_codon	27257	27259	.	+	0	transcript_id "g1.t1"; gene_id "g1";
scaffold1184	AUGUSTUS	tts	27471	27471	.	+	.	transcript_id "g1.t1"; gene_id "g1";
# coding sequence = [gcgagactcttccaaaatgtcactgggaaccagtactcaccagtgttactgtgggcgtttcccattttgagcgttgtga
# cctttgggttcaagtactttactatcctttctatggttctggtccttctgattatgaagactctgaagaggatccacaagttatgaaacaaaagaaaa
# gcatgagacctgaattaggggaacctgtcattttgagatgtcagccatacaaaattcctctgactgagcttcttttgccacacaaaatttcaccagtt
# gaatattttcgtctatggcctagtttacctgctatagttgagtgtactggcacctatacatatgaaggaagtggattcatggccactgctgctcagca
# atatggggagtctccatttctaagtggcctgaaatcactgtcttccaaacctttccatcgagtttgctcacacattatccgtacagttgctggatttg
# agctctgttttgctgctaaaacctggtacggagggtttttaggcatgatggtttttggtgcaagtgaagtgagcagaaatgtggaccttggcgacgag
# acaaccacaatgatgtgcaaatttgttatccgagcatcagacgaatccattaccaaggagattgcttcagattttcagggttggttggatgacctaac
# tgatggcggtgttgaatacatgcctgaagatgaagtgaaggtaactgctgctgaaaatctaaagatttcaatggaacgaatagccttactaaaggcag
# caagacctcgccctaagtctccaaaatccgaggatgaagaagaggaggaagaagaagaagacgatgataacaataagaacgatgacatacttaacgtt
# gaaggtggtaaaactaagggaccaactactttattcaagttgacagcagaagaagccgagcatcgagcacttcaagcagctattattcaagaatggca
# tatgctctgtaaagatagaaacaccaaagtaaactaa]
# protein sequence = [ETLPKCHWEPVLTSVTVGVSHFERCDLWVQVLYYPFYGSGPSDYEDSEEDPQVMKQKKSMRPELGEPVILRCQPYKIP
# LTELLLPHKISPVEYFRLWPSLPAIVECTGTYTYEGSGFMATAAQQYGESPFLSGLKSLSSKPFHRVCSHIIRTVAGFELCFAAKTWYGGFLGMMVFG
# ASEVSRNVDLGDETTTMMCKFVIRASDESITKEIASDFQGWLDDLTDGGVEYMPEDEVKVTAAENLKISMERIALLKAARPRPKSPKSEDEEEEEEEE
# DDDNNKNDDILNVEGGKTKGPTTLFKLTAEEAEHRALQAAIIQEWHMLCKDRNTKVN]
# end gene g1
###
# start gene g2
scaffold1184	AUGUSTUS	gene	40423	49106	0.01	-	.	g2
scaffold1184	AUGUSTUS	transcript	40423	49106	0.01	-	.	g2.t1
scaffold1184	AUGUSTUS	tts	40423	40423	.	-	.	transcript_id "g2.t1"; gene_id "g2";
scaffold1184	AUGUSTUS	exon	40423	40627	.	-	.	transcript_id "g2.t1"; gene_id "g2";
scaffold1184	AUGUSTUS	stop_codon	40593	40595	.	-	0	transcript_id "g2.t1"; gene_id "g2";
scaffold1184	AUGUSTUS	intron	40628	40808	0.01	-	.	transcript_id "g2.t1"; gene_id "g2";
scaffold1184	AUGUSTUS	intron	40847	40943	0.02	-	.	transcript_id "g2.t1"; gene_id "g2";
scaffold1184	AUGUSTUS	intron	40985	41113	0.01	-	.	transcript_id "g2.t1"; gene_id "g2";
scaffold1184	AUGUSTUS	intron	41186	41484	0.15	-	.	transcript_id "g2.t1"; gene_id "g2";
scaffold1184	AUGUSTUS	intron	41514	41606	0.01	-	.	transcript_id "g2.t1"; gene_id "g2";
scaffold1184	AUGUSTUS	intron	41674	41911	0.25	-	.	transcript_id "g2.t1"; gene_id "g2";
scaffold1184	AUGUSTUS	intron	41969	42752	0.34	-	.	transcript_id "g2.t1"; gene_id "g2";
scaffold1184	AUGUSTUS	intron	42845	42918	0.26	-	.	transcript_id "g2.t1"; gene_id "g2";
scaffold1184	AUGUSTUS	intron	43052	43923	0.81	-	.	transcript_id "g2.t1"; gene_id "g2";
scaffold1184	AUGUSTUS	intron	44002	44499	1	-	.	transcript_id "g2.t1"; gene_id "g2";
scaffold1184	AUGUSTUS	intron	44644	44869	0.01	-	.	transcript_id "g2.t1"; gene_id "g2";
scaffold1184	AUGUSTUS	intron	44937	45048	0.02	-	.	transcript_id "g2.t1"; gene_id "g2";
scaffold1184	AUGUSTUS	intron	45084	47577	0.04	-	.	transcript_id "g2.t1"; gene_id "g2";
scaffold1184	AUGUSTUS	intron	47809	48006	1	-	.	transcript_id "g2.t1"; gene_id "g2";
scaffold1184	AUGUSTUS	intron	48102	48230	0.01	-	.	transcript_id "g2.t1"; gene_id "g2";
scaffold1184	AUGUSTUS	intron	48250	48699	0.01	-	.	transcript_id "g2.t1"; gene_id "g2";
scaffold1184	AUGUSTUS	CDS	40593	40627	0.01	-	2	transcript_id "g2.t1"; gene_id "g2";
scaffold1184	AUGUSTUS	CDS	40809	40846	0.01	-	1	transcript_id "g2.t1"; gene_id "g2";
scaffold1184	AUGUSTUS	exon	40809	40846	.	-	.	transcript_id "g2.t1"; gene_id "g2";
scaffold1184	AUGUSTUS	CDS	40944	40984	0.01	-	0	transcript_id "g2.t1"; gene_id "g2";
scaffold1184	AUGUSTUS	exon	40944	40984	.	-	.	transcript_id "g2.t1"; gene_id "g2";
scaffold1184	AUGUSTUS	CDS	41114	41185	0.66	-	0	transcript_id "g2.t1"; gene_id "g2";
scaffold1184	AUGUSTUS	exon	41114	41185	.	-	.	transcript_id "g2.t1"; gene_id "g2";
scaffold1184	AUGUSTUS	CDS	41485	41513	0.01	-	2	transcript_id "g2.t1"; gene_id "g2";
scaffold1184	AUGUSTUS	exon	41485	41513	.	-	.	transcript_id "g2.t1"; gene_id "g2";
scaffold1184	AUGUSTUS	CDS	41607	41673	0.07	-	0	transcript_id "g2.t1"; gene_id "g2";
scaffold1184	AUGUSTUS	exon	41607	41673	.	-	.	transcript_id "g2.t1"; gene_id "g2";
scaffold1184	AUGUSTUS	CDS	41912	41968	0.69	-	0	transcript_id "g2.t1"; gene_id "g2";
scaffold1184	AUGUSTUS	exon	41912	41968	.	-	.	transcript_id "g2.t1"; gene_id "g2";
scaffold1184	AUGUSTUS	CDS	42753	42844	0.23	-	2	transcript_id "g2.t1"; gene_id "g2";
scaffold1184	AUGUSTUS	exon	42753	42844	.	-	.	transcript_id "g2.t1"; gene_id "g2";
scaffold1184	AUGUSTUS	CDS	42919	43051	0.54	-	0	transcript_id "g2.t1"; gene_id "g2";
scaffold1184	AUGUSTUS	exon	42919	43051	.	-	.	transcript_id "g2.t1"; gene_id "g2";
scaffold1184	AUGUSTUS	CDS	43924	44001	1	-	0	transcript_id "g2.t1"; gene_id "g2";
scaffold1184	AUGUSTUS	exon	43924	44001	.	-	.	transcript_id "g2.t1"; gene_id "g2";
scaffold1184	AUGUSTUS	CDS	44500	44643	0.01	-	0	transcript_id "g2.t1"; gene_id "g2";
scaffold1184	AUGUSTUS	exon	44500	44643	.	-	.	transcript_id "g2.t1"; gene_id "g2";
scaffold1184	AUGUSTUS	CDS	44870	44936	0.01	-	1	transcript_id "g2.t1"; gene_id "g2";
scaffold1184	AUGUSTUS	exon	44870	44936	.	-	.	transcript_id "g2.t1"; gene_id "g2";
scaffold1184	AUGUSTUS	CDS	45049	45083	0.01	-	0	transcript_id "g2.t1"; gene_id "g2";
scaffold1184	AUGUSTUS	exon	45049	45083	.	-	.	transcript_id "g2.t1"; gene_id "g2";
scaffold1184	AUGUSTUS	CDS	47578	47808	0.12	-	0	transcript_id "g2.t1"; gene_id "g2";
scaffold1184	AUGUSTUS	exon	47578	47808	.	-	.	transcript_id "g2.t1"; gene_id "g2";
scaffold1184	AUGUSTUS	CDS	48007	48101	0.22	-	2	transcript_id "g2.t1"; gene_id "g2";
scaffold1184	AUGUSTUS	exon	48007	48101	.	-	.	transcript_id "g2.t1"; gene_id "g2";
scaffold1184	AUGUSTUS	CDS	48231	48249	0.01	-	0	transcript_id "g2.t1"; gene_id "g2";
scaffold1184	AUGUSTUS	exon	48231	48249	.	-	.	transcript_id "g2.t1"; gene_id "g2";
scaffold1184	AUGUSTUS	CDS	48700	48711	0.01	-	0	transcript_id "g2.t1"; gene_id "g2";
scaffold1184	AUGUSTUS	exon	48700	48825	.	-	.	transcript_id "g2.t1"; gene_id "g2";
scaffold1184	AUGUSTUS	start_codon	48709	48711	.	-	0	transcript_id "g2.t1"; gene_id "g2";
scaffold1184	AUGUSTUS	exon	49049	49106	.	-	.	transcript_id "g2.t1"; gene_id "g2";
scaffold1184	AUGUSTUS	tss	49106	49106	.	-	.	transcript_id "g2.t1"; gene_id "g2";
scaffold1184	AUGUSTUS	protein_match	40822	40846	1.26	-	1	target "unknown_I[2..10]"; target_start 389; transcript_id "g2.t1"; gene_id "g2";
scaffold1184	AUGUSTUS	protein_match	40944	40948	0.389	-	0	target "unknown_I[1..2]"; target_start 389; transcript_id "g2.t1"; gene_id "g2";
scaffold1184	AUGUSTUS	protein_match	40961	40984	2.37	-	0	target "unknown_H[8..15]"; target_start 370; transcript_id "g2.t1"; gene_id "g2";
scaffold1184	AUGUSTUS	protein_match	41114	41134	1.3	-	0	target "unknown_H[1..7]"; target_start 370; transcript_id "g2.t1"; gene_id "g2";
scaffold1184	AUGUSTUS	protein_match	41168	41185	2.1	-	0	target "unknown_G[7..12]"; target_start 347; transcript_id "g2.t1"; gene_id "g2";
scaffold1184	AUGUSTUS	protein_match	41485	41502	0.826	-	0	target "unknown_G[1..6]"; target_start 347; transcript_id "g2.t1"; gene_id "g2";
scaffold1184	AUGUSTUS	protein_match	41915	41968	2.23	-	0	target "unknown_F[66..83]"; target_start 237; transcript_id "g2.t1"; gene_id "g2";
scaffold1184	AUGUSTUS	protein_match	42753	42844	5.3	-	2	target "unknown_F[35..65]"; target_start 237; transcript_id "g2.t1"; gene_id "g2";
scaffold1184	AUGUSTUS	protein_match	42919	43021	2.72	-	0	target "unknown_F[1..35]"; target_start 237; transcript_id "g2.t1"; gene_id "g2";
scaffold1184	AUGUSTUS	protein_match	43924	43998	3.64	-	0	target "unknown_E[1..25]"; target_start 202; transcript_id "g2.t1"; gene_id "g2";
scaffold1184	AUGUSTUS	protein_match	43999	44001	0.937	-	0	target "unknown_D[19..19]"; target_start 183; transcript_id "g2.t1"; gene_id "g2";
scaffold1184	AUGUSTUS	protein_match	44500	44553	2.11	-	0	target "unknown_D[1..18]"; target_start 183; transcript_id "g2.t1"; gene_id "g2";
scaffold1184	AUGUSTUS	protein_match	44575	44643	1.36	-	0	target "unknown_C[14..36]"; target_start 140; transcript_id "g2.t1"; gene_id "g2";
scaffold1184	AUGUSTUS	protein_match	44870	44908	1.26	-	0	target "unknown_C[1..13]"; target_start 140; transcript_id "g2.t1"; gene_id "g2";
scaffold1184	AUGUSTUS	protein_match	47617	47742	2.39	-	0	target "unknown_B[1..42]"; target_start 64; transcript_id "g2.t1"; gene_id "g2";
scaffold1184	AUGUSTUS	protein_match	47743	47808	1.39	-	0	target "unknown_A[43..64]"; target_start 0; transcript_id "g2.t1"; gene_id "g2";
scaffold1184	AUGUSTUS	protein_match	48007	48101	1.54	-	2	target "unknown_A[11..42]"; target_start 0; transcript_id "g2.t1"; gene_id "g2";
scaffold1184	AUGUSTUS	protein_match	48231	48249	0.885	-	0	target "unknown_A[5..11]"; target_start 0; transcript_id "g2.t1"; gene_id "g2";
scaffold1184	AUGUSTUS	protein_match	48700	48711	1.44	-	0	target "unknown_A[1..4]"; target_start 0; transcript_id "g2.t1"; gene_id "g2";
# coding sequence = [atgggtatatggcttattctttcaccaattgatgctgacagcacatccttattttgcagtcttgagaaaggggttgaac
# tggacagccaatgggttgaatttgatgatatccgttaccatattcagggttcagtgaaaaatccaaatgtcttgcttctttctgtatcattgcccata
# ccacctccagaaactgtcctctttggtggacttccacttggagcgctagaagccataaaagcagcatatggtgcagttgcacaaattcttgatcctcc
# aagagatgggtttaatctcacacttaaactaaacttgtcaaaacttcccccagatgaaggttctgcaagtttcctctttaagaataaccatatctgta
# ctgctggtggtattatgagctttgctgttgatcttttagctggtcggattcgagctccaaagtgcaaacgtgggatggtagtacaaattgcatcggtg
# agggaggtagtaatgggagccccactgagggcagttttgaaacaacttgttacaaggacagttccttccgatctaggcaagcccgttgccctggttca
# tcgtcctaacgagtcttttttccttgtacctcaggcagacaaggtgaccgtcatatttcctatgagatttaatgattccatagatactgttctagcaa
# catctttcttacaggaatttgttgaggcaagacgaactgctggacttaataatgcccctccttgtttgtggtctccttctcctcctcaagaactgaca
# gaagcttttacagaagcattatctgctaatgccggatttgttagttttgtaattttttctcgccacgtggaaggcagaaagctggacagaactgtctg
# gaacctatcaacctttcatgcttatgtaaattatcatgttaagtgttctgaatgtttcatgcatactcggatgaggcgtcaggtggagtcattgatac
# agaggtttcttatggttcttcgtgcagtcctatcaaaatgtctgagttctgatgaggctgaatgtagagcccacattcactctcatataacattactg
# gcacttgaccgtgccaaaccagatcccgagaaggccaagaaaaattcacctaacagatcatttaaacgaatgaaaatccgagaattgaaaaggttact
# tggcctgaaatcagcatttgaacttagccatcttgctgaagcttcaagttttgtcatcacattcctcgggtgccgtccttccctgtga]
# protein sequence = [MGIWLILSPIDADSTSLFCSLEKGVELDSQWVEFDDIRYHIQGSVKNPNVLLLSVSLPIPPPETVLFGGLPLGALEAI
# KAAYGAVAQILDPPRDGFNLTLKLNLSKLPPDEGSASFLFKNNHICTAGGIMSFAVDLLAGRIRAPKCKRGMVVQIASVREVVMGAPLRAVLKQLVTR
# TVPSDLGKPVALVHRPNESFFLVPQADKVTVIFPMRFNDSIDTVLATSFLQEFVEARRTAGLNNAPPCLWSPSPPQELTEAFTEALSANAGFVSFVIF
# SRHVEGRKLDRTVWNLSTFHAYVNYHVKCSECFMHTRMRRQVESLIQRFLMVLRAVLSKCLSSDEAECRAHIHSHITLLALDRAKPDPEKAKKNSPNR
# SFKRMKIRELKRLLGLKSAFELSHLAEASSFVITFLGCRPSL]
# sequence of block unknown_I   389 [SAFELSHLAE] 399
# sequence of block unknown_H   370 [NRSFKRMKIRELKRL] 385
# sequence of block unknown_G   347 [SHITLLALDRAK] 359
# sequence of block unknown_F   237 [LNNAPPCLWSPSPPQELTEAFTEALSANAGFVSFVIFSRHVEGRKLDRTVWNLSTFHAYVNYHVKCSECFMHTRMRRQVESLI] 320
# sequence of block unknown_E   202 [DKVTVIFPMRFNDSIDTVLATSFLQ] 227
# sequence of block unknown_D   183 [KPVALVHRPNESFFLVPQA] 202
# sequence of block unknown_C   140 [IRAPKCKRGMVVQIASVREVVMGAPLRAVLKQLVTR] 176
# sequence of block unknown_B    64 [VLFGGLPLGALEAIKAAYGAVAQILDPPRDGFNLTLKLNLSK] 106
# sequence of block unknown_A     0 [MGIWLILSPIDADSTSLFCSLEKGVELDSQWVEFDDIRYHIQGSVKNPNVLLLSVSLPIPPPET] 64
# end gene g2
###
# start gene g3
scaffold1184	AUGUSTUS	gene	49183	51246	0.26	-	.	g3
scaffold1184	AUGUSTUS	transcript	49183	51246	0.26	-	.	g3.t1
scaffold1184	AUGUSTUS	tts	49183	49183	.	-	.	transcript_id "g3.t1"; gene_id "g3";
scaffold1184	AUGUSTUS	exon	49183	49515	.	-	.	transcript_id "g3.t1"; gene_id "g3";
scaffold1184	AUGUSTUS	exon	50598	51246	.	-	.	transcript_id "g3.t1"; gene_id "g3";
scaffold1184	AUGUSTUS	stop_codon	50601	50603	.	-	0	transcript_id "g3.t1"; gene_id "g3";
scaffold1184	AUGUSTUS	CDS	50601	51221	0.92	-	0	transcript_id "g3.t1"; gene_id "g3";
scaffold1184	AUGUSTUS	start_codon	51219	51221	.	-	0	transcript_id "g3.t1"; gene_id "g3";
scaffold1184	AUGUSTUS	tss	51246	51246	.	-	.	transcript_id "g3.t1"; gene_id "g3";
# coding sequence = [atggaatcaaaaacttcaagttgcatagttctgttagctctagcaacatcactagtcatttttcaaatggcatcagctg
# gtgaccctgacatcctaacagactttgtgctgccactgggcgtgccatcagttgacgcttcctacttcaccttctcaggcctaaggggcctcgttgga
# gctccaccacccgaaaaattcaaggtaacaaaggcagcaatgactgagtttccagccctgaacggacaaagtgtttcctatgcaatcctacagtaccc
# tgcaggctctgtcaaccctgtccacactcatccacgttcagccgagctacttttcctcatgtcaggcacaatggaagtaggattcatcgataccacga
# acaagattttcactcaaacattgcaaacaggagatgttttcgtgttccctaaaggactagtacactatcaatacaatgctgatgctgaaaattgtgct
# tggggtatatctgcctttggaagtgcaaatgcaggcactgtttctgttcctaactctgtgttcaatacaagcattcctgataacattttagccaagtc
# tttgaagactgatatcattactattcagaaaatcaaggcaggtctagcctga]
# protein sequence = [MESKTSSCIVLLALATSLVIFQMASAGDPDILTDFVLPLGVPSVDASYFTFSGLRGLVGAPPPEKFKVTKAAMTEFPA
# LNGQSVSYAILQYPAGSVNPVHTHPRSAELLFLMSGTMEVGFIDTTNKIFTQTLQTGDVFVFPKGLVHYQYNADAENCAWGISAFGSANAGTVSVPNS
# VFNTSIPDNILAKSLKTDIITIQKIKAGLA]
# end gene g3
###
# start gene g4
scaffold1184	AUGUSTUS	gene	51761	52571	0.23	+	.	g4
scaffold1184	AUGUSTUS	transcript	51761	52571	0.23	+	.	g4.t1
scaffold1184	AUGUSTUS	tss	51761	51761	.	+	.	transcript_id "g4.t1"; gene_id "g4";
scaffold1184	AUGUSTUS	exon	51761	52571	.	+	.	transcript_id "g4.t1"; gene_id "g4";
scaffold1184	AUGUSTUS	start_codon	51811	51813	.	+	0	transcript_id "g4.t1"; gene_id "g4";
scaffold1184	AUGUSTUS	CDS	51811	52422	0.74	+	0	transcript_id "g4.t1"; gene_id "g4";
scaffold1184	AUGUSTUS	stop_codon	52420	52422	.	+	0	transcript_id "g4.t1"; gene_id "g4";
scaffold1184	AUGUSTUS	tts	52571	52571	.	+	.	transcript_id "g4.t1"; gene_id "g4";
# coding sequence = [atggcctcattcatcttgaaaagtgtccttgttgttgtagccgtctttttcatttcttcgatggctcaagctagtgatc
# cggatatcttgtctgacttcattgttcctgcaggaagcaccatagatgggaacttctttaccttcactggtactcgtaatatttttggcagcatcatt
# gaaaagttcaaagcgacaaaagtgagcaaggcagagtttccaggtttggacggtcagagtgtttcgttggcagtgcttcagttccccggaggaggtgt
# caacctgccccacacacaccctcgtgcagctgaactgttattcgtcgttaaaggtagtcttgaggttggatttgtggacaccgctaacaagctttaca
# ctcagactctccaagttggtgacttgtttgtgttccctaaaggactagtgcattatcagtacaattctgattggaataaatcagctacagccgtgtct
# ggttttggcagcgcgagtgctggaactgtttcacttcctacaacattgtttgctactgggatcgatgatcaaattctcgctaagtccttcaagtctga
# tattgccactattcagaagatcaaggctggtctttcatcttag]
# protein sequence = [MASFILKSVLVVVAVFFISSMAQASDPDILSDFIVPAGSTIDGNFFTFTGTRNIFGSIIEKFKATKVSKAEFPGLDGQ
# SVSLAVLQFPGGGVNLPHTHPRAAELLFVVKGSLEVGFVDTANKLYTQTLQVGDLFVFPKGLVHYQYNSDWNKSATAVSGFGSASAGTVSLPTTLFAT
# GIDDQILAKSFKSDIATIQKIKAGLSS]
# end gene g4
###
# start gene g5
scaffold1184	AUGUSTUS	gene	52967	53606	0.19	-	.	g5
scaffold1184	AUGUSTUS	transcript	52967	53606	0.19	-	.	g5.t1
scaffold1184	AUGUSTUS	tts	52967	52967	.	-	.	transcript_id "g5.t1"; gene_id "g5";
scaffold1184	AUGUSTUS	exon	52967	53418	.	-	.	transcript_id "g5.t1"; gene_id "g5";
scaffold1184	AUGUSTUS	stop_codon	53135	53137	.	-	0	transcript_id "g5.t1"; gene_id "g5";
scaffold1184	AUGUSTUS	intron	53419	53500	0.96	-	.	transcript_id "g5.t1"; gene_id "g5";
scaffold1184	AUGUSTUS	CDS	53135	53418	0.96	-	2	transcript_id "g5.t1"; gene_id "g5";
scaffold1184	AUGUSTUS	CDS	53501	53504	1	-	0	transcript_id "g5.t1"; gene_id "g5";
scaffold1184	AUGUSTUS	exon	53501	53606	.	-	.	transcript_id "g5.t1"; gene_id "g5";
scaffold1184	AUGUSTUS	start_codon	53502	53504	.	-	0	transcript_id "g5.t1"; gene_id "g5";
scaffold1184	AUGUSTUS	tss	53606	53606	.	-	.	transcript_id "g5.t1"; gene_id "g5";
# coding sequence = [atgggtagtcttgaggttggatttgtggacaccactaacaagctatacactcagactctccgagttggtgacttgtttg
# tgttccctaaagggctggtgcattatcagtacaattctaattggaatgaatcagctacagccgtgtctggttttggcagcgcgaatgctggaactgtt
# tcacttcctacaacattgtttgccacagggatcgatgatcaaattctcgccaagtccttcaagactgatattgccactattcagaagatcaaggctgg
# tctttcaccttag]
# protein sequence = [MGSLEVGFVDTTNKLYTQTLRVGDLFVFPKGLVHYQYNSNWNESATAVSGFGSANAGTVSLPTTLFATGIDDQILAKS
# FKTDIATIQKIKAGLSP]
# end gene g5
###
# command line:
# augustus --codingseq=1 --proteinprofile=/home/pgsb/tetiana.nosenko/lineages/embryophyta_odb9/prfl/EOG09360CMF.prfl --predictionStart=24476 --predictionEnd=61331 --species=arabidopsis ./tmp/scaffold1184Schil_BUSCO_geno_206160443_.temp
```
