## Supplementary material for "The *de novo* reference genome and transcriptome assemblies of the wild tomato species *Solanum chilense*": EOG09360CMF.out.3

```
# Please cite: Mario Stanke, Mark Diekhans, Robert Baertsch, David Haussler (2008),
# Using native and syntenically mapped cDNA alignments to improve de novo gene finding
# Bioinformatics 24: 637-644, doi 10.1093/bioinformatics/btn013
# No extrinsic information on sequences given.
# Using protein profile unknown
# --[0..0]--> unknown_A (64) <--[0..1]--> unknown_B (42) <--[0..34]--> unknown_C (36) <--[0..14]--> unknown_D (19) <--[0..4]--> unknown_E (25) <--[1..12]--> unknown_F (83) <--[3..27]--> unknown_G (12) <--[9..15]--> unknown_H (15) <--[1..4]--> unknown_I (10) <--[7..21]--
# arabidopsis version. Using default transition matrix.
# We have hints for 0 sequences and for 0 of the sequences in the input set.
#
# ----- prediction on sequence number 1 (length = 1513, name = scaffold44379) -----
#
# Constraints/Hints:
# (none)
# Predicted genes for sequence number 1 on both strands
# start gene g1
scaffold44379	AUGUSTUS	gene	1	1513	0.22	+	.	g1
scaffold44379	AUGUSTUS	transcript	1	1513	0.22	+	.	g1.t1
scaffold44379	AUGUSTUS	intron	76	371	0.36	+	.	transcript_id "g1.t1"; gene_id "g1";
scaffold44379	AUGUSTUS	intron	539	1248	0.97	+	.	transcript_id "g1.t1"; gene_id "g1";
scaffold44379	AUGUSTUS	intron	1327	1418	0.55	+	.	transcript_id "g1.t1"; gene_id "g1";
scaffold44379	AUGUSTUS	CDS	1	75	0.63	+	2	transcript_id "g1.t1"; gene_id "g1";
scaffold44379	AUGUSTUS	exon	1	75	.	+	.	transcript_id "g1.t1"; gene_id "g1";
scaffold44379	AUGUSTUS	CDS	372	538	0.53	+	2	transcript_id "g1.t1"; gene_id "g1";
scaffold44379	AUGUSTUS	exon	372	538	.	+	.	transcript_id "g1.t1"; gene_id "g1";
scaffold44379	AUGUSTUS	CDS	1249	1326	0.97	+	0	transcript_id "g1.t1"; gene_id "g1";
scaffold44379	AUGUSTUS	exon	1249	1326	.	+	.	transcript_id "g1.t1"; gene_id "g1";
scaffold44379	AUGUSTUS	CDS	1419	1513	0.55	+	0	transcript_id "g1.t1"; gene_id "g1";
scaffold44379	AUGUSTUS	exon	1419	1513	.	+	.	transcript_id "g1.t1"; gene_id "g1";
# coding sequence = [ttgtggagattgttgagcctccaaaagaaggatatcagctgactatacgactcaattttggtagaatgccgcatgaggc
# tataaaaatgataacagacattgctgctgttcaaggtgtaattctgagttctcagctggaagaaatgctgatgaatgtgaattcacaagacgtggctc
# aagggatgtacaaaccaatcaaacttgtttatcacccaagagagccgttttatgtcataaaacagccccagaaaatcacggcagtattcccaatgcgt
# tttaaggagaaaacagatgtgatcatagcaacaactttcttccaggaactcatggatgttgcaaatacaaaagcatgtgccaaggcaccccattgcat
# ctggtcccctattccacctcctgagctaagaggagaagcaat]
# protein sequence = [VEIVEPPKEGYQLTIRLNFGRMPHEAIKMITDIAAVQGVILSSQLEEMLMNVNSQDVAQGMYKPIKLVYHPREPFYVI
# KQPQKITAVFPMRFKEKTDVIIATTFFQELMDVANTKACAKAPHCIWSPIPPPELRGEA]
# end gene g1
###
# command line:
# augustus --codingseq=1 --proteinprofile=/home/pgsb/tetiana.nosenko/lineages/embryophyta_odb9/prfl/EOG09360CMF.prfl --predictionStart=0 --predictionEnd=19788 --species=arabidopsis ./tmp/scaffold44379Schil_BUSCO_geno_206160443_.temp
```
