## Supplementary material for "The *de novo* reference genome and transcriptome assemblies of the wild tomato species *Solanum chilense*": EOG09360CMK.out.1

```
# Please cite: Mario Stanke, Mark Diekhans, Robert Baertsch, David Haussler (2008),
# Using native and syntenically mapped cDNA alignments to improve de novo gene finding
# Bioinformatics 24: 637-644, doi 10.1093/bioinformatics/btn013
# No extrinsic information on sequences given.
# Using protein profile unknown
# --[0..36]--> unknown_A (150) <--[0..1]--> unknown_B (31) <--[11..47]--> unknown_D (110) <--[0..3]--> unknown_E (17) <--[0..2]--> unknown_F (43) <--[4..5]--> unknown_G (16) <--[0..2]--
# arabidopsis version. Using default transition matrix.
# We have hints for 0 sequences and for 0 of the sequences in the input set.
#
# ----- prediction on sequence number 1 (length = 47185, name = scaffold3396) -----
#
# Constraints/Hints:
# (none)
# Predicted genes for sequence number 1 on both strands
# start gene g1
scaffold3396	AUGUSTUS	gene	1179	1869	0.16	+	.	g1
scaffold3396	AUGUSTUS	transcript	1179	1869	0.16	+	.	g1.t1
scaffold3396	AUGUSTUS	exon	1179	1869	.	+	.	transcript_id "g1.t1"; gene_id "g1";
scaffold3396	AUGUSTUS	start_codon	1218	1220	.	+	0	transcript_id "g1.t1"; gene_id "g1";
scaffold3396	AUGUSTUS	CDS	1218	1769	0.3	+	0	transcript_id "g1.t1"; gene_id "g1";
scaffold3396	AUGUSTUS	stop_codon	1767	1769	.	+	0	transcript_id "g1.t1"; gene_id "g1";
scaffold3396	AUGUSTUS	tts	1869	1869	.	+	.	transcript_id "g1.t1"; gene_id "g1";
# coding sequence = [atggtccctaatctcgtttttatcgagccttataaaaaagtagaaaatcaatctatgaaacctcaaattctagaatatc
# cattggattgtaatgcatggaacaaaaccaatacatgtccaagaacttatccaaagtcctataaacccttaaaccctaacaactcaacatgtcctgaa
# tattttagatggattcatgaagatttaaggcattggaagaatactggaattactcgagagatgctcgaaaaatcgaaaaaatatgcacattttaggtt
# aataatttttgacgggaagattcatattgaacgttacgcgaaatactcgatagaaactagagatttgttcacgatgtatggtattgtacaactcctaa
# ggttttatcccggaaaattgcctaatttggagatcatgtttgataccgatgaccggccggttatcccggagaggaaattccggcgacctgattccggt
# ccaccgccgttgttccggtactgttcagattggcagagcttggatattgttttcccagattggtcattttggggctggtaa]
# protein sequence = [MVPNLVFIEPYKKVENQSMKPQILEYPLDCNAWNKTNTCPRTYPKSYKPLNPNNSTCPEYFRWIHEDLRHWKNTGITR
# EMLEKSKKYAHFRLIIFDGKIHIERYAKYSIETRDLFTMYGIVQLLRFYPGKLPNLEIMFDTDDRPVIPERKFRRPDSGPPPLFRYCSDWQSLDIVFP
# DWSFWGW]
# end gene g1
###
# start gene g2
scaffold3396	AUGUSTUS	gene	18131	32292	0.01	-	.	g2
scaffold3396	AUGUSTUS	transcript	18131	32292	0.01	-	.	g2.t1
scaffold3396	AUGUSTUS	tts	18131	18131	.	-	.	transcript_id "g2.t1"; gene_id "g2";
scaffold3396	AUGUSTUS	exon	18131	18383	.	-	.	transcript_id "g2.t1"; gene_id "g2";
scaffold3396	AUGUSTUS	stop_codon	18294	18296	.	-	0	transcript_id "g2.t1"; gene_id "g2";
scaffold3396	AUGUSTUS	intron	18384	19160	0.01	-	.	transcript_id "g2.t1"; gene_id "g2";
scaffold3396	AUGUSTUS	intron	19266	19373	1	-	.	transcript_id "g2.t1"; gene_id "g2";
scaffold3396	AUGUSTUS	intron	19495	19737	1	-	.	transcript_id "g2.t1"; gene_id "g2";
scaffold3396	AUGUSTUS	intron	19902	21466	0.01	-	.	transcript_id "g2.t1"; gene_id "g2";
scaffold3396	AUGUSTUS	intron	21634	25116	0.01	-	.	transcript_id "g2.t1"; gene_id "g2";
scaffold3396	AUGUSTUS	intron	25244	28793	0.01	-	.	transcript_id "g2.t1"; gene_id "g2";
scaffold3396	AUGUSTUS	intron	28876	29399	0.7	-	.	transcript_id "g2.t1"; gene_id "g2";
scaffold3396	AUGUSTUS	intron	29485	29652	0.96	-	.	transcript_id "g2.t1"; gene_id "g2";
scaffold3396	AUGUSTUS	intron	29774	31849	0.14	-	.	transcript_id "g2.t1"; gene_id "g2";
scaffold3396	AUGUSTUS	intron	31901	32084	1	-	.	transcript_id "g2.t1"; gene_id "g2";
scaffold3396	AUGUSTUS	CDS	18294	18383	0.01	-	0	transcript_id "g2.t1"; gene_id "g2";
scaffold3396	AUGUSTUS	CDS	19161	19265	0.15	-	0	transcript_id "g2.t1"; gene_id "g2";
scaffold3396	AUGUSTUS	exon	19161	19265	.	-	.	transcript_id "g2.t1"; gene_id "g2";
scaffold3396	AUGUSTUS	CDS	19374	19494	1	-	1	transcript_id "g2.t1"; gene_id "g2";
scaffold3396	AUGUSTUS	exon	19374	19494	.	-	.	transcript_id "g2.t1"; gene_id "g2";
scaffold3396	AUGUSTUS	CDS	19738	19901	0.99	-	0	transcript_id "g2.t1"; gene_id "g2";
scaffold3396	AUGUSTUS	exon	19738	19901	.	-	.	transcript_id "g2.t1"; gene_id "g2";
scaffold3396	AUGUSTUS	CDS	21467	21633	0.41	-	2	transcript_id "g2.t1"; gene_id "g2";
scaffold3396	AUGUSTUS	exon	21467	21633	.	-	.	transcript_id "g2.t1"; gene_id "g2";
scaffold3396	AUGUSTUS	CDS	25117	25243	0.01	-	0	transcript_id "g2.t1"; gene_id "g2";
scaffold3396	AUGUSTUS	exon	25117	25243	.	-	.	transcript_id "g2.t1"; gene_id "g2";
scaffold3396	AUGUSTUS	CDS	28794	28875	0.1	-	1	transcript_id "g2.t1"; gene_id "g2";
scaffold3396	AUGUSTUS	exon	28794	28875	.	-	.	transcript_id "g2.t1"; gene_id "g2";
scaffold3396	AUGUSTUS	CDS	29400	29484	0.71	-	2	transcript_id "g2.t1"; gene_id "g2";
scaffold3396	AUGUSTUS	exon	29400	29484	.	-	.	transcript_id "g2.t1"; gene_id "g2";
scaffold3396	AUGUSTUS	CDS	29653	29773	0.76	-	0	transcript_id "g2.t1"; gene_id "g2";
scaffold3396	AUGUSTUS	exon	29653	29773	.	-	.	transcript_id "g2.t1"; gene_id "g2";
scaffold3396	AUGUSTUS	CDS	31850	31900	1	-	0	transcript_id "g2.t1"; gene_id "g2";
scaffold3396	AUGUSTUS	exon	31850	31900	.	-	.	transcript_id "g2.t1"; gene_id "g2";
scaffold3396	AUGUSTUS	CDS	32085	32237	1	-	0	transcript_id "g2.t1"; gene_id "g2";
scaffold3396	AUGUSTUS	exon	32085	32292	.	-	.	transcript_id "g2.t1"; gene_id "g2";
scaffold3396	AUGUSTUS	start_codon	32235	32237	.	-	0	transcript_id "g2.t1"; gene_id "g2";
scaffold3396	AUGUSTUS	tss	32292	32292	.	-	.	transcript_id "g2.t1"; gene_id "g2";
scaffold3396	AUGUSTUS	protein_match	18297	18344	4.11	-	0	target "unknown_G[1..16]"; target_start 405; transcript_id "g2.t1"; gene_id "g2";
scaffold3396	AUGUSTUS	protein_match	18360	18383	5.04	-	0	target "unknown_F[36..43]"; target_start 357; transcript_id "g2.t1"; gene_id "g2";
scaffold3396	AUGUSTUS	protein_match	19161	19265	5	-	0	target "unknown_F[1..35]"; target_start 357; transcript_id "g2.t1"; gene_id "g2";
scaffold3396	AUGUSTUS	protein_match	19380	19430	4.94	-	0	target "unknown_E[1..17]"; target_start 338; transcript_id "g2.t1"; gene_id "g2";
scaffold3396	AUGUSTUS	protein_match	19431	19494	4.17	-	1	target "unknown_D[89..110]"; target_start 228; transcript_id "g2.t1"; gene_id "g2";
scaffold3396	AUGUSTUS	protein_match	19738	19901	9.33	-	0	target "unknown_D[35..89]"; target_start 228; transcript_id "g2.t1"; gene_id "g2";
scaffold3396	AUGUSTUS	protein_match	21467	21568	5.94	-	0	target "unknown_D[1..34]"; target_start 228; transcript_id "g2.t1"; gene_id "g2";
scaffold3396	AUGUSTUS	protein_match	25169	25243	4.95	-	0	target "unknown_B[7..31]"; target_start 158; transcript_id "g2.t1"; gene_id "g2";
scaffold3396	AUGUSTUS	protein_match	28794	28811	3.76	-	0	target "unknown_B[1..6]"; target_start 158; transcript_id "g2.t1"; gene_id "g2";
scaffold3396	AUGUSTUS	protein_match	28815	28875	6.47	-	1	target "unknown_A[130..150]"; target_start 7; transcript_id "g2.t1"; gene_id "g2";
scaffold3396	AUGUSTUS	protein_match	29400	29484	6.1	-	2	target "unknown_A[102..130]"; target_start 7; transcript_id "g2.t1"; gene_id "g2";
scaffold3396	AUGUSTUS	protein_match	29653	29773	8.91	-	0	target "unknown_A[62..102]"; target_start 7; transcript_id "g2.t1"; gene_id "g2";
scaffold3396	AUGUSTUS	protein_match	31850	31900	6.64	-	0	target "unknown_A[45..61]"; target_start 7; transcript_id "g2.t1"; gene_id "g2";
scaffold3396	AUGUSTUS	protein_match	32085	32216	6.33	-	0	target "unknown_A[1..44]"; target_start 7; transcript_id "g2.t1"; gene_id "g2";
# coding sequence = [atggccactgaggttactgaccggaatctctcaactccgacattcttcgtcgctgtacacgtcggcgctggatatcact
# cgccgtcgaatgagaaagctcttcgttcagcaatgaaacgtgcgtgtctcgctgccgcttccgttctccgaaagggcgctggtggatgcatagacgct
# gtaacagcagcaattcaagtattggaggatgatccaaatacaaatgctggacggggttcaaatttgacagaggatggtcatgtggagtgtgatgctag
# tattatggatggtgattctggagcatttggtgccgtaggtgcagtgccaggtgtcagaaatgccattgagattgctgctttgttggccaaggaacaga
# tttctggttcttcactgcttggacgaatatctccaatgtttttagttggagaaggtgctcgtgcatgggcgaagtccaaaggtgttgttttaccatca
# actctgacagaggctgacgagtcgcttgttactgagaaggcaagaacccaatggaaaagatacaaagcaatgcttgatgatgccaaagctgtaaatga
# tgctcctgacataaagatgaccaatgctaaggagactaatacaacatctgtagagagccaaccatctgatcaattcaggggagatagagtgggtgacc
# aaatctccttgctcgatgcattagatgaagacttaatttcagacactgttggggttatctgtctcgattcgaaaggacatatggcttgtggaagctct
# agcggtgggatagcactgaaggtaagtgggcgtgtaggtctagcagcgatgtatggttccggttgttgggcatcgtcaaggggaccttttggagctcc
# attcatagtaggatgctgtgtcagtggtgctggagagtacctaatgaaaggatttgctgctcgggaatgctgtctctcatcatcactgtctcaagctg
# gtccatcttctgcctgtaaaaaggttttgcaaactattcaagaaaatagccaatgcagtgttgaccgaagtgctggattccttctagttcaagcagag
# cctccaagactggttgggggcagtttggctaggctggaagctgttgagattgcagctgtatattcttcctcgtcctttggaataggttattttggcag
# ctctatggatatgcccaaggtttcagtgcttaggagtaaaaaacagcaaaataaagctggaattgatgagtttgctgcacggattaatctcgtctcca
# agaaacagtag]
# protein sequence = [MATEVTDRNLSTPTFFVAVHVGAGYHSPSNEKALRSAMKRACLAAASVLRKGAGGCIDAVTAAIQVLEDDPNTNAGRG
# SNLTEDGHVECDASIMDGDSGAFGAVGAVPGVRNAIEIAALLAKEQISGSSLLGRISPMFLVGEGARAWAKSKGVVLPSTLTEADESLVTEKARTQWK
# RYKAMLDDAKAVNDAPDIKMTNAKETNTTSVESQPSDQFRGDRVGDQISLLDALDEDLISDTVGVICLDSKGHMACGSSSGGIALKVSGRVGLAAMYG
# SGCWASSRGPFGAPFIVGCCVSGAGEYLMKGFAARECCLSSSLSQAGPSSACKKVLQTIQENSQCSVDRSAGFLLVQAEPPRLVGGSLARLEAVEIAA
# VYSSSSFGIGYFGSSMDMPKVSVLRSKKQQNKAGIDEFAARINLVSKKQ]
# sequence of block unknown_G   405 [GIDEFAARINLVSKKQ] 421
# sequence of block unknown_F   357 [VGGSLARLEAVEIAAVYSSSSFGIGYFGSSMDMPKVSVLRSKK] 400
# sequence of block unknown_E   338 [CSVDRSAGFLLVQAEPP] 355
# sequence of block unknown_D   228 [ALDEDLISDTVGVICLDSKGHMACGSSSGGIALKVSGRVGLAAMYGSGCWASSRGPFGAPFIVGCCVSGAGEYLMKGFAARECCLSSSLSQAGPSSACKKVLQTIQENSQ] 338
# sequence of block unknown_B   158 [LTEADESLVTEKARTQWKRYKAMLDDAKAVN] 189
# sequence of block unknown_A     7 [RNLSTPTFFVAVHVGAGYHSPSNEKALRSAMKRACLAAASVLRKGAGGCIDAVTAAIQVLEDDPNTNAGRGSNLTEDGHVECDASIMDGDSGAFGAVGAVPGVRNAIEIAALLAKEQISGSSLLGRISPMFLVGEGARAWAKSKGVVLPS] 157
# end gene g2
###
# command line:
# augustus --codingseq=1 --proteinprofile=/home/pgsb/tetiana.nosenko/lineages/embryophyta_odb9/prfl/EOG09360CMK.prfl --predictionStart=872 --predictionEnd=48056 --species=arabidopsis ./tmp/scaffold3396Schil_BUSCO_geno_206160443_.temp
```
