## Supplementary material for "The *de novo* reference genome and transcriptome assemblies of the wild tomato species *Solanum chilense*": EOG09360CMV.out.1

```
# Please cite: Mario Stanke, Mark Diekhans, Robert Baertsch, David Haussler (2008),
# Using native and syntenically mapped cDNA alignments to improve de novo gene finding
# Bioinformatics 24: 637-644, doi 10.1093/bioinformatics/btn013
# No extrinsic information on sequences given.
# Using protein profile unknown
# --[47..99]--> unknown_C (70) <--[0..16]--> unknown_D (48) <--[0..19]--> unknown_E (128) <--[0..5]--> unknown_F (60) <--[0..21]--
# arabidopsis version. Using default transition matrix.
# We have hints for 0 sequences and for 0 of the sequences in the input set.
#
# ----- prediction on sequence number 1 (length = 40110, name = scaffold215) -----
#
# Constraints/Hints:
# (none)
# Predicted genes for sequence number 1 on both strands
# start gene g1
scaffold215	AUGUSTUS	gene	111734	119355	0.08	+	.	g1
scaffold215	AUGUSTUS	transcript	111734	119355	0.08	+	.	g1.t1
scaffold215	AUGUSTUS	tss	111734	111734	.	+	.	transcript_id "g1.t1"; gene_id "g1";
scaffold215	AUGUSTUS	exon	111734	112011	.	+	.	transcript_id "g1.t1"; gene_id "g1";
scaffold215	AUGUSTUS	start_codon	111765	111767	.	+	0	transcript_id "g1.t1"; gene_id "g1";
scaffold215	AUGUSTUS	intron	112012	112247	0.93	+	.	transcript_id "g1.t1"; gene_id "g1";
scaffold215	AUGUSTUS	intron	112409	112805	0.99	+	.	transcript_id "g1.t1"; gene_id "g1";
scaffold215	AUGUSTUS	intron	112979	113068	1	+	.	transcript_id "g1.t1"; gene_id "g1";
scaffold215	AUGUSTUS	intron	113124	113287	1	+	.	transcript_id "g1.t1"; gene_id "g1";
scaffold215	AUGUSTUS	intron	113363	113483	0.99	+	.	transcript_id "g1.t1"; gene_id "g1";
scaffold215	AUGUSTUS	intron	113579	113740	0.97	+	.	transcript_id "g1.t1"; gene_id "g1";
scaffold215	AUGUSTUS	intron	113832	113933	0.86	+	.	transcript_id "g1.t1"; gene_id "g1";
scaffold215	AUGUSTUS	intron	114042	115555	0.81	+	.	transcript_id "g1.t1"; gene_id "g1";
scaffold215	AUGUSTUS	intron	115685	115794	1	+	.	transcript_id "g1.t1"; gene_id "g1";
scaffold215	AUGUSTUS	intron	115864	116006	0.93	+	.	transcript_id "g1.t1"; gene_id "g1";
scaffold215	AUGUSTUS	intron	116067	116332	0.92	+	.	transcript_id "g1.t1"; gene_id "g1";
scaffold215	AUGUSTUS	intron	116457	116549	1	+	.	transcript_id "g1.t1"; gene_id "g1";
scaffold215	AUGUSTUS	intron	116690	117813	0.98	+	.	transcript_id "g1.t1"; gene_id "g1";
scaffold215	AUGUSTUS	intron	117878	117958	1	+	.	transcript_id "g1.t1"; gene_id "g1";
scaffold215	AUGUSTUS	intron	118039	118463	1	+	.	transcript_id "g1.t1"; gene_id "g1";
scaffold215	AUGUSTUS	intron	118529	118611	0.99	+	.	transcript_id "g1.t1"; gene_id "g1";
scaffold215	AUGUSTUS	intron	118730	118805	1	+	.	transcript_id "g1.t1"; gene_id "g1";
scaffold215	AUGUSTUS	intron	118931	119037	0.99	+	.	transcript_id "g1.t1"; gene_id "g1";
scaffold215	AUGUSTUS	CDS	111765	112011	0.93	+	0	transcript_id "g1.t1"; gene_id "g1";
scaffold215	AUGUSTUS	CDS	112248	112408	0.93	+	2	transcript_id "g1.t1"; gene_id "g1";
scaffold215	AUGUSTUS	exon	112248	112408	.	+	.	transcript_id "g1.t1"; gene_id "g1";
scaffold215	AUGUSTUS	CDS	112806	112978	1	+	0	transcript_id "g1.t1"; gene_id "g1";
scaffold215	AUGUSTUS	exon	112806	112978	.	+	.	transcript_id "g1.t1"; gene_id "g1";
scaffold215	AUGUSTUS	CDS	113069	113123	1	+	1	transcript_id "g1.t1"; gene_id "g1";
scaffold215	AUGUSTUS	exon	113069	113123	.	+	.	transcript_id "g1.t1"; gene_id "g1";
scaffold215	AUGUSTUS	CDS	113288	113362	0.99	+	0	transcript_id "g1.t1"; gene_id "g1";
scaffold215	AUGUSTUS	exon	113288	113362	.	+	.	transcript_id "g1.t1"; gene_id "g1";
scaffold215	AUGUSTUS	CDS	113484	113578	0.97	+	0	transcript_id "g1.t1"; gene_id "g1";
scaffold215	AUGUSTUS	exon	113484	113578	.	+	.	transcript_id "g1.t1"; gene_id "g1";
scaffold215	AUGUSTUS	CDS	113741	113831	0.86	+	1	transcript_id "g1.t1"; gene_id "g1";
scaffold215	AUGUSTUS	exon	113741	113831	.	+	.	transcript_id "g1.t1"; gene_id "g1";
scaffold215	AUGUSTUS	CDS	113934	114041	0.97	+	0	transcript_id "g1.t1"; gene_id "g1";
scaffold215	AUGUSTUS	exon	113934	114041	.	+	.	transcript_id "g1.t1"; gene_id "g1";
scaffold215	AUGUSTUS	CDS	115556	115684	1	+	0	transcript_id "g1.t1"; gene_id "g1";
scaffold215	AUGUSTUS	exon	115556	115684	.	+	.	transcript_id "g1.t1"; gene_id "g1";
scaffold215	AUGUSTUS	CDS	115795	115863	0.99	+	0	transcript_id "g1.t1"; gene_id "g1";
scaffold215	AUGUSTUS	exon	115795	115863	.	+	.	transcript_id "g1.t1"; gene_id "g1";
scaffold215	AUGUSTUS	CDS	116007	116066	0.94	+	0	transcript_id "g1.t1"; gene_id "g1";
scaffold215	AUGUSTUS	exon	116007	116066	.	+	.	transcript_id "g1.t1"; gene_id "g1";
scaffold215	AUGUSTUS	CDS	116333	116456	0.99	+	0	transcript_id "g1.t1"; gene_id "g1";
scaffold215	AUGUSTUS	exon	116333	116456	.	+	.	transcript_id "g1.t1"; gene_id "g1";
scaffold215	AUGUSTUS	CDS	116550	116689	0.99	+	2	transcript_id "g1.t1"; gene_id "g1";
scaffold215	AUGUSTUS	exon	116550	116689	.	+	.	transcript_id "g1.t1"; gene_id "g1";
scaffold215	AUGUSTUS	CDS	117814	117877	1	+	0	transcript_id "g1.t1"; gene_id "g1";
scaffold215	AUGUSTUS	exon	117814	117877	.	+	.	transcript_id "g1.t1"; gene_id "g1";
scaffold215	AUGUSTUS	CDS	117959	118038	1	+	2	transcript_id "g1.t1"; gene_id "g1";
scaffold215	AUGUSTUS	exon	117959	118038	.	+	.	transcript_id "g1.t1"; gene_id "g1";
scaffold215	AUGUSTUS	CDS	118464	118528	0.99	+	0	transcript_id "g1.t1"; gene_id "g1";
scaffold215	AUGUSTUS	exon	118464	118528	.	+	.	transcript_id "g1.t1"; gene_id "g1";
scaffold215	AUGUSTUS	CDS	118612	118729	1	+	1	transcript_id "g1.t1"; gene_id "g1";
scaffold215	AUGUSTUS	exon	118612	118729	.	+	.	transcript_id "g1.t1"; gene_id "g1";
scaffold215	AUGUSTUS	CDS	118806	118930	0.99	+	0	transcript_id "g1.t1"; gene_id "g1";
scaffold215	AUGUSTUS	exon	118806	118930	.	+	.	transcript_id "g1.t1"; gene_id "g1";
scaffold215	AUGUSTUS	CDS	119038	119125	0.96	+	1	transcript_id "g1.t1"; gene_id "g1";
scaffold215	AUGUSTUS	exon	119038	119355	.	+	.	transcript_id "g1.t1"; gene_id "g1";
scaffold215	AUGUSTUS	stop_codon	119123	119125	.	+	0	transcript_id "g1.t1"; gene_id "g1";
scaffold215	AUGUSTUS	tts	119355	119355	.	+	.	transcript_id "g1.t1"; gene_id "g1";
# coding sequence = [atggagaaccaagcaaagcggagcaaacaatcttcaagttccgggaggagaagcttgaagagaaagctcgaaggagatt
# ttgaagacgatcgtaaagtttcttctcatgatgatgatgctcatcaagatctcgcttctgaggttcgaacgcaggtggagattctcgaatctactttc
# tcttcgacggaagcagatcgtgcctctgccaagactgctattcatgttctctgcgagttagctaagaacgaggaaattgtgaatgtggttgtagactg
# tggtgctgtcccagctttggtgaagcatcttcaagtgccatcccttgggaatcaaggagatggtgggcagatgccgtatgagcatgacgtcgagaaag
# gaagtgcttttacgcttggccttctagccataaaaccggagcaccagcaacttattgttgatgctggagctctacctcatcttgtggatctgttgaaa
# agacataaaactgtgcaaaattcttgtgctgtcaatggtgttatccggagagcagctgatgcaatcacaaatcttgcccatgaaaatagtagcatcaa
# aactcgtgttaggattgtgggtggtattcctccacttgttgaattgcttgagtttgttgatgcaaagattgttgaatgcaatgcactccctactctta
# ttctaatgctacgatccgaagatactgcaatacactatgaagcggttggagtcattggaaatttggtgcactcatcaccaaatatcaaaaaggacgtt
# cttcttgctggagctttacaacccgttattgggttacttagttcctcctgtccggaaagccaaagggaagcagctttattacttggacaatttgcagc
# aaccgactccgactgcaaggttgatgatgctactattcacattgtgcaaagaggtgccgtaccgccactgattgagatgcttcaatctctggatgctc
# aacttagggaaatgtcagcctttgcccttggaaggttggcacaggacactcacaaccaggctggtattgctcattgtggtggaatagtcccattattg
# aagcttctagaatcaaaaaatggatcgttgcaacataatgctgcatttgctctttatgggcttgctgataacgaggataatgttacagatcttgtaaa
# ggttggaggtgttcaaaagcttcaggatggagaatttattgtccaaccaactagagattgtgttgcgaagacattgaaaagattggaagagaagattc
# atggacgggtattaggccatttattgtatttgatgcgtgttggggaaaaggttattcaaagacgagttgctcttgtgcttgcccatctttgttcacca
# gatgaccaaaagatgatatttattgataatggtggattggaattgcttttagagcttctagaatcaacaaacttgaagcaccaaagagatggttctgt
# agctttatgcaagttggctaacaaagccagctcgctttcacccgttgatgcagcccctccatctcctacacctcaggtctatctgggtgagcagtatg
# taaataattctacgctatctgatgtgacatttttagtcgaaggcaaacggttttatgcccacagaatttgtttacttgcttcttctgatgcatttcgc
# gcaatgtttgatggtggctacagggagagagatgccaaagatatagagattcccaacattccatgggatgtttttgagttgatgatgaggtacatata
# cacgggatctgttgatgttaatatgggtgttgcaaaggatcttctaagggttgctgatcaatatcttcttgagggccttaagcgtctgtgcgagtatg
# caattgcccaggatatctcagtggaaaatgtctcgccgatgtttgagttatcagaggctttcaatgcattgtcattaagaaatgcttgcattgtcttc
# acattggagaagttcgacaaattaagtgtcatgccatggtattcgcaattgattcaacgtatattacccgagacacgtgcgtactttgctagggtgct
# gagcaggccaattcaagctgacctctga]
# protein sequence = [MENQAKRSKQSSSSGRRSLKRKLEGDFEDDRKVSSHDDDAHQDLASEVRTQVEILESTFSSTEADRASAKTAIHVLCE
# LAKNEEIVNVVVDCGAVPALVKHLQVPSLGNQGDGGQMPYEHDVEKGSAFTLGLLAIKPEHQQLIVDAGALPHLVDLLKRHKTVQNSCAVNGVIRRAA
# DAITNLAHENSSIKTRVRIVGGIPPLVELLEFVDAKIVECNALPTLILMLRSEDTAIHYEAVGVIGNLVHSSPNIKKDVLLAGALQPVIGLLSSSCPE
# SQREAALLLGQFAATDSDCKVDDATIHIVQRGAVPPLIEMLQSLDAQLREMSAFALGRLAQDTHNQAGIAHCGGIVPLLKLLESKNGSLQHNAAFALY
# GLADNEDNVTDLVKVGGVQKLQDGEFIVQPTRDCVAKTLKRLEEKIHGRVLGHLLYLMRVGEKVIQRRVALVLAHLCSPDDQKMIFIDNGGLELLLEL
# LESTNLKHQRDGSVALCKLANKASSLSPVDAAPPSPTPQVYLGEQYVNNSTLSDVTFLVEGKRFYAHRICLLASSDAFRAMFDGGYRERDAKDIEIPN
# IPWDVFELMMRYIYTGSVDVNMGVAKDLLRVADQYLLEGLKRLCEYAIAQDISVENVSPMFELSEAFNALSLRNACIVFTLEKFDKLSVMPWYSQLIQ
# RILPETRAYFARVLSRPIQADL]
# end gene g1
###
# start gene g2
scaffold215	AUGUSTUS	gene	120924	126572	0.09	+	.	g2
scaffold215	AUGUSTUS	transcript	120924	126572	0.09	+	.	g2.t1
scaffold215	AUGUSTUS	tss	120924	120924	.	+	.	transcript_id "g2.t1"; gene_id "g2";
scaffold215	AUGUSTUS	exon	120924	121355	.	+	.	transcript_id "g2.t1"; gene_id "g2";
scaffold215	AUGUSTUS	start_codon	120950	120952	.	+	0	transcript_id "g2.t1"; gene_id "g2";
scaffold215	AUGUSTUS	intron	121356	122464	0.8	+	.	transcript_id "g2.t1"; gene_id "g2";
scaffold215	AUGUSTUS	intron	122715	124596	0.41	+	.	transcript_id "g2.t1"; gene_id "g2";
scaffold215	AUGUSTUS	intron	124689	125617	0.37	+	.	transcript_id "g2.t1"; gene_id "g2";
scaffold215	AUGUSTUS	CDS	120950	121355	0.96	+	0	transcript_id "g2.t1"; gene_id "g2";
scaffold215	AUGUSTUS	CDS	122465	122714	0.98	+	2	transcript_id "g2.t1"; gene_id "g2";
scaffold215	AUGUSTUS	exon	122465	122714	.	+	.	transcript_id "g2.t1"; gene_id "g2";
scaffold215	AUGUSTUS	CDS	124597	124688	0.41	+	1	transcript_id "g2.t1"; gene_id "g2";
scaffold215	AUGUSTUS	exon	124597	124688	.	+	.	transcript_id "g2.t1"; gene_id "g2";
scaffold215	AUGUSTUS	CDS	125618	125757	0.37	+	2	transcript_id "g2.t1"; gene_id "g2";
scaffold215	AUGUSTUS	exon	125618	126572	.	+	.	transcript_id "g2.t1"; gene_id "g2";
scaffold215	AUGUSTUS	stop_codon	125755	125757	.	+	0	transcript_id "g2.t1"; gene_id "g2";
scaffold215	AUGUSTUS	tts	126572	126572	.	+	.	transcript_id "g2.t1"; gene_id "g2";
# coding sequence = [atggcttctcttcgttttccattcttgtttcctctgccccacaagactccgtcttccgccacttcagatgctccatctc
# gctccttctccaccgtcgccgtcgccgtcgcgtccggcggttcagccctcgctgccgccggagcgatcattgccataactcaaagccccaaaaatccg
# tttctggaaaatgctatgaattttctactttccaatttctcacctaacaaatatcattcatcccctttgtggggttctgtttctctagcagataactc
# agctccggtcactgaatcgaggaccggaatgacattcccctcaattctgaaagatactcagcgactccttggaattgggctgcgtaaaaaggcggttt
# ttggattgaaaaacattgatgtctatgcttatggtgtgtatgctgatgatgttgatgtaaagaggtatctggctgagaagcatggacggcgctctgtt
# tctgaactgcagcaaaaggaagagttgagaaatcatctcatggaaaacaatatacgcatgactatcaggcttcaaatagtctatggcaggctaagcat
# taattctgtgcgcagtgctttcgaagaatctgttggcagcagattacataagtttgggggatgtgataataaggaattgcttcaaaggttcacttccc
# agtttaaggatgaaattaaattacctcggggatctatcattgaactctccagagatcatgactacatactccacacaacaattgatggaaaggaagtg
# ggaagcatacaaagcaaactcttatgcagatcaatcctagacctatatattggtgatgagtcatttgatcacaaagccaatgaagatgtcgagtcgaa
# cttggcttctctacttcacaagtag]
# protein sequence = [MASLRFPFLFPLPHKTPSSATSDAPSRSFSTVAVAVASGGSALAAAGAIIAITQSPKNPFLENAMNFLLSNFSPNKYH
# SSPLWGSVSLADNSAPVTESRTGMTFPSILKDTQRLLGIGLRKKAVFGLKNIDVYAYGVYADDVDVKRYLAEKHGRRSVSELQQKEELRNHLMENNIR
# MTIRLQIVYGRLSINSVRSAFEESVGSRLHKFGGCDNKELLQRFTSQFKDEIKLPRGSIIELSRDHDYILHTTIDGKEVGSIQSKLLCRSILDLYIGD
# ESFDHKANEDVESNLASLLHK]
# end gene g2
###
# start gene g3
scaffold215	AUGUSTUS	gene	126924	133424	0.02	+	.	g3
scaffold215	AUGUSTUS	transcript	126924	133424	0.02	+	.	g3.t1
scaffold215	AUGUSTUS	tss	126924	126924	.	+	.	transcript_id "g3.t1"; gene_id "g3";
scaffold215	AUGUSTUS	exon	126924	126955	.	+	.	transcript_id "g3.t1"; gene_id "g3";
scaffold215	AUGUSTUS	exon	127385	127555	.	+	.	transcript_id "g3.t1"; gene_id "g3";
scaffold215	AUGUSTUS	start_codon	127415	127417	.	+	0	transcript_id "g3.t1"; gene_id "g3";
scaffold215	AUGUSTUS	intron	127556	129363	0.83	+	.	transcript_id "g3.t1"; gene_id "g3";
scaffold215	AUGUSTUS	intron	129508	129615	1	+	.	transcript_id "g3.t1"; gene_id "g3";
scaffold215	AUGUSTUS	intron	129733	130710	0.34	+	.	transcript_id "g3.t1"; gene_id "g3";
scaffold215	AUGUSTUS	intron	130855	130938	1	+	.	transcript_id "g3.t1"; gene_id "g3";
scaffold215	AUGUSTUS	intron	131026	131718	1	+	.	transcript_id "g3.t1"; gene_id "g3";
scaffold215	AUGUSTUS	intron	131835	132265	1	+	.	transcript_id "g3.t1"; gene_id "g3";
scaffold215	AUGUSTUS	intron	132448	132710	0.92	+	.	transcript_id "g3.t1"; gene_id "g3";
scaffold215	AUGUSTUS	intron	132769	132873	0.39	+	.	transcript_id "g3.t1"; gene_id "g3";
scaffold215	AUGUSTUS	CDS	127415	127555	0.8	+	0	transcript_id "g3.t1"; gene_id "g3";
scaffold215	AUGUSTUS	CDS	129364	129507	1	+	0	transcript_id "g3.t1"; gene_id "g3";
scaffold215	AUGUSTUS	exon	129364	129507	.	+	.	transcript_id "g3.t1"; gene_id "g3";
scaffold215	AUGUSTUS	CDS	129616	129732	0.99	+	0	transcript_id "g3.t1"; gene_id "g3";
scaffold215	AUGUSTUS	exon	129616	129732	.	+	.	transcript_id "g3.t1"; gene_id "g3";
scaffold215	AUGUSTUS	CDS	130711	130854	0.4	+	0	transcript_id "g3.t1"; gene_id "g3";
scaffold215	AUGUSTUS	exon	130711	130854	.	+	.	transcript_id "g3.t1"; gene_id "g3";
scaffold215	AUGUSTUS	CDS	130939	131025	1	+	0	transcript_id "g3.t1"; gene_id "g3";
scaffold215	AUGUSTUS	exon	130939	131025	.	+	.	transcript_id "g3.t1"; gene_id "g3";
scaffold215	AUGUSTUS	CDS	131719	131834	1	+	0	transcript_id "g3.t1"; gene_id "g3";
scaffold215	AUGUSTUS	exon	131719	131834	.	+	.	transcript_id "g3.t1"; gene_id "g3";
scaffold215	AUGUSTUS	CDS	132266	132447	0.96	+	1	transcript_id "g3.t1"; gene_id "g3";
scaffold215	AUGUSTUS	exon	132266	132447	.	+	.	transcript_id "g3.t1"; gene_id "g3";
scaffold215	AUGUSTUS	CDS	132711	132768	0.39	+	2	transcript_id "g3.t1"; gene_id "g3";
scaffold215	AUGUSTUS	exon	132711	132768	.	+	.	transcript_id "g3.t1"; gene_id "g3";
scaffold215	AUGUSTUS	CDS	132874	132997	0.97	+	1	transcript_id "g3.t1"; gene_id "g3";
scaffold215	AUGUSTUS	exon	132874	133424	.	+	.	transcript_id "g3.t1"; gene_id "g3";
scaffold215	AUGUSTUS	stop_codon	132995	132997	.	+	0	transcript_id "g3.t1"; gene_id "g3";
scaffold215	AUGUSTUS	tts	133424	133424	.	+	.	transcript_id "g3.t1"; gene_id "g3";
scaffold215	AUGUSTUS	protein_match	129415	129507	5.6	+	0	target "unknown_C[1..31]"; target_start 64; transcript_id "g3.t1"; gene_id "g3";
scaffold215	AUGUSTUS	protein_match	129616	129732	10.4	+	0	target "unknown_C[32..70]"; target_start 64; transcript_id "g3.t1"; gene_id "g3";
scaffold215	AUGUSTUS	protein_match	130711	130854	10.2	+	0	target "unknown_D[1..48]"; target_start 134; transcript_id "g3.t1"; gene_id "g3";
scaffold215	AUGUSTUS	protein_match	130939	131025	6.68	+	0	target "unknown_E[1..29]"; target_start 182; transcript_id "g3.t1"; gene_id "g3";
scaffold215	AUGUSTUS	protein_match	131719	131834	9.9	+	2	target "unknown_E[30..68]"; target_start 181; transcript_id "g3.t1"; gene_id "g3";
scaffold215	AUGUSTUS	protein_match	132266	132446	8.48	+	1	target "unknown_E[68..128]"; target_start 182; transcript_id "g3.t1"; gene_id "g3";
scaffold215	AUGUSTUS	protein_match	132447	132447	1	+	0	target "unknown_F[1..1]"; target_start 310; transcript_id "g3.t1"; gene_id "g3";
scaffold215	AUGUSTUS	protein_match	132711	132768	4.5	+	1	target "unknown_F[1..20]"; target_start 309; transcript_id "g3.t1"; gene_id "g3";
scaffold215	AUGUSTUS	protein_match	132874	132994	8.27	+	1	target "unknown_F[20..60]"; target_start 310; transcript_id "g3.t1"; gene_id "g3";
# coding sequence = [atggctacacagctccctggtttgttgctgaacagcgctggccttacactcgccggcggccggtctcttagttgccgga
# acaatcaaccaccggcagccatctcctctgccaaccctccttttctctcttccacaattcaggttgttggttggaaaggtgctggaggatctggcagt
# gagaattcaaaactttttaattcttttgaagacattcaaaaagaatatgactggaatgatctagaaaccgatctttaccattggacaaagactttacg
# accagttcagtggtatcctggtcatatcgcgaaaactgagaaagagctcaaggaacagttgaaactaatggatgttgtcatagaggttcgagatgcaa
# gaatcccgatgtgcacaagtcatccacagatggactcatggcttggcaacagaaagaggatcttggttttgaatcgagaggatatgatatcaactgct
# gatcggaatgcttgggcaacttattatgctaatcaagggattaaagttgttttctccaatggccagcttggaatgggagcactgaagcttggaaggtt
# ggcgaaagcattagcgggtactgtaaacataaaacgtaaagcaaaaggactacttcctcgcccagttcgagctggtgtagttgggtatccaaatgttg
# gtaagtcatctctggtaaatcgtttgctgaagcgccggatgtgtgctgcagccccaagaccaggtgttaccagagagctgaagtgggcccgttttggg
# aaagatctagagctactggattcacctggcataattcctatgaggatcagtgatcagacagcagcaataaagcttgccatatgtgatgatattggaga
# gagatcttatgatgccgcagatgttgcagccattcttgtacagatgctttcagggcttccaactgttggtaataaagttctttgtgaccgctacaaga
# ttgaggcagatgggcgcagtggtaaaatatttgttcagaagctggctgttcagttatttaatgcggacaataatcaagcagcatttcgtattttgcaa
# gatttccggaaagggaaatttggttggatagcactagagcggccacccaagtag]
# protein sequence = [MATQLPGLLLNSAGLTLAGGRSLSCRNNQPPAAISSANPPFLSSTIQVVGWKGAGGSGSENSKLFNSFEDIQKEYDWN
# DLETDLYHWTKTLRPVQWYPGHIAKTEKELKEQLKLMDVVIEVRDARIPMCTSHPQMDSWLGNRKRILVLNREDMISTADRNAWATYYANQGIKVVFS
# NGQLGMGALKLGRLAKALAGTVNIKRKAKGLLPRPVRAGVVGYPNVGKSSLVNRLLKRRMCAAAPRPGVTRELKWARFGKDLELLDSPGIIPMRISDQ
# TAAIKLAICDDIGERSYDAADVAAILVQMLSGLPTVGNKVLCDRYKIEADGRSGKIFVQKLAVQLFNADNNQAAFRILQDFRKGKFGWIALERPPK]
# sequence of block unknown_C    64 [FNSFEDIQKEYDWNDLETDLYHWTKTLRPVQWYPGHIAKTEKELKEQLKLMDVVIEVRDARIPMCTSHPQ] 134
# sequence of block unknown_D   134 [MDSWLGNRKRILVLNREDMISTADRNAWATYYANQGIKVVFSNGQLGM] 182
# sequence of block unknown_E   182 [GALKLGRLAKALAGTVNIKRKAKGLLPRPVRAGVVGYPNVGKSSLVNRLLKRRMCAAAPRPGVTRELKWARFGKDLELLDSPGIIPMRISDQTAAIKLAICDDIGERSYDAADVAAILVQMLSGLPTV] 310
# sequence of block unknown_F   310 [GNKVLCDRYKIEADGRSGKIFVQKLAVQLFNADNNQAAFRILQDFRKGKFGWIALERPPK] 370
# end gene g3
###
# start gene g4
scaffold215	AUGUSTUS	gene	138636	143659	0.04	-	.	g4
scaffold215	AUGUSTUS	transcript	138636	143659	0.04	-	.	g4.t1
scaffold215	AUGUSTUS	tts	138636	138636	.	-	.	transcript_id "g4.t1"; gene_id "g4";
scaffold215	AUGUSTUS	exon	138636	138951	.	-	.	transcript_id "g4.t1"; gene_id "g4";
scaffold215	AUGUSTUS	stop_codon	138851	138853	.	-	0	transcript_id "g4.t1"; gene_id "g4";
scaffold215	AUGUSTUS	intron	138952	139055	0.69	-	.	transcript_id "g4.t1"; gene_id "g4";
scaffold215	AUGUSTUS	intron	139391	140608	0.32	-	.	transcript_id "g4.t1"; gene_id "g4";
scaffold215	AUGUSTUS	intron	140768	141982	0.36	-	.	transcript_id "g4.t1"; gene_id "g4";
scaffold215	AUGUSTUS	intron	142373	142836	0.93	-	.	transcript_id "g4.t1"; gene_id "g4";
scaffold215	AUGUSTUS	CDS	138851	138951	0.75	-	2	transcript_id "g4.t1"; gene_id "g4";
scaffold215	AUGUSTUS	CDS	139056	139390	0.45	-	1	transcript_id "g4.t1"; gene_id "g4";
scaffold215	AUGUSTUS	exon	139056	139390	.	-	.	transcript_id "g4.t1"; gene_id "g4";
scaffold215	AUGUSTUS	CDS	140609	140767	0.61	-	1	transcript_id "g4.t1"; gene_id "g4";
scaffold215	AUGUSTUS	exon	140609	140767	.	-	.	transcript_id "g4.t1"; gene_id "g4";
scaffold215	AUGUSTUS	CDS	141983	142372	0.34	-	1	transcript_id "g4.t1"; gene_id "g4";
scaffold215	AUGUSTUS	exon	141983	142372	.	-	.	transcript_id "g4.t1"; gene_id "g4";
scaffold215	AUGUSTUS	CDS	142837	143270	0.63	-	0	transcript_id "g4.t1"; gene_id "g4";
scaffold215	AUGUSTUS	exon	142837	143659	.	-	.	transcript_id "g4.t1"; gene_id "g4";
scaffold215	AUGUSTUS	start_codon	143268	143270	.	-	0	transcript_id "g4.t1"; gene_id "g4";
scaffold215	AUGUSTUS	tss	143659	143659	.	-	.	transcript_id "g4.t1"; gene_id "g4";
# coding sequence = [atgagtgaaaacccacctcccagattcttcaacacaatgacccatttgaagtttttcaagaaactcaagccttttgagc
# cttcaccaggtgttcttggctgcttctttttcaccgtttgcttattcttgtgtctcttcttgttggattatacaacagtaaacaaagtgcctcggttg
# catcagccatccttgtttgctacttggattgggataaatggatcatctttgtcctataacaaggttgattttttgggaagtggtgcagaaagttgtga
# tattttcgatggaagttgggtttgggatgaaagttatccactttatgaatcaaaggattgtaatttcttggatgaaggctttcgttgttctgagaatg
# gtaggcctgacaatttctatactaaatggcgttggcaacctaaagattgcaacttgcccagattcgatgcaaaatctatgttagaaaagttgcgaaac
# agacgggttgtgtttgtcggagactcaattggaagaaaccagtgggagtctctactctgcatgttatcttctgctgttcctgacaaaagcaagatata
# tgaagttaatggaaatcctatcacgaagcacatgggttttttgatttttatgttcaaggatttcaactgcactattgagtactatagagctccattcc
# tagtgtttcaaggtcgtccaccttcaggggctccccaaaatgttaaattgactttgagactggatcagatggattggagctctgctcaatggaaaggg
# gcagatattttggtattcaacagtggtcactggtggatttatgaaaaaactattagagagggatgttactttcaactaggtggagaagttgatatgac
# gatgaatattgagactgcatacaggaggtcaatatcgacattggttgattggataggtcatgaagtaaatatgaccaagacacatgtcgtatttcgaa
# cttatgctcctgttcactttagaggtggagactggaagactggcggcaactgtcatcttgagaagctacctaacataggatcatcccaagagtcggtg
# aaaacatcatttgaatataacactgtgatcaatgtgctgtctgagaaacagaacaaatcaaaaacatggaatttggatttattgaatgtaacagggat
# gacatttcagagaagagacggtcactcatctttgtattacttaggtcccaaggttggaccagctcctctccaccggcaagactgcagccactggtgcc
# tccccggtgtccctgatacatggaacgagcttctatatgccaacttcctcaaacgggagttggtgtcatggactataagacgtgtaccttggaaaggg
# aactcgattttcaaattttctgccaatggtgagtggaatgtgccccctttaaagattaaatattag]
# protein sequence = [MSENPPPRFFNTMTHLKFFKKLKPFEPSPGVLGCFFFTVCLFLCLFLLDYTTVNKVPRLHQPSLFATWIGINGSSLSY
# NKVDFLGSGAESCDIFDGSWVWDESYPLYESKDCNFLDEGFRCSENGRPDNFYTKWRWQPKDCNLPRFDAKSMLEKLRNRRVVFVGDSIGRNQWESLL
# CMLSSAVPDKSKIYEVNGNPITKHMGFLIFMFKDFNCTIEYYRAPFLVFQGRPPSGAPQNVKLTLRLDQMDWSSAQWKGADILVFNSGHWWIYEKTIR
# EGCYFQLGGEVDMTMNIETAYRRSISTLVDWIGHEVNMTKTHVVFRTYAPVHFRGGDWKTGGNCHLEKLPNIGSSQESVKTSFEYNTVINVLSEKQNK
# SKTWNLDLLNVTGMTFQRRDGHSSLYYLGPKVGPAPLHRQDCSHWCLPGVPDTWNELLYANFLKRELVSWTIRRVPWKGNSIFKFSANGEWNVPPLKI
# KY]
# end gene g4
###
# start gene g5
scaffold215	AUGUSTUS	gene	144470	144899	0.43	-	.	g5
scaffold215	AUGUSTUS	transcript	144470	144899	0.43	-	.	g5.t1
scaffold215	AUGUSTUS	tts	144470	144470	.	-	.	transcript_id "g5.t1"; gene_id "g5";
scaffold215	AUGUSTUS	exon	144470	144899	.	-	.	transcript_id "g5.t1"; gene_id "g5";
scaffold215	AUGUSTUS	stop_codon	144661	144663	.	-	0	transcript_id "g5.t1"; gene_id "g5";
scaffold215	AUGUSTUS	CDS	144661	144861	1	-	0	transcript_id "g5.t1"; gene_id "g5";
scaffold215	AUGUSTUS	start_codon	144859	144861	.	-	0	transcript_id "g5.t1"; gene_id "g5";
scaffold215	AUGUSTUS	tss	144899	144899	.	-	.	transcript_id "g5.t1"; gene_id "g5";
# coding sequence = [atggcgaagaataactcgttgaagtcgaccgcagtggtattcggagccctagcatttgggtggctggcgattgagcttg
# ctttcaaaccatggcttgataaagcccgagcttccatggacaagtctgacccatctcgcgaccccgacgatcaaagttcagaaactggcaagtctcag
# gtcgatgttgatccgaacaactga]
# protein sequence = [MAKNNSLKSTAVVFGALAFGWLAIELAFKPWLDKARASMDKSDPSRDPDDQSSETGKSQVDVDPNN]
# end gene g5
###
# start gene g6
scaffold215	AUGUSTUS	gene	145324	148179	0.03	-	.	g6
scaffold215	AUGUSTUS	transcript	145324	148179	0.03	-	.	g6.t1
scaffold215	AUGUSTUS	tts	145324	145324	.	-	.	transcript_id "g6.t1"; gene_id "g6";
scaffold215	AUGUSTUS	exon	145324	145628	.	-	.	transcript_id "g6.t1"; gene_id "g6";
scaffold215	AUGUSTUS	stop_codon	145567	145569	.	-	0	transcript_id "g6.t1"; gene_id "g6";
scaffold215	AUGUSTUS	intron	145629	145749	1	-	.	transcript_id "g6.t1"; gene_id "g6";
scaffold215	AUGUSTUS	intron	145942	147961	0.13	-	.	transcript_id "g6.t1"; gene_id "g6";
scaffold215	AUGUSTUS	intron	148039	148119	0.92	-	.	transcript_id "g6.t1"; gene_id "g6";
scaffold215	AUGUSTUS	CDS	145567	145628	1	-	2	transcript_id "g6.t1"; gene_id "g6";
scaffold215	AUGUSTUS	CDS	145750	145941	0.56	-	2	transcript_id "g6.t1"; gene_id "g6";
scaffold215	AUGUSTUS	exon	145750	145941	.	-	.	transcript_id "g6.t1"; gene_id "g6";
scaffold215	AUGUSTUS	CDS	147962	148038	0.91	-	1	transcript_id "g6.t1"; gene_id "g6";
scaffold215	AUGUSTUS	exon	147962	148038	.	-	.	transcript_id "g6.t1"; gene_id "g6";
scaffold215	AUGUSTUS	CDS	148120	148133	0.92	-	0	transcript_id "g6.t1"; gene_id "g6";
scaffold215	AUGUSTUS	exon	148120	148179	.	-	.	transcript_id "g6.t1"; gene_id "g6";
scaffold215	AUGUSTUS	start_codon	148131	148133	.	-	0	transcript_id "g6.t1"; gene_id "g6";
scaffold215	AUGUSTUS	tss	148179	148179	.	-	.	transcript_id "g6.t1"; gene_id "g6";
# coding sequence = [atgaagctcgttagatttttgatgaagctgaacaacgagactgtctcaattgagctcaaaaacggcaccgttgttcatg
# gaaccattacaggtgtggatgttagcatgaacacacatctgaaggctgtcaaaattacgctaaaagggaagaatccagtgacgctggatcacctgagt
# gtgaggggtaacaacatccgttattacatcctccctgacagcttaaatcttgagacactgctggtggaagaaacacctagggtgaagccaaagaagcc
# aacagctggaaagcctatgggacgtggtcgtgggcgcggtcgtgggcgtggacgtggtcgaggccgctaa]
# protein sequence = [MKLVRFLMKLNNETVSIELKNGTVVHGTITGVDVSMNTHLKAVKITLKGKNPVTLDHLSVRGNNIRYYILPDSLNLET
# LLVEETPRVKPKKPTAGKPMGRGRGRGRGRGRGRGR]
# end gene g6
###
# start gene g7
scaffold215	AUGUSTUS	gene	149294	150474	0.16	+	.	g7
scaffold215	AUGUSTUS	transcript	149294	150474	0.16	+	.	g7.t1
scaffold215	AUGUSTUS	tss	149294	149294	.	+	.	transcript_id "g7.t1"; gene_id "g7";
scaffold215	AUGUSTUS	exon	149294	150474	.	+	.	transcript_id "g7.t1"; gene_id "g7";
scaffold215	AUGUSTUS	start_codon	149485	149487	.	+	0	transcript_id "g7.t1"; gene_id "g7";
scaffold215	AUGUSTUS	CDS	149485	150318	0.96	+	0	transcript_id "g7.t1"; gene_id "g7";
scaffold215	AUGUSTUS	stop_codon	150316	150318	.	+	0	transcript_id "g7.t1"; gene_id "g7";
scaffold215	AUGUSTUS	tts	150474	150474	.	+	.	transcript_id "g7.t1"; gene_id "g7";
# coding sequence = [atgagtgacaatcggagtcaaagacggcgagttggagagtcgtcccaatcggaagattctggaatttacaatgagagga
# ttcttatcttggtgtttgcctcaatgaattgggatattcctacactatgtcgaacagcctcggtaaacaggaaactacgtgcagttgcgagaaggatt
# ctatggaaagagctttgcgtgtatcgagctccgcaaatgataacggccttaacggacggcggtagaattggcggaggatggcaggcgatggcaaaatt
# gatgttcttctgcaatggatgtcaatcgacccggcatttccaagtgtgccaaccggaagcgggtcacttcgtgaaaacatcccggttttcgaagacat
# ccggtcggagttttttggtgaagaaatgtacaagtgatttgctgtacgtgagtgatccgtgcgaacattcaactgggagcgatgatttggggcttttc
# agaggggtattttgggggtttatgaaatctaggacaagggcgagtttgatcagaagacgagtggagcttgaagaaggagccaagtgtccattctgtcg
# tgctcgggtttggagtatgacggcggctcggctcatacccaaaagtgcggcgcggcggcttggttcgatggagagtggattggagtactttgtatgtg
# ttaatgggcacttatatggtgcttgttggctggttcctttatcgtctgatgatgaaggtgagagtgaggaagctgaccggagatttgacgacgacggc
# ggcggctattttcatcgcgagaatcagatagtaataaatgggtctctgaattacgggcttacttcttga]
# protein sequence = [MSDNRSQRRRVGESSQSEDSGIYNERILILVFASMNWDIPTLCRTASVNRKLRAVARRILWKELCVYRAPQMITALTD
# GGRIGGGWQAMAKLMFFCNGCQSTRHFQVCQPEAGHFVKTSRFSKTSGRSFLVKKCTSDLLYVSDPCEHSTGSDDLGLFRGVFWGFMKSRTRASLIRR
# RVELEEGAKCPFCRARVWSMTAARLIPKSAARRLGSMESGLEYFVCVNGHLYGACWLVPLSSDDEGESEEADRRFDDDGGGYFHRENQIVINGSLNYG
# LTS]
# end gene g7
###
# command line:
# augustus --codingseq=1 --proteinprofile=/home/pgsb/tetiana.nosenko/lineages/embryophyta_odb9/prfl/EOG09360CMV.prfl --predictionStart=111159 --predictionEnd=151268 --species=arabidopsis ./tmp/scaffold215Schil_BUSCO_geno_206160443_.temp
```
