## Supplementary material for "The *de novo* reference genome and transcriptome assemblies of the wild tomato species *Solanum chilense*": EOG09360CNG.out.1

```
# Please cite: Mario Stanke, Mark Diekhans, Robert Baertsch, David Haussler (2008),
# Using native and syntenically mapped cDNA alignments to improve de novo gene finding
# Bioinformatics 24: 637-644, doi 10.1093/bioinformatics/btn013
# No extrinsic information on sequences given.
# Using protein profile unknown
# --[0..56]--> unknown_A (10) <--[28..54]--> unknown_C (12) <--[0..3]--> unknown_D (9) <--[8..13]--> unknown_E (100) <--[0..1]--> unknown_F (28) <--[1..8]--> unknown_G (22) <--[0..2]--> unknown_H (39) <--[1..13]--> unknown_I (74) <--[22..45]--> unknown_K (17) <--[0..2]--> unknown_L (16) <--[4..9]--> unknown_M (30) <--[4..19]--> unknown_N (26) <--[0..1]--
# arabidopsis version. Using default transition matrix.
# We have hints for 0 sequences and for 0 of the sequences in the input set.
#
# ----- prediction on sequence number 1 (length = 37531, name = scaffold2453) -----
#
# Constraints/Hints:
# (none)
# Predicted genes for sequence number 1 on both strands
# start gene g1
scaffold2453	AUGUSTUS	gene	25752	30415	0.01	+	.	g1
scaffold2453	AUGUSTUS	transcript	25752	30415	0.01	+	.	g1.t1
scaffold2453	AUGUSTUS	tss	25752	25752	.	+	.	transcript_id "g1.t1"; gene_id "g1";
scaffold2453	AUGUSTUS	exon	25752	27244	.	+	.	transcript_id "g1.t1"; gene_id "g1";
scaffold2453	AUGUSTUS	start_codon	25929	25931	.	+	0	transcript_id "g1.t1"; gene_id "g1";
scaffold2453	AUGUSTUS	CDS	25929	26849	0.78	+	0	transcript_id "g1.t1"; gene_id "g1";
scaffold2453	AUGUSTUS	stop_codon	26847	26849	.	+	0	transcript_id "g1.t1"; gene_id "g1";
scaffold2453	AUGUSTUS	exon	28717	28826	.	+	.	transcript_id "g1.t1"; gene_id "g1";
scaffold2453	AUGUSTUS	exon	29269	29466	.	+	.	transcript_id "g1.t1"; gene_id "g1";
scaffold2453	AUGUSTUS	exon	30163	30415	.	+	.	transcript_id "g1.t1"; gene_id "g1";
scaffold2453	AUGUSTUS	tts	30415	30415	.	+	.	transcript_id "g1.t1"; gene_id "g1";
# coding sequence = [atgggtgaagaagtgaaaattaccgacggtgatggttacgccggagatgataatcgtgttggcgagtgggaagacggac
# ttccgagttttgacgatctgacgccgttatctcaggttttaatcccgccggagttagcgtcggcgtttagaatgacgccggagccggcgaagacgatg
# acggatgtgaatcgtgcttcggagagtactttttcgtctctacgtgctggacagttacatatgttgtcggagaagtataattttaatgaaggaaggaa
# tggagatagaaatcatgagaatgatgagatggatctgacaagagatggatccgagtcgaggaagacacggaggattgacccggagatggttactgaag
# aggctgattcggcattgaggaatgagaattgtggagatgataattcagctaagacgctgaaacggccgcggttagtctggacgccacagctgcataag
# cgatttgtggatgttgtggcgcatttagggattaaaaatgctgtgccgaagacgattatgcagctgatgaatgtggaaggactgacgagggaaaatgt
# tgctagtcatttacagaagtataggttgtatttgaagagaatgcaagggttgtcgaatgagggaccttcttcgtctgatcatttgttcgcttctacgc
# ctgtgccacagagtttgcagcagtccggtggtaatggacacagtggtaatggtcatagtagtaatggtcatatgccaatgcctatgcctatgccaatg
# atgtatccgccacaaatggtgccaatgcctatgatgggaatgtcaggacatggacatgggcacgggtttcatcatcagtataatatggggcaaccacg
# agactggtctggaaataaatttggttcttatcatcatgttgctcctggtgaaaaatag]
# protein sequence = [MGEEVKITDGDGYAGDDNRVGEWEDGLPSFDDLTPLSQVLIPPELASAFRMTPEPAKTMTDVNRASESTFSSLRAGQL
# HMLSEKYNFNEGRNGDRNHENDEMDLTRDGSESRKTRRIDPEMVTEEADSALRNENCGDDNSAKTLKRPRLVWTPQLHKRFVDVVAHLGIKNAVPKTI
# MQLMNVEGLTRENVASHLQKYRLYLKRMQGLSNEGPSSSDHLFASTPVPQSLQQSGGNGHSGNGHSSNGHMPMPMPMPMMYPPQMVPMPMMGMSGHGH
# GHGFHHQYNMGQPRDWSGNKFGSYHHVAPGEK]
# end gene g1
###
# start gene g2
scaffold2453	AUGUSTUS	gene	30661	32997	0.04	-	.	g2
scaffold2453	AUGUSTUS	transcript	30661	32997	0.04	-	.	g2.t1
scaffold2453	AUGUSTUS	tts	30661	30661	.	-	.	transcript_id "g2.t1"; gene_id "g2";
scaffold2453	AUGUSTUS	exon	30661	30893	.	-	.	transcript_id "g2.t1"; gene_id "g2";
scaffold2453	AUGUSTUS	stop_codon	30772	30774	.	-	0	transcript_id "g2.t1"; gene_id "g2";
scaffold2453	AUGUSTUS	intron	30894	31468	0.18	-	.	transcript_id "g2.t1"; gene_id "g2";
scaffold2453	AUGUSTUS	CDS	30772	30893	0.23	-	2	transcript_id "g2.t1"; gene_id "g2";
scaffold2453	AUGUSTUS	CDS	31469	32969	0.11	-	0	transcript_id "g2.t1"; gene_id "g2";
scaffold2453	AUGUSTUS	exon	31469	32997	.	-	.	transcript_id "g2.t1"; gene_id "g2";
scaffold2453	AUGUSTUS	start_codon	32967	32969	.	-	0	transcript_id "g2.t1"; gene_id "g2";
scaffold2453	AUGUSTUS	tss	32997	32997	.	-	.	transcript_id "g2.t1"; gene_id "g2";
# coding sequence = [atgagagaaatggtcattggcaccaaagtaacagacatatacacaaagcttgttgagacctatgctcaaaatggtgctt
# tgcaattaggcaaagcattacatgcacacttaatcatcaatggattggctcaaagaactcattttgcttcaaagcttattgctttttatacagaatgt
# aaacagttatcccatgcacgtaacctgtttgataaaattccccaatcagatactcgtcgttggattgttctgatcggggcgtatgctcgtcgtgggtt
# ttacgaggaagcaatgtgtgtttttcatgaaatgcaaaagggtggaaagaagccgaataagtttgttcttcctagtgtacttaaagcttgtggacgct
# tcaatgattttagaacaggggagatattgcacggtgtgattctgaagaacaagtttgaatttgactcatatgtggttagtgcattggtagatatgtat
# tcaaaatgtggtagagttgagaaggcgaaaagggtgtttaatgggacggtgaataaagatttggtcgtgttgaatgctttggtttcgggttgtgtaca
# acaggggatcgtaaatgaagcgttggatttggttgaggaaatgaaagttcaaggtatgaagcctaatgtggtgacatacaatactctgattgcagggt
# tttcgcaagaagatgatcaaggcatggtttgtaaagttgttgaattgatgcatgatgatggacttgagctagatgtagtttcttggactagtatagtt
# tctgggctagtgcagaattttcataacaaggaagcttttgacacgtttaagcgaatgttggatgatgggacgtctccaagttcagctacgattagtag
# catattgcctgcttgtgcaactatggtagatttgattcgtgggaaggagatacatggttatgcggtagtgatggggatcgagaaggatgtatacgtga
# aaagtgctctcatagacatgtatgcaaaatgtggatttatatctgaagcaaagcacttgttttctaagatgtgcgaaagaaatacagtaacatggaac
# tcgatgatttttggctacgcgaatcatgggtattgcagcgaagcaattgagttattcaatcaaatgttaagagaggaagataggaaaccagatcactt
# gactttcacagcagctctcactgcttgtagtcatgctggacttgtgcagtatggagaaagtttgttcaaactgatgcaggaaaagtacacgataaagc
# caagattggagcatttcgcgtgtatggtggatcttttagggagagcagggaaactcgatgaggcttacgatttgattcagaggatgtcaattgaacct
# gatttatttgtttggggagcattattaggggcatgtaaacagcacggaaatatggatttagcagcggttgcagctgagaaattggctaaacttgaacc
# tgagagtgctggaagtagtgtgttgctatcaagtttatatgctgatgcaactcggtacactacgctcccgctatacacaggattcaaggatggacctg
# accacaagggtctattctgcgcaaccttatcctgcatttctacaagaggccgtgtccactgctcaaactcatga]
# protein sequence = [MREMVIGTKVTDIYTKLVETYAQNGALQLGKALHAHLIINGLAQRTHFASKLIAFYTECKQLSHARNLFDKIPQSDTR
# RWIVLIGAYARRGFYEEAMCVFHEMQKGGKKPNKFVLPSVLKACGRFNDFRTGEILHGVILKNKFEFDSYVVSALVDMYSKCGRVEKAKRVFNGTVNK
# DLVVLNALVSGCVQQGIVNEALDLVEEMKVQGMKPNVVTYNTLIAGFSQEDDQGMVCKVVELMHDDGLELDVVSWTSIVSGLVQNFHNKEAFDTFKRM
# LDDGTSPSSATISSILPACATMVDLIRGKEIHGYAVVMGIEKDVYVKSALIDMYAKCGFISEAKHLFSKMCERNTVTWNSMIFGYANHGYCSEAIELF
# NQMLREEDRKPDHLTFTAALTACSHAGLVQYGESLFKLMQEKYTIKPRLEHFACMVDLLGRAGKLDEAYDLIQRMSIEPDLFVWGALLGACKQHGNMD
# LAAVAAEKLAKLEPESAGSSVLLSSLYADATRYTTLPLYTGFKDGPDHKGLFCATLSCISTRGRVHCSNS]
# end gene g2
###
# start gene g3
scaffold2453	AUGUSTUS	gene	34312	35998	0.04	+	.	g3
scaffold2453	AUGUSTUS	transcript	34312	35998	0.04	+	.	g3.t1
scaffold2453	AUGUSTUS	tss	34312	34312	.	+	.	transcript_id "g3.t1"; gene_id "g3";
scaffold2453	AUGUSTUS	exon	34312	35998	.	+	.	transcript_id "g3.t1"; gene_id "g3";
scaffold2453	AUGUSTUS	start_codon	34335	34337	.	+	0	transcript_id "g3.t1"; gene_id "g3";
scaffold2453	AUGUSTUS	CDS	34335	35897	0.11	+	0	transcript_id "g3.t1"; gene_id "g3";
scaffold2453	AUGUSTUS	stop_codon	35895	35897	.	+	0	transcript_id "g3.t1"; gene_id "g3";
scaffold2453	AUGUSTUS	tts	35998	35998	.	+	.	transcript_id "g3.t1"; gene_id "g3";
# coding sequence = [atggggtttgattcaaatgtatttatcaacaccgctcttgttgatatgtatggaaaatgtggttatgttaaagaagcag
# agcaactgtttgatgaaatgcctgaaagaaatgttgtgacatggaatgctttgatttctggttatttggacacccattaccctgaaaatgcgattgtg
# ttgtttcttgatatgttgagagagggtattagaccgaccccgtcgagtgtttcggctgtgttggttggttgtgctcagttagaagcatgtgaaattgg
# ggctcagttgcatggtttgagttggaaagttggttttgctttgaatcttgttgtagggactgttttgattgatatgtatttgaagtgttttgatcttg
# agacttcgaggagagttttcgatcaaatgactgaaaggaatgttattacttggacatcaatgattactggttatgcgcaaaatagttgcccttttcaa
# gctctgattttgttcaaggaaatgttgaggttgggaattagagctaattatgtcacctatacgagtttgttaagctcgttttcttgttcagattactt
# ggttcattgtgagcaggtgcactgtcatgtaatacatcaatgttgtaagactaaccattacttggtggtatcgttgttgtctgcttactcaggttgta
# gttgtagcttagaggatttccgtaagttgtgttctgacgttgtgaaatgggatgagatctcctggaatgcagttatttccggtttctctaatttagga
# gtcggtggagaagcgttctcctgcttttcaagaatgaggcgatctggttttactgttgatcattacacttttgcgagcattttgaaagcaatagggtg
# catttcaggcctggaggagggaatgcttatccattgtctagctctgaaaacaggatatgcttctgaagttatcatacaaaatgggcttctatccatgt
# atacaaaatgtggtagacttgaagatgccgagaaagtattctcatcaatggaggaacgagacctcatatcgtggaactcacttcttacagggtgtgca
# catcatggttatggtagtgatgtgattgtaatgtttgaagaaatgaggagatgtggtattaaaccagatctaaccacattccttattgttctttcggc
# atgtagacatgctggcctgctcgacgaagggcttaaatattttgatctgatgaagaatgacgattctctaccaccaccaaagctagagcattatgctt
# gcatagtcgacctgtatgcccgtgctggtcatctacatgaagcagaggacttcatcaacaatatgccaatagaaccaggaccttcggtttataaaagt
# ctactgaatgcttgccaactacacggtaataagggacttgctgtgatttctgccaagaagcttgttgaacttcgtcccaacgatcctgcaacgtacgt
# attgctagcgaatgtgctagcattggaagggaattggaaggacgcggagggtcagcggaagcttatgttggatagaggattgagtaagaaacctggtt
# atagctggctataa]
# protein sequence = [MGFDSNVFINTALVDMYGKCGYVKEAEQLFDEMPERNVVTWNALISGYLDTHYPENAIVLFLDMLREGIRPTPSSVSA
# VLVGCAQLEACEIGAQLHGLSWKVGFALNLVVGTVLIDMYLKCFDLETSRRVFDQMTERNVITWTSMITGYAQNSCPFQALILFKEMLRLGIRANYVT
# YTSLLSSFSCSDYLVHCEQVHCHVIHQCCKTNHYLVVSLLSAYSGCSCSLEDFRKLCSDVVKWDEISWNAVISGFSNLGVGGEAFSCFSRMRRSGFTV
# DHYTFASILKAIGCISGLEEGMLIHCLALKTGYASEVIIQNGLLSMYTKCGRLEDAEKVFSSMEERDLISWNSLLTGCAHHGYGSDVIVMFEEMRRCG
# IKPDLTTFLIVLSACRHAGLLDEGLKYFDLMKNDDSLPPPKLEHYACIVDLYARAGHLHEAEDFINNMPIEPGPSVYKSLLNACQLHGNKGLAVISAK
# KLVELRPNDPATYVLLANVLALEGNWKDAEGQRKLMLDRGLSKKPGYSWL]
# end gene g3
###
# start gene g4
scaffold2453	AUGUSTUS	gene	38152	41829	0.01	+	.	g4
scaffold2453	AUGUSTUS	transcript	38152	41829	0.01	+	.	g4.t1
scaffold2453	AUGUSTUS	tss	38152	38152	.	+	.	transcript_id "g4.t1"; gene_id "g4";
scaffold2453	AUGUSTUS	exon	38152	38387	.	+	.	transcript_id "g4.t1"; gene_id "g4";
scaffold2453	AUGUSTUS	start_codon	38231	38233	.	+	0	transcript_id "g4.t1"; gene_id "g4";
scaffold2453	AUGUSTUS	intron	38388	39004	0.06	+	.	transcript_id "g4.t1"; gene_id "g4";
scaffold2453	AUGUSTUS	intron	39238	39548	0.78	+	.	transcript_id "g4.t1"; gene_id "g4";
scaffold2453	AUGUSTUS	intron	40002	40170	1	+	.	transcript_id "g4.t1"; gene_id "g4";
scaffold2453	AUGUSTUS	intron	40240	40497	0.98	+	.	transcript_id "g4.t1"; gene_id "g4";
scaffold2453	AUGUSTUS	intron	40557	41094	0.98	+	.	transcript_id "g4.t1"; gene_id "g4";
scaffold2453	AUGUSTUS	CDS	38231	38387	0.05	+	0	transcript_id "g4.t1"; gene_id "g4";
scaffold2453	AUGUSTUS	CDS	39005	39237	0.93	+	2	transcript_id "g4.t1"; gene_id "g4";
scaffold2453	AUGUSTUS	exon	39005	39237	.	+	.	transcript_id "g4.t1"; gene_id "g4";
scaffold2453	AUGUSTUS	CDS	39549	40001	1	+	0	transcript_id "g4.t1"; gene_id "g4";
scaffold2453	AUGUSTUS	exon	39549	40001	.	+	.	transcript_id "g4.t1"; gene_id "g4";
scaffold2453	AUGUSTUS	CDS	40171	40239	0.98	+	0	transcript_id "g4.t1"; gene_id "g4";
scaffold2453	AUGUSTUS	exon	40171	40239	.	+	.	transcript_id "g4.t1"; gene_id "g4";
scaffold2453	AUGUSTUS	CDS	40498	40556	1	+	0	transcript_id "g4.t1"; gene_id "g4";
scaffold2453	AUGUSTUS	exon	40498	40556	.	+	.	transcript_id "g4.t1"; gene_id "g4";
scaffold2453	AUGUSTUS	CDS	41095	41614	1	+	1	transcript_id "g4.t1"; gene_id "g4";
scaffold2453	AUGUSTUS	exon	41095	41829	.	+	.	transcript_id "g4.t1"; gene_id "g4";
scaffold2453	AUGUSTUS	stop_codon	41612	41614	.	+	0	transcript_id "g4.t1"; gene_id "g4";
scaffold2453	AUGUSTUS	tts	41829	41829	.	+	.	transcript_id "g4.t1"; gene_id "g4";
scaffold2453	AUGUSTUS	protein_match	38237	38266	6.08	+	0	target "unknown_A[1..10]"; target_start 2; transcript_id "g4.t1"; gene_id "g4";
scaffold2453	AUGUSTUS	protein_match	38360	38387	4.81	+	0	target "unknown_C[1..10]"; target_start 43; transcript_id "g4.t1"; gene_id "g4";
scaffold2453	AUGUSTUS	protein_match	39005	39012	5.75	+	2	target "unknown_C[10..12]"; target_start 43; transcript_id "g4.t1"; gene_id "g4";
scaffold2453	AUGUSTUS	protein_match	39022	39048	3.89	+	0	target "unknown_D[1..9]"; target_start 58; transcript_id "g4.t1"; gene_id "g4";
scaffold2453	AUGUSTUS	protein_match	39079	39237	7.28	+	0	target "unknown_E[1..53]"; target_start 77; transcript_id "g4.t1"; gene_id "g4";
scaffold2453	AUGUSTUS	protein_match	39549	39689	5.81	+	0	target "unknown_E[54..100]"; target_start 77; transcript_id "g4.t1"; gene_id "g4";
scaffold2453	AUGUSTUS	protein_match	39690	39773	6.42	+	0	target "unknown_F[1..28]"; target_start 177; transcript_id "g4.t1"; gene_id "g4";
scaffold2453	AUGUSTUS	protein_match	39780	39845	7.66	+	0	target "unknown_G[1..22]"; target_start 207; transcript_id "g4.t1"; gene_id "g4";
scaffold2453	AUGUSTUS	protein_match	39849	39965	6.42	+	0	target "unknown_H[1..39]"; target_start 230; transcript_id "g4.t1"; gene_id "g4";
scaffold2453	AUGUSTUS	protein_match	39984	40001	4.16	+	0	target "unknown_I[1..6]"; target_start 275; transcript_id "g4.t1"; gene_id "g4";
scaffold2453	AUGUSTUS	protein_match	40171	40239	6.92	+	2	target "unknown_I[7..30]"; target_start 274; transcript_id "g4.t1"; gene_id "g4";
scaffold2453	AUGUSTUS	protein_match	40498	40556	5.47	+	2	target "unknown_I[30..49]"; target_start 274; transcript_id "g4.t1"; gene_id "g4";
scaffold2453	AUGUSTUS	protein_match	41095	41170	6.46	+	1	target "unknown_I[49..74]"; target_start 275; transcript_id "g4.t1"; gene_id "g4";
scaffold2453	AUGUSTUS	protein_match	41279	41329	4.04	+	0	target "unknown_K[1..17]"; target_start 385; transcript_id "g4.t1"; gene_id "g4";
scaffold2453	AUGUSTUS	protein_match	41330	41377	5.15	+	0	target "unknown_L[1..16]"; target_start 402; transcript_id "g4.t1"; gene_id "g4";
scaffold2453	AUGUSTUS	protein_match	41390	41479	5.77	+	0	target "unknown_M[1..30]"; target_start 422; transcript_id "g4.t1"; gene_id "g4";
scaffold2453	AUGUSTUS	protein_match	41534	41611	5.76	+	0	target "unknown_N[1..26]"; target_start 470; transcript_id "g4.t1"; gene_id "g4";
# coding sequence = [atggctccaactcttacttcaaattcatttctcctttcaactacacctcatccaagattatcattcaaaaatccaagat
# tcattgtttctgctaaaaaatctggacaaaatcaagaaactacaaccaattctagcaaccccttcaactttgatttcggtaagttacctgatgtgacg
# tctttgatacctgctagcgcgaacacatcttctggattgtcttttggaaggcaaagggcaaaggatcctggaacggtgtttgttgctggtgcaactgg
# gcaagctggtatccgcattgcacagttgctgttgcgtgaaggttatagtgtcagagctggagtttctgaccttggtgctgcacaagagctagctcgtc
# tagccgttagctacaaggtaatctctaacgatgagtcaaaacgcctgaatgcagttgcatcatcatttcaagatgcagaatcgattgcaaaggcaatc
# ggaaatgctagcaaagttgtggttactattagtaagggagaggacggtcctgcgactgaagtcaccacaacagatgctgtacaagttatagaagcagc
# acaattagctggcgttggacatgtggccatagtctatgatgaatcttctccagtaggctcaacatacaatgtgctcgacggaattacatcattcttca
# acaatctgttctcaaaatctcaaccgttgacgatagcagagtttctgcagaagatagtagagacagacctaagctatacactcataaaaaccagatta
# actgacgatttctcccctgagagctcatacaaaatcgtcgtttcagctgaaggaagtgctgatgctgacgcctataaagtggggaagtctcagatagc
# taagctcgttgtggatgttttctccaacacagcggtggcagaaaataaggttgtcgaagtctttgctgatccatcagcaccgccaaagactgtggatg
# aactttttagcgtcattcctgaggatggtcggagaaaggcctatgcagaagcccttgaaaaatcgaaagctgaggaagaagctcgaggagttgctgaa
# gcatccaagaggcaggaacaagaagcaaagaagcttgaaaagaaagaagcaaaggctgctgctaccaacgcaaaggaacctgaagagaaggcgtcatc
# accttccgttccttctgttgaaagtctactagacaaagcaaaagactttagtacaggattttcatttgaaaaactcagctcacagctcaaatcagctg
# ttgaaaaggctaacgaggaatcaaacgctcaagttgctactgttaggggacaggccaaggctaaaaatttgcctgctcagaaagcagtggtgaaaact
# cctccaaggaaaccatttgcttcgaaaacgaagaaggaggctccgaaaccagctaaacaaacagaggttgcttcaacagagaagaggaagatttttgg
# tggactgtttcaacaagaaaccatctatgttgatgactaa]
# protein sequence = [MAPTLTSNSFLLSTTPHPRLSFKNPRFIVSAKKSGQNQETTTNSSNPFNFDFGKLPDVTSLIPASANTSSGLSFGRQR
# AKDPGTVFVAGATGQAGIRIAQLLLREGYSVRAGVSDLGAAQELARLAVSYKVISNDESKRLNAVASSFQDAESIAKAIGNASKVVVTISKGEDGPAT
# EVTTTDAVQVIEAAQLAGVGHVAIVYDESSPVGSTYNVLDGITSFFNNLFSKSQPLTIAEFLQKIVETDLSYTLIKTRLTDDFSPESSYKIVVSAEGS
# ADADAYKVGKSQIAKLVVDVFSNTAVAENKVVEVFADPSAPPKTVDELFSVIPEDGRRKAYAEALEKSKAEEEARGVAEASKRQEQEAKKLEKKEAKA
# AATNAKEPEEKASSPSVPSVESLLDKAKDFSTGFSFEKLSSQLKSAVEKANEESNAQVATVRGQAKAKNLPAQKAVVKTPPRKPFASKTKKEAPKPAK
# QTEVASTEKRKIFGGLFQQETIYVDD]
# sequence of block unknown_A     2 [PTLTSNSFLL] 12
# sequence of block unknown_C    43 [SSNPFNFDFGKL] 55
# sequence of block unknown_D    58 [TSLIPASAN] 67
# sequence of block unknown_E    77 [RAKDPGTVFVAGATGQAGIRIAQLLLREGYSVRAGVSDLGAAQELARLAVSYKVISNDESKRLNAVASSFQDAESIAKAIGNASKVVVTISKGEDGPATE] 177
# sequence of block unknown_F   177 [VTTTDAVQVIEAAQLAGVGHVAIVYDES] 205
# sequence of block unknown_G   207 [VGSTYNVLDGITSFFNNLFSKS] 229
# sequence of block unknown_H   230 [PLTIAEFLQKIVETDLSYTLIKTRLTDDFSPESSYKIVV] 269
# sequence of block unknown_I   275 [DADAYKVGKSQIAKLVVDVFSNTAVAENKVVEVFADPSAPPKTVDELFSVIPEDGRRKAYAEALEKSKAEEEAR] 349
# sequence of block unknown_K   385 [SPSVPSVESLLDKAKDF] 402
# sequence of block unknown_L   402 [STGFSFEKLSSQLKSA] 418
# sequence of block unknown_M   422 [NEESNAQVATVRGQAKAKNLPAQKAVVKTP] 452
# sequence of block unknown_N   470 [QTEVASTEKRKIFGGLFQQETIYVDD] 496
# end gene g4
###
# start gene g5
scaffold2453	AUGUSTUS	gene	44902	49949	0.09	+	.	g5
scaffold2453	AUGUSTUS	transcript	44902	49949	0.09	+	.	g5.t1
scaffold2453	AUGUSTUS	tss	44902	44902	.	+	.	transcript_id "g5.t1"; gene_id "g5";
scaffold2453	AUGUSTUS	exon	44902	45122	.	+	.	transcript_id "g5.t1"; gene_id "g5";
scaffold2453	AUGUSTUS	start_codon	44938	44940	.	+	0	transcript_id "g5.t1"; gene_id "g5";
scaffold2453	AUGUSTUS	intron	45123	46471	1	+	.	transcript_id "g5.t1"; gene_id "g5";
scaffold2453	AUGUSTUS	intron	46684	46924	0.72	+	.	transcript_id "g5.t1"; gene_id "g5";
scaffold2453	AUGUSTUS	intron	46987	47395	0.76	+	.	transcript_id "g5.t1"; gene_id "g5";
scaffold2453	AUGUSTUS	intron	47613	47705	0.93	+	.	transcript_id "g5.t1"; gene_id "g5";
scaffold2453	AUGUSTUS	intron	47813	48995	0.27	+	.	transcript_id "g5.t1"; gene_id "g5";
scaffold2453	AUGUSTUS	CDS	44938	45122	0.99	+	0	transcript_id "g5.t1"; gene_id "g5";
scaffold2453	AUGUSTUS	CDS	46472	46683	0.83	+	1	transcript_id "g5.t1"; gene_id "g5";
scaffold2453	AUGUSTUS	exon	46472	46683	.	+	.	transcript_id "g5.t1"; gene_id "g5";
scaffold2453	AUGUSTUS	CDS	46925	46986	0.72	+	2	transcript_id "g5.t1"; gene_id "g5";
scaffold2453	AUGUSTUS	exon	46925	46986	.	+	.	transcript_id "g5.t1"; gene_id "g5";
scaffold2453	AUGUSTUS	CDS	47396	47612	0.89	+	0	transcript_id "g5.t1"; gene_id "g5";
scaffold2453	AUGUSTUS	exon	47396	47612	.	+	.	transcript_id "g5.t1"; gene_id "g5";
scaffold2453	AUGUSTUS	CDS	47706	47812	0.62	+	2	transcript_id "g5.t1"; gene_id "g5";
scaffold2453	AUGUSTUS	exon	47706	47812	.	+	.	transcript_id "g5.t1"; gene_id "g5";
scaffold2453	AUGUSTUS	CDS	48996	49178	0.66	+	0	transcript_id "g5.t1"; gene_id "g5";
scaffold2453	AUGUSTUS	exon	48996	49180	.	+	.	transcript_id "g5.t1"; gene_id "g5";
scaffold2453	AUGUSTUS	stop_codon	49176	49178	.	+	0	transcript_id "g5.t1"; gene_id "g5";
scaffold2453	AUGUSTUS	exon	49596	49949	.	+	.	transcript_id "g5.t1"; gene_id "g5";
scaffold2453	AUGUSTUS	tts	49949	49949	.	+	.	transcript_id "g5.t1"; gene_id "g5";
# coding sequence = [atgtgggaatccgttttggttttacaagttccttcgccttctgtgaagttcaaatttcaaattccaaaacctagaaatt
# gggcatggatgaacaagtacagctcaatccgatgtgccggaaaagtcaatcgatggtcccttgatggcatgaatgctcttgtcactggtggtactaga
# ggcattgggcatgcgatagtggaggaattgtgtggactgggagccactgtgcatacgtgtgcccggaatgaagatgagcttggaacatgtttgaggag
# ctggaaagatgagggctttacagtttctggttccttgtgtgatgtgtcttctcaagttgatcgccaaaaattaatggaggttgtttcgtctacattca
# atgggaagctcgacattcttgtagatgtttctagaaagcttacagataactatcctttaccaccaagaaatcctagaggcccaatgataaacaacgcg
# gggaccaatattcgcaaagctatggtggattttactgctgaagagttttccagcatcatggcaacaaattttgaatctgttttccatctgtgtcagct
# agcctatccccttctgaaagcatccgaggctggaagtgttgtgttcacttcctctgtctcaggttttgtctcattgaaatctatgtctttacaaggag
# caacaaaaggagcaattaatcaacttacaaaatatttggcatgcgagtgggctaaagacaacatcaggagtaatgctgttgctccttggtacatcaaa
# acatccatggtggagcaacttatcctccaagtcttacgaagtattaactcgcaaacaaggaagacgattgtcagtagagatgtgcacttttttgacaa
# agagaaatgggactggaaggacaatcaactttcagtcaaagtgtcagaggagcaagcatccgatcaatggcaaaatgagttagtggatgatcctccga
# tttag]
# protein sequence = [MWESVLVLQVPSPSVKFKFQIPKPRNWAWMNKYSSIRCAGKVNRWSLDGMNALVTGGTRGIGHAIVEELCGLGATVHT
# CARNEDELGTCLRSWKDEGFTVSGSLCDVSSQVDRQKLMEVVSSTFNGKLDILVDVSRKLTDNYPLPPRNPRGPMINNAGTNIRKAMVDFTAEEFSSI
# MATNFESVFHLCQLAYPLLKASEAGSVVFTSSVSGFVSLKSMSLQGATKGAINQLTKYLACEWAKDNIRSNAVAPWYIKTSMVEQLILQVLRSINSQT
# RKTIVSRDVHFFDKEKWDWKDNQLSVKVSEEQASDQWQNELVDDPPI]
# end gene g5
###
# start gene g6
scaffold2453	AUGUSTUS	gene	51106	55027	0.02	-	.	g6
scaffold2453	AUGUSTUS	transcript	51106	55027	0.02	-	.	g6.t1
scaffold2453	AUGUSTUS	tts	51106	51106	.	-	.	transcript_id "g6.t1"; gene_id "g6";
scaffold2453	AUGUSTUS	exon	51106	51317	.	-	.	transcript_id "g6.t1"; gene_id "g6";
scaffold2453	AUGUSTUS	stop_codon	51182	51184	.	-	0	transcript_id "g6.t1"; gene_id "g6";
scaffold2453	AUGUSTUS	intron	51318	52358	0.61	-	.	transcript_id "g6.t1"; gene_id "g6";
scaffold2453	AUGUSTUS	intron	52475	52749	0.78	-	.	transcript_id "g6.t1"; gene_id "g6";
scaffold2453	AUGUSTUS	intron	52801	52965	0.64	-	.	transcript_id "g6.t1"; gene_id "g6";
scaffold2453	AUGUSTUS	CDS	51182	51317	0.65	-	1	transcript_id "g6.t1"; gene_id "g6";
scaffold2453	AUGUSTUS	CDS	52359	52474	0.67	-	0	transcript_id "g6.t1"; gene_id "g6";
scaffold2453	AUGUSTUS	exon	52359	52474	.	-	.	transcript_id "g6.t1"; gene_id "g6";
scaffold2453	AUGUSTUS	CDS	52750	52800	0.79	-	0	transcript_id "g6.t1"; gene_id "g6";
scaffold2453	AUGUSTUS	exon	52750	52800	.	-	.	transcript_id "g6.t1"; gene_id "g6";
scaffold2453	AUGUSTUS	CDS	52966	53169	0.31	-	0	transcript_id "g6.t1"; gene_id "g6";
scaffold2453	AUGUSTUS	exon	52966	53178	.	-	.	transcript_id "g6.t1"; gene_id "g6";
scaffold2453	AUGUSTUS	start_codon	53167	53169	.	-	0	transcript_id "g6.t1"; gene_id "g6";
scaffold2453	AUGUSTUS	exon	54979	55027	.	-	.	transcript_id "g6.t1"; gene_id "g6";
scaffold2453	AUGUSTUS	tss	55027	55027	.	-	.	transcript_id "g6.t1"; gene_id "g6";
# coding sequence = [atgattgatctggataagcagactaaaatggtcgttgagcttgatggtcatgttatgtgctgtgttagagatcaaaatg
# ggtatcatgtaatccagaaatgcatcgaatgcattccacaggatactatccagttcattgttttcacattttatgatcaagttgtgacattgtccacc
# catccacatggatgtcgggtcatacagatgatgagactagtggctgacaagttcattcgcgtggattttgttactgaggtaagtgtatggatacttgg
# tacacccgacggctggtgtcagcaggtgtcggtcgcgtctaggtggtggtttgatggtgaggatgtcttccttgccatgaattggaagataatgtaca
# ttactctacgagcagttattcctctagtcatggtgagggtagaagccatttacagacattccaccatcaacacagattatctgaccagtgatgtagga
# agatgcaggcaaacaaaggaatcccacaagagatga]
# protein sequence = [MIDLDKQTKMVVELDGHVMCCVRDQNGYHVIQKCIECIPQDTIQFIVFTFYDQVVTLSTHPHGCRVIQMMRLVADKFI
# RVDFVTEVSVWILGTPDGWCQQVSVASRWWFDGEDVFLAMNWKIMYITLRAVIPLVMVRVEAIYRHSTINTDYLTSDVGRCRQTKESHKR]
# end gene g6
###
# command line:
# augustus --codingseq=1 --proteinprofile=/home/pgsb/tetiana.nosenko/lineages/embryophyta_odb9/prfl/EOG09360CNG.prfl --predictionStart=20727 --predictionEnd=58257 --species=arabidopsis ./tmp/scaffold2453Schil_BUSCO_geno_206160443_.temp
```
