## Supplementary material for "The *de novo* reference genome and transcriptome assemblies of the wild tomato species *Solanum chilense*": EOG09360CNL.out.1

```
# Please cite: Mario Stanke, Mark Diekhans, Robert Baertsch, David Haussler (2008),
# Using native and syntenically mapped cDNA alignments to improve de novo gene finding
# Bioinformatics 24: 637-644, doi 10.1093/bioinformatics/btn013
# No extrinsic information on sequences given.
# Using protein profile unknown
# --[18..119]--> unknown_B (306) <--[0..8]--> unknown_C (44) <--[0..0]--
# arabidopsis version. Using default transition matrix.
# We have hints for 0 sequences and for 0 of the sequences in the input set.
#
# ----- prediction on sequence number 1 (length = 30309, name = scaffold2038) -----
#
# Constraints/Hints:
# (none)
# Predicted genes for sequence number 1 on both strands
# start gene g1
scaffold2038	AUGUSTUS	gene	62560	63302	0.36	+	.	g1
scaffold2038	AUGUSTUS	transcript	62560	63302	0.36	+	.	g1.t1
scaffold2038	AUGUSTUS	CDS	62560	63015	0.7	+	0	transcript_id "g1.t1"; gene_id "g1";
scaffold2038	AUGUSTUS	exon	62560	63302	.	+	.	transcript_id "g1.t1"; gene_id "g1";
scaffold2038	AUGUSTUS	stop_codon	63013	63015	.	+	0	transcript_id "g1.t1"; gene_id "g1";
scaffold2038	AUGUSTUS	tts	63302	63302	.	+	.	transcript_id "g1.t1"; gene_id "g1";
# coding sequence = [cgaacacgagctgcatttgatatggcactgatcgttcatcgcaaggtacaggaaagagatattgaagctggtcggaacc
# ttggtaattggatccttcgatggcttgacaaaatgaagccatctgctaatattcgaggctcagataacattgcaattaccagtgcaactaagcagctt
# aggaactcatctcactcccccaagcctgaagctttccagaaatacggcgctggcaaagacaaggaatccagcagcaggcatctgtttacctcagctag
# taacacatggcagaaagcatacccgaccatttccatgatgatgaaaccaagaagcccagctggaacaaatatccaatacaggcagttaaacactgttt
# cgcctactagtttcaaacccatgaaacatggttttgagggagtgatccgaccggacatattgcagtggattcaacgaagctaa]
# protein sequence = [RTRAAFDMALIVHRKVQERDIEAGRNLGNWILRWLDKMKPSANIRGSDNIAITSATKQLRNSSHSPKPEAFQKYGAGK
# DKESSSRHLFTSASNTWQKAYPTISMMMKPRSPAGTNIQYRQLNTVSPTSFKPMKHGFEGVIRPDILQWIQRS]
# end gene g1
###
# start gene g2
scaffold2038	AUGUSTUS	gene	66895	68044	0.25	+	.	g2
scaffold2038	AUGUSTUS	transcript	66895	68044	0.25	+	.	g2.t1
scaffold2038	AUGUSTUS	tss	66895	66895	.	+	.	transcript_id "g2.t1"; gene_id "g2";
scaffold2038	AUGUSTUS	exon	66895	68044	.	+	.	transcript_id "g2.t1"; gene_id "g2";
scaffold2038	AUGUSTUS	start_codon	66959	66961	.	+	0	transcript_id "g2.t1"; gene_id "g2";
scaffold2038	AUGUSTUS	CDS	66959	67900	0.7	+	0	transcript_id "g2.t1"; gene_id "g2";
scaffold2038	AUGUSTUS	stop_codon	67898	67900	.	+	0	transcript_id "g2.t1"; gene_id "g2";
scaffold2038	AUGUSTUS	tts	68044	68044	.	+	.	transcript_id "g2.t1"; gene_id "g2";
# coding sequence = [atggatcagtggatgaagctttacgttcttggcgctggctcttacggcaaagtttattatgcagtgaagatggatcctt
# tttcgttatgtgtctctgttgctgctgttaaatgtgctgatatgaaccgttctgtttcactccaacaagaagcagaaatcttgacaaccctcaaagat
# tcaccttacgtggttcagttcattggatcagacgttagcattgacaacggtggtatttcaacttacaatctgtttcttgagtatgcatatggtggatc
# gctacacgatttgatcgttaattcgaagatgagaaggatacggatgtctgaagtggaagtaggtttctatgcatatcaactcttaaagggtattcaac
# acgttcatgagaaagggtgggttcattgtgatattaaacctgctaatgttttgattttcaacaatgctgaacgtggtgggatgcacaagttaaagttg
# gctgactttggattgtcgttgagagttcccgaaggtgtggcatatatgactggtgctacgatgagcaataaagggactctaccttacgcgcccccaga
# atctttgatcagtggttttcatggcaggagttatgatatatggtcgttagggtgtactgtggcagagatgatgactgggtgtcgcgtttggatttatc
# gcgacactaaggatttgcagtggaagattatgaatgaagaaccaatgattcctagtgatgtttctgagattgccagagattttttgtacaagtgtttg
# ataaaggatcctctaaaaagatggacgacgcaacaactacttcaacatccatttattcaacaagctttattatgtactaggatgcgtgaaactcacgg
# gataacatcaagggttaatccttttggctgcagacttggagtacctgatcagaagatgcactctttcagactagtttaa]
# protein sequence = [MDQWMKLYVLGAGSYGKVYYAVKMDPFSLCVSVAAVKCADMNRSVSLQQEAEILTTLKDSPYVVQFIGSDVSIDNGGI
# STYNLFLEYAYGGSLHDLIVNSKMRRIRMSEVEVGFYAYQLLKGIQHVHEKGWVHCDIKPANVLIFNNAERGGMHKLKLADFGLSLRVPEGVAYMTGA
# TMSNKGTLPYAPPESLISGFHGRSYDIWSLGCTVAEMMTGCRVWIYRDTKDLQWKIMNEEPMIPSDVSEIARDFLYKCLIKDPLKRWTTQQLLQHPFI
# QQALLCTRMRETHGITSRVNPFGCRLGVPDQKMHSFRLV]
# end gene g2
###
# start gene g3
scaffold2038	AUGUSTUS	gene	68170	69850	0.17	-	.	g3
scaffold2038	AUGUSTUS	transcript	68170	69850	0.17	-	.	g3.t1
scaffold2038	AUGUSTUS	tts	68170	68170	.	-	.	transcript_id "g3.t1"; gene_id "g3";
scaffold2038	AUGUSTUS	exon	68170	69555	.	-	.	transcript_id "g3.t1"; gene_id "g3";
scaffold2038	AUGUSTUS	stop_codon	69030	69032	.	-	0	transcript_id "g3.t1"; gene_id "g3";
scaffold2038	AUGUSTUS	CDS	69030	69521	1	-	0	transcript_id "g3.t1"; gene_id "g3";
scaffold2038	AUGUSTUS	start_codon	69519	69521	.	-	0	transcript_id "g3.t1"; gene_id "g3";
scaffold2038	AUGUSTUS	exon	69674	69850	.	-	.	transcript_id "g3.t1"; gene_id "g3";
scaffold2038	AUGUSTUS	tss	69850	69850	.	-	.	transcript_id "g3.t1"; gene_id "g3";
# coding sequence = [atgagcaataaagcacctgttaagttagatgatgagcagttggctgaactgcgagaaattttccgatcattcgacagaa
# atgatgatgggagtctaacccaactcgagcttggcgcgctattgaggtctcttggtttaaaaccaagtcctgatcagctcgaaactttgattcaaaag
# gcggataaaaacgacaatggccttgttgaattctcggagtttgtatcactcgtagcaccggaacttcttccagcgaagtccccttacacagaggaaca
# attgaaacagctattcaagatgtttgatagggatggaaatggttatattacggctgcagaattggctcattctatggcgaagcttggacatgctttga
# ctgctgaagaacttactgggatgatcagagaagctgatactgatggagatggcaggatcagctatcaggaatttactcaggcgatttcttcggctgct
# ttcgacaactcttgggcttga]
# protein sequence = [MSNKAPVKLDDEQLAELREIFRSFDRNDDGSLTQLELGALLRSLGLKPSPDQLETLIQKADKNDNGLVEFSEFVSLVA
# PELLPAKSPYTEEQLKQLFKMFDRDGNGYITAAELAHSMAKLGHALTAEELTGMIREADTDGDGRISYQEFTQAISSAAFDNSWA]
# end gene g3
###
# start gene g4
scaffold2038	AUGUSTUS	gene	73538	77590	0.31	-	.	g4
scaffold2038	AUGUSTUS	transcript	73538	77590	0.31	-	.	g4.t1
scaffold2038	AUGUSTUS	tts	73538	73538	.	-	.	transcript_id "g4.t1"; gene_id "g4";
scaffold2038	AUGUSTUS	exon	73538	74066	.	-	.	transcript_id "g4.t1"; gene_id "g4";
scaffold2038	AUGUSTUS	stop_codon	73758	73760	.	-	0	transcript_id "g4.t1"; gene_id "g4";
scaffold2038	AUGUSTUS	intron	74067	74282	1	-	.	transcript_id "g4.t1"; gene_id "g4";
scaffold2038	AUGUSTUS	intron	74479	75063	0.56	-	.	transcript_id "g4.t1"; gene_id "g4";
scaffold2038	AUGUSTUS	intron	75189	75960	0.52	-	.	transcript_id "g4.t1"; gene_id "g4";
scaffold2038	AUGUSTUS	intron	76049	76630	0.55	-	.	transcript_id "g4.t1"; gene_id "g4";
scaffold2038	AUGUSTUS	intron	76697	76988	0.84	-	.	transcript_id "g4.t1"; gene_id "g4";
scaffold2038	AUGUSTUS	CDS	73758	74066	0.99	-	0	transcript_id "g4.t1"; gene_id "g4";
scaffold2038	AUGUSTUS	CDS	74283	74478	0.76	-	1	transcript_id "g4.t1"; gene_id "g4";
scaffold2038	AUGUSTUS	exon	74283	74478	.	-	.	transcript_id "g4.t1"; gene_id "g4";
scaffold2038	AUGUSTUS	CDS	75064	75188	0.57	-	0	transcript_id "g4.t1"; gene_id "g4";
scaffold2038	AUGUSTUS	exon	75064	75188	.	-	.	transcript_id "g4.t1"; gene_id "g4";
scaffold2038	AUGUSTUS	CDS	75961	76048	0.68	-	1	transcript_id "g4.t1"; gene_id "g4";
scaffold2038	AUGUSTUS	exon	75961	76048	.	-	.	transcript_id "g4.t1"; gene_id "g4";
scaffold2038	AUGUSTUS	CDS	76631	76696	0.67	-	1	transcript_id "g4.t1"; gene_id "g4";
scaffold2038	AUGUSTUS	exon	76631	76696	.	-	.	transcript_id "g4.t1"; gene_id "g4";
scaffold2038	AUGUSTUS	CDS	76989	77518	0.99	-	0	transcript_id "g4.t1"; gene_id "g4";
scaffold2038	AUGUSTUS	exon	76989	77590	.	-	.	transcript_id "g4.t1"; gene_id "g4";
scaffold2038	AUGUSTUS	start_codon	77516	77518	.	-	0	transcript_id "g4.t1"; gene_id "g4";
scaffold2038	AUGUSTUS	tss	77590	77590	.	-	.	transcript_id "g4.t1"; gene_id "g4";
# coding sequence = [atgtccactctctacaatcctctaattttcaccattaaaaacccaacagtcagccttaaacctcacacttcccttcctt
# cttctgttccggcttctaggcttcggaaatttcaaaatttctctgttcaatcctccatttcctcatccaatgagccggaaaaacccacctctattaca
# ccggataatgataaagctgacgataaagcggtcgagttcgtggatgaatggggagagaagtcggagcccgaacccggaccggttacgaagttagcgga
# ttcggatcctcgggagtatgatgatgagtggggtaatggaagtcccggagttgacgtgagtggtgaagaggacgagaagcttctagagctgaaaaggt
# gtttggtggatacagtttatgggacagatttcggatttcgggcttcatcagagattcgggccgaggcattggaggtcgtttctcagttggaggcagcc
# aatccttctccagcaccaactgagtctcctgagttgcttgatgggaactggattttagtaatgagtactggtatgcttatcttgagcattgacaccac
# agagcaagttgctctccccaattctagcctcctggttgctgcttctatcttggaaggaatgttttacttagctttgctcttgttaaagagtcaacttc
# aacaactaatgatcatgatcgatgaacttaagatcgatgacattcactatcttggttcacatatcacagaagaaaatctgaaggctgaagatcgttgt
# tgttattattatttctttgattttactgggaaagtcgagttttagttcactgcattttctgagttgttacctcttcttgctgtgggtaacattcctct
# gttgaaggtagaaaagattagccaagacgtaaatacaaacagctcaactatagagaatgcgactacattatcaagccctgtagccaccttgtccttta
# gtgctactgccacttttgaagttcgaagcccctctagaatacaggttgaattcaaggaagggaattttaaacctccagaaataaaatcgaacatagat
# ctgccagaaactgtggatttgtttgggcaaaagataagtctctctccagtacagcaatctctaggtcctctggaaaacgctgtggcaggcatagcacg
# aactatttctggtcagcctcctctcaagatcccaattccaggtggaaggacaaaatcttggcttctcacaacctaccttgataaggatatgcggatct
# ccagaggcgacggtgggctttttgtgcttgttaaggaagggagttctcttctatattaa]
# protein sequence = [MSTLYNPLIFTIKNPTVSLKPHTSLPSSVPASRLRKFQNFSVQSSISSSNEPEKPTSITPDNDKADDKAVEFVDEWGE
# KSEPEPGPVTKLADSDPREYDDEWGNGSPGVDVSGEEDEKLLELKRCLVDTVYGTDFGFRASSEIRAEALEVVSQLEAANPSPAPTESPELLDGNWIL
# VMSTGMLILSIDTTEQVALPNSSLLVAASILEGMFYLALLLLKSQLQQLMIMIDELKIDDIHYLGSHITEENLKAEDRCCYYYFFDFTGKVEFXFTAF
# SELLPLLAVGNIPLLKVEKISQDVNTNSSTIENATTLSSPVATLSFSATATFEVRSPSRIQVEFKEGNFKPPEIKSNIDLPETVDLFGQKISLSPVQQ
# SLGPLENAVAGIARTISGQPPLKIPIPGGRTKSWLLTTYLDKDMRISRGDGGLFVLVKEGSSLLY]
# end gene g4
###
# start gene g5
scaffold2038	AUGUSTUS	gene	78497	91620	0.01	-	.	g5
scaffold2038	AUGUSTUS	transcript	78497	91620	0.01	-	.	g5.t1
scaffold2038	AUGUSTUS	tts	78497	78497	.	-	.	transcript_id "g5.t1"; gene_id "g5";
scaffold2038	AUGUSTUS	exon	78497	78702	.	-	.	transcript_id "g5.t1"; gene_id "g5";
scaffold2038	AUGUSTUS	exon	78974	79152	.	-	.	transcript_id "g5.t1"; gene_id "g5";
scaffold2038	AUGUSTUS	stop_codon	79018	79020	.	-	0	transcript_id "g5.t1"; gene_id "g5";
scaffold2038	AUGUSTUS	intron	79153	80664	0.97	-	.	transcript_id "g5.t1"; gene_id "g5";
scaffold2038	AUGUSTUS	intron	80776	80851	1	-	.	transcript_id "g5.t1"; gene_id "g5";
scaffold2038	AUGUSTUS	intron	80972	82142	0.61	-	.	transcript_id "g5.t1"; gene_id "g5";
scaffold2038	AUGUSTUS	intron	82222	82850	0.99	-	.	transcript_id "g5.t1"; gene_id "g5";
scaffold2038	AUGUSTUS	intron	82962	83039	1	-	.	transcript_id "g5.t1"; gene_id "g5";
scaffold2038	AUGUSTUS	intron	83102	83189	1	-	.	transcript_id "g5.t1"; gene_id "g5";
scaffold2038	AUGUSTUS	intron	83292	84424	0.96	-	.	transcript_id "g5.t1"; gene_id "g5";
scaffold2038	AUGUSTUS	intron	84483	86127	0.87	-	.	transcript_id "g5.t1"; gene_id "g5";
scaffold2038	AUGUSTUS	intron	86226	86371	0.98	-	.	transcript_id "g5.t1"; gene_id "g5";
scaffold2038	AUGUSTUS	intron	86459	87488	0.94	-	.	transcript_id "g5.t1"; gene_id "g5";
scaffold2038	AUGUSTUS	intron	87661	88129	0.65	-	.	transcript_id "g5.t1"; gene_id "g5";
scaffold2038	AUGUSTUS	intron	88170	88257	0.33	-	.	transcript_id "g5.t1"; gene_id "g5";
scaffold2038	AUGUSTUS	intron	88286	89158	0.33	-	.	transcript_id "g5.t1"; gene_id "g5";
scaffold2038	AUGUSTUS	intron	89323	89428	0.82	-	.	transcript_id "g5.t1"; gene_id "g5";
scaffold2038	AUGUSTUS	intron	89540	91214	0.2	-	.	transcript_id "g5.t1"; gene_id "g5";
scaffold2038	AUGUSTUS	CDS	79018	79152	0.97	-	0	transcript_id "g5.t1"; gene_id "g5";
scaffold2038	AUGUSTUS	CDS	80665	80775	1	-	0	transcript_id "g5.t1"; gene_id "g5";
scaffold2038	AUGUSTUS	exon	80665	80775	.	-	.	transcript_id "g5.t1"; gene_id "g5";
scaffold2038	AUGUSTUS	CDS	80852	80971	0.99	-	0	transcript_id "g5.t1"; gene_id "g5";
scaffold2038	AUGUSTUS	exon	80852	80971	.	-	.	transcript_id "g5.t1"; gene_id "g5";
scaffold2038	AUGUSTUS	CDS	82143	82221	1	-	1	transcript_id "g5.t1"; gene_id "g5";
scaffold2038	AUGUSTUS	exon	82143	82221	.	-	.	transcript_id "g5.t1"; gene_id "g5";
scaffold2038	AUGUSTUS	CDS	82851	82961	1	-	1	transcript_id "g5.t1"; gene_id "g5";
scaffold2038	AUGUSTUS	exon	82851	82961	.	-	.	transcript_id "g5.t1"; gene_id "g5";
scaffold2038	AUGUSTUS	CDS	83040	83101	1	-	0	transcript_id "g5.t1"; gene_id "g5";
scaffold2038	AUGUSTUS	exon	83040	83101	.	-	.	transcript_id "g5.t1"; gene_id "g5";
scaffold2038	AUGUSTUS	CDS	83190	83291	0.99	-	0	transcript_id "g5.t1"; gene_id "g5";
scaffold2038	AUGUSTUS	exon	83190	83291	.	-	.	transcript_id "g5.t1"; gene_id "g5";
scaffold2038	AUGUSTUS	CDS	84425	84482	0.94	-	1	transcript_id "g5.t1"; gene_id "g5";
scaffold2038	AUGUSTUS	exon	84425	84482	.	-	.	transcript_id "g5.t1"; gene_id "g5";
scaffold2038	AUGUSTUS	CDS	86128	86225	0.96	-	0	transcript_id "g5.t1"; gene_id "g5";
scaffold2038	AUGUSTUS	exon	86128	86225	.	-	.	transcript_id "g5.t1"; gene_id "g5";
scaffold2038	AUGUSTUS	CDS	86372	86458	0.98	-	0	transcript_id "g5.t1"; gene_id "g5";
scaffold2038	AUGUSTUS	exon	86372	86458	.	-	.	transcript_id "g5.t1"; gene_id "g5";
scaffold2038	AUGUSTUS	CDS	87489	87660	0.61	-	1	transcript_id "g5.t1"; gene_id "g5";
scaffold2038	AUGUSTUS	exon	87489	87660	.	-	.	transcript_id "g5.t1"; gene_id "g5";
scaffold2038	AUGUSTUS	CDS	88130	88169	0.58	-	2	transcript_id "g5.t1"; gene_id "g5";
scaffold2038	AUGUSTUS	exon	88130	88169	.	-	.	transcript_id "g5.t1"; gene_id "g5";
scaffold2038	AUGUSTUS	CDS	88258	88285	0.35	-	0	transcript_id "g5.t1"; gene_id "g5";
scaffold2038	AUGUSTUS	exon	88258	88285	.	-	.	transcript_id "g5.t1"; gene_id "g5";
scaffold2038	AUGUSTUS	CDS	89159	89322	0.91	-	2	transcript_id "g5.t1"; gene_id "g5";
scaffold2038	AUGUSTUS	exon	89159	89322	.	-	.	transcript_id "g5.t1"; gene_id "g5";
scaffold2038	AUGUSTUS	CDS	89429	89539	0.22	-	2	transcript_id "g5.t1"; gene_id "g5";
scaffold2038	AUGUSTUS	exon	89429	89539	.	-	.	transcript_id "g5.t1"; gene_id "g5";
scaffold2038	AUGUSTUS	CDS	91215	91557	0.34	-	0	transcript_id "g5.t1"; gene_id "g5";
scaffold2038	AUGUSTUS	exon	91215	91620	.	-	.	transcript_id "g5.t1"; gene_id "g5";
scaffold2038	AUGUSTUS	start_codon	91555	91557	.	-	0	transcript_id "g5.t1"; gene_id "g5";
scaffold2038	AUGUSTUS	tss	91620	91620	.	-	.	transcript_id "g5.t1"; gene_id "g5";
# coding sequence = [atgttgatcctctcagcggcttcgtcttcttcctccttcatgctttcttccgcttcgtcttcttctgcacgcattccga
# ggccgctatcttcattttcaacttgtgtaccagtagtagtaacaactgtttcttctgcagcaacttcgacgctatttccgatttcctgtttcggtgtg
# aaatcgaggacggttgggattcggaagctacggtgtgccgttttttgtgcttcgaacgtacgtggaatggcagaaatgattgaagatgccatgacagt
# ttctgctgcttctgagagtcatgagcttccgcagtcccgagacttccttgacgcacgaactggagaagtatctcttgctccctgtctttacagtcacc
# attcaatctctgcctcccttcatttgactgcttttttgtctaccgatatgcatgcgtactccattctattactgatggttgatctcctcttgatcgac
# aacaaagtcattacttcgtatgaagcattcgtggatcttagtttcaagctagcttacacttcattttgtcgtatcttaggatctcttagtttcaagct
# agcttatacttcattttgtcgtatcttacaagtctcagaacctatgcagacatctgaagcagttctcaaccagcactgtgatatgggatcagggatga
# gtgcagtatatgttgcaagatctattctaattgttctgattgaacctgtgtctctctttcccccgtgcattgggtgttctattttctgtgcagacttg
# ctatctgctgttcgaaaagctgtggaagatgaaaaactgccactgaatattgctgaaggaatggaggagttgtatcagaactatcagaatgcagtttt
# acaaagcggagtccccaaagcagatgaggccattttgtataacatggctcttgtattcgatcgtgtttttgtggatgtgaaggatccttttgaattct
# caccgtatcataaggccattcgtgaaccttttgactattacaagtttggtcaaaattatatccgccagctagttgatttcaggagctcttatgttggg
# aatatctcagttttcagtgaaatggcagagaagcttaaacagggtgataatgttgtcttgatgtcaaaccatcaaagtgaagccgatcctgcgattat
# tgcactcttgattgaatcaaagctcccagattttgctgagaacattatctatgttgctggagatagagttattactgatcctctttgcaagccattca
# gcatgggaaggaatctcctgtgtgtttattcgaaaaaacatatgaatgatgaccccgaacttgctgagatgaaaaagagagcaaacacaagaagcttg
# aaggagatggctttgctattgaggggtggatcaaaaataatatggattgctcctagtggtggaagagataggccagaccctgttacaaaagaatggta
# tccggcaccatttgatgcttccgcgacagacaacatgaggaggcttgtacaacatgctggtgtccctggtcacatttatcctctagcaatattgtgcc
# atgatattatgccccctcccgcccaggttgagaaaaatatcggagagaaaagagttgtatcttttcatggagctggcatatctgtggcacccaaaatt
# gattttcatgaggttgctggtgctttggaggaccctgaggctaagatggtatatacaaaggcaatttatgattctgtaagccagcagtataatgtgct
# aaattctgctatacatggcaaacaaggactggaggcttcaatagctagtgtttcattgtcacaaccatggcagtag]
# protein sequence = [MLILSAASSSSSFMLSSASSSSARIPRPLSSFSTCVPVVVTTVSSAATSTLFPISCFGVKSRTVGIRKLRCAVFCASN
# VRGMAEMIEDAMTVSAASESHELPQSRDFLDARTGEVSLAPCLYSHHSISASLHLTAFLSTDMHAYSILLLMVDLLLIDNKVITSYEAFVDLSFKLAY
# TSFCRILGSLSFKLAYTSFCRILQVSEPMQTSEAVLNQHCDMGSGMSAVYVARSILIVLIEPVSLFPPCIGCSIFCADLLSAVRKAVEDEKLPLNIAE
# GMEELYQNYQNAVLQSGVPKADEAILYNMALVFDRVFVDVKDPFEFSPYHKAIREPFDYYKFGQNYIRQLVDFRSSYVGNISVFSEMAEKLKQGDNVV
# LMSNHQSEADPAIIALLIESKLPDFAENIIYVAGDRVITDPLCKPFSMGRNLLCVYSKKHMNDDPELAEMKKRANTRSLKEMALLLRGGSKIIWIAPS
# GGRDRPDPVTKEWYPAPFDASATDNMRRLVQHAGVPGHIYPLAILCHDIMPPPAQVEKNIGEKRVVSFHGAGISVAPKIDFHEVAGALEDPEAKMVYT
# KAIYDSVSQQYNVLNSAIHGKQGLEASIASVSLSQPWQ]
# end gene g5
###
# command line:
# augustus --codingseq=1 --proteinprofile=/home/pgsb/tetiana.nosenko/lineages/embryophyta_odb9/prfl/EOG09360CNL.prfl --predictionStart=62560 --predictionEnd=104517 --species=arabidopsis ./tmp/scaffold2038Schil_BUSCO_geno_206160443_.temp
```
