## Supplementary material for "The *de novo* reference genome and transcriptome assemblies of the wild tomato species *Solanum chilense*": EOG09360CP3.out.1

```
# Please cite: Mario Stanke, Mark Diekhans, Robert Baertsch, David Haussler (2008),
# Using native and syntenically mapped cDNA alignments to improve de novo gene finding
# Bioinformatics 24: 637-644, doi 10.1093/bioinformatics/btn013
# No extrinsic information on sequences given.
# Using protein profile unknown
# --[15..99]--> unknown_A (36) <--[0..4]--> unknown_B (64) <--[0..4]--> unknown_C (31) <--[6..11]--> unknown_E (30) <--[0..1]--> unknown_F (269) <--[0..14]--> unknown_G (10) <--[5..160]--
# arabidopsis version. Using default transition matrix.
# We have hints for 0 sequences and for 0 of the sequences in the input set.
#
# ----- prediction on sequence number 1 (length = 37919, name = scaffold1612) -----
#
# Constraints/Hints:
# (none)
# Predicted genes for sequence number 1 on both strands
# start gene g1
scaffold1612	AUGUSTUS	gene	105414	107361	0.02	+	.	g1
scaffold1612	AUGUSTUS	transcript	105414	107361	0.02	+	.	g1.t1
scaffold1612	AUGUSTUS	exon	105414	106787	.	+	.	transcript_id "g1.t1"; gene_id "g1";
scaffold1612	AUGUSTUS	start_codon	105543	105545	.	+	0	transcript_id "g1.t1"; gene_id "g1";
scaffold1612	AUGUSTUS	intron	106788	106860	0.86	+	.	transcript_id "g1.t1"; gene_id "g1";
scaffold1612	AUGUSTUS	CDS	105543	106787	0.61	+	0	transcript_id "g1.t1"; gene_id "g1";
scaffold1612	AUGUSTUS	CDS	106861	106953	0.87	+	0	transcript_id "g1.t1"; gene_id "g1";
scaffold1612	AUGUSTUS	exon	106861	107028	.	+	.	transcript_id "g1.t1"; gene_id "g1";
scaffold1612	AUGUSTUS	stop_codon	106951	106953	.	+	0	transcript_id "g1.t1"; gene_id "g1";
scaffold1612	AUGUSTUS	exon	107096	107361	.	+	.	transcript_id "g1.t1"; gene_id "g1";
scaffold1612	AUGUSTUS	tts	107361	107361	.	+	.	transcript_id "g1.t1"; gene_id "g1";
# coding sequence = [atggacttgtcaaattgtaagcaattgagattttttggagtccatttgaacttcttggctgcaaaatgcttgctgttgg
# ttgtaattgctttgttccttggaactgttctgcttccaacattctctggatttggtagggtcattcgacagaacaattttgtctttgtccataaccgt
# tcatttccattgaatcaacctgtaaaacagaagtttcttgaagttccacagattgtgtggggattgaacaatcagaagattgcttttgctagagcttg
# tttgactgcacgtatgctgaatcgaacattgttgatgcctaagttgagtgcttctctgttttataaagaagtcgaacttttgaagcctatttcctttg
# ataagatcttccaattcgaaagatttaattctatttgtaaagggtttgtccaattgagtcgttattcagatgtgtcgaatcaaagtgatattattgaa
# cttcagaaaggtagtggaagaaggtggacattagaaaaagatttggaacagttgaatcaatttagtaagcatccatatgatgcacgtgagatcattcg
# gatagtagggaagaacccttttttgtggcatgaccattggccaactaaagactatgcaaaggttttcgaatgcttagctttagtagaggagatatcga
# tggaagcagataaagttgtctcgaaaattagagaaataggaatggaggttagaagtaagaatgcaatgtcaagctcttcatcacaaccggttcccttt
# gtagctgtgcacatgagaatagaaaaggattggatgattcactgtaagaagctggagcagagattaaatattagtgaaatttgtagtagtaaggaaga
# gattatggccagagtgggaaacatcgcgggtcttaaaactcctgttgtcgtttatcttgctgttgccgatactcttctggaggataatactgtattga
# atggctggaaggatggcttgcatccctatgagaagaaaacactaggtgtttttgacatttacaagaagcaaccatatctatttcaatctgctatcgac
# tatgaagtctgtttaagatccgatatctttgtagggaacagtttttcaacattttcaagccttgttgttctcgacagaacccaaaagatgattgaagc
# cggtgagacaaagttgtgtggttcggatgttagatggccttcttatgcatacaatataagaggagtagggaatagccctcatccgtggctctcgaggc
# ttgaattacttattgataaggatgcagctgattggttcgatcttcttcaaagtttcattgtctctgcagaacctatgctgtga]
# protein sequence = [MDLSNCKQLRFFGVHLNFLAAKCLLLVVIALFLGTVLLPTFSGFGRVIRQNNFVFVHNRSFPLNQPVKQKFLEVPQIV
# WGLNNQKIAFARACLTARMLNRTLLMPKLSASLFYKEVELLKPISFDKIFQFERFNSICKGFVQLSRYSDVSNQSDIIELQKGSGRRWTLEKDLEQLN
# QFSKHPYDAREIIRIVGKNPFLWHDHWPTKDYAKVFECLALVEEISMEADKVVSKIREIGMEVRSKNAMSSSSSQPVPFVAVHMRIEKDWMIHCKKLE
# QRLNISEICSSKEEIMARVGNIAGLKTPVVVYLAVADTLLEDNTVLNGWKDGLHPYEKKTLGVFDIYKKQPYLFQSAIDYEVCLRSDIFVGNSFSTFS
# SLVVLDRTQKMIEAGETKLCGSDVRWPSYAYNIRGVGNSPHPWLSRLELLIDKDAADWFDLLQSFIVSAEPML]
# end gene g1
###
# start gene g2
scaffold1612	AUGUSTUS	gene	108584	115233	0.01	-	.	g2
scaffold1612	AUGUSTUS	transcript	108584	115233	0.01	-	.	g2.t1
scaffold1612	AUGUSTUS	tts	108584	108584	.	-	.	transcript_id "g2.t1"; gene_id "g2";
scaffold1612	AUGUSTUS	exon	108584	109190	.	-	.	transcript_id "g2.t1"; gene_id "g2";
scaffold1612	AUGUSTUS	stop_codon	108806	108808	.	-	0	transcript_id "g2.t1"; gene_id "g2";
scaffold1612	AUGUSTUS	intron	109191	109275	0.91	-	.	transcript_id "g2.t1"; gene_id "g2";
scaffold1612	AUGUSTUS	intron	109433	110098	0.52	-	.	transcript_id "g2.t1"; gene_id "g2";
scaffold1612	AUGUSTUS	intron	110226	110497	0.58	-	.	transcript_id "g2.t1"; gene_id "g2";
scaffold1612	AUGUSTUS	intron	110535	111898	0.3	-	.	transcript_id "g2.t1"; gene_id "g2";
scaffold1612	AUGUSTUS	intron	112660	113321	0.9	-	.	transcript_id "g2.t1"; gene_id "g2";
scaffold1612	AUGUSTUS	CDS	108806	109190	1	-	1	transcript_id "g2.t1"; gene_id "g2";
scaffold1612	AUGUSTUS	CDS	109276	109432	0.48	-	2	transcript_id "g2.t1"; gene_id "g2";
scaffold1612	AUGUSTUS	exon	109276	109432	.	-	.	transcript_id "g2.t1"; gene_id "g2";
scaffold1612	AUGUSTUS	CDS	110099	110225	0.8	-	0	transcript_id "g2.t1"; gene_id "g2";
scaffold1612	AUGUSTUS	exon	110099	110225	.	-	.	transcript_id "g2.t1"; gene_id "g2";
scaffold1612	AUGUSTUS	CDS	110498	110534	0.52	-	1	transcript_id "g2.t1"; gene_id "g2";
scaffold1612	AUGUSTUS	exon	110498	110534	.	-	.	transcript_id "g2.t1"; gene_id "g2";
scaffold1612	AUGUSTUS	CDS	111899	112659	0.53	-	0	transcript_id "g2.t1"; gene_id "g2";
scaffold1612	AUGUSTUS	exon	111899	112659	.	-	.	transcript_id "g2.t1"; gene_id "g2";
scaffold1612	AUGUSTUS	CDS	113322	113795	0.91	-	0	transcript_id "g2.t1"; gene_id "g2";
scaffold1612	AUGUSTUS	exon	113322	114033	.	-	.	transcript_id "g2.t1"; gene_id "g2";
scaffold1612	AUGUSTUS	start_codon	113793	113795	.	-	0	transcript_id "g2.t1"; gene_id "g2";
scaffold1612	AUGUSTUS	exon	115088	115233	.	-	.	transcript_id "g2.t1"; gene_id "g2";
scaffold1612	AUGUSTUS	tss	115233	115233	.	-	.	transcript_id "g2.t1"; gene_id "g2";
# coding sequence = [atggaaggagaaataatttgcgctgatgggttgttggcgaatatagaaaatgaagtgaaattagaagaagatgaagaag
# atttttgtagctgctgtgaagatgaggaggaattggaagatagggcggatgaaacatcggaggaagaagaggatgaagtaacagaggacgagaacgag
# gaggaatcagcaagggagagttgtgaagtagatcttgatgaacattctgtgaagttattctttaagggcatttctgtagctggtcctggagactctgg
# ttgcagggtatctggaattggagtggttatagagagggcagaaagtgctcctcctattcaaatccagaaaaagcttgatttttatgtggaggaatttg
# tagcagattatttggctttgatggatggattgctggaagctgtgaagaacaagattagaaaggtttacgcccttaccgactctgagattttatacgag
# cagattatgcatgaagagaaccttgataatccacttctcatggcattgcggcagaggatcctagatcatgctgatgatctggaaacttttgttttgaa
# acttgtccccagtactggtctggcaaaggccttggacttagccaaggtagcaataggggttgtctcttcccatgttgaaggagatgaatcaactgaaa
# attgtccaatatgctgcgaggatagacttttagtgatggtgacgacattgaaatgtacccacaagttctgttctcactgtatgagaacttatgttgag
# ggtaaagtccaatctggtcaagtacccattaggtgccctcagctaaaatgcaaatacctaatctctgcaactgaatgtacatcttttctccctcttaa
# ctcctatggatctttactgagggtccttgaagaagcgaatgctctcaactcggacaagctttactgcccgtatccaaattgttctgttcttttggatc
# ctcatgaatgtatgtccactcgggctagttcatcaagccagtcagagaatagttgtgtggactgtccagtttgtcaaaggtttatgtgtgtggattgt
# agggtcccatggcattcttcaatgacttgtgaagactaccaaaatctccctttggaggagagggatgctggtgacataactttgcatcgcctggcaca
# aaataagagatggaggcgctgttcacagtgcaggaggatgattgagctcacacacggatgctatcatatgacatgctggagccctcaagaatcaattg
# accaacttgatggaaagtctgacttgctgtatttgtccctttccaaatggttggacttctcgaacactgttcaaattactacctcgtactctactgct
# actgatgctactgcttctttctccttcatctactgttatgttgcagtaaggctgtctgctacgattgcagtcttgcagaggaaaattgcattccgatt
# ggataatctatctgagcatcagatgaacatctgtaggaatgtaaaattgaagataagctgcccaaatgcatatgcctgcccttttatgtctttggaac
# ttgttcagtgtgggcatcaattctgttattcttgtggtgcggaatacagggacggccaacagacgtgtcaatgtgcattctgggatgaggattacact
# caagatttggtaactcaaccaacacaacagtttgagcaatggtcgtgggactcatttgagtcgctgcctactatgatggatgcatattcagatgaaga
# gagatctcagctggcattgatccagagattcctcgctggtggattcagtctcacagaccaccaagcgtatcatcaatccccaccacgttgtacagatt
# cttacgtcgatgccatgaaggatctccatcagcttccatggctcgaacgattcgtgtctgtgatcagtgacaattactatgaagaacacatccagtga]
# protein sequence = [MEGEIICADGLLANIENEVKLEEDEEDFCSCCEDEEELEDRADETSEEEEDEVTEDENEEESARESCEVDLDEHSVKL
# FFKGISVAGPGDSGCRVSGIGVVIERAESAPPIQIQKKLDFYVEEFVADYLALMDGLLEAVKNKIRKVYALTDSEILYEQIMHEENLDNPLLMALRQR
# ILDHADDLETFVLKLVPSTGLAKALDLAKVAIGVVSSHVEGDESTENCPICCEDRLLVMVTTLKCTHKFCSHCMRTYVEGKVQSGQVPIRCPQLKCKY
# LISATECTSFLPLNSYGSLLRVLEEANALNSDKLYCPYPNCSVLLDPHECMSTRASSSSQSENSCVDCPVCQRFMCVDCRVPWHSSMTCEDYQNLPLE
# ERDAGDITLHRLAQNKRWRRCSQCRRMIELTHGCYHMTCWSPQESIDQLDGKSDLLYLSLSKWLDFSNTVQITTSYSTATDATASFSFIYCYVAVRLS
# ATIAVLQRKIAFRLDNLSEHQMNICRNVKLKISCPNAYACPFMSLELVQCGHQFCYSCGAEYRDGQQTCQCAFWDEDYTQDLVTQPTQQFEQWSWDSF
# ESLPTMMDAYSDEERSQLALIQRFLAGGFSLTDHQAYHQSPPRCTDSYVDAMKDLHQLPWLERFVSVISDNYYEEHIQ]
# end gene g2
###
# start gene g3
scaffold1612	AUGUSTUS	gene	120188	122356	0.02	+	.	g3
scaffold1612	AUGUSTUS	transcript	120188	122356	0.02	+	.	g3.t1
scaffold1612	AUGUSTUS	tss	120188	120188	.	+	.	transcript_id "g3.t1"; gene_id "g3";
scaffold1612	AUGUSTUS	exon	120188	122356	.	+	.	transcript_id "g3.t1"; gene_id "g3";
scaffold1612	AUGUSTUS	start_codon	120473	120475	.	+	0	transcript_id "g3.t1"; gene_id "g3";
scaffold1612	AUGUSTUS	CDS	120473	122107	0.03	+	0	transcript_id "g3.t1"; gene_id "g3";
scaffold1612	AUGUSTUS	stop_codon	122105	122107	.	+	0	transcript_id "g3.t1"; gene_id "g3";
scaffold1612	AUGUSTUS	tts	122356	122356	.	+	.	transcript_id "g3.t1"; gene_id "g3";
scaffold1612	AUGUSTUS	protein_match	120701	120808	4.49	+	0	target "unknown_A[1..36]"; target_start 76; transcript_id "g3.t1"; gene_id "g3";
scaffold1612	AUGUSTUS	protein_match	120809	121000	4.75	+	0	target "unknown_B[1..64]"; target_start 112; transcript_id "g3.t1"; gene_id "g3";
scaffold1612	AUGUSTUS	protein_match	121013	121105	3.51	+	0	target "unknown_C[1..31]"; target_start 180; transcript_id "g3.t1"; gene_id "g3";
scaffold1612	AUGUSTUS	protein_match	121124	121213	4.62	+	0	target "unknown_E[1..30]"; target_start 217; transcript_id "g3.t1"; gene_id "g3";
scaffold1612	AUGUSTUS	protein_match	121214	122020	5.79	+	0	target "unknown_F[1..269]"; target_start 247; transcript_id "g3.t1"; gene_id "g3";
scaffold1612	AUGUSTUS	protein_match	122060	122089	4.91	+	0	target "unknown_G[1..10]"; target_start 529; transcript_id "g3.t1"; gene_id "g3";
# coding sequence = [atgatgcttctcgcaagatttctcatttgcaggtgcagttctccgagtcttccatggttaatttctaaattttctcact
# caatttcatcactatctgagaaattccccactaattttgacgaatctcatgttctgaatcaactttccgaccttttacccatccgtcgaacttcttca
# atcgaaaaacccattcctacagattcctctgcaccaaaaaatcagtttagggttttcgatgagcttttaactccagaagataagttacgcggcatttt
# tcttcagaaacttcagggcaaaacagcaatcgagaaggcactgacatctgttgacgttgaattaacggttgatttagttgctaaagtagtaaacaaag
# gaaatttagatgctgcatcaatagctacatttttcaattgggttatcaaacaacaaaaaatacctattgataatgatacttactgtataattcttaaa
# gcattaggaaggaggaagtttttcgggcagatggttgaaatattaaaggaaatgaggaatcacggagttatgcctgattcagtgacacttaacattgt
# tgttaatagctttattcgagctcgacaaatttcaaaggctatactattgttttgtgaattagagaactatggattgagatgtaataccgatacactta
# atgttgttttacggtgtttgtgtcatcgatcacatgtaggtgctgcaagttcattacttgtgaaaatgaaagagaaagttccatttgatgtcacaacc
# tataacatagtcattggtgggtggtcgagatttggaagagttaaggaagtcgagagaaccttaaaagcaatggtggatgatggatttgaggcagataa
# tttgacttatagttgtgttcttgaatgtttagggagagctggtcgaattgatgatgccatcgagatttttgagggattggaggaaaagggtcgcgtat
# ttgatgctgagatatacaatgcaatgatttcaaattgcattggactgggtgaaattgatgaatcatttaaatattatgagaggatgttgaatacggat
# tgtgagcccaatgctgatacatatatgagactaatatctgcttttctgaaggcgagaagagtagctgatgcaattgaaatgtttgatgaaatgctaag
# ccggagaatgattgtaactacagggaatgtaacctcttttcttgagcctttatgtagctacggtccacctcatgcagctctaatgatttacaagaagg
# cgagacaagctggatgtacgatatccttgactgcatacaagttgcttcttatgcggctttctaggtttgggaaatgtggtatgctgttaaacatctgg
# aatgagatgcaagaaagtggttattcttccgatatgcaagtttatgagtatgtcatcaatgggctttgcaacgtaggacagcttgaaaatgctgtcct
# ggtaatggaggaagctttagagaaaggattttaccctagcaggcttatttgtagcaaattatacaacaagttactaggttcaaacaaaatagagattg
# catacaggctttttctaaagataaaaattgcacgtggaaagcaaaattcacaaacatactggcgcgctaaagggtggcatttctaa]
# protein sequence = [MMLLARFLICRCSSPSLPWLISKFSHSISSLSEKFPTNFDESHVLNQLSDLLPIRRTSSIEKPIPTDSSAPKNQFRVF
# DELLTPEDKLRGIFLQKLQGKTAIEKALTSVDVELTVDLVAKVVNKGNLDAASIATFFNWVIKQQKIPIDNDTYCIILKALGRRKFFGQMVEILKEMR
# NHGVMPDSVTLNIVVNSFIRARQISKAILLFCELENYGLRCNTDTLNVVLRCLCHRSHVGAASSLLVKMKEKVPFDVTTYNIVIGGWSRFGRVKEVER
# TLKAMVDDGFEADNLTYSCVLECLGRAGRIDDAIEIFEGLEEKGRVFDAEIYNAMISNCIGLGEIDESFKYYERMLNTDCEPNADTYMRLISAFLKAR
# RVADAIEMFDEMLSRRMIVTTGNVTSFLEPLCSYGPPHAALMIYKKARQAGCTISLTAYKLLLMRLSRFGKCGMLLNIWNEMQESGYSSDMQVYEYVI
# NGLCNVGQLENAVLVMEEALEKGFYPSRLICSKLYNKLLGSNKIEIAYRLFLKIKIARGKQNSQTYWRAKGWHF]
# sequence of block unknown_A    76 [VFDELLTPEDKLRGIFLQKLQGKTAIEKALTSVDVE] 112
# sequence of block unknown_B   112 [LTVDLVAKVVNKGNLDAASIATFFNWVIKQQKIPIDNDTYCIILKALGRRKFFGQMVEILKEMR] 176
# sequence of block unknown_C   180 [MPDSVTLNIVVNSFIRARQISKAILLFCELE] 211
# sequence of block unknown_E   217 [NTDTLNVVLRCLCHRSHVGAASSLLVKMKE] 247
# sequence of block unknown_F   247 [KVPFDVTTYNIVIGGWSRFGRVKEVERTLKAMVDDGFEADNLTYSCVLECLGRAGRIDDAIEIFEGLEEKGRVFDAEIYNAMISNCIGLGEIDESFKYYERMLNTDCEPNADTYMRLISAFLKARRVADAIEMFDEMLSRRMIVTTGNVTSFLEPLCSYGPPHAALMIYKKARQAGCTISLTAYKLLLMRLSRFGKCGMLLNIWNEMQESGYSSDMQVYEYVINGLCNVGQLENAVLVMEEALEKGFYPSRLICSKLYNKLLGSNKIEI] 516
# sequence of block unknown_G   529 [KQNSQTYWRA] 539
# end gene g3
###
# start gene g4
scaffold1612	AUGUSTUS	gene	126628	129117	0.16	+	.	g4
scaffold1612	AUGUSTUS	transcript	126628	129117	0.16	+	.	g4.t1
scaffold1612	AUGUSTUS	tss	126628	126628	.	+	.	transcript_id "g4.t1"; gene_id "g4";
scaffold1612	AUGUSTUS	exon	126628	127016	.	+	.	transcript_id "g4.t1"; gene_id "g4";
scaffold1612	AUGUSTUS	start_codon	126905	126907	.	+	0	transcript_id "g4.t1"; gene_id "g4";
scaffold1612	AUGUSTUS	intron	127017	127124	0.7	+	.	transcript_id "g4.t1"; gene_id "g4";
scaffold1612	AUGUSTUS	intron	127334	128305	0.96	+	.	transcript_id "g4.t1"; gene_id "g4";
scaffold1612	AUGUSTUS	intron	128456	128741	0.99	+	.	transcript_id "g4.t1"; gene_id "g4";
scaffold1612	AUGUSTUS	CDS	126905	127016	0.64	+	0	transcript_id "g4.t1"; gene_id "g4";
scaffold1612	AUGUSTUS	CDS	127125	127333	0.69	+	2	transcript_id "g4.t1"; gene_id "g4";
scaffold1612	AUGUSTUS	exon	127125	127333	.	+	.	transcript_id "g4.t1"; gene_id "g4";
scaffold1612	AUGUSTUS	CDS	128306	128455	1	+	0	transcript_id "g4.t1"; gene_id "g4";
scaffold1612	AUGUSTUS	exon	128306	128455	.	+	.	transcript_id "g4.t1"; gene_id "g4";
scaffold1612	AUGUSTUS	CDS	128742	129047	0.99	+	0	transcript_id "g4.t1"; gene_id "g4";
scaffold1612	AUGUSTUS	exon	128742	129117	.	+	.	transcript_id "g4.t1"; gene_id "g4";
scaffold1612	AUGUSTUS	stop_codon	129045	129047	.	+	0	transcript_id "g4.t1"; gene_id "g4";
scaffold1612	AUGUSTUS	tts	129117	129117	.	+	.	transcript_id "g4.t1"; gene_id "g4";
# coding sequence = [atgattggagtatgtttgcctctcgttacacgttcaatttcagcgttaagccctgatcgtaacgttttcgttatcgtta
# aggcatttgctgctggaattatactaggaacagctatagttacattggctatcgactctatggctactagtttgtacagcaaaaagcacaataatgct
# cgtgtacaagtacaaaatattattaatggtactgctgatcaagaattgggcaatatggtgaataataatgtgcattttcattctcatcaccatggttc
# tcttaaagatggaacgaaactacttcgttatcgagtcattgctatggtattagagcttggtattatagttcactcaatagtaatagggatttcacttg
# gatcttcaagcaatacatgcacaattaaaggccttgttgctgcactttgctttcatcaaatgtttgaaggaatgggacttggtggttgcattcttcag
# gcagagtacaaaatgttgaaaaaggcagcaatggcatttttcttttcagtaacaactccatttggtatagcacttggaattgcactatcaaatactta
# tcaagaaaatagccctcgtgctttaataactgtgggcttattgaatgcttcatctgctggacttttaatttatatggctttggttgatcttcttgctg
# ctgattttatgggtgacaaattacaaggtagcatcaagttacaaatcaaggcttttattgctgtacttttgggtgctggtggcatgtctctaatggcc
# aaatgggcttga]
# protein sequence = [MIGVCLPLVTRSISALSPDRNVFVIVKAFAAGIILGTAIVTLAIDSMATSLYSKKHNNARVQVQNIINGTADQELGNM
# VNNNVHFHSHHHGSLKDGTKLLRYRVIAMVLELGIIVHSIVIGISLGSSSNTCTIKGLVAALCFHQMFEGMGLGGCILQAEYKMLKKAAMAFFFSVTT
# PFGIALGIALSNTYQENSPRALITVGLLNASSAGLLIYMALVDLLAADFMGDKLQGSIKLQIKAFIAVLLGAGGMSLMAKWA]
# end gene g4
###
# command line:
# augustus --codingseq=1 --proteinprofile=/home/pgsb/tetiana.nosenko/lineages/embryophyta_odb9/prfl/EOG09360CP3.prfl --predictionStart=102463 --predictionEnd=140381 --species=arabidopsis ./tmp/scaffold1612Schil_BUSCO_geno_206160443_.temp
```
