## Supplementary material for "The *de novo* reference genome and transcriptome assemblies of the wild tomato species *Solanum chilense*": EOG09360CPN.out.1

```
# Please cite: Mario Stanke, Mark Diekhans, Robert Baertsch, David Haussler (2008),
# Using native and syntenically mapped cDNA alignments to improve de novo gene finding
# Bioinformatics 24: 637-644, doi 10.1093/bioinformatics/btn013
# No extrinsic information on sequences given.
# Using protein profile unknown
# --[45..138]--> unknown_B (89) <--[0..1]--> unknown_C (101) <--[0..23]--> unknown_D (92) <--[0..0]--
# arabidopsis version. Using default transition matrix.
# We have hints for 0 sequences and for 0 of the sequences in the input set.
#
# ----- prediction on sequence number 1 (length = 41020, name = scaffold3550) -----
#
# Constraints/Hints:
# (none)
# Predicted genes for sequence number 1 on both strands
# start gene g1
scaffold3550	AUGUSTUS	gene	3749	6789	0.03	+	.	g1
scaffold3550	AUGUSTUS	transcript	3749	6789	0.03	+	.	g1.t1
scaffold3550	AUGUSTUS	exon	3749	3873	.	+	.	transcript_id "g1.t1"; gene_id "g1";
scaffold3550	AUGUSTUS	start_codon	3791	3793	.	+	0	transcript_id "g1.t1"; gene_id "g1";
scaffold3550	AUGUSTUS	intron	3874	3956	0.99	+	.	transcript_id "g1.t1"; gene_id "g1";
scaffold3550	AUGUSTUS	intron	4116	4599	0.97	+	.	transcript_id "g1.t1"; gene_id "g1";
scaffold3550	AUGUSTUS	intron	4688	4833	0.93	+	.	transcript_id "g1.t1"; gene_id "g1";
scaffold3550	AUGUSTUS	intron	4924	5916	0.94	+	.	transcript_id "g1.t1"; gene_id "g1";
scaffold3550	AUGUSTUS	intron	5962	6059	0.74	+	.	transcript_id "g1.t1"; gene_id "g1";
scaffold3550	AUGUSTUS	CDS	3791	3873	0.88	+	0	transcript_id "g1.t1"; gene_id "g1";
scaffold3550	AUGUSTUS	CDS	3957	4115	0.97	+	1	transcript_id "g1.t1"; gene_id "g1";
scaffold3550	AUGUSTUS	exon	3957	4115	.	+	.	transcript_id "g1.t1"; gene_id "g1";
scaffold3550	AUGUSTUS	CDS	4600	4687	0.93	+	1	transcript_id "g1.t1"; gene_id "g1";
scaffold3550	AUGUSTUS	exon	4600	4687	.	+	.	transcript_id "g1.t1"; gene_id "g1";
scaffold3550	AUGUSTUS	CDS	4834	4923	0.99	+	0	transcript_id "g1.t1"; gene_id "g1";
scaffold3550	AUGUSTUS	exon	4834	4923	.	+	.	transcript_id "g1.t1"; gene_id "g1";
scaffold3550	AUGUSTUS	CDS	5917	5961	0.75	+	0	transcript_id "g1.t1"; gene_id "g1";
scaffold3550	AUGUSTUS	exon	5917	5961	.	+	.	transcript_id "g1.t1"; gene_id "g1";
scaffold3550	AUGUSTUS	CDS	6060	6128	0.68	+	0	transcript_id "g1.t1"; gene_id "g1";
scaffold3550	AUGUSTUS	exon	6060	6789	.	+	.	transcript_id "g1.t1"; gene_id "g1";
scaffold3550	AUGUSTUS	stop_codon	6126	6128	.	+	0	transcript_id "g1.t1"; gene_id "g1";
scaffold3550	AUGUSTUS	tts	6789	6789	.	+	.	transcript_id "g1.t1"; gene_id "g1";
# coding sequence = [atgatgtaccaagctagaacaaggaaaagggtttttggtatccaaatacatcgtggtcctgatggcagtgcttttcaaa
# aatgtgaaacatgtggagtctcggtggctattgcgttagctgacatgcatgaatgtgaacccagaaaaaatgtaaagaaattgaaatgccaacccagg
# agcagaaccattgttaaggggaagaggcttattcaccaacccagatcggcttttcgaattttcatggaggattttgtgaagaaaagcattgacggaaa
# tgagtttgaagtagataacagaggttttgagacgtggaaaaacatgacacgtaaggagaagattttgtacttcatgaaagccgagataattaatcttg
# cacatgtgaaacttttgcacaaagaggagaatgatatgctatggagggtggatgacgaggcagattcagctgatgttggcaagtatgatgagaactat
# gaagactattatcattatgattctgaatcttcttgggatttgattgattttggcctgaggtag]
# protein sequence = [MMYQARTRKRVFGIQIHRGPDGSAFQKCETCGVSVAIALADMHECEPRKNVKKLKCQPRSRTIVKGKRLIHQPRSAFR
# IFMEDFVKKSIDGNEFEVDNRGFETWKNMTRKEKILYFMKAEIINLAHVKLLHKEENDMLWRVDDEADSADVGKYDENYEDYYHYDSESSWDLIDFGL
# R]
# end gene g1
###
# start gene g2
scaffold3550	AUGUSTUS	gene	15614	23947	0.01	+	.	g2
scaffold3550	AUGUSTUS	transcript	15614	23947	0.01	+	.	g2.t1
scaffold3550	AUGUSTUS	tss	15614	15614	.	+	.	transcript_id "g2.t1"; gene_id "g2";
scaffold3550	AUGUSTUS	exon	15614	15798	.	+	.	transcript_id "g2.t1"; gene_id "g2";
scaffold3550	AUGUSTUS	start_codon	15709	15711	.	+	0	transcript_id "g2.t1"; gene_id "g2";
scaffold3550	AUGUSTUS	intron	15799	15871	0.02	+	.	transcript_id "g2.t1"; gene_id "g2";
scaffold3550	AUGUSTUS	intron	15989	18925	0.01	+	.	transcript_id "g2.t1"; gene_id "g2";
scaffold3550	AUGUSTUS	intron	18995	19108	0.23	+	.	transcript_id "g2.t1"; gene_id "g2";
scaffold3550	AUGUSTUS	intron	19214	20236	0.02	+	.	transcript_id "g2.t1"; gene_id "g2";
scaffold3550	AUGUSTUS	intron	20292	21447	0.84	+	.	transcript_id "g2.t1"; gene_id "g2";
scaffold3550	AUGUSTUS	intron	21522	21941	0.99	+	.	transcript_id "g2.t1"; gene_id "g2";
scaffold3550	AUGUSTUS	intron	22026	22098	0.99	+	.	transcript_id "g2.t1"; gene_id "g2";
scaffold3550	AUGUSTUS	intron	22240	22323	0.91	+	.	transcript_id "g2.t1"; gene_id "g2";
scaffold3550	AUGUSTUS	intron	22390	22811	1	+	.	transcript_id "g2.t1"; gene_id "g2";
scaffold3550	AUGUSTUS	intron	22922	23225	0.97	+	.	transcript_id "g2.t1"; gene_id "g2";
scaffold3550	AUGUSTUS	CDS	15709	15798	0.02	+	0	transcript_id "g2.t1"; gene_id "g2";
scaffold3550	AUGUSTUS	CDS	15872	15988	0.02	+	0	transcript_id "g2.t1"; gene_id "g2";
scaffold3550	AUGUSTUS	exon	15872	15988	.	+	.	transcript_id "g2.t1"; gene_id "g2";
scaffold3550	AUGUSTUS	CDS	18926	18994	0.23	+	0	transcript_id "g2.t1"; gene_id "g2";
scaffold3550	AUGUSTUS	exon	18926	18994	.	+	.	transcript_id "g2.t1"; gene_id "g2";
scaffold3550	AUGUSTUS	CDS	19109	19213	0.04	+	0	transcript_id "g2.t1"; gene_id "g2";
scaffold3550	AUGUSTUS	exon	19109	19213	.	+	.	transcript_id "g2.t1"; gene_id "g2";
scaffold3550	AUGUSTUS	CDS	20237	20291	0.03	+	0	transcript_id "g2.t1"; gene_id "g2";
scaffold3550	AUGUSTUS	exon	20237	20291	.	+	.	transcript_id "g2.t1"; gene_id "g2";
scaffold3550	AUGUSTUS	CDS	21448	21521	0.97	+	2	transcript_id "g2.t1"; gene_id "g2";
scaffold3550	AUGUSTUS	exon	21448	21521	.	+	.	transcript_id "g2.t1"; gene_id "g2";
scaffold3550	AUGUSTUS	CDS	21942	22025	1	+	0	transcript_id "g2.t1"; gene_id "g2";
scaffold3550	AUGUSTUS	exon	21942	22025	.	+	.	transcript_id "g2.t1"; gene_id "g2";
scaffold3550	AUGUSTUS	CDS	22099	22239	0.9	+	0	transcript_id "g2.t1"; gene_id "g2";
scaffold3550	AUGUSTUS	exon	22099	22239	.	+	.	transcript_id "g2.t1"; gene_id "g2";
scaffold3550	AUGUSTUS	CDS	22324	22389	0.91	+	0	transcript_id "g2.t1"; gene_id "g2";
scaffold3550	AUGUSTUS	exon	22324	22389	.	+	.	transcript_id "g2.t1"; gene_id "g2";
scaffold3550	AUGUSTUS	CDS	22812	22921	0.99	+	0	transcript_id "g2.t1"; gene_id "g2";
scaffold3550	AUGUSTUS	exon	22812	22921	.	+	.	transcript_id "g2.t1"; gene_id "g2";
scaffold3550	AUGUSTUS	CDS	23226	23394	0.99	+	1	transcript_id "g2.t1"; gene_id "g2";
scaffold3550	AUGUSTUS	exon	23226	23947	.	+	.	transcript_id "g2.t1"; gene_id "g2";
scaffold3550	AUGUSTUS	stop_codon	23392	23394	.	+	0	transcript_id "g2.t1"; gene_id "g2";
scaffold3550	AUGUSTUS	tts	23947	23947	.	+	.	transcript_id "g2.t1"; gene_id "g2";
scaffold3550	AUGUSTUS	protein_match	15947	15988	5.12	+	0	target "unknown_B[1..14]"; target_start 55; transcript_id "g2.t1"; gene_id "g2";
scaffold3550	AUGUSTUS	protein_match	18926	18994	8.82	+	2	target "unknown_B[15..38]"; target_start 54; transcript_id "g2.t1"; gene_id "g2";
scaffold3550	AUGUSTUS	protein_match	19109	19213	9.55	+	2	target "unknown_B[38..73]"; target_start 54; transcript_id "g2.t1"; gene_id "g2";
scaffold3550	AUGUSTUS	protein_match	20237	20287	5.85	+	0	target "unknown_B[73..89]"; target_start 55; transcript_id "g2.t1"; gene_id "g2";
scaffold3550	AUGUSTUS	protein_match	20288	20291	9.87	+	0	target "unknown_C[1..2]"; target_start 144; transcript_id "g2.t1"; gene_id "g2";
scaffold3550	AUGUSTUS	protein_match	21448	21521	4.88	+	1	target "unknown_C[2..27]"; target_start 143; transcript_id "g2.t1"; gene_id "g2";
scaffold3550	AUGUSTUS	protein_match	21942	22025	4.19	+	2	target "unknown_C[27..55]"; target_start 143; transcript_id "g2.t1"; gene_id "g2";
scaffold3550	AUGUSTUS	protein_match	22099	22239	7.88	+	0	target "unknown_C[55..101]"; target_start 144; transcript_id "g2.t1"; gene_id "g2";
scaffold3550	AUGUSTUS	protein_match	22812	22921	11.7	+	0	target "unknown_D[1..37]"; target_start 267; transcript_id "g2.t1"; gene_id "g2";
scaffold3550	AUGUSTUS	protein_match	23226	23391	7.16	+	1	target "unknown_D[37..92]"; target_start 267; transcript_id "g2.t1"; gene_id "g2";
# coding sequence = [atggaggccactcgcagttgctctcaggctcacctccctttacaacccatctctttccctcctcaattctacaaaaact
# tccaattcatgaaatcgaagccttccaactcttatccacgcttggtgattgcaaaggccttggggaccggcgataatggtgaatttgaacattttaca
# gctacacctaacaagatttttatggaagaggcaattggtgctgaatacggagaaggtttcgagacatttagacccaatggactgctcaaagttgatgt
# ggattttttaaatgatagactgcaagagggtttcctgcgaagaatccgttatgcgatgaagcctgatgaagcttatggcctgattttctcttgggata
# atgtggtggcagattctcgagctctgatgttggatgcctggaatcaacttgcctctgaagaaggattagagcttcctgaagatgatagtgtgcagcgg
# ctgttactttatgcaactgctgaccatattctgcataaggcgctggcaggggagaagaatgaagctgatcaagatagattgaagacgagactttccca
# tctctatcaggacaagcttctcaaaatttcagagccaattgaagggttaaaagaatggctggatgctgtatctactgctcgtatcccttgcgctgttg
# tatcaagttttgatcgcagaaatatggttgaagccttagagcgcatgggactcatgaagtacttccaggcaattgtgacggaggaggacggaatggag
# tctatagcacatagatttctttctgcagctgtgaagctggacaggaagccatcaaagtgtgtggtatttgaagacgatcctaggggcataactgctgc
# tcacaactgtacaatgatggctgtggcacttattggtgctcacccagcgtacgatttagggcaagctgacctagctgtaggtagcttcagtgagcttt
# ctgtgataaatctcaggagattatatgcacataaaggctccaactttatggacctagagaagcaaatagcggaaaaagcaccgcgcagaaggaagctc
# acaattgacaccattttctga]
# protein sequence = [MEATRSCSQAHLPLQPISFPPQFYKNFQFMKSKPSNSYPRLVIAKALGTGDNGEFEHFTATPNKIFMEEAIGAEYGEG
# FETFRPNGLLKVDVDFLNDRLQEGFLRRIRYAMKPDEAYGLIFSWDNVVADSRALMLDAWNQLASEEGLELPEDDSVQRLLLYATADHILHKALAGEK
# NEADQDRLKTRLSHLYQDKLLKISEPIEGLKEWLDAVSTARIPCAVVSSFDRRNMVEALERMGLMKYFQAIVTEEDGMESIAHRFLSAAVKLDRKPSK
# CVVFEDDPRGITAAHNCTMMAVALIGAHPAYDLGQADLAVGSFSELSVINLRRLYAHKGSNFMDLEKQIAEKAPRRRKLTIDTIF]
# sequence of block unknown_B    55 [EHFTATPNKIFMEEAIGAEYGEGFETFRPNGLLKVDVDFLNDRLQEGFLRRIRYAMKPDEAYGLIFSWDNVVADSRALMLDAWNQLASE] 144
# sequence of block unknown_C   144 [EGLELPEDDSVQRLLLYATADHILHKALAGEKNEADQDRLKTRLSHLYQDKLLKISEPIEGLKEWLDAVSTARIPCAVVSSFDRRNMVEALERMGLMKYFQ] 245
# sequence of block unknown_D   267 [LDRKPSKCVVFEDDPRGITAAHNCTMMAVALIGAHPAYDLGQADLAVGSFSELSVINLRRLYAHKGSNFMDLEKQIAEKAPRRRKLTIDTIF] 359
# end gene g2
###
# start gene g3
scaffold3550	AUGUSTUS	gene	28444	36610	0.01	+	.	g3
scaffold3550	AUGUSTUS	transcript	28444	36610	0.01	+	.	g3.t1
scaffold3550	AUGUSTUS	tss	28444	28444	.	+	.	transcript_id "g3.t1"; gene_id "g3";
scaffold3550	AUGUSTUS	exon	28444	28710	.	+	.	transcript_id "g3.t1"; gene_id "g3";
scaffold3550	AUGUSTUS	start_codon	28522	28524	.	+	0	transcript_id "g3.t1"; gene_id "g3";
scaffold3550	AUGUSTUS	intron	28711	28817	0.84	+	.	transcript_id "g3.t1"; gene_id "g3";
scaffold3550	AUGUSTUS	intron	28975	29088	0.6	+	.	transcript_id "g3.t1"; gene_id "g3";
scaffold3550	AUGUSTUS	intron	29228	29309	0.57	+	.	transcript_id "g3.t1"; gene_id "g3";
scaffold3550	AUGUSTUS	intron	29435	30344	0.29	+	.	transcript_id "g3.t1"; gene_id "g3";
scaffold3550	AUGUSTUS	intron	30948	31204	0.59	+	.	transcript_id "g3.t1"; gene_id "g3";
scaffold3550	AUGUSTUS	intron	31522	31806	0.7	+	.	transcript_id "g3.t1"; gene_id "g3";
scaffold3550	AUGUSTUS	intron	31923	32032	0.64	+	.	transcript_id "g3.t1"; gene_id "g3";
scaffold3550	AUGUSTUS	intron	32153	32257	0.68	+	.	transcript_id "g3.t1"; gene_id "g3";
scaffold3550	AUGUSTUS	CDS	28522	28710	0.87	+	0	transcript_id "g3.t1"; gene_id "g3";
scaffold3550	AUGUSTUS	CDS	28818	28974	0.82	+	0	transcript_id "g3.t1"; gene_id "g3";
scaffold3550	AUGUSTUS	exon	28818	28974	.	+	.	transcript_id "g3.t1"; gene_id "g3";
scaffold3550	AUGUSTUS	CDS	29089	29227	0.34	+	2	transcript_id "g3.t1"; gene_id "g3";
scaffold3550	AUGUSTUS	exon	29089	29227	.	+	.	transcript_id "g3.t1"; gene_id "g3";
scaffold3550	AUGUSTUS	CDS	29310	29434	0.77	+	1	transcript_id "g3.t1"; gene_id "g3";
scaffold3550	AUGUSTUS	exon	29310	29434	.	+	.	transcript_id "g3.t1"; gene_id "g3";
scaffold3550	AUGUSTUS	CDS	30345	30947	0.2	+	2	transcript_id "g3.t1"; gene_id "g3";
scaffold3550	AUGUSTUS	exon	30345	30947	.	+	.	transcript_id "g3.t1"; gene_id "g3";
scaffold3550	AUGUSTUS	CDS	31205	31521	0.4	+	2	transcript_id "g3.t1"; gene_id "g3";
scaffold3550	AUGUSTUS	exon	31205	31521	.	+	.	transcript_id "g3.t1"; gene_id "g3";
scaffold3550	AUGUSTUS	CDS	31807	31922	0.76	+	0	transcript_id "g3.t1"; gene_id "g3";
scaffold3550	AUGUSTUS	exon	31807	31922	.	+	.	transcript_id "g3.t1"; gene_id "g3";
scaffold3550	AUGUSTUS	CDS	32033	32152	0.67	+	1	transcript_id "g3.t1"; gene_id "g3";
scaffold3550	AUGUSTUS	exon	32033	32152	.	+	.	transcript_id "g3.t1"; gene_id "g3";
scaffold3550	AUGUSTUS	CDS	32258	32747	0.67	+	1	transcript_id "g3.t1"; gene_id "g3";
scaffold3550	AUGUSTUS	exon	32258	32971	.	+	.	transcript_id "g3.t1"; gene_id "g3";
scaffold3550	AUGUSTUS	stop_codon	32745	32747	.	+	0	transcript_id "g3.t1"; gene_id "g3";
scaffold3550	AUGUSTUS	exon	36353	36610	.	+	.	transcript_id "g3.t1"; gene_id "g3";
scaffold3550	AUGUSTUS	tts	36610	36610	.	+	.	transcript_id "g3.t1"; gene_id "g3";
# coding sequence = [atgagattaacctatctcatcacagaaccacgtaaagaaacctattccactggacagactactgagaaaactatagtat
# gcgagaagggtgcagaagacaacaacattgttgatgattgggaggagaaggatgtgttactaaggagttggatatcaggaaccttgacagaagaaaga
# atgtacctgatcttaggaaccaaaccaattgatgaatacattaatgaattcaaagacatatgtgatggccttgcagccatccacaagcctgtagatga
# ggatagcagagtgattaattttgctagaggtctaggtctcaagtacaagaccttcaaaattgtcatgttagaggcagggaaagaagaaattactctca
# aagaagaggaaacaataactttaattccagagaaagaggatttaagcctgctggacagggaacaagttcttataacagcaaaaatggacctggtcctc
# agaaagtccttcaagtgggattactcttaccaagtcgcaaatgagctaccacaatcattgactggtactaatcttcaaaacattgataacaccttgta
# tgtggactcaagagcaagtagtcatatgacacataactcagctttcctcactgcagtatttctcattaatagattgccttcatcagtcctaaaaatgg
# tgactccatttgttaagttgtatggggaacaacctgattacaatagtctaaaagtgttggggtgtagaagttttccatatatcaagggtaacaataag
# tttagtccaaagacttatccttatgtgttcattgtgtacaacaacttacacaaagtatataaatgctatcatccatctacaaggagggtttccatatc
# cagacatgttgtgtttgatgaaaacacattaccctatgtgcctccaaagaaatttcagactaatattgatgtctcatctcaccttgctacttttgttg
# aatctttctctaaactgcaggcacataataattatgattcaggggaagtacaggctgctagcccacacattactagtgataatactgctagacctcat
# gtactcattgatgatgagaatattattgacatctcaggcacaggatcagatactgaggaacatgttatggttgatgatccatatagtagtattgaaag
# tccagctgcagattttaaatcttcctgcagcagtgaggaacaagttgctcttagagcaatgcaggaagagattgatgctttacatactatcaatacat
# ggattttggtgccaaaatctcttggtatgaacttggatggatcaaaacgggtgttcaagacaaaattaaaagctgatgaaacagtagatagatacaag
# gccagacttgtggcaagggacttctcgcagcttgaaggggtagattttgaagaaacattcagtcctgtggttaaagcaacaactattagggtgatttt
# atccattgctgttagtttaaagtgggaagttagacaactctgtcaaaaatgcctttctcgatgcttcttacaagaggaggagttcgccatgaaagatc
# ttggcaatttatacatctttcttggagttgaggttaagtattttgatgagggcatccagttaagccaaagtaagtatgctgttgagttgccagacaag
# gagtcttcaatacttgactctcacaagatcagatattactcatgctgtgaatttttagcaagaaaatttatgcaaaatccaaacagtgcacatcttca
# agaggtgaaaagaattctcaggagatcaactacatgctataacatctacctaggttcaaactgtatttctttgacctccaataaacaatgcgcagttg
# ctcgttcaagtgctgaagctgagtataaagcacttgcctccactacatcagagatgacatggatcatgtatctacttcatgatcttggggtgtttctt
# ctatttgtacctatattgtattctgacaacatgagtgctttgtacatgacagttaatccagttatggatgctagaactaaacatgttgaaatggacta
# tcattttgttcgtgagaagggggctaaaggacaacttgttactcaatttgtgaggtctatggatcagctagcagatattcatacaaaagcattaacca
# aacatgtttttgctgagttccgtcgcaagctaggagttacagttcctccattcactagcttgagggaaagtgttgaaggaacaggtcgaaggaacagg
# tcggtaaagctgtcgaattag]
# protein sequence = [MRLTYLITEPRKETYSTGQTTEKTIVCEKGAEDNNIVDDWEEKDVLLRSWISGTLTEERMYLILGTKPIDEYINEFKD
# ICDGLAAIHKPVDEDSRVINFARGLGLKYKTFKIVMLEAGKEEITLKEEETITLIPEKEDLSLLDREQVLITAKMDLVLRKSFKWDYSYQVANELPQS
# LTGTNLQNIDNTLYVDSRASSHMTHNSAFLTAVFLINRLPSSVLKMVTPFVKLYGEQPDYNSLKVLGCRSFPYIKGNNKFSPKTYPYVFIVYNNLHKV
# YKCYHPSTRRVSISRHVVFDENTLPYVPPKKFQTNIDVSSHLATFVESFSKLQAHNNYDSGEVQAASPHITSDNTARPHVLIDDENIIDISGTGSDTE
# EHVMVDDPYSSIESPAADFKSSCSSEEQVALRAMQEEIDALHTINTWILVPKSLGMNLDGSKRVFKTKLKADETVDRYKARLVARDFSQLEGVDFEET
# FSPVVKATTIRVILSIAVSLKWEVRQLCQKCLSRCFLQEEEFAMKDLGNLYIFLGVEVKYFDEGIQLSQSKYAVELPDKESSILDSHKIRYYSCCEFL
# ARKFMQNPNSAHLQEVKRILRRSTTCYNIYLGSNCISLTSNKQCAVARSSAEAEYKALASTTSEMTWIMYLLHDLGVFLLFVPILYSDNMSALYMTVN
# PVMDARTKHVEMDYHFVREKGAKGQLVTQFVRSMDQLADIHTKALTKHVFAEFRRKLGVTVPPFTSLRESVEGTGRRNRSVKLSN]
# end gene g3
###
# command line:
# augustus --codingseq=1 --proteinprofile=/home/pgsb/tetiana.nosenko/lineages/embryophyta_odb9/prfl/EOG09360CPN.prfl --predictionStart=649 --predictionEnd=41668 --species=arabidopsis ./tmp/scaffold3550Schil_BUSCO_geno_206160443_.temp
```
