## Supplementary material for "The *de novo* reference genome and transcriptome assemblies of the wild tomato species *Solanum chilense*": EOG09360CPN.out.2

```
# Please cite: Mario Stanke, Mark Diekhans, Robert Baertsch, David Haussler (2008),
# Using native and syntenically mapped cDNA alignments to improve de novo gene finding
# Bioinformatics 24: 637-644, doi 10.1093/bioinformatics/btn013
# No extrinsic information on sequences given.
# Using protein profile unknown
# --[45..138]--> unknown_B (89) <--[0..1]--> unknown_C (101) <--[0..23]--> unknown_D (92) <--[0..0]--
# arabidopsis version. Using default transition matrix.
# We have hints for 0 sequences and for 0 of the sequences in the input set.
#
# ----- prediction on sequence number 1 (length = 37193, name = scaffold385) -----
#
# Constraints/Hints:
# (none)
# Predicted genes for sequence number 1 on both strands
# start gene g1
scaffold385	AUGUSTUS	gene	92842	100930	0.04	-	.	g1
scaffold385	AUGUSTUS	transcript	92842	100930	0.04	-	.	g1.t1
scaffold385	AUGUSTUS	exon	92842	93171	.	-	.	transcript_id "g1.t1"; gene_id "g1";
scaffold385	AUGUSTUS	stop_codon	92887	92889	.	-	0	transcript_id "g1.t1"; gene_id "g1";
scaffold385	AUGUSTUS	intron	93172	93350	0.7	-	.	transcript_id "g1.t1"; gene_id "g1";
scaffold385	AUGUSTUS	intron	93447	93761	0.76	-	.	transcript_id "g1.t1"; gene_id "g1";
scaffold385	AUGUSTUS	intron	93849	94951	0.83	-	.	transcript_id "g1.t1"; gene_id "g1";
scaffold385	AUGUSTUS	intron	95012	96663	0.96	-	.	transcript_id "g1.t1"; gene_id "g1";
scaffold385	AUGUSTUS	intron	96748	96873	1	-	.	transcript_id "g1.t1"; gene_id "g1";
scaffold385	AUGUSTUS	intron	97006	97101	1	-	.	transcript_id "g1.t1"; gene_id "g1";
scaffold385	AUGUSTUS	intron	97864	99128	0.34	-	.	transcript_id "g1.t1"; gene_id "g1";
scaffold385	AUGUSTUS	intron	99192	100447	0.86	-	.	transcript_id "g1.t1"; gene_id "g1";
scaffold385	AUGUSTUS	CDS	92887	93171	0.93	-	0	transcript_id "g1.t1"; gene_id "g1";
scaffold385	AUGUSTUS	CDS	93351	93446	0.77	-	0	transcript_id "g1.t1"; gene_id "g1";
scaffold385	AUGUSTUS	exon	93351	93446	.	-	.	transcript_id "g1.t1"; gene_id "g1";
scaffold385	AUGUSTUS	CDS	93762	93848	0.99	-	0	transcript_id "g1.t1"; gene_id "g1";
scaffold385	AUGUSTUS	exon	93762	93848	.	-	.	transcript_id "g1.t1"; gene_id "g1";
scaffold385	AUGUSTUS	CDS	94952	95011	1	-	0	transcript_id "g1.t1"; gene_id "g1";
scaffold385	AUGUSTUS	exon	94952	95011	.	-	.	transcript_id "g1.t1"; gene_id "g1";
scaffold385	AUGUSTUS	CDS	96664	96747	1	-	0	transcript_id "g1.t1"; gene_id "g1";
scaffold385	AUGUSTUS	exon	96664	96747	.	-	.	transcript_id "g1.t1"; gene_id "g1";
scaffold385	AUGUSTUS	CDS	96874	97005	1	-	0	transcript_id "g1.t1"; gene_id "g1";
scaffold385	AUGUSTUS	exon	96874	97005	.	-	.	transcript_id "g1.t1"; gene_id "g1";
scaffold385	AUGUSTUS	CDS	97102	97863	0.95	-	0	transcript_id "g1.t1"; gene_id "g1";
scaffold385	AUGUSTUS	exon	97102	97863	.	-	.	transcript_id "g1.t1"; gene_id "g1";
scaffold385	AUGUSTUS	CDS	99129	99191	0.99	-	0	transcript_id "g1.t1"; gene_id "g1";
scaffold385	AUGUSTUS	exon	99129	99191	.	-	.	transcript_id "g1.t1"; gene_id "g1";
scaffold385	AUGUSTUS	CDS	100448	100882	0.9	-	0	transcript_id "g1.t1"; gene_id "g1";
scaffold385	AUGUSTUS	exon	100448	100930	.	-	.	transcript_id "g1.t1"; gene_id "g1";
scaffold385	AUGUSTUS	start_codon	100880	100882	.	-	0	transcript_id "g1.t1"; gene_id "g1";
scaffold385	AUGUSTUS	tss	100930	100930	.	-	.	transcript_id "g1.t1"; gene_id "g1";
# coding sequence = [atgggaaaccggcggaatgcaatggttgcggtaagcgatgacgaggatgatcacgtgcagctgtcatcgcggccgacac
# gcgacgaagagaaagcgaatcagaggaagaggaagaaagtgaggctcgacgaagaggaagaagaagaggagaaagcgaatacagaggatgaaagtaga
# gataagaggaggacgaagaggaaagtatcggagaacgaggaggaggaggaagaggagaggggaagggggaagaggattaagaaactgaagaaagttga
# agaagaagaggaagaacccgaaccggttaaggaggaggaggaagaagaacagcaggaagatgctaagcctattggtgaggtaattagggttactggaa
# aaggaaaagggagaaaatcccattacgagtcgttcgagtacgatggaaatcgctacgaacttgaggatcccgtgctcttggttccagaaggacaactt
# cagaagccttatgtggcaattatcaaggatattactcagaccaaggatggtaacctgatggtcacaggacagtggttttaccgacctgaggaagcaat
# aaaaagagctggtggaaattggcaatcacgggacacgagggaattgttctatagttttcaccgagatgcggtcccagcggagtcggtcatgcacaagt
# gtgtagtgcacttcataccattaaacaaggagatccctagacggaaagagcatcctggttttattgttcagaaggtatatgacactgaacagaggagg
# cttttcaagttgacagataaggattatgaagataccaaacagcatgagattgatctgcttgttcagaagactatagcgcgagttgggcagctttctga
# ccttgaaactgaggataattctgcaggccctgttggtcaggaagaccaattgaagagtaaaagacttttgaggaagaagagcatgatgtctttggatg
# tcaccagagatgatgaagcaccatctaggtcgggtcagcctagagcagaaactccaggcagttgtgccaataatgcatcagaatacttcatcatcctt
# tcaaacttcagagtcctaacaggtgaaacacagcgcgacaaatggctggaaaaactgctgcaatcaattcagtatttttgcagtcctgttgataatgt
# gcaaactgatggtaaagcaaaagggggctcagatgctgctgatcgtactggtaatactgattctgcgaaacccgtgaatgagactctagacaacggtg
# ctgatggtgatgtgttccgatggcctgacagcgctgtcactgctgtagtctctctcgagaaagttgcacatgaggccctctcatctgattttcagaag
# tacaatcagaagatgaggcagttaacattcaatcttaagcacacctcactcttagcacgtcgtcttttgaaaggagagttggatccctcgcagatact
# gaacatgtcccccaatgagctaaaggaagctttaacagcagaagagttggcaagcaaggagcccgaggagccagagcccatacagatgactgatgctc
# gctgcaaaagatgcactgagaaaaaagtgcggctcatggagattattcaggctggacacggagatcgttactcggttaaagctacttcacctcctcac
# cggcattatactaaaccaccatgcaagatgttgaagggaatttaccttctcatagagataaccgctcgttgtctggagtgtattgcttgtggcaatac
# ttggtatgcttcaagagacgaagctgctagcctcacaatcgatggaccaaattctgcaaagagcgttggagctgaaccgttggccactgctaagtttg
# aagatgtagagaagaacttaacgagtccacgaaaaggtgacaaaggagctaacgacattctaaagaaaacgacagaagcttacatgccagttctagat
# agccaaagatcattcaacaaaaccaagcctgaagacaatactaccaccagccatgccgactaa]
# protein sequence = [MGNRRNAMVAVSDDEDDHVQLSSRPTRDEEKANQRKRKKVRLDEEEEEEEKANTEDESRDKRRTKRKVSENEEEEEEE
# RGRGKRIKKLKKVEEEEEEPEPVKEEEEEEQQEDAKPIGEVIRVTGKGKGRKSHYESFEYDGNRYELEDPVLLVPEGQLQKPYVAIIKDITQTKDGNL
# MVTGQWFYRPEEAIKRAGGNWQSRDTRELFYSFHRDAVPAESVMHKCVVHFIPLNKEIPRRKEHPGFIVQKVYDTEQRRLFKLTDKDYEDTKQHEIDL
# LVQKTIARVGQLSDLETEDNSAGPVGQEDQLKSKRLLRKKSMMSLDVTRDDEAPSRSGQPRAETPGSCANNASEYFIILSNFRVLTGETQRDKWLEKL
# LQSIQYFCSPVDNVQTDGKAKGGSDAADRTGNTDSAKPVNETLDNGADGDVFRWPDSAVTAVVSLEKVAHEALSSDFQKYNQKMRQLTFNLKHTSLLA
# RRLLKGELDPSQILNMSPNELKEALTAEELASKEPEEPEPIQMTDARCKRCTEKKVRLMEIIQAGHGDRYSVKATSPPHRHYTKPPCKMLKGIYLLIE
# ITARCLECIACGNTWYASRDEAASLTIDGPNSAKSVGAEPLATAKFEDVEKNLTSPRKGDKGANDILKKTTEAYMPVLDSQRSFNKTKPEDNTTTSHA
# D]
# end gene g1
###
# start gene g2
scaffold385	AUGUSTUS	gene	102398	104500	0.01	-	.	g2
scaffold385	AUGUSTUS	transcript	102398	104500	0.01	-	.	g2.t1
scaffold385	AUGUSTUS	tts	102398	102398	.	-	.	transcript_id "g2.t1"; gene_id "g2";
scaffold385	AUGUSTUS	exon	102398	103412	.	-	.	transcript_id "g2.t1"; gene_id "g2";
scaffold385	AUGUSTUS	stop_codon	102578	102580	.	-	0	transcript_id "g2.t1"; gene_id "g2";
scaffold385	AUGUSTUS	intron	103413	103633	0.69	-	.	transcript_id "g2.t1"; gene_id "g2";
scaffold385	AUGUSTUS	intron	103696	103942	0.22	-	.	transcript_id "g2.t1"; gene_id "g2";
scaffold385	AUGUSTUS	intron	104102	104180	0.57	-	.	transcript_id "g2.t1"; gene_id "g2";
scaffold385	AUGUSTUS	CDS	102578	103412	0.41	-	1	transcript_id "g2.t1"; gene_id "g2";
scaffold385	AUGUSTUS	CDS	103634	103695	0.45	-	0	transcript_id "g2.t1"; gene_id "g2";
scaffold385	AUGUSTUS	exon	103634	103695	.	-	.	transcript_id "g2.t1"; gene_id "g2";
scaffold385	AUGUSTUS	CDS	103943	104101	0.41	-	0	transcript_id "g2.t1"; gene_id "g2";
scaffold385	AUGUSTUS	exon	103943	104101	.	-	.	transcript_id "g2.t1"; gene_id "g2";
scaffold385	AUGUSTUS	CDS	104181	104468	0.44	-	0	transcript_id "g2.t1"; gene_id "g2";
scaffold385	AUGUSTUS	exon	104181	104500	.	-	.	transcript_id "g2.t1"; gene_id "g2";
scaffold385	AUGUSTUS	start_codon	104466	104468	.	-	0	transcript_id "g2.t1"; gene_id "g2";
scaffold385	AUGUSTUS	tss	104500	104500	.	-	.	transcript_id "g2.t1"; gene_id "g2";
# coding sequence = [atgggtaagaaaccatcgaggaagaatggagttggtaaaacacctggttcaattacattgcgggaagaatcaagtgtga
# agaagaaacaaactcatgttaatgcgaaatcgatgctgaaattggagcatataaaggatattgctaactggactagtggagaaggttccataccttca
# cttgctgcgttttttgggcagagattagctacatcagctgagtctttgggtgttccatctgacccttcattattaacatgtcaaaggtttgagctttt
# tcatatagttttggggtatagtaagagagataggattagagatgagtatattcggaataaggtaggagtggttttggttgaggataagatgcgggaag
# ctagactgagatggttcaggcacggagatgtagatgcacaaatgtgtggaggtgtgagaggttggctatggatgcttattctctttctgaactgcttc
# ggactgttttctcttcagtctgtcggaaacaacctaaggtgtgaatctatccttcaggctggctacaattgtacagcacggattgagaagaacaaaag
# aaaggcacgaaagaaacgcaagacatcaggtattccctcgaagaactcagttgtatatgagtgtcatttctgctcacatcgaaatctaaagagaggaa
# actcaagaggctatgtgaaaagcctatatcctgccaaaccaaaaactttaacagttgaccctgctatatcagcaacccgaaaggtaaaagttgatcct
# actgaatcaacaatgcaaagatctgaacatttgggcacgttagtggctagtatcgataagacaaaagttgatcctactgaatcagcaacccgaaaatc
# tgaacagttggatacattagtggctagtattgataaggcaggagttgatcctactgaatcagcaatgcaaaagtctgaacgtttggatacgttagtag
# ctagtatcgataagacaagagttgacactactgaatcagcaacccaaaagtctgaacagttcgatgctttttggggcagtaccacggatgcaacagtt
# tcatctgagctagttggagatgatcctatggctggtcctgcaactccattgtcaacagtttcggttacttctttgttggattcgaagaagaggaaaag
# aaatcgaacagggtccaagaagaaaggtgaaactcaggatggttcatcaatgacagatgctgagaagactgtctcaacatccagtaagagaaagaaga
# agtcttggactagtttgaaggaaattgctgaaagtcagagtaacaatagtaagaagttctccaatatatctgttccatttattctttga]
# protein sequence = [MGKKPSRKNGVGKTPGSITLREESSVKKKQTHVNAKSMLKLEHIKDIANWTSGEGSIPSLAAFFGQRLATSAESLGVP
# SDPSLLTCQRFELFHIVLGYSKRDRIRDEYIRNKVGVVLVEDKMREARLRWFRHGDVDAQMCGGVRGWLWMLILFLNCFGLFSLQSVGNNLRCESILQ
# AGYNCTARIEKNKRKARKKRKTSGIPSKNSVVYECHFCSHRNLKRGNSRGYVKSLYPAKPKTLTVDPAISATRKVKVDPTESTMQRSEHLGTLVASID
# KTKVDPTESATRKSEQLDTLVASIDKAGVDPTESAMQKSERLDTLVASIDKTRVDTTESATQKSEQFDAFWGSTTDATVSSELVGDDPMAGPATPLST
# VSVTSLLDSKKRKRNRTGSKKKGETQDGSSMTDAEKTVSTSSKRKKKSWTSLKEIAESQSNNSKKFSNISVPFIL]
# end gene g2
###
# start gene g3
scaffold385	AUGUSTUS	gene	109415	111635	0.11	+	.	g3
scaffold385	AUGUSTUS	transcript	109415	111635	0.11	+	.	g3.t1
scaffold385	AUGUSTUS	tss	109415	109415	.	+	.	transcript_id "g3.t1"; gene_id "g3";
scaffold385	AUGUSTUS	exon	109415	109495	.	+	.	transcript_id "g3.t1"; gene_id "g3";
scaffold385	AUGUSTUS	exon	109818	111635	.	+	.	transcript_id "g3.t1"; gene_id "g3";
scaffold385	AUGUSTUS	start_codon	110028	110030	.	+	0	transcript_id "g3.t1"; gene_id "g3";
scaffold385	AUGUSTUS	CDS	110028	111170	0.78	+	0	transcript_id "g3.t1"; gene_id "g3";
scaffold385	AUGUSTUS	stop_codon	111168	111170	.	+	0	transcript_id "g3.t1"; gene_id "g3";
scaffold385	AUGUSTUS	tts	111635	111635	.	+	.	transcript_id "g3.t1"; gene_id "g3";
# coding sequence = [atggttgaatcaattggtgcaatatcacttttagggagggtgccagtttatggagttaattgtagcaaagatgtgtcga
# gtaaacggaagtcgattgatgtatgtcgattgccttctgctgattttcttggcagaaagcttgtttgtggttcgaatttactgagattaagaggtgat
# tgtgtgaggttttcgttgattagaggtcaggcgatggaattgaccaaagaggcattttcgttcagagaggacgagaaaatatctgaagattttcgtta
# taggattgagactgatgtggataaaaagccagggaaatggccaccaacgaataaagctgataatccagctcttcataatccattgcttagacaagaga
# ggatgggctgtggatggttagcagctatatttgaatgggaaggtgtgttaactgaagacaatccagatctcgagaagcaggcgtggttagctctgtct
# caggaagaaggaaaatcacctcctccgggttttattttgaagagaattgaaggaatgaagaatgagcaagcgatatcagaagttctatgctggtcaag
# agatcctgttcaagtgaagagaatggctactcggaaggaagatatttatcaagccctgcaggggggaatatatagcttccgacctggatcacaggagt
# tcgtcaacaccctgatgcactacaaagtgccaatggctttagtgtctacacgcccaagaaagtatgtcgagaatgcaattggtaccattggctttgaa
# gggatatttagtgtaattgtagctgcagaggatgttcacagagggaagcctgatccggagatgtttgtctatgcatcacagcttctacaattcatacc
# agagaggtgtattgtgtttgggaactcaaatcaaaccgtggaggctgcgcatgatgctcagatgaagtgtgttgcagttgctagcaaacatccagtgt
# atgagcttggtgctgctgacttggtcgtgaggcaccttgatgagctctcgatcgttgacctaaagaaccttgctgctgttgagctgactgaatttgga
# tctcctgaaccagaattggagatggaagaagaggatgatccttatcctccatctgcagtggccgtcgatgatggtttctggtaa]
# protein sequence = [MVESIGAISLLGRVPVYGVNCSKDVSSKRKSIDVCRLPSADFLGRKLVCGSNLLRLRGDCVRFSLIRGQAMELTKEAF
# SFREDEKISEDFRYRIETDVDKKPGKWPPTNKADNPALHNPLLRQERMGCGWLAAIFEWEGVLTEDNPDLEKQAWLALSQEEGKSPPPGFILKRIEGM
# KNEQAISEVLCWSRDPVQVKRMATRKEDIYQALQGGIYSFRPGSQEFVNTLMHYKVPMALVSTRPRKYVENAIGTIGFEGIFSVIVAAEDVHRGKPDP
# EMFVYASQLLQFIPERCIVFGNSNQTVEAAHDAQMKCVAVASKHPVYELGAADLVVRHLDELSIVDLKNLAAVELTEFGSPEPELEMEEEDDPYPPSA
# VAVDDGFW]
# end gene g3
###
# start gene g4
scaffold385	AUGUSTUS	gene	124312	125450	0.1	-	.	g4
scaffold385	AUGUSTUS	transcript	124312	125450	0.1	-	.	g4.t1
scaffold385	AUGUSTUS	tts	124312	124312	.	-	.	transcript_id "g4.t1"; gene_id "g4";
scaffold385	AUGUSTUS	exon	124312	124816	.	-	.	transcript_id "g4.t1"; gene_id "g4";
scaffold385	AUGUSTUS	stop_codon	124436	124438	.	-	0	transcript_id "g4.t1"; gene_id "g4";
scaffold385	AUGUSTUS	intron	124817	124914	0.94	-	.	transcript_id "g4.t1"; gene_id "g4";
scaffold385	AUGUSTUS	intron	125056	125143	0.61	-	.	transcript_id "g4.t1"; gene_id "g4";
scaffold385	AUGUSTUS	intron	125198	125313	0.64	-	.	transcript_id "g4.t1"; gene_id "g4";
scaffold385	AUGUSTUS	CDS	124436	124816	0.91	-	0	transcript_id "g4.t1"; gene_id "g4";
scaffold385	AUGUSTUS	CDS	124915	125055	0.88	-	0	transcript_id "g4.t1"; gene_id "g4";
scaffold385	AUGUSTUS	exon	124915	125055	.	-	.	transcript_id "g4.t1"; gene_id "g4";
scaffold385	AUGUSTUS	CDS	125144	125197	0.61	-	0	transcript_id "g4.t1"; gene_id "g4";
scaffold385	AUGUSTUS	exon	125144	125197	.	-	.	transcript_id "g4.t1"; gene_id "g4";
scaffold385	AUGUSTUS	CDS	125314	125415	0.9	-	0	transcript_id "g4.t1"; gene_id "g4";
scaffold385	AUGUSTUS	exon	125314	125450	.	-	.	transcript_id "g4.t1"; gene_id "g4";
scaffold385	AUGUSTUS	start_codon	125413	125415	.	-	0	transcript_id "g4.t1"; gene_id "g4";
scaffold385	AUGUSTUS	tss	125450	125450	.	-	.	transcript_id "g4.t1"; gene_id "g4";
# coding sequence = [atgtctagtagcgtatataatcctcaagttgaaggtcagcaacacagtgcatgtcgattgaaaattcagaaagaatcag
# acattatacaagttggttggagagtggatccaactctatataaggacaataaaactaggctttttgtgcattttcaggctggtgataaacattgtttc
# aatacgctatgtcccggctttgtgcaagtaagcactgatatacctcttgatatagttttcaatgatacttcacaacgtggagcagggggttcatggga
# gttcccaatgtacatcaaacgggatcaagccaatggaaattggtggcttatacttgatgaaccaagtgaacaaattggtttttggcctcaaaagattt
# tcacaagcttgacaggctttgctaataatattgaatggggaggtgtggcgtatagcccaccaggcgtgcctaaacctccaatggggtcaagttatttt
# cctattggaaacactggttatgatgcttattgcggggagcttgcagttttagatcataaatgtgtaataatagacatagagagaacgatagtacgtgt
# tgacgatccaaatctatatagagttatagatggcccacgagtgggacctggaaagttgaaacactatgtattgtacgggggacctggagaaagtaatc
# aagtagtctaa]
# protein sequence = [MSSSVYNPQVEGQQHSACRLKIQKESDIIQVGWRVDPTLYKDNKTRLFVHFQAGDKHCFNTLCPGFVQVSTDIPLDIV
# FNDTSQRGAGGSWEFPMYIKRDQANGNWWLILDEPSEQIGFWPQKIFTSLTGFANNIEWGGVAYSPPGVPKPPMGSSYFPIGNTGYDAYCGELAVLDH
# KCVIIDIERTIVRVDDPNLYRVIDGPRVGPGKLKHYVLYGGPGESNQVV]
# end gene g4
###
# command line:
# augustus --codingseq=1 --proteinprofile=/home/pgsb/tetiana.nosenko/lineages/embryophyta_odb9/prfl/EOG09360CPN.prfl --predictionStart=92150 --predictionEnd=129342 --species=arabidopsis ./tmp/scaffold385Schil_BUSCO_geno_206160443_.temp
```
