## Supplementary material for "The *de novo* reference genome and transcriptome assemblies of the wild tomato species *Solanum chilense*": EOG09360CRR.out.1

```
# Please cite: Mario Stanke, Mark Diekhans, Robert Baertsch, David Haussler (2008),
# Using native and syntenically mapped cDNA alignments to improve de novo gene finding
# Bioinformatics 24: 637-644, doi 10.1093/bioinformatics/btn013
# No extrinsic information on sequences given.
# Using protein profile unknown
# --[9..79]--> unknown_A (19) <--[17..28]--> unknown_B (11) <--[6..13]--> unknown_C (70) <--[8..34]--> unknown_D (12) <--[12..28]--> unknown_F (27) <--[0..6]--> unknown_G (81) <--[3..5]--> unknown_H (21) <--[29..45]--> unknown_K (28) <--[27..43]--> unknown_M (6) <--[0..20]--
# arabidopsis version. Using default transition matrix.
# We have hints for 0 sequences and for 0 of the sequences in the input set.
#
# ----- prediction on sequence number 1 (length = 9453, name = scaffold15556) -----
#
# Constraints/Hints:
# (none)
# Predicted genes for sequence number 1 on both strands
# start gene g1
scaffold15556	AUGUSTUS	gene	4296	8448	0.55	+	.	g1
scaffold15556	AUGUSTUS	transcript	4296	8448	0.55	+	.	g1.t1
scaffold15556	AUGUSTUS	tss	4296	4296	.	+	.	transcript_id "g1.t1"; gene_id "g1";
scaffold15556	AUGUSTUS	exon	4296	4765	.	+	.	transcript_id "g1.t1"; gene_id "g1";
scaffold15556	AUGUSTUS	start_codon	4379	4381	.	+	0	transcript_id "g1.t1"; gene_id "g1";
scaffold15556	AUGUSTUS	intron	4766	5817	0.99	+	.	transcript_id "g1.t1"; gene_id "g1";
scaffold15556	AUGUSTUS	intron	5965	6232	0.96	+	.	transcript_id "g1.t1"; gene_id "g1";
scaffold15556	AUGUSTUS	intron	6368	7067	0.95	+	.	transcript_id "g1.t1"; gene_id "g1";
scaffold15556	AUGUSTUS	intron	7188	7314	0.99	+	.	transcript_id "g1.t1"; gene_id "g1";
scaffold15556	AUGUSTUS	intron	7402	7764	0.98	+	.	transcript_id "g1.t1"; gene_id "g1";
scaffold15556	AUGUSTUS	CDS	4379	4765	1	+	0	transcript_id "g1.t1"; gene_id "g1";
scaffold15556	AUGUSTUS	CDS	5818	5964	0.99	+	0	transcript_id "g1.t1"; gene_id "g1";
scaffold15556	AUGUSTUS	exon	5818	5964	.	+	.	transcript_id "g1.t1"; gene_id "g1";
scaffold15556	AUGUSTUS	CDS	6233	6367	0.97	+	0	transcript_id "g1.t1"; gene_id "g1";
scaffold15556	AUGUSTUS	exon	6233	6367	.	+	.	transcript_id "g1.t1"; gene_id "g1";
scaffold15556	AUGUSTUS	CDS	7068	7187	1	+	0	transcript_id "g1.t1"; gene_id "g1";
scaffold15556	AUGUSTUS	exon	7068	7187	.	+	.	transcript_id "g1.t1"; gene_id "g1";
scaffold15556	AUGUSTUS	CDS	7315	7401	0.99	+	0	transcript_id "g1.t1"; gene_id "g1";
scaffold15556	AUGUSTUS	exon	7315	7401	.	+	.	transcript_id "g1.t1"; gene_id "g1";
scaffold15556	AUGUSTUS	CDS	7765	8211	0.99	+	0	transcript_id "g1.t1"; gene_id "g1";
scaffold15556	AUGUSTUS	exon	7765	8448	.	+	.	transcript_id "g1.t1"; gene_id "g1";
scaffold15556	AUGUSTUS	stop_codon	8209	8211	.	+	0	transcript_id "g1.t1"; gene_id "g1";
scaffold15556	AUGUSTUS	tts	8448	8448	.	+	.	transcript_id "g1.t1"; gene_id "g1";
scaffold15556	AUGUSTUS	protein_match	4427	4483	3.54	+	0	target "unknown_A[1..19]"; target_start 16; transcript_id "g1.t1"; gene_id "g1";
scaffold15556	AUGUSTUS	protein_match	4553	4585	4.98	+	0	target "unknown_B[1..11]"; target_start 58; transcript_id "g1.t1"; gene_id "g1";
scaffold15556	AUGUSTUS	protein_match	4622	4765	6.06	+	0	target "unknown_C[1..48]"; target_start 81; transcript_id "g1.t1"; gene_id "g1";
scaffold15556	AUGUSTUS	protein_match	5818	5883	6.25	+	0	target "unknown_C[49..70]"; target_start 81; transcript_id "g1.t1"; gene_id "g1";
scaffold15556	AUGUSTUS	protein_match	5908	5943	2.98	+	0	target "unknown_D[1..12]"; target_start 159; transcript_id "g1.t1"; gene_id "g1";
scaffold15556	AUGUSTUS	protein_match	6287	6367	6.18	+	0	target "unknown_F[1..27]"; target_start 196; transcript_id "g1.t1"; gene_id "g1";
scaffold15556	AUGUSTUS	protein_match	7068	7187	5.33	+	0	target "unknown_G[1..40]"; target_start 223; transcript_id "g1.t1"; gene_id "g1";
scaffold15556	AUGUSTUS	protein_match	7315	7401	6.39	+	2	target "unknown_G[41..70]"; target_start 222; transcript_id "g1.t1"; gene_id "g1";
scaffold15556	AUGUSTUS	protein_match	7765	7800	5.89	+	0	target "unknown_G[70..81]"; target_start 223; transcript_id "g1.t1"; gene_id "g1";
scaffold15556	AUGUSTUS	protein_match	7813	7875	4.83	+	0	target "unknown_H[1..21]"; target_start 308; transcript_id "g1.t1"; gene_id "g1";
scaffold15556	AUGUSTUS	protein_match	7999	8082	3.45	+	0	target "unknown_K[1..28]"; target_start 370; transcript_id "g1.t1"; gene_id "g1";
scaffold15556	AUGUSTUS	protein_match	8191	8208	6.53	+	0	target "unknown_M[1..6]"; target_start 434; transcript_id "g1.t1"; gene_id "g1";
# coding sequence = [atggattcagccgaagaagatgaagcttttatacccgcctcagcctttttcagtcagccgccaccgaatttagtctcat
# tatcacctttcacttcatcagtttccccttctcctcgccggctttcgagctgttattctcagccgagccaacctataaaagctaaaagacaacttgca
# tggatgtctcttcaaggaaggcttatcggtgcagaggaagcaagttcttctaggaagattggtggtggtttaaaccctaaagaagctgtggcttggga
# actctttagccccattcatcggattcttatagttgctgttgttgccgttgctgctgcgaattcaaagaagaataagcagatttgtcggctgaagaaat
# ctgttgaacttagggatcaagtgctcttaggcatgcaacagaagctggacacattatgtgaacaggttaactatttcaaggatcagccagaaactgca
# gcagatacatatgactattttctttgtgggcaccacttgaatcagtccaacgacttttacgagagggatatgatcaagggagaagagatgcctaaatt
# tgaaatgcctccaacagcaaatcaggttgaaccagaggaacgacgtatgtctgatttgtcggattgggctgctagtgtgacttcctctgtagatattc
# agctgaacacttcagcaattgaacaagatttttataatctccagaaagaatgtgaagaaaaagatgtcaccatcagggagttatccacttttcttcaa
# tcatcagaagcttttggtgcaaagaggattggagagctcgaagatatcatccgtagaaagaatatgattattacaaaactcaagaaagatgttttaat
# gttagagcagaaggttataaatctaacaagacttagaagaccatctttctcttcaaaaagctcaaagggggtgaagcttccttcattgactgacaaca
# tcctttatgatatggacagttctactagcccttcatcttcagattcagacagttcccctgggagaatagctcaacctctttttgctagtgaagacatc
# agcgtttatcacgttgagaatactttaagggaaaaccagaaacaggagcaggtcgagagcttacctttattagtgaaaccaacagctagacatccaaa
# gtcacgaccagtaagccctttgaaggagaaatcattgaatcagttacaggattcagtctccagattgaaaccaaagcaggcatcatctattagtgcag
# aatctaggaggagacgacctcctgttgctaagtcgaaggatgtggttgcacaaaagcgatggctctag]
# protein sequence = [MDSAEEDEAFIPASAFFSQPPPNLVSLSPFTSSVSPSPRRLSSCYSQPSQPIKAKRQLAWMSLQGRLIGAEEASSSRK
# IGGGLNPKEAVAWELFSPIHRILIVAVVAVAAANSKKNKQICRLKKSVELRDQVLLGMQQKLDTLCEQVNYFKDQPETAADTYDYFLCGHHLNQSNDF
# YERDMIKGEEMPKFEMPPTANQVEPEERRMSDLSDWAASVTSSVDIQLNTSAIEQDFYNLQKECEEKDVTIRELSTFLQSSEAFGAKRIGELEDIIRR
# KNMIITKLKKDVLMLEQKVINLTRLRRPSFSSKSSKGVKLPSLTDNILYDMDSSTSPSSSDSDSSPGRIAQPLFASEDISVYHVENTLRENQKQEQVE
# SLPLLVKPTARHPKSRPVSPLKEKSLNQLQDSVSRLKPKQASSISAESRRRRPPVAKSKDVVAQKRWL]
# sequence of block unknown_A    16 [FSQPPPNLVSLSPFTSSVS] 35
# sequence of block unknown_B    58 [AWMSLQGRLIG] 69
# sequence of block unknown_C    81 [GLNPKEAVAWELFSPIHRILIVAVVAVAAANSKKNKQICRLKKSVELRDQVLLGMQQKLDTLCEQVNYFK] 151
# sequence of block unknown_D   159 [TYDYFLCGHHLN] 171
# sequence of block unknown_F   196 [NQVEPEERRMSDLSDWAASVTSSVDIQ] 223
# sequence of block unknown_G   223 [LNTSAIEQDFYNLQKECEEKDVTIRELSTFLQSSEAFGAKRIGELEDIIRRKNMIITKLKKDVLMLEQKVINLTRLRRPSF] 304
# sequence of block unknown_H   308 [SKGVKLPSLTDNILYDMDSST] 329
# sequence of block unknown_K   370 [VESLPLLVKPTARHPKSRPVSPLKEKSL] 398
# sequence of block unknown_M   434 [AQKRWL] 440
# end gene g1
###
# command line:
# augustus --codingseq=1 --proteinprofile=/home/pgsb/tetiana.nosenko/lineages/embryophyta_odb9/prfl/EOG09360CRR.prfl --predictionStart=0 --predictionEnd=25684 --species=arabidopsis ./tmp/scaffold15556Schil_BUSCO_geno_206160443_.temp
```
