## Supplementary material for "The *de novo* reference genome and transcriptome assemblies of the wild tomato species *Solanum chilense*": EOG09360CTZ.out.1

```
# Please cite: Mario Stanke, Mark Diekhans, Robert Baertsch, David Haussler (2008),
# Using native and syntenically mapped cDNA alignments to improve de novo gene finding
# Bioinformatics 24: 637-644, doi 10.1093/bioinformatics/btn013
# No extrinsic information on sequences given.
# Using protein profile unknown
# --[0..55]--> unknown_A (18) <--[26..180]--> unknown_C (27) <--[5..25]--> unknown_D (8) <--[0..1]--> unknown_E (13) <--[0..16]--> unknown_F (142) <--[0..55]--> unknown_G (26) <--[0..1]--> unknown_H (13) <--[10..22]--> unknown_I (21) <--[0..32]--> unknown_J (12) <--[8..13]--> unknown_L (8) <--[8..18]--> unknown_N (14) <--[8..13]--> unknown_P (35) <--[0..5]--> unknown_Q (23) <--[2..40]--
# arabidopsis version. Using default transition matrix.
# We have hints for 0 sequences and for 0 of the sequences in the input set.
#
# ----- prediction on sequence number 1 (length = 48036, name = scaffold3329) -----
#
# Constraints/Hints:
# (none)
# Predicted genes for sequence number 1 on both strands
# start gene g1
scaffold3329	AUGUSTUS	gene	35033	39310	0.04	-	.	g1
scaffold3329	AUGUSTUS	transcript	35033	39310	0.04	-	.	g1.t1
scaffold3329	AUGUSTUS	tts	35033	35033	.	-	.	transcript_id "g1.t1"; gene_id "g1";
scaffold3329	AUGUSTUS	exon	35033	35474	.	-	.	transcript_id "g1.t1"; gene_id "g1";
scaffold3329	AUGUSTUS	stop_codon	35289	35291	.	-	0	transcript_id "g1.t1"; gene_id "g1";
scaffold3329	AUGUSTUS	intron	35475	36016	0.97	-	.	transcript_id "g1.t1"; gene_id "g1";
scaffold3329	AUGUSTUS	intron	36071	36142	1	-	.	transcript_id "g1.t1"; gene_id "g1";
scaffold3329	AUGUSTUS	intron	36260	36545	1	-	.	transcript_id "g1.t1"; gene_id "g1";
scaffold3329	AUGUSTUS	intron	36681	36943	0.73	-	.	transcript_id "g1.t1"; gene_id "g1";
scaffold3329	AUGUSTUS	intron	37157	37332	0.8	-	.	transcript_id "g1.t1"; gene_id "g1";
scaffold3329	AUGUSTUS	intron	37518	38216	0.97	-	.	transcript_id "g1.t1"; gene_id "g1";
scaffold3329	AUGUSTUS	intron	38246	38334	0.84	-	.	transcript_id "g1.t1"; gene_id "g1";
scaffold3329	AUGUSTUS	intron	38403	38508	0.45	-	.	transcript_id "g1.t1"; gene_id "g1";
scaffold3329	AUGUSTUS	CDS	35289	35474	0.43	-	0	transcript_id "g1.t1"; gene_id "g1";
scaffold3329	AUGUSTUS	CDS	36017	36070	0.97	-	0	transcript_id "g1.t1"; gene_id "g1";
scaffold3329	AUGUSTUS	exon	36017	36070	.	-	.	transcript_id "g1.t1"; gene_id "g1";
scaffold3329	AUGUSTUS	CDS	36143	36259	1	-	0	transcript_id "g1.t1"; gene_id "g1";
scaffold3329	AUGUSTUS	exon	36143	36259	.	-	.	transcript_id "g1.t1"; gene_id "g1";
scaffold3329	AUGUSTUS	CDS	36546	36680	0.99	-	0	transcript_id "g1.t1"; gene_id "g1";
scaffold3329	AUGUSTUS	exon	36546	36680	.	-	.	transcript_id "g1.t1"; gene_id "g1";
scaffold3329	AUGUSTUS	CDS	36944	37156	0.96	-	0	transcript_id "g1.t1"; gene_id "g1";
scaffold3329	AUGUSTUS	exon	36944	37156	.	-	.	transcript_id "g1.t1"; gene_id "g1";
scaffold3329	AUGUSTUS	CDS	37333	37517	0.8	-	2	transcript_id "g1.t1"; gene_id "g1";
scaffold3329	AUGUSTUS	exon	37333	37517	.	-	.	transcript_id "g1.t1"; gene_id "g1";
scaffold3329	AUGUSTUS	CDS	38217	38245	0.97	-	1	transcript_id "g1.t1"; gene_id "g1";
scaffold3329	AUGUSTUS	exon	38217	38245	.	-	.	transcript_id "g1.t1"; gene_id "g1";
scaffold3329	AUGUSTUS	CDS	38335	38402	0.84	-	0	transcript_id "g1.t1"; gene_id "g1";
scaffold3329	AUGUSTUS	exon	38335	38402	.	-	.	transcript_id "g1.t1"; gene_id "g1";
scaffold3329	AUGUSTUS	CDS	38509	38778	0.45	-	0	transcript_id "g1.t1"; gene_id "g1";
scaffold3329	AUGUSTUS	exon	38509	38813	.	-	.	transcript_id "g1.t1"; gene_id "g1";
scaffold3329	AUGUSTUS	start_codon	38776	38778	.	-	0	transcript_id "g1.t1"; gene_id "g1";
scaffold3329	AUGUSTUS	exon	38891	39310	.	-	.	transcript_id "g1.t1"; gene_id "g1";
scaffold3329	AUGUSTUS	tss	39310	39310	.	-	.	transcript_id "g1.t1"; gene_id "g1";
# coding sequence = [atgggatctgtgggggataagttagacatcgaatctgatgaggagatctcttttagttcatctcatgctacaaacaaga
# tagagagtttgcattttgagtcagctcatatggcgtcgcctagaagtttttactcctcgagagtcttgaggaaggtgcatcagatcagctattttagg
# agtgtatactttgtgatacttaaagcaaagatcaatgttttgcttccttttggaccattggcgatactgctacactatctaacgaaaaaacatgagtg
# ggtgttcttcttcagtttggtgggcattatacccttagctgagcgtttgggttatgcgactgagcagcttgcattctatacagggcctacagttgggg
# gacttctaaatgctacatttggcaatgccactgaaatgataatctcattatatgcattgaataatgggatgatgagggttgttaaacaatccttgctg
# ggttccattttatcaaatatgctcttggtgcttggatgtgccttcttctgtggtgggattgttcatcagcagaaagtccaggcaactgccctcgtgaa
# ctcaggattgttattgatggcagtcatgggcttattatttcccgctgtacttcatttcacccacacagaagtgcattttgggaagtcagagctggctc
# tttcaagatttagcagttgcataatgctggtggcatatgcaagttacctattttttcagctcaagagtcagccaaatctatatagctcaatcgatgag
# gatagagagaataatgctgaaaattctgatgaagaagaggctcctgagataacacaatgggaagctatagggtggcttgctattttgacagtatggat
# atctgtactatctgggtatcttgttgatgccatagagggagcatccgactcaatgaacatgcctgtgtcctttattagtgtcatcttgcttccaattg
# taggaaatgctgcagaacatgcaagtgcaatcatgtttgcaatgaaagataagcttgacattacacttggagttgcgattgggtcctctactcagata
# tcaatgtttgtgattccattttgtgttgttgttggttggttcatgggaaaaccaatggacttgaacttccaattgtttgagactgctacactctttat
# cacagtgctagttgtggcatttatgctgcaggttcatcttctaacttacatccttttggcacatctcctcctcccccttgcaaatcagacaattgaat
# aa]
# protein sequence = [MGSVGDKLDIESDEEISFSSSHATNKIESLHFESAHMASPRSFYSSRVLRKVHQISYFRSVYFVILKAKINVLLPFGP
# LAILLHYLTKKHEWVFFFSLVGIIPLAERLGYATEQLAFYTGPTVGGLLNATFGNATEMIISLYALNNGMMRVVKQSLLGSILSNMLLVLGCAFFCGG
# IVHQQKVQATALVNSGLLLMAVMGLLFPAVLHFTHTEVHFGKSELALSRFSSCIMLVAYASYLFFQLKSQPNLYSSIDEDRENNAENSDEEEAPEITQ
# WEAIGWLAILTVWISVLSGYLVDAIEGASDSMNMPVSFISVILLPIVGNAAEHASAIMFAMKDKLDITLGVAIGSSTQISMFVIPFCVVVGWFMGKPM
# DLNFQLFETATLFITVLVVAFMLQVHLLTYILLAHLLLPLANQTIE]
# end gene g1
###
# start gene g2
scaffold3329	AUGUSTUS	gene	42825	43600	0.02	-	.	g2
scaffold3329	AUGUSTUS	transcript	42825	43600	0.02	-	.	g2.t1
scaffold3329	AUGUSTUS	tts	42825	42825	.	-	.	transcript_id "g2.t1"; gene_id "g2";
scaffold3329	AUGUSTUS	exon	42825	43032	.	-	.	transcript_id "g2.t1"; gene_id "g2";
scaffold3329	AUGUSTUS	stop_codon	43004	43006	.	-	0	transcript_id "g2.t1"; gene_id "g2";
scaffold3329	AUGUSTUS	intron	43033	43229	0.25	-	.	transcript_id "g2.t1"; gene_id "g2";
scaffold3329	AUGUSTUS	CDS	43004	43032	0.25	-	2	transcript_id "g2.t1"; gene_id "g2";
scaffold3329	AUGUSTUS	CDS	43230	43413	0.68	-	0	transcript_id "g2.t1"; gene_id "g2";
scaffold3329	AUGUSTUS	exon	43230	43600	.	-	.	transcript_id "g2.t1"; gene_id "g2";
scaffold3329	AUGUSTUS	start_codon	43411	43413	.	-	0	transcript_id "g2.t1"; gene_id "g2";
scaffold3329	AUGUSTUS	tss	43600	43600	.	-	.	transcript_id "g2.t1"; gene_id "g2";
# coding sequence = [atggcgtcgaacgcagcagcaccattctggagatcagcagggatgacttacataacctattcaaatctttgtgctaatc
# ttgtgaggaattgcctgaaggaaccttacaaagctgaagcccttaaccgtgaaaaggtccattacaccatctccaaatgggctgatggcaaacctcag
# aaacccaatcggatagttagatcaatagtttattag]
# protein sequence = [MASNAAAPFWRSAGMTYITYSNLCANLVRNCLKEPYKAEALNREKVHYTISKWADGKPQKPNRIVRSIVY]
# end gene g2
###
# start gene g3
scaffold3329	AUGUSTUS	gene	45068	47680	0.19	-	.	g3
scaffold3329	AUGUSTUS	transcript	45068	47680	0.19	-	.	g3.t1
scaffold3329	AUGUSTUS	tts	45068	45068	.	-	.	transcript_id "g3.t1"; gene_id "g3";
scaffold3329	AUGUSTUS	exon	45068	45351	.	-	.	transcript_id "g3.t1"; gene_id "g3";
scaffold3329	AUGUSTUS	exon	45660	47680	.	-	.	transcript_id "g3.t1"; gene_id "g3";
scaffold3329	AUGUSTUS	stop_codon	45690	45692	.	-	0	transcript_id "g3.t1"; gene_id "g3";
scaffold3329	AUGUSTUS	CDS	45690	47660	1	-	0	transcript_id "g3.t1"; gene_id "g3";
scaffold3329	AUGUSTUS	start_codon	47658	47660	.	-	0	transcript_id "g3.t1"; gene_id "g3";
scaffold3329	AUGUSTUS	tss	47680	47680	.	-	.	transcript_id "g3.t1"; gene_id "g3";
# coding sequence = [atgtatgacattgagaagatcaaagctacaagagaacttctcaagtgtagtatagagaaatcaagaaaattaggagttg
# aaatcagtgaaagaagttggagattagagagttgtgaacaaaggcttgattttttatcagttgctttaagagacttatcatgtaaatgtacattatat
# aagatgagtactcatgatattgatagagtcatcggtcctgcttcttctgttgttaacatatttgatgttatatgtggatttgaaacatctctttcaaa
# tgatgatgtttctgaagatgtgtttgcttatgtcacaaccgttaaacggatggaagaagcacttggtttactcaccgataactgtaaactagtcgtgt
# cttggcttgataccggtagttgttgtgattcatctctgtatgttaggaaagtgaacaagtgtttgagtatagttagaggattgcagggtactgaggaa
# cgttttcgtgctaaaggtggagtgctgatgatcgcgttagacaaggtggaggttgaatacgcgtctatgttaagaggcatagcaccattgtctgtggc
# tttgcctgatgttattcgaaatgtgcaaggtgttgttgagagattgggtgtgaatggtcgggttgagaaatgtatgtctgtctatgttgaggttcggg
# ggttaaacgtgaggaaagctttagaagggttcgatttggattacctggaggagatatcattgacagagtttgacagtgttttgagtgtagagcattat
# attgatcaatgggacaaacagttggagtttgttgtgaagtatttgttagatacagaacacaggctttgcgttgaggtgtttcgtaaagcaacatttaa
# ggatagatgtatggagtgctttgcaagagttgcagtccaatctgggattcattctttcatcaaatttggcaacacgattacgaaaggtaagaaagaag
# caatcaagctgttgaagctattggagatgtttggttctctaaacaaactacgatccgatttcaacagactttttagtggaagagcctgtggtgaaatc
# caaactcagacaagggatctgatcaagaaagttgtaaatgggatatgtgaaatattttgggaactttcccttcaggtggaactgcagaggccaactag
# tcctccggtggatggtagtgttccgaggctggttaactttgtcgtagagtattgtaatcagctgcttgaggatgaatattggtccacacttatccaag
# ttgtggagatacatcaaggttggaaccacgagagcttcgaaaaggggcttcttctaaatgaaatgcagaacatagtaacagcacttggactcaatata
# gagacttgggcaaacagacacgaggacgcctctctttcttatttcttcttgatgaacaaccattggtacttgtgcaagtacacgaggggaacgaaact
# aggtgagctaatgggaaatgaatggcttacaggtcacgaggaattcatggagtactacgagacactctatttgaaagagagctgggagaaactcccgg
# cccttttaaacgaggaaggcctagtgtatttcccaggaggtagagccattgatcgacaagtagttaaaaagaaactcaaggaattcactgaggccttc
# gatgagatttacaagaaacaatccaattgggaattgtgtgacaaggggctaagatggagaatacgccaacttgtattgcacgttgtccttccttctta
# cagtagttacctggaaaaatacgcgtcctccatagaatttgaggttactactactgcagatcaacgcgtaaaatacacagctaagaccttgggaaaca
# tgatcacttgtctatttgaaccaaaagtgggaaaatatggcaatagcaccaaatgcaaagaattgagtgacatggtaaacagtatctttgttactaaa
# caactttcctccacaccagcagcagcatga]
# protein sequence = [MYDIEKIKATRELLKCSIEKSRKLGVEISERSWRLESCEQRLDFLSVALRDLSCKCTLYKMSTHDIDRVIGPASSVVN
# IFDVICGFETSLSNDDVSEDVFAYVTTVKRMEEALGLLTDNCKLVVSWLDTGSCCDSSLYVRKVNKCLSIVRGLQGTEERFRAKGGVLMIALDKVEVE
# YASMLRGIAPLSVALPDVIRNVQGVVERLGVNGRVEKCMSVYVEVRGLNVRKALEGFDLDYLEEISLTEFDSVLSVEHYIDQWDKQLEFVVKYLLDTE
# HRLCVEVFRKATFKDRCMECFARVAVQSGIHSFIKFGNTITKGKKEAIKLLKLLEMFGSLNKLRSDFNRLFSGRACGEIQTQTRDLIKKVVNGICEIF
# WELSLQVELQRPTSPPVDGSVPRLVNFVVEYCNQLLEDEYWSTLIQVVEIHQGWNHESFEKGLLLNEMQNIVTALGLNIETWANRHEDASLSYFFLMN
# NHWYLCKYTRGTKLGELMGNEWLTGHEEFMEYYETLYLKESWEKLPALLNEEGLVYFPGGRAIDRQVVKKKLKEFTEAFDEIYKKQSNWELCDKGLRW
# RIRQLVLHVVLPSYSSYLEKYASSIEFEVTTTADQRVKYTAKTLGNMITCLFEPKVGKYGNSTKCKELSDMVNSIFVTKQLSSTPAAA]
# end gene g3
###
# start gene g4
scaffold3329	AUGUSTUS	gene	51386	63670	0.01	-	.	g4
scaffold3329	AUGUSTUS	transcript	51386	63670	0.01	-	.	g4.t1
scaffold3329	AUGUSTUS	tts	51386	51386	.	-	.	transcript_id "g4.t1"; gene_id "g4";
scaffold3329	AUGUSTUS	exon	51386	51692	.	-	.	transcript_id "g4.t1"; gene_id "g4";
scaffold3329	AUGUSTUS	exon	51902	52072	.	-	.	transcript_id "g4.t1"; gene_id "g4";
scaffold3329	AUGUSTUS	stop_codon	51929	51931	.	-	0	transcript_id "g4.t1"; gene_id "g4";
scaffold3329	AUGUSTUS	intron	52073	52146	0.64	-	.	transcript_id "g4.t1"; gene_id "g4";
scaffold3329	AUGUSTUS	intron	52256	52594	0.01	-	.	transcript_id "g4.t1"; gene_id "g4";
scaffold3329	AUGUSTUS	intron	52640	52728	0.01	-	.	transcript_id "g4.t1"; gene_id "g4";
scaffold3329	AUGUSTUS	intron	52781	52852	0.01	-	.	transcript_id "g4.t1"; gene_id "g4";
scaffold3329	AUGUSTUS	intron	52903	52975	0.01	-	.	transcript_id "g4.t1"; gene_id "g4";
scaffold3329	AUGUSTUS	intron	53009	53127	0.01	-	.	transcript_id "g4.t1"; gene_id "g4";
scaffold3329	AUGUSTUS	intron	53149	53224	0.01	-	.	transcript_id "g4.t1"; gene_id "g4";
scaffold3329	AUGUSTUS	intron	53238	53681	0.01	-	.	transcript_id "g4.t1"; gene_id "g4";
scaffold3329	AUGUSTUS	intron	53887	55012	0.13	-	.	transcript_id "g4.t1"; gene_id "g4";
scaffold3329	AUGUSTUS	intron	55265	55524	0.89	-	.	transcript_id "g4.t1"; gene_id "g4";
scaffold3329	AUGUSTUS	intron	55750	55878	0.01	-	.	transcript_id "g4.t1"; gene_id "g4";
scaffold3329	AUGUSTUS	intron	55900	57495	0.01	-	.	transcript_id "g4.t1"; gene_id "g4";
scaffold3329	AUGUSTUS	intron	57533	59259	0.01	-	.	transcript_id "g4.t1"; gene_id "g4";
scaffold3329	AUGUSTUS	intron	59331	59450	0.01	-	.	transcript_id "g4.t1"; gene_id "g4";
scaffold3329	AUGUSTUS	intron	59467	60416	0.01	-	.	transcript_id "g4.t1"; gene_id "g4";
scaffold3329	AUGUSTUS	intron	60453	62871	0.01	-	.	transcript_id "g4.t1"; gene_id "g4";
scaffold3329	AUGUSTUS	CDS	51929	52072	0.99	-	0	transcript_id "g4.t1"; gene_id "g4";
scaffold3329	AUGUSTUS	CDS	52147	52255	0.63	-	1	transcript_id "g4.t1"; gene_id "g4";
scaffold3329	AUGUSTUS	exon	52147	52255	.	-	.	transcript_id "g4.t1"; gene_id "g4";
scaffold3329	AUGUSTUS	CDS	52595	52639	0.01	-	1	transcript_id "g4.t1"; gene_id "g4";
scaffold3329	AUGUSTUS	exon	52595	52639	.	-	.	transcript_id "g4.t1"; gene_id "g4";
scaffold3329	AUGUSTUS	CDS	52729	52780	0.17	-	2	transcript_id "g4.t1"; gene_id "g4";
scaffold3329	AUGUSTUS	exon	52729	52780	.	-	.	transcript_id "g4.t1"; gene_id "g4";
scaffold3329	AUGUSTUS	CDS	52853	52902	0.01	-	1	transcript_id "g4.t1"; gene_id "g4";
scaffold3329	AUGUSTUS	exon	52853	52902	.	-	.	transcript_id "g4.t1"; gene_id "g4";
scaffold3329	AUGUSTUS	CDS	52976	53008	0.01	-	1	transcript_id "g4.t1"; gene_id "g4";
scaffold3329	AUGUSTUS	exon	52976	53008	.	-	.	transcript_id "g4.t1"; gene_id "g4";
scaffold3329	AUGUSTUS	CDS	53128	53148	0.01	-	1	transcript_id "g4.t1"; gene_id "g4";
scaffold3329	AUGUSTUS	exon	53128	53148	.	-	.	transcript_id "g4.t1"; gene_id "g4";
scaffold3329	AUGUSTUS	CDS	53225	53237	0.01	-	2	transcript_id "g4.t1"; gene_id "g4";
scaffold3329	AUGUSTUS	exon	53225	53237	.	-	.	transcript_id "g4.t1"; gene_id "g4";
scaffold3329	AUGUSTUS	CDS	53682	53886	1	-	0	transcript_id "g4.t1"; gene_id "g4";
scaffold3329	AUGUSTUS	exon	53682	53886	.	-	.	transcript_id "g4.t1"; gene_id "g4";
scaffold3329	AUGUSTUS	CDS	55013	55264	0.82	-	0	transcript_id "g4.t1"; gene_id "g4";
scaffold3329	AUGUSTUS	exon	55013	55264	.	-	.	transcript_id "g4.t1"; gene_id "g4";
scaffold3329	AUGUSTUS	CDS	55525	55749	0.01	-	0	transcript_id "g4.t1"; gene_id "g4";
scaffold3329	AUGUSTUS	exon	55525	55749	.	-	.	transcript_id "g4.t1"; gene_id "g4";
scaffold3329	AUGUSTUS	CDS	55879	55899	0.01	-	0	transcript_id "g4.t1"; gene_id "g4";
scaffold3329	AUGUSTUS	exon	55879	55899	.	-	.	transcript_id "g4.t1"; gene_id "g4";
scaffold3329	AUGUSTUS	CDS	57496	57532	0.01	-	1	transcript_id "g4.t1"; gene_id "g4";
scaffold3329	AUGUSTUS	exon	57496	57532	.	-	.	transcript_id "g4.t1"; gene_id "g4";
scaffold3329	AUGUSTUS	CDS	59260	59330	0.01	-	0	transcript_id "g4.t1"; gene_id "g4";
scaffold3329	AUGUSTUS	exon	59260	59330	.	-	.	transcript_id "g4.t1"; gene_id "g4";
scaffold3329	AUGUSTUS	CDS	59451	59466	0.01	-	1	transcript_id "g4.t1"; gene_id "g4";
scaffold3329	AUGUSTUS	exon	59451	59466	.	-	.	transcript_id "g4.t1"; gene_id "g4";
scaffold3329	AUGUSTUS	CDS	60417	60452	0.01	-	1	transcript_id "g4.t1"; gene_id "g4";
scaffold3329	AUGUSTUS	exon	60417	60452	.	-	.	transcript_id "g4.t1"; gene_id "g4";
scaffold3329	AUGUSTUS	CDS	62872	63614	0.01	-	0	transcript_id "g4.t1"; gene_id "g4";
scaffold3329	AUGUSTUS	exon	62872	63670	.	-	.	transcript_id "g4.t1"; gene_id "g4";
scaffold3329	AUGUSTUS	start_codon	63612	63614	.	-	0	transcript_id "g4.t1"; gene_id "g4";
scaffold3329	AUGUSTUS	tss	63670	63670	.	-	.	transcript_id "g4.t1"; gene_id "g4";
scaffold3329	AUGUSTUS	protein_match	51965	52033	1.92	-	0	target "unknown_Q[1..23]"; target_start 656; transcript_id "g4.t1"; gene_id "g4";
scaffold3329	AUGUSTUS	protein_match	52049	52072	3.89	-	0	target "unknown_P[28..35]"; target_start 616; transcript_id "g4.t1"; gene_id "g4";
scaffold3329	AUGUSTUS	protein_match	52147	52227	3.02	-	0	target "unknown_P[1..27]"; target_start 616; transcript_id "g4.t1"; gene_id "g4";
scaffold3329	AUGUSTUS	protein_match	52606	52639	1.11	-	1	target "unknown_N[3..14]"; target_start 589; transcript_id "g4.t1"; gene_id "g4";
scaffold3329	AUGUSTUS	protein_match	52729	52736	0.401	-	0	target "unknown_N[1..3]"; target_start 589; transcript_id "g4.t1"; gene_id "g4";
scaffold3329	AUGUSTUS	protein_match	52764	52780	0.797	-	2	target "unknown_L[3..8]"; target_start 572; transcript_id "g4.t1"; gene_id "g4";
scaffold3329	AUGUSTUS	protein_match	52853	52859	0.273	-	0	target "unknown_L[1..3]"; target_start 572; transcript_id "g4.t1"; gene_id "g4";
scaffold3329	AUGUSTUS	protein_match	52890	52902	1.16	-	1	target "unknown_J[8..12]"; target_start 550; transcript_id "g4.t1"; gene_id "g4";
scaffold3329	AUGUSTUS	protein_match	52976	52998	1.98	-	0	target "unknown_J[1..8]"; target_start 550; transcript_id "g4.t1"; gene_id "g4";
scaffold3329	AUGUSTUS	protein_match	53005	53008	0.393	-	1	target "unknown_I[20..21]"; target_start 527; transcript_id "g4.t1"; gene_id "g4";
scaffold3329	AUGUSTUS	protein_match	53128	53148	0.956	-	1	target "unknown_I[13..20]"; target_start 527; transcript_id "g4.t1"; gene_id "g4";
scaffold3329	AUGUSTUS	protein_match	53225	53237	0.876	-	2	target "unknown_I[9..13]"; target_start 527; transcript_id "g4.t1"; gene_id "g4";
scaffold3329	AUGUSTUS	protein_match	53682	53706	1.26	-	0	target "unknown_I[1..9]"; target_start 527; transcript_id "g4.t1"; gene_id "g4";
scaffold3329	AUGUSTUS	protein_match	53770	53808	2.65	-	0	target "unknown_H[1..13]"; target_start 493; transcript_id "g4.t1"; gene_id "g4";
scaffold3329	AUGUSTUS	protein_match	53812	53886	6.65	-	0	target "unknown_G[2..26]"; target_start 466; transcript_id "g4.t1"; gene_id "g4";
scaffold3329	AUGUSTUS	protein_match	55013	55015	13.6	-	0	target "unknown_G[1..1]"; target_start 466; transcript_id "g4.t1"; gene_id "g4";
scaffold3329	AUGUSTUS	protein_match	55016	55264	4.25	-	0	target "unknown_F[60..142]"; target_start 324; transcript_id "g4.t1"; gene_id "g4";
scaffold3329	AUGUSTUS	protein_match	55525	55701	4.86	-	0	target "unknown_F[1..59]"; target_start 324; transcript_id "g4.t1"; gene_id "g4";
scaffold3329	AUGUSTUS	protein_match	55879	55899	0.923	-	0	target "unknown_E[7..13]"; target_start 295; transcript_id "g4.t1"; gene_id "g4";
scaffold3329	AUGUSTUS	protein_match	57496	57513	0.989	-	0	target "unknown_E[1..6]"; target_start 295; transcript_id "g4.t1"; gene_id "g4";
scaffold3329	AUGUSTUS	protein_match	57517	57532	0.917	-	1	target "unknown_D[3..8]"; target_start 286; transcript_id "g4.t1"; gene_id "g4";
scaffold3329	AUGUSTUS	protein_match	59260	59267	1.4	-	0	target "unknown_D[1..3]"; target_start 286; transcript_id "g4.t1"; gene_id "g4";
scaffold3329	AUGUSTUS	protein_match	59322	59330	1.45	-	0	target "unknown_C[25..27]"; target_start 241; transcript_id "g4.t1"; gene_id "g4";
scaffold3329	AUGUSTUS	protein_match	59451	59466	1.62	-	1	target "unknown_C[19..24]"; target_start 241; transcript_id "g4.t1"; gene_id "g4";
scaffold3329	AUGUSTUS	protein_match	60417	60452	1.4	-	1	target "unknown_C[7..19]"; target_start 241; transcript_id "g4.t1"; gene_id "g4";
scaffold3329	AUGUSTUS	protein_match	62872	62891	1.25	-	0	target "unknown_C[1..7]"; target_start 241; transcript_id "g4.t1"; gene_id "g4";
scaffold3329	AUGUSTUS	protein_match	63396	63449	2.18	-	0	target "unknown_A[1..18]"; target_start 55; transcript_id "g4.t1"; gene_id "g4";
# coding sequence = [atggactcatccttcgcccacaagcgacacttggacaccaccaccgcatttgatacttccactccgaccaccaagcgcc
# gccaccaactattgccgtcctcggcaactccgccgtccaattcctttcgtacaccaccaccaccgccgccatttctgaaactctctcccggtgaagca
# ttcttccgaatcctctgtccggcggataaaaccggtggtgtgatcggaaaaggtggagctataatccgacagctcagagaggatactggtgctaagat
# tcgcattgatgattcacttgccggatgcgatgagcgtgttatcgttgttatagctgactcaacgaagaaagaccaaaccagctcggatgctggtggtg
# tcaatggtgaagaattacctcattcggctttcaatgatgagtcatcatcccaggctcagcgggcgttgattagagtacttgagaggattttgaaagtg
# gatgaggaggggaatgcggttcaatcggaaggagaagggaggaaggatgaatttagcgatgcgaggagtccacagggagtggtgatttgtaggctttt
# agcaccgagtaatcaagttggaagcgtgctgggaaaagggggaaagattattgagaaaataagacaggagagtggagctcaggttagggttttgccta
# aagatcagatgcctgcttgtgcattaccgggcgacgagttaattcaggcaatgcactttcttcctaatttccagttaactaagaaacatattttactc
# ccactgaccttccgaatcaattcaccgcgtaatcctgctttatatgccctttctttctacataagcgacacttcgattcctcttaatttgagtttcaa
# gagcataggagtaggagttttaccttgtgcacaccaatggataactggaagcttttcaactttctcgaggagttctggtgttgagagtgctggaatca
# accacaggatggtcttggaggaagaggtcgtgtttaaggtgttatgtccggttgacaaggttggaaatttgataggaaaaggtggctcaattattagg
# gtgatgcagactgaaactggtgcatctgtcaaggttgctgattcggcatctgatgtagatgaaagaattgttgtgatatctgcaagagagaacctgga
# gcaaagacattcccctgctcaggaagctcttatgcgtgtcctgggcagaattgctgagattggatttgaaccaggagctgcagttgtatcaaggcttc
# tggtacatgcacgacacatgagttgtctctttgctaatgggggtatcctaattgctgaattgcgacgagtcactggtgctagcattcgtatttttccc
# agagaacaatctccaaaatacggttcccacacagaagaagttttacaggtcatcgggagcatgcagtctgtccaggatgctttgttccaaattacttg
# taggcttcgtgatgcaatgtttcctgtgaaaccacatgtttcaactattgcccctccgcatttccccccttactctgaaattccatccccgtcattca
# ggccaaggcacgatcctgcttctcctagttaccactcacctgttggctaccctcacgtaaagggttaccgatcttccttgtgcagctttaaaagcatg
# aactcaattcactgttttccattttttaagttaagaggtggtcatgaaagagtcagcataaggatatgctattgcactctgccgtttgagctggatga
# gggtaggtctgttaagttcttcacttcccttaaaacaatgctacctaggatggggatgttgtatttagagggagctgaggcagcacctaatttgccag
# agactactgttgaaatggtaattcctgaaatgtatataaaatatgtttatggagaggattctagcaaccttcatcatataaagaggatttcaggcgct
# aaggtagtaattcatgatcctgtagctggttctgcatgcggctgtgctattatgtcagggacgaaagatcaagtggaatacgctcagacccttattca
# tgccttcatctattgtgagaagggggacacatag]
# protein sequence = [MDSSFAHKRHLDTTTAFDTSTPTTKRRHQLLPSSATPPSNSFRTPPPPPPFLKLSPGEAFFRILCPADKTGGVIGKGG
# AIIRQLREDTGAKIRIDDSLAGCDERVIVVIADSTKKDQTSSDAGGVNGEELPHSAFNDESSSQAQRALIRVLERILKVDEEGNAVQSEGEGRKDEFS
# DARSPQGVVICRLLAPSNQVGSVLGKGGKIIEKIRQESGAQVRVLPKDQMPACALPGDELIQAMHFLPNFQLTKKHILLPLTFRINSPRNPALYALSF
# YISDTSIPLNLSFKSIGVGVLPCAHQWITGSFSTFSRSSGVESAGINHRMVLEEEVVFKVLCPVDKVGNLIGKGGSIIRVMQTETGASVKVADSASDV
# DERIVVISARENLEQRHSPAQEALMRVLGRIAEIGFEPGAAVVSRLLVHARHMSCLFANGGILIAELRRVTGASIRIFPREQSPKYGSHTEEVLQVIG
# SMQSVQDALFQITCRLRDAMFPVKPHVSTIAPPHFPPYSEIPSPSFRPRHDPASPSYHSPVGYPHVKGYRSSLCSFKSMNSIHCFPFFKLRGGHERVS
# IRICYCTLPFELDEGRSVKFFTSLKTMLPRMGMLYLEGAEAAPNLPETTVEMVIPEMYIKYVYGEDSSNLHHIKRISGAKVVIHDPVAGSACGCAIMS
# GTKDQVEYAQTLIHAFIYCEKGDT]
# sequence of block unknown_Q   656 [GSACGCAIMSGTKDQVEYAQTLI] 679
# sequence of block unknown_P   616 [TVEMVIPEMYIKYVYGEDSSNLHHIKRISGAKVVI] 651
# sequence of block unknown_N   589 [TSLKTMLPRMGMLY] 603
# sequence of block unknown_L   572 [YCTLPFEL] 580
# sequence of block unknown_J   550 [SIHCFPFFKLRG] 562
# sequence of block unknown_I   527 [HSPVGYPHVKGYRSSLCSFKS] 548
# sequence of block unknown_H   493 [KPHVSTIAPPHFP] 506
# sequence of block unknown_G   466 [QVIGSMQSVQDALFQITCRLRDAMFP] 492
# sequence of block unknown_F   324 [VLEEEVVFKVLCPVDKVGNLIGKGGSIIRVMQTETGASVKVADSASDVDERIVVISARENLEQRHSPAQEALMRVLGRIAEIGFEPGAAVVSRLLVHARHMSCLFANGGILIAELRRVTGASIRIFPREQSPKYGSHTEEVL] 466
# sequence of block unknown_E   295 [PCAHQWITGSFST] 308
# sequence of block unknown_D   286 [FKSIGVGV] 294
# sequence of block unknown_C   241 [FLPNFQLTKKHILLPLTFRINSPRNPA] 268
# sequence of block unknown_A    55 [PGEAFFRILCPADKTGGV] 73
# end gene g4
###
# start gene g5
scaffold3329	AUGUSTUS	gene	65165	74040	0.02	-	.	g5
scaffold3329	AUGUSTUS	transcript	65165	74040	0.02	-	.	g5.t1
scaffold3329	AUGUSTUS	tts	65165	65165	.	-	.	transcript_id "g5.t1"; gene_id "g5";
scaffold3329	AUGUSTUS	exon	65165	65574	.	-	.	transcript_id "g5.t1"; gene_id "g5";
scaffold3329	AUGUSTUS	stop_codon	65460	65462	.	-	0	transcript_id "g5.t1"; gene_id "g5";
scaffold3329	AUGUSTUS	intron	65575	65747	0.99	-	.	transcript_id "g5.t1"; gene_id "g5";
scaffold3329	AUGUSTUS	intron	65837	66087	0.7	-	.	transcript_id "g5.t1"; gene_id "g5";
scaffold3329	AUGUSTUS	intron	66167	66251	1	-	.	transcript_id "g5.t1"; gene_id "g5";
scaffold3329	AUGUSTUS	intron	66350	66612	0.69	-	.	transcript_id "g5.t1"; gene_id "g5";
scaffold3329	AUGUSTUS	intron	66706	68741	0.3	-	.	transcript_id "g5.t1"; gene_id "g5";
scaffold3329	AUGUSTUS	intron	68847	68970	0.98	-	.	transcript_id "g5.t1"; gene_id "g5";
scaffold3329	AUGUSTUS	intron	69058	69136	1	-	.	transcript_id "g5.t1"; gene_id "g5";
scaffold3329	AUGUSTUS	intron	69332	69735	0.97	-	.	transcript_id "g5.t1"; gene_id "g5";
scaffold3329	AUGUSTUS	intron	69843	70321	0.86	-	.	transcript_id "g5.t1"; gene_id "g5";
scaffold3329	AUGUSTUS	intron	70455	70533	1	-	.	transcript_id "g5.t1"; gene_id "g5";
scaffold3329	AUGUSTUS	intron	70597	70711	1	-	.	transcript_id "g5.t1"; gene_id "g5";
scaffold3329	AUGUSTUS	intron	70814	70901	1	-	.	transcript_id "g5.t1"; gene_id "g5";
scaffold3329	AUGUSTUS	intron	70974	71077	1	-	.	transcript_id "g5.t1"; gene_id "g5";
scaffold3329	AUGUSTUS	intron	71135	71779	0.96	-	.	transcript_id "g5.t1"; gene_id "g5";
scaffold3329	AUGUSTUS	intron	71882	72004	1	-	.	transcript_id "g5.t1"; gene_id "g5";
scaffold3329	AUGUSTUS	intron	72043	72420	0.53	-	.	transcript_id "g5.t1"; gene_id "g5";
scaffold3329	AUGUSTUS	intron	72533	72648	0.99	-	.	transcript_id "g5.t1"; gene_id "g5";
scaffold3329	AUGUSTUS	intron	72706	72803	1	-	.	transcript_id "g5.t1"; gene_id "g5";
scaffold3329	AUGUSTUS	intron	72860	73042	0.96	-	.	transcript_id "g5.t1"; gene_id "g5";
scaffold3329	AUGUSTUS	intron	73170	73842	1	-	.	transcript_id "g5.t1"; gene_id "g5";
scaffold3329	AUGUSTUS	CDS	65460	65574	1	-	1	transcript_id "g5.t1"; gene_id "g5";
scaffold3329	AUGUSTUS	CDS	65748	65836	0.99	-	0	transcript_id "g5.t1"; gene_id "g5";
scaffold3329	AUGUSTUS	exon	65748	65836	.	-	.	transcript_id "g5.t1"; gene_id "g5";
scaffold3329	AUGUSTUS	CDS	66088	66166	1	-	1	transcript_id "g5.t1"; gene_id "g5";
scaffold3329	AUGUSTUS	exon	66088	66166	.	-	.	transcript_id "g5.t1"; gene_id "g5";
scaffold3329	AUGUSTUS	CDS	66252	66349	1	-	0	transcript_id "g5.t1"; gene_id "g5";
scaffold3329	AUGUSTUS	exon	66252	66349	.	-	.	transcript_id "g5.t1"; gene_id "g5";
scaffold3329	AUGUSTUS	CDS	66613	66705	0.63	-	0	transcript_id "g5.t1"; gene_id "g5";
scaffold3329	AUGUSTUS	exon	66613	66705	.	-	.	transcript_id "g5.t1"; gene_id "g5";
scaffold3329	AUGUSTUS	CDS	68742	68846	0.91	-	0	transcript_id "g5.t1"; gene_id "g5";
scaffold3329	AUGUSTUS	exon	68742	68846	.	-	.	transcript_id "g5.t1"; gene_id "g5";
scaffold3329	AUGUSTUS	CDS	68971	69057	0.98	-	0	transcript_id "g5.t1"; gene_id "g5";
scaffold3329	AUGUSTUS	exon	68971	69057	.	-	.	transcript_id "g5.t1"; gene_id "g5";
scaffold3329	AUGUSTUS	CDS	69137	69331	0.99	-	0	transcript_id "g5.t1"; gene_id "g5";
scaffold3329	AUGUSTUS	exon	69137	69331	.	-	.	transcript_id "g5.t1"; gene_id "g5";
scaffold3329	AUGUSTUS	CDS	69736	69842	0.84	-	2	transcript_id "g5.t1"; gene_id "g5";
scaffold3329	AUGUSTUS	exon	69736	69842	.	-	.	transcript_id "g5.t1"; gene_id "g5";
scaffold3329	AUGUSTUS	CDS	70322	70454	1	-	0	transcript_id "g5.t1"; gene_id "g5";
scaffold3329	AUGUSTUS	exon	70322	70454	.	-	.	transcript_id "g5.t1"; gene_id "g5";
scaffold3329	AUGUSTUS	CDS	70534	70596	1	-	0	transcript_id "g5.t1"; gene_id "g5";
scaffold3329	AUGUSTUS	exon	70534	70596	.	-	.	transcript_id "g5.t1"; gene_id "g5";
scaffold3329	AUGUSTUS	CDS	70712	70813	1	-	0	transcript_id "g5.t1"; gene_id "g5";
scaffold3329	AUGUSTUS	exon	70712	70813	.	-	.	transcript_id "g5.t1"; gene_id "g5";
scaffold3329	AUGUSTUS	CDS	70902	70973	1	-	0	transcript_id "g5.t1"; gene_id "g5";
scaffold3329	AUGUSTUS	exon	70902	70973	.	-	.	transcript_id "g5.t1"; gene_id "g5";
scaffold3329	AUGUSTUS	CDS	71078	71134	1	-	0	transcript_id "g5.t1"; gene_id "g5";
scaffold3329	AUGUSTUS	exon	71078	71134	.	-	.	transcript_id "g5.t1"; gene_id "g5";
scaffold3329	AUGUSTUS	CDS	71780	71881	1	-	0	transcript_id "g5.t1"; gene_id "g5";
scaffold3329	AUGUSTUS	exon	71780	71881	.	-	.	transcript_id "g5.t1"; gene_id "g5";
scaffold3329	AUGUSTUS	CDS	72005	72042	1	-	2	transcript_id "g5.t1"; gene_id "g5";
scaffold3329	AUGUSTUS	exon	72005	72042	.	-	.	transcript_id "g5.t1"; gene_id "g5";
scaffold3329	AUGUSTUS	CDS	72421	72532	0.99	-	0	transcript_id "g5.t1"; gene_id "g5";
scaffold3329	AUGUSTUS	exon	72421	72532	.	-	.	transcript_id "g5.t1"; gene_id "g5";
scaffold3329	AUGUSTUS	CDS	72649	72705	0.99	-	0	transcript_id "g5.t1"; gene_id "g5";
scaffold3329	AUGUSTUS	exon	72649	72705	.	-	.	transcript_id "g5.t1"; gene_id "g5";
scaffold3329	AUGUSTUS	CDS	72804	72859	1	-	2	transcript_id "g5.t1"; gene_id "g5";
scaffold3329	AUGUSTUS	exon	72804	72859	.	-	.	transcript_id "g5.t1"; gene_id "g5";
scaffold3329	AUGUSTUS	CDS	73043	73169	0.96	-	0	transcript_id "g5.t1"; gene_id "g5";
scaffold3329	AUGUSTUS	exon	73043	73169	.	-	.	transcript_id "g5.t1"; gene_id "g5";
scaffold3329	AUGUSTUS	CDS	73843	73920	1	-	0	transcript_id "g5.t1"; gene_id "g5";
scaffold3329	AUGUSTUS	exon	73843	74040	.	-	.	transcript_id "g5.t1"; gene_id "g5";
scaffold3329	AUGUSTUS	start_codon	73918	73920	.	-	0	transcript_id "g5.t1"; gene_id "g5";
scaffold3329	AUGUSTUS	tss	74040	74040	.	-	.	transcript_id "g5.t1"; gene_id "g5";
# coding sequence = [atgccgtcgattgtcggaggtccgatgactacctttgaggattccgagaaggaaagcgagtatggatacgtcagaaagg
# tgtctggaccagtggttgttgctgatggaatgggaggagctgccatgtatgaactagtccgtgtcggacatgacaacctcattggtgaaattattagg
# ctggaaggagattccgctacaattcaggtttatgaagaaacagctggtctgatggtgaacgatcccgtgttacgtacacacaagcccctgtcagtaga
# gctgggacctggaattttggggaacatcttcgatggtattcagaggcctctgaagacaattgcaaaaaggtctggtgatgtctacatccctcgtggtg
# tgtctgttccggccctggacaaggatatactatgggagtttcagcctaagaaaataggtgagggagatctcttaacaggtggagacttgtatgctacc
# gtctttgaaaacagtttgatggaacatcgtgttgctcttcctcctgatgccatgggaaagatcacctacattgctccagctggtcaatactctttgaa
# tgatactgttcttgagctcgagtttcaaggagtcaaaaagcaagtgactatgcttcagacttggcctgtacgttctcctagacctgtagcatcaaagt
# tagctgctgatactcctcttcttaccggacagcgtgttctcgatgccctgtttccctcagtgcttggtggaacttgtgccatacctggtgcatttggc
# tgtggtaagactgtgattagtcaagctctttccaagtactctaattcggatactgtcgtgtatgttggttgtggggaacgagggaatgaaatggcaga
# ggtacttatggatttccctcaattgacaatgacattgcctgatgggcgtgaagagtctgtcatgaaacgtactacactagtcgctaatacttcaaaca
# tgcctgtggctgctcgtgaggcgtcaatctatacaggtattactatagcagaatacttcagagacatgggatacaatgtcagtatgatggcagattcg
# acctctcgctgggccgaagctttacgtgaaatctcaggtcgattggcagaaatgcctgcagacagtggatatcctgcttatttggcagcacgtttggc
# atctttctatgagcgtgctggtaaagttaagtgtcttggtggaccagagagaactggtagtgtgacaattgttggtgctgtttctcctccaggaggag
# atttttcagatcctgtaacatctgcaacccttggtattgttcaggtcttctggggtctggataagaaattggctcagaggaaacacttcccctctgta
# aattggcttatttcctattcaaaatactcaggggcactcgagtccttttatgagaagtttgatcctgattttattaacataaggacaaaagcccgtga
# ggtgctgcagagggaggatgacctaaatgaaattgttcaagtgtatcggaaacaacctctttaccttcacaagatagcggtaaagttgtgcaaacact
# accctccccaaaccccacttgtgggattgtactggcttgtcggaaaggatgctctggctgaaacagataagattaccttggaaactgcaaaactttta
# agggaggactaccttgcacaaaatgcttttacgccatatgataagttctgccctttctacaaatctgtttggatgttgcgcaacatcatccacttcta
# taacttggccaaccaggccgttgagcgaggagctggtatggatggacaaaaaatcacttacactctcattaagcaccgtctaggagatttgttctacc
# gtttggtgtcccaaaagtttgaggatccagctgaaggagaggatgttctggtgggcaagtttcagaagcttcatgatgatttggttgctggtttccgc
# aaccttgaggatgagactcgataa]
# protein sequence = [MPSIVGGPMTTFEDSEKESEYGYVRKVSGPVVVADGMGGAAMYELVRVGHDNLIGEIIRLEGDSATIQVYEETAGLMV
# NDPVLRTHKPLSVELGPGILGNIFDGIQRPLKTIAKRSGDVYIPRGVSVPALDKDILWEFQPKKIGEGDLLTGGDLYATVFENSLMEHRVALPPDAMG
# KITYIAPAGQYSLNDTVLELEFQGVKKQVTMLQTWPVRSPRPVASKLAADTPLLTGQRVLDALFPSVLGGTCAIPGAFGCGKTVISQALSKYSNSDTV
# VYVGCGERGNEMAEVLMDFPQLTMTLPDGREESVMKRTTLVANTSNMPVAAREASIYTGITIAEYFRDMGYNVSMMADSTSRWAEALREISGRLAEMP
# ADSGYPAYLAARLASFYERAGKVKCLGGPERTGSVTIVGAVSPPGGDFSDPVTSATLGIVQVFWGLDKKLAQRKHFPSVNWLISYSKYSGALESFYEK
# FDPDFINIRTKAREVLQREDDLNEIVQVYRKQPLYLHKIAVKLCKHYPPQTPLVGLYWLVGKDALAETDKITLETAKLLREDYLAQNAFTPYDKFCPF
# YKSVWMLRNIIHFYNLANQAVERGAGMDGQKITYTLIKHRLGDLFYRLVSQKFEDPAEGEDVLVGKFQKLHDDLVAGFRNLEDETR]
# end gene g5
###
# command line:
# augustus --codingseq=1 --proteinprofile=/home/pgsb/tetiana.nosenko/lineages/embryophyta_odb9/prfl/EOG09360CTZ.prfl --predictionStart=33670 --predictionEnd=81705 --species=arabidopsis ./tmp/scaffold3329Schil_BUSCO_geno_206160443_.temp
```
