## Supplementary material for "The *de novo* reference genome and transcriptome assemblies of the wild tomato species *Solanum chilense*": EOG09360CTZ.out.2

```
# Please cite: Mario Stanke, Mark Diekhans, Robert Baertsch, David Haussler (2008),
# Using native and syntenically mapped cDNA alignments to improve de novo gene finding
# Bioinformatics 24: 637-644, doi 10.1093/bioinformatics/btn013
# No extrinsic information on sequences given.
# Using protein profile unknown
# --[0..55]--> unknown_A (18) <--[26..180]--> unknown_C (27) <--[5..25]--> unknown_D (8) <--[0..1]--> unknown_E (13) <--[0..16]--> unknown_F (142) <--[0..55]--> unknown_G (26) <--[0..1]--> unknown_H (13) <--[10..22]--> unknown_I (21) <--[0..32]--> unknown_J (12) <--[8..13]--> unknown_L (8) <--[8..18]--> unknown_N (14) <--[8..13]--> unknown_P (35) <--[0..5]--> unknown_Q (23) <--[2..40]--
# arabidopsis version. Using default transition matrix.
# We have hints for 0 sequences and for 0 of the sequences in the input set.
#
# ----- prediction on sequence number 1 (length = 46396, name = scaffold466) -----
#
# Constraints/Hints:
# (none)
# Predicted genes for sequence number 1 on both strands
# start gene g1
scaffold466	AUGUSTUS	gene	31866	40147	0.01	+	.	g1
scaffold466	AUGUSTUS	transcript	31866	40147	0.01	+	.	g1.t1
scaffold466	AUGUSTUS	tss	31866	31866	.	+	.	transcript_id "g1.t1"; gene_id "g1";
scaffold466	AUGUSTUS	exon	31866	32441	.	+	.	transcript_id "g1.t1"; gene_id "g1";
scaffold466	AUGUSTUS	start_codon	31995	31997	.	+	0	transcript_id "g1.t1"; gene_id "g1";
scaffold466	AUGUSTUS	intron	32442	33862	0.53	+	.	transcript_id "g1.t1"; gene_id "g1";
scaffold466	AUGUSTUS	intron	33980	34625	0.5	+	.	transcript_id "g1.t1"; gene_id "g1";
scaffold466	AUGUSTUS	intron	34692	34993	1	+	.	transcript_id "g1.t1"; gene_id "g1";
scaffold466	AUGUSTUS	intron	35113	36586	0.16	+	.	transcript_id "g1.t1"; gene_id "g1";
scaffold466	AUGUSTUS	intron	36669	37361	0.74	+	.	transcript_id "g1.t1"; gene_id "g1";
scaffold466	AUGUSTUS	intron	38067	38143	1	+	.	transcript_id "g1.t1"; gene_id "g1";
scaffold466	AUGUSTUS	intron	38268	38435	0.71	+	.	transcript_id "g1.t1"; gene_id "g1";
scaffold466	AUGUSTUS	intron	38606	38991	0.96	+	.	transcript_id "g1.t1"; gene_id "g1";
scaffold466	AUGUSTUS	intron	39067	39211	0.99	+	.	transcript_id "g1.t1"; gene_id "g1";
scaffold466	AUGUSTUS	intron	39305	39410	0.95	+	.	transcript_id "g1.t1"; gene_id "g1";
scaffold466	AUGUSTUS	CDS	31995	32441	0.92	+	0	transcript_id "g1.t1"; gene_id "g1";
scaffold466	AUGUSTUS	CDS	33863	33979	0.81	+	0	transcript_id "g1.t1"; gene_id "g1";
scaffold466	AUGUSTUS	exon	33863	33979	.	+	.	transcript_id "g1.t1"; gene_id "g1";
scaffold466	AUGUSTUS	CDS	34626	34691	0.64	+	0	transcript_id "g1.t1"; gene_id "g1";
scaffold466	AUGUSTUS	exon	34626	34691	.	+	.	transcript_id "g1.t1"; gene_id "g1";
scaffold466	AUGUSTUS	CDS	34994	35112	0.62	+	0	transcript_id "g1.t1"; gene_id "g1";
scaffold466	AUGUSTUS	exon	34994	35112	.	+	.	transcript_id "g1.t1"; gene_id "g1";
scaffold466	AUGUSTUS	CDS	36587	36668	0.33	+	1	transcript_id "g1.t1"; gene_id "g1";
scaffold466	AUGUSTUS	exon	36587	36668	.	+	.	transcript_id "g1.t1"; gene_id "g1";
scaffold466	AUGUSTUS	CDS	37362	38066	0.93	+	0	transcript_id "g1.t1"; gene_id "g1";
scaffold466	AUGUSTUS	exon	37362	38066	.	+	.	transcript_id "g1.t1"; gene_id "g1";
scaffold466	AUGUSTUS	CDS	38144	38267	1	+	0	transcript_id "g1.t1"; gene_id "g1";
scaffold466	AUGUSTUS	exon	38144	38267	.	+	.	transcript_id "g1.t1"; gene_id "g1";
scaffold466	AUGUSTUS	CDS	38436	38605	0.71	+	2	transcript_id "g1.t1"; gene_id "g1";
scaffold466	AUGUSTUS	exon	38436	38605	.	+	.	transcript_id "g1.t1"; gene_id "g1";
scaffold466	AUGUSTUS	CDS	38992	39066	0.95	+	0	transcript_id "g1.t1"; gene_id "g1";
scaffold466	AUGUSTUS	exon	38992	39066	.	+	.	transcript_id "g1.t1"; gene_id "g1";
scaffold466	AUGUSTUS	CDS	39212	39304	0.99	+	0	transcript_id "g1.t1"; gene_id "g1";
scaffold466	AUGUSTUS	exon	39212	39304	.	+	.	transcript_id "g1.t1"; gene_id "g1";
scaffold466	AUGUSTUS	CDS	39411	39503	0.95	+	0	transcript_id "g1.t1"; gene_id "g1";
scaffold466	AUGUSTUS	exon	39411	39557	.	+	.	transcript_id "g1.t1"; gene_id "g1";
scaffold466	AUGUSTUS	stop_codon	39501	39503	.	+	0	transcript_id "g1.t1"; gene_id "g1";
scaffold466	AUGUSTUS	exon	39852	40147	.	+	.	transcript_id "g1.t1"; gene_id "g1";
scaffold466	AUGUSTUS	tts	40147	40147	.	+	.	transcript_id "g1.t1"; gene_id "g1";
# coding sequence = [atggcgtcgattactcccccgccgacatttgatgtaaacactcacaaattcaacttctcaaaccctaaattcacttccc
# gattgaagcgttcatcttcgtctttcactctttcaacctctcattcactatctagggtttccggttctgctttctgttgtcgttgcaggaatggtacc
# ggtgatggtgagactgttgagccatcgccatctgtttcttctcagaatagctcatcttcttcttcttcttggagatgggatttggcgtttcaagatgc
# ggtcaagaatgcgatgaaaaagttggatgattatgtgaattggtcaaaaggagtgggacttgatgagaggaagagtgaaattggtgttgatgatcaag
# aatgggattgggaacgatggaaaaagcattttagtgaggttgaggaggaagaacggttggtttctgttttaaaggcacagttggctcatgctgttagt
# agagaagattatgaagatgctgctagactcaaggtggccattgctgctgcagctactaaggacattgttggaagagtgatgtcccatgtaaataaagc
# cttggaagaagagcgctacagggatgcagcatttatgcgtgattgtgctggtacaggattggttggatggtgggctggaacttcacaagatgttagtg
# atccatatggccgcattattcgtataagtgctgagcatggaagatatgtcgcgagaagttacagtccacggtacacttctagccagcttgcttcgacc
# gtggaaggggcccctctctttgaaatatttcttactgtggataataaaggcgaatacaggcaacaggctgtttacttgaagagaaagccagttcagca
# agatttacctatttcttcttcaaagctgcctggtgcttccagtaacttggacactgttggtcccactgaaaacaaaagtgatatgtttgataagatct
# cagatgctgaggaagatggcgaagacagggaagacgattttggctttcagaatgcattgaaagacatgattccaggggtacaggtcaaggttttgaaa
# gtgacagctccagggaaggtagatagagatctaatatcaaaggtcattgagcaaataatggatgaggaagatgaggatgaagagaaggactatgattt
# ggacagtgtggatgacgaagatgaaattaaggtggaaagagatggagagcagaatgtgattgaattggatacagacaatggggttagtgatggtgaag
# agcagagccaaattgcagttagggtggttgttggtggtctcatgcaaaatacctcaaatggtgctcatcataaagatctgcttcgagtaccggcaagg
# ctagagaagaagggtcacctgtcatttactttcactatagaggaagatgagaacaaaagcaattcctctggcagtggacaatctcccccaaataaaaa
# ggctaggcttcaaggtcaacgtagcttggatcatgtgatggttgatcttgcaaagttcatcggcaaggggaaaatacctatgaaggtccttaaagata
# tgggagagttgatcagcctcactcttactcaggcacgaaatcgtcagccattatcaaagtcaaccacctttaaccgcattgagatttcaacatctcca
# gacccactaaatggattatatattggtgctcatggtctgtacacttcagaagtcattcactttagacgaagatttggtcagtggaaagaagacggtag
# ccctaaggagtcttcacgcttagaattttacgagtatgttgaagctgtaaaattaactggagactcttatgtgccagctggtcagatagcattccgtg
# caagaattggaaaaaagtatcaacttccacataaaggaattattccagaagaatttggtgtgattgctcgttataggggacaaggaaggctggcagag
# cctggtttccggaaccccagatgggttgatggtgaactggttatcctagatggaaagtacattaaaggaggacccgttgtgggttttgtctactggga
# tcctgaatatcatttcttagtattcttccatcggcttaggctgcaggagtga]
# protein sequence = [MASITPPPTFDVNTHKFNFSNPKFTSRLKRSSSSFTLSTSHSLSRVSGSAFCCRCRNGTGDGETVEPSPSVSSQNSSS
# SSSSWRWDLAFQDAVKNAMKKLDDYVNWSKGVGLDERKSEIGVDDQEWDWERWKKHFSEVEEEERLVSVLKAQLAHAVSREDYEDAARLKVAIAAAAT
# KDIVGRVMSHVNKALEEERYRDAAFMRDCAGTGLVGWWAGTSQDVSDPYGRIIRISAEHGRYVARSYSPRYTSSQLASTVEGAPLFEIFLTVDNKGEY
# RQQAVYLKRKPVQQDLPISSSKLPGASSNLDTVGPTENKSDMFDKISDAEEDGEDREDDFGFQNALKDMIPGVQVKVLKVTAPGKVDRDLISKVIEQI
# MDEEDEDEEKDYDLDSVDDEDEIKVERDGEQNVIELDTDNGVSDGEEQSQIAVRVVVGGLMQNTSNGAHHKDLLRVPARLEKKGHLSFTFTIEEDENK
# SNSSGSGQSPPNKKARLQGQRSLDHVMVDLAKFIGKGKIPMKVLKDMGELISLTLTQARNRQPLSKSTTFNRIEISTSPDPLNGLYIGAHGLYTSEVI
# HFRRRFGQWKEDGSPKESSRLEFYEYVEAVKLTGDSYVPAGQIAFRARIGKKYQLPHKGIIPEEFGVIARYRGQGRLAEPGFRNPRWVDGELVILDGK
# YIKGGPVVGFVYWDPEYHFLVFFHRLRLQE]
# end gene g1
###
# start gene g2
scaffold466	AUGUSTUS	gene	40492	42121	0.18	-	.	g2
scaffold466	AUGUSTUS	transcript	40492	42121	0.18	-	.	g2.t1
scaffold466	AUGUSTUS	tts	40492	40492	.	-	.	transcript_id "g2.t1"; gene_id "g2";
scaffold466	AUGUSTUS	exon	40492	40828	.	-	.	transcript_id "g2.t1"; gene_id "g2";
scaffold466	AUGUSTUS	stop_codon	40748	40750	.	-	0	transcript_id "g2.t1"; gene_id "g2";
scaffold466	AUGUSTUS	intron	40829	40918	1	-	.	transcript_id "g2.t1"; gene_id "g2";
scaffold466	AUGUSTUS	intron	41105	41202	0.52	-	.	transcript_id "g2.t1"; gene_id "g2";
scaffold466	AUGUSTUS	intron	41337	41669	0.86	-	.	transcript_id "g2.t1"; gene_id "g2";
scaffold466	AUGUSTUS	intron	41854	41947	1	-	.	transcript_id "g2.t1"; gene_id "g2";
scaffold466	AUGUSTUS	CDS	40748	40828	1	-	0	transcript_id "g2.t1"; gene_id "g2";
scaffold466	AUGUSTUS	CDS	40919	41104	0.55	-	0	transcript_id "g2.t1"; gene_id "g2";
scaffold466	AUGUSTUS	exon	40919	41104	.	-	.	transcript_id "g2.t1"; gene_id "g2";
scaffold466	AUGUSTUS	CDS	41203	41336	0.52	-	2	transcript_id "g2.t1"; gene_id "g2";
scaffold466	AUGUSTUS	exon	41203	41336	.	-	.	transcript_id "g2.t1"; gene_id "g2";
scaffold466	AUGUSTUS	CDS	41670	41853	0.86	-	0	transcript_id "g2.t1"; gene_id "g2";
scaffold466	AUGUSTUS	exon	41670	41853	.	-	.	transcript_id "g2.t1"; gene_id "g2";
scaffold466	AUGUSTUS	CDS	41948	42088	1	-	0	transcript_id "g2.t1"; gene_id "g2";
scaffold466	AUGUSTUS	exon	41948	42121	.	-	.	transcript_id "g2.t1"; gene_id "g2";
scaffold466	AUGUSTUS	start_codon	42086	42088	.	-	0	transcript_id "g2.t1"; gene_id "g2";
scaffold466	AUGUSTUS	tss	42121	42121	.	-	.	transcript_id "g2.t1"; gene_id "g2";
# coding sequence = [atggtaataaaaacagtagatcttttgaagaatgaaattcccatagaggaggaatcagtagtcatcactgaagatatta
# aggctggacttgttcttgtggacataatcaatggattttgtactgttggagctggaaatctggcaccaagagagcctaacaggcagatcagtgaaatg
# attgatgaatcatcaaggcttgctagagcattttgtgacaagaaattgccagttcttgcctttcttgattcacatcaacctgataaacttgaacaccc
# atatccttctcactgcatcactggcactgatgaatccaacttggttcctgcactaagatgggtggaggaggaaccaaatgttacaatcaggcgcaaag
# attgttatgatggctatattggttcttttcaggaggatggctctaatgtatttgttgattgggtgaagaacaaccaaattcaacttttgttggtggta
# ggggtgtgcacggatatatgtgtgctggactttgtttgctctacattatcagctaagaaccgcggattcctcaaccctttaaaggatgtagtagttta
# ctctcagggatgtgccacctttgattttccagtctctatggcaagaaacaccaaagatatttcaccacatccacaggagctaatgcatcatgtgggac
# tttatatggccaagggaaggggtgccaaaatagctaaagaagtttccttcaacaactga]
# protein sequence = [MVIKTVDLLKNEIPIEEESVVITEDIKAGLVLVDIINGFCTVGAGNLAPREPNRQISEMIDESSRLARAFCDKKLPVL
# AFLDSHQPDKLEHPYPSHCITGTDESNLVPALRWVEEEPNVTIRRKDCYDGYIGSFQEDGSNVFVDWVKNNQIQLLLVVGVCTDICVLDFVCSTLSAK
# NRGFLNPLKDVVVYSQGCATFDFPVSMARNTKDISPHPQELMHHVGLYMAKGRGAKIAKEVSFNN]
# end gene g2
###
# start gene g3
scaffold466	AUGUSTUS	gene	43501	45701	0.27	-	.	g3
scaffold466	AUGUSTUS	transcript	43501	45701	0.27	-	.	g3.t1
scaffold466	AUGUSTUS	tts	43501	43501	.	-	.	transcript_id "g3.t1"; gene_id "g3";
scaffold466	AUGUSTUS	exon	43501	44086	.	-	.	transcript_id "g3.t1"; gene_id "g3";
scaffold466	AUGUSTUS	stop_codon	43686	43688	.	-	0	transcript_id "g3.t1"; gene_id "g3";
scaffold466	AUGUSTUS	intron	44087	44179	0.99	-	.	transcript_id "g3.t1"; gene_id "g3";
scaffold466	AUGUSTUS	intron	44577	45162	1	-	.	transcript_id "g3.t1"; gene_id "g3";
scaffold466	AUGUSTUS	CDS	43686	44086	0.97	-	2	transcript_id "g3.t1"; gene_id "g3";
scaffold466	AUGUSTUS	CDS	44180	44576	1	-	0	transcript_id "g3.t1"; gene_id "g3";
scaffold466	AUGUSTUS	exon	44180	44576	.	-	.	transcript_id "g3.t1"; gene_id "g3";
scaffold466	AUGUSTUS	CDS	45163	45474	0.9	-	0	transcript_id "g3.t1"; gene_id "g3";
scaffold466	AUGUSTUS	exon	45163	45701	.	-	.	transcript_id "g3.t1"; gene_id "g3";
scaffold466	AUGUSTUS	start_codon	45472	45474	.	-	0	transcript_id "g3.t1"; gene_id "g3";
scaffold466	AUGUSTUS	tss	45701	45701	.	-	.	transcript_id "g3.t1"; gene_id "g3";
# coding sequence = [atggcttcttctccattttctggagggttaattaactccagggttgattcaacatttgcaattggctgtaaaaatgctt
# cagtagattctgctaatagtgggttttcaacactgatggagtacatgggtaaaggaggggttgatgtgggtgatgacttggtgttattgtttggtcac
# ttagaatatgcctctaagaaaattgctgctcttgttgcttcccctttcaattccagcctcaacaacaatgttgccattggaaatactgggacttcttc
# tgatagagataagcccaagcctcttgatattgtttcgaatgagattatattgtcgtctcttagaaattcgggaaaagttgctgtaatggcctcagaag
# aagatgagtgtcctgtgtggataactgatgatggcccgtttgtggttgtcatggatcctttagatggttcccgaaatatagatgcctcaatacccact
# gggacgatatttgggatttacagacgtcttgtagaaattgatcatttgccggtggaggaaaaggctttactaaactgccttcagagtgggtcaaagct
# tgttgcagcagcttatgttctctattcgtcagccacaatactctgtgctagctttggttctggaacacatgcattcacattggatcatacaaccggag
# atttcctcatgacacatcctaacatcaacattcctcctcgagggcaaatttattcagttaatgatgctcggtattttgactggcctgaaggattaagg
# cagtatattaatacgataagacaagggaaaggacaacatcctaagaagtactcagccaggtatatatgttctctagtggctgattttcatcggactct
# gttatatggcggggtagcaatgaatccaaggaaccaccttcggcttgtttatgaagcaaatcctctgagtttcttagcggaaaaggctggaggtagag
# gttcagatggtaaaaatagaattttatctattcaacctgtgaagctacaccaaagacttcctctatttttgggtagtttggaggatatagaagaatta
# cagagttatggagatgttcagcagaaagtgaaccctggttatgatgtttaa]
# protein sequence = [MASSPFSGGLINSRVDSTFAIGCKNASVDSANSGFSTLMEYMGKGGVDVGDDLVLLFGHLEYASKKIAALVASPFNSS
# LNNNVAIGNTGTSSDRDKPKPLDIVSNEIILSSLRNSGKVAVMASEEDECPVWITDDGPFVVVMDPLDGSRNIDASIPTGTIFGIYRRLVEIDHLPVE
# EKALLNCLQSGSKLVAAAYVLYSSATILCASFGSGTHAFTLDHTTGDFLMTHPNINIPPRGQIYSVNDARYFDWPEGLRQYINTIRQGKGQHPKKYSA
# RYICSLVADFHRTLLYGGVAMNPRNHLRLVYEANPLSFLAEKAGGRGSDGKNRILSIQPVKLHQRLPLFLGSLEDIEELQSYGDVQQKVNPGYDV]
# end gene g3
###
# start gene g4
scaffold466	AUGUSTUS	gene	48896	49770	0.4	+	.	g4
scaffold466	AUGUSTUS	transcript	48896	49770	0.4	+	.	g4.t1
scaffold466	AUGUSTUS	tss	48896	48896	.	+	.	transcript_id "g4.t1"; gene_id "g4";
scaffold466	AUGUSTUS	exon	48896	49770	.	+	.	transcript_id "g4.t1"; gene_id "g4";
scaffold466	AUGUSTUS	start_codon	49009	49011	.	+	0	transcript_id "g4.t1"; gene_id "g4";
scaffold466	AUGUSTUS	CDS	49009	49650	0.94	+	0	transcript_id "g4.t1"; gene_id "g4";
scaffold466	AUGUSTUS	stop_codon	49648	49650	.	+	0	transcript_id "g4.t1"; gene_id "g4";
scaffold466	AUGUSTUS	tts	49770	49770	.	+	.	transcript_id "g4.t1"; gene_id "g4";
# coding sequence = [atgcacgaaaactctgttgccgcctccgtccccaattcctccaccgccgccggtgcggctggtgtgcccggcgtggtca
# acaactcacaccttccaacacaaccaatagcgagacgtgttgtgttccgacttctgtgccatgcttcacgcgtcggtggagttatcggaaaatcaggg
# tccattattagacaactacaacaagacacctccgctaagattcacgttgatgtgtccgcaccaaacgaccacaatcgactcattgtagtagtagcccc
# tgcttcagtaaacaagaggataaggctattgggccccattggggataaccagcgtaatgaagaaattgatgaaatagaggtttcggctgcacaagaag
# cacttgttagggtttttgagagagttatagaagtaacagcggaaaataatggactagttttgggtgtggagaatgttgtctcctgtaggttattagta
# aaggggaatcaagtgggggctttgatgggcaaaggtggaaaagtaatagatacaattagaagagaaaatggatgtaggattaaggtattaacttcagg
# gaagatgccaagttgtgcttcgcccaatgatgaaattgtcgaggtgattaattttcttgcaaattccttttaa]
# protein sequence = [MHENSVAASVPNSSTAAGAAGVPGVVNNSHLPTQPIARRVVFRLLCHASRVGGVIGKSGSIIRQLQQDTSAKIHVDVS
# APNDHNRLIVVVAPASVNKRIRLLGPIGDNQRNEEIDEIEVSAAQEALVRVFERVIEVTAENNGLVLGVENVVSCRLLVKGNQVGALMGKGGKVIDTI
# RRENGCRIKVLTSGKMPSCASPNDEIVEVINFLANSF]
# end gene g4
###
# start gene g5
scaffold466	AUGUSTUS	gene	49966	59196	0.02	+	.	g5
scaffold466	AUGUSTUS	transcript	49966	59196	0.02	+	.	g5.t1
scaffold466	AUGUSTUS	tss	49966	49966	.	+	.	transcript_id "g5.t1"; gene_id "g5";
scaffold466	AUGUSTUS	exon	49966	50159	.	+	.	transcript_id "g5.t1"; gene_id "g5";
scaffold466	AUGUSTUS	exon	54561	54668	.	+	.	transcript_id "g5.t1"; gene_id "g5";
scaffold466	AUGUSTUS	start_codon	54578	54580	.	+	0	transcript_id "g5.t1"; gene_id "g5";
scaffold466	AUGUSTUS	intron	54669	54893	0.36	+	.	transcript_id "g5.t1"; gene_id "g5";
scaffold466	AUGUSTUS	intron	55334	55414	1	+	.	transcript_id "g5.t1"; gene_id "g5";
scaffold466	AUGUSTUS	intron	55679	57926	0.18	+	.	transcript_id "g5.t1"; gene_id "g5";
scaffold466	AUGUSTUS	intron	58221	58311	1	+	.	transcript_id "g5.t1"; gene_id "g5";
scaffold466	AUGUSTUS	intron	58395	58619	0.64	+	.	transcript_id "g5.t1"; gene_id "g5";
scaffold466	AUGUSTUS	intron	58732	58856	0.73	+	.	transcript_id "g5.t1"; gene_id "g5";
scaffold466	AUGUSTUS	CDS	54578	54668	0.38	+	0	transcript_id "g5.t1"; gene_id "g5";
scaffold466	AUGUSTUS	CDS	54894	55333	0.37	+	2	transcript_id "g5.t1"; gene_id "g5";
scaffold466	AUGUSTUS	exon	54894	55333	.	+	.	transcript_id "g5.t1"; gene_id "g5";
scaffold466	AUGUSTUS	CDS	55415	55678	0.99	+	0	transcript_id "g5.t1"; gene_id "g5";
scaffold466	AUGUSTUS	exon	55415	55678	.	+	.	transcript_id "g5.t1"; gene_id "g5";
scaffold466	AUGUSTUS	CDS	57927	58220	0.46	+	0	transcript_id "g5.t1"; gene_id "g5";
scaffold466	AUGUSTUS	exon	57927	58220	.	+	.	transcript_id "g5.t1"; gene_id "g5";
scaffold466	AUGUSTUS	CDS	58312	58394	0.69	+	0	transcript_id "g5.t1"; gene_id "g5";
scaffold466	AUGUSTUS	exon	58312	58394	.	+	.	transcript_id "g5.t1"; gene_id "g5";
scaffold466	AUGUSTUS	CDS	58620	58731	0.92	+	1	transcript_id "g5.t1"; gene_id "g5";
scaffold466	AUGUSTUS	exon	58620	58731	.	+	.	transcript_id "g5.t1"; gene_id "g5";
scaffold466	AUGUSTUS	CDS	58857	58988	0.73	+	0	transcript_id "g5.t1"; gene_id "g5";
scaffold466	AUGUSTUS	exon	58857	59196	.	+	.	transcript_id "g5.t1"; gene_id "g5";
scaffold466	AUGUSTUS	stop_codon	58986	58988	.	+	0	transcript_id "g5.t1"; gene_id "g5";
scaffold466	AUGUSTUS	tts	59196	59196	.	+	.	transcript_id "g5.t1"; gene_id "g5";
# coding sequence = [atgttaaaatttcacctctctacctcccaaggtaggggaaggtcggggtacactcttccctccccagaccccaattgtg
# tgattgcattggaaggggatattctggctgtcaagaaagcgcttgttgctgtcagtcgccgtcttcaagattgtttctctgttgaaaggactcgaacg
# gttgaaaatgcaccaattgagttagattcagagaagactttgccccctgagccagttgatctacctgcacaaagaagttcaatgtcacagccaataac
# cacaagctctttctcaggtgcctctggatgtcattctgtgccactagatgctgacaagttttccagcagtgtttcaaaaatgccattacaagaggttg
# ctttcaggattctctgcacaaatgataaggtaggggctataattggcaaggctggaacaattgttagggctcttcagaatgacagcggagcaagcatt
# gctgttgggccaaatgttgctgagtgcaacgagcgaatgataactattactgcattagagaatctagaattacggaaatctccagcacaaactgctgt
# tgttcttgtttttgatcggattctggatgctggctctgggatgaatttgggaacaagatcactaattacatttagacttgtggtggcaaacagccaag
# ttggttgtttattggggaagggaggtgcaataatttcagatatcaggaaggagacaggtaccagcatacggatatttagaggtgaccaagttcctaag
# tgtgtctcggacaatgatgaagttgtacagattgcaggtgagtttgtaaatgtacaagatgctttgcgaaatgtcactggtcggttgcgtgataacct
# cttggcagcaaaggtttcaaatggtggtgtcagcagaaacagctctcctttgacatctgaaagtagtccctctggccaaatgagggaacctccttttg
# gatttcatcggtctagtggtgtctcgcatggtaacaatcaacatcctgagttaacgcggtctattaataaccttgtactttccaacaagacagatcac
# cgcccatcaccggggctgtggtcatcacagacacgacctggagtaaaccaaagaggtgcttttgatgtcagcaaaggatctaattcagttaaaggtgg
# catagaacttggaagtggaagcagatctgccattgtgaccaatactactgtgaagatcatggttcctgaaaacatcatcggctgtgtgtatggggagg
# acgggaacaacttgactcgtttaagacagatttcaggagctagggtcatggttcatgagccccgtcctggaacaactgacaggattatcgtgatctct
# gggactccagatgaaacccaggcagctcagtctcttcttcaggcattcatactaactgaataa]
# protein sequence = [MLKFHLSTSQGRGRSGYTLPSPDPNCVIALEGDILAVKKALVAVSRRLQDCFSVERTRTVENAPIELDSEKTLPPEPV
# DLPAQRSSMSQPITTSSFSGASGCHSVPLDADKFSSSVSKMPLQEVAFRILCTNDKVGAIIGKAGTIVRALQNDSGASIAVGPNVAECNERMITITAL
# ENLELRKSPAQTAVVLVFDRILDAGSGMNLGTRSLITFRLVVANSQVGCLLGKGGAIISDIRKETGTSIRIFRGDQVPKCVSDNDEVVQIAGEFVNVQ
# DALRNVTGRLRDNLLAAKVSNGGVSRNSSPLTSESSPSGQMREPPFGFHRSSGVSHGNNQHPELTRSINNLVLSNKTDHRPSPGLWSSQTRPGVNQRG
# AFDVSKGSNSVKGGIELGSGSRSAIVTNTTVKIMVPENIIGCVYGEDGNNLTRLRQISGARVMVHEPRPGTTDRIIVISGTPDETQAAQSLLQAFILT
# E]
# end gene g5
###
# start gene g6
scaffold466	AUGUSTUS	gene	59816	66364	0.01	+	.	g6
scaffold466	AUGUSTUS	transcript	59816	66364	0.01	+	.	g6.t1
scaffold466	AUGUSTUS	tss	59816	59816	.	+	.	transcript_id "g6.t1"; gene_id "g6";
scaffold466	AUGUSTUS	exon	59816	60229	.	+	.	transcript_id "g6.t1"; gene_id "g6";
scaffold466	AUGUSTUS	start_codon	59852	59854	.	+	0	transcript_id "g6.t1"; gene_id "g6";
scaffold466	AUGUSTUS	intron	60230	60435	0.38	+	.	transcript_id "g6.t1"; gene_id "g6";
scaffold466	AUGUSTUS	intron	60544	61180	0.29	+	.	transcript_id "g6.t1"; gene_id "g6";
scaffold466	AUGUSTUS	intron	61265	61351	0.86	+	.	transcript_id "g6.t1"; gene_id "g6";
scaffold466	AUGUSTUS	intron	61486	62091	0.35	+	.	transcript_id "g6.t1"; gene_id "g6";
scaffold466	AUGUSTUS	intron	62131	62215	0.63	+	.	transcript_id "g6.t1"; gene_id "g6";
scaffold466	AUGUSTUS	intron	62224	62564	0.63	+	.	transcript_id "g6.t1"; gene_id "g6";
scaffold466	AUGUSTUS	intron	62638	63412	0.65	+	.	transcript_id "g6.t1"; gene_id "g6";
scaffold466	AUGUSTUS	intron	63521	63879	0.67	+	.	transcript_id "g6.t1"; gene_id "g6";
scaffold466	AUGUSTUS	intron	63986	65941	0.75	+	.	transcript_id "g6.t1"; gene_id "g6";
scaffold466	AUGUSTUS	intron	66014	66150	0.97	+	.	transcript_id "g6.t1"; gene_id "g6";
scaffold466	AUGUSTUS	CDS	59852	60229	0.37	+	0	transcript_id "g6.t1"; gene_id "g6";
scaffold466	AUGUSTUS	CDS	60436	60543	0.39	+	0	transcript_id "g6.t1"; gene_id "g6";
scaffold466	AUGUSTUS	exon	60436	60543	.	+	.	transcript_id "g6.t1"; gene_id "g6";
scaffold466	AUGUSTUS	CDS	61181	61264	0.8	+	0	transcript_id "g6.t1"; gene_id "g6";
scaffold466	AUGUSTUS	exon	61181	61264	.	+	.	transcript_id "g6.t1"; gene_id "g6";
scaffold466	AUGUSTUS	CDS	61352	61485	0.88	+	0	transcript_id "g6.t1"; gene_id "g6";
scaffold466	AUGUSTUS	exon	61352	61485	.	+	.	transcript_id "g6.t1"; gene_id "g6";
scaffold466	AUGUSTUS	CDS	62092	62130	0.74	+	1	transcript_id "g6.t1"; gene_id "g6";
scaffold466	AUGUSTUS	exon	62092	62130	.	+	.	transcript_id "g6.t1"; gene_id "g6";
scaffold466	AUGUSTUS	CDS	62216	62223	0.63	+	1	transcript_id "g6.t1"; gene_id "g6";
scaffold466	AUGUSTUS	exon	62216	62223	.	+	.	transcript_id "g6.t1"; gene_id "g6";
scaffold466	AUGUSTUS	CDS	62565	62637	0.83	+	2	transcript_id "g6.t1"; gene_id "g6";
scaffold466	AUGUSTUS	exon	62565	62637	.	+	.	transcript_id "g6.t1"; gene_id "g6";
scaffold466	AUGUSTUS	CDS	63413	63520	0.97	+	1	transcript_id "g6.t1"; gene_id "g6";
scaffold466	AUGUSTUS	exon	63413	63520	.	+	.	transcript_id "g6.t1"; gene_id "g6";
scaffold466	AUGUSTUS	CDS	63880	63985	0.79	+	1	transcript_id "g6.t1"; gene_id "g6";
scaffold466	AUGUSTUS	exon	63880	63985	.	+	.	transcript_id "g6.t1"; gene_id "g6";
scaffold466	AUGUSTUS	CDS	65942	66013	0.87	+	0	transcript_id "g6.t1"; gene_id "g6";
scaffold466	AUGUSTUS	exon	65942	66013	.	+	.	transcript_id "g6.t1"; gene_id "g6";
scaffold466	AUGUSTUS	CDS	66151	66225	1	+	0	transcript_id "g6.t1"; gene_id "g6";
scaffold466	AUGUSTUS	exon	66151	66364	.	+	.	transcript_id "g6.t1"; gene_id "g6";
scaffold466	AUGUSTUS	stop_codon	66223	66225	.	+	0	transcript_id "g6.t1"; gene_id "g6";
scaffold466	AUGUSTUS	tts	66364	66364	.	+	.	transcript_id "g6.t1"; gene_id "g6";
# coding sequence = [atgtacggacgggagacaatgaacgctgcacttcaccaagatagacaccagcaaactcagatcgacgacgacgatgatg
# acgacgtcgtcgctgctgtcggcggcggcggcggcagtggtgggggaggaatagagtctatggacaaccctactcctcacattcgctacgaccaacat
# catcactctcattctcacgcgcttcacaacggcagcgccggcggttctatggagatgaatggtgtggaaggtgtttctcataacgccttgtatggtcc
# cccttccgaaattgttcctactgctggtagtggagcttccgatcagcttacgctgtcgtttcaaggcgaagtgtacgtttttgatgccgtttcacctg
# aaaagagattgagtgacttagggggaaggattttcaattttagagatggggataattctgtatttggccaaaagttcttgcctcactctcactcgact
# tttggagttgttgaggttcaggcggtgctgttactgttggggggattcgaagtccctcctggtatccctgctgtaaatgtggttccccaaagtcagag
# ggcttcaggtgactttcctggaagattgaatcaaccggaaagagctgcttctttaaatcgttttagggaaaagaggaaagaacggtgttttgataaaa
# agatccgctatactgtgcggaaggaagttgcaatgagttgccgtgagacaaaattctcacttcctctttaccttagtgcactaggcctctttccaccg
# agtttcaagctattcgccattggtcttggggatttctcaattatcaaactagtttctgggatgcagcgtaagaaaggtcagtttacatctgccaagtc
# aatacctgacgaagtaggttcttctgcagattggaatgaaggctctggtcaggaagagcaggaaacatcatgtagacattgcaatattagttcgaaat
# ccactcctatgatgcgtcggggaccagctggcccaaggtctctttgtaatgcatgtggactcaagtgggccaataagggaattttaagagatctttct
# aaagttccagctcctggaactcaggaccaaactgcgaaacctggtgaacagagccatggtgaacctaatggctcggatgacatggctgctatcatcac
# tccagacgacaacaacccagtgggttga]
# protein sequence = [MYGRETMNAALHQDRHQQTQIDDDDDDDVVAAVGGGGGSGGGGIESMDNPTPHIRYDQHHHSHSHALHNGSAGGSMEM
# NGVEGVSHNALYGPPSEIVPTAGSGASDQLTLSFQGEVYVFDAVSPEKRLSDLGGRIFNFRDGDNSVFGQKFLPHSHSTFGVVEVQAVLLLLGGFEVP
# PGIPAVNVVPQSQRASGDFPGRLNQPERAASLNRFREKRKERCFDKKIRYTVRKEVAMSCRETKFSLPLYLSALGLFPPSFKLFAIGLGDFSIIKLVS
# GMQRKKGQFTSAKSIPDEVGSSADWNEGSGQEEQETSCRHCNISSKSTPMMRRGPAGPRSLCNACGLKWANKGILRDLSKVPAPGTQDQTAKPGEQSH
# GEPNGSDDMAAIITPDDNNPVG]
# end gene g6
###
# start gene g7
scaffold466	AUGUSTUS	gene	67646	73113	0.09	+	.	g7
scaffold466	AUGUSTUS	transcript	67646	73113	0.09	+	.	g7.t1
scaffold466	AUGUSTUS	tss	67646	67646	.	+	.	transcript_id "g7.t1"; gene_id "g7";
scaffold466	AUGUSTUS	exon	67646	68236	.	+	.	transcript_id "g7.t1"; gene_id "g7";
scaffold466	AUGUSTUS	start_codon	67922	67924	.	+	0	transcript_id "g7.t1"; gene_id "g7";
scaffold466	AUGUSTUS	intron	68237	68350	1	+	.	transcript_id "g7.t1"; gene_id "g7";
scaffold466	AUGUSTUS	intron	68438	68546	1	+	.	transcript_id "g7.t1"; gene_id "g7";
scaffold466	AUGUSTUS	intron	68684	69085	0.93	+	.	transcript_id "g7.t1"; gene_id "g7";
scaffold466	AUGUSTUS	intron	69188	69881	1	+	.	transcript_id "g7.t1"; gene_id "g7";
scaffold466	AUGUSTUS	intron	69997	70504	0.99	+	.	transcript_id "g7.t1"; gene_id "g7";
scaffold466	AUGUSTUS	intron	70565	71011	0.98	+	.	transcript_id "g7.t1"; gene_id "g7";
scaffold466	AUGUSTUS	intron	71078	71356	0.89	+	.	transcript_id "g7.t1"; gene_id "g7";
scaffold466	AUGUSTUS	intron	71417	72093	0.69	+	.	transcript_id "g7.t1"; gene_id "g7";
scaffold466	AUGUSTUS	intron	72175	72590	0.7	+	.	transcript_id "g7.t1"; gene_id "g7";
scaffold466	AUGUSTUS	intron	72660	72794	0.98	+	.	transcript_id "g7.t1"; gene_id "g7";
scaffold466	AUGUSTUS	CDS	67922	68236	0.99	+	0	transcript_id "g7.t1"; gene_id "g7";
scaffold466	AUGUSTUS	CDS	68351	68437	1	+	0	transcript_id "g7.t1"; gene_id "g7";
scaffold466	AUGUSTUS	exon	68351	68437	.	+	.	transcript_id "g7.t1"; gene_id "g7";
scaffold466	AUGUSTUS	CDS	68547	68683	1	+	0	transcript_id "g7.t1"; gene_id "g7";
scaffold466	AUGUSTUS	exon	68547	68683	.	+	.	transcript_id "g7.t1"; gene_id "g7";
scaffold466	AUGUSTUS	CDS	69086	69187	0.93	+	1	transcript_id "g7.t1"; gene_id "g7";
scaffold466	AUGUSTUS	exon	69086	69187	.	+	.	transcript_id "g7.t1"; gene_id "g7";
scaffold466	AUGUSTUS	CDS	69882	69996	1	+	1	transcript_id "g7.t1"; gene_id "g7";
scaffold466	AUGUSTUS	exon	69882	69996	.	+	.	transcript_id "g7.t1"; gene_id "g7";
scaffold466	AUGUSTUS	CDS	70505	70564	0.98	+	0	transcript_id "g7.t1"; gene_id "g7";
scaffold466	AUGUSTUS	exon	70505	70564	.	+	.	transcript_id "g7.t1"; gene_id "g7";
scaffold466	AUGUSTUS	CDS	71012	71077	1	+	0	transcript_id "g7.t1"; gene_id "g7";
scaffold466	AUGUSTUS	exon	71012	71077	.	+	.	transcript_id "g7.t1"; gene_id "g7";
scaffold466	AUGUSTUS	CDS	71357	71416	0.68	+	0	transcript_id "g7.t1"; gene_id "g7";
scaffold466	AUGUSTUS	exon	71357	71416	.	+	.	transcript_id "g7.t1"; gene_id "g7";
scaffold466	AUGUSTUS	CDS	72094	72174	1	+	0	transcript_id "g7.t1"; gene_id "g7";
scaffold466	AUGUSTUS	exon	72094	72174	.	+	.	transcript_id "g7.t1"; gene_id "g7";
scaffold466	AUGUSTUS	CDS	72591	72659	0.69	+	0	transcript_id "g7.t1"; gene_id "g7";
scaffold466	AUGUSTUS	exon	72591	72659	.	+	.	transcript_id "g7.t1"; gene_id "g7";
scaffold466	AUGUSTUS	CDS	72795	72839	0.99	+	0	transcript_id "g7.t1"; gene_id "g7";
scaffold466	AUGUSTUS	exon	72795	73113	.	+	.	transcript_id "g7.t1"; gene_id "g7";
scaffold466	AUGUSTUS	stop_codon	72837	72839	.	+	0	transcript_id "g7.t1"; gene_id "g7";
scaffold466	AUGUSTUS	tts	73113	73113	.	+	.	transcript_id "g7.t1"; gene_id "g7";
# coding sequence = [atggaagcggcggataattcgaggaaaatggtaggtgggcagtatggagtagtagcgttccagcaggagtatgtgaatg
# atccaattcgagtagatagatatggaggtggaggatttgaggctgatggtatcagcgttggcggtggctatgaggaggcgatgagtaacggtgaagag
# ttgcaggtttgctctatgccgcttgttgcgggccctgtagatagcggcagagttatggctgtgccctcgcggactagtgagcttactatttctttcga
# aggccaagtctatgtattcccagctgttactcctgaaaaggtgcaagctgtgatgctattattaggagggtgtgaggtgcccagttatgtacctaact
# caaattctgttgcactgcaaagtacaaagagtgttgagaatgatgtccccaccaggcaaaacatttctccgagaatggcatctctgataaggttccgg
# gagaagagaaaagatagatgctttgagaaaacaattcgttatgcttgtcgaaaagaagttgcacagaggatgcatcgtaaaaatggacaatttgcctc
# tttaaaagaaggtggaaagtcgtctgctgacaatattgattcaggggacagtgctgctcattctgaacctacactacgaagatgtcaccactgtggta
# ctactgaaagtgagacccctgcaatgcggcggggcccatcaggccctagaaccctctgcaatgcttgtgggcttatgtgggcaaacaagggtatgttc
# agagatattacgaagggagggagtcatgtaccctttgacaaaaacgagccaggaactcctgatatcaagctgtctaccttagcacctgagaattctta
# tctaaagcaacatcaagagggaagttcgggagagacaaagctaacggaggaaaatccttcagttacaactgctgagctggatatgcaagaagctgcag
# aaaacttcgctgatagttcacctttccgtattcgaagttcttcagttaacattgatgacgaggataatctcgatgaacttgcgaatgcttctggaact
# gaatttgagattcctgcagactttgatgaacagattggcattgattcacatatgagtgttcactggcctgtaacatga]
# protein sequence = [MEAADNSRKMVGGQYGVVAFQQEYVNDPIRVDRYGGGGFEADGISVGGGYEEAMSNGEELQVCSMPLVAGPVDSGRVM
# AVPSRTSELTISFEGQVYVFPAVTPEKVQAVMLLLGGCEVPSYVPNSNSVALQSTKSVENDVPTRQNISPRMASLIRFREKRKDRCFEKTIRYACRKE
# VAQRMHRKNGQFASLKEGGKSSADNIDSGDSAAHSEPTLRRCHHCGTTESETPAMRRGPSGPRTLCNACGLMWANKGMFRDITKGGSHVPFDKNEPGT
# PDIKLSTLAPENSYLKQHQEGSSGETKLTEENPSVTTAELDMQEAAENFADSSPFRIRSSSVNIDDEDNLDELANASGTEFEIPADFDEQIGIDSHMS
# VHWPVT]
# end gene g7
###
# start gene g8
scaffold466	AUGUSTUS	gene	73953	77151	0.09	-	.	g8
scaffold466	AUGUSTUS	transcript	73953	77151	0.09	-	.	g8.t1
scaffold466	AUGUSTUS	tts	73953	73953	.	-	.	transcript_id "g8.t1"; gene_id "g8";
scaffold466	AUGUSTUS	exon	73953	74449	.	-	.	transcript_id "g8.t1"; gene_id "g8";
scaffold466	AUGUSTUS	stop_codon	74150	74152	.	-	0	transcript_id "g8.t1"; gene_id "g8";
scaffold466	AUGUSTUS	intron	74450	74759	0.63	-	.	transcript_id "g8.t1"; gene_id "g8";
scaffold466	AUGUSTUS	intron	74860	75068	0.98	-	.	transcript_id "g8.t1"; gene_id "g8";
scaffold466	AUGUSTUS	intron	75122	75545	0.31	-	.	transcript_id "g8.t1"; gene_id "g8";
scaffold466	AUGUSTUS	intron	75648	75883	0.27	-	.	transcript_id "g8.t1"; gene_id "g8";
scaffold466	AUGUSTUS	intron	76031	76126	0.82	-	.	transcript_id "g8.t1"; gene_id "g8";
scaffold466	AUGUSTUS	intron	76276	76628	1	-	.	transcript_id "g8.t1"; gene_id "g8";
scaffold466	AUGUSTUS	intron	76672	76807	0.99	-	.	transcript_id "g8.t1"; gene_id "g8";
scaffold466	AUGUSTUS	intron	76904	77037	0.93	-	.	transcript_id "g8.t1"; gene_id "g8";
scaffold466	AUGUSTUS	CDS	74150	74449	0.63	-	0	transcript_id "g8.t1"; gene_id "g8";
scaffold466	AUGUSTUS	CDS	74760	74859	1	-	1	transcript_id "g8.t1"; gene_id "g8";
scaffold466	AUGUSTUS	exon	74760	74859	.	-	.	transcript_id "g8.t1"; gene_id "g8";
scaffold466	AUGUSTUS	CDS	75069	75121	0.98	-	0	transcript_id "g8.t1"; gene_id "g8";
scaffold466	AUGUSTUS	exon	75069	75121	.	-	.	transcript_id "g8.t1"; gene_id "g8";
scaffold466	AUGUSTUS	CDS	75546	75647	0.29	-	0	transcript_id "g8.t1"; gene_id "g8";
scaffold466	AUGUSTUS	exon	75546	75647	.	-	.	transcript_id "g8.t1"; gene_id "g8";
scaffold466	AUGUSTUS	CDS	75884	76030	0.86	-	0	transcript_id "g8.t1"; gene_id "g8";
scaffold466	AUGUSTUS	exon	75884	76030	.	-	.	transcript_id "g8.t1"; gene_id "g8";
scaffold466	AUGUSTUS	CDS	76127	76275	0.82	-	2	transcript_id "g8.t1"; gene_id "g8";
scaffold466	AUGUSTUS	exon	76127	76275	.	-	.	transcript_id "g8.t1"; gene_id "g8";
scaffold466	AUGUSTUS	CDS	76629	76671	1	-	0	transcript_id "g8.t1"; gene_id "g8";
scaffold466	AUGUSTUS	exon	76629	76671	.	-	.	transcript_id "g8.t1"; gene_id "g8";
scaffold466	AUGUSTUS	CDS	76808	76903	0.99	-	0	transcript_id "g8.t1"; gene_id "g8";
scaffold466	AUGUSTUS	exon	76808	76903	.	-	.	transcript_id "g8.t1"; gene_id "g8";
scaffold466	AUGUSTUS	CDS	77038	77151	0.92	-	0	transcript_id "g8.t1"; gene_id "g8";
scaffold466	AUGUSTUS	exon	77038	77151	.	-	.	transcript_id "g8.t1"; gene_id "g8";
scaffold466	AUGUSTUS	start_codon	77149	77151	.	-	0	transcript_id "g8.t1"; gene_id "g8";
# coding sequence = [atggattacataaatacttcacatccaaattttattggtgggactaaagctcatgagatggcattacagcaggtcaagt
# cctctaggattgctgcacctaatccgaggcagaaagatggcgtagatttagaaaaagcaccaacctctgaaagaagtctaaaatcacgtgctatactt
# gccagatcagttggtggttttgtccctgatcaggttgttcggcctgctccagaagttgagaaaactacagcatcaggatcaaatgttggttcaagttg
# gggaatatcatcaatatttggtggctcggacaatcgtgcatctgtaaaagacaatttcattaacaagccattcagtgatactgcactgagcatggatc
# atgctttctcaatgatccacttgagagagcccccaagtgtcttgaggccttcagaaactcattcagatcaggaaactattgaaattgccattacaaaa
# ctgttattgcggtcatactatgacgttgtcaggaagaatattgaagactcggtacctaaagcaatcatgcattttctgttagaattttcagcactaga
# agacactgaccctagaatatgtagtaatatgccaacatgggattttagacaacctgggggcagaatggatgaaacaagcacagtaaatcacaccaaaa
# gagatcttcacaatgtgttcatcaagaaactctacagagaaaacctcctcgaagaaatgttgcaagaacctgatgagatagccatgaagagaaagcgt
# acacgtgagacacttcgtgttcttcagcaagctttcaagctggaactaatgttttctggttcgcagacattggaggagttaccacttgatgctgagac
# agttgaaaggggttatagcttgggtactgatctgacaggccttccaaagattcacgggcttccatcatcatcaatgtacactacaagcagtggctcaa
# ctggttcacataccagttctccaaagagctctagattgcgcaatgcatcccattcaggtgagctacagttaccaatatatggtggtgcagattcaaac
# ggtggtgggcataatgctggtatttatccaacagtaggtgtataa]
# protein sequence = [MDYINTSHPNFIGGTKAHEMALQQVKSSRIAAPNPRQKDGVDLEKAPTSERSLKSRAILARSVGGFVPDQVVRPAPEV
# EKTTASGSNVGSSWGISSIFGGSDNRASVKDNFINKPFSDTALSMDHAFSMIHLREPPSVLRPSETHSDQETIEIAITKLLLRSYYDVVRKNIEDSVP
# KAIMHFLLEFSALEDTDPRICSNMPTWDFRQPGGRMDETSTVNHTKRDLHNVFIKKLYRENLLEEMLQEPDEIAMKRKRTRETLRVLQQAFKLELMFS
# GSQTLEELPLDAETVERGYSLGTDLTGLPKIHGLPSSSMYTTSSGSTGSHTSSPKSSRLRNASHSGELQLPIYGGADSNGGGHNAGIYPTVGV]
# end gene g8
###
# command line:
# augustus --codingseq=1 --proteinprofile=/home/pgsb/tetiana.nosenko/lineages/embryophyta_odb9/prfl/EOG09360CTZ.prfl --predictionStart=30861 --predictionEnd=77256 --species=arabidopsis ./tmp/scaffold466Schil_BUSCO_geno_206160443_.temp
```
