## Supplementary material for "The *de novo* reference genome and transcriptome assemblies of the wild tomato species *Solanum chilense*": EOG09360CVE.out.1

```
# Please cite: Mario Stanke, Mark Diekhans, Robert Baertsch, David Haussler (2008),
# Using native and syntenically mapped cDNA alignments to improve de novo gene finding
# Bioinformatics 24: 637-644, doi 10.1093/bioinformatics/btn013
# No extrinsic information on sequences given.
# Using protein profile unknown
# --[0..11]--> unknown_A (12) <--[1..6]--> unknown_B (14) <--[0..5]--> unknown_C (41) <--[1..7]--> unknown_D (27) <--[1..12]--> unknown_E (47) <--[0..1]--> unknown_F (42) <--[0..1]--> unknown_G (28) <--[6..13]--> unknown_H (31) <--[0..3]--> unknown_I (65) <--[0..16]--> unknown_J (36) <--[0..36]--
# arabidopsis version. Using default transition matrix.
# We have hints for 0 sequences and for 0 of the sequences in the input set.
#
# ----- prediction on sequence number 1 (length = 37253, name = scaffold4192) -----
#
# Constraints/Hints:
# (none)
# Predicted genes for sequence number 1 on both strands
# start gene g1
scaffold4192	AUGUSTUS	gene	7498	14019	0.07	+	.	g1
scaffold4192	AUGUSTUS	transcript	7498	14019	0.07	+	.	g1.t1
scaffold4192	AUGUSTUS	tss	7498	7498	.	+	.	transcript_id "g1.t1"; gene_id "g1";
scaffold4192	AUGUSTUS	exon	7498	7610	.	+	.	transcript_id "g1.t1"; gene_id "g1";
scaffold4192	AUGUSTUS	start_codon	7522	7524	.	+	0	transcript_id "g1.t1"; gene_id "g1";
scaffold4192	AUGUSTUS	intron	7611	8420	0.97	+	.	transcript_id "g1.t1"; gene_id "g1";
scaffold4192	AUGUSTUS	intron	8501	8811	0.73	+	.	transcript_id "g1.t1"; gene_id "g1";
scaffold4192	AUGUSTUS	intron	8916	9123	0.9	+	.	transcript_id "g1.t1"; gene_id "g1";
scaffold4192	AUGUSTUS	intron	9192	9332	0.68	+	.	transcript_id "g1.t1"; gene_id "g1";
scaffold4192	AUGUSTUS	intron	9391	9515	0.99	+	.	transcript_id "g1.t1"; gene_id "g1";
scaffold4192	AUGUSTUS	intron	9630	9986	0.99	+	.	transcript_id "g1.t1"; gene_id "g1";
scaffold4192	AUGUSTUS	intron	10071	10411	0.61	+	.	transcript_id "g1.t1"; gene_id "g1";
scaffold4192	AUGUSTUS	intron	10517	10782	0.99	+	.	transcript_id "g1.t1"; gene_id "g1";
scaffold4192	AUGUSTUS	intron	10897	11236	0.99	+	.	transcript_id "g1.t1"; gene_id "g1";
scaffold4192	AUGUSTUS	intron	11369	11465	1	+	.	transcript_id "g1.t1"; gene_id "g1";
scaffold4192	AUGUSTUS	intron	11556	11711	0.96	+	.	transcript_id "g1.t1"; gene_id "g1";
scaffold4192	AUGUSTUS	intron	11802	12212	0.99	+	.	transcript_id "g1.t1"; gene_id "g1";
scaffold4192	AUGUSTUS	intron	12423	12504	1	+	.	transcript_id "g1.t1"; gene_id "g1";
scaffold4192	AUGUSTUS	intron	12616	13505	0.91	+	.	transcript_id "g1.t1"; gene_id "g1";
scaffold4192	AUGUSTUS	intron	13586	13672	1	+	.	transcript_id "g1.t1"; gene_id "g1";
scaffold4192	AUGUSTUS	CDS	7522	7610	0.85	+	0	transcript_id "g1.t1"; gene_id "g1";
scaffold4192	AUGUSTUS	CDS	8421	8500	1	+	1	transcript_id "g1.t1"; gene_id "g1";
scaffold4192	AUGUSTUS	exon	8421	8500	.	+	.	transcript_id "g1.t1"; gene_id "g1";
scaffold4192	AUGUSTUS	CDS	8812	8915	0.89	+	2	transcript_id "g1.t1"; gene_id "g1";
scaffold4192	AUGUSTUS	exon	8812	8915	.	+	.	transcript_id "g1.t1"; gene_id "g1";
scaffold4192	AUGUSTUS	CDS	9124	9191	0.98	+	0	transcript_id "g1.t1"; gene_id "g1";
scaffold4192	AUGUSTUS	exon	9124	9191	.	+	.	transcript_id "g1.t1"; gene_id "g1";
scaffold4192	AUGUSTUS	CDS	9333	9390	0.68	+	1	transcript_id "g1.t1"; gene_id "g1";
scaffold4192	AUGUSTUS	exon	9333	9390	.	+	.	transcript_id "g1.t1"; gene_id "g1";
scaffold4192	AUGUSTUS	CDS	9516	9629	0.98	+	0	transcript_id "g1.t1"; gene_id "g1";
scaffold4192	AUGUSTUS	exon	9516	9629	.	+	.	transcript_id "g1.t1"; gene_id "g1";
scaffold4192	AUGUSTUS	CDS	9987	10070	1	+	0	transcript_id "g1.t1"; gene_id "g1";
scaffold4192	AUGUSTUS	exon	9987	10070	.	+	.	transcript_id "g1.t1"; gene_id "g1";
scaffold4192	AUGUSTUS	CDS	10412	10516	0.98	+	0	transcript_id "g1.t1"; gene_id "g1";
scaffold4192	AUGUSTUS	exon	10412	10516	.	+	.	transcript_id "g1.t1"; gene_id "g1";
scaffold4192	AUGUSTUS	CDS	10783	10896	0.99	+	0	transcript_id "g1.t1"; gene_id "g1";
scaffold4192	AUGUSTUS	exon	10783	10896	.	+	.	transcript_id "g1.t1"; gene_id "g1";
scaffold4192	AUGUSTUS	CDS	11237	11368	1	+	0	transcript_id "g1.t1"; gene_id "g1";
scaffold4192	AUGUSTUS	exon	11237	11368	.	+	.	transcript_id "g1.t1"; gene_id "g1";
scaffold4192	AUGUSTUS	CDS	11466	11555	0.96	+	0	transcript_id "g1.t1"; gene_id "g1";
scaffold4192	AUGUSTUS	exon	11466	11555	.	+	.	transcript_id "g1.t1"; gene_id "g1";
scaffold4192	AUGUSTUS	CDS	11712	11801	0.99	+	0	transcript_id "g1.t1"; gene_id "g1";
scaffold4192	AUGUSTUS	exon	11712	11801	.	+	.	transcript_id "g1.t1"; gene_id "g1";
scaffold4192	AUGUSTUS	CDS	12213	12422	1	+	0	transcript_id "g1.t1"; gene_id "g1";
scaffold4192	AUGUSTUS	exon	12213	12422	.	+	.	transcript_id "g1.t1"; gene_id "g1";
scaffold4192	AUGUSTUS	CDS	12505	12615	0.96	+	0	transcript_id "g1.t1"; gene_id "g1";
scaffold4192	AUGUSTUS	exon	12505	12615	.	+	.	transcript_id "g1.t1"; gene_id "g1";
scaffold4192	AUGUSTUS	CDS	13506	13585	1	+	0	transcript_id "g1.t1"; gene_id "g1";
scaffold4192	AUGUSTUS	exon	13506	13585	.	+	.	transcript_id "g1.t1"; gene_id "g1";
scaffold4192	AUGUSTUS	CDS	13673	13811	1	+	1	transcript_id "g1.t1"; gene_id "g1";
scaffold4192	AUGUSTUS	exon	13673	14019	.	+	.	transcript_id "g1.t1"; gene_id "g1";
scaffold4192	AUGUSTUS	stop_codon	13809	13811	.	+	0	transcript_id "g1.t1"; gene_id "g1";
scaffold4192	AUGUSTUS	tts	14019	14019	.	+	.	transcript_id "g1.t1"; gene_id "g1";
# coding sequence = [atgatgtatcgactttccgcatacaggctattgaagaggagagcttcttctagtcatctcaattggatcactttattcg
# attctacaagatcaaaccacactttgtcttttgctactgtaaaagctgaagaagtatcaggctctcaacctgctgaagttcacaacttggtgcagggc
# aagtggacaaaatcttctagttggaatacaatattggatcccttaaatgggcaaccgttcattaaagttgcagaagtaaatgaatcagaactgcagcc
# gtttgtggagagcttgtccaagtgcccgaaacatggtctacataatccattcaaagcaccagaaaggtacttaatgttaggagacgtatctacaaaag
# cagctcatgcgcttggcttgcctgaggtttctgatttctttgctaagctaatacaacgggtgtctcctaagagttaccaacaagctcttgttgaagtt
# ctcgtgacgcagaaatttctggaaaatttctgtggtgatcaggttcgctttctagctagatcttttgcagtaccaggaaatcatctggggcagcagag
# ccatggtttccgatggccttatggacctgtggcggttattgctccctttaattttcctttggagattcctttgcttcagctgatgggagcgttgtata
# tgggaaataagccagtacttaaagttgatagcaaggtatgcattgttatggaacaaatgcttcgactacttcatgagtgtgggttacctgtggatgat
# gtggatttcataaactcagatggaaagacaatgaacaagctactcgtggaggcaaaaccacgcatgactctcttcacaggtagctcaagagtggcaga
# gaagttagctgatgacctaagcggtcgagtcaaactagaagatgctggattcgactggaagatccttgggcccgatgtcaatgaggtggattacgttg
# catgggtttgtgaccaagatgcgtatgcatgtagtggtcagaagtgttcagctgaatcaatattgttcatgcatgagaattggagtaaaagttctctc
# ttagacaaaatgaccgagcttgctgcaagaagaaagttagatgatttaactattggtcctgtccttacggttacaactgaaacaatgctggaccatgc
# gaagaaattacttcagatacctggatcgagattgctctttggtggtgaagccttacagaaccattcgatcccaaaaatttatggagccattaagccca
# ctgctatttttgtacctcttgaagaaatactcaaagatgaacattatcctctcgtgaccaaagagatttttgggccattccaggttgtgactgagtac
# aaagataatcagcttccactggtcctcgacgcccttgaaaagatgcatgcacatttaacagctgctgtggtttccaatgatatattattcctgcaaaa
# agtgattggaaattcagttaatggaaccacttatgctggattgagagcaagaacaacaggggctccacagaatcactggtttggtcctgccggggacc
# ccagaggagccggaataggtactccagaagctattaaacttgtatggtcttgccacagagaaatcatctatgatgttggtccaatgccactaggatgg
# aaagttcctgcatctacttga]
# protein sequence = [MMYRLSAYRLLKRRASSSHLNWITLFDSTRSNHTLSFATVKAEEVSGSQPAEVHNLVQGKWTKSSSWNTILDPLNGQP
# FIKVAEVNESELQPFVESLSKCPKHGLHNPFKAPERYLMLGDVSTKAAHALGLPEVSDFFAKLIQRVSPKSYQQALVEVLVTQKFLENFCGDQVRFLA
# RSFAVPGNHLGQQSHGFRWPYGPVAVIAPFNFPLEIPLLQLMGALYMGNKPVLKVDSKVCIVMEQMLRLLHECGLPVDDVDFINSDGKTMNKLLVEAK
# PRMTLFTGSSRVAEKLADDLSGRVKLEDAGFDWKILGPDVNEVDYVAWVCDQDAYACSGQKCSAESILFMHENWSKSSLLDKMTELAARRKLDDLTIG
# PVLTVTTETMLDHAKKLLQIPGSRLLFGGEALQNHSIPKIYGAIKPTAIFVPLEEILKDEHYPLVTKEIFGPFQVVTEYKDNQLPLVLDALEKMHAHL
# TAAVVSNDILFLQKVIGNSVNGTTYAGLRARTTGAPQNHWFGPAGDPRGAGIGTPEAIKLVWSCHREIIYDVGPMPLGWKVPAST]
# end gene g1
###
# start gene g2
scaffold4192	AUGUSTUS	gene	17928	20895	0.01	+	.	g2
scaffold4192	AUGUSTUS	transcript	17928	20895	0.01	+	.	g2.t1
scaffold4192	AUGUSTUS	tss	17928	17928	.	+	.	transcript_id "g2.t1"; gene_id "g2";
scaffold4192	AUGUSTUS	exon	17928	19267	.	+	.	transcript_id "g2.t1"; gene_id "g2";
scaffold4192	AUGUSTUS	start_codon	18087	18089	.	+	0	transcript_id "g2.t1"; gene_id "g2";
scaffold4192	AUGUSTUS	intron	19268	20551	0.07	+	.	transcript_id "g2.t1"; gene_id "g2";
scaffold4192	AUGUSTUS	CDS	18087	19267	0.67	+	0	transcript_id "g2.t1"; gene_id "g2";
scaffold4192	AUGUSTUS	CDS	20552	20618	0.01	+	1	transcript_id "g2.t1"; gene_id "g2";
scaffold4192	AUGUSTUS	exon	20552	20895	.	+	.	transcript_id "g2.t1"; gene_id "g2";
scaffold4192	AUGUSTUS	stop_codon	20616	20618	.	+	0	transcript_id "g2.t1"; gene_id "g2";
scaffold4192	AUGUSTUS	tts	20895	20895	.	+	.	transcript_id "g2.t1"; gene_id "g2";
scaffold4192	AUGUSTUS	protein_match	18087	18122	4.53	+	0	target "unknown_A[1..12]"; target_start 0; transcript_id "g2.t1"; gene_id "g2";
scaffold4192	AUGUSTUS	protein_match	18138	18179	2.88	+	0	target "unknown_B[1..14]"; target_start 17; transcript_id "g2.t1"; gene_id "g2";
scaffold4192	AUGUSTUS	protein_match	18195	18317	3.84	+	0	target "unknown_C[1..41]"; target_start 36; transcript_id "g2.t1"; gene_id "g2";
scaffold4192	AUGUSTUS	protein_match	18339	18419	3.83	+	0	target "unknown_D[1..27]"; target_start 84; transcript_id "g2.t1"; gene_id "g2";
scaffold4192	AUGUSTUS	protein_match	18438	18578	4.63	+	0	target "unknown_E[1..47]"; target_start 117; transcript_id "g2.t1"; gene_id "g2";
scaffold4192	AUGUSTUS	protein_match	18582	18707	4.58	+	0	target "unknown_F[1..42]"; target_start 165; transcript_id "g2.t1"; gene_id "g2";
scaffold4192	AUGUSTUS	protein_match	18708	18791	4.19	+	0	target "unknown_G[1..28]"; target_start 207; transcript_id "g2.t1"; gene_id "g2";
scaffold4192	AUGUSTUS	protein_match	18822	18914	7.11	+	0	target "unknown_H[1..31]"; target_start 245; transcript_id "g2.t1"; gene_id "g2";
scaffold4192	AUGUSTUS	protein_match	18915	19109	6.11	+	0	target "unknown_I[1..65]"; target_start 276; transcript_id "g2.t1"; gene_id "g2";
scaffold4192	AUGUSTUS	protein_match	19155	19262	3.93	+	0	target "unknown_J[1..36]"; target_start 356; transcript_id "g2.t1"; gene_id "g2";
# coding sequence = [atgtctatgctggaagttatcactaaagcttccattgaaaattcctcaaccacttccgatggtgatttcactattcttc
# tcaactccgaaccagttttgcttcaactgaaacccgaaaaggaggataacgatgatatttcgctactcaagcgaggaactgggtggagccttttatcg
# actgatgctgaagtgatggagtcgggacaaaaattcttcaaaaaattgaagaagatgatgaaaaaccctaacacgttcaataaagacgaattctttga
# ggtgttggtttcctatatgaagggaatctgggatatatttgggatttcagttagtcctgatagggtggatgagggtaatattgtaaaaatgattgaaa
# agctgggtagttttatgggtagagatgtcaagggtttggtgttagaggcttgtgttgttttagagacttgggagatcttggagtgtatgattgttaat
# gggattgttgatcattcaggcatatcatgtttgataaacaacctaattgaaaagaagcaatcttggctggttgttttgtgtgtaaagcatgtattaga
# tattcaaacttatgatatgatgtgtgtgctgaagtattttctctccctttcgaaaaatggggatggtactttgattaatgtgaggagggaatgggaga
# gtcaagcaatgtctgcaattgagaaggcaaaggatgtaagcctcggtccggttaggatggatatagctagggatgcttcattattgcttatgctagca
# catgatgggttctcagtttctgaaatgtgtttgcattatttacttgcgtcgaggaatgtggatgaagttattatgggtgcttgtattagtaaattaac
# tggttcagagataatggttatgattcggtacttgcaaaaatggttgaataaatatgagaggtttcctcaggtgtgtccttgtcctaaggcaccagttg
# aattggggttgaaggcttgtgaatgggttccttcactcgaggacgtagccaagtgcattggtttggttgttgatgagcatttctcctctttggtttta
# cataaagagttacacgaggaattgaaatctttagaagaagttgtcaattctttaactgcagaagcaaaaatatgtggcatcttgtcaaatgtgaccga
# ggcattgaaaagcaaaacacaaaggccaccaccaggtaaagtgtcctcctgtgcgtctccatatgtattaacacttggtctaaacgaataa]
# protein sequence = [MSMLEVITKASIENSSTTSDGDFTILLNSEPVLLQLKPEKEDNDDISLLKRGTGWSLLSTDAEVMESGQKFFKKLKKM
# MKNPNTFNKDEFFEVLVSYMKGIWDIFGISVSPDRVDEGNIVKMIEKLGSFMGRDVKGLVLEACVVLETWEILECMIVNGIVDHSGISCLINNLIEKK
# QSWLVVLCVKHVLDIQTYDMMCVLKYFLSLSKNGDGTLINVRREWESQAMSAIEKAKDVSLGPVRMDIARDASLLLMLAHDGFSVSEMCLHYLLASRN
# VDEVIMGACISKLTGSEIMVMIRYLQKWLNKYERFPQVCPCPKAPVELGLKACEWVPSLEDVAKCIGLVVDEHFSSLVLHKELHEELKSLEEVVNSLT
# AEAKICGILSNVTEALKSKTQRPPPGKVSSCASPYVLTLGLNE]
# sequence of block unknown_A     0 [MSMLEVITKASI] 12
# sequence of block unknown_B    17 [TSDGDFTILLNSEP] 31
# sequence of block unknown_C    36 [KPEKEDNDDISLLKRGTGWSLLSTDAEVMESGQKFFKKLKK] 77
# sequence of block unknown_D    84 [FNKDEFFEVLVSYMKGIWDIFGISVSP] 111
# sequence of block unknown_E   117 [NIVKMIEKLGSFMGRDVKGLVLEACVVLETWEILECMIVNGIVDHSG] 164
# sequence of block unknown_F   165 [SCLINNLIEKKQSWLVVLCVKHVLDIQTYDMMCVLKYFLSLS] 207
# sequence of block unknown_G   207 [KNGDGTLINVRREWESQAMSAIEKAKDV] 235
# sequence of block unknown_H   245 [RDASLLLMLAHDGFSVSEMCLHYLLASRNVD] 276
# sequence of block unknown_I   276 [EVIMGACISKLTGSEIMVMIRYLQKWLNKYERFPQVCPCPKAPVELGLKACEWVPSLEDVAKCIG] 341
# sequence of block unknown_J   356 [LHEELKSLEEVVNSLTAEAKICGILSNVTEALKSKT] 392
# end gene g2
###
# start gene g3
scaffold4192	AUGUSTUS	gene	22238	24273	0.02	+	.	g3
scaffold4192	AUGUSTUS	transcript	22238	24273	0.02	+	.	g3.t1
scaffold4192	AUGUSTUS	tss	22238	22238	.	+	.	transcript_id "g3.t1"; gene_id "g3";
scaffold4192	AUGUSTUS	exon	22238	22331	.	+	.	transcript_id "g3.t1"; gene_id "g3";
scaffold4192	AUGUSTUS	start_codon	22329	22331	.	+	0	transcript_id "g3.t1"; gene_id "g3";
scaffold4192	AUGUSTUS	intron	22332	22418	0.08	+	.	transcript_id "g3.t1"; gene_id "g3";
scaffold4192	AUGUSTUS	intron	22520	22687	0.98	+	.	transcript_id "g3.t1"; gene_id "g3";
scaffold4192	AUGUSTUS	intron	23340	23453	1	+	.	transcript_id "g3.t1"; gene_id "g3";
scaffold4192	AUGUSTUS	intron	23697	23839	1	+	.	transcript_id "g3.t1"; gene_id "g3";
scaffold4192	AUGUSTUS	CDS	22329	22331	0.09	+	0	transcript_id "g3.t1"; gene_id "g3";
scaffold4192	AUGUSTUS	CDS	22419	22519	0.08	+	0	transcript_id "g3.t1"; gene_id "g3";
scaffold4192	AUGUSTUS	exon	22419	22519	.	+	.	transcript_id "g3.t1"; gene_id "g3";
scaffold4192	AUGUSTUS	CDS	22688	23339	0.99	+	1	transcript_id "g3.t1"; gene_id "g3";
scaffold4192	AUGUSTUS	exon	22688	23339	.	+	.	transcript_id "g3.t1"; gene_id "g3";
scaffold4192	AUGUSTUS	CDS	23454	23696	1	+	0	transcript_id "g3.t1"; gene_id "g3";
scaffold4192	AUGUSTUS	exon	23454	23696	.	+	.	transcript_id "g3.t1"; gene_id "g3";
scaffold4192	AUGUSTUS	CDS	23840	24061	1	+	0	transcript_id "g3.t1"; gene_id "g3";
scaffold4192	AUGUSTUS	exon	23840	24273	.	+	.	transcript_id "g3.t1"; gene_id "g3";
scaffold4192	AUGUSTUS	stop_codon	24059	24061	.	+	0	transcript_id "g3.t1"; gene_id "g3";
scaffold4192	AUGUSTUS	tts	24273	24273	.	+	.	transcript_id "g3.t1"; gene_id "g3";
# coding sequence = [atggtgtggaggactcgagccacccaagcaaataaaaatgctaaagaatcctataatcctaatcctgaaaaagttgcag
# ctaatttcaacaaacatgttcacaggtcggaagaaggtagcaatagcacaagaagggacttgcacaagtacaatggtccatgtgtggctactaaccct
# attgatcgttgctggagatgtgacccacattgggctaaaaatcgccagaagctcgcagattgtgttctaggatttggccatcatacgactggtggcaa
# aggtggcaaaatctacgaagtaactgaccctggggacaccgatatggtgaatcctaagcaagggacactgcgccatgcagtcattcagccagggccac
# tatggatcatatttgcacatcacatggtcattaagctaaaccaagaacttattatgacaggcgacaagacaattgatgccagaggacaacaagtgcat
# attactggtggtgctggtttgatgttacagtacataaacaatgtgattattcatggtcttcatatccatgatataaaggctggtaatggtggactaat
# tagagactccatcaatcattatggttttcgaacaaaaagtgatggtgatggtatttcaatctatggatcaacaaacatttggattgatcatgtttcca
# tgtctaattgtgacgatggactcattgatgctgtgcaggcttcaactgctattaccatatccaactgccatttcacccatcataatgacgttatgttg
# tttggggcaagtgacagcttcaaacaggacgcaatcctacaaataacacttgcttttaatcactttggccaagggctgatccagaggatgccaagagt
# gagatggggatttgttcatgctgtcaacaatgactatactcactggctaatgtatgccgttggtggtagtcaacaacctaccatcctcagccagggca
# atcgtttcatcgccccgcctaaccctaatgctaaagaggtgaccaaaagggaatattcacctgagagtgtgtggaagaattgggtgtggagatcacag
# ggagatctgatgatgaacggagccttcttcgtggaatctggagatcccaatcataaattcacgactggtcctgatatgatccaccccagggcaggatc
# agacgcaggcaggctaacaagattttcaggctctttgaactgcattgaggggaagccttgttag]
# protein sequence = [MVWRTRATQANKNAKESYNPNPEKVAANFNKHVHRSEEGSNSTRRDLHKYNGPCVATNPIDRCWRCDPHWAKNRQKLA
# DCVLGFGHHTTGGKGGKIYEVTDPGDTDMVNPKQGTLRHAVIQPGPLWIIFAHHMVIKLNQELIMTGDKTIDARGQQVHITGGAGLMLQYINNVIIHG
# LHIHDIKAGNGGLIRDSINHYGFRTKSDGDGISIYGSTNIWIDHVSMSNCDDGLIDAVQASTAITISNCHFTHHNDVMLFGASDSFKQDAILQITLAF
# NHFGQGLIQRMPRVRWGFVHAVNNDYTHWLMYAVGGSQQPTILSQGNRFIAPPNPNAKEVTKREYSPESVWKNWVWRSQGDLMMNGAFFVESGDPNHK
# FTTGPDMIHPRAGSDAGRLTRFSGSLNCIEGKPC]
# end gene g3
###
# start gene g4
scaffold4192	AUGUSTUS	gene	24299	32913	0.19	-	.	g4
scaffold4192	AUGUSTUS	transcript	24299	32913	0.19	-	.	g4.t1
scaffold4192	AUGUSTUS	tts	24299	24299	.	-	.	transcript_id "g4.t1"; gene_id "g4";
scaffold4192	AUGUSTUS	exon	24299	24546	.	-	.	transcript_id "g4.t1"; gene_id "g4";
scaffold4192	AUGUSTUS	stop_codon	24506	24508	.	-	0	transcript_id "g4.t1"; gene_id "g4";
scaffold4192	AUGUSTUS	intron	24547	25047	0.53	-	.	transcript_id "g4.t1"; gene_id "g4";
scaffold4192	AUGUSTUS	intron	25124	25256	0.97	-	.	transcript_id "g4.t1"; gene_id "g4";
scaffold4192	AUGUSTUS	intron	25350	26006	0.98	-	.	transcript_id "g4.t1"; gene_id "g4";
scaffold4192	AUGUSTUS	intron	26105	26494	0.77	-	.	transcript_id "g4.t1"; gene_id "g4";
scaffold4192	AUGUSTUS	intron	26580	26983	0.65	-	.	transcript_id "g4.t1"; gene_id "g4";
scaffold4192	AUGUSTUS	intron	27095	27368	0.99	-	.	transcript_id "g4.t1"; gene_id "g4";
scaffold4192	AUGUSTUS	intron	27427	27527	1	-	.	transcript_id "g4.t1"; gene_id "g4";
scaffold4192	AUGUSTUS	intron	27647	28427	0.98	-	.	transcript_id "g4.t1"; gene_id "g4";
scaffold4192	AUGUSTUS	intron	28497	28583	0.99	-	.	transcript_id "g4.t1"; gene_id "g4";
scaffold4192	AUGUSTUS	intron	28659	28882	0.91	-	.	transcript_id "g4.t1"; gene_id "g4";
scaffold4192	AUGUSTUS	intron	29030	29140	1	-	.	transcript_id "g4.t1"; gene_id "g4";
scaffold4192	AUGUSTUS	intron	29258	29358	1	-	.	transcript_id "g4.t1"; gene_id "g4";
scaffold4192	AUGUSTUS	intron	29477	30240	0.84	-	.	transcript_id "g4.t1"; gene_id "g4";
scaffold4192	AUGUSTUS	intron	30462	32444	1	-	.	transcript_id "g4.t1"; gene_id "g4";
scaffold4192	AUGUSTUS	intron	32640	32719	0.78	-	.	transcript_id "g4.t1"; gene_id "g4";
scaffold4192	AUGUSTUS	CDS	24506	24546	0.55	-	2	transcript_id "g4.t1"; gene_id "g4";
scaffold4192	AUGUSTUS	CDS	25048	25123	0.88	-	0	transcript_id "g4.t1"; gene_id "g4";
scaffold4192	AUGUSTUS	exon	25048	25123	.	-	.	transcript_id "g4.t1"; gene_id "g4";
scaffold4192	AUGUSTUS	CDS	25257	25349	0.97	-	0	transcript_id "g4.t1"; gene_id "g4";
scaffold4192	AUGUSTUS	exon	25257	25349	.	-	.	transcript_id "g4.t1"; gene_id "g4";
scaffold4192	AUGUSTUS	CDS	26007	26104	0.81	-	2	transcript_id "g4.t1"; gene_id "g4";
scaffold4192	AUGUSTUS	exon	26007	26104	.	-	.	transcript_id "g4.t1"; gene_id "g4";
scaffold4192	AUGUSTUS	CDS	26495	26579	0.66	-	0	transcript_id "g4.t1"; gene_id "g4";
scaffold4192	AUGUSTUS	exon	26495	26579	.	-	.	transcript_id "g4.t1"; gene_id "g4";
scaffold4192	AUGUSTUS	CDS	26984	27094	0.91	-	0	transcript_id "g4.t1"; gene_id "g4";
scaffold4192	AUGUSTUS	exon	26984	27094	.	-	.	transcript_id "g4.t1"; gene_id "g4";
scaffold4192	AUGUSTUS	CDS	27369	27426	0.99	-	1	transcript_id "g4.t1"; gene_id "g4";
scaffold4192	AUGUSTUS	exon	27369	27426	.	-	.	transcript_id "g4.t1"; gene_id "g4";
scaffold4192	AUGUSTUS	CDS	27528	27646	1	-	0	transcript_id "g4.t1"; gene_id "g4";
scaffold4192	AUGUSTUS	exon	27528	27646	.	-	.	transcript_id "g4.t1"; gene_id "g4";
scaffold4192	AUGUSTUS	CDS	28428	28496	0.99	-	0	transcript_id "g4.t1"; gene_id "g4";
scaffold4192	AUGUSTUS	exon	28428	28496	.	-	.	transcript_id "g4.t1"; gene_id "g4";
scaffold4192	AUGUSTUS	CDS	28584	28658	1	-	0	transcript_id "g4.t1"; gene_id "g4";
scaffold4192	AUGUSTUS	exon	28584	28658	.	-	.	transcript_id "g4.t1"; gene_id "g4";
scaffold4192	AUGUSTUS	CDS	28883	29029	0.97	-	0	transcript_id "g4.t1"; gene_id "g4";
scaffold4192	AUGUSTUS	exon	28883	29029	.	-	.	transcript_id "g4.t1"; gene_id "g4";
scaffold4192	AUGUSTUS	CDS	29141	29257	1	-	0	transcript_id "g4.t1"; gene_id "g4";
scaffold4192	AUGUSTUS	exon	29141	29257	.	-	.	transcript_id "g4.t1"; gene_id "g4";
scaffold4192	AUGUSTUS	CDS	29359	29476	0.85	-	1	transcript_id "g4.t1"; gene_id "g4";
scaffold4192	AUGUSTUS	exon	29359	29476	.	-	.	transcript_id "g4.t1"; gene_id "g4";
scaffold4192	AUGUSTUS	CDS	30241	30461	1	-	0	transcript_id "g4.t1"; gene_id "g4";
scaffold4192	AUGUSTUS	exon	30241	30461	.	-	.	transcript_id "g4.t1"; gene_id "g4";
scaffold4192	AUGUSTUS	CDS	32445	32639	0.78	-	0	transcript_id "g4.t1"; gene_id "g4";
scaffold4192	AUGUSTUS	exon	32445	32639	.	-	.	transcript_id "g4.t1"; gene_id "g4";
scaffold4192	AUGUSTUS	CDS	32720	32851	0.74	-	0	transcript_id "g4.t1"; gene_id "g4";
scaffold4192	AUGUSTUS	exon	32720	32913	.	-	.	transcript_id "g4.t1"; gene_id "g4";
scaffold4192	AUGUSTUS	start_codon	32849	32851	.	-	0	transcript_id "g4.t1"; gene_id "g4";
scaffold4192	AUGUSTUS	tss	32913	32913	.	-	.	transcript_id "g4.t1"; gene_id "g4";
# coding sequence = [atggctgtaggtgtaaggcactgcaccataaggttcatggaacttgaatcatcatcactaatgaaatgttcgctcttgt
# cttcacctctatatagaaagcaatcagttcacttctacaactcttctactcaaagatataatcaatgttgttcattgtcgatgaatggatgccaaggc
# gattcaagagctcctattggaatcgttgaaactcgaactttgcctgcagtttctagccctgcattggccatggaacgtctcaattctgccatctccga
# tatgattaagtccgatcctccgccttacgattccggcattattcgccttgaggtgccaattgaagagcagattgaagcacttgagtggcttcatgccc
# agaaccatctcgtcctccctcgctgcttcttctccggtcgaagagttgcttctgaaatgtgcatcaatggagcttcttctcattctaaattggtcagt
# gtagctggtgtcggttcagctgtcttctttactcatttacgtcccttctcattagacgattggcgtgctataagaaggttcctctccaagaaatgtcc
# actaattcgtgcttatggggcaatccgatttgatgcaacagccaatatagcttctgaatggagtgcttttggctcattttatttcatggttcctcagg
# ttgagtttgatgagcttgaaggaagttcaattattgctgcaactattgcatgggacaatgctgcctcatggacataccagagggcaatagatgcactt
# caggccacaatatggcagctttcctccgttcttataacagtgcagaagaaaaatccccattcgcatatacttgccaatacacatgtgccgggtaaagc
# gtcttgggaccatgcggttaaccgtgctttgcaaataataagcagaaatgaccctgtactgatcaaggtggtacttgctcgtagcaccagagttgtga
# cagctgcagatattgatccactaacatggctggcttgcttaaaggttgaaggagaaaatgcatatcagttctgtttgcaacctccccattcgccggca
# ttcattggaaacactccagagcagctatttcatcgggaccgcctcagcatttgtagtgaggctttagctggaacacgggctaggggtggatcagagct
# tctggatcttaatatagaacaggatttactatccagcgctaaggaccataatgagtttgctatagtacgggagtgcataagaagaagattggaggctg
# tgtgttcaagcgttataattgaaccaaagaaagcaataagaaaatttacaagagttcaacatctttacgctcgattgagggggagactccaggctgaa
# gatgatgagtttaagatattgtcatccgtgcaccctactccagcagtttgtgggtatcctacagaagatgcacgggcttttatttcagaaactgaaat
# gtttgaccgaggaatgtatgctggtccggttggttggtttggaggggaagagagtgaatttgcggttggaataaggtcggctttggttgaaaagggtc
# ttggcgcactaatttatgcgggaactgggatagtggaaggaagtgattcatctctagaatgggaagagctagagctaaagacttcacagttcaccaaa
# ttgatgaaacttgaggcacctcttttgactagaggacaaagtaggattagcaatcagaatcagaaagtagttgccttagcaagcaattatgcccttcc
# attgacataa]
# protein sequence = [MAVGVRHCTIRFMELESSSLMKCSLLSSPLYRKQSVHFYNSSTQRYNQCCSLSMNGCQGDSRAPIGIVETRTLPAVSS
# PALAMERLNSAISDMIKSDPPPYDSGIIRLEVPIEEQIEALEWLHAQNHLVLPRCFFSGRRVASEMCINGASSHSKLVSVAGVGSAVFFTHLRPFSLD
# DWRAIRRFLSKKCPLIRAYGAIRFDATANIASEWSAFGSFYFMVPQVEFDELEGSSIIAATIAWDNAASWTYQRAIDALQATIWQLSSVLITVQKKNP
# HSHILANTHVPGKASWDHAVNRALQIISRNDPVLIKVVLARSTRVVTAADIDPLTWLACLKVEGENAYQFCLQPPHSPAFIGNTPEQLFHRDRLSICS
# EALAGTRARGGSELLDLNIEQDLLSSAKDHNEFAIVRECIRRRLEAVCSSVIIEPKKAIRKFTRVQHLYARLRGRLQAEDDEFKILSSVHPTPAVCGY
# PTEDARAFISETEMFDRGMYAGPVGWFGGEESEFAVGIRSALVEKGLGALIYAGTGIVEGSDSSLEWEELELKTSQFTKLMKLEAPLLTRGQSRISNQ
# NQKVVALASNYALPLT]
# end gene g4
###
# start gene g5
scaffold4192	AUGUSTUS	gene	33830	37178	0.17	-	.	g5
scaffold4192	AUGUSTUS	transcript	33830	37178	0.17	-	.	g5.t1
scaffold4192	AUGUSTUS	tts	33830	33830	.	-	.	transcript_id "g5.t1"; gene_id "g5";
scaffold4192	AUGUSTUS	exon	33830	34262	.	-	.	transcript_id "g5.t1"; gene_id "g5";
scaffold4192	AUGUSTUS	stop_codon	34071	34073	.	-	0	transcript_id "g5.t1"; gene_id "g5";
scaffold4192	AUGUSTUS	intron	34263	34476	0.94	-	.	transcript_id "g5.t1"; gene_id "g5";
scaffold4192	AUGUSTUS	intron	34561	35956	0.82	-	.	transcript_id "g5.t1"; gene_id "g5";
scaffold4192	AUGUSTUS	intron	36163	36739	0.89	-	.	transcript_id "g5.t1"; gene_id "g5";
scaffold4192	AUGUSTUS	intron	36849	37039	0.91	-	.	transcript_id "g5.t1"; gene_id "g5";
scaffold4192	AUGUSTUS	CDS	34071	34262	0.98	-	0	transcript_id "g5.t1"; gene_id "g5";
scaffold4192	AUGUSTUS	CDS	34477	34560	0.96	-	0	transcript_id "g5.t1"; gene_id "g5";
scaffold4192	AUGUSTUS	exon	34477	34560	.	-	.	transcript_id "g5.t1"; gene_id "g5";
scaffold4192	AUGUSTUS	CDS	35957	36162	0.98	-	2	transcript_id "g5.t1"; gene_id "g5";
scaffold4192	AUGUSTUS	exon	35957	36162	.	-	.	transcript_id "g5.t1"; gene_id "g5";
scaffold4192	AUGUSTUS	CDS	36740	36848	0.95	-	0	transcript_id "g5.t1"; gene_id "g5";
scaffold4192	AUGUSTUS	exon	36740	36848	.	-	.	transcript_id "g5.t1"; gene_id "g5";
scaffold4192	AUGUSTUS	CDS	37040	37162	0.86	-	0	transcript_id "g5.t1"; gene_id "g5";
scaffold4192	AUGUSTUS	exon	37040	37178	.	-	.	transcript_id "g5.t1"; gene_id "g5";
scaffold4192	AUGUSTUS	start_codon	37160	37162	.	-	0	transcript_id "g5.t1"; gene_id "g5";
# coding sequence = [atgaatggaccaagtggcttggatggttttagttcctacttgaagtgcacaatgaacggtcagcatgttccaattgcag
# cgaaggaaagaaaagagatgttggctgataatgttccaaacagcgtagacatggatatggaagatgatgactcatttggagtgccttccactttagag
# gaagagaatattgagaagtttacagtagctccccaagaggatattccagcatgtggcgatgtaaaggatgatcaggatttagaccatgaggaggacca
# ccgaataactgaagtaaaagaattggcaaagagtaaatggtcatctgatttggatgaagataatactcgaagaaataaagatgccactagaaacataa
# atgctctctctgggttgatacaatcttacagcaaggaagggaagttcgtacgttggggtgaccaggtaaccaaaagaggcttttctataggggcagca
# aaagcaaccaatgtatctttaataattggtcctggtgcaggatacaacttgaagtcaaaccctttacctgatgaagagaagttgacatcaactcgaca
# tagtggtgaaccaaagaggcagaacatatttcaagagagattacgagcagagcacgagtcgtttagggctgttttcgagtccttcagaactggttctg
# acaagaggcggccgcggatatctgggcttaatgctgaagatgaatag]
# protein sequence = [MNGPSGLDGFSSYLKCTMNGQHVPIAAKERKEMLADNVPNSVDMDMEDDDSFGVPSTLEEENIEKFTVAPQEDIPACG
# DVKDDQDLDHEEDHRITEVKELAKSKWSSDLDEDNTRRNKDATRNINALSGLIQSYSKEGKFVRWGDQVTKRGFSIGAAKATNVSLIIGPGAGYNLKS
# NPLPDEEKLTSTRHSGEPKRQNIFQERLRAEHESFRAVFESFRTGSDKRRPRISGLNAEDE]
# end gene g5
###
# command line:
# augustus --codingseq=1 --proteinprofile=/home/pgsb/tetiana.nosenko/lineages/embryophyta_odb9/prfl/EOG09360CVE.prfl --predictionStart=203 --predictionEnd=37455 --species=arabidopsis ./tmp/scaffold4192Schil_BUSCO_geno_206160443_.temp
```
