## Supplementary material for "The *de novo* reference genome and transcriptome assemblies of the wild tomato species *Solanum chilense*": EOG09360CVM.out.1

```
# Please cite: Mario Stanke, Mark Diekhans, Robert Baertsch, David Haussler (2008),
# Using native and syntenically mapped cDNA alignments to improve de novo gene finding
# Bioinformatics 24: 637-644, doi 10.1093/bioinformatics/btn013
# No extrinsic information on sequences given.
# Using protein profile unknown
# --[0..44]--> unknown_A (66) <--[4..19]--> unknown_B (59) <--[4..6]--> unknown_C (103) <--[0..30]--> unknown_D (45) <--[1..4]--> unknown_E (7) <--[4..6]--> unknown_F (8) <--[0..2]--> unknown_G (13) <--[3..5]--> unknown_H (9) <--[4..11]--> unknown_I (39) <--[0..5]--> unknown_J (20) <--[10..26]--> unknown_K (10) <--[0..2]--> unknown_L (14) <--[2..18]--> unknown_M (39) <--[3..5]--
# arabidopsis version. Using default transition matrix.
# We have hints for 0 sequences and for 0 of the sequences in the input set.
#
# ----- prediction on sequence number 1 (length = 14954, name = scaffold9639) -----
#
# Constraints/Hints:
# (none)
# Predicted genes for sequence number 1 on both strands
# start gene g1
scaffold9639	AUGUSTUS	gene	819	6193	0.27	+	.	g1
scaffold9639	AUGUSTUS	transcript	819	6193	0.27	+	.	g1.t1
scaffold9639	AUGUSTUS	exon	819	1464	.	+	.	transcript_id "g1.t1"; gene_id "g1";
scaffold9639	AUGUSTUS	start_codon	838	840	.	+	0	transcript_id "g1.t1"; gene_id "g1";
scaffold9639	AUGUSTUS	intron	1465	1641	0.97	+	.	transcript_id "g1.t1"; gene_id "g1";
scaffold9639	AUGUSTUS	intron	1754	1880	0.47	+	.	transcript_id "g1.t1"; gene_id "g1";
scaffold9639	AUGUSTUS	intron	2029	2142	1	+	.	transcript_id "g1.t1"; gene_id "g1";
scaffold9639	AUGUSTUS	intron	2224	2422	0.99	+	.	transcript_id "g1.t1"; gene_id "g1";
scaffold9639	AUGUSTUS	intron	2595	3134	0.98	+	.	transcript_id "g1.t1"; gene_id "g1";
scaffold9639	AUGUSTUS	intron	3295	3499	0.99	+	.	transcript_id "g1.t1"; gene_id "g1";
scaffold9639	AUGUSTUS	intron	3604	5689	0.87	+	.	transcript_id "g1.t1"; gene_id "g1";
scaffold9639	AUGUSTUS	CDS	838	1464	0.89	+	0	transcript_id "g1.t1"; gene_id "g1";
scaffold9639	AUGUSTUS	CDS	1642	1753	0.46	+	0	transcript_id "g1.t1"; gene_id "g1";
scaffold9639	AUGUSTUS	exon	1642	1753	.	+	.	transcript_id "g1.t1"; gene_id "g1";
scaffold9639	AUGUSTUS	CDS	1881	2028	1	+	2	transcript_id "g1.t1"; gene_id "g1";
scaffold9639	AUGUSTUS	exon	1881	2028	.	+	.	transcript_id "g1.t1"; gene_id "g1";
scaffold9639	AUGUSTUS	CDS	2143	2223	0.99	+	1	transcript_id "g1.t1"; gene_id "g1";
scaffold9639	AUGUSTUS	exon	2143	2223	.	+	.	transcript_id "g1.t1"; gene_id "g1";
scaffold9639	AUGUSTUS	CDS	2423	2594	0.97	+	1	transcript_id "g1.t1"; gene_id "g1";
scaffold9639	AUGUSTUS	exon	2423	2594	.	+	.	transcript_id "g1.t1"; gene_id "g1";
scaffold9639	AUGUSTUS	CDS	3135	3294	0.99	+	0	transcript_id "g1.t1"; gene_id "g1";
scaffold9639	AUGUSTUS	exon	3135	3294	.	+	.	transcript_id "g1.t1"; gene_id "g1";
scaffold9639	AUGUSTUS	CDS	3500	3603	0.99	+	2	transcript_id "g1.t1"; gene_id "g1";
scaffold9639	AUGUSTUS	exon	3500	3603	.	+	.	transcript_id "g1.t1"; gene_id "g1";
scaffold9639	AUGUSTUS	CDS	5690	5989	0.94	+	0	transcript_id "g1.t1"; gene_id "g1";
scaffold9639	AUGUSTUS	exon	5690	6193	.	+	.	transcript_id "g1.t1"; gene_id "g1";
scaffold9639	AUGUSTUS	stop_codon	5987	5989	.	+	0	transcript_id "g1.t1"; gene_id "g1";
scaffold9639	AUGUSTUS	tts	6193	6193	.	+	.	transcript_id "g1.t1"; gene_id "g1";
# coding sequence = [atgacaacaacggccgtcgtcaaccatcctagcattttcactcaccggtcgccgctgccgtcgccgtcctcatcctcat
# cctcatcgccgtcatttttatttttaaatcgtacgaactttattccatacttttccacctccaagcgcagtagtgtcaattgcaatggctggagaaca
# cggtgttccgttgcgaaggattatacagttcctccctcagaagttgacggtaatcagttaccggagctggattgtgtggtagtcggagcaggaattag
# tggactctgcattgcaaaggtgatttcggctaattatcccaatttaatggtgacggaggcgagggatcgtgccggtggaaacataacaacggtggaaa
# gagatggatacttatgggaagaaggtcctaacagtttccagccttcggatcctatgttgactatggctgtagattgtggattgaaggatgatttggtg
# ttgggagatcctgatgcgcctcgctttgtcttgtggaaggataaactgaggcctgttcccggcaagctcactgatcttcccttctttgatttgatgag
# tattcctggcaagctcagagctggttttggtgccattggccttcgcccttcacctccaggttatgaggaatcagttgagcagttcgtgcgtcgtaatc
# ttggtgcagaagtctttgaacgtttgattgaaccattttgttctggtacctctcaattcttccctatctgcagtgtttatgctggcgacccatcaaaa
# ttgagtatgaaagcagcatttgggaaagtgtggaagctagaacaaactggtggtagcattattgggggaacctttaaggcaataaaggagagatccag
# taaccctaaaccgcctcgtgatccgcgtttaccaacaccaaaaggacaaactgttggatcatttaggaagggtctgagaatgctgccggatgcaattt
# gtgaaagactgggaagcaaagtgaaactatcatggaagctttctagcattacaaagtcagaaaaaggaggatatctcttgacatacgagacaccagaa
# ggagtagtttctctgcgaagtcgaagcattgtcatgactgttccatcctatgtagcaagcaacatattacgccctctttcggtcgccgcagcagatgc
# actttcaagtttctactatcccccagttgcagcagtgacaatttcatatcctcaagaggctattcgtgatgagcgtctggttgatggtgaactaaagg
# gatttgggcagttgcatccacgttcacagggagtggaaacactaggaacaatatatagttcatcactcttccctaaccgtgctccaaatggccgggtg
# ctactcttgaactacattggaggagcaacaaatactgaaattgtgtctaagacagagagccaacttgtggaagcagttgaccgtgacctcagaaagat
# gcttataaaacccaaagcacaagatccctttgttacgggtgtgcgagtatggccacaagctatcccacagtttttggtcggacatctggatacactag
# gtactgctaaagccgctctaagtgataatgggcttgacgggctattccttgggggtaattatgtgtctggtgtagcattgggaaggtgtgttgaaggt
# gcttatgaaattgcatctgaagtaactgggtttctgtctcagtatgcatacaaatga]
# protein sequence = [MTTTAVVNHPSIFTHRSPLPSPSSSSSSSPSFLFLNRTNFIPYFSTSKRSSVNCNGWRTRCSVAKDYTVPPSEVDGNQ
# LPELDCVVVGAGISGLCIAKVISANYPNLMVTEARDRAGGNITTVERDGYLWEEGPNSFQPSDPMLTMAVDCGLKDDLVLGDPDAPRFVLWKDKLRPV
# PGKLTDLPFFDLMSIPGKLRAGFGAIGLRPSPPGYEESVEQFVRRNLGAEVFERLIEPFCSGTSQFFPICSVYAGDPSKLSMKAAFGKVWKLEQTGGS
# IIGGTFKAIKERSSNPKPPRDPRLPTPKGQTVGSFRKGLRMLPDAICERLGSKVKLSWKLSSITKSEKGGYLLTYETPEGVVSLRSRSIVMTVPSYVA
# SNILRPLSVAAADALSSFYYPPVAAVTISYPQEAIRDERLVDGELKGFGQLHPRSQGVETLGTIYSSSLFPNRAPNGRVLLLNYIGGATNTEIVSKTE
# SQLVEAVDRDLRKMLIKPKAQDPFVTGVRVWPQAIPQFLVGHLDTLGTAKAALSDNGLDGLFLGGNYVSGVALGRCVEGAYEIASEVTGFLSQYAYK]
# end gene g1
###
# start gene g2
scaffold9639	AUGUSTUS	gene	6956	10711	0.12	+	.	g2
scaffold9639	AUGUSTUS	transcript	6956	10711	0.12	+	.	g2.t1
scaffold9639	AUGUSTUS	tss	6956	6956	.	+	.	transcript_id "g2.t1"; gene_id "g2";
scaffold9639	AUGUSTUS	exon	6956	7062	.	+	.	transcript_id "g2.t1"; gene_id "g2";
scaffold9639	AUGUSTUS	start_codon	7021	7023	.	+	0	transcript_id "g2.t1"; gene_id "g2";
scaffold9639	AUGUSTUS	intron	7063	7149	1	+	.	transcript_id "g2.t1"; gene_id "g2";
scaffold9639	AUGUSTUS	intron	7264	7365	0.97	+	.	transcript_id "g2.t1"; gene_id "g2";
scaffold9639	AUGUSTUS	intron	7693	8269	0.37	+	.	transcript_id "g2.t1"; gene_id "g2";
scaffold9639	AUGUSTUS	intron	8339	8430	0.31	+	.	transcript_id "g2.t1"; gene_id "g2";
scaffold9639	AUGUSTUS	intron	8503	8596	0.8	+	.	transcript_id "g2.t1"; gene_id "g2";
scaffold9639	AUGUSTUS	intron	8726	8836	0.95	+	.	transcript_id "g2.t1"; gene_id "g2";
scaffold9639	AUGUSTUS	intron	8918	9618	0.85	+	.	transcript_id "g2.t1"; gene_id "g2";
scaffold9639	AUGUSTUS	intron	9793	9908	1	+	.	transcript_id "g2.t1"; gene_id "g2";
scaffold9639	AUGUSTUS	CDS	7021	7062	0.99	+	0	transcript_id "g2.t1"; gene_id "g2";
scaffold9639	AUGUSTUS	CDS	7150	7263	0.97	+	0	transcript_id "g2.t1"; gene_id "g2";
scaffold9639	AUGUSTUS	exon	7150	7263	.	+	.	transcript_id "g2.t1"; gene_id "g2";
scaffold9639	AUGUSTUS	CDS	7366	7692	0.41	+	0	transcript_id "g2.t1"; gene_id "g2";
scaffold9639	AUGUSTUS	exon	7366	7692	.	+	.	transcript_id "g2.t1"; gene_id "g2";
scaffold9639	AUGUSTUS	CDS	8270	8338	0.37	+	0	transcript_id "g2.t1"; gene_id "g2";
scaffold9639	AUGUSTUS	exon	8270	8338	.	+	.	transcript_id "g2.t1"; gene_id "g2";
scaffold9639	AUGUSTUS	CDS	8431	8502	0.32	+	0	transcript_id "g2.t1"; gene_id "g2";
scaffold9639	AUGUSTUS	exon	8431	8502	.	+	.	transcript_id "g2.t1"; gene_id "g2";
scaffold9639	AUGUSTUS	CDS	8597	8725	0.85	+	0	transcript_id "g2.t1"; gene_id "g2";
scaffold9639	AUGUSTUS	exon	8597	8725	.	+	.	transcript_id "g2.t1"; gene_id "g2";
scaffold9639	AUGUSTUS	CDS	8837	8917	1	+	0	transcript_id "g2.t1"; gene_id "g2";
scaffold9639	AUGUSTUS	exon	8837	8917	.	+	.	transcript_id "g2.t1"; gene_id "g2";
scaffold9639	AUGUSTUS	CDS	9619	9792	1	+	0	transcript_id "g2.t1"; gene_id "g2";
scaffold9639	AUGUSTUS	exon	9619	9792	.	+	.	transcript_id "g2.t1"; gene_id "g2";
scaffold9639	AUGUSTUS	CDS	9909	10466	1	+	0	transcript_id "g2.t1"; gene_id "g2";
scaffold9639	AUGUSTUS	exon	9909	10711	.	+	.	transcript_id "g2.t1"; gene_id "g2";
scaffold9639	AUGUSTUS	stop_codon	10464	10466	.	+	0	transcript_id "g2.t1"; gene_id "g2";
scaffold9639	AUGUSTUS	tts	10711	10711	.	+	.	transcript_id "g2.t1"; gene_id "g2";
scaffold9639	AUGUSTUS	protein_match	7150	7263	5.09	+	0	target "unknown_A[1..38]"; target_start 14; transcript_id "g2.t1"; gene_id "g2";
scaffold9639	AUGUSTUS	protein_match	7366	7449	5.78	+	0	target "unknown_A[39..66]"; target_start 14; transcript_id "g2.t1"; gene_id "g2";
scaffold9639	AUGUSTUS	protein_match	7462	7638	5.71	+	0	target "unknown_B[1..59]"; target_start 84; transcript_id "g2.t1"; gene_id "g2";
scaffold9639	AUGUSTUS	protein_match	7651	7692	8.59	+	0	target "unknown_C[1..14]"; target_start 147; transcript_id "g2.t1"; gene_id "g2";
scaffold9639	AUGUSTUS	protein_match	8270	8338	13.5	+	2	target "unknown_C[15..38]"; target_start 146; transcript_id "g2.t1"; gene_id "g2";
scaffold9639	AUGUSTUS	protein_match	8431	8502	8.38	+	2	target "unknown_C[38..62]"; target_start 146; transcript_id "g2.t1"; gene_id "g2";
scaffold9639	AUGUSTUS	protein_match	8597	8722	5.47	+	0	target "unknown_C[62..103]"; target_start 147; transcript_id "g2.t1"; gene_id "g2";
scaffold9639	AUGUSTUS	protein_match	8723	8725	6.49	+	0	target "unknown_D[1..1]"; target_start 250; transcript_id "g2.t1"; gene_id "g2";
scaffold9639	AUGUSTUS	protein_match	8837	8917	6.66	+	2	target "unknown_D[2..29]"; target_start 249; transcript_id "g2.t1"; gene_id "g2";
scaffold9639	AUGUSTUS	protein_match	9619	9669	10.1	+	0	target "unknown_D[29..45]"; target_start 250; transcript_id "g2.t1"; gene_id "g2";
scaffold9639	AUGUSTUS	protein_match	9682	9702	4.74	+	0	target "unknown_E[1..7]"; target_start 299; transcript_id "g2.t1"; gene_id "g2";
scaffold9639	AUGUSTUS	protein_match	9721	9744	10.1	+	0	target "unknown_F[1..8]"; target_start 312; transcript_id "g2.t1"; gene_id "g2";
scaffold9639	AUGUSTUS	protein_match	9745	9783	3.2	+	0	target "unknown_G[1..13]"; target_start 320; transcript_id "g2.t1"; gene_id "g2";
scaffold9639	AUGUSTUS	protein_match	9915	9941	4.74	+	0	target "unknown_H[1..9]"; target_start 338; transcript_id "g2.t1"; gene_id "g2";
scaffold9639	AUGUSTUS	protein_match	9957	10073	5.6	+	0	target "unknown_I[1..39]"; target_start 352; transcript_id "g2.t1"; gene_id "g2";
scaffold9639	AUGUSTUS	protein_match	10077	10136	5.78	+	0	target "unknown_J[1..20]"; target_start 392; transcript_id "g2.t1"; gene_id "g2";
scaffold9639	AUGUSTUS	protein_match	10212	10241	2.52	+	0	target "unknown_K[1..10]"; target_start 437; transcript_id "g2.t1"; gene_id "g2";
scaffold9639	AUGUSTUS	protein_match	10242	10283	5.86	+	0	target "unknown_L[1..14]"; target_start 447; transcript_id "g2.t1"; gene_id "g2";
scaffold9639	AUGUSTUS	protein_match	10335	10451	5.73	+	0	target "unknown_M[1..39]"; target_start 478; transcript_id "g2.t1"; gene_id "g2";
# coding sequence = [atgagacgccatggatggcaacgtcctcttcacacgttgcagattgtgggcatatcggtgttctgtttcctcttggtgt
# tgttttacaccttcatcggtcttctcctcggtaacagagttgttgagatcactgtcacctctattttctcctttgtggcactttctgctgcatttctg
# tttgtaaggtgtgcggctatcgatccaactgataagacgaggttcaggatgaggaggaaaagcactcgcactgcgttttcaaatcttaattatggatt
# tgtattgggacagattgttgtgagatttcttaggagaattgagcgcagagtgcttaagacatttataaggagaaagtacctggatcctttaaaaagta
# atcttcatttggagcctttgctcacatttccactactcgtcaaagatgatttggttgcccaacagacaaaagatgatgacatttcattttgttcgctt
# tgtgattttgaggttaaaaagcgtagcaaacactgtcggacctgcaatcgatgtgtggagggatttgatcaccactgcagatggttaaacaattgtgt
# cgggaagaagaactataccagcttcatttttctaatgatattcctcttgataatgctgcttattgaaggaggcacagctgctgcaatatttgtaaggt
# gctttgccaacaaaaggagcattgaactagagattcagagaagattcagtgccaagttccctagaggagttctggcaacaatttgtgtaatcttattt
# ttcatgacatcgtattgtgtagcagcgctgggacagcttttcttatttcatatagttctcatccggaagggaatgagaacttatgattatatcttggc
# aatgagagaggagaaccaatctatggagcttttggagtcatcagaagattcagattcctcctctgatgagagtatcgactttgattcacctgagaagc
# ggtcacttgtttcaaaacttacttgcagagaaaaaagaatgaatcagagtctggagacagtatcgataaaaatcgatggagaatcatccacattgaaa
# gaaaagcgaggttttcgagctaacattgacccctggaaacttattagtatgagtagagagaaagcactaaaagcagctgaaaaggcaaaggaacggct
# catcaagcagaaggaaatagtagaccctttaaagccgctaccactagaaacaagaagtggaccactgatgaatttggacgctaatagagttcccttat
# ctgtggctagcagtagggaacttgctttatcaaaagaagcgatcatcacaaaagggagggtaatctgtagcgcgggatcaccaatgcagctttctagt
# cccaggcgaagacattcctgttctcctacagttgtccctacacctcgtagtggtaatactactgtaccatccccatcaccaaagcatagatataaagg
# caatttcgacttgaagttaacgcaagtctccaaggaacttgagactcacatttcgaggcaggtattattctctgccttgaaaaaagaagatgaaactg
# cagcatcacccagataa]
# protein sequence = [MRRHGWQRPLHTLQIVGISVFCFLLVLFYTFIGLLLGNRVVEITVTSIFSFVALSAAFLFVRCAAIDPTDKTRFRMRR
# KSTRTAFSNLNYGFVLGQIVVRFLRRIERRVLKTFIRRKYLDPLKSNLHLEPLLTFPLLVKDDLVAQQTKDDDISFCSLCDFEVKKRSKHCRTCNRCV
# EGFDHHCRWLNNCVGKKNYTSFIFLMIFLLIMLLIEGGTAAAIFVRCFANKRSIELEIQRRFSAKFPRGVLATICVILFFMTSYCVAALGQLFLFHIV
# LIRKGMRTYDYILAMREENQSMELLESSEDSDSSSDESIDFDSPEKRSLVSKLTCREKRMNQSLETVSIKIDGESSTLKEKRGFRANIDPWKLISMSR
# EKALKAAEKAKERLIKQKEIVDPLKPLPLETRSGPLMNLDANRVPLSVASSRELALSKEAIITKGRVICSAGSPMQLSSPRRRHSCSPTVVPTPRSGN
# TTVPSPSPKHRYKGNFDLKLTQVSKELETHISRQVLFSALKKEDETAASPR]
# sequence of block unknown_A    14 [IVGISVFCFLLVLFYTFIGLLLGNRVVEITVTSIFSFVALSAAFLFVRCAAIDPTDKTRFRMRRKS] 80
# sequence of block unknown_B    84 [FSNLNYGFVLGQIVVRFLRRIERRVLKTFIRRKYLDPLKSNLHLEPLLTFPLLVKDDLV] 143
# sequence of block unknown_C   147 [KDDDISFCSLCDFEVKKRSKHCRTCNRCVEGFDHHCRWLNNCVGKKNYTSFIFLMIFLLIMLLIEGGTAAAIFVRCFANKRSIELEIQRRFSAKFPRGVLATI] 250
# sequence of block unknown_D   250 [CVILFFMTSYCVAALGQLFLFHIVLIRKGMRTYDYILAMREENQS] 295
# sequence of block unknown_E   299 [ESSEDSD] 306
# sequence of block unknown_F   312 [IDFDSPEK] 320
# sequence of block unknown_G   320 [RSLVSKLTCREKR] 333
# sequence of block unknown_H   338 [ETVSIKIDG] 347
# sequence of block unknown_I   352 [KEKRGFRANIDPWKLISMSREKALKAAEKAKERLIKQKE] 391
# sequence of block unknown_J   392 [VDPLKPLPLETRSGPLMNLD] 412
# sequence of block unknown_K   437 [RVICSAGSPM] 447
# sequence of block unknown_L   447 [QLSSPRRRHSCSPT] 461
# sequence of block unknown_M   478 [KHRYKGNFDLKLTQVSKELETHISRQVLFSALKKEDETA] 517
# end gene g2
###
# start gene g3
scaffold9639	AUGUSTUS	gene	12496	13850	0.48	+	.	g3
scaffold9639	AUGUSTUS	transcript	12496	13850	0.48	+	.	g3.t1
scaffold9639	AUGUSTUS	tss	12496	12496	.	+	.	transcript_id "g3.t1"; gene_id "g3";
scaffold9639	AUGUSTUS	exon	12496	13850	.	+	.	transcript_id "g3.t1"; gene_id "g3";
scaffold9639	AUGUSTUS	start_codon	12544	12546	.	+	0	transcript_id "g3.t1"; gene_id "g3";
scaffold9639	AUGUSTUS	CDS	12544	12954	1	+	0	transcript_id "g3.t1"; gene_id "g3";
scaffold9639	AUGUSTUS	stop_codon	12952	12954	.	+	0	transcript_id "g3.t1"; gene_id "g3";
scaffold9639	AUGUSTUS	tts	13850	13850	.	+	.	transcript_id "g3.t1"; gene_id "g3";
# coding sequence = [atggctcgtactaagcaaacagctcgcaaatccaccggcggtaaggcaccaaggaagcaactggcaactaaggcagcga
# gaaaatctgctccggcaactggaggagtgaaaaagcctcaccgtttccgtccaggaactgtggctttaagagaaatcaggaagtatcagaagtcgacg
# gagttgttgatcaggaagttgccgtttcagaggctggtgagggagatcgctcaggatttcaagacggatctgaggtttcagagcagtgctgttgctgc
# tctacaggaggctgctgaggcgtaccttgttggagtgtttgaggatactaatctgtgtgctattcatgctaagagggttacgattatgcctaaggata
# ttcagcttgcaaggaggattcgtggagaaagggcttag]
# protein sequence = [MARTKQTARKSTGGKAPRKQLATKAARKSAPATGGVKKPHRFRPGTVALREIRKYQKSTELLIRKLPFQRLVREIAQD
# FKTDLRFQSSAVAALQEAAEAYLVGVFEDTNLCAIHAKRVTIMPKDIQLARRIRGERA]
# end gene g3
###
# command line:
# augustus --codingseq=1 --proteinprofile=/home/pgsb/tetiana.nosenko/lineages/embryophyta_odb9/prfl/EOG09360CVM.prfl --predictionStart=0 --predictionEnd=26746 --species=arabidopsis ./tmp/scaffold9639Schil_BUSCO_geno_206160443_.temp
```
