## Supplementary material for "The *de novo* reference genome and transcriptome assemblies of the wild tomato species *Solanum chilense*": EOG09360CVM.out.2

```
# Please cite: Mario Stanke, Mark Diekhans, Robert Baertsch, David Haussler (2008),
# Using native and syntenically mapped cDNA alignments to improve de novo gene finding
# Bioinformatics 24: 637-644, doi 10.1093/bioinformatics/btn013
# No extrinsic information on sequences given.
# Using protein profile unknown
# --[0..44]--> unknown_A (66) <--[4..19]--> unknown_B (59) <--[4..6]--> unknown_C (103) <--[0..30]--> unknown_D (45) <--[1..4]--> unknown_E (7) <--[4..6]--> unknown_F (8) <--[0..2]--> unknown_G (13) <--[3..5]--> unknown_H (9) <--[4..11]--> unknown_I (39) <--[0..5]--> unknown_J (20) <--[10..26]--> unknown_K (10) <--[0..2]--> unknown_L (14) <--[2..18]--> unknown_M (39) <--[3..5]--
# arabidopsis version. Using default transition matrix.
# We have hints for 0 sequences and for 0 of the sequences in the input set.
#
# ----- prediction on sequence number 1 (length = 12214, name = scaffold10484) -----
#
# Constraints/Hints:
# (none)
# Predicted genes for sequence number 1 on both strands
# start gene g1
scaffold10484	AUGUSTUS	gene	200	5831	0.03	-	.	g1
scaffold10484	AUGUSTUS	transcript	200	5831	0.03	-	.	g1.t1
scaffold10484	AUGUSTUS	tts	200	200	.	-	.	transcript_id "g1.t1"; gene_id "g1";
scaffold10484	AUGUSTUS	exon	200	801	.	-	.	transcript_id "g1.t1"; gene_id "g1";
scaffold10484	AUGUSTUS	stop_codon	379	381	.	-	0	transcript_id "g1.t1"; gene_id "g1";
scaffold10484	AUGUSTUS	intron	802	1355	0.95	-	.	transcript_id "g1.t1"; gene_id "g1";
scaffold10484	AUGUSTUS	intron	1505	1586	1	-	.	transcript_id "g1.t1"; gene_id "g1";
scaffold10484	AUGUSTUS	intron	1666	1945	0.99	-	.	transcript_id "g1.t1"; gene_id "g1";
scaffold10484	AUGUSTUS	intron	2045	2133	1	-	.	transcript_id "g1.t1"; gene_id "g1";
scaffold10484	AUGUSTUS	intron	2212	2448	0.98	-	.	transcript_id "g1.t1"; gene_id "g1";
scaffold10484	AUGUSTUS	intron	2507	2720	0.9	-	.	transcript_id "g1.t1"; gene_id "g1";
scaffold10484	AUGUSTUS	intron	2837	2926	0.57	-	.	transcript_id "g1.t1"; gene_id "g1";
scaffold10484	AUGUSTUS	intron	3056	3232	0.98	-	.	transcript_id "g1.t1"; gene_id "g1";
scaffold10484	AUGUSTUS	intron	3397	3482	0.95	-	.	transcript_id "g1.t1"; gene_id "g1";
scaffold10484	AUGUSTUS	intron	3563	4377	0.78	-	.	transcript_id "g1.t1"; gene_id "g1";
scaffold10484	AUGUSTUS	intron	4491	5722	0.3	-	.	transcript_id "g1.t1"; gene_id "g1";
scaffold10484	AUGUSTUS	CDS	379	801	1	-	0	transcript_id "g1.t1"; gene_id "g1";
scaffold10484	AUGUSTUS	CDS	1356	1504	0.97	-	2	transcript_id "g1.t1"; gene_id "g1";
scaffold10484	AUGUSTUS	exon	1356	1504	.	-	.	transcript_id "g1.t1"; gene_id "g1";
scaffold10484	AUGUSTUS	CDS	1587	1665	0.99	-	0	transcript_id "g1.t1"; gene_id "g1";
scaffold10484	AUGUSTUS	exon	1587	1665	.	-	.	transcript_id "g1.t1"; gene_id "g1";
scaffold10484	AUGUSTUS	CDS	1946	2044	1	-	0	transcript_id "g1.t1"; gene_id "g1";
scaffold10484	AUGUSTUS	exon	1946	2044	.	-	.	transcript_id "g1.t1"; gene_id "g1";
scaffold10484	AUGUSTUS	CDS	2134	2211	0.99	-	0	transcript_id "g1.t1"; gene_id "g1";
scaffold10484	AUGUSTUS	exon	2134	2211	.	-	.	transcript_id "g1.t1"; gene_id "g1";
scaffold10484	AUGUSTUS	CDS	2449	2506	0.99	-	1	transcript_id "g1.t1"; gene_id "g1";
scaffold10484	AUGUSTUS	exon	2449	2506	.	-	.	transcript_id "g1.t1"; gene_id "g1";
scaffold10484	AUGUSTUS	CDS	2721	2836	0.53	-	0	transcript_id "g1.t1"; gene_id "g1";
scaffold10484	AUGUSTUS	exon	2721	2836	.	-	.	transcript_id "g1.t1"; gene_id "g1";
scaffold10484	AUGUSTUS	CDS	2927	3055	0.57	-	0	transcript_id "g1.t1"; gene_id "g1";
scaffold10484	AUGUSTUS	exon	2927	3055	.	-	.	transcript_id "g1.t1"; gene_id "g1";
scaffold10484	AUGUSTUS	CDS	3233	3396	0.98	-	2	transcript_id "g1.t1"; gene_id "g1";
scaffold10484	AUGUSTUS	exon	3233	3396	.	-	.	transcript_id "g1.t1"; gene_id "g1";
scaffold10484	AUGUSTUS	CDS	3483	3562	0.94	-	1	transcript_id "g1.t1"; gene_id "g1";
scaffold10484	AUGUSTUS	exon	3483	3562	.	-	.	transcript_id "g1.t1"; gene_id "g1";
scaffold10484	AUGUSTUS	CDS	4378	4490	0.78	-	0	transcript_id "g1.t1"; gene_id "g1";
scaffold10484	AUGUSTUS	exon	4378	4490	.	-	.	transcript_id "g1.t1"; gene_id "g1";
scaffold10484	AUGUSTUS	CDS	5723	5758	0.3	-	0	transcript_id "g1.t1"; gene_id "g1";
scaffold10484	AUGUSTUS	exon	5723	5831	.	-	.	transcript_id "g1.t1"; gene_id "g1";
scaffold10484	AUGUSTUS	start_codon	5756	5758	.	-	0	transcript_id "g1.t1"; gene_id "g1";
scaffold10484	AUGUSTUS	tss	5831	5831	.	-	.	transcript_id "g1.t1"; gene_id "g1";
# coding sequence = [atgtgtttcagcaataaggaacatctcaaaaagaaaccaacacatgttgccgcacagtatggtcagacagctttccttt
# attatgttgttacaaagtggaatgctgatcctgatgtacctgacagtgacgggagaagccctttacactgggctgcatacaagggttttgctgactgt
# atacgccttctactctttcttgatgcatatcgtggacgtcaggataaagagggttgtactcctcttcactgggctgctattaggggtcacctagaagc
# atgtacggtgttggtgcaggcagggaagaaggaagaccttatcgtgacagataacactggccttacacctgctcagcttgcttctgacaagagtcaca
# gacaagttgcttttttccttggaaacgctaggcagttatatgacaaacgctgtgatggaagtacccggcttggcaaactttcaaagcttggacttgct
# cctgttctttgttgtacaatatttcttctacttaccacttacattcatgcgtttctgtttgattcagcttcaactttgccaaaattaactgctgctgg
# cgcactatttgcatggttgggagttttccttgctacagctggactagttacattttaccggtgcagcagaaaagatccaggttacatccggaggagtc
# aacatgattcacaaaatatcaaagatgatgaacctttgctcaaaatggaaatgaatcatcctgctttacttgctgggaattggtctcagctttgctcc
# acgtgcaagattgttcgtcctcttcgtgcaaagcattgttcaacctgcgatcgttgtgtagaacaatttgatcatcattgtccatgggtgtctaattg
# catcggcaagaaaaacaagtgggactttttcatctttcttgttctcgaagtattggcaatggtcttaactggtgcagttactcttacaagagtcttga
# ctgacccagcagctccatcatcgtttggggcttggctgagtcatgccggtactcaccatgttggtgctttagcatttttatttgcagacttcttcctt
# ttcgttggagtggcagtcttaactggggtacaagcttctcagatatcacacaacattacaacaaatgaaatggcgaatatgatgcgttacagttacct
# cagaggaccaggtggtcgattccgtaatccatatgatcatgggtgtaagaagaactgttcagatttcttgataaacggttacaacgaagacattgagt
# gtgttgaagaatcggttgagtccgaagggattggaatgatgcagattcctcacagttcaagtatgcaaaacggcaccggccattctcatcagatcaat
# ggaaatggccatcatgttatcaatataagcaacaataaccagaactcacaccaggcccatgttcattctgcccattgtagtcataatgtgaagagcaa
# aactgattctgtacctgtgggtttgggtgttggcttaggaagaaacgccgcgcgtgccgcgttaccttcataa]
# protein sequence = [MCFSNKEHLKKKPTHVAAQYGQTAFLYYVVTKWNADPDVPDSDGRSPLHWAAYKGFADCIRLLLFLDAYRGRQDKEGC
# TPLHWAAIRGHLEACTVLVQAGKKEDLIVTDNTGLTPAQLASDKSHRQVAFFLGNARQLYDKRCDGSTRLGKLSKLGLAPVLCCTIFLLLTTYIHAFL
# FDSASTLPKLTAAGALFAWLGVFLATAGLVTFYRCSRKDPGYIRRSQHDSQNIKDDEPLLKMEMNHPALLAGNWSQLCSTCKIVRPLRAKHCSTCDRC
# VEQFDHHCPWVSNCIGKKNKWDFFIFLVLEVLAMVLTGAVTLTRVLTDPAAPSSFGAWLSHAGTHHVGALAFLFADFFLFVGVAVLTGVQASQISHNI
# TTNEMANMMRYSYLRGPGGRFRNPYDHGCKKNCSDFLINGYNEDIECVEESVESEGIGMMQIPHSSSMQNGTGHSHQINGNGHHVINISNNNQNSHQA
# HVHSAHCSHNVKSKTDSVPVGLGVGLGRNAARAALPS]
# end gene g1
###
# command line:
# augustus --codingseq=1 --proteinprofile=/home/pgsb/tetiana.nosenko/lineages/embryophyta_odb9/prfl/EOG09360CVM.prfl --predictionStart=0 --predictionEnd=20333 --species=arabidopsis ./tmp/scaffold10484Schil_BUSCO_geno_206160443_.temp
```
