## Supplementary material for "The *de novo* reference genome and transcriptome assemblies of the wild tomato species *Solanum chilense*": EOG09360CVM.out.3

```
# Please cite: Mario Stanke, Mark Diekhans, Robert Baertsch, David Haussler (2008),
# Using native and syntenically mapped cDNA alignments to improve de novo gene finding
# Bioinformatics 24: 637-644, doi 10.1093/bioinformatics/btn013
# No extrinsic information on sequences given.
# Using protein profile unknown
# --[0..44]--> unknown_A (66) <--[4..19]--> unknown_B (59) <--[4..6]--> unknown_C (103) <--[0..30]--> unknown_D (45) <--[1..4]--> unknown_E (7) <--[4..6]--> unknown_F (8) <--[0..2]--> unknown_G (13) <--[3..5]--> unknown_H (9) <--[4..11]--> unknown_I (39) <--[0..5]--> unknown_J (20) <--[10..26]--> unknown_K (10) <--[0..2]--> unknown_L (14) <--[2..18]--> unknown_M (39) <--[3..5]--
# arabidopsis version. Using default transition matrix.
# We have hints for 0 sequences and for 0 of the sequences in the input set.
#
# ----- prediction on sequence number 1 (length = 22031, name = scaffold9050) -----
#
# Constraints/Hints:
# (none)
# Predicted genes for sequence number 1 on both strands
# start gene g1
scaffold9050	AUGUSTUS	gene	1	5761	0.02	-	.	g1
scaffold9050	AUGUSTUS	transcript	1	5761	0.02	-	.	g1.t1
scaffold9050	AUGUSTUS	tts	1	1	.	-	.	transcript_id "g1.t1"; gene_id "g1";
scaffold9050	AUGUSTUS	exon	1	1245	.	-	.	transcript_id "g1.t1"; gene_id "g1";
scaffold9050	AUGUSTUS	stop_codon	448	450	.	-	0	transcript_id "g1.t1"; gene_id "g1";
scaffold9050	AUGUSTUS	intron	1246	2092	0.69	-	.	transcript_id "g1.t1"; gene_id "g1";
scaffold9050	AUGUSTUS	intron	2276	2361	0.98	-	.	transcript_id "g1.t1"; gene_id "g1";
scaffold9050	AUGUSTUS	intron	2443	2941	0.88	-	.	transcript_id "g1.t1"; gene_id "g1";
scaffold9050	AUGUSTUS	intron	3109	3492	0.98	-	.	transcript_id "g1.t1"; gene_id "g1";
scaffold9050	AUGUSTUS	intron	3565	3662	0.69	-	.	transcript_id "g1.t1"; gene_id "g1";
scaffold9050	AUGUSTUS	intron	3802	4245	0.95	-	.	transcript_id "g1.t1"; gene_id "g1";
scaffold9050	AUGUSTUS	intron	4642	4717	0.53	-	.	transcript_id "g1.t1"; gene_id "g1";
scaffold9050	AUGUSTUS	CDS	448	1245	1	-	0	transcript_id "g1.t1"; gene_id "g1";
scaffold9050	AUGUSTUS	CDS	2093	2275	1	-	0	transcript_id "g1.t1"; gene_id "g1";
scaffold9050	AUGUSTUS	exon	2093	2275	.	-	.	transcript_id "g1.t1"; gene_id "g1";
scaffold9050	AUGUSTUS	CDS	2362	2442	0.98	-	0	transcript_id "g1.t1"; gene_id "g1";
scaffold9050	AUGUSTUS	exon	2362	2442	.	-	.	transcript_id "g1.t1"; gene_id "g1";
scaffold9050	AUGUSTUS	CDS	2942	3108	0.9	-	2	transcript_id "g1.t1"; gene_id "g1";
scaffold9050	AUGUSTUS	exon	2942	3108	.	-	.	transcript_id "g1.t1"; gene_id "g1";
scaffold9050	AUGUSTUS	CDS	3493	3564	0.97	-	2	transcript_id "g1.t1"; gene_id "g1";
scaffold9050	AUGUSTUS	exon	3493	3564	.	-	.	transcript_id "g1.t1"; gene_id "g1";
scaffold9050	AUGUSTUS	CDS	3663	3801	0.66	-	0	transcript_id "g1.t1"; gene_id "g1";
scaffold9050	AUGUSTUS	exon	3663	3801	.	-	.	transcript_id "g1.t1"; gene_id "g1";
scaffold9050	AUGUSTUS	CDS	4246	4641	0.85	-	0	transcript_id "g1.t1"; gene_id "g1";
scaffold9050	AUGUSTUS	exon	4246	4641	.	-	.	transcript_id "g1.t1"; gene_id "g1";
scaffold9050	AUGUSTUS	CDS	4718	4750	0.26	-	0	transcript_id "g1.t1"; gene_id "g1";
scaffold9050	AUGUSTUS	exon	4718	4750	.	-	.	transcript_id "g1.t1"; gene_id "g1";
scaffold9050	AUGUSTUS	start_codon	4748	4750	.	-	0	transcript_id "g1.t1"; gene_id "g1";
scaffold9050	AUGUSTUS	exon	5573	5761	.	-	.	transcript_id "g1.t1"; gene_id "g1";
scaffold9050	AUGUSTUS	tss	5761	5761	.	-	.	transcript_id "g1.t1"; gene_id "g1";
# coding sequence = [atgatacatctcaacaacctaatatgtgaatggataattagtgcatttggcttgtatatctggtgtgctgctgctgatc
# ctgctgatccaggagtttttaaatccaagaagtatattaagaatctagaccacaaaaagcaagttcaacttaaagaatctaaattagggtgcgagacg
# aattcttctatacaagatgctaatgctgcatcgattggggaaaatgcaagcaataaaggagctgaaccagctgcagatcacaatgaaactgaacagaa
# aattacagctactcgtcaaagatctttctcttccggattgttggctctactaccttgtgctcttatcagcaactgcacaggcagacatgaggagtctt
# gtcagcaacagttgagtgaagatggcatgttctactgcagtttgtgtgaagtagagattgctgtaatgcctgttcatatgatatgctcaatgctggat
# gacacttgcaggtatttaaatacagcaagcattgcagagtatgtgacaagtgcgtcgatcagtttgaccatcattgcagggtatttgacaaccttgat
# ggataaacaactgtatagggaaaaggaactatcgcaagttctttacgctcatggtttcagccctcctgctggtctacttggtttgtgcactttggact
# tgagattgcagcttatacttcagtggtcaactggaattcttgtactaatctgctgctttatcgagaagaagaaattttctgcagaaatcacctccaaa
# ttaggaagcagtttctccattgtgccttttgttattgtagtggctgtctgtaccatcttggccatgatagcaaccctgccactagctcaacttttctt
# ctttcacatacttctcataaagaagggaattagcacctatgactacatcattgctctcagagatcaagagcaacaaggagttgcaggtcagcaaagtc
# cacaaatgtctactgttagctccctaactggattaagcagtgcaagctccttcaatactttccatcgagcagcatggtgcacaccacctcgccttttt
# gttgaggatcagtatgatgtagttcctcctgatacagtatcggtcagttcacttgggaaaaggtcaacggcggaggaacctatcaagaaaaagaatcc
# agctgccgtgaagattagcccatggacactagcacgattaaatgcagaggatgtttcaaaagctgctgctgaagcaaggaagaaatcgaaaattcttc
# agccagtggtgagaaacaaagaaccttacattcttgaaacaaatagcagtttaggaagtagcgggcgtcgcatggtgcctaggcttgataacaataga
# aggagagctagtaaacgagttagactccctgcagagttaccctttgaaaccatgagtaaaattcccaatgatatagctcaaaacagcagaaggcccat
# gctaactgagtcatcaagcagtttagctccccttcagcttgaagcacggagtgatttccgaacaacccgaggactgtccacctcaggtgttgttgttg
# cttcttcacctgagagtagtttggactctcctgacattcacccactccggatgtcatcctcaggagttgaagatgctgcacgtcttgtaggtcaccta
# tcatctggaatgactcttcaaaaggatacaccattgtctagatcaactagtgatggatacgaggcatctggtggggaggatagtgatcgtgtgcctac
# ccgaattgtgcaaaggtcaacaaggtggagtagcattctttttggttctgatcaacaagatgatagagtcagaagattgatggtcccgtcttcatcaa
# cccaggctaacatcaggaagcattga]
# protein sequence = [MIHLNNLICEWIISAFGLYIWCAAADPADPGVFKSKKYIKNLDHKKQVQLKESKLGCETNSSIQDANAASIGENASNK
# GAEPAADHNETEQKITATRQRSFSSGLLALLPCALISNCTGRHEESCQQQLSEDGMFYCSLCEVEIAVMPVHMICSMLDDTCRYLNTASIAEYVTSAS
# ISLTIIAGYLTTLMDKQLYREKELSQVLYAHGFSPPAGLLGLCTLDLRLQLILQWSTGILVLICCFIEKKKFSAEITSKLGSSFSIVPFVIVVAVCTI
# LAMIATLPLAQLFFFHILLIKKGISTYDYIIALRDQEQQGVAGQQSPQMSTVSSLTGLSSASSFNTFHRAAWCTPPRLFVEDQYDVVPPDTVSVSSLG
# KRSTAEEPIKKKNPAAVKISPWTLARLNAEDVSKAAAEARKKSKILQPVVRNKEPYILETNSSLGSSGRRMVPRLDNNRRRASKRVRLPAELPFETMS
# KIPNDIAQNSRRPMLTESSSSLAPLQLEARSDFRTTRGLSTSGVVVASSPESSLDSPDIHPLRMSSSGVEDAARLVGHLSSGMTLQKDTPLSRSTSDG
# YEASGGEDSDRVPTRIVQRSTRWSSILFGSDQQDDRVRRLMVPSSSTQANIRKH]
# end gene g1
###
# command line:
# augustus --codingseq=1 --proteinprofile=/home/pgsb/tetiana.nosenko/lineages/embryophyta_odb9/prfl/EOG09360CVM.prfl --predictionStart=0 --predictionEnd=22031 --species=arabidopsis ./tmp/scaffold9050Schil_BUSCO_geno_206160443_.temp
```
