## Supplementary material for "The *de novo* reference genome and transcriptome assemblies of the wild tomato species *Solanum chilense*": EOG09360CWE.out.1

```
# Please cite: Mario Stanke, Mark Diekhans, Robert Baertsch, David Haussler (2008),
# Using native and syntenically mapped cDNA alignments to improve de novo gene finding
# Bioinformatics 24: 637-644, doi 10.1093/bioinformatics/btn013
# No extrinsic information on sequences given.
# Using protein profile unknown
# --[0..112]--> unknown_A (16) <--[0..1]--> unknown_B (129) <--[0..26]--> unknown_C (54) <--[1..13]--> unknown_D (37) <--[0..15]--> unknown_E (60) <--[6..8]--> unknown_G (118) <--[0..0]--
# arabidopsis version. Using default transition matrix.
# We have hints for 0 sequences and for 0 of the sequences in the input set.
#
# ----- prediction on sequence number 1 (length = 33807, name = scaffold2325) -----
#
# Constraints/Hints:
# (none)
# Predicted genes for sequence number 1 on both strands
# start gene g1
scaffold2325	AUGUSTUS	gene	3112	8251	0.06	-	.	g1
scaffold2325	AUGUSTUS	transcript	3112	8251	0.06	-	.	g1.t1
scaffold2325	AUGUSTUS	tts	3112	3112	.	-	.	transcript_id "g1.t1"; gene_id "g1";
scaffold2325	AUGUSTUS	exon	3112	3434	.	-	.	transcript_id "g1.t1"; gene_id "g1";
scaffold2325	AUGUSTUS	stop_codon	3354	3356	.	-	0	transcript_id "g1.t1"; gene_id "g1";
scaffold2325	AUGUSTUS	intron	3435	3514	1	-	.	transcript_id "g1.t1"; gene_id "g1";
scaffold2325	AUGUSTUS	intron	3623	4676	0.94	-	.	transcript_id "g1.t1"; gene_id "g1";
scaffold2325	AUGUSTUS	intron	4739	4824	0.99	-	.	transcript_id "g1.t1"; gene_id "g1";
scaffold2325	AUGUSTUS	intron	4968	5050	0.98	-	.	transcript_id "g1.t1"; gene_id "g1";
scaffold2325	AUGUSTUS	intron	5161	5251	0.9	-	.	transcript_id "g1.t1"; gene_id "g1";
scaffold2325	AUGUSTUS	intron	5274	5344	0.59	-	.	transcript_id "g1.t1"; gene_id "g1";
scaffold2325	AUGUSTUS	intron	5425	6398	0.49	-	.	transcript_id "g1.t1"; gene_id "g1";
scaffold2325	AUGUSTUS	intron	6474	6547	0.93	-	.	transcript_id "g1.t1"; gene_id "g1";
scaffold2325	AUGUSTUS	intron	6695	7432	0.19	-	.	transcript_id "g1.t1"; gene_id "g1";
scaffold2325	AUGUSTUS	intron	7480	8172	0.26	-	.	transcript_id "g1.t1"; gene_id "g1";
scaffold2325	AUGUSTUS	CDS	3354	3434	0.97	-	0	transcript_id "g1.t1"; gene_id "g1";
scaffold2325	AUGUSTUS	CDS	3515	3622	1	-	0	transcript_id "g1.t1"; gene_id "g1";
scaffold2325	AUGUSTUS	exon	3515	3622	.	-	.	transcript_id "g1.t1"; gene_id "g1";
scaffold2325	AUGUSTUS	CDS	4677	4738	0.99	-	2	transcript_id "g1.t1"; gene_id "g1";
scaffold2325	AUGUSTUS	exon	4677	4738	.	-	.	transcript_id "g1.t1"; gene_id "g1";
scaffold2325	AUGUSTUS	CDS	4825	4967	0.98	-	1	transcript_id "g1.t1"; gene_id "g1";
scaffold2325	AUGUSTUS	exon	4825	4967	.	-	.	transcript_id "g1.t1"; gene_id "g1";
scaffold2325	AUGUSTUS	CDS	5051	5160	0.92	-	0	transcript_id "g1.t1"; gene_id "g1";
scaffold2325	AUGUSTUS	exon	5051	5160	.	-	.	transcript_id "g1.t1"; gene_id "g1";
scaffold2325	AUGUSTUS	CDS	5252	5273	0.72	-	1	transcript_id "g1.t1"; gene_id "g1";
scaffold2325	AUGUSTUS	exon	5252	5273	.	-	.	transcript_id "g1.t1"; gene_id "g1";
scaffold2325	AUGUSTUS	CDS	5345	5424	0.54	-	0	transcript_id "g1.t1"; gene_id "g1";
scaffold2325	AUGUSTUS	exon	5345	5424	.	-	.	transcript_id "g1.t1"; gene_id "g1";
scaffold2325	AUGUSTUS	CDS	6399	6473	0.87	-	0	transcript_id "g1.t1"; gene_id "g1";
scaffold2325	AUGUSTUS	exon	6399	6473	.	-	.	transcript_id "g1.t1"; gene_id "g1";
scaffold2325	AUGUSTUS	CDS	6548	6694	0.22	-	0	transcript_id "g1.t1"; gene_id "g1";
scaffold2325	AUGUSTUS	exon	6548	6694	.	-	.	transcript_id "g1.t1"; gene_id "g1";
scaffold2325	AUGUSTUS	CDS	7433	7479	0.34	-	2	transcript_id "g1.t1"; gene_id "g1";
scaffold2325	AUGUSTUS	exon	7433	7479	.	-	.	transcript_id "g1.t1"; gene_id "g1";
scaffold2325	AUGUSTUS	CDS	8173	8182	0.26	-	0	transcript_id "g1.t1"; gene_id "g1";
scaffold2325	AUGUSTUS	exon	8173	8251	.	-	.	transcript_id "g1.t1"; gene_id "g1";
scaffold2325	AUGUSTUS	start_codon	8180	8182	.	-	0	transcript_id "g1.t1"; gene_id "g1";
scaffold2325	AUGUSTUS	tss	8251	8251	.	-	.	transcript_id "g1.t1"; gene_id "g1";
# coding sequence = [atgttcaagcgactaaaggagcttgatttgactggaaacctgctttctgattggaaggaaattgctgcaatctgtaaag
# agttaccagctcttgtaactctgaacttatcatacaacagcatgtctcacgatataagtgggatgcccctgctaaatcacatcaaagttgttgttttg
# aaccacaccggtataggctggaaacaggtcgaaatgcttaaagactctatccctcttattgaagagctccatctgatgggaaataagctgagaggaat
# aacgatagaggtctcatggttaatgaagttcattgagaaccatgaggtctcttgttcaaatcccagcggaggtaaaaactcttggtaccttgtggaat
# tagtcgagccattatcttcagatattgttcatggatttgattctctccgtcttctcaatttggagaataatttaatagctgcctgggatgaaatcttg
# aagctgtcacagttaaaaagattggaacagctctttttgaataacaactgtatcagtcatatctggtaccctgatcataatccattatctgaatcacc
# caacagtcttgaacttcttcgggaaagctttaggcctttccagaatcttcgttgccttcttgtgggagggaacaaaattgaagacttttcttctattg
# atacacttaatctttttcctaatttgttggatataaggctttctgagaatccaatagcagatccaaggaaaggtggtgtcccccggtttgttttgatt
# gctcgtcttgcaaaagttgaaactttaaatggaagccaggttagtcctcgagagaggaaagactctgaaattcggtatgttctctttcttatgtacca
# tgtgctaataaattcagagtga]
# protein sequence = [MFKRLKELDLTGNLLSDWKEIAAICKELPALVTLNLSYNSMSHDISGMPLLNHIKVVVLNHTGIGWKQVEMLKDSIPL
# IEELHLMGNKLRGITIEVSWLMKFIENHEVSCSNPSGGKNSWYLVELVEPLSSDIVHGFDSLRLLNLENNLIAAWDEILKLSQLKRLEQLFLNNNCIS
# HIWYPDHNPLSESPNSLELLRESFRPFQNLRCLLVGGNKIEDFSSIDTLNLFPNLLDIRLSENPIADPRKGGVPRFVLIARLAKVETLNGSQVSPRER
# KDSEIRYVLFLMYHVLINSE]
# end gene g1
###
# start gene g2
scaffold2325	AUGUSTUS	gene	9926	13046	0.04	+	.	g2
scaffold2325	AUGUSTUS	transcript	9926	13046	0.04	+	.	g2.t1
scaffold2325	AUGUSTUS	tss	9926	9926	.	+	.	transcript_id "g2.t1"; gene_id "g2";
scaffold2325	AUGUSTUS	exon	9926	10126	.	+	.	transcript_id "g2.t1"; gene_id "g2";
scaffold2325	AUGUSTUS	start_codon	10091	10093	.	+	0	transcript_id "g2.t1"; gene_id "g2";
scaffold2325	AUGUSTUS	intron	10127	10848	0.27	+	.	transcript_id "g2.t1"; gene_id "g2";
scaffold2325	AUGUSTUS	intron	11062	11291	0.33	+	.	transcript_id "g2.t1"; gene_id "g2";
scaffold2325	AUGUSTUS	intron	11358	11522	0.19	+	.	transcript_id "g2.t1"; gene_id "g2";
scaffold2325	AUGUSTUS	intron	11646	11764	0.43	+	.	transcript_id "g2.t1"; gene_id "g2";
scaffold2325	AUGUSTUS	intron	11854	12539	0.51	+	.	transcript_id "g2.t1"; gene_id "g2";
scaffold2325	AUGUSTUS	intron	12592	12698	0.88	+	.	transcript_id "g2.t1"; gene_id "g2";
scaffold2325	AUGUSTUS	CDS	10091	10126	0.25	+	0	transcript_id "g2.t1"; gene_id "g2";
scaffold2325	AUGUSTUS	CDS	10849	11061	0.45	+	0	transcript_id "g2.t1"; gene_id "g2";
scaffold2325	AUGUSTUS	exon	10849	11061	.	+	.	transcript_id "g2.t1"; gene_id "g2";
scaffold2325	AUGUSTUS	CDS	11292	11357	0.2	+	0	transcript_id "g2.t1"; gene_id "g2";
scaffold2325	AUGUSTUS	exon	11292	11357	.	+	.	transcript_id "g2.t1"; gene_id "g2";
scaffold2325	AUGUSTUS	CDS	11523	11645	0.17	+	0	transcript_id "g2.t1"; gene_id "g2";
scaffold2325	AUGUSTUS	exon	11523	11645	.	+	.	transcript_id "g2.t1"; gene_id "g2";
scaffold2325	AUGUSTUS	CDS	11765	11853	0.52	+	0	transcript_id "g2.t1"; gene_id "g2";
scaffold2325	AUGUSTUS	exon	11765	11853	.	+	.	transcript_id "g2.t1"; gene_id "g2";
scaffold2325	AUGUSTUS	CDS	12540	12591	0.96	+	1	transcript_id "g2.t1"; gene_id "g2";
scaffold2325	AUGUSTUS	exon	12540	12591	.	+	.	transcript_id "g2.t1"; gene_id "g2";
scaffold2325	AUGUSTUS	CDS	12699	12791	0.41	+	0	transcript_id "g2.t1"; gene_id "g2";
scaffold2325	AUGUSTUS	exon	12699	13046	.	+	.	transcript_id "g2.t1"; gene_id "g2";
scaffold2325	AUGUSTUS	stop_codon	12789	12791	.	+	0	transcript_id "g2.t1"; gene_id "g2";
scaffold2325	AUGUSTUS	tts	13046	13046	.	+	.	transcript_id "g2.t1"; gene_id "g2";
# coding sequence = [atgcccggtgctacacaaataagatacgcaaaagagggaactaagtatgcttacaatgaaccagtaattccagttccat
# ccagatgtaagaagcttggtatacaacacatatgttttgctggagacttattattgttctacaaggctgatagtacatctattgagttgatacaaggg
# gcctttcaaaagttctctgcagcttccagtttacatgaaaatatagatgagaagtccatctttatatttgagatcttcatcctccaaaagcggatcat
# gaaacttttcatagacactgggcgattttcttatggacaggtgaatatttactatatgaaaggggagactgtggaaacatgcaacacccctaggaatg
# ctacctgggtgattaggaagataatagactccaggaaaattgtcatgcaggcaccaggacttcagggatggcaatggggcgggaggatgtggagcggg
# gtggatttaaggctatacggggagggtgggtttaaggttgtgtggggcgggttgaagatgctgaagtgcatgggctttatgagacctataggaacctg
# gcaacatgaggtttaccaagttcacagaattagtatggagatagctattcatatccatgtcagaggaaggaatcaaaagaaatggtattcacagcttc
# agtag]
# protein sequence = [MPGATQIRYAKEGTKYAYNEPVIPVPSRCKKLGIQHICFAGDLLLFYKADSTSIELIQGAFQKFSAASSLHENIDEKS
# IFIFEIFILQKRIMKLFIDTGRFSYGQVNIYYMKGETVETCNTPRNATWVIRKIIDSRKIVMQAPGLQGWQWGGRMWSGVDLRLYGEGGFKVVWGGLK
# MLKCMGFMRPIGTWQHEVYQVHRISMEIAIHIHVRGRNQKKWYSQLQ]
# end gene g2
###
# start gene g3
scaffold2325	AUGUSTUS	gene	13101	15851	0.09	-	.	g3
scaffold2325	AUGUSTUS	transcript	13101	15851	0.09	-	.	g3.t1
scaffold2325	AUGUSTUS	tts	13101	13101	.	-	.	transcript_id "g3.t1"; gene_id "g3";
scaffold2325	AUGUSTUS	exon	13101	13410	.	-	.	transcript_id "g3.t1"; gene_id "g3";
scaffold2325	AUGUSTUS	stop_codon	13337	13339	.	-	0	transcript_id "g3.t1"; gene_id "g3";
scaffold2325	AUGUSTUS	intron	13411	14153	0.18	-	.	transcript_id "g3.t1"; gene_id "g3";
scaffold2325	AUGUSTUS	intron	14325	15250	0.75	-	.	transcript_id "g3.t1"; gene_id "g3";
scaffold2325	AUGUSTUS	CDS	13337	13410	0.2	-	2	transcript_id "g3.t1"; gene_id "g3";
scaffold2325	AUGUSTUS	CDS	14154	14324	0.5	-	2	transcript_id "g3.t1"; gene_id "g3";
scaffold2325	AUGUSTUS	exon	14154	14324	.	-	.	transcript_id "g3.t1"; gene_id "g3";
scaffold2325	AUGUSTUS	CDS	15251	15599	0.77	-	0	transcript_id "g3.t1"; gene_id "g3";
scaffold2325	AUGUSTUS	exon	15251	15851	.	-	.	transcript_id "g3.t1"; gene_id "g3";
scaffold2325	AUGUSTUS	start_codon	15597	15599	.	-	0	transcript_id "g3.t1"; gene_id "g3";
scaffold2325	AUGUSTUS	tss	15851	15851	.	-	.	transcript_id "g3.t1"; gene_id "g3";
# coding sequence = [atgcagagttctttggacactgaaaaacccatttcaagtggatccatatcagggtcagactcggtcgggtttctaattg
# gtcaaagggtccatttcgttggagatacccgccggatcggaactgtgaagtacgtcggagcagtagaaggttatgggggaatctgggtcggtgttgat
# tgggacaatggtgacggtaagcatgatgggtcacataacggggttccctatttcgaagcccaaggtccaaaatctgcttcattcgtacgaccgcacaa
# tcttagctccggattcccactcctgaaggcccttgagttaaggtatcatggagaatccactaaagaagaagaagatgagatgtatgttctttctgcgt
# caaacaaaagggttactattgagctgctgggtaaagataagattcaaaacaagctgagtcaatttgaggagttgacaagtgcatcacttgcttattta
# ggggttagctcagctggacccccgggtcatatcaatacaactataccaaatctatcttggataagcccttggcctcctttacaacacgtctaccgtga
# agctaaccaacaaccaggtggctaa]
# protein sequence = [MQSSLDTEKPISSGSISGSDSVGFLIGQRVHFVGDTRRIGTVKYVGAVEGYGGIWVGVDWDNGDGKHDGSHNGVPYFE
# AQGPKSASFVRPHNLSSGFPLLKALELRYHGESTKEEEDEMYVLSASNKRVTIELLGKDKIQNKLSQFEELTSASLAYLGVSSAGPPGHINTTIPNLS
# WISPWPPLQHVYREANQQPGG]
# end gene g3
###
# command line:
# augustus --codingseq=1 --proteinprofile=/home/pgsb/tetiana.nosenko/lineages/embryophyta_odb9/prfl/EOG09360CWE.prfl --predictionStart=0 --predictionEnd=33807 --species=arabidopsis ./tmp/scaffold2325Schil_BUSCO_geno_206160443_.temp
```
