## Supplementary material for "The *de novo* reference genome and transcriptome assemblies of the wild tomato species *Solanum chilense*": EOG09360CX9.out.1

```
# Please cite: Mario Stanke, Mark Diekhans, Robert Baertsch, David Haussler (2008),
# Using native and syntenically mapped cDNA alignments to improve de novo gene finding
# Bioinformatics 24: 637-644, doi 10.1093/bioinformatics/btn013
# No extrinsic information on sequences given.
# Using protein profile unknown
# --[0..117]--> unknown_A (348) <--[0..36]--> unknown_B (14) <--[2..6]--> unknown_C (37) <--[0..1]--> unknown_D (38) <--[0..11]--
# arabidopsis version. Using default transition matrix.
# We have hints for 0 sequences and for 0 of the sequences in the input set.
#
# ----- prediction on sequence number 1 (length = 23050, name = scaffold6841) -----
#
# Constraints/Hints:
# (none)
# Predicted genes for sequence number 1 on both strands
# start gene g1
scaffold6841	AUGUSTUS	gene	2631	5129	0.01	+	.	g1
scaffold6841	AUGUSTUS	transcript	2631	5129	0.01	+	.	g1.t1
scaffold6841	AUGUSTUS	exon	2631	2847	.	+	.	transcript_id "g1.t1"; gene_id "g1";
scaffold6841	AUGUSTUS	start_codon	2679	2681	.	+	0	transcript_id "g1.t1"; gene_id "g1";
scaffold6841	AUGUSTUS	intron	2848	2932	0.94	+	.	transcript_id "g1.t1"; gene_id "g1";
scaffold6841	AUGUSTUS	intron	3376	3587	0.97	+	.	transcript_id "g1.t1"; gene_id "g1";
scaffold6841	AUGUSTUS	intron	3855	3951	1	+	.	transcript_id "g1.t1"; gene_id "g1";
scaffold6841	AUGUSTUS	intron	4125	4520	0.79	+	.	transcript_id "g1.t1"; gene_id "g1";
scaffold6841	AUGUSTUS	CDS	2679	2847	1	+	0	transcript_id "g1.t1"; gene_id "g1";
scaffold6841	AUGUSTUS	CDS	2933	3375	0.9	+	2	transcript_id "g1.t1"; gene_id "g1";
scaffold6841	AUGUSTUS	exon	2933	3375	.	+	.	transcript_id "g1.t1"; gene_id "g1";
scaffold6841	AUGUSTUS	CDS	3588	3854	0.99	+	0	transcript_id "g1.t1"; gene_id "g1";
scaffold6841	AUGUSTUS	exon	3588	3854	.	+	.	transcript_id "g1.t1"; gene_id "g1";
scaffold6841	AUGUSTUS	CDS	3952	4124	1	+	0	transcript_id "g1.t1"; gene_id "g1";
scaffold6841	AUGUSTUS	exon	3952	4124	.	+	.	transcript_id "g1.t1"; gene_id "g1";
scaffold6841	AUGUSTUS	CDS	4521	4803	0.99	+	1	transcript_id "g1.t1"; gene_id "g1";
scaffold6841	AUGUSTUS	exon	4521	5129	.	+	.	transcript_id "g1.t1"; gene_id "g1";
scaffold6841	AUGUSTUS	stop_codon	4801	4803	.	+	0	transcript_id "g1.t1"; gene_id "g1";
scaffold6841	AUGUSTUS	tts	5129	5129	.	+	.	transcript_id "g1.t1"; gene_id "g1";
scaffold6841	AUGUSTUS	protein_match	2688	2847	5.54	+	0	target "unknown_A[1..54]"; target_start 3; transcript_id "g1.t1"; gene_id "g1";
scaffold6841	AUGUSTUS	protein_match	2933	3375	6.54	+	1	target "unknown_A[54..202]"; target_start 2; transcript_id "g1.t1"; gene_id "g1";
scaffold6841	AUGUSTUS	protein_match	3588	3854	7.93	+	2	target "unknown_A[202..291]"; target_start 2; transcript_id "g1.t1"; gene_id "g1";
scaffold6841	AUGUSTUS	protein_match	3952	4124	8.21	+	2	target "unknown_A[291..348]"; target_start 2; transcript_id "g1.t1"; gene_id "g1";
scaffold6841	AUGUSTUS	protein_match	4521	4521	1	+	1	target "unknown_A[348..348]"; target_start 3; transcript_id "g1.t1"; gene_id "g1";
scaffold6841	AUGUSTUS	protein_match	4522	4563	5.34	+	0	target "unknown_B[1..14]"; target_start 351; transcript_id "g1.t1"; gene_id "g1";
scaffold6841	AUGUSTUS	protein_match	4573	4683	5.12	+	0	target "unknown_C[1..37]"; target_start 368; transcript_id "g1.t1"; gene_id "g1";
scaffold6841	AUGUSTUS	protein_match	4687	4800	6.95	+	0	target "unknown_D[1..38]"; target_start 406; transcript_id "g1.t1"; gene_id "g1";
# coding sequence = [atggcacaagcgaaaattacggaaaatacctcgaaacttgcaagttatgatgcttattttgaaaaggctcagaaaagaa
# agaaattgccccgtaatttgcaggaaactttgactgatgcatttgcaagtattccagtttcatccttccctcaagtccctggaggcaaagtgattgaa
# atagacgccgacacttctataggcgatgctgttaaaattctttcagaatcgaacatactctcagttcctgtgaagaatccagctgctcagaatagttt
# ggattggagagaaaggtacttaggtgtccttgattactctgctattgttctttgggtgctggagggtgcagaaacagcagcagctgccatatcagcaa
# gttcggcagcagcagccggagttggagcaggttccgttggtgctcttggagcactggcattaggtgcaacaggtcctgctgcagttgctggtctaacg
# gttgctgcagtcggtgcagctgtggcaggtggagtggctgcagatcgaggagcgggaaaggatgctccaactgcggccaataacttgggtgaggattt
# ctacaaggttatccttcaagaagaaccctttaagtcaacaaaggtgagctccatcataaaatcgtatcgatgggcaccatttgttcctgtagcaatgg
# acagttctatgttgagtgtgttgctgctgttatcaaaatataggctgcggaatgtacctgtgatagaaagaggaagtccataccttaagaactttata
# actcaatcagccgtcgtacggggtcttgtaggatgcaaaggtagggattggtttgactgcatctccgctcaccctatatcagaacttggcctcccata
# catgtccgctgacgaggttattagtgtccgagacgatgaactgattctggaagcattcaagaaaatgagagataataatatcggaggtctgccggttg
# ttgaaggaccaaagaagaagatagttggcaatgtaagcataagagacatcagattcttgctactcaaacctgaactattctccaatttcaggcagctg
# acagttgctggtttcatgaacaccgttgcttcggccacccatgatgccacaaaggctgctacaccaataacatgcaagctcggttccactctttgtac
# tgtgatagacactcttgcgtcgaagttagttcacaggatctatgtgacagctgaggatggcgatgaagttgttggtgtgattacacttagagatgtca
# tttcctgcttcatctatgaaccatcgaacttctttgataactattttggattttccgcacaagaaatgctcgggaactga]
# protein sequence = [MAQAKITENTSKLASYDAYFEKAQKRKKLPRNLQETLTDAFASIPVSSFPQVPGGKVIEIDADTSIGDAVKILSESNI
# LSVPVKNPAAQNSLDWRERYLGVLDYSAIVLWVLEGAETAAAAISASSAAAAGVGAGSVGALGALALGATGPAAVAGLTVAAVGAAVAGGVAADRGAG
# KDAPTAANNLGEDFYKVILQEEPFKSTKVSSIIKSYRWAPFVPVAMDSSMLSVLLLLSKYRLRNVPVIERGSPYLKNFITQSAVVRGLVGCKGRDWFD
# CISAHPISELGLPYMSADEVISVRDDELILEAFKKMRDNNIGGLPVVEGPKKKIVGNVSIRDIRFLLLKPELFSNFRQLTVAGFMNTVASATHDATKA
# ATPITCKLGSTLCTVIDTLASKLVHRIYVTAEDGDEVVGVITLRDVISCFIYEPSNFFDNYFGFSAQEMLGN]
# sequence of block unknown_A     3 [AKITENTSKLASYDAYFEKAQKRKKLPRNLQETLTDAFASIPVSSFPQVPGGKVIEIDADTSIGDAVKILSESNILSVPVKNPAAQNSLDWRERYLGVLDYSAIVLWVLEGAETAAAAISASSAAAAGVGAGSVGALGALALGATGPAAVAGLTVAAVGAAVAGGVAADRGAGKDAPTAANNLGEDFYKVILQEEPFKSTKVSSIIKSYRWAPFVPVAMDSSMLSVLLLLSKYRLRNVPVIERGSPYLKNFITQSAVVRGLVGCKGRDWFDCISAHPISELGLPYMSADEVISVRDDELILEAFKKMRDNNIGGLPVVEGPKKKIVGNVSIRDIRFLLLKPELFSNFR] 351
# sequence of block unknown_B   351 [QLTVAGFMNTVASA] 365
# sequence of block unknown_C   368 [ATKAATPITCKLGSTLCTVIDTLASKLVHRIYVTAED] 405
# sequence of block unknown_D   406 [DEVVGVITLRDVISCFIYEPSNFFDNYFGFSAQEMLGN] 444
# end gene g1
###
# start gene g2
scaffold6841	AUGUSTUS	gene	9566	11353	0.03	+	.	g2
scaffold6841	AUGUSTUS	transcript	9566	11353	0.03	+	.	g2.t1
scaffold6841	AUGUSTUS	tss	9566	9566	.	+	.	transcript_id "g2.t1"; gene_id "g2";
scaffold6841	AUGUSTUS	exon	9566	10088	.	+	.	transcript_id "g2.t1"; gene_id "g2";
scaffold6841	AUGUSTUS	start_codon	9794	9796	.	+	0	transcript_id "g2.t1"; gene_id "g2";
scaffold6841	AUGUSTUS	intron	10089	10165	0.88	+	.	transcript_id "g2.t1"; gene_id "g2";
scaffold6841	AUGUSTUS	intron	10330	10422	0.47	+	.	transcript_id "g2.t1"; gene_id "g2";
scaffold6841	AUGUSTUS	intron	10506	10842	0.47	+	.	transcript_id "g2.t1"; gene_id "g2";
scaffold6841	AUGUSTUS	CDS	9794	10088	0.96	+	0	transcript_id "g2.t1"; gene_id "g2";
scaffold6841	AUGUSTUS	CDS	10166	10329	0.44	+	2	transcript_id "g2.t1"; gene_id "g2";
scaffold6841	AUGUSTUS	exon	10166	10329	.	+	.	transcript_id "g2.t1"; gene_id "g2";
scaffold6841	AUGUSTUS	CDS	10423	10505	0.47	+	0	transcript_id "g2.t1"; gene_id "g2";
scaffold6841	AUGUSTUS	exon	10423	10505	.	+	.	transcript_id "g2.t1"; gene_id "g2";
scaffold6841	AUGUSTUS	CDS	10843	11131	0.86	+	1	transcript_id "g2.t1"; gene_id "g2";
scaffold6841	AUGUSTUS	exon	10843	11353	.	+	.	transcript_id "g2.t1"; gene_id "g2";
scaffold6841	AUGUSTUS	stop_codon	11129	11131	.	+	0	transcript_id "g2.t1"; gene_id "g2";
scaffold6841	AUGUSTUS	tts	11353	11353	.	+	.	transcript_id "g2.t1"; gene_id "g2";
# coding sequence = [atggaaacatgtatggaatcataccttgtgggagaggatttttgggatgttaatgggaataacacaagtcctcctgctg
# acggaccgaataacagtagcatatacaagaagtggaagcaggttaatgcaaaggcgaagttcattctgaataggacaatctctttcggtttatttcat
# cacattatgaagtgtaaatcagctaatgaaatatggagtatcctcgatcgcttgttcaataagaagaataaagctcagttgaagatattcgagaatca
# atttgctaacaccactcaagaggctatttctgaagcacgaatgaaaagaatagtcattcgtgggttaaaatctgaatatatttcatttgtgacgtcga
# ttcaaggatggactcaacaaccatccttggaggaatttgaaaatttgttttcgtcacaagaattactagccaagaaattggctagggtggttcatgct
# cacctagagagaaagaagagccttctaaatattatgataagaagtctctcagatgttctcgttgtggtgaacattgatggagaggtactggaagcgaa
# agtatttggtcaatcatctgcaatatcaagtccagttaatgggttggagaaacttttgaaagcagatggaggaagtagagatcaaatagagaaagaag
# tcttagagtcgaacaatatgctctttgaaagctttgaagctaccaaaaaatatatcaaggagatgataagagaatttgacggtaaatcctatgttggt
# gttgagacttcacaggaaattgataatgcttctctcgataatataatggttgagaagttaagataa]
# protein sequence = [METCMESYLVGEDFWDVNGNNTSPPADGPNNSSIYKKWKQVNAKAKFILNRTISFGLFHHIMKCKSANEIWSILDRLF
# NKKNKAQLKIFENQFANTTQEAISEARMKRIVIRGLKSEYISFVTSIQGWTQQPSLEEFENLFSSQELLAKKLARVVHAHLERKKSLLNIMIRSLSDV
# LVVVNIDGEVLEAKVFGQSSAISSPVNGLEKLLKADGGSRDQIEKEVLESNNMLFESFEATKKYIKEMIREFDGKSYVGVETSQEIDNASLDNIMVEK
# LR]
# end gene g2
###
# start gene g3
scaffold6841	AUGUSTUS	gene	17346	22321	0.01	-	.	g3
scaffold6841	AUGUSTUS	transcript	17346	22321	0.01	-	.	g3.t1
scaffold6841	AUGUSTUS	tts	17346	17346	.	-	.	transcript_id "g3.t1"; gene_id "g3";
scaffold6841	AUGUSTUS	exon	17346	17635	.	-	.	transcript_id "g3.t1"; gene_id "g3";
scaffold6841	AUGUSTUS	stop_codon	17565	17567	.	-	0	transcript_id "g3.t1"; gene_id "g3";
scaffold6841	AUGUSTUS	intron	17636	17721	0.48	-	.	transcript_id "g3.t1"; gene_id "g3";
scaffold6841	AUGUSTUS	intron	18014	18098	0.98	-	.	transcript_id "g3.t1"; gene_id "g3";
scaffold6841	AUGUSTUS	intron	18316	18390	0.53	-	.	transcript_id "g3.t1"; gene_id "g3";
scaffold6841	AUGUSTUS	intron	18706	18979	1	-	.	transcript_id "g3.t1"; gene_id "g3";
scaffold6841	AUGUSTUS	intron	19420	19875	0.32	-	.	transcript_id "g3.t1"; gene_id "g3";
scaffold6841	AUGUSTUS	CDS	17565	17635	0.48	-	2	transcript_id "g3.t1"; gene_id "g3";
scaffold6841	AUGUSTUS	CDS	17722	18013	0.5	-	0	transcript_id "g3.t1"; gene_id "g3";
scaffold6841	AUGUSTUS	exon	17722	18013	.	-	.	transcript_id "g3.t1"; gene_id "g3";
scaffold6841	AUGUSTUS	CDS	18099	18315	0.51	-	1	transcript_id "g3.t1"; gene_id "g3";
scaffold6841	AUGUSTUS	exon	18099	18315	.	-	.	transcript_id "g3.t1"; gene_id "g3";
scaffold6841	AUGUSTUS	CDS	18391	18705	0.53	-	1	transcript_id "g3.t1"; gene_id "g3";
scaffold6841	AUGUSTUS	exon	18391	18705	.	-	.	transcript_id "g3.t1"; gene_id "g3";
scaffold6841	AUGUSTUS	CDS	18980	19419	0.37	-	0	transcript_id "g3.t1"; gene_id "g3";
scaffold6841	AUGUSTUS	exon	18980	19419	.	-	.	transcript_id "g3.t1"; gene_id "g3";
scaffold6841	AUGUSTUS	CDS	19876	19893	0.32	-	0	transcript_id "g3.t1"; gene_id "g3";
scaffold6841	AUGUSTUS	exon	19876	19951	.	-	.	transcript_id "g3.t1"; gene_id "g3";
scaffold6841	AUGUSTUS	start_codon	19891	19893	.	-	0	transcript_id "g3.t1"; gene_id "g3";
scaffold6841	AUGUSTUS	exon	21849	22321	.	-	.	transcript_id "g3.t1"; gene_id "g3";
scaffold6841	AUGUSTUS	tss	22321	22321	.	-	.	transcript_id "g3.t1"; gene_id "g3";
# coding sequence = [atgaccttagatagaaggtggtcgaatcatggtggtgacagaacaaacagaagatcagctcctggagaaattttaatca
# gcccaagaacaataaacaacttgaaattaagatggaaattcttagctagattcgacattacagcaaccccagcagttgcaaatggagttgtttacatc
# ccatcatggaacgaaaatctgtatgcagtgaatgcactaactggaggactcatatggcaacagaatcttactagcctaactgggttgcccccagtaag
# atctttgaatgtgacagtgtcaagagcaacaccagttgtggctgatgatcttttacttgtggggatttatggacctactgttgtgattgctgtgagaa
# ggttaacaggtgcacttgtttggtccactctacttgatccaaggcctctggctcttatcactcaatcaggaacaattctcttgggaggatattatgtg
# ggagtatcatcagtggagaatactggacaaccagctgcacaatgctgcacatttagaggcagcctagtaaaactaaatgttagaagtggtgcaattat
# atggcaaacagatacgcttctagacaatggtgggcgcctcggaggatattctggcgcagcaatatggggaagcagctcagctattgacatagccagag
# gacatgtctatgtaggaactagaaatctttacttagctccaccagaagtgctgaaatgccaagcagaacaaaacaatcgaacaacgccatcagttgtt
# cctgataaacagcttggaggctgcgacgttttcacttttgcatgtttggttcctaataatcctgattgcccaccgggacctaacatggatgctgattt
# cagagaggcacctatgatgctaaccatattttcaaatggaagaattcgcgatgttgtggtggctgtgcagaaaagtggctttgcttgggcgcttgatc
# gcaacactgaaaatattgtttggtttaagaaagcaggacaggggagcttggaaagaggaggaatatggggtgcagccacagatggacgacgagtttac
# acgaacatagtcaatggaaacatagtacctttcacactagcacctacaactaaaaacacaacagctggtggatgggtggcagtggatgcaaacacagt
# ccaaatcctatggaccactgcaaatcctagcaaagagacgtcctctgagccggtcaccatagttaatggagttctctttgcaggatcagtggcaccta
# atggacctctctatgccatggatgtcgttggtctagctaagttgttccatccaacttggaccagtgggacttcactctttgccttttgcattgtgtga]
# protein sequence = [MTLDRRWSNHGGDRTNRRSAPGEILISPRTINNLKLRWKFLARFDITATPAVANGVVYIPSWNENLYAVNALTGGLIW
# QQNLTSLTGLPPVRSLNVTVSRATPVVADDLLLVGIYGPTVVIAVRRLTGALVWSTLLDPRPLALITQSGTILLGGYYVGVSSVENTGQPAAQCCTFR
# GSLVKLNVRSGAIIWQTDTLLDNGGRLGGYSGAAIWGSSSAIDIARGHVYVGTRNLYLAPPEVLKCQAEQNNRTTPSVVPDKQLGGCDVFTFACLVPN
# NPDCPPGPNMDADFREAPMMLTIFSNGRIRDVVVAVQKSGFAWALDRNTENIVWFKKAGQGSLERGGIWGAATDGRRVYTNIVNGNIVPFTLAPTTKN
# TTAGGWVAVDANTVQILWTTANPSKETSSEPVTIVNGVLFAGSVAPNGPLYAMDVVGLAKLFHPTWTSGTSLFAFCIV]
# end gene g3
###
# command line:
# augustus --codingseq=1 --proteinprofile=/home/pgsb/tetiana.nosenko/lineages/embryophyta_odb9/prfl/EOG09360CX9.prfl --predictionStart=0 --predictionEnd=23050 --species=arabidopsis ./tmp/scaffold6841Schil_BUSCO_geno_206160443_.temp
```
