## Supplementary material for "The *de novo* reference genome and transcriptome assemblies of the wild tomato species *Solanum chilense*": EOG09360CXD.out.1

```
# Please cite: Mario Stanke, Mark Diekhans, Robert Baertsch, David Haussler (2008),
# Using native and syntenically mapped cDNA alignments to improve de novo gene finding
# Bioinformatics 24: 637-644, doi 10.1093/bioinformatics/btn013
# No extrinsic information on sequences given.
# Initialising the parameters using config directory /home/pgsb/tetiana.nosenko/miniconda3/config/ ...
# Using protein profile unknown
# --[0..22]--> unknown_A (45) <--[1..7]--> unknown_B (51) <--[7..57]--> unknown_D (16) <--[5..38]--> unknown_E (57) <--[0..1]--> unknown_F (32) <--[0..1]--> unknown_G (109) <--[0..93]--
# BUSCO_Schil_BUSCO_geno_206160443 version. Using default transition matrix.
# admissible start codons and their probabilities: ATG(0.999), CTG(0.000802), TTG(0)
# Looks like ./tmp/scaffold469Schil_BUSCO_geno_206160443_.temp is in fasta format.
# We have hints for 0 sequences and for 0 of the sequences in the input set.
#
# ----- prediction on sequence number 1 (length = 26893, name = scaffold469) -----
#
# Constraints/Hints:
# (none)
# Predicted genes for sequence number 1 on both strands
# start gene g1
scaffold469	AUGUSTUS	gene	120246	121236	0.27	-	.	g1
scaffold469	AUGUSTUS	transcript	120246	121236	0.27	-	.	g1.t1
scaffold469	AUGUSTUS	stop_codon	120246	120248	.	-	0	transcript_id "g1.t1"; gene_id "g1";
scaffold469	AUGUSTUS	intron	120358	120859	0.28	-	.	transcript_id "g1.t1"; gene_id "g1";
scaffold469	AUGUSTUS	CDS	120246	120357	0.27	-	1	transcript_id "g1.t1"; gene_id "g1";
scaffold469	AUGUSTUS	CDS	120860	121236	0.76	-	0	transcript_id "g1.t1"; gene_id "g1";
scaffold469	AUGUSTUS	start_codon	121234	121236	.	-	0	transcript_id "g1.t1"; gene_id "g1";
# coding sequence = [ctgaagcgcgtgggggaggtggcctatgaattggcattgcctccagggttgtcaggagtgcacccggtatttcatgtgt
# ctatgctgaaaaaatacaatggggatggaaattacattattcgttgggattcagttcttcttgataaaaatttgtcttatgaggaggagcctattgct
# attttagatagagaagtccgcaagttgagatcaaaggagattgcatctatcaaagtccagtggaagaatcggccagttgaagagtccacttgggagaa
# tgaggctgatatgcaagaaagatatccacatctctttacagattcagatactctttctcgctcttgtttttctccctgtgatcgttcgaggacgaacg
# atggggtaaaagaaatagaatctggggaggaaaaagaaaaagatggagaggggagaacgagcgagagagagagaacgcagagaaaagcaaaggcattg
# gggaagtatcttgcttga]
# protein sequence = [LKRVGEVAYELALPPGLSGVHPVFHVSMLKKYNGDGNYIIRWDSVLLDKNLSYEEEPIAILDREVRKLRSKEIASIKV
# QWKNRPVEESTWENEADMQERYPHLFTDSDTLSRSCFSPCDRSRTNDGVKEIESGEEKEKDGEGRTSERERTQRKAKALGKYLA]
# end gene g1
###
# start gene g2
scaffold469	AUGUSTUS	gene	134527	137511	0.69	-	.	g2
scaffold469	AUGUSTUS	transcript	134527	137511	0.69	-	.	g2.t1
scaffold469	AUGUSTUS	stop_codon	134527	134529	.	-	0	transcript_id "g2.t1"; gene_id "g2";
scaffold469	AUGUSTUS	intron	134539	135109	0.81	-	.	transcript_id "g2.t1"; gene_id "g2";
scaffold469	AUGUSTUS	intron	135324	135828	0.89	-	.	transcript_id "g2.t1"; gene_id "g2";
scaffold469	AUGUSTUS	intron	136052	136343	0.98	-	.	transcript_id "g2.t1"; gene_id "g2";
scaffold469	AUGUSTUS	intron	136567	136977	1	-	.	transcript_id "g2.t1"; gene_id "g2";
scaffold469	AUGUSTUS	CDS	134527	134538	0.81	-	0	transcript_id "g2.t1"; gene_id "g2";
scaffold469	AUGUSTUS	CDS	135110	135323	0.86	-	1	transcript_id "g2.t1"; gene_id "g2";
scaffold469	AUGUSTUS	CDS	135829	136051	1	-	2	transcript_id "g2.t1"; gene_id "g2";
scaffold469	AUGUSTUS	CDS	136344	136566	0.98	-	0	transcript_id "g2.t1"; gene_id "g2";
scaffold469	AUGUSTUS	CDS	136978	137511	1	-	0	transcript_id "g2.t1"; gene_id "g2";
scaffold469	AUGUSTUS	start_codon	137509	137511	.	-	0	transcript_id "g2.t1"; gene_id "g2";
# coding sequence = [atggccttctctgctggacaatcttataaattttcaacaaattttgatcccttgcaacaaaatttatggggttctaagc
# ctcatatttcatcattttccctcaaagatatcaactttaaacaatgtgataagcctaacatattgtctaaaaaacctctatacatttcagcagtacta
# agtggattcggacatgctgatgaatcaaaagagttcaaatctagggaccctttagtccaatgcaatgcatatgaagctagtcgaccccaatcgatacc
# aatcaacattgagtttggccaagaagctcaggctgctgctactcagaagctcaagattggactctattttgcaacatggtgggctttgaatgttgttt
# tcaatatttacaacaagaaggttttgaatgcatttccatttccatggcttacttctactctttctctggctgctggctctcttatgatgttggtttct
# tgggctactaagattgctgaaactccaaagactgactttgttttttggaaagccttgtttcctgttgttgtggctcacacaattggccatgtggctgc
# aacagtgagcatgtcaaaagttgctgtttcattcactcatataattaagagtggagagcctgcttttagtgttttggtttcaagattgttaggtgaaa
# ctttcccattgccagtgtacctttcacttttgccaattattggtggttgtggacttgctgctattactgaactcaacttcaatctaataggctttatg
# ggagcaatgatatcaaacttggcatttgtattcagaaacgtattttcaaagaaaggcatgaaggggaaatcagttggagggatgaattactatgcttg
# tttatcaatgatgtctctattgattctgactccctttgctattgctgtggagggtccacaagtatgggcacttggatggcagaatgcagtcacccaaa
# ttggcccaaattttatatggtgggtggtggcccaaagtgtgttctatcacttgtacaatcaagtctcctacatgtctctaaatgagatctccccactg
# acatttagcattggtaacactatgaagagaatttctgtcatagtctcatccatcatcatctttcaaattccaattcaaccaatcaatgcccttggtgc
# tgctattgcaatcttaggaactttcctctactcacaggctaaacagtaa]
# protein sequence = [MAFSAGQSYKFSTNFDPLQQNLWGSKPHISSFSLKDINFKQCDKPNILSKKPLYISAVLSGFGHADESKEFKSRDPLV
# QCNAYEASRPQSIPINIEFGQEAQAAATQKLKIGLYFATWWALNVVFNIYNKKVLNAFPFPWLTSTLSLAAGSLMMLVSWATKIAETPKTDFVFWKAL
# FPVVVAHTIGHVAATVSMSKVAVSFTHIIKSGEPAFSVLVSRLLGETFPLPVYLSLLPIIGGCGLAAITELNFNLIGFMGAMISNLAFVFRNVFSKKG
# MKGKSVGGMNYYACLSMMSLLILTPFAIAVEGPQVWALGWQNAVTQIGPNFIWWVVAQSVFYHLYNQVSYMSLNEISPLTFSIGNTMKRISVIVSSII
# IFQIPIQPINALGAAIAILGTFLYSQAKQ]
# end gene g2
###
# start gene g3
scaffold469	AUGUSTUS	gene	137966	142312	0.14	+	.	g3
scaffold469	AUGUSTUS	transcript	137966	142312	0.14	+	.	g3.t1
scaffold469	AUGUSTUS	start_codon	137966	137968	.	+	0	transcript_id "g3.t1"; gene_id "g3";
scaffold469	AUGUSTUS	intron	138141	138249	1	+	.	transcript_id "g3.t1"; gene_id "g3";
scaffold469	AUGUSTUS	intron	138371	139095	0.97	+	.	transcript_id "g3.t1"; gene_id "g3";
scaffold469	AUGUSTUS	intron	139272	139377	0.54	+	.	transcript_id "g3.t1"; gene_id "g3";
scaffold469	AUGUSTUS	intron	139513	141228	0.44	+	.	transcript_id "g3.t1"; gene_id "g3";
scaffold469	AUGUSTUS	intron	141333	141655	0.35	+	.	transcript_id "g3.t1"; gene_id "g3";
scaffold469	AUGUSTUS	intron	141770	142240	0.39	+	.	transcript_id "g3.t1"; gene_id "g3";
scaffold469	AUGUSTUS	CDS	137966	138140	1	+	0	transcript_id "g3.t1"; gene_id "g3";
scaffold469	AUGUSTUS	CDS	138250	138370	1	+	2	transcript_id "g3.t1"; gene_id "g3";
scaffold469	AUGUSTUS	CDS	139096	139271	0.54	+	1	transcript_id "g3.t1"; gene_id "g3";
scaffold469	AUGUSTUS	CDS	139378	139512	0.86	+	2	transcript_id "g3.t1"; gene_id "g3";
scaffold469	AUGUSTUS	CDS	141229	141332	0.52	+	2	transcript_id "g3.t1"; gene_id "g3";
scaffold469	AUGUSTUS	CDS	141656	141769	0.4	+	0	transcript_id "g3.t1"; gene_id "g3";
scaffold469	AUGUSTUS	CDS	142241	142312	0.54	+	0	transcript_id "g3.t1"; gene_id "g3";
scaffold469	AUGUSTUS	stop_codon	142310	142312	.	+	0	transcript_id "g3.t1"; gene_id "g3";
# coding sequence = [atggagaccgccggagaaacggcgcaagctccgtctccagcaccggagaaacagtggggtgagaaagtatcagaaggag
# tactctcagtataccgccgtctaccgaagaaaggaaaacctcaaggccgtgaagtcactgttttggctgcttttcttgtatcttcaccttcacaagaa
# ctgaaagtgatttcgctgggaacggggacaaaatgcataggccgttcgcgacggagttcgaatggagatgttgtgaatgattctcatgctgaaattat
# cgcaagaagaactctactaaggtacttgtattcagagattcaagatgtttacaatagtcatgcacatagcaatggaagtgtgttacgtgatgatgtgg
# acaacttcatgtttcatttggagagtgatggtttaggaacaaaaaaattgaaaatgaagcgcgggtggcagttacatttgtacatatcgcaattaccc
# tgtggagttgcctcaccaggttcagagcttgctttattgcatgatagtcctgcaaagaatggggacatgatgtgcccatctatgcaacttagttattc
# aaaaggggagtcgtcgggatatactgctatgaatgatgcgggattaggcttgttggtagttcgtaacaccatgtatgttgtagaattagccttattca
# tgttgcttcttgcttgtcaatatctaccatatgacgttgttactgttctttccccataccccttggtacagtcatgcgaaaacctggccgtggagata
# caactctgtcagtcagctgctctgataaaattgcccgttggaacgtggttggtgtacaaggggtgtgttggacaccccctcaagtacatggggtcagg
# gtatggtcctctcgaggctgtgaaggctagctag]
# protein sequence = [METAGETAQAPSPAPEKQWGEKVSEGVLSVYRRLPKKGKPQGREVTVLAAFLVSSPSQELKVISLGTGTKCIGRSRRS
# SNGDVVNDSHAEIIARRTLLRYLYSEIQDVYNSHAHSNGSVLRDDVDNFMFHLESDGLGTKKLKMKRGWQLHLYISQLPCGVASPGSELALLHDSPAK
# NGDMMCPSMQLSYSKGESSGYTAMNDAGLGLLVVRNTMYVVELALFMLLLACQYLPYDVVTVLSPYPLVQSCENLAVEIQLCQSAALIKLPVGTWLVY
# KGCVGHPLKYMGSGYGPLEAVKAS]
# end gene g3
###
# command line:
# augustus --codingseq=1 --proteinprofile=/home/pgsb/tetiana.nosenko/lineages/embryophyta_odb9/prfl/EOG09360CXD.prfl --predictionStart=119743 --predictionEnd=160054 --species=BUSCO_Schil_BUSCO_geno_206160443 ./tmp/scaffold469Schil_BUSCO_geno_206160443_.temp
```
