## Supplementary material for "The *de novo* reference genome and transcriptome assemblies of the wild tomato species *Solanum chilense*": EOG09360CXD.out.2

```
# Please cite: Mario Stanke, Mark Diekhans, Robert Baertsch, David Haussler (2008),
# Using native and syntenically mapped cDNA alignments to improve de novo gene finding
# Bioinformatics 24: 637-644, doi 10.1093/bioinformatics/btn013
# No extrinsic information on sequences given.
# Initialising the parameters using config directory /home/pgsb/tetiana.nosenko/miniconda3/config/ ...
# Using protein profile unknown
# --[0..22]--> unknown_A (45) <--[1..7]--> unknown_B (51) <--[7..57]--> unknown_D (16) <--[5..38]--> unknown_E (57) <--[0..1]--> unknown_F (32) <--[0..1]--> unknown_G (109) <--[0..93]--
# BUSCO_Schil_BUSCO_geno_206160443 version. Using default transition matrix.
# admissible start codons and their probabilities: ATG(0.999), CTG(0.000802), TTG(0)
# Looks like ./tmp/scaffold18609Schil_BUSCO_geno_206160443_.temp is in fasta format.
# We have hints for 0 sequences and for 0 of the sequences in the input set.
#
# ----- prediction on sequence number 1 (length = 6787, name = scaffold18609) -----
#
# Constraints/Hints:
# (none)
# Predicted genes for sequence number 1 on both strands
# start gene g1
scaffold18609	AUGUSTUS	gene	4361	6787	0.02	-	.	g1
scaffold18609	AUGUSTUS	transcript	4361	6787	0.02	-	.	g1.t1
scaffold18609	AUGUSTUS	stop_codon	4361	4363	.	-	0	transcript_id "g1.t1"; gene_id "g1";
scaffold18609	AUGUSTUS	intron	4475	4781	0.89	-	.	transcript_id "g1.t1"; gene_id "g1";
scaffold18609	AUGUSTUS	intron	4897	5162	0.71	-	.	transcript_id "g1.t1"; gene_id "g1";
scaffold18609	AUGUSTUS	intron	5283	5366	0.97	-	.	transcript_id "g1.t1"; gene_id "g1";
scaffold18609	AUGUSTUS	intron	5444	5535	0.54	-	.	transcript_id "g1.t1"; gene_id "g1";
scaffold18609	AUGUSTUS	intron	5697	5933	0.19	-	.	transcript_id "g1.t1"; gene_id "g1";
scaffold18609	AUGUSTUS	intron	5998	6787	0.28	-	.	transcript_id "g1.t1"; gene_id "g1";
scaffold18609	AUGUSTUS	CDS	4361	4474	0.82	-	0	transcript_id "g1.t1"; gene_id "g1";
scaffold18609	AUGUSTUS	CDS	4782	4896	0.79	-	1	transcript_id "g1.t1"; gene_id "g1";
scaffold18609	AUGUSTUS	CDS	5163	5282	0.97	-	1	transcript_id "g1.t1"; gene_id "g1";
scaffold18609	AUGUSTUS	CDS	5367	5443	0.99	-	0	transcript_id "g1.t1"; gene_id "g1";
scaffold18609	AUGUSTUS	CDS	5536	5696	0.25	-	2	transcript_id "g1.t1"; gene_id "g1";
scaffold18609	AUGUSTUS	CDS	5934	5997	0.21	-	0	transcript_id "g1.t1"; gene_id "g1";
# coding sequence = [actcttaaattgctgaagagattgtctcatgaaatggagaaacctgtgaacactgctctggtaggagctctactttctt
# acttcttggagccaatttatatttcttctgtgaccattggacaatcccatatagcttcaaaaacctctattattgaagatgaagtgatgagagctaca
# tacgagcgtatcttaccattgtccaacaagttaatggatccatttcaaccacttgtctttgttgcgccaattccacccgaggagtttcaacattctga
# aactgctttgaccactttaacatgtgggtactccatatgctggaacaactctggattgcatgaagtcattcttggaaccactggcaggaagcagggca
# cttctgcaaagggcgctatgtctccttccaccgagtcttctctatgcaagaatgacataaactatgatcgtttcaggaagcgcctttcggaatccttc
# ttatcactttcatgtaattgcttaggtgaacatgctttcgttgggaactcttatcgagaactaaaggataagtcgcaagaatataatgtagcttcaga
# aacctttaaaggcagttcaaatttcaagaactggtttctgaaacctcaagattttgaggccttctcattcatggctccgtaa]
# protein sequence = [TLKLLKRLSHEMEKPVNTALVGALLSYFLEPIYISSVTIGQSHIASKTSIIEDEVMRATYERILPLSNKLMDPFQPLV
# FVAPIPPEEFQHSETALTTLTCGYSICWNNSGLHEVILGTTGRKQGTSAKGAMSPSTESSLCKNDINYDRFRKRLSESFLSLSCNCLGEHAFVGNSYR
# ELKDKSQEYNVASETFKGSSNFKNWFLKPQDFEAFSFMAP]
# end gene g1
###
# command line:
# augustus --codingseq=1 --proteinprofile=/home/pgsb/tetiana.nosenko/lineages/embryophyta_odb9/prfl/EOG09360CXD.prfl --predictionStart=0 --predictionEnd=23992 --species=BUSCO_Schil_BUSCO_geno_206160443 ./tmp/scaffold18609Schil_BUSCO_geno_206160443_.temp
```
