## Supplementary material for "The *de novo* reference genome and transcriptome assemblies of the wild tomato species *Solanum chilense*": EOG09360CXH.out.1

```
# Please cite: Mario Stanke, Mark Diekhans, Robert Baertsch, David Haussler (2008),
# Using native and syntenically mapped cDNA alignments to improve de novo gene finding
# Bioinformatics 24: 637-644, doi 10.1093/bioinformatics/btn013
# No extrinsic information on sequences given.
# Using protein profile unknown
# --[0..0]--> unknown_A (9) <--[35..68]--> unknown_B (134) <--[2..23]--> unknown_C (99) <--[0..1]--> unknown_D (77) <--[0..2]--
# arabidopsis version. Using default transition matrix.
# We have hints for 0 sequences and for 0 of the sequences in the input set.
#
# ----- prediction on sequence number 1 (length = 39888, name = scaffold4019) -----
#
# Constraints/Hints:
# (none)
# Predicted genes for sequence number 1 on both strands
# start gene g1
scaffold4019	AUGUSTUS	gene	36646	41016	0.2	-	.	g1
scaffold4019	AUGUSTUS	transcript	36646	41016	0.2	-	.	g1.t1
scaffold4019	AUGUSTUS	intron	36646	36944	0.66	-	.	transcript_id "g1.t1"; gene_id "g1";
scaffold4019	AUGUSTUS	intron	37078	37195	0.93	-	.	transcript_id "g1.t1"; gene_id "g1";
scaffold4019	AUGUSTUS	intron	37324	37397	0.99	-	.	transcript_id "g1.t1"; gene_id "g1";
scaffold4019	AUGUSTUS	intron	37668	37754	1	-	.	transcript_id "g1.t1"; gene_id "g1";
scaffold4019	AUGUSTUS	intron	37837	37920	1	-	.	transcript_id "g1.t1"; gene_id "g1";
scaffold4019	AUGUSTUS	intron	38083	38268	0.95	-	.	transcript_id "g1.t1"; gene_id "g1";
scaffold4019	AUGUSTUS	intron	38384	38626	0.41	-	.	transcript_id "g1.t1"; gene_id "g1";
scaffold4019	AUGUSTUS	intron	38728	38854	1	-	.	transcript_id "g1.t1"; gene_id "g1";
scaffold4019	AUGUSTUS	intron	39058	40644	1	-	.	transcript_id "g1.t1"; gene_id "g1";
scaffold4019	AUGUSTUS	intron	40749	40833	0.86	-	.	transcript_id "g1.t1"; gene_id "g1";
scaffold4019	AUGUSTUS	CDS	36945	37077	0.75	-	1	transcript_id "g1.t1"; gene_id "g1";
scaffold4019	AUGUSTUS	exon	36945	37077	.	-	.	transcript_id "g1.t1"; gene_id "g1";
scaffold4019	AUGUSTUS	CDS	37196	37323	0.92	-	0	transcript_id "g1.t1"; gene_id "g1";
scaffold4019	AUGUSTUS	exon	37196	37323	.	-	.	transcript_id "g1.t1"; gene_id "g1";
scaffold4019	AUGUSTUS	CDS	37398	37667	0.99	-	0	transcript_id "g1.t1"; gene_id "g1";
scaffold4019	AUGUSTUS	exon	37398	37667	.	-	.	transcript_id "g1.t1"; gene_id "g1";
scaffold4019	AUGUSTUS	CDS	37755	37836	1	-	1	transcript_id "g1.t1"; gene_id "g1";
scaffold4019	AUGUSTUS	exon	37755	37836	.	-	.	transcript_id "g1.t1"; gene_id "g1";
scaffold4019	AUGUSTUS	CDS	37921	38082	0.95	-	1	transcript_id "g1.t1"; gene_id "g1";
scaffold4019	AUGUSTUS	exon	37921	38082	.	-	.	transcript_id "g1.t1"; gene_id "g1";
scaffold4019	AUGUSTUS	CDS	38269	38383	0.42	-	2	transcript_id "g1.t1"; gene_id "g1";
scaffold4019	AUGUSTUS	exon	38269	38383	.	-	.	transcript_id "g1.t1"; gene_id "g1";
scaffold4019	AUGUSTUS	CDS	38627	38727	0.97	-	1	transcript_id "g1.t1"; gene_id "g1";
scaffold4019	AUGUSTUS	exon	38627	38727	.	-	.	transcript_id "g1.t1"; gene_id "g1";
scaffold4019	AUGUSTUS	CDS	38855	39057	1	-	0	transcript_id "g1.t1"; gene_id "g1";
scaffold4019	AUGUSTUS	exon	38855	39057	.	-	.	transcript_id "g1.t1"; gene_id "g1";
scaffold4019	AUGUSTUS	CDS	40645	40748	0.86	-	2	transcript_id "g1.t1"; gene_id "g1";
scaffold4019	AUGUSTUS	exon	40645	40748	.	-	.	transcript_id "g1.t1"; gene_id "g1";
scaffold4019	AUGUSTUS	CDS	40834	40912	1	-	0	transcript_id "g1.t1"; gene_id "g1";
scaffold4019	AUGUSTUS	exon	40834	41016	.	-	.	transcript_id "g1.t1"; gene_id "g1";
scaffold4019	AUGUSTUS	start_codon	40910	40912	.	-	0	transcript_id "g1.t1"; gene_id "g1";
scaffold4019	AUGUSTUS	tss	41016	41016	.	-	.	transcript_id "g1.t1"; gene_id "g1";
# coding sequence = [atggagttaacgagtgttcttaagtttcttgaaaatcgagccattcttgttactggtgctactggatttcttgcaaaaa
# tttttgtagagaaaatacttcgagtacaaccaaatgtgaagaagctatatttgcttttaagagctcaagataacaacgcagccttgcagcgtttcaac
# aatgaggctgtggcaaaggacttgttcaagcttctacgtgaaaaacatggggcaaatttgaacacttttatttcagaaaggaccacgattatacctgg
# tgatatcacaattgaaaacttggggatcaaatacactaatttgctcgaagaaatgtggaaggaagtagatgttgttgttaacctagctgcaactacaa
# atttcgatgaaagatatgatgtagccttgggactcaatacatttggagctataaacgttctcaactttgccaaaaagtgtagtaaattaaaggttctt
# cttcacgtatcaactggattagatatttatacagagaagaaagttatggaggaaacattgaaacagctgagagttgagggttcttctcaagagtctat
# aacatcagccatgaaggagcttggccttcaacgagcaaggaagtatggatggccaaatccctatgtattcacaaaggcattagcagagatgatattag
# gagacatgaaagaagatgtacctcttgtcatttttcgtcctacaattgttactagtactcttcgagaccctttcccaggttgggttgaaggcataaga
# accattgatagtttagccgttggatatggtaaaggaaaactcacatgcttccttggagatcctgaagccatcattgatctaattccagcagatatggt
# ggtgaatgcaatgatagtaacaatgatggctcatgcagatcaacgagggagtcaagtaatataccatgttggaacatcagtttcaaatccagtaaagt
# tcacatgtcctcaggagtatgccttccgtcacttcaaagagcatccatggattgacaagcaaggaaaaccagtcattgtaggcaaagttaatgttttg
# agtagcatggatagctttcgcagatacatggcccttcgttacatgcttcctttaaagggattagaaatagttaacacaatactctgccagttcttcca
# agaaaaatattcagagcttgacaggaaaatcaagtttgtgatgaggttgatagatctttatgagccttatttattcttcaagggagtatatgatgaca
# tgaacacagagaagttacgcagagcagcgaaggagtcaggaattgaaacagatgtgttcaattttaatcccaagagcatcaactgggaagactatttt
# ttgaacactcacatccctggggtg]
# protein sequence = [MELTSVLKFLENRAILVTGATGFLAKIFVEKILRVQPNVKKLYLLLRAQDNNAALQRFNNEAVAKDLFKLLREKHGAN
# LNTFISERTTIIPGDITIENLGIKYTNLLEEMWKEVDVVVNLAATTNFDERYDVALGLNTFGAINVLNFAKKCSKLKVLLHVSTGLDIYTEKKVMEET
# LKQLRVEGSSQESITSAMKELGLQRARKYGWPNPYVFTKALAEMILGDMKEDVPLVIFRPTIVTSTLRDPFPGWVEGIRTIDSLAVGYGKGKLTCFLG
# DPEAIIDLIPADMVVNAMIVTMMAHADQRGSQVIYHVGTSVSNPVKFTCPQEYAFRHFKEHPWIDKQGKPVIVGKVNVLSSMDSFRRYMALRYMLPLK
# GLEIVNTILCQFFQEKYSELDRKIKFVMRLIDLYEPYLFFKGVYDDMNTEKLRRAAKESGIETDVFNFNPKSINWEDYFLNTHIPGV]
# end gene g1
###
# start gene g2
scaffold4019	AUGUSTUS	gene	54251	58507	0.01	+	.	g2
scaffold4019	AUGUSTUS	transcript	54251	58507	0.01	+	.	g2.t1
scaffold4019	AUGUSTUS	tss	54251	54251	.	+	.	transcript_id "g2.t1"; gene_id "g2";
scaffold4019	AUGUSTUS	exon	54251	54335	.	+	.	transcript_id "g2.t1"; gene_id "g2";
scaffold4019	AUGUSTUS	start_codon	54269	54271	.	+	0	transcript_id "g2.t1"; gene_id "g2";
scaffold4019	AUGUSTUS	intron	54336	54558	0.01	+	.	transcript_id "g2.t1"; gene_id "g2";
scaffold4019	AUGUSTUS	intron	54693	55006	0.01	+	.	transcript_id "g2.t1"; gene_id "g2";
scaffold4019	AUGUSTUS	intron	55159	56269	0.22	+	.	transcript_id "g2.t1"; gene_id "g2";
scaffold4019	AUGUSTUS	intron	56727	57828	0.67	+	.	transcript_id "g2.t1"; gene_id "g2";
scaffold4019	AUGUSTUS	intron	57948	58060	0.97	+	.	transcript_id "g2.t1"; gene_id "g2";
scaffold4019	AUGUSTUS	CDS	54269	54335	0.01	+	0	transcript_id "g2.t1"; gene_id "g2";
scaffold4019	AUGUSTUS	CDS	54559	54692	0.01	+	2	transcript_id "g2.t1"; gene_id "g2";
scaffold4019	AUGUSTUS	exon	54559	54692	.	+	.	transcript_id "g2.t1"; gene_id "g2";
scaffold4019	AUGUSTUS	CDS	55007	55158	0.01	+	0	transcript_id "g2.t1"; gene_id "g2";
scaffold4019	AUGUSTUS	exon	55007	55158	.	+	.	transcript_id "g2.t1"; gene_id "g2";
scaffold4019	AUGUSTUS	CDS	56270	56726	0.92	+	1	transcript_id "g2.t1"; gene_id "g2";
scaffold4019	AUGUSTUS	exon	56270	56726	.	+	.	transcript_id "g2.t1"; gene_id "g2";
scaffold4019	AUGUSTUS	CDS	57829	57947	0.88	+	0	transcript_id "g2.t1"; gene_id "g2";
scaffold4019	AUGUSTUS	exon	57829	57947	.	+	.	transcript_id "g2.t1"; gene_id "g2";
scaffold4019	AUGUSTUS	CDS	58061	58259	0.9	+	1	transcript_id "g2.t1"; gene_id "g2";
scaffold4019	AUGUSTUS	exon	58061	58507	.	+	.	transcript_id "g2.t1"; gene_id "g2";
scaffold4019	AUGUSTUS	stop_codon	58257	58259	.	+	0	transcript_id "g2.t1"; gene_id "g2";
scaffold4019	AUGUSTUS	tts	58507	58507	.	+	.	transcript_id "g2.t1"; gene_id "g2";
scaffold4019	AUGUSTUS	protein_match	54269	54295	2.26	+	0	target "unknown_A[1..9]"; target_start 0; transcript_id "g2.t1"; gene_id "g2";
scaffold4019	AUGUSTUS	protein_match	54669	54692	1.51	+	0	target "unknown_B[1..8]"; target_start 59; transcript_id "g2.t1"; gene_id "g2";
scaffold4019	AUGUSTUS	protein_match	55007	55158	4.97	+	2	target "unknown_B[9..59]"; target_start 58; transcript_id "g2.t1"; gene_id "g2";
scaffold4019	AUGUSTUS	protein_match	56270	56495	6.36	+	1	target "unknown_B[59..134]"; target_start 59; transcript_id "g2.t1"; gene_id "g2";
scaffold4019	AUGUSTUS	protein_match	56511	56726	8.24	+	0	target "unknown_C[1..72]"; target_start 198; transcript_id "g2.t1"; gene_id "g2";
scaffold4019	AUGUSTUS	protein_match	57829	57909	8.1	+	0	target "unknown_C[73..99]"; target_start 198; transcript_id "g2.t1"; gene_id "g2";
scaffold4019	AUGUSTUS	protein_match	57913	57947	11.4	+	0	target "unknown_D[1..12]"; target_start 298; transcript_id "g2.t1"; gene_id "g2";
scaffold4019	AUGUSTUS	protein_match	58061	58256	7.95	+	1	target "unknown_D[12..77]"; target_start 298; transcript_id "g2.t1"; gene_id "g2";
# coding sequence = [atgattaaatcaagtataaaaaaaaatacaaaaataaatcagtttaagctccagatctattgcagtaggaatttacaac
# attttcaaaagtttagtggtcaaaaaccttatattaaagagtttaggggtgaattcaacgttttgttagaaaactttccaaatgagaaaaagaaaata
# agggacaatgaaaacgcaaaggttacaaattggagtaacttgattagtactatctttttattgttgcagtcaccaaaaggggatataagttatctgca
# gaaattctttttgatgtacgtaggtgggagggtgccccttcatttccaggaagatttctgcggaactggtcttttgagtaccgaatggctccatagtg
# atgctaggcgcactgctattggattagatttagacgttgaggcacttgattggtgcatggagaacaatgtgaacaaagttggtgctgatgtctcttcc
# agaatatttctgtttcatggtaatgtgttgcaacctcttgaggccaaattggttaatgtcgctactcaaaatctcatgcaaaatgtaacactaggaga
# tagtgaagatgattctcctgatcacaaattgatgaaggattttcaatttcctgcaagagatatagtttgtgcttttaactacagttgttgttgccttc
# atactcgccaagaactagtttcatacttcaaacatgccttaagtgctctgaacaagaagggtggtatatttgtgatggatctatatggaggcacatca
# gcagagcatgagctaaggatgcagagaaaattcccgaacttcacatatgtttgggagcaagctgaatttgacatcattaggcggaaaacgaggatcag
# cctccattttaatctgcacaagccgcaaaggaaaattcgccatgcattttcttatagctggagactgtggtcattgcctgagatcaaagactgtttgg
# aagaagctggatttcagtcagtccacttctggatccgacatatgcctgacagcgaagatatcagaagcacatatgggcttgctgctggacgagacata
# aaatatgaagaggttacaagttttcaacaacaagattcatggaacgcatacattgtaggtgttgcatag]
# protein sequence = [MIKSSIKKNTKINQFKLQIYCSRNLQHFQKFSGQKPYIKEFRGEFNVLLENFPNEKKKIRDNENAKVTNWSNLISTIF
# LLLQSPKGDISYLQKFFLMYVGGRVPLHFQEDFCGTGLLSTEWLHSDARRTAIGLDLDVEALDWCMENNVNKVGADVSSRIFLFHGNVLQPLEAKLVN
# VATQNLMQNVTLGDSEDDSPDHKLMKDFQFPARDIVCAFNYSCCCLHTRQELVSYFKHALSALNKKGGIFVMDLYGGTSAEHELRMQRKFPNFTYVWE
# QAEFDIIRRKTRISLHFNLHKPQRKIRHAFSYSWRLWSLPEIKDCLEEAGFQSVHFWIRHMPDSEDIRSTYGLAAGRDIKYEEVTSFQQQDSWNAYIV
# GVA]
# sequence of block unknown_A     0 [MIKSSIKKN] 9
# sequence of block unknown_B    59 [RDNENAKVTNWSNLISTIFLLLQSPKGDISYLQKFFLMYVGGRVPLHFQEDFCGTGLLSTEWLHSDARRTAIGLDLDVEALDWCMENNVNKVGADVSSRIFLFHGNVLQPLEAKLVNVATQNLMQNVTLGDSED] 193
# sequence of block unknown_C   198 [KLMKDFQFPARDIVCAFNYSCCCLHTRQELVSYFKHALSALNKKGGIFVMDLYGGTSAEHELRMQRKFPNFTYVWEQAEFDIIRRKTRISLHFNLHKPQ] 297
# sequence of block unknown_D   298 [KIRHAFSYSWRLWSLPEIKDCLEEAGFQSVHFWIRHMPDSEDIRSTYGLAAGRDIKYEEVTSFQQQDSWNAYIVGVA] 375
# end gene g2
###
# start gene g3
scaffold4019	AUGUSTUS	gene	61191	62799	0.08	+	.	g3
scaffold4019	AUGUSTUS	transcript	61191	62799	0.08	+	.	g3.t1
scaffold4019	AUGUSTUS	tss	61191	61191	.	+	.	transcript_id "g3.t1"; gene_id "g3";
scaffold4019	AUGUSTUS	exon	61191	62799	.	+	.	transcript_id "g3.t1"; gene_id "g3";
scaffold4019	AUGUSTUS	start_codon	61395	61397	.	+	0	transcript_id "g3.t1"; gene_id "g3";
scaffold4019	AUGUSTUS	CDS	61395	62564	0.87	+	0	transcript_id "g3.t1"; gene_id "g3";
scaffold4019	AUGUSTUS	stop_codon	62562	62564	.	+	0	transcript_id "g3.t1"; gene_id "g3";
scaffold4019	AUGUSTUS	tts	62799	62799	.	+	.	transcript_id "g3.t1"; gene_id "g3";
# coding sequence = [atgggtatgatgaaacggacaatgcggccattgttcagtgtattactgttgattgcagtggcagctatacttgtttttc
# gaattacccttcgttatagctctattgagttgaaaaatgaatacccatttgctgggaaggctgaaaaaccagttttgaatgagacgcttttgaaatat
# gcgtgtattgatattggggaaccccggttgaagaaagaggttgaggagttattggaagggaatttcagaggacataaccgtcatagatcatttctgtc
# ttctgggaagtatcgtattgatgtaagtccgaggacagctagaggggtatcggtgcagctccggtcaccggagttttatcgtctttggcagagtttta
# ggaggaatttgcaagattggtttaggaataggaagcttcctaaggatgtgatgatggatttggtgagtgctgttaaggttcctattgatggacatagt
# ggtttagtgcgatcacagaagaggtataaatcatgtgctgttgtaggaaatagtgggattttgttgaagagtgagtatggggagttgattgatagtca
# tgaagctgtaattcgactgaacaatgcaagaaatagggggtttgaacatagagtaggttcaaagactactctttcatttgtgaatagtaacattctgc
# atctttgtgcaaggagggaaggttgtttctgccatccctatggagtgaatgtggctttagtaatgtatatatgtcagcctgtgcatttcttggattac
# atggtgtgtaattcttcacacaaagtgccattagttgtcactgatccgcgctttgacatattgtgcgctaggattgtgaagtattattcgttaaaacg
# atttgtggagggaactgggaagtcttttcaagaatgggctcctgctcatgatggagctaatttccattactcttctggtttgcaagctgtgatgcttg
# ctttaggtgtttgcgagaaggttagtatttttggatttgggaaatctgcttcagctaagcatcattatcatacaaatcagaggggtgagctaaagtta
# catgactatgatgctgagtatgatttctaccacgatttggtggagagaccgcaggtaataccattcatctcggagaagttcaagtttcctcctgtttc
# tatataccagtga]
# protein sequence = [MGMMKRTMRPLFSVLLLIAVAAILVFRITLRYSSIELKNEYPFAGKAEKPVLNETLLKYACIDIGEPRLKKEVEELLE
# GNFRGHNRHRSFLSSGKYRIDVSPRTARGVSVQLRSPEFYRLWQSFRRNLQDWFRNRKLPKDVMMDLVSAVKVPIDGHSGLVRSQKRYKSCAVVGNSG
# ILLKSEYGELIDSHEAVIRLNNARNRGFEHRVGSKTTLSFVNSNILHLCARREGCFCHPYGVNVALVMYICQPVHFLDYMVCNSSHKVPLVVTDPRFD
# ILCARIVKYYSLKRFVEGTGKSFQEWAPAHDGANFHYSSGLQAVMLALGVCEKVSIFGFGKSASAKHHYHTNQRGELKLHDYDAEYDFYHDLVERPQV
# IPFISEKFKFPPVSIYQ]
# end gene g3
###
# start gene g4
scaffold4019	AUGUSTUS	gene	67519	70756	0.03	-	.	g4
scaffold4019	AUGUSTUS	transcript	67519	70756	0.03	-	.	g4.t1
scaffold4019	AUGUSTUS	tts	67519	67519	.	-	.	transcript_id "g4.t1"; gene_id "g4";
scaffold4019	AUGUSTUS	exon	67519	68612	.	-	.	transcript_id "g4.t1"; gene_id "g4";
scaffold4019	AUGUSTUS	stop_codon	68172	68174	.	-	0	transcript_id "g4.t1"; gene_id "g4";
scaffold4019	AUGUSTUS	intron	68613	70204	0.82	-	.	transcript_id "g4.t1"; gene_id "g4";
scaffold4019	AUGUSTUS	CDS	68172	68612	0.82	-	0	transcript_id "g4.t1"; gene_id "g4";
scaffold4019	AUGUSTUS	CDS	70205	70699	0.47	-	0	transcript_id "g4.t1"; gene_id "g4";
scaffold4019	AUGUSTUS	exon	70205	70756	.	-	.	transcript_id "g4.t1"; gene_id "g4";
scaffold4019	AUGUSTUS	start_codon	70697	70699	.	-	0	transcript_id "g4.t1"; gene_id "g4";
scaffold4019	AUGUSTUS	tss	70756	70756	.	-	.	transcript_id "g4.t1"; gene_id "g4";
# coding sequence = [atgaactttcatgttcatcaagacaatatggatgtttgctttgatcaaactccaaatttcattgaatggttaaaaccat
# catctaataattcttctcctccttcatcttcatccaccatcatgaatactttcttgaaacttcctcacctatacaatccacaagatcaaattcaatgt
# ttgcctcttctaagcaaattaagcgatccgaaaacggagaaggaggaggaagattatcaagtgaaggaagaaaatatggagaaagttagagtatcttt
# gcatatagggcttcctgatcatgttgatgaaacaaagccttttagctacaacaagaaagaagaaaacaaggagaaaaatagtactattattaataagg
# gttgcaatttcaatagtgagagtaggttttggatcccaacaccagctcaaattcttgttggtccaatgcaatttgcttgtaatatatgcaacaagacc
# tttaataggtacaacaacatgcagatgcatatgtggggacatggttctgaatatagaaaaggaccagaatcacttagaggaacacaaccagcagcaat
# gctaagactaccatgctattgttgtgctcaaggctgcaagaacaacatcaaccatccaagggcaaaaccattaaaagattttaggacacttcaaactc
# attacaagagaaaacatggtacaaaatcatttagttgtaggaaatgtggcaagacatttgcagttaaaggagattggagaacacatgagaagaattgt
# gggaaattatggtattgcatttgtggttctgattttaagcacaagaggtcacttaaagatcatattaggtcatttggtaaaggccattctcctcaccc
# ttcacttgatggatttgaagaaaagtattgcattaatagtagtactggtggatctagtgatgatgatgattga]
# protein sequence = [MNFHVHQDNMDVCFDQTPNFIEWLKPSSNNSSPPSSSSTIMNTFLKLPHLYNPQDQIQCLPLLSKLSDPKTEKEEEDY
# QVKEENMEKVRVSLHIGLPDHVDETKPFSYNKKEENKEKNSTIINKGCNFNSESRFWIPTPAQILVGPMQFACNICNKTFNRYNNMQMHMWGHGSEYR
# KGPESLRGTQPAAMLRLPCYCCAQGCKNNINHPRAKPLKDFRTLQTHYKRKHGTKSFSCRKCGKTFAVKGDWRTHEKNCGKLWYCICGSDFKHKRSLK
# DHIRSFGKGHSPHPSLDGFEEKYCINSSTGGSSDDDD]
# end gene g4
###
# command line:
# augustus --codingseq=1 --proteinprofile=/home/pgsb/tetiana.nosenko/lineages/embryophyta_odb9/prfl/EOG09360CXH.prfl --predictionStart=36646 --predictionEnd=76533 --species=arabidopsis ./tmp/scaffold4019Schil_BUSCO_geno_206160443_.temp
```
