## Supplementary material for "The *de novo* reference genome and transcriptome assemblies of the wild tomato species *Solanum chilense*": EOG09360CXL.out.1

```
# Please cite: Mario Stanke, Mark Diekhans, Robert Baertsch, David Haussler (2008),
# Using native and syntenically mapped cDNA alignments to improve de novo gene finding
# Bioinformatics 24: 637-644, doi 10.1093/bioinformatics/btn013
# No extrinsic information on sequences given.
# Using protein profile unknown
# --[6..29]--> unknown_A (10) <--[0..1]--> unknown_B (8) <--[4..12]--> unknown_C (127) <--[0..11]--> unknown_D (193) <--[1..3]--> unknown_E (9) <--[0..4]--
# arabidopsis version. Using default transition matrix.
# We have hints for 0 sequences and for 0 of the sequences in the input set.
#
# ----- prediction on sequence number 1 (length = 39536, name = scaffold1968) -----
#
# Constraints/Hints:
# (none)
# Predicted genes for sequence number 1 on both strands
# start gene g1
scaffold1968	AUGUSTUS	gene	3096	5863	0.1	-	.	g1
scaffold1968	AUGUSTUS	transcript	3096	5863	0.1	-	.	g1.t1
scaffold1968	AUGUSTUS	tts	3096	3096	.	-	.	transcript_id "g1.t1"; gene_id "g1";
scaffold1968	AUGUSTUS	exon	3096	3512	.	-	.	transcript_id "g1.t1"; gene_id "g1";
scaffold1968	AUGUSTUS	stop_codon	3168	3170	.	-	0	transcript_id "g1.t1"; gene_id "g1";
scaffold1968	AUGUSTUS	intron	3513	3797	0.82	-	.	transcript_id "g1.t1"; gene_id "g1";
scaffold1968	AUGUSTUS	intron	3873	4054	0.66	-	.	transcript_id "g1.t1"; gene_id "g1";
scaffold1968	AUGUSTUS	intron	4820	4954	0.93	-	.	transcript_id "g1.t1"; gene_id "g1";
scaffold1968	AUGUSTUS	intron	5054	5269	0.95	-	.	transcript_id "g1.t1"; gene_id "g1";
scaffold1968	AUGUSTUS	intron	5446	5515	0.75	-	.	transcript_id "g1.t1"; gene_id "g1";
scaffold1968	AUGUSTUS	CDS	3168	3512	0.87	-	0	transcript_id "g1.t1"; gene_id "g1";
scaffold1968	AUGUSTUS	CDS	3798	3872	0.64	-	0	transcript_id "g1.t1"; gene_id "g1";
scaffold1968	AUGUSTUS	exon	3798	3872	.	-	.	transcript_id "g1.t1"; gene_id "g1";
scaffold1968	AUGUSTUS	CDS	4055	4819	1	-	0	transcript_id "g1.t1"; gene_id "g1";
scaffold1968	AUGUSTUS	exon	4055	4819	.	-	.	transcript_id "g1.t1"; gene_id "g1";
scaffold1968	AUGUSTUS	CDS	4955	5053	0.93	-	0	transcript_id "g1.t1"; gene_id "g1";
scaffold1968	AUGUSTUS	exon	4955	5053	.	-	.	transcript_id "g1.t1"; gene_id "g1";
scaffold1968	AUGUSTUS	CDS	5270	5445	0.77	-	2	transcript_id "g1.t1"; gene_id "g1";
scaffold1968	AUGUSTUS	exon	5270	5445	.	-	.	transcript_id "g1.t1"; gene_id "g1";
scaffold1968	AUGUSTUS	CDS	5516	5753	0.75	-	0	transcript_id "g1.t1"; gene_id "g1";
scaffold1968	AUGUSTUS	exon	5516	5863	.	-	.	transcript_id "g1.t1"; gene_id "g1";
scaffold1968	AUGUSTUS	start_codon	5751	5753	.	-	0	transcript_id "g1.t1"; gene_id "g1";
scaffold1968	AUGUSTUS	tss	5863	5863	.	-	.	transcript_id "g1.t1"; gene_id "g1";
# coding sequence = [atgtgcttccagtgtttggcagatccccttagtgctcaatacaatggaggaatagttgtgaatccaaacttcaatgagg
# gactcaatggctggagaaaatctggatttgcaaatatagccactaggatgtccaaaaatacaaataacactttcattgtggctactaccagaaaagga
# ccccttcatggttttacccaaaaatatttcttgaaaaaagatacttactacgtcacttcagcttgggtgcaagtgagccatgcagatggaattataga
# tgctcatgtggctctagcagtcagaggaccatttggaattcaacgtactggatgggctattgctcgttctggctgctggtctatgctaaaaggtggct
# taatactaactgcttcagctaatgtggacttatatcttgaggccaacaatacagctattgagttatgggcagatagcatatcagtaaaaccattttcc
# caagaggaatggaaatttcatcaacatcaaagtacagagaagatacgtaaagctaaagtgaaaatccaagcagtggattctcatggccaaccattacc
# aaacgcaacggtctccctggcacaacaaaagaacaatttcccatttggcaatgcaataagccaacatatcctcaacaataaagcctatcaagattggt
# ttacatcacgattcaagtacacggttttcgagaatgaaatgaaatggtatgccaacgagaaaatacagggcaaacaggactacaacatggcgaatgcc
# atgcttagtcttgtccagaaatataacattcaagtccgcggccacaaccccctgaacatgccctcgtggacgcgttctctttcaccagcacagctcgc
# tacagctgcatcgagaaggataaattcggtgatgaatcaatacttaggccaacttattcactgggatgttgtgaacgaaaacgtccatttttcatttt
# tagagaacatactggggaaaaatgcttctgctgtttattacaagaaggctaatgagatcgatagcaaggcaattccattcttgaatgatttcaataca
# attgaacatggatttgatggaacttcaaatccagcaaagtacttggaaaaaattcgagatcttcgatcccacggttataatggaccgttgggaattgg
# cgttcaggggcattttgtcaaaccaaacttaccttatataagatcttctcttgatatgcttgcttcagctggattgccaatttggatcactgagttag
# atgttgcaaacaccaccaatcaggacccgtctcacccgatgttgggtcccccaaaatcaaaattgtccacgcaccagatgctaagcaccgggcatgag
# gaggtatatttagaagagatcataagggaggttcatgcacatccaggagtgaaaggaataatgatatgggcaccatggggtcctaaaggatgttacag
# aatgtgtttgactgataataatttcaagaatttggctactggagatattgttgacaagattattaaagaatggagtcatcaagatttttctggtacta
# ctaatgaaaatggcattattgaaacttcactttttcatggagaatatcaagttgaaatcaatcatcatgaaaaacaaacatatgccttaatgactcag
# aaacttaaggtggaagcacaaaaggatgaaacaaaggaaaattcacattag]
# protein sequence = [MCFQCLADPLSAQYNGGIVVNPNFNEGLNGWRKSGFANIATRMSKNTNNTFIVATTRKGPLHGFTQKYFLKKDTYYVT
# SAWVQVSHADGIIDAHVALAVRGPFGIQRTGWAIARSGCWSMLKGGLILTASANVDLYLEANNTAIELWADSISVKPFSQEEWKFHQHQSTEKIRKAK
# VKIQAVDSHGQPLPNATVSLAQQKNNFPFGNAISQHILNNKAYQDWFTSRFKYTVFENEMKWYANEKIQGKQDYNMANAMLSLVQKYNIQVRGHNPLN
# MPSWTRSLSPAQLATAASRRINSVMNQYLGQLIHWDVVNENVHFSFLENILGKNASAVYYKKANEIDSKAIPFLNDFNTIEHGFDGTSNPAKYLEKIR
# DLRSHGYNGPLGIGVQGHFVKPNLPYIRSSLDMLASAGLPIWITELDVANTTNQDPSHPMLGPPKSKLSTHQMLSTGHEEVYLEEIIREVHAHPGVKG
# IMIWAPWGPKGCYRMCLTDNNFKNLATGDIVDKIIKEWSHQDFSGTTNENGIIETSLFHGEYQVEINHHEKQTYALMTQKLKVEAQKDETKENSH]
# end gene g1
###
# start gene g2
scaffold1968	AUGUSTUS	gene	8328	13992	0.03	+	.	g2
scaffold1968	AUGUSTUS	transcript	8328	13992	0.03	+	.	g2.t1
scaffold1968	AUGUSTUS	tss	8328	8328	.	+	.	transcript_id "g2.t1"; gene_id "g2";
scaffold1968	AUGUSTUS	exon	8328	8460	.	+	.	transcript_id "g2.t1"; gene_id "g2";
scaffold1968	AUGUSTUS	start_codon	8367	8369	.	+	0	transcript_id "g2.t1"; gene_id "g2";
scaffold1968	AUGUSTUS	intron	8461	8708	1	+	.	transcript_id "g2.t1"; gene_id "g2";
scaffold1968	AUGUSTUS	intron	8882	9438	0.98	+	.	transcript_id "g2.t1"; gene_id "g2";
scaffold1968	AUGUSTUS	intron	9613	9780	1	+	.	transcript_id "g2.t1"; gene_id "g2";
scaffold1968	AUGUSTUS	intron	9905	9988	0.84	+	.	transcript_id "g2.t1"; gene_id "g2";
scaffold1968	AUGUSTUS	intron	10090	10218	0.99	+	.	transcript_id "g2.t1"; gene_id "g2";
scaffold1968	AUGUSTUS	intron	10306	10610	0.58	+	.	transcript_id "g2.t1"; gene_id "g2";
scaffold1968	AUGUSTUS	intron	10707	10837	0.53	+	.	transcript_id "g2.t1"; gene_id "g2";
scaffold1968	AUGUSTUS	intron	10959	11182	0.64	+	.	transcript_id "g2.t1"; gene_id "g2";
scaffold1968	AUGUSTUS	intron	11312	11482	0.89	+	.	transcript_id "g2.t1"; gene_id "g2";
scaffold1968	AUGUSTUS	intron	11575	11663	1	+	.	transcript_id "g2.t1"; gene_id "g2";
scaffold1968	AUGUSTUS	intron	11776	12772	0.92	+	.	transcript_id "g2.t1"; gene_id "g2";
scaffold1968	AUGUSTUS	intron	13102	13207	1	+	.	transcript_id "g2.t1"; gene_id "g2";
scaffold1968	AUGUSTUS	intron	13513	13623	0.81	+	.	transcript_id "g2.t1"; gene_id "g2";
scaffold1968	AUGUSTUS	CDS	8367	8460	1	+	0	transcript_id "g2.t1"; gene_id "g2";
scaffold1968	AUGUSTUS	CDS	8709	8881	1	+	2	transcript_id "g2.t1"; gene_id "g2";
scaffold1968	AUGUSTUS	exon	8709	8881	.	+	.	transcript_id "g2.t1"; gene_id "g2";
scaffold1968	AUGUSTUS	CDS	9439	9612	1	+	0	transcript_id "g2.t1"; gene_id "g2";
scaffold1968	AUGUSTUS	exon	9439	9612	.	+	.	transcript_id "g2.t1"; gene_id "g2";
scaffold1968	AUGUSTUS	CDS	9781	9904	0.84	+	0	transcript_id "g2.t1"; gene_id "g2";
scaffold1968	AUGUSTUS	exon	9781	9904	.	+	.	transcript_id "g2.t1"; gene_id "g2";
scaffold1968	AUGUSTUS	CDS	9989	10089	0.92	+	2	transcript_id "g2.t1"; gene_id "g2";
scaffold1968	AUGUSTUS	exon	9989	10089	.	+	.	transcript_id "g2.t1"; gene_id "g2";
scaffold1968	AUGUSTUS	CDS	10219	10305	0.99	+	0	transcript_id "g2.t1"; gene_id "g2";
scaffold1968	AUGUSTUS	exon	10219	10305	.	+	.	transcript_id "g2.t1"; gene_id "g2";
scaffold1968	AUGUSTUS	CDS	10611	10706	0.45	+	0	transcript_id "g2.t1"; gene_id "g2";
scaffold1968	AUGUSTUS	exon	10611	10706	.	+	.	transcript_id "g2.t1"; gene_id "g2";
scaffold1968	AUGUSTUS	CDS	10838	10958	0.6	+	0	transcript_id "g2.t1"; gene_id "g2";
scaffold1968	AUGUSTUS	exon	10838	10958	.	+	.	transcript_id "g2.t1"; gene_id "g2";
scaffold1968	AUGUSTUS	CDS	11183	11311	0.6	+	2	transcript_id "g2.t1"; gene_id "g2";
scaffold1968	AUGUSTUS	exon	11183	11311	.	+	.	transcript_id "g2.t1"; gene_id "g2";
scaffold1968	AUGUSTUS	CDS	11483	11574	1	+	2	transcript_id "g2.t1"; gene_id "g2";
scaffold1968	AUGUSTUS	exon	11483	11574	.	+	.	transcript_id "g2.t1"; gene_id "g2";
scaffold1968	AUGUSTUS	CDS	11664	11775	0.95	+	0	transcript_id "g2.t1"; gene_id "g2";
scaffold1968	AUGUSTUS	exon	11664	11775	.	+	.	transcript_id "g2.t1"; gene_id "g2";
scaffold1968	AUGUSTUS	CDS	12773	13101	0.93	+	2	transcript_id "g2.t1"; gene_id "g2";
scaffold1968	AUGUSTUS	exon	12773	13101	.	+	.	transcript_id "g2.t1"; gene_id "g2";
scaffold1968	AUGUSTUS	CDS	13208	13512	0.81	+	0	transcript_id "g2.t1"; gene_id "g2";
scaffold1968	AUGUSTUS	exon	13208	13512	.	+	.	transcript_id "g2.t1"; gene_id "g2";
scaffold1968	AUGUSTUS	CDS	13624	13747	0.81	+	1	transcript_id "g2.t1"; gene_id "g2";
scaffold1968	AUGUSTUS	exon	13624	13992	.	+	.	transcript_id "g2.t1"; gene_id "g2";
scaffold1968	AUGUSTUS	stop_codon	13745	13747	.	+	0	transcript_id "g2.t1"; gene_id "g2";
scaffold1968	AUGUSTUS	tts	13992	13992	.	+	.	transcript_id "g2.t1"; gene_id "g2";
# coding sequence = [atggcgaagagcgaagcttcagtagggagcgaagatccgtcttcttctcgcccatgggaatcttatcacacagtcttca
# ccaatgccaaagcaggaatggaaggagtggacaaggaaaaagtacagaggatagtgtatgaaatgagtaaagggtccaagtattttgagaatgaggaa
# aagaaggaagcttatacgaagcagaaaatcgagaacatgcgtattcagtactccaaactcactgcacaagatatatctcatcatcagaagattgctga
# caaaaggattttagagctagaagccacacgtgatttgtcaaggatctggctacatgtggatatggatgctttttatgcagctgttgaaaccttatgta
# atccttcattgaaaggcaggcctatggctgttggcagcatgtccatgctttccacagcgaactatgaggcccggaaatttggtgttcgagctgcgatg
# cctggattcattgcacgtaaactatgtccagagttgttatttgtccctgtagactttcagaaatataatcattacagcaacttaacaagaaaagtttt
# tcagaaatatgatccgaactttttggctgccagcttggatgaggcatacctagatattactagtgtttgcaaagagaggggcattacgagtggagaag
# tagctaaagagcttagagaaagtgtacaccttgagacaggtctaacgtgcagtgctggagttgcaccaaaccgcttacttgctaaggtttgttcagat
# atcaacaaaccaaatggccagtttgttttgccaaatgatcgaagtgctgttgtgacatttatttcttcacttccaataaggaagattgggggcattgg
# taaggtcactgaacgtatcttaaaggatgtctttggaatagcaacctgtgaggagatgctgcaaaagagtagttccctttgtggcctgttttctcgtt
# cttcagcagactttttcctttccgtaggtctagggcttggtggaaccgatactcctcaatataggatgagaaagagtataagtaacgaaagaacattt
# tcagccactagcgacgaagctttgctttttcaaaaattagttgatctatcaaaaatgctttctgctgatatgataaaggaaggtctttttgggcgaac
# attgacactaaaactgaagaccgcatcctttgagattcgatctcgagcggtgactttgccaagttacataagttcaagtgaggaaatcttgaaacatg
# cttcaaagctgcttaaggccgaatttcctgtttctttgaggctcatgggtcttcgaatgtctcatttcagtgaagacaaaaacgggattccacctgat
# cctacacaaaaaactctttctagtttcattttttctggagatgcttctggaggaaagacaagtgattacaggcccttggtctctaatgtttgtgataa
# tactttctcagttgatgagaattgttgtcctacctactgccctgagacatcttgtgatctgcgtgtctcttcaatggagaaccaggcatcagattcta
# cttacagttgccatgcaatagggaacattaatgaagaattgaatgaaactcttgtacctcaaagtagtgaatctcaacctaaggttcatgaaccaacc
# gatactgatcatacaataaagtctgataaggtcgattcttatgtgagacaattggaggcaagcagctgtgatagatgggaagttggcgttaagaatga
# tgaagcagggtctgcatcagatcagaagcaattatttctttgggtggacgactacaaatgctctatttgtggtatcgaactgcctccaagtttcattg
# aagaaaggcaagaacattctgattttcatcttgctgaaaagttgcaaggtgaagaatcaggtaaccaccacagaagttttatgccacaacagagggct
# gcccagagaggccatactggaagcagcagtcggcagaaaaagaaacagaaaccctctccaactgctagcaaatatgtaccaattgacgcattctttgt
# taaaacaaaccagaatttttga]
# protein sequence = [MAKSEASVGSEDPSSSRPWESYHTVFTNAKAGMEGVDKEKVQRIVYEMSKGSKYFENEEKKEAYTKQKIENMRIQYSK
# LTAQDISHHQKIADKRILELEATRDLSRIWLHVDMDAFYAAVETLCNPSLKGRPMAVGSMSMLSTANYEARKFGVRAAMPGFIARKLCPELLFVPVDF
# QKYNHYSNLTRKVFQKYDPNFLAASLDEAYLDITSVCKERGITSGEVAKELRESVHLETGLTCSAGVAPNRLLAKVCSDINKPNGQFVLPNDRSAVVT
# FISSLPIRKIGGIGKVTERILKDVFGIATCEEMLQKSSSLCGLFSRSSADFFLSVGLGLGGTDTPQYRMRKSISNERTFSATSDEALLFQKLVDLSKM
# LSADMIKEGLFGRTLTLKLKTASFEIRSRAVTLPSYISSSEEILKHASKLLKAEFPVSLRLMGLRMSHFSEDKNGIPPDPTQKTLSSFIFSGDASGGK
# TSDYRPLVSNVCDNTFSVDENCCPTYCPETSCDLRVSSMENQASDSTYSCHAIGNINEELNETLVPQSSESQPKVHEPTDTDHTIKSDKVDSYVRQLE
# ASSCDRWEVGVKNDEAGSASDQKQLFLWVDDYKCSICGIELPPSFIEERQEHSDFHLAEKLQGEESGNHHRSFMPQQRAAQRGHTGSSSRQKKKQKPS
# PTASKYVPIDAFFVKTNQNF]
# end gene g2
###
# start gene g3
scaffold1968	AUGUSTUS	gene	14608	19422	0.06	+	.	g3
scaffold1968	AUGUSTUS	transcript	14608	19422	0.06	+	.	g3.t1
scaffold1968	AUGUSTUS	tss	14608	14608	.	+	.	transcript_id "g3.t1"; gene_id "g3";
scaffold1968	AUGUSTUS	exon	14608	14926	.	+	.	transcript_id "g3.t1"; gene_id "g3";
scaffold1968	AUGUSTUS	start_codon	14801	14803	.	+	0	transcript_id "g3.t1"; gene_id "g3";
scaffold1968	AUGUSTUS	intron	14927	15244	1	+	.	transcript_id "g3.t1"; gene_id "g3";
scaffold1968	AUGUSTUS	intron	15388	17214	0.24	+	.	transcript_id "g3.t1"; gene_id "g3";
scaffold1968	AUGUSTUS	intron	17624	18063	0.8	+	.	transcript_id "g3.t1"; gene_id "g3";
scaffold1968	AUGUSTUS	intron	18125	18671	0.91	+	.	transcript_id "g3.t1"; gene_id "g3";
scaffold1968	AUGUSTUS	CDS	14801	14926	0.46	+	0	transcript_id "g3.t1"; gene_id "g3";
scaffold1968	AUGUSTUS	CDS	15245	15387	0.52	+	0	transcript_id "g3.t1"; gene_id "g3";
scaffold1968	AUGUSTUS	exon	15245	15387	.	+	.	transcript_id "g3.t1"; gene_id "g3";
scaffold1968	AUGUSTUS	CDS	17215	17623	0.39	+	1	transcript_id "g3.t1"; gene_id "g3";
scaffold1968	AUGUSTUS	exon	17215	17623	.	+	.	transcript_id "g3.t1"; gene_id "g3";
scaffold1968	AUGUSTUS	CDS	18064	18124	0.94	+	0	transcript_id "g3.t1"; gene_id "g3";
scaffold1968	AUGUSTUS	exon	18064	18124	.	+	.	transcript_id "g3.t1"; gene_id "g3";
scaffold1968	AUGUSTUS	CDS	18672	19240	0.95	+	2	transcript_id "g3.t1"; gene_id "g3";
scaffold1968	AUGUSTUS	exon	18672	19422	.	+	.	transcript_id "g3.t1"; gene_id "g3";
scaffold1968	AUGUSTUS	stop_codon	19238	19240	.	+	0	transcript_id "g3.t1"; gene_id "g3";
scaffold1968	AUGUSTUS	tts	19422	19422	.	+	.	transcript_id "g3.t1"; gene_id "g3";
# coding sequence = [atggaaaaatcaatatttgggattggattgtttattggagcagtcgcaattaggcatggttatgactctggttgtaaaa
# aagctgaattgctcgccatttatgatactgagctttaccacaccaagcttgtgaaattctacacaaggattggcttcaagacggttcaccaagttagt
# ggtgaatcacttggagatgttggtcacatgttagtctggggaggcgtaggaactcgaatggatgcagacattgaacatcttcttgttaactgaccttt
# tgcttcatttggaataactcaatttgtaaatgatgtgaattttgcgtatacaaatcgtgtgctaatattctgtatcatgtttgttctttctagtccaa
# agagatcaaggagacaaagtagacaagaaactgagaggccacctaccacacacaatttagatagtgaaaacaattcagaacgggatttaaaacaccat
# cgccgtctgcaagatgatgtgcctcttgatgctctgtcagtgcaagattcgaagtcagaaagaactccaaggaaaccatctgagaatgtagcagttaa
# agatgatgggatcaaagagtcttctgatctcaatgaaggttctcgccgtcgatcatccaaacactctacaaatccatcagtaatacctcgttctacct
# catcttttcagcacgatgagcgtggtagtgctgggcaagttgatagaagcttcaggcataaggcagcaactgagcgaggatggtggaaagatgcgaaa
# gagacatcgaacagagccacaacaaatgataagcagatgaatgacgagaagagcaaagtttcaggcaggcaaaatgatgtttggcgccatgacaggta
# ctttgaagtaaaggaagatcctaaaccacctgtgaagaaaaggtcatttagggaggaaaagattccagtggatactgaaaaagttgagaaagctgcga
# cggagcttgttaagcccaatccttctcaccctgaagtagatggcggaagaaagaatgaaagaactgaccacatgtcacgccatcctggtagatatgag
# agaccatttactggtgagaggtatgcaaacaggggtcaaacatggaggggcaaatttccatcaagagacaggtaccacggcaatagtgatcacagggg
# gagagacagattcagttcaaggcaaggacctaatccaagtaaggtggttgaaaagtggaaacacgatctttatgatgaggcaaacaagaatccaactc
# cgaagaatgaagaagatcaaatagcaaaaatcgaagcactattgtcttcatag]
# protein sequence = [MEKSIFGIGLFIGAVAIRHGYDSGCKKAELLAIYDTELYHTKLVKFYTRIGFKTVHQVSGESLGDVGHMLVWGGVGTR
# MDADIEHLLVNXPFASFGITQFVNDVNFAYTNRVLIFCIMFVLSSPKRSRRQSRQETERPPTTHNLDSENNSERDLKHHRRLQDDVPLDALSVQDSKS
# ERTPRKPSENVAVKDDGIKESSDLNEGSRRRSSKHSTNPSVIPRSTSSFQHDERGSAGQVDRSFRHKAATERGWWKDAKETSNRATTNDKQMNDEKSK
# VSGRQNDVWRHDRYFEVKEDPKPPVKKRSFREEKIPVDTEKVEKAATELVKPNPSHPEVDGGRKNERTDHMSRHPGRYERPFTGERYANRGQTWRGKF
# PSRDRYHGNSDHRGRDRFSSRQGPNPSKVVEKWKHDLYDEANKNPTPKNEEDQIAKIEALLSS]
# end gene g3
###
# start gene g4
scaffold1968	AUGUSTUS	gene	20064	24223	0.01	-	.	g4
scaffold1968	AUGUSTUS	transcript	20064	24223	0.01	-	.	g4.t1
scaffold1968	AUGUSTUS	tts	20064	20064	.	-	.	transcript_id "g4.t1"; gene_id "g4";
scaffold1968	AUGUSTUS	exon	20064	20302	.	-	.	transcript_id "g4.t1"; gene_id "g4";
scaffold1968	AUGUSTUS	exon	20540	20793	.	-	.	transcript_id "g4.t1"; gene_id "g4";
scaffold1968	AUGUSTUS	stop_codon	20548	20550	.	-	0	transcript_id "g4.t1"; gene_id "g4";
scaffold1968	AUGUSTUS	intron	20794	21107	0.99	-	.	transcript_id "g4.t1"; gene_id "g4";
scaffold1968	AUGUSTUS	intron	21208	21783	1	-	.	transcript_id "g4.t1"; gene_id "g4";
scaffold1968	AUGUSTUS	intron	21954	22174	1	-	.	transcript_id "g4.t1"; gene_id "g4";
scaffold1968	AUGUSTUS	intron	22280	23102	0.04	-	.	transcript_id "g4.t1"; gene_id "g4";
scaffold1968	AUGUSTUS	intron	23238	23430	0.65	-	.	transcript_id "g4.t1"; gene_id "g4";
scaffold1968	AUGUSTUS	intron	23542	23792	0.76	-	.	transcript_id "g4.t1"; gene_id "g4";
scaffold1968	AUGUSTUS	intron	23956	24044	1	-	.	transcript_id "g4.t1"; gene_id "g4";
scaffold1968	AUGUSTUS	CDS	20548	20793	0.99	-	0	transcript_id "g4.t1"; gene_id "g4";
scaffold1968	AUGUSTUS	CDS	21108	21207	0.99	-	1	transcript_id "g4.t1"; gene_id "g4";
scaffold1968	AUGUSTUS	exon	21108	21207	.	-	.	transcript_id "g4.t1"; gene_id "g4";
scaffold1968	AUGUSTUS	CDS	21784	21953	1	-	0	transcript_id "g4.t1"; gene_id "g4";
scaffold1968	AUGUSTUS	exon	21784	21953	.	-	.	transcript_id "g4.t1"; gene_id "g4";
scaffold1968	AUGUSTUS	CDS	22175	22279	0.99	-	0	transcript_id "g4.t1"; gene_id "g4";
scaffold1968	AUGUSTUS	exon	22175	22279	.	-	.	transcript_id "g4.t1"; gene_id "g4";
scaffold1968	AUGUSTUS	CDS	23103	23237	0.46	-	0	transcript_id "g4.t1"; gene_id "g4";
scaffold1968	AUGUSTUS	exon	23103	23237	.	-	.	transcript_id "g4.t1"; gene_id "g4";
scaffold1968	AUGUSTUS	CDS	23431	23541	0.75	-	0	transcript_id "g4.t1"; gene_id "g4";
scaffold1968	AUGUSTUS	exon	23431	23541	.	-	.	transcript_id "g4.t1"; gene_id "g4";
scaffold1968	AUGUSTUS	CDS	23793	23955	0.98	-	1	transcript_id "g4.t1"; gene_id "g4";
scaffold1968	AUGUSTUS	exon	23793	23955	.	-	.	transcript_id "g4.t1"; gene_id "g4";
scaffold1968	AUGUSTUS	CDS	24045	24136	0.99	-	0	transcript_id "g4.t1"; gene_id "g4";
scaffold1968	AUGUSTUS	exon	24045	24223	.	-	.	transcript_id "g4.t1"; gene_id "g4";
scaffold1968	AUGUSTUS	start_codon	24134	24136	.	-	0	transcript_id "g4.t1"; gene_id "g4";
scaffold1968	AUGUSTUS	tss	24223	24223	.	-	.	transcript_id "g4.t1"; gene_id "g4";
scaffold1968	AUGUSTUS	protein_match	20554	20580	6.61	-	0	target "unknown_E[1..9]"; target_start 363; transcript_id "g4.t1"; gene_id "g4";
scaffold1968	AUGUSTUS	protein_match	20590	20793	7.7	-	0	target "unknown_D[126..193]"; target_start 167; transcript_id "g4.t1"; gene_id "g4";
scaffold1968	AUGUSTUS	protein_match	21108	21207	9.71	-	1	target "unknown_D[92..125]"; target_start 167; transcript_id "g4.t1"; gene_id "g4";
scaffold1968	AUGUSTUS	protein_match	21784	21953	9.35	-	0	target "unknown_D[36..92]"; target_start 167; transcript_id "g4.t1"; gene_id "g4";
scaffold1968	AUGUSTUS	protein_match	22175	22279	7.5	-	0	target "unknown_D[1..35]"; target_start 167; transcript_id "g4.t1"; gene_id "g4";
scaffold1968	AUGUSTUS	protein_match	23103	23237	10.6	-	0	target "unknown_C[83..127]"; target_start 40; transcript_id "g4.t1"; gene_id "g4";
scaffold1968	AUGUSTUS	protein_match	23431	23541	8.17	-	0	target "unknown_C[46..82]"; target_start 40; transcript_id "g4.t1"; gene_id "g4";
scaffold1968	AUGUSTUS	protein_match	23793	23927	5.38	-	0	target "unknown_C[1..45]"; target_start 40; transcript_id "g4.t1"; gene_id "g4";
scaffold1968	AUGUSTUS	protein_match	24047	24070	5.27	-	0	target "unknown_B[1..8]"; target_start 22; transcript_id "g4.t1"; gene_id "g4";
scaffold1968	AUGUSTUS	protein_match	24071	24100	5.05	-	0	target "unknown_A[1..10]"; target_start 12; transcript_id "g4.t1"; gene_id "g4";
# coding sequence = [atggcgttgaaatcagtattcgattcttcagtgattagggcagaattcgacaaagccggaatcaacaatcgcttcatcc
# ctcttatttggaagtatgtaatacagaatccagattgcaattgggaagatattccatctttgccctcgtcggcttacacttcgcttcgtgccaagttc
# aaagcttcaacttctgctgttcactctgtcttcgagtcaaacgatggggtcaccaccaagctcctcatcaagcttcagaatggagcatttgtggagtc
# tgtgattatgagatatgactccagcttggggaaattaaatggaaagcctcgtcctggaggaccaagatcaaccttgtgtgtatcctctcaggttggat
# gcaaaatgggctgtacattctgtgctacaggaaccatggggttcaaaaataacctgtcttctggagagatagttgaacagttggtgcatgcctctcgt
# ttatcaaccatccgtaatattgtttttatgggaatgggagaaccgttgaacaactactcttccctggtggatgccatacgagtgatgactgcatctcc
# atttcagatctctcctagaaaaattacagtctcaacggttggaataattcatgccattaataagctccacaatgacatcccaaatttgaacttggcag
# tctctttgcatgcaccggtgcaagatatccgttgtcagataatgcctgcagcaagagcttttcctttggaaaaactcatgaatgcactgcaagaatat
# caaaagaaaagccagcaaaagatctttatcgaatatattatgcttgatggagtaaatgatgaggagcaacacgcccatcagcttgggaaactgctaga
# agcatttcaagtggttgtgaatctcataccttttaatccaattggatcattaagtcaattcattaccagtacaaatcagaaagtcgccaggtttcaga
# aaatattaagggatatctatgatattcgcacaactgttcgcaaggagatgggccaagatataagtggtgcctgtggtcaattggtggttaatcttcca
# gataaacgctctatcagcaatgcagctcctctaacagacatcgaggatattcgtaggcagtag]
# protein sequence = [MALKSVFDSSVIRAEFDKAGINNRFIPLIWKYVIQNPDCNWEDIPSLPSSAYTSLRAKFKASTSAVHSVFESNDGVTT
# KLLIKLQNGAFVESVIMRYDSSLGKLNGKPRPGGPRSTLCVSSQVGCKMGCTFCATGTMGFKNNLSSGEIVEQLVHASRLSTIRNIVFMGMGEPLNNY
# SSLVDAIRVMTASPFQISPRKITVSTVGIIHAINKLHNDIPNLNLAVSLHAPVQDIRCQIMPAARAFPLEKLMNALQEYQKKSQQKIFIEYIMLDGVN
# DEEQHAHQLGKLLEAFQVVVNLIPFNPIGSLSQFITSTNQKVARFQKILRDIYDIRTTVRKEMGQDISGACGQLVVNLPDKRSISNAAPLTDIEDIRR
# Q]
# sequence of block unknown_E   363 [LTDIEDIRR] 372
# sequence of block unknown_D   167 [GMGEPLNNYSSLVDAIRVMTASPFQISPRKITVSTVGIIHAINKLHNDIPNLNLAVSLHAPVQDIRCQIMPAARAFPLEKLMNALQEYQKKSQQKIFIEYIMLDGVNDEEQHAHQLGKLLEAFQVVVNLIPFNPIGSLSQFITSTNQKVARFQKILRDIYDIRTTVRKEMGQDISGACGQLVVNLPDKRSISN] 360
# sequence of block unknown_C    40 [WEDIPSLPSSAYTSLRAKFKASTSAVHSVFESNDGVTTKLLIKLQNGAFVESVIMRYDSSLGKLNGKPRPGGPRSTLCVSSQVGCKMGCTFCATGTMGFKNNLSSGEIVEQLVHASRLSTIRNIVFM] 167
# sequence of block unknown_B    22 [NRFIPLIW] 30
# sequence of block unknown_A    12 [RAEFDKAGIN] 22
# end gene g4
###
# start gene g5
scaffold1968	AUGUSTUS	gene	27035	32413	0.17	-	.	g5
scaffold1968	AUGUSTUS	transcript	27035	32413	0.17	-	.	g5.t1
scaffold1968	AUGUSTUS	tts	27035	27035	.	-	.	transcript_id "g5.t1"; gene_id "g5";
scaffold1968	AUGUSTUS	exon	27035	28733	.	-	.	transcript_id "g5.t1"; gene_id "g5";
scaffold1968	AUGUSTUS	stop_codon	27318	27320	.	-	0	transcript_id "g5.t1"; gene_id "g5";
scaffold1968	AUGUSTUS	CDS	27318	28724	1	-	0	transcript_id "g5.t1"; gene_id "g5";
scaffold1968	AUGUSTUS	start_codon	28722	28724	.	-	0	transcript_id "g5.t1"; gene_id "g5";
scaffold1968	AUGUSTUS	exon	32215	32413	.	-	.	transcript_id "g5.t1"; gene_id "g5";
scaffold1968	AUGUSTUS	tss	32413	32413	.	-	.	transcript_id "g5.t1"; gene_id "g5";
# coding sequence = [atggcctccaaggtatccatcatttcaacatgcacaattaaatcttctggaagaagtcagcaccatccagataattgta
# aaattattgagttgacaccatgggacatttatgagcttcaaattgaatatgcgcatggtggactcctcttcctcatgcctacatttgaacaagtaaga
# gatttatcaaaatcaacaaatactactacattaattgatcatcttagagtatcactatctcgaactttagatttcttccctccattctgcggccgcct
# tgaggcagcccaagaagagaagagtggaaccacttgtttcttcgtcaactgtaacaacgtcggtgtgcaattcaaccatgcgatagctgatggtgtta
# cagtaggcgacataatggaatcaaatttggttcctcatgtggtaaacgatttcttcccactaagtggagtccaaaacacagaggctacctcccaacca
# tttttagctgtgcaagtaacagagcttgtggatggcattttcattggctgcgcagccaatcacgcattagttgatggatcatcctattggcattttta
# caattcttgggctgagatatctcgtggttgtagtgtcatctcaaaaattccttatttaaaacgtgaatttcctttcaaaatggaccatttctctgatc
# gcatttatataccaaatgaaagaatcaatgcaggtgataaattcactccaccagcgctgctgcgagaaaaggtatttcactttagcagagaaaatgtg
# tccaagctaaaagcaaaggccaatcatcaaatgaacaccacaaagatttcttcacttcaagctgtattggctcacctttggcaatcggtgatacgctg
# tcgtcgtcttgatcacagcgaagaaactacttttgaggtatccattgacatgaggaaaagactgaatcctccattacctgaagggttctttgggaatg
# caatttaccctgcacccacaactatcaagacgggagagctgctggagcacggatttggatgggctgctttacaaattaataagacgattgctacccat
# gatcatgaaaagttgaagtgcatatacgagaattggatgaaggaacctgaggtaacaaaattgggggatttgccaagcaattactttatgctgaacgg
# ctctccgcaattcaatttttataagtatgattttggttggggaaagccgattgcacatagaggtggggtggggaacctgttagatgggaagataacag
# tgtcacctgggctagaagaagggagcatgattgttgaaatttgcctttcttcagagacaatacaagcattggaggaagacataatatttggggagttt
# gtgaacactacaccaatggttgctgtggaaccaacaattcgatctcgtatttaa]
# protein sequence = [MASKVSIISTCTIKSSGRSQHHPDNCKIIELTPWDIYELQIEYAHGGLLFLMPTFEQVRDLSKSTNTTTLIDHLRVSL
# SRTLDFFPPFCGRLEAAQEEKSGTTCFFVNCNNVGVQFNHAIADGVTVGDIMESNLVPHVVNDFFPLSGVQNTEATSQPFLAVQVTELVDGIFIGCAA
# NHALVDGSSYWHFYNSWAEISRGCSVISKIPYLKREFPFKMDHFSDRIYIPNERINAGDKFTPPALLREKVFHFSRENVSKLKAKANHQMNTTKISSL
# QAVLAHLWQSVIRCRRLDHSEETTFEVSIDMRKRLNPPLPEGFFGNAIYPAPTTIKTGELLEHGFGWAALQINKTIATHDHEKLKCIYENWMKEPEVT
# KLGDLPSNYFMLNGSPQFNFYKYDFGWGKPIAHRGGVGNLLDGKITVSPGLEEGSMIVEICLSSETIQALEEDIIFGEFVNTTPMVAVEPTIRSRI]
# end gene g5
###
# start gene g6
scaffold1968	AUGUSTUS	gene	34708	36363	0.13	-	.	g6
scaffold1968	AUGUSTUS	transcript	34708	36363	0.13	-	.	g6.t1
scaffold1968	AUGUSTUS	tts	34708	34708	.	-	.	transcript_id "g6.t1"; gene_id "g6";
scaffold1968	AUGUSTUS	exon	34708	35603	.	-	.	transcript_id "g6.t1"; gene_id "g6";
scaffold1968	AUGUSTUS	stop_codon	34900	34902	.	-	0	transcript_id "g6.t1"; gene_id "g6";
scaffold1968	AUGUSTUS	intron	35604	35817	0.67	-	.	transcript_id "g6.t1"; gene_id "g6";
scaffold1968	AUGUSTUS	CDS	34900	35603	0.66	-	2	transcript_id "g6.t1"; gene_id "g6";
scaffold1968	AUGUSTUS	CDS	35818	36304	0.68	-	0	transcript_id "g6.t1"; gene_id "g6";
scaffold1968	AUGUSTUS	exon	35818	36363	.	-	.	transcript_id "g6.t1"; gene_id "g6";
scaffold1968	AUGUSTUS	start_codon	36302	36304	.	-	0	transcript_id "g6.t1"; gene_id "g6";
scaffold1968	AUGUSTUS	tss	36363	36363	.	-	.	transcript_id "g6.t1"; gene_id "g6";
# coding sequence = [atggcttccaaggtatccatcatttcaaaatggacggttaaagctgagggaaaaagtcagcaccatacagataattgta
# agattattgagttgacaccatgggacattcttgagcttcaaattgactactttcaaactggactcctcttcctcatgcctacatttgaacaagtgaga
# gatatactaaaaacaaccaacaccagttccttaattgatcatcttagagtttcactatctcgagctttagatttcttccctccattttgtggccgcct
# tggcacaaccaaaaacgagaagaatggcaccacttctttctttataaactgtaacaatgatggtgctcaactcaaccatgcaaccgcacatggtatta
# gagtcagtgacattgtggagtcagattacaatccttatgtggtacgcgatttcttcccattaaaatggagtccaaaatctagaggctacctcccagcc
# ctgttttgcagtgcaagtcatagattcattcctccaccgatgctacgagaaagggtatttcactttaccaaagaaagtgtagccaagttaaaagcaaa
# ggccaatcttgaaatgaacaccacaaaaatttcgtctcttcaagctgtattggctcacgtttggagatccgtcatacgttgtcgtcatcttgatctta
# gtgaagaaactacctttgaggtatccattgacatgagggaaagattgaatcctcctttacccgaagggttctttggaaatgcaatttgccctgctacc
# gtaaccatcaagacaggagagctactcgagcacgaatttggatgggccgctttacaaatcaatgagacgattgctctccatgatcaagaaaagttgaa
# gtgcatatacgagagttggatgaatgaccctgaggtagtaaaattgggcgatttgccaagcaagtactttatgctgaacaactctccccgatttgatt
# tttacaagtatgattttggatggggaaaaccgattacccatagaagtggcattggaaacatgctagaggggaaaataacagtgtcacctggacaacaa
# gaagggagtatgattcttgagatttgcctttcttcagagacgatacaggcattggaggaagatgtaatatttgggaagtttgtaaccacgccacttgt
# tggcttggaacgtacaattcgaactcgtatttaa]
# protein sequence = [MASKVSIISKWTVKAEGKSQHHTDNCKIIELTPWDILELQIDYFQTGLLFLMPTFEQVRDILKTTNTSSLIDHLRVSL
# SRALDFFPPFCGRLGTTKNEKNGTTSFFINCNNDGAQLNHATAHGIRVSDIVESDYNPYVVRDFFPLKWSPKSRGYLPALFCSASHRFIPPPMLRERV
# FHFTKESVAKLKAKANLEMNTTKISSLQAVLAHVWRSVIRCRHLDLSEETTFEVSIDMRERLNPPLPEGFFGNAICPATVTIKTGELLEHEFGWAALQ
# INETIALHDQEKLKCIYESWMNDPEVVKLGDLPSKYFMLNNSPRFDFYKYDFGWGKPITHRSGIGNMLEGKITVSPGQQEGSMILEICLSSETIQALE
# EDVIFGKFVTTPLVGLERTIRTRI]
# end gene g6
###
# start gene g7
scaffold1968	AUGUSTUS	gene	37890	39643	0.14	-	.	g7
scaffold1968	AUGUSTUS	transcript	37890	39643	0.14	-	.	g7.t1
scaffold1968	AUGUSTUS	tts	37890	37890	.	-	.	transcript_id "g7.t1"; gene_id "g7";
scaffold1968	AUGUSTUS	exon	37890	39643	.	-	.	transcript_id "g7.t1"; gene_id "g7";
scaffold1968	AUGUSTUS	stop_codon	38124	38126	.	-	0	transcript_id "g7.t1"; gene_id "g7";
scaffold1968	AUGUSTUS	CDS	38124	39539	1	-	0	transcript_id "g7.t1"; gene_id "g7";
scaffold1968	AUGUSTUS	start_codon	39537	39539	.	-	0	transcript_id "g7.t1"; gene_id "g7";
scaffold1968	AUGUSTUS	tss	39643	39643	.	-	.	transcript_id "g7.t1"; gene_id "g7";
# coding sequence = [atggcctccaaggtatctgtcatttcaacatggactgttaaagctgctggaacaagtcagcaccatacagataactgtg
# agattattgagttgacaccatgggacattcttgcacttcaaattgactatgcgcaaagtggactcttctatcccatgcctacaagggaacaagtaaga
# gatgtatcaaaatcaacaaatactactacattaattgatcatcttagggtttcactatcccgagctttagatttctaccctccattctgtggccgcct
# tgaggcaatcacagaacagagtggaactacttctttcgtcattaattgtaacaatgctggcgttctattcaaccatgccatagctcatggtgttacaa
# ttcgcgacatcattgaatcaaattgcgttcctcatgtggttcgtgattttttctcattgaatggtgtacaaaaccaagaggctacctcccaattaccc
# tgtttggctgtgcaagtaacagagcttgtggatggcatattcattggctgcacaaacaatcacgtggttgtcgacggaacttctttttggaattttta
# caattcttgggctgagttatctcgcggttctaaaatcatatcaaaaatcccctttttgaaacgtgaattccctttcaaaattgatggtttctaccgta
# atcgtatttctatacccaatgaaagaatcaattcaggtgataaattcactccaccagcactacaaatgctgcgagaaaaggtatttcacttcaccaaa
# gaaaatatctacaagttaaaagcaaaggccaatcatgaaatgaacaccacaaagatttcttctcttcaagctgtgttggctcacgtttggcgatccgt
# gatacgttgtcgtcgtctcgatcacaacgaagaaacaacttttgaggtatccatcaacatgagggagaaagtgaatcctccattaccagaagggtact
# ttgggaatgcaatttaccctgttaccgtaacgatcaaaacaggagaactgctggagcacggatttggatgggctgctttgcaaattaatgagtcgatt
# gcttcccatgaccatgaaaagttgaagtgcatatacgagaattggatgaaggaccctgagatacaaaaattggatgaattgcctagcaattacttcat
# gctgcataactctccgcgattcaatttttttaagtatgattttggttggggaaagccaattgcacatagaagtggtgagggaaacatgttagatggga
# aaataacagtgtcacctggagtagaagaagggagcatgattgttgaaatttgcctttcttcagagacaatacaagcattggaggaagatgtaatattt
# ggggagtttgtgaacactacaccagtggttgctctggaaccaactattcgagctcgtatttaa]
# protein sequence = [MASKVSVISTWTVKAAGTSQHHTDNCEIIELTPWDILALQIDYAQSGLFYPMPTREQVRDVSKSTNTTTLIDHLRVSL
# SRALDFYPPFCGRLEAITEQSGTTSFVINCNNAGVLFNHAIAHGVTIRDIIESNCVPHVVRDFFSLNGVQNQEATSQLPCLAVQVTELVDGIFIGCTN
# NHVVVDGTSFWNFYNSWAELSRGSKIISKIPFLKREFPFKIDGFYRNRISIPNERINSGDKFTPPALQMLREKVFHFTKENIYKLKAKANHEMNTTKI
# SSLQAVLAHVWRSVIRCRRLDHNEETTFEVSINMREKVNPPLPEGYFGNAIYPVTVTIKTGELLEHGFGWAALQINESIASHDHEKLKCIYENWMKDP
# EIQKLDELPSNYFMLHNSPRFNFFKYDFGWGKPIAHRSGEGNMLDGKITVSPGVEEGSMIVEICLSSETIQALEEDVIFGEFVNTTPVVALEPTIRAR
# I]
# end gene g7
###
# command line:
# augustus --codingseq=1 --proteinprofile=/home/pgsb/tetiana.nosenko/lineages/embryophyta_odb9/prfl/EOG09360CXL.prfl --predictionStart=2283 --predictionEnd=41818 --species=arabidopsis ./tmp/scaffold1968Schil_BUSCO_geno_206160443_.temp
```
