## Supplementary material for "The *de novo* reference genome and transcriptome assemblies of the wild tomato species *Solanum chilense*": EOG09360CYM.out.1

```
# Please cite: Mario Stanke, Mark Diekhans, Robert Baertsch, David Haussler (2008),
# Using native and syntenically mapped cDNA alignments to improve de novo gene finding
# Bioinformatics 24: 637-644, doi 10.1093/bioinformatics/btn013
# No extrinsic information on sequences given.
# Initialising the parameters using config directory /home/pgsb/tetiana.nosenko/miniconda3/config/ ...
# Using protein profile unknown
# --[0..911]--> unknown_A (13) <--[18..42]--> unknown_C (23) <--[3..4]--> unknown_D (253) <--[0..64]--> unknown_E (96) <--[0..4]--> unknown_F (14) <--[0..7]--> unknown_G (9) <--[0..18]--
# BUSCO_Schil_BUSCO_geno_206160443 version. Using default transition matrix.
# admissible start codons and their probabilities: ATG(0.999), CTG(0.000802), TTG(0)
# Looks like ./tmp/scaffold1448Schil_BUSCO_geno_206160443_.temp is in fasta format.
# We have hints for 0 sequences and for 0 of the sequences in the input set.
#
# ----- prediction on sequence number 1 (length = 37649, name = scaffold1448) -----
#
# Constraints/Hints:
# (none)
# Predicted genes for sequence number 1 on both strands
# start gene g1
scaffold1448	AUGUSTUS	gene	43378	48939	0.01	-	.	g1
scaffold1448	AUGUSTUS	transcript	43378	48939	0.01	-	.	g1.t1
scaffold1448	AUGUSTUS	stop_codon	43378	43380	.	-	0	transcript_id "g1.t1"; gene_id "g1";
scaffold1448	AUGUSTUS	intron	43465	44047	0.76	-	.	transcript_id "g1.t1"; gene_id "g1";
scaffold1448	AUGUSTUS	intron	44096	45882	0.49	-	.	transcript_id "g1.t1"; gene_id "g1";
scaffold1448	AUGUSTUS	intron	45973	47937	0.2	-	.	transcript_id "g1.t1"; gene_id "g1";
scaffold1448	AUGUSTUS	intron	48048	48627	0.25	-	.	transcript_id "g1.t1"; gene_id "g1";
scaffold1448	AUGUSTUS	intron	48682	48839	0.74	-	.	transcript_id "g1.t1"; gene_id "g1";
scaffold1448	AUGUSTUS	CDS	43378	43464	0.75	-	0	transcript_id "g1.t1"; gene_id "g1";
scaffold1448	AUGUSTUS	CDS	44048	44095	0.77	-	0	transcript_id "g1.t1"; gene_id "g1";
scaffold1448	AUGUSTUS	CDS	45883	45972	0.6	-	0	transcript_id "g1.t1"; gene_id "g1";
scaffold1448	AUGUSTUS	CDS	47938	48047	0.21	-	2	transcript_id "g1.t1"; gene_id "g1";
scaffold1448	AUGUSTUS	CDS	48628	48681	0.71	-	2	transcript_id "g1.t1"; gene_id "g1";
scaffold1448	AUGUSTUS	CDS	48840	48939	0.23	-	0	transcript_id "g1.t1"; gene_id "g1";
scaffold1448	AUGUSTUS	start_codon	48937	48939	.	-	0	transcript_id "g1.t1"; gene_id "g1";
# coding sequence = [atggtgctgattttattgatagcatgcaaggggacacacttcggagatgtttgctggggttctattgctggattagaat
# tagcttttagattagtagtatttgttggtaaagctgaaactttagcaagccatgtccacttgtgggattacaatggtaaagatcagttgaggtgcatc
# ttagttaggctggcgcacaacattttaaagaaaggccttctttcagcaatcaaaacaggatgcctttatgatgttgtagaaaatgctgaaaagagctt
# tgggttttgtctagatgacaaagctgcaaacactgtgtatggaagaattcaacgtttgacatgtgctagcttgcataagaggaggttaccttcagcgt
# ggaatgtgaagtgggataagcttgaaatggttcgagacctggttatggagaaaattcggttggaaatgtcgccccgaatggatcctgcagagcgagat
# tcaaatttaatcgggtaa]
# protein sequence = [MVLILLIACKGTHFGDVCWGSIAGLELAFRLVVFVGKAETLASHVHLWDYNGKDQLRCILVRLAHNILKKGLLSAIKT
# GCLYDVVENAEKSFGFCLDDKAANTVYGRIQRLTCASLHKRRLPSAWNVKWDKLEMVRDLVMEKIRLEMSPRMDPAERDSNLIG]
# end gene g1
###
# start gene g2
scaffold1448	AUGUSTUS	gene	50972	52339	0.85	-	.	g2
scaffold1448	AUGUSTUS	transcript	50972	52339	0.85	-	.	g2.t1
scaffold1448	AUGUSTUS	stop_codon	50972	50974	.	-	0	transcript_id "g2.t1"; gene_id "g2";
scaffold1448	AUGUSTUS	CDS	50972	52339	0.85	-	0	transcript_id "g2.t1"; gene_id "g2";
scaffold1448	AUGUSTUS	start_codon	52337	52339	.	-	0	transcript_id "g2.t1"; gene_id "g2";
# coding sequence = [atgttttcgaagtttctaacgacagcgttgcggcgcacggtgcctaaaccctgccatggtacacgccgtctccgccctt
# tctccacggcggcagcggcggttggagaaccgtatgaagaggatactacgggtattactatgaaaggtgtaaaaatatccggcagacctctataccta
# gatatgcaggcaacttctccgatggatcctagggttcttgacgcgatgcttccttatcatatctcccgttacggaaatcctcattcccgaactcacta
# ttacgggtgggaatcagatcaggcagttgaggcggcccgagcccaagtcgcgaccctagttaaagcttctccgaaggagataattttcacctcaggtg
# ctactgagtccaataacatctccgtcaagggagttctgcacttctataaagataagaagcgacatgttattactactcaaacggagcacaaatgcgtt
# ctggattcttgccgtcacttacagcaagagggcttcgatgtaacttaccttcccgttgagactgatggacttgttgacctggagaagcttcgggctgc
# aataaggcctgatacgggcttggtatcagttatgatggtgaacaatgaaattggtgttattcagcctatggaggaaattgggaaaatttgcaaggaat
# ttaatgttccttttcatactgatgctgcacaagcgttgggaaaggttccaattgatgtggagaagatgaacataagtttgatgtcgttaagtgggcat
# aaaatttatgggccaaaaggtgttggcgctttgtatatgaggcgtaggccaagaattagggttgagccccagatgaatgggggtggacaagaaagagg
# gattaggagtgggacagtacctactccgctagtggtagggtttggggcagcttgtgaacttgcaatgaaggaaatggaatatgacgagcagaggatta
# aagctttgcaggagaggttgctgaatggtataaggtctaagattgatggggttgttataaatggaagtgttgaaaggcgatatgctgggaatttgaac
# ttatcctttgcatatgtggaaggtgagagcttgttgatggggctgaaggaggttgcagtgtcaagtggaagtgcgtgtaccagtgcaagtttggagcc
# ctcctacgtgttgagggcgttgggcgttgaagaagatatggcccatacgtcgattcgatacggaattgggaggtttagtactgagcaagaaattgatc
# gtgctgtagatcttacagtcaagcaggttgagaaattaagggaaatgagcccactctatgaaatggttaaagagggaattgatataaagagtatacag
# tgggcacaacattag]
# protein sequence = [MFSKFLTTALRRTVPKPCHGTRRLRPFSTAAAAVGEPYEEDTTGITMKGVKISGRPLYLDMQATSPMDPRVLDAMLPY
# HISRYGNPHSRTHYYGWESDQAVEAARAQVATLVKASPKEIIFTSGATESNNISVKGVLHFYKDKKRHVITTQTEHKCVLDSCRHLQQEGFDVTYLPV
# ETDGLVDLEKLRAAIRPDTGLVSVMMVNNEIGVIQPMEEIGKICKEFNVPFHTDAAQALGKVPIDVEKMNISLMSLSGHKIYGPKGVGALYMRRRPRI
# RVEPQMNGGGQERGIRSGTVPTPLVVGFGAACELAMKEMEYDEQRIKALQERLLNGIRSKIDGVVINGSVERRYAGNLNLSFAYVEGESLLMGLKEVA
# VSSGSACTSASLEPSYVLRALGVEEDMAHTSIRYGIGRFSTEQEIDRAVDLTVKQVEKLREMSPLYEMVKEGIDIKSIQWAQH]
# end gene g2
###
# start gene g3
scaffold1448	AUGUSTUS	gene	53744	56059	1	+	.	g3
scaffold1448	AUGUSTUS	transcript	53744	56059	1	+	.	g3.t1
scaffold1448	AUGUSTUS	start_codon	53744	53746	.	+	0	transcript_id "g3.t1"; gene_id "g3";
scaffold1448	AUGUSTUS	CDS	53744	56059	1	+	0	transcript_id "g3.t1"; gene_id "g3";
scaffold1448	AUGUSTUS	stop_codon	56057	56059	.	+	0	transcript_id "g3.t1"; gene_id "g3";
# coding sequence = [atgttcaagtactcgccgcgtagaaaccaacagagaaataaaggttttaaggtgaaacatgctcttcagatatgtgtac
# ttgttggtgtttgtatctggctgctttaccaggtccagcactcacgtagcaagaaagcatctattgaacaaaacacaagagcctcagagaaggtacaa
# actgacaatgatgttataaggtttggaaggaaggacctcctacctcaaaagaaggaagtggatattgatgatgagaagctgaaggaggtgacagaaga
# agatgagcttaagcgttttgacgatgataccaaagtggaggagcatgaccatgatctagaaaaatcagcggaggatagtgagcataaaggggcttcag
# tggatgaggatacagggacagaaaaaattgaggagaaagaagtgagtggagaaaatgctgaagcagaaagcaaagagaacactgaagatggcaaaggc
# gagagcactgaggaagccactgactcaaataccgacaacagtgaaactaatgaaaccagagaagaagatagtgaaaaagatcaggtaaagcaaagtga
# cgttgagggtgaagaaactaaggatcagggattagaaaaggaagtcaaggatgttaaagagaataatgacagtgaaagtgaagagaaggcacaaagtg
# aagagagtggaaatgaagaaacctctataaatagaagtgaagaagtagttgaaaatgaaagtgacaagaagtcggtggaattggaagaaagtaatgaa
# gggaaagtaaaagagaatgaggagagcaaagaagagaagaatgagggggacagcagagagattgatgaagccagcaaagagacggaagagaaccaagg
# gaaaactgaagaatctggttcatcagaagataaggttcatgatgaaattgatacaactaatgaggcttcaacagtggaaagtggcaagaaagagagtt
# cattggttaaagaaacttcagattctgaaaacatgactggtacagaaggaaatggtaatgtagccttgaataatgaggaggaatccaagaagggagaa
# gatgagttgcaagacaagaaaaataagttggattcagatgctggagaaaataagatgcttgaacaaaatagctctgcagatacaaatactgttggaga
# agtgactaatgaaagcaacactgagggaagttctaatgctgcagcaggaaacaatgaagccgctagccagcagacagaaactgacaattctgcatctg
# aagccactcaaaatgaaatcaacagtaatgataactccaatcaagcaggaacaaatgaagccaatgaacatcagcaagaaaatgaaaactccgcatct
# cataccatacaaaatgagaacaagtctagtgataaatcagatcatgcaacaggaactgacaaagctaatgaacaacagcaaggaaatgagaacaagtc
# tagtaatgactccaatcacgcagcagaaaccaatgatgtcaataagcagcagcaggaacaggaaagttctgtttctgataccaaacaaaatgagaaga
# actctgctgaagactccaatcttgcagaaggaacaaacgaagcgaataagcagcagaaggaacaagacagttctgcttctgacaccaaacaaaatgag
# aagagctctgctgaagactccaatcttacagaaggaaccaatgaagccaacaaacagcagcaggaaaatgaaagttctgtcgctcatactacacaaaa
# tgagaacaactccggcgaggactccaatcttgcacaaggaaccaacgatgccaacaaacagcagcaggaaaatgacagttctgcctctcataccacac
# aaaatgagaactcaattaaggaagctgtttctgttggagatggcacacagaacgatccaaatgagcagcagtctgagaaaaacgattcaaattcctcg
# ggaaatgaagaatcagtaacaagttcaaagggctctgttacagttgaccaaaatggcaactctgtaactgctggtgcaactgagaagtcaacaggagg
# tgggaacgatcaaaatgaggcaaaccaaaaatcagatactaattctgatacaggctctgggaacaaaataaatccctcaaatgacaatgatgagacag
# accccaaattaactgattcttccacctcaaatagcaaacctgatgatagccagcaaaagcaagtggagtcgacagattctgcgattcctcgagaagag
# acagaggctcgtactgatctgggaacattgccacagacaggaagcgaggggaacagtcatgaagaagctacagcagagtaa]
# protein sequence = [MFKYSPRRNQQRNKGFKVKHALQICVLVGVCIWLLYQVQHSRSKKASIEQNTRASEKVQTDNDVIRFGRKDLLPQKKE
# VDIDDEKLKEVTEEDELKRFDDDTKVEEHDHDLEKSAEDSEHKGASVDEDTGTEKIEEKEVSGENAEAESKENTEDGKGESTEEATDSNTDNSETNET
# REEDSEKDQVKQSDVEGEETKDQGLEKEVKDVKENNDSESEEKAQSEESGNEETSINRSEEVVENESDKKSVELEESNEGKVKENEESKEEKNEGDSR
# EIDEASKETEENQGKTEESGSSEDKVHDEIDTTNEASTVESGKKESSLVKETSDSENMTGTEGNGNVALNNEEESKKGEDELQDKKNKLDSDAGENKM
# LEQNSSADTNTVGEVTNESNTEGSSNAAAGNNEAASQQTETDNSASEATQNEINSNDNSNQAGTNEANEHQQENENSASHTIQNENKSSDKSDHATGT
# DKANEQQQGNENKSSNDSNHAAETNDVNKQQQEQESSVSDTKQNEKNSAEDSNLAEGTNEANKQQKEQDSSASDTKQNEKSSAEDSNLTEGTNEANKQ
# QQENESSVAHTTQNENNSGEDSNLAQGTNDANKQQQENDSSASHTTQNENSIKEAVSVGDGTQNDPNEQQSEKNDSNSSGNEESVTSSKGSVTVDQNG
# NSVTAGATEKSTGGGNDQNEANQKSDTNSDTGSGNKINPSNDNDETDPKLTDSSTSNSKPDDSQQKQVESTDSAIPREETEARTDLGTLPQTGSEGNS
# HEEATAE]
# end gene g3
###
# start gene g4
scaffold1448	AUGUSTUS	gene	57789	60313	0.34	-	.	g4
scaffold1448	AUGUSTUS	transcript	57789	60313	0.34	-	.	g4.t1
scaffold1448	AUGUSTUS	stop_codon	57789	57791	.	-	0	transcript_id "g4.t1"; gene_id "g4";
scaffold1448	AUGUSTUS	intron	57917	58499	0.68	-	.	transcript_id "g4.t1"; gene_id "g4";
scaffold1448	AUGUSTUS	intron	58543	59806	0.94	-	.	transcript_id "g4.t1"; gene_id "g4";
scaffold1448	AUGUSTUS	intron	59914	60207	0.97	-	.	transcript_id "g4.t1"; gene_id "g4";
scaffold1448	AUGUSTUS	CDS	57789	57916	0.65	-	2	transcript_id "g4.t1"; gene_id "g4";
scaffold1448	AUGUSTUS	CDS	58500	58542	0.89	-	0	transcript_id "g4.t1"; gene_id "g4";
scaffold1448	AUGUSTUS	CDS	59807	59913	0.95	-	2	transcript_id "g4.t1"; gene_id "g4";
scaffold1448	AUGUSTUS	CDS	60208	60313	0.63	-	0	transcript_id "g4.t1"; gene_id "g4";
scaffold1448	AUGUSTUS	start_codon	60311	60313	.	-	0	transcript_id "g4.t1"; gene_id "g4";
# coding sequence = [atgttcagatctagtgttcgctccgccctccgcggccgggctcctcgtgtaacgccggctcccaagaggactttctctt
# ctcacgcctccgtcgaagaagaggcccgggaagcttctaaatgggagaaaatcacttacgttgcaataatatctagcactattcttgcagtggttaat
# ctctccaagggtcatcctcacagtgaagagcctcctgcttatccatacttgcacattcgcaacaaggagtttccatgggttccatctgttgtgagaaa
# gtcagaagttgtaatcagaattttcatgttctgcggcatatgcttatctgttgttttgctggttgatgttcaaaagcttcgagtgcctgttccgaagc
# ctcatttttag]
# protein sequence = [MFRSSVRSALRGRAPRVTPAPKRTFSSHASVEEEAREASKWEKITYVAIISSTILAVVNLSKGHPHSEEPPAYPYLHI
# RNKEFPWVPSVVRKSEVVIRIFMFCGICLSVVLLVDVQKLRVPVPKPHF]
# end gene g4
###
# start gene g5
scaffold1448	AUGUSTUS	gene	61450	62952	0.44	-	.	g5
scaffold1448	AUGUSTUS	transcript	61450	62952	0.44	-	.	g5.t1
scaffold1448	AUGUSTUS	stop_codon	61450	61452	.	-	0	transcript_id "g5.t1"; gene_id "g5";
scaffold1448	AUGUSTUS	intron	62107	62263	0.47	-	.	transcript_id "g5.t1"; gene_id "g5";
scaffold1448	AUGUSTUS	intron	62635	62729	1	-	.	transcript_id "g5.t1"; gene_id "g5";
scaffold1448	AUGUSTUS	CDS	61450	62106	0.98	-	0	transcript_id "g5.t1"; gene_id "g5";
scaffold1448	AUGUSTUS	CDS	62264	62634	0.47	-	2	transcript_id "g5.t1"; gene_id "g5";
scaffold1448	AUGUSTUS	CDS	62730	62952	0.94	-	0	transcript_id "g5.t1"; gene_id "g5";
scaffold1448	AUGUSTUS	start_codon	62950	62952	.	-	0	transcript_id "g5.t1"; gene_id "g5";
# coding sequence = [atgccaggagacaagactcttggaggaggtgatgatgccttcaatacatttttcagcgaaaccggctcagggaagcacg
# ttcctcgtgctgtttttgttgatcttgagcccactgttattgatgaagtgagagctggaccatatcgccagttatttcaccctgaacaattgattagt
# ggcaaagaagatgcagcaaacaacttcgcacgaggacactatacaattggaagggagattgttgatctttgcttggatcgaatcagaaagcttgcaga
# caactgcactggtctgcagggttttttggtctttaatgctgttggtggaggcactggttctggcttaggttcacttttattagaacgtttgtcggtgg
# actatggtaaaaaatccaagcttgggtttactgtgtatccctctcctcaggtttcaacctctgtggtggagccatacaatagtgttctgtcaacccac
# tccctattggaacacacagatgttgctgtcttgcttgataatgaagccatttatgacatttgtcgtcggtcccttgacattgaacgccccacctatac
# caacttgaaccgactggtgtcacaggtgatctcatctctcactgcttctttgaggtttgatggagctttgaatgtcgatgtgaatgaattccagacta
# acctggtcccatacccaaggatccacttcatgctttcgtcttatgctccggttatatctgctgagaaggctcaccacgaacaacattctgtggcagaa
# atcaccacaactgcttttgaaccagcttctatgatggccaaatgtgatcctcgtcgtggcaagtacatggcgtgctgcctaatgtatcgaggggatgt
# ggttcctaaggatgtgaatgctgctgtatccataatcaaaacgaaacgtagtattcaatttgttgattggtgtccaacaggttttaaatgtggtatca
# attatcaaacaccaaccgttgtccccggaggtgatttggccaaggtacagagagcagtgtgtatgatatccaattccactagtgttgctgaggttttc
# tccagaatcgaccacaaatttgatctaatgtacgcgaaaagagcatttgttcattggtatgtgggtgaaggcatggaggaaggtgaattttctgaagc
# ccgtgaagatttagctgcgcttgagaaagattatgaggaggtgggtgctgagtatgggcaaggtgaagagggtagtgaaggagaagaatactga]
# protein sequence = [MPGDKTLGGGDDAFNTFFSETGSGKHVPRAVFVDLEPTVIDEVRAGPYRQLFHPEQLISGKEDAANNFARGHYTIGRE
# IVDLCLDRIRKLADNCTGLQGFLVFNAVGGGTGSGLGSLLLERLSVDYGKKSKLGFTVYPSPQVSTSVVEPYNSVLSTHSLLEHTDVAVLLDNEAIYD
# ICRRSLDIERPTYTNLNRLVSQVISSLTASLRFDGALNVDVNEFQTNLVPYPRIHFMLSSYAPVISAEKAHHEQHSVAEITTTAFEPASMMAKCDPRR
# GKYMACCLMYRGDVVPKDVNAAVSIIKTKRSIQFVDWCPTGFKCGINYQTPTVVPGGDLAKVQRAVCMISNSTSVAEVFSRIDHKFDLMYAKRAFVHW
# YVGEGMEEGEFSEAREDLAALEKDYEEVGAEYGQGEEGSEGEEY]
# end gene g5
###
# start gene g6
scaffold1448	AUGUSTUS	gene	64429	68664	0.69	-	.	g6
scaffold1448	AUGUSTUS	transcript	64429	68664	0.69	-	.	g6.t1
scaffold1448	AUGUSTUS	stop_codon	64429	64431	.	-	0	transcript_id "g6.t1"; gene_id "g6";
scaffold1448	AUGUSTUS	intron	64818	66083	0.74	-	.	transcript_id "g6.t1"; gene_id "g6";
scaffold1448	AUGUSTUS	CDS	64429	64817	0.74	-	2	transcript_id "g6.t1"; gene_id "g6";
scaffold1448	AUGUSTUS	CDS	66084	68664	0.9	-	0	transcript_id "g6.t1"; gene_id "g6";
scaffold1448	AUGUSTUS	start_codon	68662	68664	.	-	0	transcript_id "g6.t1"; gene_id "g6";
# coding sequence = [atggattatatgaagcgtcaatttctgatactcataagtttttttctcttcattgttcaggcgagttcatcgcctcggg
# atattgctattttactccgggttaagtccgcccaactcgatgacccgaatgggttgattgctgattggaacgggtctgctccaaatgcgccttgcagc
# tggaacgggatcaagtgtgatcgtagaaccggtcaggttctgtccattgattttgggagttttggaatcgcaggtcgttttcctgctgatttctgccg
# gatttcgactttgcaggaactcaatctgggtgataacagttttggtgagtccatttcctctgactcatggtcactctgttcgcatctacacttattga
# atatttctttaaatttctttgttggccggctgccggagtttattaccaagtttgataacttgaccatccttgatgctaattcaaacaatttctccggt
# gaaatcccggcgagtttaggccgtttacccaaattacaagtgctaaatatagctaacaatctcctcaatggttcaattcctgagttcttgacgaatct
# taccgagttgacgagattggaaattgctgcaaatccgtttaagccaggtccattgccttcctcaatcggccgactcggtaagcttcgaattttctatg
# ctcggtttgcgagccttattgggaattttccagattctatcaaagacctgaaatctattcaggattttgatgtggcaaacaacaatctctccggaaaa
# attccagaaagcttcggaaaactcaaaaccatacaacaaatagagctctttgggaaccatttctcaggcgaattgccggacatgttttccggtcttgg
# ttctctttccaggtttgacgcttctgagaacaatctcaccgggaaaatacctgaaacccttacccatttgccattggaatctttaaatctcaatgata
# accaattagaaggcgaaatttcagaaaatttagctcttaacccaaatcttagtcagttaaagctttttaacaacagattttcaggtactttacctcaa
# aagtttggtttaagttcagatttagacgagtttgatgtctccggcaacaatctagaaggttctttacctcccaacctatgttctagaaagaaacttag
# gattttgaacctgtttgataataagttcaatgggccaatcccagaatcctatgggcagtgttattcactatcatatgtgcgtatctataacaatcaat
# tctctggtgaattaccaactggtttctggggatttgatggatacacatttcttgaactacgaaacaacaactttcaaggttcaataccagcttcaatc
# tccaatgctcgaggcctgacacaaattctcatctccggcaacaacttctctggagaattgccagcagaaatatgcaatttggaagaggttgtgttcat
# ggacattagcaagaatcaattatcaggggagttgccttcgtgtatcacaagattgaaaaagttacaaaagcttgatctttcacaaaataggatcaggg
# gtcaaattcccaaatcagttagttcttggaatgaattgactgagttgagtttagctgataatcaactgaccggtgaaattcctggtgagcttgggatg
# ttaccggtcttaacctacttagacctcgcctcaaactttttttctggtgaaattccatccgagctgagcaagctcaagctcaacaaattcaatgtatc
# gaataacaggctggaagggaaagtgccacttgggtttgataacgattttttcgtctcaggtttactgggcaatccggatctttgtagtccagatctta
# agcctctgccccagtgccgaagacctaaaagtgtaagcttgtacttggtgtgtattttatcagcttttgccttcatacttgttgggtcacttgtttgt
# gtcttactcaaggccagtaagctgctaccaatccgtagcaaacgtaaaagtgtgtggagaattactgcattccaacgcgtcggtttcacagagagaga
# cgtgttagatgcactgatagaaaaaaatctcattggagctggtgggtcgggtcgggtgtaccgggtcaaattgaaaaacgggcagatggttgcggtga
# agaaactttgggcggctaaacgggaaagagaatccgaggaggtgttcaggtcagaggtggagacattagggagagttcggcatggaaacatagtgaaa
# ctattgtacactggcattggtgatgactttaggatattggtgtatgaatacatggagaatggaagcttaggagacgtattacatggggaaaaaggtgg
# cttgttattggattggccgaggagatttgccatagcagttggagcagctcatggattggcctatttgcaccatgattctgtgccagcagtagttcaca
# gagatgttaagtctaataacattttgttggacgaagatttcaggcccaaagtggctgattttgggctagctaaggcaatgcgaggggatgctgaggag
# agtgatcaagccatgtcccacattgctggttcctacggctacattgcacctgaatatgcctacactctgaagatcactgagaagagtgatgtttatag
# ctttggtgtggtactgttggagctaataattggtaaaaggcctaatgactcctctttcggagaggacaaggacattgtcaagtgggtgttagaggttg
# caacatcgtctaagaaagacgaaggaactggccatattgttacgtgcgcaggtggtattcttgatttgaatcagctagttgaccagagaatgaatcca
# tctgcaagcgattacgcagagattaaaaatgttttagatgtggctttgctttgcacttcagcattgcctatcaataggccttccatgagaagagttgt
# tgaattgctgaagaatatcccctctgctcgttctaaaacaacgcattag]
# protein sequence = [MDYMKRQFLILISFFLFIVQASSSPRDIAILLRVKSAQLDDPNGLIADWNGSAPNAPCSWNGIKCDRRTGQVLSIDFG
# SFGIAGRFPADFCRISTLQELNLGDNSFGESISSDSWSLCSHLHLLNISLNFFVGRLPEFITKFDNLTILDANSNNFSGEIPASLGRLPKLQVLNIAN
# NLLNGSIPEFLTNLTELTRLEIAANPFKPGPLPSSIGRLGKLRIFYARFASLIGNFPDSIKDLKSIQDFDVANNNLSGKIPESFGKLKTIQQIELFGN
# HFSGELPDMFSGLGSLSRFDASENNLTGKIPETLTHLPLESLNLNDNQLEGEISENLALNPNLSQLKLFNNRFSGTLPQKFGLSSDLDEFDVSGNNLE
# GSLPPNLCSRKKLRILNLFDNKFNGPIPESYGQCYSLSYVRIYNNQFSGELPTGFWGFDGYTFLELRNNNFQGSIPASISNARGLTQILISGNNFSGE
# LPAEICNLEEVVFMDISKNQLSGELPSCITRLKKLQKLDLSQNRIRGQIPKSVSSWNELTELSLADNQLTGEIPGELGMLPVLTYLDLASNFFSGEIP
# SELSKLKLNKFNVSNNRLEGKVPLGFDNDFFVSGLLGNPDLCSPDLKPLPQCRRPKSVSLYLVCILSAFAFILVGSLVCVLLKASKLLPIRSKRKSVW
# RITAFQRVGFTERDVLDALIEKNLIGAGGSGRVYRVKLKNGQMVAVKKLWAAKRERESEEVFRSEVETLGRVRHGNIVKLLYTGIGDDFRILVYEYME
# NGSLGDVLHGEKGGLLLDWPRRFAIAVGAAHGLAYLHHDSVPAVVHRDVKSNNILLDEDFRPKVADFGLAKAMRGDAEESDQAMSHIAGSYGYIAPEY
# AYTLKITEKSDVYSFGVVLLELIIGKRPNDSSFGEDKDIVKWVLEVATSSKKDEGTGHIVTCAGGILDLNQLVDQRMNPSASDYAEIKNVLDVALLCT
# SALPINRPSMRRVVELLKNIPSARSKTTH]
# end gene g6
###
# command line:
# augustus --codingseq=1 --proteinprofile=/home/pgsb/tetiana.nosenko/lineages/embryophyta_odb9/prfl/EOG09360CYM.prfl --predictionStart=32809 --predictionEnd=70457 --species=BUSCO_Schil_BUSCO_geno_206160443 ./tmp/scaffold1448Schil_BUSCO_geno_206160443_.temp
```
