## Supplementary material for "The *de novo* reference genome and transcriptome assemblies of the wild tomato species *Solanum chilense*": EOG09360CYM.out.2

```
# Please cite: Mario Stanke, Mark Diekhans, Robert Baertsch, David Haussler (2008),
# Using native and syntenically mapped cDNA alignments to improve de novo gene finding
# Bioinformatics 24: 637-644, doi 10.1093/bioinformatics/btn013
# No extrinsic information on sequences given.
# Initialising the parameters using config directory /home/pgsb/tetiana.nosenko/miniconda3/config/ ...
# Using protein profile unknown
# --[0..911]--> unknown_A (13) <--[18..42]--> unknown_C (23) <--[3..4]--> unknown_D (253) <--[0..64]--> unknown_E (96) <--[0..4]--> unknown_F (14) <--[0..7]--> unknown_G (9) <--[0..18]--
# BUSCO_Schil_BUSCO_geno_206160443 version. Using default transition matrix.
# admissible start codons and their probabilities: ATG(0.999), CTG(0.000802), TTG(0)
# Looks like ./tmp/scaffold5911Schil_BUSCO_geno_206160443_.temp is in fasta format.
# We have hints for 0 sequences and for 0 of the sequences in the input set.
#
# ----- prediction on sequence number 1 (length = 27521, name = scaffold5911) -----
#
# Constraints/Hints:
# (none)
# Predicted genes for sequence number 1 on both strands
# start gene g1
scaffold5911	AUGUSTUS	gene	1239	9847	0.02	-	.	g1
scaffold5911	AUGUSTUS	transcript	1239	9847	0.02	-	.	g1.t1
scaffold5911	AUGUSTUS	stop_codon	1239	1241	.	-	0	transcript_id "g1.t1"; gene_id "g1";
scaffold5911	AUGUSTUS	intron	1380	1472	0.98	-	.	transcript_id "g1.t1"; gene_id "g1";
scaffold5911	AUGUSTUS	intron	1599	2316	0.96	-	.	transcript_id "g1.t1"; gene_id "g1";
scaffold5911	AUGUSTUS	intron	2474	3904	0.59	-	.	transcript_id "g1.t1"; gene_id "g1";
scaffold5911	AUGUSTUS	intron	4015	4198	0.88	-	.	transcript_id "g1.t1"; gene_id "g1";
scaffold5911	AUGUSTUS	intron	4347	4828	0.98	-	.	transcript_id "g1.t1"; gene_id "g1";
scaffold5911	AUGUSTUS	intron	4971	5633	0.24	-	.	transcript_id "g1.t1"; gene_id "g1";
scaffold5911	AUGUSTUS	intron	5725	5923	0.78	-	.	transcript_id "g1.t1"; gene_id "g1";
scaffold5911	AUGUSTUS	intron	6030	7243	0.56	-	.	transcript_id "g1.t1"; gene_id "g1";
scaffold5911	AUGUSTUS	intron	7344	7583	0.94	-	.	transcript_id "g1.t1"; gene_id "g1";
scaffold5911	AUGUSTUS	intron	7690	7803	0.79	-	.	transcript_id "g1.t1"; gene_id "g1";
scaffold5911	AUGUSTUS	intron	8047	9181	0.31	-	.	transcript_id "g1.t1"; gene_id "g1";
scaffold5911	AUGUSTUS	intron	9234	9686	0.35	-	.	transcript_id "g1.t1"; gene_id "g1";
scaffold5911	AUGUSTUS	CDS	1239	1379	1	-	0	transcript_id "g1.t1"; gene_id "g1";
scaffold5911	AUGUSTUS	CDS	1473	1598	0.98	-	0	transcript_id "g1.t1"; gene_id "g1";
scaffold5911	AUGUSTUS	CDS	2317	2473	0.98	-	1	transcript_id "g1.t1"; gene_id "g1";
scaffold5911	AUGUSTUS	CDS	3905	4014	0.89	-	0	transcript_id "g1.t1"; gene_id "g1";
scaffold5911	AUGUSTUS	CDS	4199	4346	0.98	-	1	transcript_id "g1.t1"; gene_id "g1";
scaffold5911	AUGUSTUS	CDS	4829	4970	0.49	-	2	transcript_id "g1.t1"; gene_id "g1";
scaffold5911	AUGUSTUS	CDS	5634	5724	0.76	-	0	transcript_id "g1.t1"; gene_id "g1";
scaffold5911	AUGUSTUS	CDS	5924	6029	0.98	-	1	transcript_id "g1.t1"; gene_id "g1";
scaffold5911	AUGUSTUS	CDS	7244	7343	0.94	-	2	transcript_id "g1.t1"; gene_id "g1";
scaffold5911	AUGUSTUS	CDS	7584	7689	0.77	-	0	transcript_id "g1.t1"; gene_id "g1";
scaffold5911	AUGUSTUS	CDS	7804	8046	0.96	-	0	transcript_id "g1.t1"; gene_id "g1";
scaffold5911	AUGUSTUS	CDS	9182	9233	0.3	-	1	transcript_id "g1.t1"; gene_id "g1";
scaffold5911	AUGUSTUS	CDS	9687	9847	0.49	-	0	transcript_id "g1.t1"; gene_id "g1";
scaffold5911	AUGUSTUS	start_codon	9845	9847	.	-	0	transcript_id "g1.t1"; gene_id "g1";
# coding sequence = [atggatgtggatttaattggtgatttagcgaggcttgatgctgaactgttgcagcttcctgatgtttcgtcgtttgcta
# tcaaggataacccttttgttgcccagaagctttttgatcaatggctatcgctcccagacacagcacctttggtagttctacatgcacagagttactgg
# tacctggtggtgggagctggctgggtattagtcgaggtgaaaaatttgcttaataatgctaaagctggtggacccttgagcgcgactggagcttcttc
# cagcacaaatgtagcgacaagcagttctttgccgtctatgtttccggctggaagtacccctccgctttccccaagaagttcatctggttcgccgcgga
# caacgagacccagggcaggcccctctatgttaggatcccctttgaaattagtgaacgaacctgttaaggagctaataccacagttctattttcaaaat
# ggccgtccacctccaaatgaattgaaggaacgctgcttgtttagaataaaccagtttttctatggtcacacggatggactacaaatggatgaattcaa
# accaattactaaggaaatatgcaagttgccatcgttcttctccactgttctttttaggaagattgatgttgatcaaacaggcatcataacaagggatg
# tctttgttgattactgggtcaatggaaacatgttgacaaaagatatagcaacccaaatttacacaatcttgaagcagccagatctcaaacacctgaca
# caggatgatttcaagcctgttcttcgagatcttttggcaacacatcctggtttagagttcttacggaacactcccgaatttcaagagcgatatgctga
# aactgtaatatacagaatatttttctacgtgaatagattgggtgatggtcatcttaccctcagggagctgaagcgttctgacctaattgctgcaatgc
# aacatgcagatgaagaagaagatattaacaaggtccttagatacttttcttacgaacacttttacgtgatatattgcaagttttgggagctcgatact
# gatcatgattttctgattgataaagagaacctcattcgatatggcaatcatgcccttacgtacaggatcgttgatagaatattttctcaggttccgag
# gaagtttacaagtaaagttgaaggaaagatgggttatgaagacttcgtttactttatattatcagaggaggataaaacgtcagagcctggtcttgagt
# actggttcaaatgcatagatttggatggaaatagtattctgactaggaatgagatgcaattcttttatgaggagcagttgcatagaatggaatgcatg
# ggccaagagccagtgctttttgaggatattttgtgccagatggttgacatgattaatccagaggatcaaagttattttgcattacgcgacttgaaggg
# aaataaactatccagcagtgtttttaatgttctctttaaccttaataagttcatggcatttgaaacccgcgacccgttccttatacgtcaagaacgcg
# agaatccgaatttgaccgagtgggatcgctttgcacacagggaatatattagactctcaatggaggaagatgcagaggatgcctccaatggaagtgca
# gatgtctgggatgaatcacttgaggcgcctttttaa]
# protein sequence = [MDVDLIGDLARLDAELLQLPDVSSFAIKDNPFVAQKLFDQWLSLPDTAPLVVLHAQSYWYLVVGAGWVLVEVKNLLNN
# AKAGGPLSATGASSSTNVATSSSLPSMFPAGSTPPLSPRSSSGSPRTTRPRAGPSMLGSPLKLVNEPVKELIPQFYFQNGRPPPNELKERCLFRINQF
# FYGHTDGLQMDEFKPITKEICKLPSFFSTVLFRKIDVDQTGIITRDVFVDYWVNGNMLTKDIATQIYTILKQPDLKHLTQDDFKPVLRDLLATHPGLE
# FLRNTPEFQERYAETVIYRIFFYVNRLGDGHLTLRELKRSDLIAAMQHADEEEDINKVLRYFSYEHFYVIYCKFWELDTDHDFLIDKENLIRYGNHAL
# TYRIVDRIFSQVPRKFTSKVEGKMGYEDFVYFILSEEDKTSEPGLEYWFKCIDLDGNSILTRNEMQFFYEEQLHRMECMGQEPVLFEDILCQMVDMIN
# PEDQSYFALRDLKGNKLSSSVFNVLFNLNKFMAFETRDPFLIRQERENPNLTEWDRFAHREYIRLSMEEDAEDASNGSADVWDESLEAPF]
# end gene g1
###
# start gene g2
scaffold5911	AUGUSTUS	gene	11440	12617	0.93	-	.	g2
scaffold5911	AUGUSTUS	transcript	11440	12617	0.93	-	.	g2.t1
scaffold5911	AUGUSTUS	stop_codon	11440	11442	.	-	0	transcript_id "g2.t1"; gene_id "g2";
scaffold5911	AUGUSTUS	intron	11710	12434	1	-	.	transcript_id "g2.t1"; gene_id "g2";
scaffold5911	AUGUSTUS	CDS	11440	11709	1	-	0	transcript_id "g2.t1"; gene_id "g2";
scaffold5911	AUGUSTUS	CDS	12435	12617	0.93	-	0	transcript_id "g2.t1"; gene_id "g2";
scaffold5911	AUGUSTUS	start_codon	12615	12617	.	-	0	transcript_id "g2.t1"; gene_id "g2";
# coding sequence = [atgcctctatatgactgtatgctgttactgaaaccccatgtaaagaaggaggctatgatggacctcattgcaaaggttg
# ggaagcatgtctatcgaaaaaatggtgtccttacagatttaaagtcatttggaactgttcaactgggttatggcattaagaaactagatggaagatac
# tatcagggtcaactgatgcaaatgacagtgatgacaccacccagcttaaacaatgagctgcattacctgaacaaagaagaccgcttactccgttggct
# tttggttaagcatcgagacatcaaatttggatttgacttgttgggtgaagatgatgatggcaaggctgaactaagcaagttcaggagaaacattaatg
# aggaagaagaagaagaagaagatgatgatgatgacgatgacgagtataataccaatgaagccgagacaaacaaagtctag]
# protein sequence = [MPLYDCMLLLKPHVKKEAMMDLIAKVGKHVYRKNGVLTDLKSFGTVQLGYGIKKLDGRYYQGQLMQMTVMTPPSLNNE
# LHYLNKEDRLLRWLLVKHRDIKFGFDLLGEDDDGKAELSKFRRNINEEEEEEEDDDDDDDEYNTNEAETNKV]
# end gene g2
###
# start gene g3
scaffold5911	AUGUSTUS	gene	16849	20211	0.1	+	.	g3
scaffold5911	AUGUSTUS	transcript	16849	20211	0.1	+	.	g3.t1
scaffold5911	AUGUSTUS	start_codon	16849	16851	.	+	0	transcript_id "g3.t1"; gene_id "g3";
scaffold5911	AUGUSTUS	intron	17095	17165	0.79	+	.	transcript_id "g3.t1"; gene_id "g3";
scaffold5911	AUGUSTUS	intron	17253	17734	0.51	+	.	transcript_id "g3.t1"; gene_id "g3";
scaffold5911	AUGUSTUS	intron	17869	18121	0.66	+	.	transcript_id "g3.t1"; gene_id "g3";
scaffold5911	AUGUSTUS	intron	18324	18486	0.99	+	.	transcript_id "g3.t1"; gene_id "g3";
scaffold5911	AUGUSTUS	intron	18567	19545	0.67	+	.	transcript_id "g3.t1"; gene_id "g3";
scaffold5911	AUGUSTUS	intron	19715	19787	0.88	+	.	transcript_id "g3.t1"; gene_id "g3";
scaffold5911	AUGUSTUS	intron	19861	20086	1	+	.	transcript_id "g3.t1"; gene_id "g3";
scaffold5911	AUGUSTUS	CDS	16849	17094	0.99	+	0	transcript_id "g3.t1"; gene_id "g3";
scaffold5911	AUGUSTUS	CDS	17166	17252	0.51	+	0	transcript_id "g3.t1"; gene_id "g3";
scaffold5911	AUGUSTUS	CDS	17735	17868	1	+	0	transcript_id "g3.t1"; gene_id "g3";
scaffold5911	AUGUSTUS	CDS	18122	18323	0.66	+	1	transcript_id "g3.t1"; gene_id "g3";
scaffold5911	AUGUSTUS	CDS	18487	18566	0.66	+	0	transcript_id "g3.t1"; gene_id "g3";
scaffold5911	AUGUSTUS	CDS	19546	19714	0.63	+	1	transcript_id "g3.t1"; gene_id "g3";
scaffold5911	AUGUSTUS	CDS	19788	19860	0.9	+	0	transcript_id "g3.t1"; gene_id "g3";
scaffold5911	AUGUSTUS	CDS	20087	20211	0.31	+	2	transcript_id "g3.t1"; gene_id "g3";
scaffold5911	AUGUSTUS	stop_codon	20209	20211	.	+	0	transcript_id "g3.t1"; gene_id "g3";
# coding sequence = [atgataacgacgacgacgccgatggaaggcgcaatgcttaaactaccgtgtctccggtcggttagccggaacacttatt
# tcaccaatcgaagctccaattcgttcccatggagttaccggcggttacatatttcagcttcagcatcaacatcagcatcagcttcagctccattagta
# gaaggcccaaaacatggacccggttcgctagggcatatcacccgttccgacttccctatacttcaccagtatggaagaattttggtgtttgagttttt
# tgggaactcagttgttgaggttttggaggaagtgttacaaactcagtttttcaaaaaagagataaatggcttgaagcttgtatatttggacaatgctg
# caacttcccagaagccaagagctgtgatcgaagctttgcagaaatattatgaagcctacaattccaatgtccaccggggcattcattatttgagatat
# gcgatattgactagtttgtattatcatttcgaaccaagtgcaaaggcgacagatgagtatgagtcagcaagacaaaaggtggcaaatttcattcacgc
# ggccgaagctagagagatcatttttacaagaaatgctactgaggctatcaacttagtggcttattcttggggactctcaaacttgaaaccaggagatg
# agattataaccacaatagctgaacatcacagtgcaattgttccttggcaaattgttgctcaaaagactggtgctgtcctgagtgctacccccatttta
# tatgcagcttctgttcttcctatggatgaagtcataagttgggcacatgatattggagcaaaagtgcttgtagatgcttgtcaaagtgtcccacacat
# ggtggtcaatgttaagaatctagacactgattttcttgttggttcctctcataagatgtgtgggcctacaggcgttggtttcttgtatggcaagagcg
# agatcctttctggcatgcctcctttccttggtggtggcgaaatgatagctgatgtgtatttggatcattccacttatgctgaacctccttcgaggttt
# gtttcttttttccatgttcctcttagaattttccggcaatacttgacaactagttag]
# protein sequence = [MITTTTPMEGAMLKLPCLRSVSRNTYFTNRSSNSFPWSYRRLHISASASTSASASAPLVEGPKHGPGSLGHITRSDFP
# ILHQYGRILVFEFFGNSVVEVLEEVLQTQFFKKEINGLKLVYLDNAATSQKPRAVIEALQKYYEAYNSNVHRGIHYLRYAILTSLYYHFEPSAKATDE
# YESARQKVANFIHAAEAREIIFTRNATEAINLVAYSWGLSNLKPGDEIITTIAEHHSAIVPWQIVAQKTGAVLSATPILYAASVLPMDEVISWAHDIG
# AKVLVDACQSVPHMVVNVKNLDTDFLVGSSHKMCGPTGVGFLYGKSEILSGMPPFLGGGEMIADVYLDHSTYAEPPSRFVSFFHVPLRIFRQYLTTS]
# end gene g3
###
# start gene g4
scaffold5911	AUGUSTUS	gene	25566	26055	0.57	+	.	g4
scaffold5911	AUGUSTUS	transcript	25566	26055	0.57	+	.	g4.t1
scaffold5911	AUGUSTUS	start_codon	25566	25568	.	+	0	transcript_id "g4.t1"; gene_id "g4";
scaffold5911	AUGUSTUS	intron	25725	25884	1	+	.	transcript_id "g4.t1"; gene_id "g4";
scaffold5911	AUGUSTUS	CDS	25566	25724	0.57	+	0	transcript_id "g4.t1"; gene_id "g4";
scaffold5911	AUGUSTUS	CDS	25885	26055	1	+	0	transcript_id "g4.t1"; gene_id "g4";
scaffold5911	AUGUSTUS	stop_codon	26053	26055	.	+	0	transcript_id "g4.t1"; gene_id "g4";
# coding sequence = [atggagttaggtaattatttgtatgatcgtctctcttctgtatctgatgttcgtatttatgggcctgcaccttcacgaa
# ccgttaagcgagctgctctttgttctttcaatgttaaagatattcaccctactgatatcgcgaccttccttgaccaacagcatggtgtagcgattaga
# tcaggtcaccactgtgctcagcctctgcatcgacatttgggaatcaatgcaagtgcacgagctagccttcatttctacaatactaaagacgacgttga
# caaattcatcgatgcactcaaggacacaatcaactttttcacttctttcaaatga]
# protein sequence = [MELGNYLYDRLSSVSDVRIYGPAPSRTVKRAALCSFNVKDIHPTDIATFLDQQHGVAIRSGHHCAQPLHRHLGINASA
# RASLHFYNTKDDVDKFIDALKDTINFFTSFK]
# end gene g4
###
# start gene g5
scaffold5911	AUGUSTUS	gene	27011	27521	0.47	-	.	g5
scaffold5911	AUGUSTUS	transcript	27011	27521	0.47	-	.	g5.t1
scaffold5911	AUGUSTUS	stop_codon	27011	27013	.	-	0	transcript_id "g5.t1"; gene_id "g5";
scaffold5911	AUGUSTUS	intron	27065	27159	0.61	-	.	transcript_id "g5.t1"; gene_id "g5";
scaffold5911	AUGUSTUS	intron	27246	27521	0.58	-	.	transcript_id "g5.t1"; gene_id "g5";
scaffold5911	AUGUSTUS	CDS	27011	27064	0.63	-	0	transcript_id "g5.t1"; gene_id "g5";
scaffold5911	AUGUSTUS	CDS	27160	27245	0.55	-	2	transcript_id "g5.t1"; gene_id "g5";
# coding sequence = [ggaagtatgttgggaaccgaccagttcaacttcggaagagtaagtggaaagataggattgactatgaagctttggcaag
# acagaagaatgcgtctccaaagaaagcaaagtcaccaaagaagagtgtattgcacaagtga]
# protein sequence = [KYVGNRPVQLRKSKWKDRIDYEALARQKNASPKKAKSPKKSVLHK]
# end gene g5
###
# command line:
# augustus --codingseq=1 --proteinprofile=/home/pgsb/tetiana.nosenko/lineages/embryophyta_odb9/prfl/EOG09360CYM.prfl --predictionStart=0 --predictionEnd=44323 --species=BUSCO_Schil_BUSCO_geno_206160443 ./tmp/scaffold5911Schil_BUSCO_geno_206160443_.temp
```
