## Supplementary material for "The *de novo* reference genome and transcriptome assemblies of the wild tomato species *Solanum chilense*": EOG09360CYS.out.1

```
# Please cite: Mario Stanke, Mark Diekhans, Robert Baertsch, David Haussler (2008),
# Using native and syntenically mapped cDNA alignments to improve de novo gene finding
# Bioinformatics 24: 637-644, doi 10.1093/bioinformatics/btn013
# No extrinsic information on sequences given.
# Using protein profile unknown
# --[0..12]--> unknown_A (15) <--[29..77]--> unknown_D (17) <--[3..25]--> unknown_E (135) <--[0..38]--> unknown_F (114) <--[0..1]--> unknown_G (72) <--[0..0]--
# arabidopsis version. Using default transition matrix.
# We have hints for 0 sequences and for 0 of the sequences in the input set.
#
# ----- prediction on sequence number 1 (length = 37630, name = scaffold6916) -----
#
# Constraints/Hints:
# (none)
# Predicted genes for sequence number 1 on both strands
# start gene g1
scaffold6916	AUGUSTUS	gene	1	2711	0.01	-	.	g1
scaffold6916	AUGUSTUS	transcript	1	2711	0.01	-	.	g1.t1
scaffold6916	AUGUSTUS	intron	1	14	0.44	-	.	transcript_id "g1.t1"; gene_id "g1";
scaffold6916	AUGUSTUS	intron	326	627	0.22	-	.	transcript_id "g1.t1"; gene_id "g1";
scaffold6916	AUGUSTUS	intron	888	1826	0.18	-	.	transcript_id "g1.t1"; gene_id "g1";
scaffold6916	AUGUSTUS	intron	2331	2404	0.67	-	.	transcript_id "g1.t1"; gene_id "g1";
scaffold6916	AUGUSTUS	CDS	15	325	0.11	-	1	transcript_id "g1.t1"; gene_id "g1";
scaffold6916	AUGUSTUS	exon	15	325	.	-	.	transcript_id "g1.t1"; gene_id "g1";
scaffold6916	AUGUSTUS	CDS	628	887	0.15	-	0	transcript_id "g1.t1"; gene_id "g1";
scaffold6916	AUGUSTUS	exon	628	887	.	-	.	transcript_id "g1.t1"; gene_id "g1";
scaffold6916	AUGUSTUS	CDS	1827	2330	0.68	-	0	transcript_id "g1.t1"; gene_id "g1";
scaffold6916	AUGUSTUS	exon	1827	2330	.	-	.	transcript_id "g1.t1"; gene_id "g1";
scaffold6916	AUGUSTUS	CDS	2405	2680	0.64	-	0	transcript_id "g1.t1"; gene_id "g1";
scaffold6916	AUGUSTUS	exon	2405	2711	.	-	.	transcript_id "g1.t1"; gene_id "g1";
scaffold6916	AUGUSTUS	start_codon	2678	2680	.	-	0	transcript_id "g1.t1"; gene_id "g1";
scaffold6916	AUGUSTUS	tss	2711	2711	.	-	.	transcript_id "g1.t1"; gene_id "g1";
# coding sequence = [atgatgatgaaggttgtgacatggaatgtgaggggttttaactgtggcaagaagagggctctcataaggacaataacga
# agaagtggaaggcagatgttgtttgtccgcaagagaccaaactgagcggggacatcagagaagctgttagagatatttgggggaataagtgggtagat
# tatgttcatttggaagctagcgggactagaggaggcattgtgataatgtgggataaaagaaactgggaagggaaactgagcagcgtgggaatatattc
# gacaagaaagagaggaaacttggggaaaataggggctgctaggggtctcttttcaggtccttggattttatgtggggacttcaacacaactaggcatc
# catcaaaaaagaagaattgcagaagaatcaacaaagccatgactgacttctcagagttcattgaggacatggaacttgtagatttggatttgaaagaa
# gagaagtatacatggaagaaaggaggtagccataacagtgcagcaagattggacagaatactcatctcaaatgagatggatgatagcttcagatacat
# taagcagtacgttctaaagagaatcacttcagatcacactcccattatgttgcaatgtggagagtggaaagcatcaaagtcttatttcaagttcgaga
# actggtggttgcaaactgaaggcttcaaggaaagagtaaaggagtggtgggattcttttaagtacgagggcagccctgactatatcctaatggcaaaa
# ctgaaaactctaaagctaatggagaagatggggtttgcatttgggtggatcaagtggatagagcattgcattagcacagttaaattctcagtgctaat
# taacagggaacccaatggattcttttcatcgcagagaggtttgagacagggtgatcccttatctccatttttgttcataatggcaatggagggcatga
# gcaatctactgaataaagcaagacagaaaatgtggattagaggtttccagatgagcgaaacaaacagaacacacttacagggaggcagactaacccta
# gtaaacagtgtattagacacattgccttcctacttgatgtccactttcccaatgcctgctagtgtcagcaagaaaatagatgtcctgagaaggaattt
# tgtatggcaggggaatgaagataagaagaaatatcacctagtcaagtgggaggagctgttagtgaacaagaaagcaggaggtctaagtatcaggaata
# tgaaaaagcagaatcaaagcctgatgatgaaatggttgtggaaatttgctactgaagaaggaatgttgtggaaagaagccattcttgcaaagtatg]
# protein sequence = [MMMKVVTWNVRGFNCGKKRALIRTITKKWKADVVCPQETKLSGDIREAVRDIWGNKWVDYVHLEASGTRGGIVIMWDK
# RNWEGKLSSVGIYSTRKRGNLGKIGAARGLFSGPWILCGDFNTTRHPSKKKNCRRINKAMTDFSEFIEDMELVDLDLKEEKYTWKKGGSHNSAARLDR
# ILISNEMDDSFRYIKQYVLKRITSDHTPIMLQCGEWKASKSYFKFENWWLQTEGFKERVKEWWDSFKYEGSPDYILMAKLKTLKLMEKMGFAFGWIKW
# IEHCISTVKFSVLINREPNGFFSSQRGLRQGDPLSPFLFIMAMEGMSNLLNKARQKMWIRGFQMSETNRTHLQGGRLTLVNSVLDTLPSYLMSTFPMP
# ASVSKKIDVLRRNFVWQGNEDKKKYHLVKWEELLVNKKAGGLSIRNMKKQNQSLMMKWLWKFATEEGMLWKEAILAKY]
# end gene g1
###
# start gene g2
scaffold6916	AUGUSTUS	gene	5516	7732	0.12	+	.	g2
scaffold6916	AUGUSTUS	transcript	5516	7732	0.12	+	.	g2.t1
scaffold6916	AUGUSTUS	tss	5516	5516	.	+	.	transcript_id "g2.t1"; gene_id "g2";
scaffold6916	AUGUSTUS	exon	5516	5578	.	+	.	transcript_id "g2.t1"; gene_id "g2";
scaffold6916	AUGUSTUS	exon	7028	7169	.	+	.	transcript_id "g2.t1"; gene_id "g2";
scaffold6916	AUGUSTUS	start_codon	7028	7030	.	+	0	transcript_id "g2.t1"; gene_id "g2";
scaffold6916	AUGUSTUS	intron	7170	7420	0.98	+	.	transcript_id "g2.t1"; gene_id "g2";
scaffold6916	AUGUSTUS	CDS	7028	7169	0.79	+	0	transcript_id "g2.t1"; gene_id "g2";
scaffold6916	AUGUSTUS	CDS	7421	7596	0.99	+	2	transcript_id "g2.t1"; gene_id "g2";
scaffold6916	AUGUSTUS	exon	7421	7732	.	+	.	transcript_id "g2.t1"; gene_id "g2";
scaffold6916	AUGUSTUS	stop_codon	7594	7596	.	+	0	transcript_id "g2.t1"; gene_id "g2";
scaffold6916	AUGUSTUS	tts	7732	7732	.	+	.	transcript_id "g2.t1"; gene_id "g2";
# coding sequence = [atggctgccatgagtaatgtatcagcaacagagactgcaataatttatgggctggaaccaatatggggtgctgggtttg
# cttggtttctccttggtgagagatggggcttaagtggatggattggcgccgcctttgtattaggtggaagtctatcagtgcagatacttggagcttca
# tcttcatctttgtcaggacaagtcgaaaaagttattcaggatgataagttatcaatttcacataaaaagaacaatattcatgcttcaccacttgttat
# tagctgcaaggaagatccaacagacttgttgcgcaagtcatga]
# protein sequence = [MAAMSNVSATETAIIYGLEPIWGAGFAWFLLGERWGLSGWIGAAFVLGGSLSVQILGASSSSLSGQVEKVIQDDKLSI
# SHKKNNIHASPLVISCKEDPTDLLRKS]
# end gene g2
###
# start gene g3
scaffold6916	AUGUSTUS	gene	13913	20371	0.04	-	.	g3
scaffold6916	AUGUSTUS	transcript	13913	20371	0.04	-	.	g3.t1
scaffold6916	AUGUSTUS	tts	13913	13913	.	-	.	transcript_id "g3.t1"; gene_id "g3";
scaffold6916	AUGUSTUS	exon	13913	14277	.	-	.	transcript_id "g3.t1"; gene_id "g3";
scaffold6916	AUGUSTUS	stop_codon	14200	14202	.	-	0	transcript_id "g3.t1"; gene_id "g3";
scaffold6916	AUGUSTUS	intron	14278	14392	0.97	-	.	transcript_id "g3.t1"; gene_id "g3";
scaffold6916	AUGUSTUS	intron	14483	15952	0.75	-	.	transcript_id "g3.t1"; gene_id "g3";
scaffold6916	AUGUSTUS	intron	16112	16220	1	-	.	transcript_id "g3.t1"; gene_id "g3";
scaffold6916	AUGUSTUS	intron	16319	16453	1	-	.	transcript_id "g3.t1"; gene_id "g3";
scaffold6916	AUGUSTUS	intron	16506	16580	0.81	-	.	transcript_id "g3.t1"; gene_id "g3";
scaffold6916	AUGUSTUS	intron	16773	16858	0.95	-	.	transcript_id "g3.t1"; gene_id "g3";
scaffold6916	AUGUSTUS	intron	16941	18661	0.92	-	.	transcript_id "g3.t1"; gene_id "g3";
scaffold6916	AUGUSTUS	intron	18790	19439	0.97	-	.	transcript_id "g3.t1"; gene_id "g3";
scaffold6916	AUGUSTUS	intron	19617	19692	0.98	-	.	transcript_id "g3.t1"; gene_id "g3";
scaffold6916	AUGUSTUS	intron	19735	19816	0.98	-	.	transcript_id "g3.t1"; gene_id "g3";
scaffold6916	AUGUSTUS	intron	19935	20021	0.95	-	.	transcript_id "g3.t1"; gene_id "g3";
scaffold6916	AUGUSTUS	intron	20107	20176	0.88	-	.	transcript_id "g3.t1"; gene_id "g3";
scaffold6916	AUGUSTUS	CDS	14200	14277	1	-	0	transcript_id "g3.t1"; gene_id "g3";
scaffold6916	AUGUSTUS	CDS	14393	14482	0.97	-	0	transcript_id "g3.t1"; gene_id "g3";
scaffold6916	AUGUSTUS	exon	14393	14482	.	-	.	transcript_id "g3.t1"; gene_id "g3";
scaffold6916	AUGUSTUS	CDS	15953	16111	0.96	-	0	transcript_id "g3.t1"; gene_id "g3";
scaffold6916	AUGUSTUS	exon	15953	16111	.	-	.	transcript_id "g3.t1"; gene_id "g3";
scaffold6916	AUGUSTUS	CDS	16221	16318	1	-	2	transcript_id "g3.t1"; gene_id "g3";
scaffold6916	AUGUSTUS	exon	16221	16318	.	-	.	transcript_id "g3.t1"; gene_id "g3";
scaffold6916	AUGUSTUS	CDS	16454	16505	1	-	0	transcript_id "g3.t1"; gene_id "g3";
scaffold6916	AUGUSTUS	exon	16454	16505	.	-	.	transcript_id "g3.t1"; gene_id "g3";
scaffold6916	AUGUSTUS	CDS	16581	16772	0.81	-	0	transcript_id "g3.t1"; gene_id "g3";
scaffold6916	AUGUSTUS	exon	16581	16772	.	-	.	transcript_id "g3.t1"; gene_id "g3";
scaffold6916	AUGUSTUS	CDS	16859	16940	0.99	-	1	transcript_id "g3.t1"; gene_id "g3";
scaffold6916	AUGUSTUS	exon	16859	16940	.	-	.	transcript_id "g3.t1"; gene_id "g3";
scaffold6916	AUGUSTUS	CDS	18662	18789	0.99	-	0	transcript_id "g3.t1"; gene_id "g3";
scaffold6916	AUGUSTUS	exon	18662	18789	.	-	.	transcript_id "g3.t1"; gene_id "g3";
scaffold6916	AUGUSTUS	CDS	19440	19616	0.95	-	0	transcript_id "g3.t1"; gene_id "g3";
scaffold6916	AUGUSTUS	exon	19440	19616	.	-	.	transcript_id "g3.t1"; gene_id "g3";
scaffold6916	AUGUSTUS	CDS	19693	19734	0.98	-	0	transcript_id "g3.t1"; gene_id "g3";
scaffold6916	AUGUSTUS	exon	19693	19734	.	-	.	transcript_id "g3.t1"; gene_id "g3";
scaffold6916	AUGUSTUS	CDS	19817	19934	0.95	-	1	transcript_id "g3.t1"; gene_id "g3";
scaffold6916	AUGUSTUS	exon	19817	19934	.	-	.	transcript_id "g3.t1"; gene_id "g3";
scaffold6916	AUGUSTUS	CDS	20022	20106	0.95	-	2	transcript_id "g3.t1"; gene_id "g3";
scaffold6916	AUGUSTUS	exon	20022	20106	.	-	.	transcript_id "g3.t1"; gene_id "g3";
scaffold6916	AUGUSTUS	CDS	20177	20291	0.81	-	0	transcript_id "g3.t1"; gene_id "g3";
scaffold6916	AUGUSTUS	exon	20177	20371	.	-	.	transcript_id "g3.t1"; gene_id "g3";
scaffold6916	AUGUSTUS	start_codon	20289	20291	.	-	0	transcript_id "g3.t1"; gene_id "g3";
scaffold6916	AUGUSTUS	tss	20371	20371	.	-	.	transcript_id "g3.t1"; gene_id "g3";
# coding sequence = [atggcttctctgtccagatttattgggaaacaatgtaaattgcagtgttcagacacacttcagagaccaagttatgggt
# tttgtgttagaaggagtccgacccatttgagtatgggtatgagaaatggagatgagattggaagatataatttgttcatcaatcaaaatcaaagtaag
# acttccctagttcaatccccgtgcaatcgcaaaatagtatgttgcgaggcagcatcaaatgtgtctggggaaagctcttccactggaatgacccaata
# tgagaaaataattgagactttgaccaccctttttcctctatgggttatattgggtacaatcattggcatatataagccttctgcggtcacttggttgg
# aaacagatctcttcactctgggtttgggatttctaatgctttcaatgggtttgacactaacatttgacgacttccgaagatgtttaaggaacccatgg
# actgtaggtgttggatttctcgctcagtacttcattaaaccactcttaggcttcaccatagcaatggctctaaagttgtccgccccacttgctactgg
# tctgatcttggtgtcatgctgtcctggaggccaagcttctaatgtggcaacatatatttcaaaggggaatgtagccctctctgttctaatgacaacgt
# gttcaacagttggagctattgtgatgacacccctgctaactaagcttttagctggtcagcttgtcccagttgatgctgcctcacacatcagaatttat
# cctataaatgtatgttgtacactggagaatatctacactatggcttgcacgcacgccataaataacctaccaactccaccaagcttattttggagtgt
# aacacttaacaccaccaaagtatggctgtttaaaagttggattcttcccaagaaagctgacagccctctaacttcgggtcttgctatcagcacctttc
# aagttgtgctagtgccaacagttattggagttctatcaaatgagttttttcctaagtttacgtcaaaaatcgtcaccatcacacctttaattggagtt
# attctgactactcttctttgtgctagtccgattggtcaagtcgcagatgtgctgaaaactcagggagcacagttacttctccctgtggcggccttgca
# tgctgcagcattttttctgggttaccagatttcaaaattttcatttggtgaatcaacatccagaactatttcgatagaatgtggaatgcagagttcgg
# cactcggatttctacttgcacaaaagcatttcacaaaccctcttgttgctgtaccttctgctgttagtgttgtctgcatggcacttggtggaagtgct
# ctagctgtgtactggaggaatcaaccaattcctgttgatgacaaggatgattttaaggagtaa]
# protein sequence = [MASLSRFIGKQCKLQCSDTLQRPSYGFCVRRSPTHLSMGMRNGDEIGRYNLFINQNQSKTSLVQSPCNRKIVCCEAAS
# NVSGESSSTGMTQYEKIIETLTTLFPLWVILGTIIGIYKPSAVTWLETDLFTLGLGFLMLSMGLTLTFDDFRRCLRNPWTVGVGFLAQYFIKPLLGFT
# IAMALKLSAPLATGLILVSCCPGGQASNVATYISKGNVALSVLMTTCSTVGAIVMTPLLTKLLAGQLVPVDAASHIRIYPINVCCTLENIYTMACTHA
# INNLPTPPSLFWSVTLNTTKVWLFKSWILPKKADSPLTSGLAISTFQVVLVPTVIGVLSNEFFPKFTSKIVTITPLIGVILTTLLCASPIGQVADVLK
# TQGAQLLLPVAALHAAAFFLGYQISKFSFGESTSRTISIECGMQSSALGFLLAQKHFTNPLVAVPSAVSVVCMALGGSALAVYWRNQPIPVDDKDDFK
# E]
# end gene g3
###
# start gene g4
scaffold6916	AUGUSTUS	gene	35254	36601	0.03	-	.	g4
scaffold6916	AUGUSTUS	transcript	35254	36601	0.03	-	.	g4.t1
scaffold6916	AUGUSTUS	tts	35254	35254	.	-	.	transcript_id "g4.t1"; gene_id "g4";
scaffold6916	AUGUSTUS	exon	35254	36115	.	-	.	transcript_id "g4.t1"; gene_id "g4";
scaffold6916	AUGUSTUS	stop_codon	35923	35925	.	-	0	transcript_id "g4.t1"; gene_id "g4";
scaffold6916	AUGUSTUS	intron	36116	36209	0.79	-	.	transcript_id "g4.t1"; gene_id "g4";
scaffold6916	AUGUSTUS	CDS	35923	36115	0.79	-	1	transcript_id "g4.t1"; gene_id "g4";
scaffold6916	AUGUSTUS	CDS	36210	36259	0.78	-	0	transcript_id "g4.t1"; gene_id "g4";
scaffold6916	AUGUSTUS	exon	36210	36601	.	-	.	transcript_id "g4.t1"; gene_id "g4";
scaffold6916	AUGUSTUS	start_codon	36257	36259	.	-	0	transcript_id "g4.t1"; gene_id "g4";
scaffold6916	AUGUSTUS	tss	36601	36601	.	-	.	transcript_id "g4.t1"; gene_id "g4";
# coding sequence = [atgtccatggaatcaaccaatgtgattgaccaagaggaactcattaactgtgcttattatgtaaccttaggtgatgaaa
# gtcaagtgacagagaaggatatgagtaatcagaccatttttgcaaagtgtgattgcttgctagtggacgacccatctgttgcaccttgtccctgcatt
# gttggtcttatggcacaactgattgatgatatgaatgttgcttggatgcagaatgatgggctttag]
# protein sequence = [MSMESTNVIDQEELINCAYYVTLGDESQVTEKDMSNQTIFAKCDCLLVDDPSVAPCPCIVGLMAQLIDDMNVAWMQND
# GL]
# end gene g4
###
# command line:
# augustus --codingseq=1 --proteinprofile=/home/pgsb/tetiana.nosenko/lineages/embryophyta_odb9/prfl/EOG09360CYS.prfl --predictionStart=0 --predictionEnd=38011 --species=arabidopsis ./tmp/scaffold6916Schil_BUSCO_geno_206160443_.temp
```
