## Supplementary material for "The *de novo* reference genome and transcriptome assemblies of the wild tomato species *Solanum chilense*": EOG09360D0R.out.2

```
# Please cite: Mario Stanke, Mark Diekhans, Robert Baertsch, David Haussler (2008),
# Using native and syntenically mapped cDNA alignments to improve de novo gene finding
# Bioinformatics 24: 637-644, doi 10.1093/bioinformatics/btn013
# No extrinsic information on sequences given.
# Using protein profile unknown
# --[16..214]--> unknown_A (31) <--[42..215]--> unknown_B (18) <--[5..17]--> unknown_C (104) <--[0..36]--> unknown_D (223) <--[0..2]--> unknown_E (87) <--[0..284]--
# arabidopsis version. Using default transition matrix.
# We have hints for 0 sequences and for 0 of the sequences in the input set.
#
# ----- prediction on sequence number 1 (length = 42319, name = scaffold208) -----
#
# Constraints/Hints:
# (none)
# Predicted genes for sequence number 1 on both strands
# start gene g1
scaffold208	AUGUSTUS	gene	136807	140251	0.01	-	.	g1
scaffold208	AUGUSTUS	transcript	136807	140251	0.01	-	.	g1.t1
scaffold208	AUGUSTUS	tts	136807	136807	.	-	.	transcript_id "g1.t1"; gene_id "g1";
scaffold208	AUGUSTUS	exon	136807	137146	.	-	.	transcript_id "g1.t1"; gene_id "g1";
scaffold208	AUGUSTUS	exon	138316	138396	.	-	.	transcript_id "g1.t1"; gene_id "g1";
scaffold208	AUGUSTUS	exon	138690	139037	.	-	.	transcript_id "g1.t1"; gene_id "g1";
scaffold208	AUGUSTUS	stop_codon	138721	138723	.	-	0	transcript_id "g1.t1"; gene_id "g1";
scaffold208	AUGUSTUS	intron	139038	139191	0.31	-	.	transcript_id "g1.t1"; gene_id "g1";
scaffold208	AUGUSTUS	intron	139293	139425	0.48	-	.	transcript_id "g1.t1"; gene_id "g1";
scaffold208	AUGUSTUS	intron	139636	140055	0.68	-	.	transcript_id "g1.t1"; gene_id "g1";
scaffold208	AUGUSTUS	CDS	138721	139037	0.27	-	2	transcript_id "g1.t1"; gene_id "g1";
scaffold208	AUGUSTUS	CDS	139192	139292	0.31	-	1	transcript_id "g1.t1"; gene_id "g1";
scaffold208	AUGUSTUS	exon	139192	139292	.	-	.	transcript_id "g1.t1"; gene_id "g1";
scaffold208	AUGUSTUS	CDS	139426	139635	0.78	-	1	transcript_id "g1.t1"; gene_id "g1";
scaffold208	AUGUSTUS	exon	139426	139635	.	-	.	transcript_id "g1.t1"; gene_id "g1";
scaffold208	AUGUSTUS	CDS	140056	140111	0.53	-	0	transcript_id "g1.t1"; gene_id "g1";
scaffold208	AUGUSTUS	exon	140056	140251	.	-	.	transcript_id "g1.t1"; gene_id "g1";
scaffold208	AUGUSTUS	start_codon	140109	140111	.	-	0	transcript_id "g1.t1"; gene_id "g1";
scaffold208	AUGUSTUS	tss	140251	140251	.	-	.	transcript_id "g1.t1"; gene_id "g1";
# coding sequence = [atgatccttacaagcaccctctacactgcaccagttattgaggagctctttaggagaatagactgtcctccgactcagg
# tggacaatgtggttacatgggatcgggtcgtgatgattgcaaccattctaccaagtttggagattgactttgcctgcatcttgatagcaaagatccac
# gagagggccttcaaggccaccaccacccctgcccttcccgtgcctcattttccagctctattcatatgcttttcttcctatttggcattattgatgac
# tctactattccagcccccaatgacgcacaagctctaccctccactgccaccagccaggccacgagctcatcccgagccacaccctcttaaggcgccca
# gatgctttgagttgcgagtcttgaagaggcctgccccgaccattgatctgacaacattccaaatggatttagctagactccatgctgatgttactgcg
# ttactagcccctgctgaggaggtaccagagtccgcccctacggtacaagaagatatggtggtgacgactgccctatttcgcaatactatgccgccact
# agactcttcacggaagcgccccgctcagaccacattgttgatactaaggaggctcgacgctagaggaaaaaggagcgtctgcagtttgaggaggccca
# gaggcgtctatacttga]
# protein sequence = [MILTSTLYTAPVIEELFRRIDCPPTQVDNVVTWDRVVMIATILPSLEIDFACILIAKIHERAFKATTTPALPVPHFPA
# LFICFSSYLALLMTLLFQPPMTHKLYPPLPPARPRAHPEPHPLKAPRCFELRVLKRPAPTIDLTTFQMDLARLHADVTALLAPAEEVPESAPTVQEDM
# VVTTALFRNTMPPLDSSRKRPAQTTLLILRRLDARGKRSVCSLRRPRGVYT]
# end gene g1
###
# start gene g2
scaffold208	AUGUSTUS	gene	142966	151271	0.01	-	.	g2
scaffold208	AUGUSTUS	transcript	142966	151271	0.01	-	.	g2.t1
scaffold208	AUGUSTUS	tts	142966	142966	.	-	.	transcript_id "g2.t1"; gene_id "g2";
scaffold208	AUGUSTUS	exon	142966	143431	.	-	.	transcript_id "g2.t1"; gene_id "g2";
scaffold208	AUGUSTUS	stop_codon	143203	143205	.	-	0	transcript_id "g2.t1"; gene_id "g2";
scaffold208	AUGUSTUS	intron	143432	143556	0.91	-	.	transcript_id "g2.t1"; gene_id "g2";
scaffold208	AUGUSTUS	intron	143733	143829	0.99	-	.	transcript_id "g2.t1"; gene_id "g2";
scaffold208	AUGUSTUS	intron	143962	145603	0.7	-	.	transcript_id "g2.t1"; gene_id "g2";
scaffold208	AUGUSTUS	intron	145818	147354	0.92	-	.	transcript_id "g2.t1"; gene_id "g2";
scaffold208	AUGUSTUS	intron	147543	148778	0.91	-	.	transcript_id "g2.t1"; gene_id "g2";
scaffold208	AUGUSTUS	intron	148974	149627	0.11	-	.	transcript_id "g2.t1"; gene_id "g2";
scaffold208	AUGUSTUS	intron	150164	150881	0.96	-	.	transcript_id "g2.t1"; gene_id "g2";
scaffold208	AUGUSTUS	CDS	143203	143431	0.9	-	1	transcript_id "g2.t1"; gene_id "g2";
scaffold208	AUGUSTUS	CDS	143557	143732	1	-	0	transcript_id "g2.t1"; gene_id "g2";
scaffold208	AUGUSTUS	exon	143557	143732	.	-	.	transcript_id "g2.t1"; gene_id "g2";
scaffold208	AUGUSTUS	CDS	143830	143961	0.99	-	0	transcript_id "g2.t1"; gene_id "g2";
scaffold208	AUGUSTUS	exon	143830	143961	.	-	.	transcript_id "g2.t1"; gene_id "g2";
scaffold208	AUGUSTUS	CDS	145604	145817	0.98	-	1	transcript_id "g2.t1"; gene_id "g2";
scaffold208	AUGUSTUS	exon	145604	145817	.	-	.	transcript_id "g2.t1"; gene_id "g2";
scaffold208	AUGUSTUS	CDS	147355	147542	0.95	-	0	transcript_id "g2.t1"; gene_id "g2";
scaffold208	AUGUSTUS	exon	147355	147542	.	-	.	transcript_id "g2.t1"; gene_id "g2";
scaffold208	AUGUSTUS	CDS	148779	148973	0.11	-	0	transcript_id "g2.t1"; gene_id "g2";
scaffold208	AUGUSTUS	exon	148779	148973	.	-	.	transcript_id "g2.t1"; gene_id "g2";
scaffold208	AUGUSTUS	CDS	149628	150163	0.13	-	2	transcript_id "g2.t1"; gene_id "g2";
scaffold208	AUGUSTUS	exon	149628	150163	.	-	.	transcript_id "g2.t1"; gene_id "g2";
scaffold208	AUGUSTUS	CDS	150882	151215	0.99	-	0	transcript_id "g2.t1"; gene_id "g2";
scaffold208	AUGUSTUS	exon	150882	151271	.	-	.	transcript_id "g2.t1"; gene_id "g2";
scaffold208	AUGUSTUS	start_codon	151213	151215	.	-	0	transcript_id "g2.t1"; gene_id "g2";
scaffold208	AUGUSTUS	tss	151271	151271	.	-	.	transcript_id "g2.t1"; gene_id "g2";
scaffold208	AUGUSTUS	protein_match	143212	143431	8.4	-	1	target "unknown_E[14..87]"; target_start 578; transcript_id "g2.t1"; gene_id "g2";
scaffold208	AUGUSTUS	protein_match	143557	143597	5.21	-	0	target "unknown_E[1..14]"; target_start 578; transcript_id "g2.t1"; gene_id "g2";
scaffold208	AUGUSTUS	protein_match	143601	143732	5.77	-	0	target "unknown_D[180..223]"; target_start 354; transcript_id "g2.t1"; gene_id "g2";
scaffold208	AUGUSTUS	protein_match	143830	143961	5.55	-	0	target "unknown_D[136..179]"; target_start 354; transcript_id "g2.t1"; gene_id "g2";
scaffold208	AUGUSTUS	protein_match	145604	145817	6.21	-	1	target "unknown_D[64..135]"; target_start 354; transcript_id "g2.t1"; gene_id "g2";
scaffold208	AUGUSTUS	protein_match	147355	147542	7.21	-	0	target "unknown_D[2..64]"; target_start 354; transcript_id "g2.t1"; gene_id "g2";
scaffold208	AUGUSTUS	protein_match	148779	148781	14.2	-	0	target "unknown_D[1..1]"; target_start 354; transcript_id "g2.t1"; gene_id "g2";
scaffold208	AUGUSTUS	protein_match	148782	148973	5.17	-	0	target "unknown_C[41..104]"; target_start 250; transcript_id "g2.t1"; gene_id "g2";
scaffold208	AUGUSTUS	protein_match	149628	149747	4.25	-	0	target "unknown_C[1..40]"; target_start 250; transcript_id "g2.t1"; gene_id "g2";
scaffold208	AUGUSTUS	protein_match	149784	149837	2.2	-	0	target "unknown_B[1..18]"; target_start 220; transcript_id "g2.t1"; gene_id "g2";
scaffold208	AUGUSTUS	protein_match	150072	150163	2.41	-	2	target "unknown_A[1..31]"; target_start 111; transcript_id "g2.t1"; gene_id "g2";
scaffold208	AUGUSTUS	protein_match	150882	150882	1	-	0	target "unknown_A[1..1]"; target_start 111; transcript_id "g2.t1"; gene_id "g2";
# coding sequence = [atgcttgctgcaccaagaccaccagcgctgacagtgggatgtttcaaattccaaaatccatctgcgaatgttaatcttg
# tacagagaaacgttggaagcattaattgcaaaagggttgtggttgcagccaaagctacctacagtcgtgtgcctttggacactcctggagcttaccag
# ctcatagatgaagatactggagagaaatttattgtttggggaagtgccgaagatgactcttctaactctcctatcccttccaacgaagttctctcttg
# gaaacctctcccttctcccaacaacaacaacaacgacaatgacagcactatcaatcaagcttctaataggggatcaacagggaactttggcagactga
# agtttggaagaatgagagatctagttagaaaaagctacacaaaaaacaaagaacgtgatgttattgaacacaatgaacacaatgttacaaatacctct
# tctcaatcatcaacaagttcatatggtgaacttgatcagttaaaagagaaacaaaagctcagtgctcgagctcttgccaaaattcaacagctagaatc
# cagaaaaaattccccaaaaataatcagaatggaggatgaaggctataatggtgattttgatgcagaatttggacgattagttgattctagatcaaaag
# catctgcttcttccttgcgtggatggggcggagggcaatcaattcatcacagatctatgggggaagaaatttccagaagaaggcaaaacttggatgat
# cggaataatttctttagtagaaaatcctttcacgatatgggatgcagtgactatatgatagaagccttaaggaatcagcattttgtgcgtccttcaca
# tattcagtctctgacatttgaacccatcatggctggaaagagctgcatagtatctgatcaaagtggatctggaaagactttggcttatctactaccac
# ttattcaacgtcttaggcaagaagaacttcaaggacttagcaaaccgtcacctcaaagtcctcgtgttgtaatattggcaccaacaactgaattggct
# tctcaggttttaaatacttgccgttcattttcaaaatctggtgttccattccggtctatggttgttactggtggctttcgccagagaactcaactgga
# gaatctaagacaggagttggacgttcttattgcaactcctggtcggtttatgtttcttatcaaagagggttacttgcagttaactaacctcaagtgtg
# ctgtgttggatgaggttgacatcctctttaatgatgaggattttgagactgcatttcaatgcttgattaattcatcacctatcatcacacaatatcta
# tttgtgactgctactttgcccatggacatatacaacaagttggtagaaagttttcctgattgcgaactagtgactggtcctggtatgcaccgtacaag
# ccctggcttggaagaggtccttgtagattgcagtggagatgaaacagctgaaaaaagtccggacacagcttttctcaacaaaaagaatgccctacttc
# agctggtggaacgtagcccagttccaaaaacaattgtcttctgtaacaagattgatagctgcagaagagttgagaacgcattgaagcgctttgatagg
# aaaggattcgcgataaaagtcttaccgttccatgctgcactggaccaagaaagcagacttgcgaacatgaaggagtttcgtagctcaaaggcggagaa
# tgtttctttgttcttggtgtgcactgatagagcatcccgaggtatcgactttgaaggtgtagaccacgtagtcctctttgattaccctcgagacccta
# gtgaatatgtacgtcgtgttggcagaactgccaggggtgctggaggaaaaggaaaggcattcatatttgctgtagggaagcaagtttctcttgctcga
# aggattatggaaagaaacagtaaaggccatccactccatgatgtgccatcaatgttgacttag]
# protein sequence = [MLAAPRPPALTVGCFKFQNPSANVNLVQRNVGSINCKRVVVAAKATYSRVPLDTPGAYQLIDEDTGEKFIVWGSAEDD
# SSNSPIPSNEVLSWKPLPSPNNNNNDNDSTINQASNRGSTGNFGRLKFGRMRDLVRKSYTKNKERDVIEHNEHNVTNTSSQSSTSSYGELDQLKEKQK
# LSARALAKIQQLESRKNSPKIIRMEDEGYNGDFDAEFGRLVDSRSKASASSLRGWGGGQSIHHRSMGEEISRRRQNLDDRNNFFSRKSFHDMGCSDYM
# IEALRNQHFVRPSHIQSLTFEPIMAGKSCIVSDQSGSGKTLAYLLPLIQRLRQEELQGLSKPSPQSPRVVILAPTTELASQVLNTCRSFSKSGVPFRS
# MVVTGGFRQRTQLENLRQELDVLIATPGRFMFLIKEGYLQLTNLKCAVLDEVDILFNDEDFETAFQCLINSSPIITQYLFVTATLPMDIYNKLVESFP
# DCELVTGPGMHRTSPGLEEVLVDCSGDETAEKSPDTAFLNKKNALLQLVERSPVPKTIVFCNKIDSCRRVENALKRFDRKGFAIKVLPFHAALDQESR
# LANMKEFRSSKAENVSLFLVCTDRASRGIDFEGVDHVVLFDYPRDPSEYVRRVGRTARGAGGKGKAFIFAVGKQVSLARRIMERNSKGHPLHDVPSML
# T]
# sequence of block unknown_E   578 [KAENVSLFLVCTDRASRGIDFEGVDHVVLFDYPRDPSEYVRRVGRTARGAGGKGKAFIFAVGKQVSLARRIMERNSKGHPLHDVPSM] 665
# sequence of block unknown_D   354 [QVLNTCRSFSKSGVPFRSMVVTGGFRQRTQLENLRQELDVLIATPGRFMFLIKEGYLQLTNLKCAVLDEVDILFNDEDFETAFQCLINSSPIITQYLFVTATLPMDIYNKLVESFPDCELVTGPGMHRTSPGLEEVLVDCSGDETAEKSPDTAFLNKKNALLQLVERSPVPKTIVFCNKIDSCRRVENALKRFDRKGFAIKVLPFHAALDQESRLANMKEFRS] 577
# sequence of block unknown_C   250 [QNLDDRNNFFSRKSFHDMGCSDYMIEALRNQHFVRPSHIQSLTFEPIMAGKSCIVSDQSGSGKTLAYLLPLIQRLRQEELQGLSKPSPQSPRVVILAPTTELAS] 354
# sequence of block unknown_B   220 [SKASASSLRGWGGGQSIH] 238
# sequence of block unknown_A   111 [ASNRGSTGNFGRLKFGRMRDLVRKSYTKNKE] 142
# end gene g2
###
# start gene g3
scaffold208	AUGUSTUS	gene	155476	161067	0.01	+	.	g3
scaffold208	AUGUSTUS	transcript	155476	161067	0.01	+	.	g3.t1
scaffold208	AUGUSTUS	tss	155476	155476	.	+	.	transcript_id "g3.t1"; gene_id "g3";
scaffold208	AUGUSTUS	exon	155476	155704	.	+	.	transcript_id "g3.t1"; gene_id "g3";
scaffold208	AUGUSTUS	start_codon	155603	155605	.	+	0	transcript_id "g3.t1"; gene_id "g3";
scaffold208	AUGUSTUS	intron	155705	155772	0.33	+	.	transcript_id "g3.t1"; gene_id "g3";
scaffold208	AUGUSTUS	intron	156184	156795	0.84	+	.	transcript_id "g3.t1"; gene_id "g3";
scaffold208	AUGUSTUS	intron	156875	156998	0.6	+	.	transcript_id "g3.t1"; gene_id "g3";
scaffold208	AUGUSTUS	CDS	155603	155704	0.3	+	0	transcript_id "g3.t1"; gene_id "g3";
scaffold208	AUGUSTUS	CDS	155773	156183	0.29	+	0	transcript_id "g3.t1"; gene_id "g3";
scaffold208	AUGUSTUS	exon	155773	156183	.	+	.	transcript_id "g3.t1"; gene_id "g3";
scaffold208	AUGUSTUS	CDS	156796	156874	0.53	+	0	transcript_id "g3.t1"; gene_id "g3";
scaffold208	AUGUSTUS	exon	156796	156874	.	+	.	transcript_id "g3.t1"; gene_id "g3";
scaffold208	AUGUSTUS	CDS	156999	157315	0.58	+	2	transcript_id "g3.t1"; gene_id "g3";
scaffold208	AUGUSTUS	exon	156999	157330	.	+	.	transcript_id "g3.t1"; gene_id "g3";
scaffold208	AUGUSTUS	stop_codon	157313	157315	.	+	0	transcript_id "g3.t1"; gene_id "g3";
scaffold208	AUGUSTUS	exon	160679	161067	.	+	.	transcript_id "g3.t1"; gene_id "g3";
scaffold208	AUGUSTUS	tts	161067	161067	.	+	.	transcript_id "g3.t1"; gene_id "g3";
# coding sequence = [atgaaagaaatcatatattcgaagaacgcaaacgtttttaacaatacaatgctaagggtactagatggacaggagtgca
# ggctagacgccaagtacgaagaggtatttgttaggcatttgatttatgaggcaattgtgggacccatgctaatagaaaatgatagtcatgtgaatatg
# aggatatctgctttaacttttaatacaaatcctagtgagagtgaaaactttaactttgaggtaggtgaagaccatttaaacaatgaggaccatgtcgc
# tactttttcaacctcacctcctttcacaaccacaccttctttaagtaccgctagtgcatattttgttactatagatggtctagaagatgatgatatag
# atgttggtcctgctgaatttaatctcttagaagaagaagtagaggtatctgattatttaactaaggatagtgttgagtttaaagctgaattagctaga
# gatgatgatgaggaagagtatgatagtgatgtacataaggagattttagaggagaacattagtagttctatggactatatcattgagtttaatggagc
# tgctggatttgaagtgaaagaagacagctactacagtaaggaaacttacttgaagactcatgccaatattattgaaccactcacaaatatggagatct
# ggccagtttctgcgaaccccactattgagccaccagaaatcacaaacatgcctggtaggccacctaaggctagaagaaaagaagctggagaaactaag
# aaatctgggaagctttctaggactggacttccaatgacatgcagtatatttcatgtgagaggccataacgagagaggatgtcacaaagagaaggtgtt
# gaatcatcaacaagacaaagtgcacaatcacctactgcatccgtaa]
# protein sequence = [MKEIIYSKNANVFNNTMLRVLDGQECRLDAKYEEVFVRHLIYEAIVGPMLIENDSHVNMRISALTFNTNPSESENFNF
# EVGEDHLNNEDHVATFSTSPPFTTTPSLSTASAYFVTIDGLEDDDIDVGPAEFNLLEEEVEVSDYLTKDSVEFKAELARDDDEEEYDSDVHKEILEEN
# ISSSMDYIIEFNGAAGFEVKEDSYYSKETYLKTHANIIEPLTNMEIWPVSANPTIEPPEITNMPGRPPKARRKEAGETKKSGKLSRTGLPMTCSIFHV
# RGHNERGCHKEKVLNHQQDKVHNHLLHP]
# end gene g3
###
# command line:
# augustus --codingseq=1 --proteinprofile=/home/pgsb/tetiana.nosenko/lineages/embryophyta_odb9/prfl/EOG09360D0R.prfl --predictionStart=124941 --predictionEnd=167259 --species=arabidopsis ./tmp/scaffold208Schil_BUSCO_geno_206160443_.temp
```
