## Supplementary material for "The *de novo* reference genome and transcriptome assemblies of the wild tomato species *Solanum chilense*": EOG09360D0R.out.3

```
# Please cite: Mario Stanke, Mark Diekhans, Robert Baertsch, David Haussler (2008),
# Using native and syntenically mapped cDNA alignments to improve de novo gene finding
# Bioinformatics 24: 637-644, doi 10.1093/bioinformatics/btn013
# No extrinsic information on sequences given.
# Using protein profile unknown
# --[16..214]--> unknown_A (31) <--[42..215]--> unknown_B (18) <--[5..17]--> unknown_C (104) <--[0..36]--> unknown_D (223) <--[0..2]--> unknown_E (87) <--[0..284]--
# arabidopsis version. Using default transition matrix.
# We have hints for 0 sequences and for 0 of the sequences in the input set.
#
# ----- prediction on sequence number 1 (length = 37631, name = scaffold1381) -----
#
# Constraints/Hints:
# (none)
# Predicted genes for sequence number 1 on both strands
# start gene g1
scaffold1381	AUGUSTUS	gene	32610	38105	0.04	+	.	g1
scaffold1381	AUGUSTUS	transcript	32610	38105	0.04	+	.	g1.t1
scaffold1381	AUGUSTUS	exon	32610	32870	.	+	.	transcript_id "g1.t1"; gene_id "g1";
scaffold1381	AUGUSTUS	start_codon	32610	32612	.	+	0	transcript_id "g1.t1"; gene_id "g1";
scaffold1381	AUGUSTUS	intron	32871	33305	0.95	+	.	transcript_id "g1.t1"; gene_id "g1";
scaffold1381	AUGUSTUS	intron	33374	34037	0.93	+	.	transcript_id "g1.t1"; gene_id "g1";
scaffold1381	AUGUSTUS	intron	34105	34226	0.99	+	.	transcript_id "g1.t1"; gene_id "g1";
scaffold1381	AUGUSTUS	intron	34382	34482	0.96	+	.	transcript_id "g1.t1"; gene_id "g1";
scaffold1381	AUGUSTUS	intron	34554	35271	0.94	+	.	transcript_id "g1.t1"; gene_id "g1";
scaffold1381	AUGUSTUS	intron	35338	37035	0.23	+	.	transcript_id "g1.t1"; gene_id "g1";
scaffold1381	AUGUSTUS	intron	37137	37420	0.96	+	.	transcript_id "g1.t1"; gene_id "g1";
scaffold1381	AUGUSTUS	CDS	32610	32870	1	+	0	transcript_id "g1.t1"; gene_id "g1";
scaffold1381	AUGUSTUS	CDS	33306	33373	0.95	+	0	transcript_id "g1.t1"; gene_id "g1";
scaffold1381	AUGUSTUS	exon	33306	33373	.	+	.	transcript_id "g1.t1"; gene_id "g1";
scaffold1381	AUGUSTUS	CDS	34038	34104	0.92	+	1	transcript_id "g1.t1"; gene_id "g1";
scaffold1381	AUGUSTUS	exon	34038	34104	.	+	.	transcript_id "g1.t1"; gene_id "g1";
scaffold1381	AUGUSTUS	CDS	34227	34381	0.98	+	0	transcript_id "g1.t1"; gene_id "g1";
scaffold1381	AUGUSTUS	exon	34227	34381	.	+	.	transcript_id "g1.t1"; gene_id "g1";
scaffold1381	AUGUSTUS	CDS	34483	34553	0.96	+	1	transcript_id "g1.t1"; gene_id "g1";
scaffold1381	AUGUSTUS	exon	34483	34553	.	+	.	transcript_id "g1.t1"; gene_id "g1";
scaffold1381	AUGUSTUS	CDS	35272	35337	0.96	+	2	transcript_id "g1.t1"; gene_id "g1";
scaffold1381	AUGUSTUS	exon	35272	35337	.	+	.	transcript_id "g1.t1"; gene_id "g1";
scaffold1381	AUGUSTUS	CDS	37036	37136	0.93	+	2	transcript_id "g1.t1"; gene_id "g1";
scaffold1381	AUGUSTUS	exon	37036	37136	.	+	.	transcript_id "g1.t1"; gene_id "g1";
scaffold1381	AUGUSTUS	CDS	37421	37714	0.99	+	0	transcript_id "g1.t1"; gene_id "g1";
scaffold1381	AUGUSTUS	exon	37421	38105	.	+	.	transcript_id "g1.t1"; gene_id "g1";
scaffold1381	AUGUSTUS	stop_codon	37712	37714	.	+	0	transcript_id "g1.t1"; gene_id "g1";
scaffold1381	AUGUSTUS	tts	38105	38105	.	+	.	transcript_id "g1.t1"; gene_id "g1";
# coding sequence = [atgttaggaagagtttcttcacttgtaacgatcttgatcttcgctcaaactggaattctgtattctcaccatgaagcag
# ctcattggagttgcgattccaacaccgatacccatgttcaagctcactttaacccaggaagaataaccctcgatggacaagttgatgattggaaagat
# attgatggttctgcattttctgttttacctgctttagacccagatgcagataaggcatacaatggtgggaaaatgaccgtcaaggcgtcacatgatgg
# caaagatgttttcttcatgttgcaagttgacggggattatacatattctgaaggatacagtaacaagactgcatcagttgctttaatgttccaaattg
# gtgaaaatgcatcttatcatagaatgggagggtgtgaagaagaacctgatacttgcacgagcaagtcatgcaagggccatgaagttgaccttatgcat
# ttctctataggaaaagcaattcctggaagactctatggagggaacctgctagataacagtgagggaaatgggggtgacagatttggtcatttggttga
# tctgtattgttggaatccacattgccgttatttggatggctatggtccatcagtaaatgatactagtgcacagaatgattggaaaggaacatggtggc
# acagtagcttgactcactcaggttttattaaggatgacagcccatattcgtccagcaaccaatccggtgcatattattttgaattttccaggccactg
# agaacaatggatcgccttcagcaggatgcccagttcacaattggcaaaacaagtaagatgtctgtggcattttggtaccccgagaatggaaaaccatg
# gcatgggtctggccacttttcaattagctgcgattggatactgttggatatcttggcagatagttctgagctcaccaaggtgccacagagaagttctt
# gggatgctgcaacagcattctcccttctcttttcagtagtggctttttgtatatccatctttgttgggcatagagtctcgagaaccaagaacatccct
# tttacacccatgagcaatctttaa]
# protein sequence = [MLGRVSSLVTILIFAQTGILYSHHEAAHWSCDSNTDTHVQAHFNPGRITLDGQVDDWKDIDGSAFSVLPALDPDADKA
# YNGGKMTVKASHDGKDVFFMLQVDGDYTYSEGYSNKTASVALMFQIGENASYHRMGGCEEEPDTCTSKSCKGHEVDLMHFSIGKAIPGRLYGGNLLDN
# SEGNGGDRFGHLVDLYCWNPHCRYLDGYGPSVNDTSAQNDWKGTWWHSSLTHSGFIKDDSPYSSSNQSGAYYFEFSRPLRTMDRLQQDAQFTIGKTSK
# MSVAFWYPENGKPWHGSGHFSISCDWILLDILADSSELTKVPQRSSWDAATAFSLLFSVVAFCISIFVGHRVSRTKNIPFTPMSNL]
# end gene g1
###
# start gene g2
scaffold1381	AUGUSTUS	gene	38121	40585	0.18	-	.	g2
scaffold1381	AUGUSTUS	transcript	38121	40585	0.18	-	.	g2.t1
scaffold1381	AUGUSTUS	tts	38121	38121	.	-	.	transcript_id "g2.t1"; gene_id "g2";
scaffold1381	AUGUSTUS	exon	38121	39583	.	-	.	transcript_id "g2.t1"; gene_id "g2";
scaffold1381	AUGUSTUS	stop_codon	38351	38353	.	-	0	transcript_id "g2.t1"; gene_id "g2";
scaffold1381	AUGUSTUS	intron	39584	39686	0.67	-	.	transcript_id "g2.t1"; gene_id "g2";
scaffold1381	AUGUSTUS	intron	39777	40255	0.82	-	.	transcript_id "g2.t1"; gene_id "g2";
scaffold1381	AUGUSTUS	CDS	38351	39583	0.97	-	0	transcript_id "g2.t1"; gene_id "g2";
scaffold1381	AUGUSTUS	CDS	39687	39776	0.62	-	0	transcript_id "g2.t1"; gene_id "g2";
scaffold1381	AUGUSTUS	exon	39687	39776	.	-	.	transcript_id "g2.t1"; gene_id "g2";
scaffold1381	AUGUSTUS	CDS	40256	40552	0.83	-	0	transcript_id "g2.t1"; gene_id "g2";
scaffold1381	AUGUSTUS	exon	40256	40585	.	-	.	transcript_id "g2.t1"; gene_id "g2";
scaffold1381	AUGUSTUS	start_codon	40550	40552	.	-	0	transcript_id "g2.t1"; gene_id "g2";
scaffold1381	AUGUSTUS	tss	40585	40585	.	-	.	transcript_id "g2.t1"; gene_id "g2";
# coding sequence = [atgcgagctggaggttatacttggggaagttatcgggccaaaatgatccggaatttgacccgtcagatctcaaacgaga
# cccgactgaacctcagaagactatgtttcacggcggcggagcagagtggaagagattcgaggctctaccggagattgtcggctttaggagccacgaaa
# gggtcggttactgaaacaataaatgcgtacacgagagaaggcagagtagtgaagaaatatgaactggaaaaatgcatcaaggagcttcgcaaatataa
# aagataccagcatgctcttgagttaagatcttttggagttatgctccagagaggagatattttacctgctgcaattgtattgtatgttctgtcaactg
# ttcgccaggaatatataatggagtggatggagaaaagaggtataaacttttcgtatggtgattatggagtacgcttggatctcatagcaaaagttcaa
# ggaataactgcagctgaaaaatactttggcagcctctcaccctccatgcagaatcaaagcacttatggagcactcttgaattgctactgtgttgaaaa
# aatgacagacaaggcgttaaccttttttgagagaatggatcaattgaagttcacaaatagatcattggcattcaacaatcttatgtcgttatatatga
# gactagggcaaccagaaaaagttgcccctttggtacaggaaatgaagagcagaaaggttccgctatgcacattttcatataatatctggatgaatagc
# tattcttgtttagatgatatagaaggagtggaaagggtcttcgaagagctaaaacaggagaatgcaaaggagtgcgattggaccacatatagtaactt
# ggctgttgcctatgttaaggctgggcataacgaaaaagctgagttagctctaaagaagcttgaagaagagatgggacctcgtaatcgtcaggcttacc
# actatttgattagtttgcacgccagaatatctaatctaggtgaggtttatcgtatttggggttctctaaagagttccttggatctaaccaattctagt
# tatcttgtcatgcttcagtcccttagtaagcataacgacatggatggtttaaagaaatactacgaggaatgggaatcaagctgctctacttatgatat
# gaggctggcaaataatgtcattggagcttatctgagacatgacatgttaaacaatgcggaggaagtctttcattgtgctttgaagagatcacaaggac
# ctttcttcttggcttgggaaatgttcatgcttttctatttgaggaaacgtcaaatcaattttgcccaacagtgcatggaagcaattgcctctcggata
# aaggaaaacaaatggcgaccaaaatatgaaaccataagtaattttcttgagtattttgttgaagaaaaagatgttgatggtgctgaggagttctacaa
# gtttctgaagaaggtaaactgccttagtagtgatgtctatagttcattgcttcgcacttacgcagctgctaacagaacaacagacgatatgaaactga
# gaattaaggaagatgggattgaaatgagttgtgagcttgaagaattgctcgaaagtgtttgtcctgaataa]
# protein sequence = [MRAGGYTWGSYRAKMIRNLTRQISNETRLNLRRLCFTAAEQSGRDSRLYRRLSALGATKGSVTETINAYTREGRVVKK
# YELEKCIKELRKYKRYQHALELRSFGVMLQRGDILPAAIVLYVLSTVRQEYIMEWMEKRGINFSYGDYGVRLDLIAKVQGITAAEKYFGSLSPSMQNQ
# STYGALLNCYCVEKMTDKALTFFERMDQLKFTNRSLAFNNLMSLYMRLGQPEKVAPLVQEMKSRKVPLCTFSYNIWMNSYSCLDDIEGVERVFEELKQ
# ENAKECDWTTYSNLAVAYVKAGHNEKAELALKKLEEEMGPRNRQAYHYLISLHARISNLGEVYRIWGSLKSSLDLTNSSYLVMLQSLSKHNDMDGLKK
# YYEEWESSCSTYDMRLANNVIGAYLRHDMLNNAEEVFHCALKRSQGPFFLAWEMFMLFYLRKRQINFAQQCMEAIASRIKENKWRPKYETISNFLEYF
# VEEKDVDGAEEFYKFLKKVNCLSSDVYSSLLRTYAAANRTTDDMKLRIKEDGIEMSCELEELLESVCPE]
# end gene g2
###
# start gene g3
scaffold1381	AUGUSTUS	gene	43730	53395	0.01	-	.	g3
scaffold1381	AUGUSTUS	transcript	43730	53395	0.01	-	.	g3.t1
scaffold1381	AUGUSTUS	tts	43730	43730	.	-	.	transcript_id "g3.t1"; gene_id "g3";
scaffold1381	AUGUSTUS	exon	43730	44539	.	-	.	transcript_id "g3.t1"; gene_id "g3";
scaffold1381	AUGUSTUS	stop_codon	44488	44490	.	-	0	transcript_id "g3.t1"; gene_id "g3";
scaffold1381	AUGUSTUS	intron	44540	44636	0.91	-	.	transcript_id "g3.t1"; gene_id "g3";
scaffold1381	AUGUSTUS	intron	45037	45255	0.92	-	.	transcript_id "g3.t1"; gene_id "g3";
scaffold1381	AUGUSTUS	intron	45296	47379	0.67	-	.	transcript_id "g3.t1"; gene_id "g3";
scaffold1381	AUGUSTUS	intron	48609	48712	0.6	-	.	transcript_id "g3.t1"; gene_id "g3";
scaffold1381	AUGUSTUS	intron	48753	49190	0.66	-	.	transcript_id "g3.t1"; gene_id "g3";
scaffold1381	AUGUSTUS	intron	49353	49442	0.96	-	.	transcript_id "g3.t1"; gene_id "g3";
scaffold1381	AUGUSTUS	intron	49534	51693	0.04	-	.	transcript_id "g3.t1"; gene_id "g3";
scaffold1381	AUGUSTUS	intron	51791	52543	0.07	-	.	transcript_id "g3.t1"; gene_id "g3";
scaffold1381	AUGUSTUS	CDS	44488	44539	0.9	-	1	transcript_id "g3.t1"; gene_id "g3";
scaffold1381	AUGUSTUS	CDS	44637	45036	0.94	-	2	transcript_id "g3.t1"; gene_id "g3";
scaffold1381	AUGUSTUS	exon	44637	45036	.	-	.	transcript_id "g3.t1"; gene_id "g3";
scaffold1381	AUGUSTUS	CDS	45256	45295	0.99	-	0	transcript_id "g3.t1"; gene_id "g3";
scaffold1381	AUGUSTUS	exon	45256	45295	.	-	.	transcript_id "g3.t1"; gene_id "g3";
scaffold1381	AUGUSTUS	CDS	47380	48608	0.76	-	2	transcript_id "g3.t1"; gene_id "g3";
scaffold1381	AUGUSTUS	exon	47380	48608	.	-	.	transcript_id "g3.t1"; gene_id "g3";
scaffold1381	AUGUSTUS	CDS	48713	48752	0.57	-	0	transcript_id "g3.t1"; gene_id "g3";
scaffold1381	AUGUSTUS	exon	48713	48752	.	-	.	transcript_id "g3.t1"; gene_id "g3";
scaffold1381	AUGUSTUS	CDS	49191	49352	0.86	-	0	transcript_id "g3.t1"; gene_id "g3";
scaffold1381	AUGUSTUS	exon	49191	49352	.	-	.	transcript_id "g3.t1"; gene_id "g3";
scaffold1381	AUGUSTUS	CDS	49443	49533	0.1	-	1	transcript_id "g3.t1"; gene_id "g3";
scaffold1381	AUGUSTUS	exon	49443	49533	.	-	.	transcript_id "g3.t1"; gene_id "g3";
scaffold1381	AUGUSTUS	CDS	51694	51790	0.05	-	2	transcript_id "g3.t1"; gene_id "g3";
scaffold1381	AUGUSTUS	exon	51694	51790	.	-	.	transcript_id "g3.t1"; gene_id "g3";
scaffold1381	AUGUSTUS	CDS	52544	53147	0.4	-	0	transcript_id "g3.t1"; gene_id "g3";
scaffold1381	AUGUSTUS	exon	52544	53395	.	-	.	transcript_id "g3.t1"; gene_id "g3";
scaffold1381	AUGUSTUS	start_codon	53145	53147	.	-	0	transcript_id "g3.t1"; gene_id "g3";
scaffold1381	AUGUSTUS	tss	53395	53395	.	-	.	transcript_id "g3.t1"; gene_id "g3";
# coding sequence = [atgtcgaagagaaaatttggattcgaaggatttggcattaatcggcaaacaacgtacaacttcgagcgaaatcaagctc
# ctcagcgactgtatgttccgccatcctcacgttctggaggtagccatgacaattacgaagataccgacttagataacattgagtacgaagaacacgac
# gctgtcggagggaacaacaatgatggaggcggaggaggtggtgaagatgatgaaattgatccacttgatgcgtttatggaagggattcatcaagaaat
# gaaggctgcaccgcctcctaagccaaaagagaagttggataagtataaagatgatgtagatgatgatccgatggagagttttctgagagcgaagaagg
# atgtaggtttacaattggcggctgatgctcttcacgctggttataattccgacgaggaggtgtatgcagcagcaaaggctgttgatgcaggattagtt
# gagtatgactccgacgataatcctattgttgttgataaaaagaagattgagccgattactgctctggatcatagtgagattgactatgagcctttcaa
# caaggatttttacgaggaaaagccttctatttcagttcaagcagaggacaatgtgcggctgcaccagtacctgcatattgcatccgcttatgggaaga
# gtagagcctgcctcatgatctgtcagtcctggtgattagagggagttgaacacctggctttcattatgatcatggctcagggatgccagcttaccagt
# aggtttattagcttctctaaagcagtgctatcaatattccaaggagatttccattcaccttttacacattttgtgagcaaaagagagtctgtttctat
# aatagtcaacactaggttcctacagtcgcaccagttgaagccatggagcgtagctgctgcaatggcaatattgctgagaccagggcctaggggttgtt
# tagtgcagtcaataaggagtccagctcttcatggtatgagcgatcaggaagttaatgaatataggacaagtttggccattcgtgtatcaggctttgat
# gtaccaaggccaattaagacatttgaagacactggtttttctgctgagttgatgaaagctatcagtaaacagggatatgaaaagcctacgccaataca
# gtgtcaagcattaccaattgtgctctctgggagagatattattggtattgctaaaactgggtccggtaagactgctgcctttgtgcttcctatgattg
# tccacatcatggatcagcctgaacttcagaaagaagaaggccccattggagttatttgtgcacccactagggaattagcacatcaaatatttgtggag
# gcaaagaaattctcgaaatcgcatggtatccgtgtgtctgcagtttatggaggaatgtctaaattggatcaatacaaagaactaaaggcagggtgtga
# aattgttgttgctactccagggaggttgatagatatgatcagaaagaaggcatttacaatgttgagagcaacttatctagtgcttgatgaagcagatc
# ggatgtttgaccttggttttgagcctcaaataaggtccattgttggtcaaataagacctgaccgccaaacattgctcttttcagcaactatgccccgc
# aaagttgagaagcttgccagagaaatattgacggatcctgtaagagttactgtgggtgagattggcacggctaatgaggatattacacaaatagttga
# agtgattccttcggatgctgaaaaattgccttggcttctggagaagctccctggactgattgacaatggtgatgttcttgtctttgcttcgaaaaagg
# caacagtggatgagattgaatctcaattggctcagaagggatttagagttgcagctctccatggtgacaaggatcaagtttctcgtacggagacgctg
# caaaaatttaaatctggcatatatcatgttctcatcgcaactgatgttgctgctcgtggtcttgacatcaaatcacttaagtcagtggtgaactatga
# tatagctaaagatatggacatgcatgttcacagaattggtagaacaggtcgtgctggtgacaaggatggaacggccttcactcttattactcataagg
# aagcacgttttgctggtgaactggcgaacagtttggttgctgctggtcaaactgtgtccgtggaactaatggaccttgctatgaaggacggaaggttt
# cggtccaaaagggatgcaaggaaaggaggtggaaaaagggccaaaggaaggggaggaggaaacaacaaaggtgtacgaggtgtggattttggtctagg
# gattggatacaatcctgaatcaaataaccctctccagagcgctgctccaagccgttctgcagctgttaattccctgaggacaggcatgatgtcacaat
# ttaaaagtagctttgttgctgcatcatcaaattctcaaaatcaagggatgaataacacagctggcgcgtttcctaacaagaaaatggtcttgcaaggc
# tttgtctctggtgggactataggtggaaatagtaatactccccatattagttccacatttactgctgcaacacctgggggatatacttctagtcagcc
# agctagagatggagctaaccagaaaagttcagagagttcaaaggagaggtccagagaaagacggaggccttctggttgggatcgttga]
# protein sequence = [MSKRKFGFEGFGINRQTTYNFERNQAPQRLYVPPSSRSGGSHDNYEDTDLDNIEYEEHDAVGGNNNDGGGGGGEDDEI
# DPLDAFMEGIHQEMKAAPPPKPKEKLDKYKDDVDDDPMESFLRAKKDVGLQLAADALHAGYNSDEEVYAAAKAVDAGLVEYDSDDNPIVVDKKKIEPI
# TALDHSEIDYEPFNKDFYEEKPSISVQAEDNVRLHQYLHIASAYGKSRACLMICQSWXLEGVEHLAFIMIMAQGCQLTSRFISFSKAVLSIFQGDFHS
# PFTHFVSKRESVSIIVNTRFLQSHQLKPWSVAAAMAILLRPGPRGCLVQSIRSPALHGMSDQEVNEYRTSLAIRVSGFDVPRPIKTFEDTGFSAELMK
# AISKQGYEKPTPIQCQALPIVLSGRDIIGIAKTGSGKTAAFVLPMIVHIMDQPELQKEEGPIGVICAPTRELAHQIFVEAKKFSKSHGIRVSAVYGGM
# SKLDQYKELKAGCEIVVATPGRLIDMIRKKAFTMLRATYLVLDEADRMFDLGFEPQIRSIVGQIRPDRQTLLFSATMPRKVEKLAREILTDPVRVTVG
# EIGTANEDITQIVEVIPSDAEKLPWLLEKLPGLIDNGDVLVFASKKATVDEIESQLAQKGFRVAALHGDKDQVSRTETLQKFKSGIYHVLIATDVAAR
# GLDIKSLKSVVNYDIAKDMDMHVHRIGRTGRAGDKDGTAFTLITHKEARFAGELANSLVAAGQTVSVELMDLAMKDGRFRSKRDARKGGGKRAKGRGG
# GNNKGVRGVDFGLGIGYNPESNNPLQSAAPSRSAAVNSLRTGMMSQFKSSFVAASSNSQNQGMNNTAGAFPNKKMVLQGFVSGGTIGGNSNTPHISST
# FTAATPGGYTSSQPARDGANQKSSESSKERSRERRRPSGWDR]
# end gene g3
###
# start gene g4
scaffold1381	AUGUSTUS	gene	59920	66773	0.01	+	.	g4
scaffold1381	AUGUSTUS	transcript	59920	66773	0.01	+	.	g4.t1
scaffold1381	AUGUSTUS	tss	59920	59920	.	+	.	transcript_id "g4.t1"; gene_id "g4";
scaffold1381	AUGUSTUS	exon	59920	60055	.	+	.	transcript_id "g4.t1"; gene_id "g4";
scaffold1381	AUGUSTUS	exon	61880	62421	.	+	.	transcript_id "g4.t1"; gene_id "g4";
scaffold1381	AUGUSTUS	start_codon	62370	62372	.	+	0	transcript_id "g4.t1"; gene_id "g4";
scaffold1381	AUGUSTUS	intron	62422	63533	0.97	+	.	transcript_id "g4.t1"; gene_id "g4";
scaffold1381	AUGUSTUS	intron	63963	64224	0.53	+	.	transcript_id "g4.t1"; gene_id "g4";
scaffold1381	AUGUSTUS	intron	64273	65369	0.38	+	.	transcript_id "g4.t1"; gene_id "g4";
scaffold1381	AUGUSTUS	intron	65745	65906	1	+	.	transcript_id "g4.t1"; gene_id "g4";
scaffold1381	AUGUSTUS	CDS	62370	62421	0.96	+	0	transcript_id "g4.t1"; gene_id "g4";
scaffold1381	AUGUSTUS	CDS	63534	63962	0.9	+	2	transcript_id "g4.t1"; gene_id "g4";
scaffold1381	AUGUSTUS	exon	63534	63962	.	+	.	transcript_id "g4.t1"; gene_id "g4";
scaffold1381	AUGUSTUS	CDS	64225	64272	0.52	+	2	transcript_id "g4.t1"; gene_id "g4";
scaffold1381	AUGUSTUS	exon	64225	64272	.	+	.	transcript_id "g4.t1"; gene_id "g4";
scaffold1381	AUGUSTUS	CDS	65370	65744	0.64	+	2	transcript_id "g4.t1"; gene_id "g4";
scaffold1381	AUGUSTUS	exon	65370	65744	.	+	.	transcript_id "g4.t1"; gene_id "g4";
scaffold1381	AUGUSTUS	CDS	65907	66127	0.87	+	2	transcript_id "g4.t1"; gene_id "g4";
scaffold1381	AUGUSTUS	exon	65907	66773	.	+	.	transcript_id "g4.t1"; gene_id "g4";
scaffold1381	AUGUSTUS	stop_codon	66125	66127	.	+	0	transcript_id "g4.t1"; gene_id "g4";
scaffold1381	AUGUSTUS	tts	66773	66773	.	+	.	transcript_id "g4.t1"; gene_id "g4";
# coding sequence = [atgcgaaagaagagaccaggaggggttgctccatgggagctcctagttgaggggttatcaaagaggggccagtctttga
# agctgaagaatttaaccattttattttttgtcttgtgcatcactaatgctgagttgcctgataagccatttgagcaacaacctgttactccagtcaat
# aaacctgttgaagcacctggcatacctgatctgcccctgccagcgaatgtacctggttttcatagacagcataggaaacattctcctcatggtgcgcc
# atggcttgggctagctccagctcagcctcctgattacggtcctttagtaactgctgcgcacgctccttccagttccagcttatcgaagccatcaatga
# agaaaaatggattggtgcctcctagtgccggccttgcacccccgcaatccagtcctagtactctacccactggtttggctcagccaccactttctcct
# cacacttccaaattggttttgtatgtcctggcctttggttttgtttctggaaacaattcagactgttgtggacaagatatggtgctcaaacgaggaag
# cctggactgcgagtgtgtttacccgttaaagatcgaccttcttctcttgaatgtctcatcaaatcctaattggaaactttttctaaatgaatttgctt
# cacagctaggtttaaaggtgtctcaaattgaactgattaacttttatatggtggatctttcaaagctaaatatatccatggatatcacaccatacaag
# ggagttagcttatcatctgatgaagcttcagctgtaaacgcttcattatcaatgcataagatccaactagatccaacactagtgggtggataccaatt
# gctgaacattaccttgtttaagccaccagtttcatcacaagctcctcgttctgctatgtcaccagttgaagcagctccgaatctgccttcagctcctg
# cagtaacagtatcttcacacaaagggagacatccgagtttaattcttattgttgggattgttgctggcatcttaatcatcactatcatatcaacactc
# tttatttgtttctgtggatctaatcatggacagaagaaaggctcccacaaagaagctggtaagtga]
# protein sequence = [MRKKRPGGVAPWELLVEGLSKRGQSLKLKNLTILFFVLCITNAELPDKPFEQQPVTPVNKPVEAPGIPDLPLPANVPG
# FHRQHRKHSPHGAPWLGLAPAQPPDYGPLVTAAHAPSSSSLSKPSMKKNGLVPPSAGLAPPQSSPSTLPTGLAQPPLSPHTSKLVLYVLAFGFVSGNN
# SDCCGQDMVLKRGSLDCECVYPLKIDLLLLNVSSNPNWKLFLNEFASQLGLKVSQIELINFYMVDLSKLNISMDITPYKGVSLSSDEASAVNASLSMH
# KIQLDPTLVGGYQLLNITLFKPPVSSQAPRSAMSPVEAAPNLPSAPAVTVSSHKGRHPSLILIVGIVAGILIITIISTLFICFCGSNHGQKKGSHKEA
# GK]
# end gene g4
###
# command line:
# augustus --codingseq=1 --proteinprofile=/home/pgsb/tetiana.nosenko/lineages/embryophyta_odb9/prfl/EOG09360D0R.prfl --predictionStart=29175 --predictionEnd=66805 --species=arabidopsis ./tmp/scaffold1381Schil_BUSCO_geno_206160443_.temp
```
