## Supplementary material for "The *de novo* reference genome and transcriptome assemblies of the wild tomato species *Solanum chilense*": EOG09360D01.out.1

```
# Please cite: Mario Stanke, Mark Diekhans, Robert Baertsch, David Haussler (2008),
# Using native and syntenically mapped cDNA alignments to improve de novo gene finding
# Bioinformatics 24: 637-644, doi 10.1093/bioinformatics/btn013
# No extrinsic information on sequences given.
# Using protein profile unknown
# --[0..150]--> unknown_A (170) <--[5..30]--> unknown_B (31) <--[0..1]--> unknown_C (27) <--[1..3]--> unknown_D (26) <--[1..7]--> unknown_E (16) <--[5..11]--> unknown_F (17) <--[19..36]--> unknown_G (47) <--[0..57]--
# arabidopsis version. Using default transition matrix.
# We have hints for 0 sequences and for 0 of the sequences in the input set.
#
# ----- prediction on sequence number 1 (length = 40839, name = scaffold1420) -----
#
# Constraints/Hints:
# (none)
# Predicted genes for sequence number 1 on both strands
# start gene g1
scaffold1420	AUGUSTUS	gene	55637	71829	0.01	+	.	g1
scaffold1420	AUGUSTUS	transcript	55637	71829	0.01	+	.	g1.t1
scaffold1420	AUGUSTUS	intron	55637	56142	0.41	+	.	transcript_id "g1.t1"; gene_id "g1";
scaffold1420	AUGUSTUS	intron	56218	56388	0.97	+	.	transcript_id "g1.t1"; gene_id "g1";
scaffold1420	AUGUSTUS	intron	56468	56531	0.84	+	.	transcript_id "g1.t1"; gene_id "g1";
scaffold1420	AUGUSTUS	intron	56679	56760	0.99	+	.	transcript_id "g1.t1"; gene_id "g1";
scaffold1420	AUGUSTUS	intron	56842	56914	0.99	+	.	transcript_id "g1.t1"; gene_id "g1";
scaffold1420	AUGUSTUS	intron	57035	57927	0.55	+	.	transcript_id "g1.t1"; gene_id "g1";
scaffold1420	AUGUSTUS	intron	58039	58977	0.45	+	.	transcript_id "g1.t1"; gene_id "g1";
scaffold1420	AUGUSTUS	intron	59272	59419	0.29	+	.	transcript_id "g1.t1"; gene_id "g1";
scaffold1420	AUGUSTUS	intron	60143	60353	0.94	+	.	transcript_id "g1.t1"; gene_id "g1";
scaffold1420	AUGUSTUS	intron	60452	60536	0.95	+	.	transcript_id "g1.t1"; gene_id "g1";
scaffold1420	AUGUSTUS	intron	60602	61223	0.62	+	.	transcript_id "g1.t1"; gene_id "g1";
scaffold1420	AUGUSTUS	intron	61347	61511	0.67	+	.	transcript_id "g1.t1"; gene_id "g1";
scaffold1420	AUGUSTUS	intron	61556	64060	0.05	+	.	transcript_id "g1.t1"; gene_id "g1";
scaffold1420	AUGUSTUS	intron	64139	64240	0.97	+	.	transcript_id "g1.t1"; gene_id "g1";
scaffold1420	AUGUSTUS	intron	64330	64419	0.85	+	.	transcript_id "g1.t1"; gene_id "g1";
scaffold1420	AUGUSTUS	intron	64529	64627	1	+	.	transcript_id "g1.t1"; gene_id "g1";
scaffold1420	AUGUSTUS	intron	64697	64782	0.64	+	.	transcript_id "g1.t1"; gene_id "g1";
scaffold1420	AUGUSTUS	intron	64894	67503	0.43	+	.	transcript_id "g1.t1"; gene_id "g1";
scaffold1420	AUGUSTUS	intron	67560	67651	1	+	.	transcript_id "g1.t1"; gene_id "g1";
scaffold1420	AUGUSTUS	intron	67830	67978	1	+	.	transcript_id "g1.t1"; gene_id "g1";
scaffold1420	AUGUSTUS	intron	68081	68162	0.99	+	.	transcript_id "g1.t1"; gene_id "g1";
scaffold1420	AUGUSTUS	intron	68235	69129	0.76	+	.	transcript_id "g1.t1"; gene_id "g1";
scaffold1420	AUGUSTUS	intron	69196	69453	0.88	+	.	transcript_id "g1.t1"; gene_id "g1";
scaffold1420	AUGUSTUS	intron	69520	69841	0.98	+	.	transcript_id "g1.t1"; gene_id "g1";
scaffold1420	AUGUSTUS	intron	69929	70012	0.97	+	.	transcript_id "g1.t1"; gene_id "g1";
scaffold1420	AUGUSTUS	intron	70130	70254	0.96	+	.	transcript_id "g1.t1"; gene_id "g1";
scaffold1420	AUGUSTUS	intron	70330	70503	0.95	+	.	transcript_id "g1.t1"; gene_id "g1";
scaffold1420	AUGUSTUS	intron	70588	71104	0.43	+	.	transcript_id "g1.t1"; gene_id "g1";
scaffold1420	AUGUSTUS	CDS	56143	56217	0.43	+	1	transcript_id "g1.t1"; gene_id "g1";
scaffold1420	AUGUSTUS	exon	56143	56217	.	+	.	transcript_id "g1.t1"; gene_id "g1";
scaffold1420	AUGUSTUS	CDS	56389	56467	1	+	1	transcript_id "g1.t1"; gene_id "g1";
scaffold1420	AUGUSTUS	exon	56389	56467	.	+	.	transcript_id "g1.t1"; gene_id "g1";
scaffold1420	AUGUSTUS	CDS	56532	56678	0.84	+	0	transcript_id "g1.t1"; gene_id "g1";
scaffold1420	AUGUSTUS	exon	56532	56678	.	+	.	transcript_id "g1.t1"; gene_id "g1";
scaffold1420	AUGUSTUS	CDS	56761	56841	0.99	+	0	transcript_id "g1.t1"; gene_id "g1";
scaffold1420	AUGUSTUS	exon	56761	56841	.	+	.	transcript_id "g1.t1"; gene_id "g1";
scaffold1420	AUGUSTUS	CDS	56915	57034	1	+	0	transcript_id "g1.t1"; gene_id "g1";
scaffold1420	AUGUSTUS	exon	56915	57034	.	+	.	transcript_id "g1.t1"; gene_id "g1";
scaffold1420	AUGUSTUS	CDS	57928	58038	0.63	+	0	transcript_id "g1.t1"; gene_id "g1";
scaffold1420	AUGUSTUS	exon	57928	58038	.	+	.	transcript_id "g1.t1"; gene_id "g1";
scaffold1420	AUGUSTUS	CDS	58978	59271	0.31	+	0	transcript_id "g1.t1"; gene_id "g1";
scaffold1420	AUGUSTUS	exon	58978	59271	.	+	.	transcript_id "g1.t1"; gene_id "g1";
scaffold1420	AUGUSTUS	CDS	59420	60142	0.28	+	0	transcript_id "g1.t1"; gene_id "g1";
scaffold1420	AUGUSTUS	exon	59420	60142	.	+	.	transcript_id "g1.t1"; gene_id "g1";
scaffold1420	AUGUSTUS	CDS	60354	60451	0.95	+	0	transcript_id "g1.t1"; gene_id "g1";
scaffold1420	AUGUSTUS	exon	60354	60451	.	+	.	transcript_id "g1.t1"; gene_id "g1";
scaffold1420	AUGUSTUS	CDS	60537	60601	0.62	+	1	transcript_id "g1.t1"; gene_id "g1";
scaffold1420	AUGUSTUS	exon	60537	60601	.	+	.	transcript_id "g1.t1"; gene_id "g1";
scaffold1420	AUGUSTUS	CDS	61224	61346	0.57	+	2	transcript_id "g1.t1"; gene_id "g1";
scaffold1420	AUGUSTUS	exon	61224	61346	.	+	.	transcript_id "g1.t1"; gene_id "g1";
scaffold1420	AUGUSTUS	CDS	61512	61555	0.14	+	2	transcript_id "g1.t1"; gene_id "g1";
scaffold1420	AUGUSTUS	exon	61512	61555	.	+	.	transcript_id "g1.t1"; gene_id "g1";
scaffold1420	AUGUSTUS	CDS	64061	64138	0.08	+	0	transcript_id "g1.t1"; gene_id "g1";
scaffold1420	AUGUSTUS	exon	64061	64138	.	+	.	transcript_id "g1.t1"; gene_id "g1";
scaffold1420	AUGUSTUS	CDS	64241	64329	1	+	0	transcript_id "g1.t1"; gene_id "g1";
scaffold1420	AUGUSTUS	exon	64241	64329	.	+	.	transcript_id "g1.t1"; gene_id "g1";
scaffold1420	AUGUSTUS	CDS	64420	64528	0.85	+	1	transcript_id "g1.t1"; gene_id "g1";
scaffold1420	AUGUSTUS	exon	64420	64528	.	+	.	transcript_id "g1.t1"; gene_id "g1";
scaffold1420	AUGUSTUS	CDS	64628	64696	1	+	0	transcript_id "g1.t1"; gene_id "g1";
scaffold1420	AUGUSTUS	exon	64628	64696	.	+	.	transcript_id "g1.t1"; gene_id "g1";
scaffold1420	AUGUSTUS	CDS	64783	64893	0.4	+	0	transcript_id "g1.t1"; gene_id "g1";
scaffold1420	AUGUSTUS	exon	64783	64893	.	+	.	transcript_id "g1.t1"; gene_id "g1";
scaffold1420	AUGUSTUS	CDS	67504	67559	0.96	+	0	transcript_id "g1.t1"; gene_id "g1";
scaffold1420	AUGUSTUS	exon	67504	67559	.	+	.	transcript_id "g1.t1"; gene_id "g1";
scaffold1420	AUGUSTUS	CDS	67652	67829	1	+	1	transcript_id "g1.t1"; gene_id "g1";
scaffold1420	AUGUSTUS	exon	67652	67829	.	+	.	transcript_id "g1.t1"; gene_id "g1";
scaffold1420	AUGUSTUS	CDS	67979	68080	1	+	0	transcript_id "g1.t1"; gene_id "g1";
scaffold1420	AUGUSTUS	exon	67979	68080	.	+	.	transcript_id "g1.t1"; gene_id "g1";
scaffold1420	AUGUSTUS	CDS	68163	68234	0.98	+	0	transcript_id "g1.t1"; gene_id "g1";
scaffold1420	AUGUSTUS	exon	68163	68234	.	+	.	transcript_id "g1.t1"; gene_id "g1";
scaffold1420	AUGUSTUS	CDS	69130	69195	0.89	+	0	transcript_id "g1.t1"; gene_id "g1";
scaffold1420	AUGUSTUS	exon	69130	69195	.	+	.	transcript_id "g1.t1"; gene_id "g1";
scaffold1420	AUGUSTUS	CDS	69454	69519	0.99	+	0	transcript_id "g1.t1"; gene_id "g1";
scaffold1420	AUGUSTUS	exon	69454	69519	.	+	.	transcript_id "g1.t1"; gene_id "g1";
scaffold1420	AUGUSTUS	CDS	69842	69928	0.98	+	0	transcript_id "g1.t1"; gene_id "g1";
scaffold1420	AUGUSTUS	exon	69842	69928	.	+	.	transcript_id "g1.t1"; gene_id "g1";
scaffold1420	AUGUSTUS	CDS	70013	70129	0.99	+	0	transcript_id "g1.t1"; gene_id "g1";
scaffold1420	AUGUSTUS	exon	70013	70129	.	+	.	transcript_id "g1.t1"; gene_id "g1";
scaffold1420	AUGUSTUS	CDS	70255	70329	0.93	+	0	transcript_id "g1.t1"; gene_id "g1";
scaffold1420	AUGUSTUS	exon	70255	70329	.	+	.	transcript_id "g1.t1"; gene_id "g1";
scaffold1420	AUGUSTUS	CDS	70504	70587	0.98	+	0	transcript_id "g1.t1"; gene_id "g1";
scaffold1420	AUGUSTUS	exon	70504	70587	.	+	.	transcript_id "g1.t1"; gene_id "g1";
scaffold1420	AUGUSTUS	CDS	71105	71146	0.44	+	0	transcript_id "g1.t1"; gene_id "g1";
scaffold1420	AUGUSTUS	exon	71105	71829	.	+	.	transcript_id "g1.t1"; gene_id "g1";
scaffold1420	AUGUSTUS	stop_codon	71144	71146	.	+	0	transcript_id "g1.t1"; gene_id "g1";
scaffold1420	AUGUSTUS	tts	71829	71829	.	+	.	transcript_id "g1.t1"; gene_id "g1";
# coding sequence = [tgtgttggttcatagcggcggtgtgcatggtggacattattatgctttcatcaggccaacactgtcagatcaatggtat
# aagtttgatgatgaacgggtgacaaaagaagacaataagagggctctagaggaacaatatggtggagaggaggagttgccacagacaaatcccggctt
# caataacactcccttcaagtttacaaaatactccaatgcttacatgcttgtttatatacgtgagagtgacaaggataaaataatctgtgatgttggcg
# agaaggacatcgcagaacacttaaggataaggttgaagaaagaacaagaagaaaaggaggacaagagacgatacaaagcacaggcccacctgtataca
# atcatcaaggttgcacgggatgaggatcttagagaacagattggtaaggagatatattttgatcttgttgatcatgacaaagttcgtagctttcgaat
# ccagaaacagctgccatttaaccttttcaaggatgttaagaaggatatcccaattcaccttaggggtggcaaatgggtggattcgattgactttggat
# ggattgaatatggattgatgacaatccacccatataaaatacgggctcagactcaaggcattagagataatgtaaggagaactacagacttgctatat
# gcagatgactccctcattttttatgaagctgacatatctcgaatcagacacatcagggcaattctcaccatttttgaaggcttatctggtctacatgt
# taattggcagaatagtttcctctgcccagtcgacaaagtagttaacatggaactacttgctgataacctatgctgtcaagtcgcaactcttcctacta
# aatgtcttggtcttcccctaggtgctaggaacaaagaaccggagtgttgtgaagaaaataaatcagcaactttaagatggaatggaaaaaaggaaaac
# aaaggcaataatctagtgaagttggatgttctaactctcaataagaagcaaggggggttaggaatcacgaagctaagcttgcaaaattcatgcctaca
# acaaaagtggctatggaggttctgttatgaggattacctttatggaaaagagtcatcacagaaaaatatggcctccaaagccactggaatacggaata
# ctgaagaagttctgggaacttatggctgtagtgtttggaaaatcatcagaagactttggcctctgtttcatagaaacatatctctaaagctaggaaat
# ggtttgaagatagatttttggggggagctttggataggggaggagagtttaaaaactctatttcctgattggttcatccttagtcaacagaatagagc
# cacaacagcccaggtgtggagaccacaaggctggaatttagtactcggaagagccttatatgactgggaaattgataagttgctcgtcttctggacac
# taaacaacttacctggattgtctgatgtcatgaacaatatggaagcttcacaacaagggcatgtttactgtgaagttatgctactggaacagaaatgt
# tacccatacacagtacacaacatggccttggaagcttatgtggaaaaccaagattcccctaaaaaccttttgttttgtatgttggaaagggattggaa
# gaagagaatcagaggaggactagtgggaaatgatacctacatgtatttggtggacctgatggaaggaaagaaatgcaagagggaaattgtaaagccac
# ttagtctagttttgggtttttgctggaatggtgccctctgggttgtaagaggaggttgcaaaagaattgggtataccagttcaattccagcgtttctg
# gatttgggcaaagcggcaaaatcatacttaccggcccaatcgcccattaactccacaggaggaactacaaacagtgggttttccttttccaatatcag
# cgtgcaccataaagaggtggtttgtcagttgagggaagtttctaacaagaacaacaatgctgagttaaaattatttttggaagtggactatggcctgg
# atttaattcctggtcctccacctgacaaaggcaaggatgatatactccttttctttaagctttatgatcctgagaaagaagagctccgttatgtaggt
# aggcttttcgtgaagagtactagtaagccagttgagatacttccaaaacttaatgaattggctggatttgctcctgaccaagaaattgaactttttga
# ggaaataaagtatgaaccttctgtcatgtgtgaaagactagacagaaaggcttcatttcgatttagccagattgaagatggggatattatatgctttc
# agaagaaagcttctcctgaagttgaagaacaagtccgatttccagatgttccttcatatatggagtatgtcaaaaatcgccagcttgtccacttcaga
# gcactggaaaaaccgaaggaggatgatttctgtctggagttagcaaaaagtgatacatatgatgaagtagtggagagagtggctcagaggcttggtgt
# ggatgattcctccaaaattaggcttactcctcacaactgctactcacagcaacccaagcccaaccccatcaaatatcggtctgtggatcatttggtag
# acatgcttatccattacaatcagatctccgatattctgtattatgaagttctggacatacctctgccagaattacaatgtctgaagacgctcaaagtt
# gccttccatcattctacgaaggatgagattgaaattctgaatgtaagattgcctaagcagagtacagtgggggatgtacttgatgaaatcaaatcaaa
# ggtagagttgtcccatccaaatgcagaactcagattactcgaggtcttctatcacaagatttataagatctttccgctcagtgaaaagattgagaata
# taaatgaccagtattggacattgcgggcagaggaaataccagaagaggagaaaaaccttggtccccacgatcgtctaattcatgtttaccatttcaca
# aaagagactccacaaaatcaaatgcaagtgcagaattttggagaacctttctttctggtcatccatgaaggtgaaactttagcggaaattaaagtgcg
# cattcaaaagaaattgcagatctcggatgaggagttctctaagtggaaatttgcatttttatcattggggcgcccagaataccttcaggactcagata
# ttgtatccaaccgttttcagaggagagatgtttatggtgcttgggagcagtaccttggattggagcatgcagataatacatctaagaggccatatatt
# aatcagaaccgtcacacatttgaaaagccagtcaagatatacaactga]
# protein sequence = [VLVHSGGVHGGHYYAFIRPTLSDQWYKFDDERVTKEDNKRALEEQYGGEEELPQTNPGFNNTPFKFTKYSNAYMLVYI
# RESDKDKIICDVGEKDIAEHLRIRLKKEQEEKEDKRRYKAQAHLYTIIKVARDEDLREQIGKEIYFDLVDHDKVRSFRIQKQLPFNLFKDVKKDIPIH
# LRGGKWVDSIDFGWIEYGLMTIHPYKIRAQTQGIRDNVRRTTDLLYADDSLIFYEADISRIRHIRAILTIFEGLSGLHVNWQNSFLCPVDKVVNMELL
# ADNLCCQVATLPTKCLGLPLGARNKEPECCEENKSATLRWNGKKENKGNNLVKLDVLTLNKKQGGLGITKLSLQNSCLQQKWLWRFCYEDYLYGKESS
# QKNMASKATGIRNTEEVLGTYGCSVWKIIRRLWPLFHRNISLKLGNGLKIDFWGELWIGEESLKTLFPDWFILSQQNRATTAQVWRPQGWNLVLGRAL
# YDWEIDKLLVFWTLNNLPGLSDVMNNMEASQQGHVYCEVMLLEQKCYPYTVHNMALEAYVENQDSPKNLLFCMLERDWKKRIRGGLVGNDTYMYLVDL
# MEGKKCKREIVKPLSLVLGFCWNGALWVVRGGCKRIGYTSSIPAFLDLGKAAKSYLPAQSPINSTGGTTNSGFSFSNISVHHKEVVCQLREVSNKNNN
# AELKLFLEVDYGLDLIPGPPPDKGKDDILLFFKLYDPEKEELRYVGRLFVKSTSKPVEILPKLNELAGFAPDQEIELFEEIKYEPSVMCERLDRKASF
# RFSQIEDGDIICFQKKASPEVEEQVRFPDVPSYMEYVKNRQLVHFRALEKPKEDDFCLELAKSDTYDEVVERVAQRLGVDDSSKIRLTPHNCYSQQPK
# PNPIKYRSVDHLVDMLIHYNQISDILYYEVLDIPLPELQCLKTLKVAFHHSTKDEIEILNVRLPKQSTVGDVLDEIKSKVELSHPNAELRLLEVFYHK
# IYKIFPLSEKIENINDQYWTLRAEEIPEEEKNLGPHDRLIHVYHFTKETPQNQMQVQNFGEPFFLVIHEGETLAEIKVRIQKKLQISDEEFSKWKFAF
# LSLGRPEYLQDSDIVSNRFQRRDVYGAWEQYLGLEHADNTSKRPYINQNRHTFEKPVKIYN]
# end gene g1
###
# start gene g2
scaffold1420	AUGUSTUS	gene	73569	79657	0.01	-	.	g2
scaffold1420	AUGUSTUS	transcript	73569	79657	0.01	-	.	g2.t1
scaffold1420	AUGUSTUS	tts	73569	73569	.	-	.	transcript_id "g2.t1"; gene_id "g2";
scaffold1420	AUGUSTUS	exon	73569	73830	.	-	.	transcript_id "g2.t1"; gene_id "g2";
scaffold1420	AUGUSTUS	stop_codon	73825	73827	.	-	0	transcript_id "g2.t1"; gene_id "g2";
scaffold1420	AUGUSTUS	intron	73831	73913	0.91	-	.	transcript_id "g2.t1"; gene_id "g2";
scaffold1420	AUGUSTUS	intron	73989	74113	0.93	-	.	transcript_id "g2.t1"; gene_id "g2";
scaffold1420	AUGUSTUS	intron	74171	74249	1	-	.	transcript_id "g2.t1"; gene_id "g2";
scaffold1420	AUGUSTUS	intron	74302	74775	0.54	-	.	transcript_id "g2.t1"; gene_id "g2";
scaffold1420	AUGUSTUS	intron	74946	75309	1	-	.	transcript_id "g2.t1"; gene_id "g2";
scaffold1420	AUGUSTUS	intron	75389	75470	0.71	-	.	transcript_id "g2.t1"; gene_id "g2";
scaffold1420	AUGUSTUS	intron	75566	76175	0.87	-	.	transcript_id "g2.t1"; gene_id "g2";
scaffold1420	AUGUSTUS	intron	76250	76409	0.93	-	.	transcript_id "g2.t1"; gene_id "g2";
scaffold1420	AUGUSTUS	intron	76502	76594	1	-	.	transcript_id "g2.t1"; gene_id "g2";
scaffold1420	AUGUSTUS	intron	76628	76884	1	-	.	transcript_id "g2.t1"; gene_id "g2";
scaffold1420	AUGUSTUS	intron	77189	78032	0.84	-	.	transcript_id "g2.t1"; gene_id "g2";
scaffold1420	AUGUSTUS	intron	78199	79584	0.02	-	.	transcript_id "g2.t1"; gene_id "g2";
scaffold1420	AUGUSTUS	CDS	73825	73830	0.87	-	0	transcript_id "g2.t1"; gene_id "g2";
scaffold1420	AUGUSTUS	CDS	73914	73988	0.91	-	0	transcript_id "g2.t1"; gene_id "g2";
scaffold1420	AUGUSTUS	exon	73914	73988	.	-	.	transcript_id "g2.t1"; gene_id "g2";
scaffold1420	AUGUSTUS	CDS	74114	74170	1	-	0	transcript_id "g2.t1"; gene_id "g2";
scaffold1420	AUGUSTUS	exon	74114	74170	.	-	.	transcript_id "g2.t1"; gene_id "g2";
scaffold1420	AUGUSTUS	CDS	74250	74301	0.98	-	1	transcript_id "g2.t1"; gene_id "g2";
scaffold1420	AUGUSTUS	exon	74250	74301	.	-	.	transcript_id "g2.t1"; gene_id "g2";
scaffold1420	AUGUSTUS	CDS	74776	74945	1	-	0	transcript_id "g2.t1"; gene_id "g2";
scaffold1420	AUGUSTUS	exon	74776	74945	.	-	.	transcript_id "g2.t1"; gene_id "g2";
scaffold1420	AUGUSTUS	CDS	75310	75388	0.71	-	1	transcript_id "g2.t1"; gene_id "g2";
scaffold1420	AUGUSTUS	exon	75310	75388	.	-	.	transcript_id "g2.t1"; gene_id "g2";
scaffold1420	AUGUSTUS	CDS	75471	75565	0.76	-	0	transcript_id "g2.t1"; gene_id "g2";
scaffold1420	AUGUSTUS	exon	75471	75565	.	-	.	transcript_id "g2.t1"; gene_id "g2";
scaffold1420	AUGUSTUS	CDS	76176	76249	1	-	2	transcript_id "g2.t1"; gene_id "g2";
scaffold1420	AUGUSTUS	exon	76176	76249	.	-	.	transcript_id "g2.t1"; gene_id "g2";
scaffold1420	AUGUSTUS	CDS	76410	76501	0.93	-	1	transcript_id "g2.t1"; gene_id "g2";
scaffold1420	AUGUSTUS	exon	76410	76501	.	-	.	transcript_id "g2.t1"; gene_id "g2";
scaffold1420	AUGUSTUS	CDS	76595	76627	1	-	1	transcript_id "g2.t1"; gene_id "g2";
scaffold1420	AUGUSTUS	exon	76595	76627	.	-	.	transcript_id "g2.t1"; gene_id "g2";
scaffold1420	AUGUSTUS	CDS	76885	77188	0.92	-	2	transcript_id "g2.t1"; gene_id "g2";
scaffold1420	AUGUSTUS	exon	76885	77188	.	-	.	transcript_id "g2.t1"; gene_id "g2";
scaffold1420	AUGUSTUS	CDS	78033	78198	0.13	-	0	transcript_id "g2.t1"; gene_id "g2";
scaffold1420	AUGUSTUS	exon	78033	78198	.	-	.	transcript_id "g2.t1"; gene_id "g2";
scaffold1420	AUGUSTUS	CDS	79585	79608	0.02	-	0	transcript_id "g2.t1"; gene_id "g2";
scaffold1420	AUGUSTUS	exon	79585	79657	.	-	.	transcript_id "g2.t1"; gene_id "g2";
scaffold1420	AUGUSTUS	start_codon	79606	79608	.	-	0	transcript_id "g2.t1"; gene_id "g2";
scaffold1420	AUGUSTUS	tss	79657	79657	.	-	.	transcript_id "g2.t1"; gene_id "g2";
scaffold1420	AUGUSTUS	protein_match	73914	73988	8.51	-	0	target "unknown_G[23..47]"; target_start 360; transcript_id "g2.t1"; gene_id "g2";
scaffold1420	AUGUSTUS	protein_match	74114	74170	5.77	-	0	target "unknown_G[4..22]"; target_start 360; transcript_id "g2.t1"; gene_id "g2";
scaffold1420	AUGUSTUS	protein_match	74250	74258	3.49	-	0	target "unknown_G[1..3]"; target_start 360; transcript_id "g2.t1"; gene_id "g2";
scaffold1420	AUGUSTUS	protein_match	74829	74879	4.98	-	0	target "unknown_F[1..17]"; target_start 311; transcript_id "g2.t1"; gene_id "g2";
scaffold1420	AUGUSTUS	protein_match	74895	74942	6.46	-	0	target "unknown_E[1..16]"; target_start 290; transcript_id "g2.t1"; gene_id "g2";
scaffold1420	AUGUSTUS	protein_match	75319	75388	6.33	-	1	target "unknown_D[3..26]"; target_start 260; transcript_id "g2.t1"; gene_id "g2";
scaffold1420	AUGUSTUS	protein_match	75471	75478	4.35	-	0	target "unknown_D[1..3]"; target_start 260; transcript_id "g2.t1"; gene_id "g2";
scaffold1420	AUGUSTUS	protein_match	75485	75565	8.61	-	0	target "unknown_C[1..27]"; target_start 231; transcript_id "g2.t1"; gene_id "g2";
scaffold1420	AUGUSTUS	protein_match	76179	76249	6.84	-	2	target "unknown_B[8..31]"; target_start 199; transcript_id "g2.t1"; gene_id "g2";
scaffold1420	AUGUSTUS	protein_match	76410	76431	8.07	-	0	target "unknown_B[1..8]"; target_start 199; transcript_id "g2.t1"; gene_id "g2";
scaffold1420	AUGUSTUS	protein_match	76612	76627	10.4	-	1	target "unknown_A[165..170]"; target_start 0; transcript_id "g2.t1"; gene_id "g2";
scaffold1420	AUGUSTUS	protein_match	76885	77188	8.1	-	2	target "unknown_A[64..165]"; target_start 0; transcript_id "g2.t1"; gene_id "g2";
scaffold1420	AUGUSTUS	protein_match	78033	78198	7.93	-	0	target "unknown_A[9..64]"; target_start 0; transcript_id "g2.t1"; gene_id "g2";
scaffold1420	AUGUSTUS	protein_match	79585	79608	8.17	-	0	target "unknown_A[1..8]"; target_start 0; transcript_id "g2.t1"; gene_id "g2";
# coding sequence = [atgagaccaaatattgtttctgaggcgggattacagacaaggatgggacagtggtgggaaggaattcctatccttacat
# ctgcaatagtggttgtttgtgcgataatatacttggtttgccttctggttgggtatgactcatttgctgaagtatgcttctggccatctgctgtaata
# tctcgatttcaagtttacaggattttcacctcaattctgtttcatggttctctactgcatgttctgtttaatatgttagctttggtccctttgggttc
# agagctggagaggattatgggatcagtgcgcctgttatatataattgttctgttggccgttagcaatgccttactccatcttcttatagcattgttgg
# ttgcccataatccccttcatccttatccatactttatggacgagtgtgctataggtttctcagggatcttattttcaatgattgtgatggagacaagt
# ctcagtggggcccaaactagaagtgtgtttgggctttttaatgtgccagctaaatggtatgcattgatcttactggtggtttttcagcttgttatgac
# taatgtctctttacttggacatctttgtggtattttgtctggatttgcatatacatatggattgttcaatgtcttaatacctgggacatctttcttct
# cggctattgaatcttccacttggatatcaacttgtgtgaggagaccaaagtttattatgtgcactggtggtaatggtgcaggatacctaccgacacat
# tcaaatcaaacagtgacctccagaagtggagtgctttctggaaatatttgggagaacctttcttcgtggatgccacagagagagagctctctctctgc
# tcagccggtgacagatgatagcaggtttcctgggagaggaagaactctgagttcccagaccaccaccactaatcatgattcaacgttacaggctaggc
# tcctggatggtagcagcagccctgagcgtagttcacctactgctacaataggtggagagcggagcttagctggaagaatatcagcagttgatactacc
# accacagctacaagaccgctaggacagcaggcttccattccctcagatgaagaagttcagaaacttgttgcaatgggttttgagaagacacaagtaga
# agttgcattggctgcagccgaaggggacttgaatgttgctgtggaaattttaatgagccaacagggttaa]
# protein sequence = [MRPNIVSEAGLQTRMGQWWEGIPILTSAIVVVCAIIYLVCLLVGYDSFAEVCFWPSAVISRFQVYRIFTSILFHGSLL
# HVLFNMLALVPLGSELERIMGSVRLLYIIVLLAVSNALLHLLIALLVAHNPLHPYPYFMDECAIGFSGILFSMIVMETSLSGAQTRSVFGLFNVPAKW
# YALILLVVFQLVMTNVSLLGHLCGILSGFAYTYGLFNVLIPGTSFFSAIESSTWISTCVRRPKFIMCTGGNGAGYLPTHSNQTVTSRSGVLSGNIWEN
# LSSWMPQRESSLSAQPVTDDSRFPGRGRTLSSQTTTTNHDSTLQARLLDGSSSPERSSPTATIGGERSLAGRISAVDTTTTATRPLGQQASIPSDEEV
# QKLVAMGFEKTQVEVALAAAEGDLNVAVEILMSQQG]
# sequence of block unknown_G   360 [GQQASIPSDEEVQKLVAMGFEKTQVEVALAAAEGDLNVAVEILMSQQ] 407
# sequence of block unknown_F   311 [NHDSTLQARLLDGSSSP] 328
# sequence of block unknown_E   290 [VTDDSRFPGRGRTLSS] 306
# sequence of block unknown_D   260 [TSRSGVLSGNIWENLSSWMPQRESSL] 286
# sequence of block unknown_C   231 [STCVRRPKFIMCTGGNGAGYLPTHSNQ] 258
# sequence of block unknown_B   199 [GILSGFAYTYGLFNVLIPGTSFFSAIESSTW] 230
# sequence of block unknown_A     0 [MRPNIVSEAGLQTRMGQWWEGIPILTSAIVVVCAIIYLVCLLVGYDSFAEVCFWPSAVISRFQVYRIFTSILFHGSLLHVLFNMLALVPLGSELERIMGSVRLLYIIVLLAVSNALLHLLIALLVAHNPLHPYPYFMDECAIGFSGILFSMIVMETSLSGAQTRSVFGLF] 170
# end gene g2
###
# start gene g3
scaffold1420	AUGUSTUS	gene	82057	86017	0.04	-	.	g3
scaffold1420	AUGUSTUS	transcript	82057	86017	0.04	-	.	g3.t1
scaffold1420	AUGUSTUS	tts	82057	82057	.	-	.	transcript_id "g3.t1"; gene_id "g3";
scaffold1420	AUGUSTUS	exon	82057	82854	.	-	.	transcript_id "g3.t1"; gene_id "g3";
scaffold1420	AUGUSTUS	stop_codon	82706	82708	.	-	0	transcript_id "g3.t1"; gene_id "g3";
scaffold1420	AUGUSTUS	intron	82855	83270	0.97	-	.	transcript_id "g3.t1"; gene_id "g3";
scaffold1420	AUGUSTUS	intron	83353	84396	0.51	-	.	transcript_id "g3.t1"; gene_id "g3";
scaffold1420	AUGUSTUS	intron	84556	85614	0.95	-	.	transcript_id "g3.t1"; gene_id "g3";
scaffold1420	AUGUSTUS	CDS	82706	82854	0.61	-	2	transcript_id "g3.t1"; gene_id "g3";
scaffold1420	AUGUSTUS	CDS	83271	83352	0.94	-	0	transcript_id "g3.t1"; gene_id "g3";
scaffold1420	AUGUSTUS	exon	83271	83352	.	-	.	transcript_id "g3.t1"; gene_id "g3";
scaffold1420	AUGUSTUS	CDS	84397	84555	0.78	-	0	transcript_id "g3.t1"; gene_id "g3";
scaffold1420	AUGUSTUS	exon	84397	84555	.	-	.	transcript_id "g3.t1"; gene_id "g3";
scaffold1420	AUGUSTUS	CDS	85615	85932	1	-	0	transcript_id "g3.t1"; gene_id "g3";
scaffold1420	AUGUSTUS	exon	85615	86017	.	-	.	transcript_id "g3.t1"; gene_id "g3";
scaffold1420	AUGUSTUS	start_codon	85930	85932	.	-	0	transcript_id "g3.t1"; gene_id "g3";
scaffold1420	AUGUSTUS	tss	86017	86017	.	-	.	transcript_id "g3.t1"; gene_id "g3";
# coding sequence = [atggagacagcgaaagacaccgtacagcacgacgccgttttgccgcccggcgacgatgatactccgacgttaagctctc
# acgctctagaagcactgaaggagttccttgctgagcagaaccgagcagttgaggaagcttcgtcagctgcggcggaggatgacgtggcgctggtatcg
# gaggattggcggctaagccagttctggtataaccgcgaaacagctgaaactgtctctaatgaagtcctcaatctctgtcgatcgattgattcgccggc
# gattgcctgcattgcttgtcccacactttatgcttatctcaagaaaattgaccctaatgcacctgcacaaattctcgagtatgacaaacgatttgaac
# agtatggaagtgagttcacattctacgactacaacctaccagaagatcttccttcttcaatgaaacactcatatccaataattgttgcagatcctcct
# tacctgagtcaggaatgcttagagaaagttgctaaaacaatttcttttctcacgagaccaggaaaagcctacttgcttttactcacaggtgaagtgca
# aagtggtagggcttccgagctcttgggtttacgtccatgcgcttttaggccagatcactccagcaaactaggcaatgaatttcgactgtttacaaact
# acgacccagggacaaggctaggtggctgggagcaggtgtaa]
# protein sequence = [METAKDTVQHDAVLPPGDDDTPTLSSHALEALKEFLAEQNRAVEEASSAAAEDDVALVSEDWRLSQFWYNRETAETVS
# NEVLNLCRSIDSPAIACIACPTLYAYLKKIDPNAPAQILEYDKRFEQYGSEFTFYDYNLPEDLPSSMKHSYPIIVADPPYLSQECLEKVAKTISFLTR
# PGKAYLLLLTGEVQSGRASELLGLRPCAFRPDHSSKLGNEFRLFTNYDPGTRLGGWEQV]
# end gene g3
###
# start gene g4
scaffold1420	AUGUSTUS	gene	86399	94867	0.02	-	.	g4
scaffold1420	AUGUSTUS	transcript	86399	94867	0.02	-	.	g4.t1
scaffold1420	AUGUSTUS	tts	86399	86399	.	-	.	transcript_id "g4.t1"; gene_id "g4";
scaffold1420	AUGUSTUS	exon	86399	86939	.	-	.	transcript_id "g4.t1"; gene_id "g4";
scaffold1420	AUGUSTUS	stop_codon	86766	86768	.	-	0	transcript_id "g4.t1"; gene_id "g4";
scaffold1420	AUGUSTUS	intron	86940	87025	1	-	.	transcript_id "g4.t1"; gene_id "g4";
scaffold1420	AUGUSTUS	intron	87092	87541	1	-	.	transcript_id "g4.t1"; gene_id "g4";
scaffold1420	AUGUSTUS	intron	87623	87965	0.59	-	.	transcript_id "g4.t1"; gene_id "g4";
scaffold1420	AUGUSTUS	intron	88017	88786	0.55	-	.	transcript_id "g4.t1"; gene_id "g4";
scaffold1420	AUGUSTUS	intron	88865	88967	1	-	.	transcript_id "g4.t1"; gene_id "g4";
scaffold1420	AUGUSTUS	intron	88994	89100	0.99	-	.	transcript_id "g4.t1"; gene_id "g4";
scaffold1420	AUGUSTUS	intron	89162	89239	1	-	.	transcript_id "g4.t1"; gene_id "g4";
scaffold1420	AUGUSTUS	intron	89283	89860	0.68	-	.	transcript_id "g4.t1"; gene_id "g4";
scaffold1420	AUGUSTUS	intron	89935	90013	0.99	-	.	transcript_id "g4.t1"; gene_id "g4";
scaffold1420	AUGUSTUS	intron	90103	90795	0.83	-	.	transcript_id "g4.t1"; gene_id "g4";
scaffold1420	AUGUSTUS	intron	90845	92086	0.97	-	.	transcript_id "g4.t1"; gene_id "g4";
scaffold1420	AUGUSTUS	intron	92144	92300	0.99	-	.	transcript_id "g4.t1"; gene_id "g4";
scaffold1420	AUGUSTUS	intron	92418	92508	0.95	-	.	transcript_id "g4.t1"; gene_id "g4";
scaffold1420	AUGUSTUS	CDS	86766	86939	1	-	0	transcript_id "g4.t1"; gene_id "g4";
scaffold1420	AUGUSTUS	CDS	87026	87091	1	-	0	transcript_id "g4.t1"; gene_id "g4";
scaffold1420	AUGUSTUS	exon	87026	87091	.	-	.	transcript_id "g4.t1"; gene_id "g4";
scaffold1420	AUGUSTUS	CDS	87542	87622	1	-	0	transcript_id "g4.t1"; gene_id "g4";
scaffold1420	AUGUSTUS	exon	87542	87622	.	-	.	transcript_id "g4.t1"; gene_id "g4";
scaffold1420	AUGUSTUS	CDS	87966	88016	0.57	-	0	transcript_id "g4.t1"; gene_id "g4";
scaffold1420	AUGUSTUS	exon	87966	88016	.	-	.	transcript_id "g4.t1"; gene_id "g4";
scaffold1420	AUGUSTUS	CDS	88787	88864	1	-	0	transcript_id "g4.t1"; gene_id "g4";
scaffold1420	AUGUSTUS	exon	88787	88864	.	-	.	transcript_id "g4.t1"; gene_id "g4";
scaffold1420	AUGUSTUS	CDS	88968	88993	1	-	2	transcript_id "g4.t1"; gene_id "g4";
scaffold1420	AUGUSTUS	exon	88968	88993	.	-	.	transcript_id "g4.t1"; gene_id "g4";
scaffold1420	AUGUSTUS	CDS	89101	89161	0.99	-	0	transcript_id "g4.t1"; gene_id "g4";
scaffold1420	AUGUSTUS	exon	89101	89161	.	-	.	transcript_id "g4.t1"; gene_id "g4";
scaffold1420	AUGUSTUS	CDS	89240	89282	0.76	-	1	transcript_id "g4.t1"; gene_id "g4";
scaffold1420	AUGUSTUS	exon	89240	89282	.	-	.	transcript_id "g4.t1"; gene_id "g4";
scaffold1420	AUGUSTUS	CDS	89861	89934	0.89	-	0	transcript_id "g4.t1"; gene_id "g4";
scaffold1420	AUGUSTUS	exon	89861	89934	.	-	.	transcript_id "g4.t1"; gene_id "g4";
scaffold1420	AUGUSTUS	CDS	90014	90102	0.99	-	2	transcript_id "g4.t1"; gene_id "g4";
scaffold1420	AUGUSTUS	exon	90014	90102	.	-	.	transcript_id "g4.t1"; gene_id "g4";
scaffold1420	AUGUSTUS	CDS	90796	90844	0.83	-	0	transcript_id "g4.t1"; gene_id "g4";
scaffold1420	AUGUSTUS	exon	90796	90844	.	-	.	transcript_id "g4.t1"; gene_id "g4";
scaffold1420	AUGUSTUS	CDS	92087	92143	0.99	-	0	transcript_id "g4.t1"; gene_id "g4";
scaffold1420	AUGUSTUS	exon	92087	92143	.	-	.	transcript_id "g4.t1"; gene_id "g4";
scaffold1420	AUGUSTUS	CDS	92301	92417	1	-	0	transcript_id "g4.t1"; gene_id "g4";
scaffold1420	AUGUSTUS	exon	92301	92417	.	-	.	transcript_id "g4.t1"; gene_id "g4";
scaffold1420	AUGUSTUS	CDS	92509	92514	0.95	-	0	transcript_id "g4.t1"; gene_id "g4";
scaffold1420	AUGUSTUS	exon	92509	92538	.	-	.	transcript_id "g4.t1"; gene_id "g4";
scaffold1420	AUGUSTUS	start_codon	92512	92514	.	-	0	transcript_id "g4.t1"; gene_id "g4";
scaffold1420	AUGUSTUS	exon	94646	94867	.	-	.	transcript_id "g4.t1"; gene_id "g4";
scaffold1420	AUGUSTUS	tss	94867	94867	.	-	.	transcript_id "g4.t1"; gene_id "g4";
# coding sequence = [atgccggatgatgataattttgatgccccaaggcatcaaagtaatagaactggagatgttgaaatgggaatacaaatac
# caatgaattccggggagctaggccttgatgatttctttaaaaaggttcaacaaattgagaaacagtatggaagactgaacgaactactccagaagctt
# caggatgcacatgaggaatcaaaggctgttacaaaagcttctgctatgaaagcaattaagcagcggatggaaaaagatgttgatgaagtcggaaaaat
# agctcgagtaatcaaatcaaaaatcgaggagcttgataaagaaaatctagccaatagaaacaaaccaggttgtggtaaaggatcagctgttgacagat
# caagaacagcaacaacagtttccttgaaaaagaagttcaaagataaaatggctgagtttcagactttaagagaaaacatccaccatgaatatcgcgag
# gttgttgaaaggcgagtattcacagtgacgggtaatcgagctgatgaagagacaattgataggttgatagagactggggacagtgaacagatattcca
# gaaagctattcagcaacaagggcgaggacaacttgatgtggccaagttgacaaaaatctctataatcctcaagctgctacggataatgggcacactag
# ctgaaattcaagagcaccatgatgcagttagagaattagagaggaagcttcttgagttgcaacagatattcctggacatagcagtgttggttgatgct
# caaggagacatgcttgataatatagaatcacaggtttcaactgctgtagaccatgtacaatcagggactactgctctacaaaaggcaaagaaacttca
# aaagaattcaagaaaatggatgtgctttgccatcatgatcctcctcataattgtcgcaattatcgtcgttggtgtgctcaagccatggcagagtaaca
# agggtgcttaa]
# protein sequence = [MPDDDNFDAPRHQSNRTGDVEMGIQIPMNSGELGLDDFFKKVQQIEKQYGRLNELLQKLQDAHEESKAVTKASAMKAI
# KQRMEKDVDEVGKIARVIKSKIEELDKENLANRNKPGCGKGSAVDRSRTATTVSLKKKFKDKMAEFQTLRENIHHEYREVVERRVFTVTGNRADEETI
# DRLIETGDSEQIFQKAIQQQGRGQLDVAKLTKISIILKLLRIMGTLAEIQEHHDAVRELERKLLELQQIFLDIAVLVDAQGDMLDNIESQVSTAVDHV
# QSGTTALQKAKKLQKNSRKWMCFAIMILLIIVAIIVVGVLKPWQSNKGA]
# end gene g4
###
# command line:
# augustus --codingseq=1 --proteinprofile=/home/pgsb/tetiana.nosenko/lineages/embryophyta_odb9/prfl/EOG09360D01.prfl --predictionStart=55637 --predictionEnd=96475 --species=arabidopsis ./tmp/scaffold1420Schil_BUSCO_geno_206160443_.temp
```
