## Supplementary material for "The *de novo* reference genome and transcriptome assemblies of the wild tomato species *Solanum chilense*": EOG09360D2F.out.1

```
# Please cite: Mario Stanke, Mark Diekhans, Robert Baertsch, David Haussler (2008),
# Using native and syntenically mapped cDNA alignments to improve de novo gene finding
# Bioinformatics 24: 637-644, doi 10.1093/bioinformatics/btn013
# No extrinsic information on sequences given.
# Using protein profile unknown
# --[0..15]--> unknown_A (17) <--[0..6]--> unknown_B (31) <--[2..5]--> unknown_C (21) <--[10..14]--> unknown_E (60) <--[0..17]--> unknown_F (22) <--[0..43]--> unknown_G (39) <--[0..5]--> unknown_H (10) <--[0..2]--> unknown_I (11) <--[0..16]--> unknown_J (15) <--[0..1]--> unknown_K (55) <--[0..12]--> unknown_L (14) <--[0..1]--
# arabidopsis version. Using default transition matrix.
# We have hints for 0 sequences and for 0 of the sequences in the input set.
#
# ----- prediction on sequence number 1 (length = 40589, name = scaffold543) -----
#
# Constraints/Hints:
# (none)
# Predicted genes for sequence number 1 on both strands
# start gene g1
scaffold543	AUGUSTUS	gene	160341	165051	0.1	-	.	g1
scaffold543	AUGUSTUS	transcript	160341	165051	0.1	-	.	g1.t1
scaffold543	AUGUSTUS	tts	160341	160341	.	-	.	transcript_id "g1.t1"; gene_id "g1";
scaffold543	AUGUSTUS	exon	160341	160776	.	-	.	transcript_id "g1.t1"; gene_id "g1";
scaffold543	AUGUSTUS	stop_codon	160663	160665	.	-	0	transcript_id "g1.t1"; gene_id "g1";
scaffold543	AUGUSTUS	intron	160777	160866	1	-	.	transcript_id "g1.t1"; gene_id "g1";
scaffold543	AUGUSTUS	intron	161383	161634	0.98	-	.	transcript_id "g1.t1"; gene_id "g1";
scaffold543	AUGUSTUS	intron	162136	162248	1	-	.	transcript_id "g1.t1"; gene_id "g1";
scaffold543	AUGUSTUS	CDS	160663	160776	1	-	0	transcript_id "g1.t1"; gene_id "g1";
scaffold543	AUGUSTUS	CDS	160867	161382	0.99	-	0	transcript_id "g1.t1"; gene_id "g1";
scaffold543	AUGUSTUS	exon	160867	161382	.	-	.	transcript_id "g1.t1"; gene_id "g1";
scaffold543	AUGUSTUS	CDS	161635	162135	0.98	-	0	transcript_id "g1.t1"; gene_id "g1";
scaffold543	AUGUSTUS	exon	161635	162135	.	-	.	transcript_id "g1.t1"; gene_id "g1";
scaffold543	AUGUSTUS	CDS	162249	164963	0.93	-	0	transcript_id "g1.t1"; gene_id "g1";
scaffold543	AUGUSTUS	exon	162249	165051	.	-	.	transcript_id "g1.t1"; gene_id "g1";
scaffold543	AUGUSTUS	start_codon	164961	164963	.	-	0	transcript_id "g1.t1"; gene_id "g1";
scaffold543	AUGUSTUS	tss	165051	165051	.	-	.	transcript_id "g1.t1"; gene_id "g1";
# coding sequence = [atggaattcttagctatttttgtcgaaaaactcactgatagcttgatccagccagttgcgcgagggattgcatatttct
# attactacaagagaaacatgacatctctggatgaagaatctcagaagctggagaatctcaggagtggtgtgcaggaaagagcgaaggctgacaggaaa
# aacttacaagtcatttcacacactgttgaggattggttaactagtgttgatactactactgcagatgcggcaattgtaacgcgacgaggtagaaatgg
# ggttaaaagtggctgcttctatggttgctgtccaaacttgaagtcacgttacttgttgagcaggagagctaagaaaattacactgaaggtgattgaac
# ttagaaatgaagccaacaagtatgatgttttcagctatcctgtaccacatgttgaagctgaagccatagttagtaacagtggtgaggcgtttgactcc
# agaaaagtgaaagagaatgaggtcatcgcagctttgagagaggacggtgtcactatgattgggatatgtggtatgggtggtgttgggaagacaacatt
# ggctgagaaaatcagacaaaggacaaaactagaaaagttgtttgatgatgttgtcatggtaactgttggtcagcaaccagactttaaaagaattcagg
# gtgagattgcagaaggagtcggtcttacattggaaggggataatttatggagtcgtggagatcggctgcgtttaaggttaaaaggacaggacagtatc
# cttataatctttgatgatgtctgggaggctcttcatgatctagagaaacttggaattcctactggtagaaaccacaaacatcggtgcaaagtgacatt
# cacaacgcgtttccgacatgtttgtgaatcaatggaagctcagaagatcatggaagttggaaccttatctgaggaggaagcatggaaccttttcaggc
# agaaactcggtaactcagtcgtcgatccttctctacttgacatagcaaaagatgtcgcaaaagaatgcaaggggttgccgcttgcaattgttacagtt
# gcaggagcactaaagcttaaaactaagccttcgtgggaggatgccctcaaacaattacgcaatgcagaaacaagaaatatccctgatgtgcacacaaa
# ggtgtatagacctctgaggctaagctatgatcacttggaaagtgatgaagccaggtacatctttttgctttgttctttgtttgaggaagatagtgata
# tttcgactgaagaattacttagatatggaatggggcttcgcatctttttggaaattaaaaatatagaaggagcaagaaatagggtgtgtcatctgtta
# gaaacactgaaagatcgtttcttgttatcccaaggttcaaacagaaattctgtcaaaatgcatgatgtagttcgtgacgtggctatatatattgcgtc
# tgagggaaagcatatatttatggtaagtcatgatgtgaactcagaagagttcccaagaaaagactcttacgagcaatataatcacgtgtcaattgttg
# caaataaatttgatgagcatcctagcccaataattggcccaaatttgaagcttctaatgttgaaactctattttaaagagccaatcaaattacaagac
# gatttttttgatgggatgagtaaactcaatgtcttaagcctgagtggatatgagtactccgtttggccttttccagtatccattcagaggttgtcgaa
# tctgaggacgttgtgtctgagtaatttaaggttggacgacatatccattattggtcaacttgtcactttagagattcttagcataagagattctcagt
# tagaggagctgcccacggagataggtaaattgactaatctaatcatgttagagttgcggaatgagaaaaaaccactggaaatgatttcaccaggggtc
# ttatcaagactagttcgattggaggaactacatataatgaatgtaagaaattgtagttactccaccttgagggaactagaatccttatcgagattgac
# tgcactgacattaagtgaatgttccggagatgtgatctacagtaacatgggccttacctccaagttgacacagtttgcaattacagtgggtaaagctt
# acagagcgactacaagcatggatgattacgacaagaatatttctttagaggtcaccgagactgccccattaggggattggatccgccacctgttgagc
# aagagcgaccttgtacattcaaccggagagggaaccaagaacgtgctggccgagttgcagctggatgaatttcagaatgtgaaatatctctgcctgaa
# atcttctgattcattgacacatatccaatgtcagaataatgtttcatttcccaaactagaaaaactggaggttagaaagtgtcgtagtctacaatatg
# tttttttggtgtccttggctggagaaagttcaacagtagctttccttgatgatgaggaaggcgagatctctaggagaacacatgaagtaatcaagttc
# cccaatttatatgatttgaaccttctatctctcaaaggcctctctcacttttgcaatgacactgttgatggcattgagttccctcggttacggaacat
# gaacttcatggacttacctgagttcaaaaatttctggcctacagccaacaacttcatccttggctcaaatcctctttttgatgaaaaggtttcttgtc
# ccaacctggaaaagcttcaactcattagagctaacaacataagttctctatgctctcaccaacttccaactgcctacttcagcaaacttgtcaaactg
# aaagtagatagttgcgcaaaactgagaaacttgatgtctccatcagtggccagaggtcttctgaatctccggaaactaaagatagaaaattgtgagtc
# gataaaagaagtgatcacagaagaggaactacaaggagaagaaatcatgactagtgagcccttattccctctgttggaacatctgaaccttgacaatc
# tgccaaagctggagcatttcttccggacgaagcatgctcttaaatttccatctctcagggaattgtggattcatcactgccctgaaataaagacattt
# gtccaacagggatctgtgagtacaccgagtctcgaaagtgtgaacaatgatgatgaggtgaaagtagacgatctcaataaagcgatgttcaattctaa
# ggtctcatgtcccagtctggtggatctagtagtcgttggggttaacagcataactgccctatgctctcaccaactctcaactgcctactttagcaaag
# ttgaaacggtgtacattgagaattgtggaaaattgagaaacttgacgtctccatcagtagccagaggtcttctgaatctccaagtattaacgatagaa
# gcctgccaatcaatagaagaagtgatcacagaagagcaacaacgtcaaggcgaagaaatcatgactaatgagcctttatttcccctattggaagagct
# ggtgctttgcaagctgcctaagctgagacatttctttctcgtgaagcatgctcttgaatttccatttctcagagtagtatggattaatagttgccctg
# aaatggagacgtttgtccgacagggaatatttgttagtacaccccaactcaaatggatgaacaatgacgttgagatgaaagtagatgatctgaataaa
# tggatacaacagacgttcaattctaaggaacaaaatgctagtcaaggcactactgatggctaccaatatgaagctggagatgtcgacaaatctgaagc
# tactgatggcgatgaatctgaagtacagagtctcaaagggtga]
# protein sequence = [MEFLAIFVEKLTDSLIQPVARGIAYFYYYKRNMTSLDEESQKLENLRSGVQERAKADRKNLQVISHTVEDWLTSVDTT
# TADAAIVTRRGRNGVKSGCFYGCCPNLKSRYLLSRRAKKITLKVIELRNEANKYDVFSYPVPHVEAEAIVSNSGEAFDSRKVKENEVIAALREDGVTM
# IGICGMGGVGKTTLAEKIRQRTKLEKLFDDVVMVTVGQQPDFKRIQGEIAEGVGLTLEGDNLWSRGDRLRLRLKGQDSILIIFDDVWEALHDLEKLGI
# PTGRNHKHRCKVTFTTRFRHVCESMEAQKIMEVGTLSEEEAWNLFRQKLGNSVVDPSLLDIAKDVAKECKGLPLAIVTVAGALKLKTKPSWEDALKQL
# RNAETRNIPDVHTKVYRPLRLSYDHLESDEARYIFLLCSLFEEDSDISTEELLRYGMGLRIFLEIKNIEGARNRVCHLLETLKDRFLLSQGSNRNSVK
# MHDVVRDVAIYIASEGKHIFMVSHDVNSEEFPRKDSYEQYNHVSIVANKFDEHPSPIIGPNLKLLMLKLYFKEPIKLQDDFFDGMSKLNVLSLSGYEY
# SVWPFPVSIQRLSNLRTLCLSNLRLDDISIIGQLVTLEILSIRDSQLEELPTEIGKLTNLIMLELRNEKKPLEMISPGVLSRLVRLEELHIMNVRNCS
# YSTLRELESLSRLTALTLSECSGDVIYSNMGLTSKLTQFAITVGKAYRATTSMDDYDKNISLEVTETAPLGDWIRHLLSKSDLVHSTGEGTKNVLAEL
# QLDEFQNVKYLCLKSSDSLTHIQCQNNVSFPKLEKLEVRKCRSLQYVFLVSLAGESSTVAFLDDEEGEISRRTHEVIKFPNLYDLNLLSLKGLSHFCN
# DTVDGIEFPRLRNMNFMDLPEFKNFWPTANNFILGSNPLFDEKVSCPNLEKLQLIRANNISSLCSHQLPTAYFSKLVKLKVDSCAKLRNLMSPSVARG
# LLNLRKLKIENCESIKEVITEEELQGEEIMTSEPLFPLLEHLNLDNLPKLEHFFRTKHALKFPSLRELWIHHCPEIKTFVQQGSVSTPSLESVNNDDE
# VKVDDLNKAMFNSKVSCPSLVDLVVVGVNSITALCSHQLSTAYFSKVETVYIENCGKLRNLTSPSVARGLLNLQVLTIEACQSIEEVITEEQQRQGEE
# IMTNEPLFPLLEELVLCKLPKLRHFFLVKHALEFPFLRVVWINSCPEMETFVRQGIFVSTPQLKWMNNDVEMKVDDLNKWIQQTFNSKEQNASQGTTD
# GYQYEAGDVDKSEATDGDESEVQSLKG]
# end gene g1
###
# start gene g2
scaffold543	AUGUSTUS	gene	166096	172301	0.18	-	.	g2
scaffold543	AUGUSTUS	transcript	166096	172301	0.18	-	.	g2.t1
scaffold543	AUGUSTUS	tts	166096	166096	.	-	.	transcript_id "g2.t1"; gene_id "g2";
scaffold543	AUGUSTUS	exon	166096	166460	.	-	.	transcript_id "g2.t1"; gene_id "g2";
scaffold543	AUGUSTUS	stop_codon	166326	166328	.	-	0	transcript_id "g2.t1"; gene_id "g2";
scaffold543	AUGUSTUS	intron	166461	166647	0.95	-	.	transcript_id "g2.t1"; gene_id "g2";
scaffold543	AUGUSTUS	intron	167149	167833	0.71	-	.	transcript_id "g2.t1"; gene_id "g2";
scaffold543	AUGUSTUS	intron	168332	168555	0.99	-	.	transcript_id "g2.t1"; gene_id "g2";
scaffold543	AUGUSTUS	intron	169060	169221	1	-	.	transcript_id "g2.t1"; gene_id "g2";
scaffold543	AUGUSTUS	CDS	166326	166460	0.96	-	0	transcript_id "g2.t1"; gene_id "g2";
scaffold543	AUGUSTUS	CDS	166648	167148	0.76	-	0	transcript_id "g2.t1"; gene_id "g2";
scaffold543	AUGUSTUS	exon	166648	167148	.	-	.	transcript_id "g2.t1"; gene_id "g2";
scaffold543	AUGUSTUS	CDS	167834	168331	0.9	-	0	transcript_id "g2.t1"; gene_id "g2";
scaffold543	AUGUSTUS	exon	167834	168331	.	-	.	transcript_id "g2.t1"; gene_id "g2";
scaffold543	AUGUSTUS	CDS	168556	169059	0.99	-	0	transcript_id "g2.t1"; gene_id "g2";
scaffold543	AUGUSTUS	exon	168556	169059	.	-	.	transcript_id "g2.t1"; gene_id "g2";
scaffold543	AUGUSTUS	CDS	169222	171945	0.94	-	0	transcript_id "g2.t1"; gene_id "g2";
scaffold543	AUGUSTUS	exon	169222	171954	.	-	.	transcript_id "g2.t1"; gene_id "g2";
scaffold543	AUGUSTUS	start_codon	171943	171945	.	-	0	transcript_id "g2.t1"; gene_id "g2";
scaffold543	AUGUSTUS	exon	172222	172301	.	-	.	transcript_id "g2.t1"; gene_id "g2";
scaffold543	AUGUSTUS	tss	172301	172301	.	-	.	transcript_id "g2.t1"; gene_id "g2";
# coding sequence = [atggaattcttatctatttttgtggaaaaactcactgattgcttgatccagccagttgcgcggcagattggttatttct
# actactacaagagaaacatgagatgtatggataaagaatgtgagaagctgaagaataccagaatgacagtgcagcgaaaagcggaagatgccaggaga
# aacttagacatttcacctaatggcaaggtttggttaactagtgttgatacaactactgcagatgtggaaggcgtgatgcgaggcgtagctgaggttga
# aaggggttgcttctatggtgtgtgtccgaatttgaagtcacgttactcgatgagtaggagagctaagaaaattacactggagttgattgaacttcaaa
# atgaaagcaataagcctgatgttttgtcatttgatcatccagtcgaaagtgaacctgaggctatgtgtagtaacaatgttgaggagtttgagtccaga
# aaattgaaggaggatgaggtcatggcagctttgagagatgacggggttgctattattgggatatgtggtatgggtggagttggtaagacaacactgac
# tgagaaaatcagacaaaaggcgaaaaaaggaaggttgtttaaagatgttgtcatggtaattgtcagtcaacaaatagactttaaaagaattcaggatg
# agattgcaggaggagtcgggctgacattagaaggggatgatttgtggagtcgtggagatctgctgcgtacaaggttaatggatcagaacagtcgcatc
# cttataatcttggatgatgtttggaaggctcttgaactagagaaacttggaattcctagtggtagcaaccacaaacatcggtgcaaagtgacattcac
# aacgcgtttccgacatgtttgtgaagcaatgggagctcagaagatcatggaagttggaactttatctgaagaggaagcatggatccttttcagacaga
# aagtcggtaattcagtcgatgatccttctctacttgatatagcaaaagatgtttccaaagaatgcaaggggctgccacttgcaattattacagttgca
# ggagcactaaaaaagcataaaaccaagcattcgtgggactatgcccttgaagaattacgcggtgcagaaacaagaaatatccctgaagtgcacacaga
# ggtgtataaacctctgaggctaagctatgaatacttgggaagtaatgaagctaagtacctctttttgctttgttccttgtttgaggaagatagtaata
# tctgtccagaagaattacttagatatggaatggggcttcgcatctttccgggaatcaaaaatttggaacatgcaagaaataagatgtgttatctgttg
# gaaatattgaaagattgtttcttgttatcccaaggttcagaaaaaaattgtgtcaagatgcacgatgtggtccgtgatgtggctatatatattgcgtc
# tgaaggcaaggatatatttatggtaagtcatgatatgaactcagaagagttcccaagaaaagactcttacgagcaatacagccacatgtcaattgttg
# caaataaatttgatgagcatcctagtccaatattttgcccaaaactgaagcttctaatgttgaaactctgttttaaagaagaaccaatcaaattacag
# gatgatttttttgatggaatgagtaaactcgatgtcttaagctgtacgacatacgattattgttacatcagtctaccttttccagcatccattcagag
# gttgtcaaatctgaggacattgtgtcttagtaatttaaggttggatgatatatccattattgcggaacttgtcactttagaaattctcagcataagag
# attctaagttgggggagtttcccacggagataggaaaactgaccaatctaattatgttagagttgcggaatgaggaaaaaccacttgaaatgatttca
# ccaggggtcttatcaagattagttcgattggaagaactacatttggtgggagtagaacattgtagttactccaacttaagggagctggaatcgttatc
# gagattgacttcactgacattaagtgaatgttccggggatgtgatctacagtaacttgggtctttcctccaagttgacacggtacactcttacagtgg
# gtagagcttacaaagagacttcaagcatggacaattacgacaagaatattgctttaaaggtcactgagactgccccattgggtgattggatccgccac
# atgttgaggaagagcgaacatgtagattcaaccggagagggctccaagaacgtgttggctgagttgcagctggatgaatttcagaatgtgaaatatct
# ctgcctgaaacactttgattcattagtacatatccactgtcaaaataacatttcattccccaaacttgaaagactggaggtaagaaagtgtcgttgtc
# tacagtttgttttttgtgtgtccttggctggagggagtttgaaagtagcctgccctgatgatgaggaagaggagatctctcggaggacacgtgaagta
# atcaagttccccaatttatatgaattgaaccttcgatctctggaatgcctcactcacttttgcaatgacactgttgagggcattgagttccctcggtt
# gcggaaaatgcacttcagtagcttaccagagttccaaaatttctggcatacagccaacaactctatcactgactcaaatcctctttttgatgaaaagg
# tttcttgtcccaacctggaagagctatatatcgatagggctgacagcataactgctctatggtctcaccaacttccaactacctacttcagcaaactt
# gtgaaattcgaagtagatggttgcagaaaattgagaaacttgatgtctccatcagtggccagaggtctcctgaatctccagaaactaaagatagaaaa
# ttgtgagtcaatggaagaagtgatcacagaagaggaacaacaaggagaagaaatcatgactaatgagcctttattccccctgttggaacagctgaacc
# tttacgatctgccaaagctggggcacttctttctagcgaagcgtggtcttgaatttccatttctcagggatgtgtgcattgataactgctctgaaatg
# aaggcgtttgtccaacagggaatatatgtgagtacaccgagtctcgaaagtgtaaacaatgatgatgaggtgaaagtggttgatctcaataaagcgat
# gttcaattctaaggtttcgtgtcccagactggaaaagctacaactcatttgtgctcatagtataactgctctatgctctcatcaacttccaacaggct
# actttagcaaacttgaaacattgcatgtatcgttttgtggaaatttgagaaacttgatgtctccatcagtggccagaggtgttttgaatctccaaata
# ctacatataggatattgcgaattgatggaagaagtgatcacaaaagaggaacaaggagaagaaattatgacaaatgagcccttatttcccctgttgga
# agagttgaggcttcaaagcctgccaaagctggggcatttctttctcgctacgcgtgctcttgaatttccatttctcagagaagtgtcgattcatgaat
# gccctgatataaagacatttatccaacagggttctgtgagtacacagagtctcggaagtttgaacaatgatgatgaggtgaaagtagttgatctcaat
# aaagtgatgttcaattttaaggttacttgtcccagtctggaagagctatgtatctggatggctcacaacataactgctctatgctctcaccaacttcc
# aactgcctactttagcaaacttgaaagtttggatgtatcgacttgtggaaaattgagaaacttgatgtctccattactggctagaggtgttttgaatc
# tccggatactaaagatacaagactgtcaatcaatggaagaagtcatcgcagaagaggaacaaggagaaaatatgactaatgggcccttatttccccgg
# ttagaacagctggatctttacgatctgccaaagctggggcatttctttcagacgaagcatgctcttgaatttccatttctcaggaaagtgtttattta
# tagctgcccttcaatgaagacgtttggcctcggttctgtgagcacaccgagtctcgaaagtgtgaactatgatgatgaggtgaaaatagatgatctga
# atacatggatacaacagatgttcaattctaaggaagaagatgtaagtgatgactgtgaatatgaaaaagacgttactgacggtaatgaatctgaaaaa
# gatttaagtgatggctgtaagtctggacaagatgtaagtgatggcagtgaatctgaatcttcagtctag]
# protein sequence = [MEFLSIFVEKLTDCLIQPVARQIGYFYYYKRNMRCMDKECEKLKNTRMTVQRKAEDARRNLDISPNGKVWLTSVDTTT
# ADVEGVMRGVAEVERGCFYGVCPNLKSRYSMSRRAKKITLELIELQNESNKPDVLSFDHPVESEPEAMCSNNVEEFESRKLKEDEVMAALRDDGVAII
# GICGMGGVGKTTLTEKIRQKAKKGRLFKDVVMVIVSQQIDFKRIQDEIAGGVGLTLEGDDLWSRGDLLRTRLMDQNSRILIILDDVWKALELEKLGIP
# SGSNHKHRCKVTFTTRFRHVCEAMGAQKIMEVGTLSEEEAWILFRQKVGNSVDDPSLLDIAKDVSKECKGLPLAIITVAGALKKHKTKHSWDYALEEL
# RGAETRNIPEVHTEVYKPLRLSYEYLGSNEAKYLFLLCSLFEEDSNICPEELLRYGMGLRIFPGIKNLEHARNKMCYLLEILKDCFLLSQGSEKNCVK
# MHDVVRDVAIYIASEGKDIFMVSHDMNSEEFPRKDSYEQYSHMSIVANKFDEHPSPIFCPKLKLLMLKLCFKEEPIKLQDDFFDGMSKLDVLSCTTYD
# YCYISLPFPASIQRLSNLRTLCLSNLRLDDISIIAELVTLEILSIRDSKLGEFPTEIGKLTNLIMLELRNEEKPLEMISPGVLSRLVRLEELHLVGVE
# HCSYSNLRELESLSRLTSLTLSECSGDVIYSNLGLSSKLTRYTLTVGRAYKETSSMDNYDKNIALKVTETAPLGDWIRHMLRKSEHVDSTGEGSKNVL
# AELQLDEFQNVKYLCLKHFDSLVHIHCQNNISFPKLERLEVRKCRCLQFVFCVSLAGGSLKVACPDDEEEEISRRTREVIKFPNLYELNLRSLECLTH
# FCNDTVEGIEFPRLRKMHFSSLPEFQNFWHTANNSITDSNPLFDEKVSCPNLEELYIDRADSITALWSHQLPTTYFSKLVKFEVDGCRKLRNLMSPSV
# ARGLLNLQKLKIENCESMEEVITEEEQQGEEIMTNEPLFPLLEQLNLYDLPKLGHFFLAKRGLEFPFLRDVCIDNCSEMKAFVQQGIYVSTPSLESVN
# NDDEVKVVDLNKAMFNSKVSCPRLEKLQLICAHSITALCSHQLPTGYFSKLETLHVSFCGNLRNLMSPSVARGVLNLQILHIGYCELMEEVITKEEQG
# EEIMTNEPLFPLLEELRLQSLPKLGHFFLATRALEFPFLREVSIHECPDIKTFIQQGSVSTQSLGSLNNDDEVKVVDLNKVMFNFKVTCPSLEELCIW
# MAHNITALCSHQLPTAYFSKLESLDVSTCGKLRNLMSPLLARGVLNLRILKIQDCQSMEEVIAEEEQGENMTNGPLFPRLEQLDLYDLPKLGHFFQTK
# HALEFPFLRKVFIYSCPSMKTFGLGSVSTPSLESVNYDDEVKIDDLNTWIQQMFNSKEEDVSDDCEYEKDVTDGNESEKDLSDGCKSGQDVSDGSESE
# SSV]
# end gene g2
###
# start gene g3
scaffold543	AUGUSTUS	gene	173546	175619	0.25	+	.	g3
scaffold543	AUGUSTUS	transcript	173546	175619	0.25	+	.	g3.t1
scaffold543	AUGUSTUS	tss	173546	173546	.	+	.	transcript_id "g3.t1"; gene_id "g3";
scaffold543	AUGUSTUS	exon	173546	175619	.	+	.	transcript_id "g3.t1"; gene_id "g3";
scaffold543	AUGUSTUS	start_codon	173710	173712	.	+	0	transcript_id "g3.t1"; gene_id "g3";
scaffold543	AUGUSTUS	CDS	173710	174744	0.92	+	0	transcript_id "g3.t1"; gene_id "g3";
scaffold543	AUGUSTUS	stop_codon	174742	174744	.	+	0	transcript_id "g3.t1"; gene_id "g3";
scaffold543	AUGUSTUS	tts	175619	175619	.	+	.	transcript_id "g3.t1"; gene_id "g3";
# coding sequence = [atgtctggttacccacatacccttaatctctggggagtactttcccaatcaaagcggataatcaatgctcactcacgcc
# atttcttagccctttcagtttccttccttttgcctctctctttttctctcatcatctatcctactcttcaaaccgctctctttcactccgattccaac
# ctgtttaaccgacacccatctcacctttccttctccttcttcacctccactgacccatatgacccgattcggaatctgacccaaccggattcccagtc
# ccttcttcttctccttgtgtacacccttttagcttctgttctgtctcttttggcgttggctacaatcagctacagtactttccatggattttatggaa
# gacccgtcaagcttgtttcttctatgaagtcggttttgtactctttcttgcctctaattgccacccttatcgtttcgcgtgtcatttatgctttgatt
# gttttactgtttgggctattggcggtgattgtggtacagggtgtgcagtttcttgggtttgaagtggatttcgattcgaattacttaatgggtttggg
# tgtttttgtaggtgtacttgttgtattggttgttatgtggttgcaggttaattggtcattagcttatgtgattgtagttgtggaatcgaaatggggtt
# accaagcattgcgaagaagtgcttatttggtgaaggggatgagatgggtggcgttatcggtgttgctattttttggggttctgattggattgttagtg
# ggtggttgttctagttttctggtgagtgtaggagctgctagtggtgggtggacaagcttcggggtgatattgcagatggtggtgagttcgggtttcgc
# tactctcctgatgcttcagaacattgcagcgagtgtcgtgttgtatatgtattgcaaggcgttgcacggggagctagcattggatatcgcggaggagt
# ttgctcgtgagtatgtctacttgccttttgacaatgagaaggttcctcatgttgtttgtgttgttcaaagttga]
# protein sequence = [MSGYPHTLNLWGVLSQSKRIINAHSRHFLALSVSFLLPLSFSLIIYPTLQTALFHSDSNLFNRHPSHLSFSFFTSTDP
# YDPIRNLTQPDSQSLLLLLVYTLLASVLSLLALATISYSTFHGFYGRPVKLVSSMKSVLYSFLPLIATLIVSRVIYALIVLLFGLLAVIVVQGVQFLG
# FEVDFDSNYLMGLGVFVGVLVVLVVMWLQVNWSLAYVIVVVESKWGYQALRRSAYLVKGMRWVALSVLLFFGVLIGLLVGGCSSFLVSVGAASGGWTS
# FGVILQMVVSSGFATLLMLQNIAASVVLYMYCKALHGELALDIAEEFAREYVYLPFDNEKVPHVVCVVQS]
# end gene g3
###
# start gene g4
scaffold543	AUGUSTUS	gene	177026	182388	0.01	+	.	g4
scaffold543	AUGUSTUS	transcript	177026	182388	0.01	+	.	g4.t1
scaffold543	AUGUSTUS	tss	177026	177026	.	+	.	transcript_id "g4.t1"; gene_id "g4";
scaffold543	AUGUSTUS	exon	177026	177155	.	+	.	transcript_id "g4.t1"; gene_id "g4";
scaffold543	AUGUSTUS	start_codon	177107	177109	.	+	0	transcript_id "g4.t1"; gene_id "g4";
scaffold543	AUGUSTUS	intron	177156	177995	0.24	+	.	transcript_id "g4.t1"; gene_id "g4";
scaffold543	AUGUSTUS	intron	178227	178399	0.99	+	.	transcript_id "g4.t1"; gene_id "g4";
scaffold543	AUGUSTUS	intron	178498	178904	0.97	+	.	transcript_id "g4.t1"; gene_id "g4";
scaffold543	AUGUSTUS	intron	178948	179522	0.99	+	.	transcript_id "g4.t1"; gene_id "g4";
scaffold543	AUGUSTUS	intron	179585	179700	1	+	.	transcript_id "g4.t1"; gene_id "g4";
scaffold543	AUGUSTUS	intron	179758	180864	0.86	+	.	transcript_id "g4.t1"; gene_id "g4";
scaffold543	AUGUSTUS	intron	180901	180974	1	+	.	transcript_id "g4.t1"; gene_id "g4";
scaffold543	AUGUSTUS	intron	181053	181389	0.17	+	.	transcript_id "g4.t1"; gene_id "g4";
scaffold543	AUGUSTUS	intron	181457	181573	0.99	+	.	transcript_id "g4.t1"; gene_id "g4";
scaffold543	AUGUSTUS	intron	181637	181719	0.78	+	.	transcript_id "g4.t1"; gene_id "g4";
scaffold543	AUGUSTUS	intron	181824	181918	1	+	.	transcript_id "g4.t1"; gene_id "g4";
scaffold543	AUGUSTUS	CDS	177107	177155	0.24	+	0	transcript_id "g4.t1"; gene_id "g4";
scaffold543	AUGUSTUS	CDS	177996	178226	0.25	+	2	transcript_id "g4.t1"; gene_id "g4";
scaffold543	AUGUSTUS	exon	177996	178226	.	+	.	transcript_id "g4.t1"; gene_id "g4";
scaffold543	AUGUSTUS	CDS	178400	178497	0.97	+	2	transcript_id "g4.t1"; gene_id "g4";
scaffold543	AUGUSTUS	exon	178400	178497	.	+	.	transcript_id "g4.t1"; gene_id "g4";
scaffold543	AUGUSTUS	CDS	178905	178947	0.99	+	0	transcript_id "g4.t1"; gene_id "g4";
scaffold543	AUGUSTUS	exon	178905	178947	.	+	.	transcript_id "g4.t1"; gene_id "g4";
scaffold543	AUGUSTUS	CDS	179523	179584	1	+	2	transcript_id "g4.t1"; gene_id "g4";
scaffold543	AUGUSTUS	exon	179523	179584	.	+	.	transcript_id "g4.t1"; gene_id "g4";
scaffold543	AUGUSTUS	CDS	179701	179757	0.99	+	0	transcript_id "g4.t1"; gene_id "g4";
scaffold543	AUGUSTUS	exon	179701	179757	.	+	.	transcript_id "g4.t1"; gene_id "g4";
scaffold543	AUGUSTUS	CDS	180865	180900	1	+	0	transcript_id "g4.t1"; gene_id "g4";
scaffold543	AUGUSTUS	exon	180865	180900	.	+	.	transcript_id "g4.t1"; gene_id "g4";
scaffold543	AUGUSTUS	CDS	180975	181052	0.17	+	0	transcript_id "g4.t1"; gene_id "g4";
scaffold543	AUGUSTUS	exon	180975	181052	.	+	.	transcript_id "g4.t1"; gene_id "g4";
scaffold543	AUGUSTUS	CDS	181390	181456	0.17	+	0	transcript_id "g4.t1"; gene_id "g4";
scaffold543	AUGUSTUS	exon	181390	181456	.	+	.	transcript_id "g4.t1"; gene_id "g4";
scaffold543	AUGUSTUS	CDS	181574	181636	1	+	2	transcript_id "g4.t1"; gene_id "g4";
scaffold543	AUGUSTUS	exon	181574	181636	.	+	.	transcript_id "g4.t1"; gene_id "g4";
scaffold543	AUGUSTUS	CDS	181720	181823	0.78	+	2	transcript_id "g4.t1"; gene_id "g4";
scaffold543	AUGUSTUS	exon	181720	181823	.	+	.	transcript_id "g4.t1"; gene_id "g4";
scaffold543	AUGUSTUS	CDS	181919	182014	1	+	0	transcript_id "g4.t1"; gene_id "g4";
scaffold543	AUGUSTUS	exon	181919	182388	.	+	.	transcript_id "g4.t1"; gene_id "g4";
scaffold543	AUGUSTUS	stop_codon	182012	182014	.	+	0	transcript_id "g4.t1"; gene_id "g4";
scaffold543	AUGUSTUS	tts	182388	182388	.	+	.	transcript_id "g4.t1"; gene_id "g4";
scaffold543	AUGUSTUS	protein_match	177107	177155	4.1	+	0	target "unknown_A[1..17]"; target_start 0; transcript_id "g4.t1"; gene_id "g4";
scaffold543	AUGUSTUS	protein_match	177996	177997	1	+	2	target "unknown_A[17..17]"; target_start 0; transcript_id "g4.t1"; gene_id "g4";
scaffold543	AUGUSTUS	protein_match	177998	178090	5.96	+	0	target "unknown_B[1..31]"; target_start 17; transcript_id "g4.t1"; gene_id "g4";
scaffold543	AUGUSTUS	protein_match	178097	178159	5.16	+	0	target "unknown_C[1..21]"; target_start 50; transcript_id "g4.t1"; gene_id "g4";
scaffold543	AUGUSTUS	protein_match	178193	178226	6.34	+	0	target "unknown_E[1..12]"; target_start 82; transcript_id "g4.t1"; gene_id "g4";
scaffold543	AUGUSTUS	protein_match	178400	178497	9.18	+	1	target "unknown_E[12..45]"; target_start 81; transcript_id "g4.t1"; gene_id "g4";
scaffold543	AUGUSTUS	protein_match	178905	178947	8.57	+	2	target "unknown_E[45..59]"; target_start 81; transcript_id "g4.t1"; gene_id "g4";
scaffold543	AUGUSTUS	protein_match	179523	179527	9.67	+	2	target "unknown_E[59..60]"; target_start 82; transcript_id "g4.t1"; gene_id "g4";
scaffold543	AUGUSTUS	protein_match	179576	179584	8.54	+	0	target "unknown_F[1..3]"; target_start 158; transcript_id "g4.t1"; gene_id "g4";
scaffold543	AUGUSTUS	protein_match	179701	179757	5.16	+	0	target "unknown_F[4..22]"; target_start 158; transcript_id "g4.t1"; gene_id "g4";
scaffold543	AUGUSTUS	protein_match	180865	180900	7.96	+	0	target "unknown_G[1..12]"; target_start 180; transcript_id "g4.t1"; gene_id "g4";
scaffold543	AUGUSTUS	protein_match	180975	181052	8.8	+	2	target "unknown_G[13..39]"; target_start 179; transcript_id "g4.t1"; gene_id "g4";
scaffold543	AUGUSTUS	protein_match	181390	181392	9.31	+	0	target "unknown_G[39..39]"; target_start 180; transcript_id "g4.t1"; gene_id "g4";
scaffold543	AUGUSTUS	protein_match	181393	181422	10.5	+	0	target "unknown_H[1..10]"; target_start 219; transcript_id "g4.t1"; gene_id "g4";
scaffold543	AUGUSTUS	protein_match	181423	181455	6.09	+	0	target "unknown_I[1..11]"; target_start 229; transcript_id "g4.t1"; gene_id "g4";
scaffold543	AUGUSTUS	protein_match	181456	181456	1	+	0	target "unknown_J[1..1]"; target_start 240; transcript_id "g4.t1"; gene_id "g4";
scaffold543	AUGUSTUS	protein_match	181574	181617	6.8	+	2	target "unknown_J[1..15]"; target_start 240; transcript_id "g4.t1"; gene_id "g4";
scaffold543	AUGUSTUS	protein_match	181618	181636	3.26	+	0	target "unknown_K[1..7]"; target_start 255; transcript_id "g4.t1"; gene_id "g4";
scaffold543	AUGUSTUS	protein_match	181720	181823	8.53	+	1	target "unknown_K[7..42]"; target_start 254; transcript_id "g4.t1"; gene_id "g4";
scaffold543	AUGUSTUS	protein_match	181919	181960	5.03	+	0	target "unknown_K[42..55]"; target_start 255; transcript_id "g4.t1"; gene_id "g4";
scaffold543	AUGUSTUS	protein_match	181970	182011	5.11	+	0	target "unknown_L[1..14]"; target_start 313; transcript_id "g4.t1"; gene_id "g4";
# coding sequence = [atggagcacaagaaaacaactaagcgtctccgttgtatcgttaaactcggaggtgcagccatcacgtgtaaaaataaat
# tggagactatagatgaggagaatcttaaggaagtttcgtcccagattcgtcaagcatttgttccagattctacttctgcaaatgttcttggaatggat
# tggagtaaaaggctgggacagtctgaagctccaagtttcgttaatgatttcagtgatcaaccagttgtggattcagaaagttttattgttgttcatgg
# agcaggttcctttggacactttcaagctagcaagtcaggggttcataagggtggactaagccggcctcttgtcaaggcaggttttgttgccacaagaa
# tttcagtcacatccctcaatcttgaaatcgtgagagccctagcaagagagggtattccttccatcggaatgtctccattctcatgtggttggtcaaca
# tgtcaaagaaatatgacggaggctgacatttccatggtcattaaagctattgatgctggttttatacctgtcctgcatggagatgcagttctggatac
# attacaggagtgcactattctgagtggagacgtgataatacgtcatttagcagctgaactaaagccagagtttgttgtttttcttacggatgttcttg
# gtgtatatgatcgtccaccagtagaacctggcgctgtacttatccgggaaatagctgtacgtgaagatggaagctggtcagtagtgaaacctaaatta
# gaagatacaagcaagcccgttgaattcacagtagctgcacatgacacaactggtgggatggtaacaaaaataacagaagccgccatgattgccaagct
# tgggattgatgtctacataactaaggcaggaacagaccattcagtgaaagcccttagtggattcttgaagggtggcatacctgatgactggctcggaa
# cagccattcgttacatgagctga]
# protein sequence = [MEHKKTTKRLRCIVKLGGAAITCKNKLETIDEENLKEVSSQIRQAFVPDSTSANVLGMDWSKRLGQSEAPSFVNDFSD
# QPVVDSESFIVVHGAGSFGHFQASKSGVHKGGLSRPLVKAGFVATRISVTSLNLEIVRALAREGIPSIGMSPFSCGWSTCQRNMTEADISMVIKAIDA
# GFIPVLHGDAVLDTLQECTILSGDVIIRHLAAELKPEFVVFLTDVLGVYDRPPVEPGAVLIREIAVREDGSWSVVKPKLEDTSKPVEFTVAAHDTTGG
# MVTKITEAAMIAKLGIDVYITKAGTDHSVKALSGFLKGGIPDDWLGTAIRYMS]
# sequence of block unknown_A     0 [MEHKKTTKRLRCIVKLG] 17
# sequence of block unknown_B    17 [GAAITCKNKLETIDEENLKEVSSQIRQAFVP] 48
# sequence of block unknown_C    50 [TSANVLGMDWSKRLGQSEAPS] 71
# sequence of block unknown_E    82 [DSESFIVVHGAGSFGHFQASKSGVHKGGLSRPLVKAGFVATRISVTSLNLEIVRALAREG] 142
# sequence of block unknown_F   158 [QRNMTEADISMVIKAIDAGFIP] 180
# sequence of block unknown_G   180 [VLHGDAVLDTLQECTILSGDVIIRHLAAELKPEFVVFLT] 219
# sequence of block unknown_H   219 [DVLGVYDRPP] 229
# sequence of block unknown_I   229 [VEPGAVLIREI] 240
# sequence of block unknown_J   240 [AVREDGSWSVVKPKL] 255
# sequence of block unknown_K   255 [EDTSKPVEFTVAAHDTTGGMVTKITEAAMIAKLGIDVYITKAGTDHSVKALSGFL] 310
# sequence of block unknown_L   313 [IPDDWLGTAIRYMS] 327
# end gene g4
###
# start gene g5
scaffold543	AUGUSTUS	gene	182474	185091	0.27	-	.	g5
scaffold543	AUGUSTUS	transcript	182474	185091	0.27	-	.	g5.t1
scaffold543	AUGUSTUS	tts	182474	182474	.	-	.	transcript_id "g5.t1"; gene_id "g5";
scaffold543	AUGUSTUS	exon	182474	182827	.	-	.	transcript_id "g5.t1"; gene_id "g5";
scaffold543	AUGUSTUS	stop_codon	182726	182728	.	-	0	transcript_id "g5.t1"; gene_id "g5";
scaffold543	AUGUSTUS	intron	182828	183440	0.67	-	.	transcript_id "g5.t1"; gene_id "g5";
scaffold543	AUGUSTUS	intron	183516	183605	1	-	.	transcript_id "g5.t1"; gene_id "g5";
scaffold543	AUGUSTUS	intron	183663	183752	1	-	.	transcript_id "g5.t1"; gene_id "g5";
scaffold543	AUGUSTUS	intron	183876	184749	0.95	-	.	transcript_id "g5.t1"; gene_id "g5";
scaffold543	AUGUSTUS	CDS	182726	182827	0.87	-	0	transcript_id "g5.t1"; gene_id "g5";
scaffold543	AUGUSTUS	CDS	183441	183515	0.69	-	0	transcript_id "g5.t1"; gene_id "g5";
scaffold543	AUGUSTUS	exon	183441	183515	.	-	.	transcript_id "g5.t1"; gene_id "g5";
scaffold543	AUGUSTUS	CDS	183606	183662	1	-	0	transcript_id "g5.t1"; gene_id "g5";
scaffold543	AUGUSTUS	exon	183606	183662	.	-	.	transcript_id "g5.t1"; gene_id "g5";
scaffold543	AUGUSTUS	CDS	183753	183875	1	-	0	transcript_id "g5.t1"; gene_id "g5";
scaffold543	AUGUSTUS	exon	183753	183875	.	-	.	transcript_id "g5.t1"; gene_id "g5";
scaffold543	AUGUSTUS	CDS	184750	184872	0.97	-	0	transcript_id "g5.t1"; gene_id "g5";
scaffold543	AUGUSTUS	exon	184750	185091	.	-	.	transcript_id "g5.t1"; gene_id "g5";
scaffold543	AUGUSTUS	start_codon	184870	184872	.	-	0	transcript_id "g5.t1"; gene_id "g5";
scaffold543	AUGUSTUS	tss	185091	185091	.	-	.	transcript_id "g5.t1"; gene_id "g5";
# coding sequence = [atgtctgacgaagagcaccaatttgaatcaaaagcagatgccggagcttccaaaacttaccctcaacaagctggtacta
# ttcggaagaacggttacattgtaatcaaagctcgtccttgcaaggttgtggaagtctccacttccaagactggcaagcatggacacgccaaatgtcac
# tttgtagcaattgacattttcactggcaagaaacttgaggatattgttccctcttcacacaattgtgatgtcccccatgttaatcgtacagattacca
# gcttattgacatctctgaggatggatttgtgagtctcctcactgacaatggtaatactaaggatgacctgaggcttccaacagatgagaatcttctct
# cactgatcaaggatggattcgcggagggcaaagaccttgttgtgtctgtcatgtctgccatgggagaggagcagattaatgcactgaaggatattggt
# cctaagtaa]
# protein sequence = [MSDEEHQFESKADAGASKTYPQQAGTIRKNGYIVIKARPCKVVEVSTSKTGKHGHAKCHFVAIDIFTGKKLEDIVPSS
# HNCDVPHVNRTDYQLIDISEDGFVSLLTDNGNTKDDLRLPTDENLLSLIKDGFAEGKDLVVSVMSAMGEEQINALKDIGPK]
# end gene g5
###
# start gene g6
scaffold543	AUGUSTUS	gene	187356	194811	0.03	+	.	g6
scaffold543	AUGUSTUS	transcript	187356	194811	0.03	+	.	g6.t1
scaffold543	AUGUSTUS	tss	187356	187356	.	+	.	transcript_id "g6.t1"; gene_id "g6";
scaffold543	AUGUSTUS	exon	187356	187524	.	+	.	transcript_id "g6.t1"; gene_id "g6";
scaffold543	AUGUSTUS	exon	190851	191230	.	+	.	transcript_id "g6.t1"; gene_id "g6";
scaffold543	AUGUSTUS	start_codon	191048	191050	.	+	0	transcript_id "g6.t1"; gene_id "g6";
scaffold543	AUGUSTUS	intron	191231	191361	1	+	.	transcript_id "g6.t1"; gene_id "g6";
scaffold543	AUGUSTUS	intron	192146	192292	1	+	.	transcript_id "g6.t1"; gene_id "g6";
scaffold543	AUGUSTUS	intron	192875	192957	0.61	+	.	transcript_id "g6.t1"; gene_id "g6";
scaffold543	AUGUSTUS	CDS	191048	191230	0.81	+	0	transcript_id "g6.t1"; gene_id "g6";
scaffold543	AUGUSTUS	CDS	191362	192145	1	+	0	transcript_id "g6.t1"; gene_id "g6";
scaffold543	AUGUSTUS	exon	191362	192145	.	+	.	transcript_id "g6.t1"; gene_id "g6";
scaffold543	AUGUSTUS	CDS	192293	192874	0.45	+	2	transcript_id "g6.t1"; gene_id "g6";
scaffold543	AUGUSTUS	exon	192293	192874	.	+	.	transcript_id "g6.t1"; gene_id "g6";
scaffold543	AUGUSTUS	CDS	192958	194465	0.81	+	2	transcript_id "g6.t1"; gene_id "g6";
scaffold543	AUGUSTUS	exon	192958	194811	.	+	.	transcript_id "g6.t1"; gene_id "g6";
scaffold543	AUGUSTUS	stop_codon	194463	194465	.	+	0	transcript_id "g6.t1"; gene_id "g6";
scaffold543	AUGUSTUS	tts	194811	194811	.	+	.	transcript_id "g6.t1"; gene_id "g6";
# coding sequence = [atgagctaccttagcgaggatttaaacaatagatggcccctgcattttggagagaaaatcttcacaaacgctcaatact
# gtaatggtttcatgccaaggaatacgacagattcagatcctggatatgataaggatgttctaaagcagaaaatactcgaacacgaggaaacattcaag
# aatcaggtatttgaacttcatcgcctttacagaactcagagggacatgatgtatgacattaaaaggacggaattgcatagaccttggacatcaatgga
# gccatcatcttcatcaaacattcttggatcccatctactacctaaagatgcttggaaaggccatagcaacagcttcccctttgcaaattcaagttatg
# ctagaccatctatgtctggtactgaaattgtaaattccccattcagttcttcaaaagcgaatgatgtacagtctggtcacggtcaaatgcaaaatggt
# tgctcttcaaagatctgtgaatctttggatgctaggccctcaaaattacggaagaagatgttcgatcttcaacttccagctgatgagtacatagatac
# tgatgaagttgagcagttgcgagatgatgaaggatcgttctatccaagttcccgtgctaatggaaataataaagtttcccaagagagttgtacaagat
# tattccctggtgctggtacaaagagtgataaaaaagatgcttcagcatcccattcgtgtttcagaagctcagtcaggttggctgatctcaatgaacca
# gctcagcctgaagaagcaatctcattgcctgttgattttcttggatatggtaatagtcataaggagacgagaagcctaaacgcttccgctaactcaaa
# tccagcatttgtggctttgcctagagaaaccacacggaactcccatcatacaagccttagtaaaggcaaagagagggactggttcccttccacatatg
# aaacaggtaaagttgaaggtaggtttactccagtacctcataatttttcacacaacaagttccctacaccacgccaactggcacaagtaatgcttgat
# aaagcctttcaacgtcccggggttcaatcacctcagtatttcaaggatgaccaatggaaagcgagagtggggcatggtccagaaaccttccacgtaaa
# tcatgagaagtccgaatatacgtatgggagaccatttatcacttctcggacagctagtccatatccattcgctaattcttcagagtttactgattcat
# ggtcgcacacactctcttcttggggtaaaccaagtggctttgttgcacggctatcatcaggacatacaaacccgtcattgaactcatgtgccatggta
# ggtaagagcccgaaatcacctcaataccatgatatatttggagacaagtggcatatcgatggcagttctaaatcaaatttaggtgaggctactaattt
# ctccatcaggaatgggttttaccatgggtcctcatcagggcccaaagaatcaccccgttggtgctctgttgcttttgactctgagaagcaaaacaaga
# aaaaaggttttgatttgaatgtactatcaaaggattcaataaatgaggaacttgccagcagagatcttgagttggttgatgaaaaacgagagcctcaa
# gactgtaaaccagtgttgccgtggcttaaagctaaaccaagtttcaaaaatgagagtacaaagaccacgaatggaatggttgaaacctacacaaactc
# acccatctgtggaaatggtccgttgaaaagtttcagcgatgtctgcaatgcgcagaatattgcatcagcaatgatagatcttaacatgaaggccacaa
# aagagttgggggaaacccgaagtgtcaggaaaattctgggggctccaattcctgaaatttcatgtgcttccaaaaatgagtcatcttcatttgtttcc
# acgtctactactctttgttcctcacccgtagaagagaacagcagacacaaagagaggagaatagtgattgacattaacatagcttgtgacctttctat
# ggttgagcccgagaaacaggttgtcatggaagcagttgttgctgagacagcaatggaaacaaaagctaccattatcagaaattccttcgatttgaact
# catgtattactgaagatgatgattcattctttgtcgaaagcgataatgtcaatgtgagaactgtcgtcgagatagatttggaagctcctcctgttctg
# gaaactgagctagacaatttgtctaaagaaaatggcaaacaaaatgaagcatctttgcagttgcttgaacacaaacctgagcaaacacaggatgaagt
# tgtcagggtcgcagcggaagctatagttgccatttcatcatccagtcaaatagacaccatctccggtgatccatctgatgatcctctggaatccctag
# gttggtttgttggcatagtcatttcttttgagagtgaacttgagagcaagtctaaagaaataatagtcgaggatgctatgattgttgcgcgacctact
# actaccatggagatggattactttgaggcaatgacattgcagctagaagagactaaggaacaagactacctgcccaagccttttgttcctgaagtcca
# accaatggaagatgcaggggccacttcactaacaaatcgaaccagaagaggacaaggaaggtggggaagacagcggagggactttcaaagggatatcc
# ttcccggactagtttccttgtcaaggcatgaagtgactgaagacattcagaccttcggggagttgatgagagctacaggtcattcttggaactcagga
# tcgaagagaaggaatggaggtacgaggggaaggcggaggatggtgattgagaccacccctgtcactgtgtcaaccccattaacccctcctctaaagca
# gaatttgagtaacattgtatccagtttggaggacaaaagccttacagggtgggggggcaagacaactagacgtccgaggaggcaaagatgccctgcag
# atcatcctcctgctgtcccatttactaaaactatgtga]
# protein sequence = [MSYLSEDLNNRWPLHFGEKIFTNAQYCNGFMPRNTTDSDPGYDKDVLKQKILEHEETFKNQVFELHRLYRTQRDMMYD
# IKRTELHRPWTSMEPSSSSNILGSHLLPKDAWKGHSNSFPFANSSYARPSMSGTEIVNSPFSSSKANDVQSGHGQMQNGCSSKICESLDARPSKLRKK
# MFDLQLPADEYIDTDEVEQLRDDEGSFYPSSRANGNNKVSQESCTRLFPGAGTKSDKKDASASHSCFRSSVRLADLNEPAQPEEAISLPVDFLGYGNS
# HKETRSLNASANSNPAFVALPRETTRNSHHTSLSKGKERDWFPSTYETGKVEGRFTPVPHNFSHNKFPTPRQLAQVMLDKAFQRPGVQSPQYFKDDQW
# KARVGHGPETFHVNHEKSEYTYGRPFITSRTASPYPFANSSEFTDSWSHTLSSWGKPSGFVARLSSGHTNPSLNSCAMVGKSPKSPQYHDIFGDKWHI
# DGSSKSNLGEATNFSIRNGFYHGSSSGPKESPRWCSVAFDSEKQNKKKGFDLNVLSKDSINEELASRDLELVDEKREPQDCKPVLPWLKAKPSFKNES
# TKTTNGMVETYTNSPICGNGPLKSFSDVCNAQNIASAMIDLNMKATKELGETRSVRKILGAPIPEISCASKNESSSFVSTSTTLCSSPVEENSRHKER
# RIVIDINIACDLSMVEPEKQVVMEAVVAETAMETKATIIRNSFDLNSCITEDDDSFFVESDNVNVRTVVEIDLEAPPVLETELDNLSKENGKQNEASL
# QLLEHKPEQTQDEVVRVAAEAIVAISSSSQIDTISGDPSDDPLESLGWFVGIVISFESELESKSKEIIVEDAMIVARPTTTMEMDYFEAMTLQLEETK
# EQDYLPKPFVPEVQPMEDAGATSLTNRTRRGQGRWGRQRRDFQRDILPGLVSLSRHEVTEDIQTFGELMRATGHSWNSGSKRRNGGTRGRRRMVIETT
# PVTVSTPLTPPLKQNLSNIVSSLEDKSLTGWGGKTTRRPRRQRCPADHPPAVPFTKTM]
# end gene g6
###
# start gene g7
scaffold543	AUGUSTUS	gene	195141	200074	0.17	-	.	g7
scaffold543	AUGUSTUS	transcript	195141	200074	0.17	-	.	g7.t1
scaffold543	AUGUSTUS	tts	195141	195141	.	-	.	transcript_id "g7.t1"; gene_id "g7";
scaffold543	AUGUSTUS	exon	195141	195436	.	-	.	transcript_id "g7.t1"; gene_id "g7";
scaffold543	AUGUSTUS	stop_codon	195361	195363	.	-	0	transcript_id "g7.t1"; gene_id "g7";
scaffold543	AUGUSTUS	intron	195437	195907	0.81	-	.	transcript_id "g7.t1"; gene_id "g7";
scaffold543	AUGUSTUS	intron	196000	196114	1	-	.	transcript_id "g7.t1"; gene_id "g7";
scaffold543	AUGUSTUS	intron	196190	196302	1	-	.	transcript_id "g7.t1"; gene_id "g7";
scaffold543	AUGUSTUS	intron	196373	196617	0.99	-	.	transcript_id "g7.t1"; gene_id "g7";
scaffold543	AUGUSTUS	intron	196686	196838	0.99	-	.	transcript_id "g7.t1"; gene_id "g7";
scaffold543	AUGUSTUS	intron	196948	197187	1	-	.	transcript_id "g7.t1"; gene_id "g7";
scaffold543	AUGUSTUS	intron	197440	197812	0.8	-	.	transcript_id "g7.t1"; gene_id "g7";
scaffold543	AUGUSTUS	intron	198020	198146	0.93	-	.	transcript_id "g7.t1"; gene_id "g7";
scaffold543	AUGUSTUS	intron	198241	198448	0.97	-	.	transcript_id "g7.t1"; gene_id "g7";
scaffold543	AUGUSTUS	intron	198520	198848	0.97	-	.	transcript_id "g7.t1"; gene_id "g7";
scaffold543	AUGUSTUS	intron	198969	200018	0.75	-	.	transcript_id "g7.t1"; gene_id "g7";
scaffold543	AUGUSTUS	CDS	195361	195436	0.97	-	1	transcript_id "g7.t1"; gene_id "g7";
scaffold543	AUGUSTUS	CDS	195908	195999	0.99	-	0	transcript_id "g7.t1"; gene_id "g7";
scaffold543	AUGUSTUS	exon	195908	195999	.	-	.	transcript_id "g7.t1"; gene_id "g7";
scaffold543	AUGUSTUS	CDS	196115	196189	1	-	0	transcript_id "g7.t1"; gene_id "g7";
scaffold543	AUGUSTUS	exon	196115	196189	.	-	.	transcript_id "g7.t1"; gene_id "g7";
scaffold543	AUGUSTUS	CDS	196303	196372	1	-	1	transcript_id "g7.t1"; gene_id "g7";
scaffold543	AUGUSTUS	exon	196303	196372	.	-	.	transcript_id "g7.t1"; gene_id "g7";
scaffold543	AUGUSTUS	CDS	196618	196685	0.99	-	0	transcript_id "g7.t1"; gene_id "g7";
scaffold543	AUGUSTUS	exon	196618	196685	.	-	.	transcript_id "g7.t1"; gene_id "g7";
scaffold543	AUGUSTUS	CDS	196839	196947	0.99	-	1	transcript_id "g7.t1"; gene_id "g7";
scaffold543	AUGUSTUS	exon	196839	196947	.	-	.	transcript_id "g7.t1"; gene_id "g7";
scaffold543	AUGUSTUS	CDS	197188	197439	0.87	-	1	transcript_id "g7.t1"; gene_id "g7";
scaffold543	AUGUSTUS	exon	197188	197439	.	-	.	transcript_id "g7.t1"; gene_id "g7";
scaffold543	AUGUSTUS	CDS	197813	198019	0.94	-	1	transcript_id "g7.t1"; gene_id "g7";
scaffold543	AUGUSTUS	exon	197813	198019	.	-	.	transcript_id "g7.t1"; gene_id "g7";
scaffold543	AUGUSTUS	CDS	198147	198240	0.93	-	2	transcript_id "g7.t1"; gene_id "g7";
scaffold543	AUGUSTUS	exon	198147	198240	.	-	.	transcript_id "g7.t1"; gene_id "g7";
scaffold543	AUGUSTUS	CDS	198449	198519	0.98	-	1	transcript_id "g7.t1"; gene_id "g7";
scaffold543	AUGUSTUS	exon	198449	198519	.	-	.	transcript_id "g7.t1"; gene_id "g7";
scaffold543	AUGUSTUS	CDS	198849	198968	1	-	1	transcript_id "g7.t1"; gene_id "g7";
scaffold543	AUGUSTUS	exon	198849	198968	.	-	.	transcript_id "g7.t1"; gene_id "g7";
scaffold543	AUGUSTUS	CDS	200019	200056	0.76	-	0	transcript_id "g7.t1"; gene_id "g7";
scaffold543	AUGUSTUS	exon	200019	200074	.	-	.	transcript_id "g7.t1"; gene_id "g7";
scaffold543	AUGUSTUS	start_codon	200054	200056	.	-	0	transcript_id "g7.t1"; gene_id "g7";
# coding sequence = [atggcaaaagttacaaatgcttatgatcttcctgctaggagggtcatacatactgttggtcccaagtatgctgtaaaat
# accatactgctgcagagaatgcactaagccattgctatcgctcttgctttgagcttcttatagaaaatgggctgaagagcattgctatgggctgtata
# tatacagaagcgaaaagttacccacgagaaccagctgctcatgtggcaataagaactgttaggcggttcattgagaaacaaaaagataaagtagaggc
# aattgttttctgtactactacatcacaagatacggagatttataaaagattgcttccactctattttcctcgggataagcatgaggaggaagttgccc
# ttctcaaacttcctgcagatgttggggatgaaaatggggagacaactatagatgagcgtaaaattaggataaaaccgttaccaaatgtcaaaaagtcc
# aatccaaggatttcccaggcctctgttgatttgtctgtcagtaatgttggtttgaccaggagttcatcctatttggatgcttttctggatcctgcttt
# tatgtccctgatcaaggacccagatcagcgacggaaagaacaatgggaaaaaactgcccaagctcaaactagctggaacttctttaaaatgtttggat
# atggtgacgtcgcaggacctcctttgtcagctgcagaagaatattcgcttcattctagatatcttgcaaaagcaaatactctgaatttttcagaaatt
# gcagaaatgaaaattgtctaccgaggaggggttgacagtgaaggccgtccagtaatggttgttgtgggggcacatttcctgctaagatgtcttgatct
# ggagagatttattatccatgttgtaaaggaatttgaaccattgatacagaaaccttactctattgtgtacttccattctgctgcaactctacagatgc
# aaccagatctaggattaatgaagaggatacaacaaattcttggtcgcaagcaccggcacaaccttcatgcgatatatgttcttcaccctacttttgga
# ctgaagagtgcagtttttggtttacaactctgtgtggataatgtggtatggaagaaagtagtatatgtagatcgtcttctgcaattattccgctatgt
# tcctcgtgagcagctgactattccagattttgttttccagcatgatttggaagtaaatggagggaagggcctgattgtggatcctagaaccaagtacg
# tttatcagagaccatag]
# protein sequence = [MAKVTNAYDLPARRVIHTVGPKYAVKYHTAAENALSHCYRSCFELLIENGLKSIAMGCIYTEAKSYPREPAAHVAIRT
# VRRFIEKQKDKVEAIVFCTTTSQDTEIYKRLLPLYFPRDKHEEEVALLKLPADVGDENGETTIDERKIRIKPLPNVKKSNPRISQASVDLSVSNVGLT
# RSSSYLDAFLDPAFMSLIKDPDQRRKEQWEKTAQAQTSWNFFKMFGYGDVAGPPLSAAEEYSLHSRYLAKANTLNFSEIAEMKIVYRGGVDSEGRPVM
# VVVGAHFLLRCLDLERFIIHVVKEFEPLIQKPYSIVYFHSAATLQMQPDLGLMKRIQQILGRKHRHNLHAIYVLHPTFGLKSAVFGLQLCVDNVVWKK
# VVYVDRLLQLFRYVPREQLTIPDFVFQHDLEVNGGKGLIVDPRTKYVYQRP]
# end gene g7
###
# command line:
# augustus --codingseq=1 --proteinprofile=/home/pgsb/tetiana.nosenko/lineages/embryophyta_odb9/prfl/EOG09360D2F.prfl --predictionStart=159691 --predictionEnd=200279 --species=arabidopsis ./tmp/scaffold543Schil_BUSCO_geno_206160443_.temp
```
