## Supplementary material for "The *de novo* reference genome and transcriptome assemblies of the wild tomato species *Solanum chilense*": EOG09360D2X.out.1

```
# Please cite: Mario Stanke, Mark Diekhans, Robert Baertsch, David Haussler (2008),
# Using native and syntenically mapped cDNA alignments to improve de novo gene finding
# Bioinformatics 24: 637-644, doi 10.1093/bioinformatics/btn013
# No extrinsic information on sequences given.
# Using protein profile unknown
# --[0..48]--> unknown_A (10) <--[6..19]--> unknown_B (23) <--[0..2]--> unknown_C (17) <--[1..30]--> unknown_D (22) <--[0..1]--> unknown_E (26) <--[0..16]--> unknown_F (37) <--[0..2]--> unknown_G (30) <--[6..18]--> unknown_H (56) <--[0..1]--> unknown_I (53) <--[0..12]--> unknown_J (11) <--[18..39]--> unknown_L (16) <--[2..14]--> unknown_M (30) <--[0..1]--> unknown_N (21) <--[10..18]--> unknown_P (9) <--[10..251]--
# arabidopsis version. Using default transition matrix.
# We have hints for 0 sequences and for 0 of the sequences in the input set.
#
# ----- prediction on sequence number 1 (length = 23665, name = scaffold4458) -----
#
# Constraints/Hints:
# (none)
# Predicted genes for sequence number 1 on both strands
# start gene g1
scaffold4458	AUGUSTUS	gene	1226	8896	0.01	+	.	g1
scaffold4458	AUGUSTUS	transcript	1226	8896	0.01	+	.	g1.t1
scaffold4458	AUGUSTUS	tss	1226	1226	.	+	.	transcript_id "g1.t1"; gene_id "g1";
scaffold4458	AUGUSTUS	exon	1226	1551	.	+	.	transcript_id "g1.t1"; gene_id "g1";
scaffold4458	AUGUSTUS	start_codon	1478	1480	.	+	0	transcript_id "g1.t1"; gene_id "g1";
scaffold4458	AUGUSTUS	intron	1552	2376	1	+	.	transcript_id "g1.t1"; gene_id "g1";
scaffold4458	AUGUSTUS	intron	2594	3011	0.53	+	.	transcript_id "g1.t1"; gene_id "g1";
scaffold4458	AUGUSTUS	intron	3111	3219	0.9	+	.	transcript_id "g1.t1"; gene_id "g1";
scaffold4458	AUGUSTUS	intron	3255	3338	1	+	.	transcript_id "g1.t1"; gene_id "g1";
scaffold4458	AUGUSTUS	intron	3415	4210	0.97	+	.	transcript_id "g1.t1"; gene_id "g1";
scaffold4458	AUGUSTUS	intron	4307	4382	0.92	+	.	transcript_id "g1.t1"; gene_id "g1";
scaffold4458	AUGUSTUS	intron	4470	5008	0.9	+	.	transcript_id "g1.t1"; gene_id "g1";
scaffold4458	AUGUSTUS	intron	5103	5248	1	+	.	transcript_id "g1.t1"; gene_id "g1";
scaffold4458	AUGUSTUS	intron	5367	5515	0.64	+	.	transcript_id "g1.t1"; gene_id "g1";
scaffold4458	AUGUSTUS	intron	6033	7192	0.74	+	.	transcript_id "g1.t1"; gene_id "g1";
scaffold4458	AUGUSTUS	intron	7358	7783	0.41	+	.	transcript_id "g1.t1"; gene_id "g1";
scaffold4458	AUGUSTUS	intron	8025	8418	0.98	+	.	transcript_id "g1.t1"; gene_id "g1";
scaffold4458	AUGUSTUS	CDS	1478	1551	0.15	+	0	transcript_id "g1.t1"; gene_id "g1";
scaffold4458	AUGUSTUS	CDS	2377	2593	0.53	+	1	transcript_id "g1.t1"; gene_id "g1";
scaffold4458	AUGUSTUS	exon	2377	2593	.	+	.	transcript_id "g1.t1"; gene_id "g1";
scaffold4458	AUGUSTUS	CDS	3012	3110	0.95	+	0	transcript_id "g1.t1"; gene_id "g1";
scaffold4458	AUGUSTUS	exon	3012	3110	.	+	.	transcript_id "g1.t1"; gene_id "g1";
scaffold4458	AUGUSTUS	CDS	3220	3254	0.9	+	0	transcript_id "g1.t1"; gene_id "g1";
scaffold4458	AUGUSTUS	exon	3220	3254	.	+	.	transcript_id "g1.t1"; gene_id "g1";
scaffold4458	AUGUSTUS	CDS	3339	3414	1	+	1	transcript_id "g1.t1"; gene_id "g1";
scaffold4458	AUGUSTUS	exon	3339	3414	.	+	.	transcript_id "g1.t1"; gene_id "g1";
scaffold4458	AUGUSTUS	CDS	4211	4306	1	+	0	transcript_id "g1.t1"; gene_id "g1";
scaffold4458	AUGUSTUS	exon	4211	4306	.	+	.	transcript_id "g1.t1"; gene_id "g1";
scaffold4458	AUGUSTUS	CDS	4383	4469	0.9	+	0	transcript_id "g1.t1"; gene_id "g1";
scaffold4458	AUGUSTUS	exon	4383	4469	.	+	.	transcript_id "g1.t1"; gene_id "g1";
scaffold4458	AUGUSTUS	CDS	5009	5102	1	+	0	transcript_id "g1.t1"; gene_id "g1";
scaffold4458	AUGUSTUS	exon	5009	5102	.	+	.	transcript_id "g1.t1"; gene_id "g1";
scaffold4458	AUGUSTUS	CDS	5249	5366	0.64	+	2	transcript_id "g1.t1"; gene_id "g1";
scaffold4458	AUGUSTUS	exon	5249	5366	.	+	.	transcript_id "g1.t1"; gene_id "g1";
scaffold4458	AUGUSTUS	CDS	5516	6032	0.99	+	1	transcript_id "g1.t1"; gene_id "g1";
scaffold4458	AUGUSTUS	exon	5516	6032	.	+	.	transcript_id "g1.t1"; gene_id "g1";
scaffold4458	AUGUSTUS	CDS	7193	7357	0.71	+	0	transcript_id "g1.t1"; gene_id "g1";
scaffold4458	AUGUSTUS	exon	7193	7357	.	+	.	transcript_id "g1.t1"; gene_id "g1";
scaffold4458	AUGUSTUS	CDS	7784	8024	0.55	+	0	transcript_id "g1.t1"; gene_id "g1";
scaffold4458	AUGUSTUS	exon	7784	8024	.	+	.	transcript_id "g1.t1"; gene_id "g1";
scaffold4458	AUGUSTUS	CDS	8419	8543	1	+	2	transcript_id "g1.t1"; gene_id "g1";
scaffold4458	AUGUSTUS	exon	8419	8896	.	+	.	transcript_id "g1.t1"; gene_id "g1";
scaffold4458	AUGUSTUS	stop_codon	8541	8543	.	+	0	transcript_id "g1.t1"; gene_id "g1";
scaffold4458	AUGUSTUS	tts	8896	8896	.	+	.	transcript_id "g1.t1"; gene_id "g1";
scaffold4458	AUGUSTUS	protein_match	1478	1507	6.96	+	0	target "unknown_A[1..10]"; target_start 0; transcript_id "g1.t1"; gene_id "g1";
scaffold4458	AUGUSTUS	protein_match	1541	1551	6.98	+	0	target "unknown_B[1..4]"; target_start 21; transcript_id "g1.t1"; gene_id "g1";
scaffold4458	AUGUSTUS	protein_match	2377	2434	6.58	+	1	target "unknown_B[4..23]"; target_start 21; transcript_id "g1.t1"; gene_id "g1";
scaffold4458	AUGUSTUS	protein_match	2435	2485	3.8	+	0	target "unknown_C[1..17]"; target_start 44; transcript_id "g1.t1"; gene_id "g1";
scaffold4458	AUGUSTUS	protein_match	2549	2593	3.42	+	0	target "unknown_D[1..15]"; target_start 82; transcript_id "g1.t1"; gene_id "g1";
scaffold4458	AUGUSTUS	protein_match	3012	3032	8.52	+	0	target "unknown_D[16..22]"; target_start 82; transcript_id "g1.t1"; gene_id "g1";
scaffold4458	AUGUSTUS	protein_match	3033	3110	9.79	+	0	target "unknown_E[1..26]"; target_start 104; transcript_id "g1.t1"; gene_id "g1";
scaffold4458	AUGUSTUS	protein_match	3220	3254	6.7	+	0	target "unknown_F[1..12]"; target_start 130; transcript_id "g1.t1"; gene_id "g1";
scaffold4458	AUGUSTUS	protein_match	3339	3414	7.99	+	1	target "unknown_F[12..37]"; target_start 130; transcript_id "g1.t1"; gene_id "g1";
scaffold4458	AUGUSTUS	protein_match	4211	4300	5.86	+	0	target "unknown_G[1..30]"; target_start 167; transcript_id "g1.t1"; gene_id "g1";
scaffold4458	AUGUSTUS	protein_match	4395	4469	7.33	+	0	target "unknown_H[1..25]"; target_start 203; transcript_id "g1.t1"; gene_id "g1";
scaffold4458	AUGUSTUS	protein_match	5009	5101	7.05	+	0	target "unknown_H[26..56]"; target_start 203; transcript_id "g1.t1"; gene_id "g1";
scaffold4458	AUGUSTUS	protein_match	5251	5366	6.53	+	0	target "unknown_I[1..39]"; target_start 260; transcript_id "g1.t1"; gene_id "g1";
scaffold4458	AUGUSTUS	protein_match	5516	5558	8.58	+	1	target "unknown_I[39..53]"; target_start 260; transcript_id "g1.t1"; gene_id "g1";
scaffold4458	AUGUSTUS	protein_match	5562	5594	3.45	+	0	target "unknown_J[1..11]"; target_start 314; transcript_id "g1.t1"; gene_id "g1";
scaffold4458	AUGUSTUS	protein_match	5706	5753	3.69	+	0	target "unknown_L[1..16]"; target_start 362; transcript_id "g1.t1"; gene_id "g1";
scaffold4458	AUGUSTUS	protein_match	5787	5876	6.21	+	0	target "unknown_M[1..30]"; target_start 389; transcript_id "g1.t1"; gene_id "g1";
scaffold4458	AUGUSTUS	protein_match	5880	5942	3.61	+	0	target "unknown_N[1..21]"; target_start 420; transcript_id "g1.t1"; gene_id "g1";
scaffold4458	AUGUSTUS	protein_match	5976	6002	8.76	+	0	target "unknown_P[1..9]"; target_start 452; transcript_id "g1.t1"; gene_id "g1";
# coding sequence = [atgacggaggataattgccctagagtttcatcttctgaaaccgtggactccaattcttcatcgacgaagcaaaggaaac
# ggagaaagtgggatcagcctgcggagacattcgttccagaaggggtcgcggtatctgggatttttccattggcaaatactggttctcttgctggtatc
# acactacctggcgtgattccagtcttgggtgctgcttttacgaatcctcttacggctattggtgctactacagtgcagcagcttcctgtaattattgc
# ccaaaaatcagttcaaccgaaaattcaggatgagttgatagcaagagaaattgtcattaatgatgctgatccgtctgttcgctacaggctcacaaagc
# gccaaacacaggaagagattcagaagagcacgggtgctgtggttataactaggggtaaatacaagcctccaagcgcaccttctgatggtgaaaaaccc
# ctataccttcatatttctgctggggcacatctagaaacaacacttgagaggatcagagcagttgaccgtgctgctgctgtagtggaggaaatgcttaa
# gcaaggcccagttaacaatggattaaaggttaatcatctgctgagtacctgtgtgtacctgggctttgaggctgatccatcagcaaatattactgtgc
# gcattcgtggaccaaatgatcagtatataaatcacattatgaatgaaactggagcaactgtcttgctaagaggacgtggttcgggatattcagatgaa
# ggacagggagaagatgttcaccaacctctgcatttactcatatcaagcaataacagtgcaagtcttgagcgtgcgaagcttttggcagaaaatctttt
# ggatactatttgtgcagagtgtggtgcttctagagtctcttcttgtaaggtttatggagctgttccgcctccactgcaaccgttagccagcgttcagg
# tttctggaagtgaatcagaagtcaataacacacccacagccaatgtagctgtacagattttgagctcctcaacagcagcagcagttcccgtgactgca
# gctgcaggtgggactggtgttgtttctcagggtacagtacctcaatctctaggctcactgaatcctgtgccatctcaacctcccaccagttgttatcc
# tcatcaagtagttacaagtagaacaagctatattggttatgatggtatatatccccaagccactgctttgcagcaagttgctttggctcttaggcaat
# ctacttctccagtcactacaacagttcctccagcaacaacggcaccaagcatcacttcacagacaagtacaatttctgagaaggacaagcgccctgca
# cagaagcgtaaatttcaagaattgccggctggtggaaaaggccaagcaactgtaaaccaggtaatttctctgaccttgtatgaagctaacaggctgtg
# gaactctgttggacctttgtatgtttcacaggattctggatacggaggaggcatggggttgctacgtgctatttcagttttatggtgccgatgcaaag
# atgccatgcccttctggtttaggcattctaatcccttgcaggctacggagcttctaatgcttcaggaacgaatttcagagaaaggtgatagagacaaa
# attggtattccgactcccggaaagttggttcagcccttatccagttcaatgctgccgccgccacctcctagaatgatgcctccaccgccgccgccacc
# aaagtttcaatcatcctcacagaaagtgcatgataacaatgtggttaacaaagcaccaagtaaaattgtaccagatacattagtccagctaatggaat
# atggggatgacgatgacgacgataatgatgaagcaattgacggacctttgaaaagtagctcaagtgcggtagcgactccaaagccattctgggctgtt
# taa]
# protein sequence = [MTEDNCPRVSSSETVDSNSSSTKQRKRRKWDQPAETFVPEGVAVSGIFPLANTGSLAGITLPGVIPVLGAAFTNPLTA
# IGATTVQQLPVIIAQKSVQPKIQDELIAREIVINDADPSVRYRLTKRQTQEEIQKSTGAVVITRGKYKPPSAPSDGEKPLYLHISAGAHLETTLERIR
# AVDRAAAVVEEMLKQGPVNNGLKVNHLLSTCVYLGFEADPSANITVRIRGPNDQYINHIMNETGATVLLRGRGSGYSDEGQGEDVHQPLHLLISSNNS
# ASLERAKLLAENLLDTICAECGASRVSSCKVYGAVPPPLQPLASVQVSGSESEVNNTPTANVAVQILSSSTAAAVPVTAAAGGTGVVSQGTVPQSLGS
# LNPVPSQPPTSCYPHQVVTSRTSYIGYDGIYPQATALQQVALALRQSTSPVTTTVPPATTAPSITSQTSTISEKDKRPAQKRKFQELPAGGKGQATVN
# QVISLTLYEANRLWNSVGPLYVSQDSGYGGGMGLLRAISVLWCRCKDAMPFWFRHSNPLQATELLMLQERISEKGDRDKIGIPTPGKLVQPLSSSMLP
# PPPPRMMPPPPPPPKFQSSSQKVHDNNVVNKAPSKIVPDTLVQLMEYGDDDDDDNDEAIDGPLKSSSSAVATPKPFWAV]
# sequence of block unknown_A     0 [MTEDNCPRVS] 10
# sequence of block unknown_B    21 [TKQRKRRKWDQPAETFVPEGVAV] 44
# sequence of block unknown_C    44 [SGIFPLANTGSLAGITL] 61
# sequence of block unknown_D    82 [TVQQLPVIIAQKSVQPKIQDEL] 104
# sequence of block unknown_E   104 [IAREIVINDADPSVRYRLTKRQTQEE] 130
# sequence of block unknown_F   130 [IQKSTGAVVITRGKYKPPSAPSDGEKPLYLHISAGAH] 167
# sequence of block unknown_G   167 [LETTLERIRAVDRAAAVVEEMLKQGPVNNG] 197
# sequence of block unknown_H   203 [LSTCVYLGFEADPSANITVRIRGPNDQYINHIMNETGATVLLRGRGSGYSDEGQGE] 259
# sequence of block unknown_I   260 [VHQPLHLLISSNNSASLERAKLLAENLLDTICAECGASRVSSCKVYGAVPPPL] 313
# sequence of block unknown_J   314 [PLASVQVSGSE] 325
# sequence of block unknown_L   362 [QGTVPQSLGSLNPVPS] 378
# sequence of block unknown_M   389 [VTSRTSYIGYDGIYPQATALQQVALALRQS] 419
# sequence of block unknown_N   420 [SPVTTTVPPATTAPSITSQTS] 441
# sequence of block unknown_P   452 [KRKFQELPA] 461
# end gene g1
###
# start gene g2
scaffold4458	AUGUSTUS	gene	9088	15771	0.02	-	.	g2
scaffold4458	AUGUSTUS	transcript	9088	15771	0.02	-	.	g2.t1
scaffold4458	AUGUSTUS	tts	9088	9088	.	-	.	transcript_id "g2.t1"; gene_id "g2";
scaffold4458	AUGUSTUS	exon	9088	9841	.	-	.	transcript_id "g2.t1"; gene_id "g2";
scaffold4458	AUGUSTUS	stop_codon	9398	9400	.	-	0	transcript_id "g2.t1"; gene_id "g2";
scaffold4458	AUGUSTUS	intron	9842	10442	0.95	-	.	transcript_id "g2.t1"; gene_id "g2";
scaffold4458	AUGUSTUS	intron	10550	10689	1	-	.	transcript_id "g2.t1"; gene_id "g2";
scaffold4458	AUGUSTUS	intron	10759	10849	1	-	.	transcript_id "g2.t1"; gene_id "g2";
scaffold4458	AUGUSTUS	CDS	9398	9841	1	-	0	transcript_id "g2.t1"; gene_id "g2";
scaffold4458	AUGUSTUS	CDS	10443	10549	1	-	2	transcript_id "g2.t1"; gene_id "g2";
scaffold4458	AUGUSTUS	exon	10443	10549	.	-	.	transcript_id "g2.t1"; gene_id "g2";
scaffold4458	AUGUSTUS	CDS	10690	10758	1	-	2	transcript_id "g2.t1"; gene_id "g2";
scaffold4458	AUGUSTUS	exon	10690	10758	.	-	.	transcript_id "g2.t1"; gene_id "g2";
scaffold4458	AUGUSTUS	CDS	10850	10985	0.6	-	0	transcript_id "g2.t1"; gene_id "g2";
scaffold4458	AUGUSTUS	exon	10850	10994	.	-	.	transcript_id "g2.t1"; gene_id "g2";
scaffold4458	AUGUSTUS	start_codon	10983	10985	.	-	0	transcript_id "g2.t1"; gene_id "g2";
scaffold4458	AUGUSTUS	exon	11869	11963	.	-	.	transcript_id "g2.t1"; gene_id "g2";
scaffold4458	AUGUSTUS	exon	15745	15771	.	-	.	transcript_id "g2.t1"; gene_id "g2";
scaffold4458	AUGUSTUS	tss	15771	15771	.	-	.	transcript_id "g2.t1"; gene_id "g2";
# coding sequence = [atggctttattcaatagaattggaaatatgcttaaacagagtgtaagcagacacacaaatttggaattgtgtgccgcta
# gaacctcactttaccaggctataagaagcatgtcttcttcaaagctctttgttggaggtctctcatatggcactgatgaaacctctctgcgagaggca
# ttctcccaacatggtcaagtgattgaagctagagttatttttgatcgtgacagtgggagatccagagggtttggttttattacttatacatctgctga
# agaagcatcaagtgccctgagtgccttggatggccaggatctccacggaagacggataagggtgaattatgccacagaaaagcgtcctggaggattcg
# ggcgtggttctggtggtggaggtggatttagctatggtgggggagctggaggttactcatctgggaattatggaggtggtggtacctatggtagcaac
# aacagttaccctgcaggtggtggcagctatggtggggatagttttggggctggatatggtggtgggagttgtggaagttacaatgctggtgtttccgc
# tagtaatgacttcttggacaactctgaatttggtgggagccctgggaccttgcacaatggtggtgaagaacagcctagtgcagaccaagggactgaat
# ctgtaaacaatgatttcacaccaggtgtagaaaggagcagcagcgacgacaatgatgagccaaatgactacgccaactcgaggagttga]
# protein sequence = [MALFNRIGNMLKQSVSRHTNLELCAARTSLYQAIRSMSSSKLFVGGLSYGTDETSLREAFSQHGQVIEARVIFDRDSG
# RSRGFGFITYTSAEEASSALSALDGQDLHGRRIRVNYATEKRPGGFGRGSGGGGGFSYGGGAGGYSSGNYGGGGTYGSNNSYPAGGGSYGGDSFGAGY
# GGGSCGSYNAGVSASNDFLDNSEFGGSPGTLHNGGEEQPSADQGTESVNNDFTPGVERSSSDDNDEPNDYANSRS]
# end gene g2
###
# start gene g3
scaffold4458	AUGUSTUS	gene	16325	22531	0.01	-	.	g3
scaffold4458	AUGUSTUS	transcript	16325	22531	0.01	-	.	g3.t1
scaffold4458	AUGUSTUS	tts	16325	16325	.	-	.	transcript_id "g3.t1"; gene_id "g3";
scaffold4458	AUGUSTUS	exon	16325	16710	.	-	.	transcript_id "g3.t1"; gene_id "g3";
scaffold4458	AUGUSTUS	stop_codon	16540	16542	.	-	0	transcript_id "g3.t1"; gene_id "g3";
scaffold4458	AUGUSTUS	intron	16711	17898	0.46	-	.	transcript_id "g3.t1"; gene_id "g3";
scaffold4458	AUGUSTUS	intron	17994	18067	1	-	.	transcript_id "g3.t1"; gene_id "g3";
scaffold4458	AUGUSTUS	intron	18200	19468	0.26	-	.	transcript_id "g3.t1"; gene_id "g3";
scaffold4458	AUGUSTUS	intron	19573	19638	0.78	-	.	transcript_id "g3.t1"; gene_id "g3";
scaffold4458	AUGUSTUS	intron	19901	19991	0.87	-	.	transcript_id "g3.t1"; gene_id "g3";
scaffold4458	AUGUSTUS	intron	20054	21888	0.16	-	.	transcript_id "g3.t1"; gene_id "g3";
scaffold4458	AUGUSTUS	intron	21940	22019	0.53	-	.	transcript_id "g3.t1"; gene_id "g3";
scaffold4458	AUGUSTUS	intron	22052	22410	0.12	-	.	transcript_id "g3.t1"; gene_id "g3";
scaffold4458	AUGUSTUS	CDS	16540	16710	0.99	-	0	transcript_id "g3.t1"; gene_id "g3";
scaffold4458	AUGUSTUS	CDS	17899	17993	1	-	2	transcript_id "g3.t1"; gene_id "g3";
scaffold4458	AUGUSTUS	exon	17899	17993	.	-	.	transcript_id "g3.t1"; gene_id "g3";
scaffold4458	AUGUSTUS	CDS	18068	18199	0.38	-	2	transcript_id "g3.t1"; gene_id "g3";
scaffold4458	AUGUSTUS	exon	18068	18199	.	-	.	transcript_id "g3.t1"; gene_id "g3";
scaffold4458	AUGUSTUS	CDS	19469	19572	0.72	-	1	transcript_id "g3.t1"; gene_id "g3";
scaffold4458	AUGUSTUS	exon	19469	19572	.	-	.	transcript_id "g3.t1"; gene_id "g3";
scaffold4458	AUGUSTUS	CDS	19639	19900	0.85	-	2	transcript_id "g3.t1"; gene_id "g3";
scaffold4458	AUGUSTUS	exon	19639	19900	.	-	.	transcript_id "g3.t1"; gene_id "g3";
scaffold4458	AUGUSTUS	CDS	19992	20053	0.59	-	1	transcript_id "g3.t1"; gene_id "g3";
scaffold4458	AUGUSTUS	exon	19992	20053	.	-	.	transcript_id "g3.t1"; gene_id "g3";
scaffold4458	AUGUSTUS	CDS	21889	21939	0.47	-	1	transcript_id "g3.t1"; gene_id "g3";
scaffold4458	AUGUSTUS	exon	21889	21939	.	-	.	transcript_id "g3.t1"; gene_id "g3";
scaffold4458	AUGUSTUS	CDS	22020	22051	0.15	-	0	transcript_id "g3.t1"; gene_id "g3";
scaffold4458	AUGUSTUS	exon	22020	22051	.	-	.	transcript_id "g3.t1"; gene_id "g3";
scaffold4458	AUGUSTUS	CDS	22411	22449	0.13	-	0	transcript_id "g3.t1"; gene_id "g3";
scaffold4458	AUGUSTUS	exon	22411	22531	.	-	.	transcript_id "g3.t1"; gene_id "g3";
scaffold4458	AUGUSTUS	start_codon	22447	22449	.	-	0	transcript_id "g3.t1"; gene_id "g3";
scaffold4458	AUGUSTUS	tss	22531	22531	.	-	.	transcript_id "g3.t1"; gene_id "g3";
# coding sequence = [atgttagattcatctgagcacttattggtctattttgaggtggtgtcgcctgtcaagatgactcttgaaatatatgcaa
# cgtgcgttattccaatcagtgctttctttgctgcaagtctttggtttggcaacaccgcatatttgttcatttcagtggccttcatccagatgctcaaa
# gctctgatgccggtggccacatttgtcatggctgttatttgtggaactgacaaactaagatgcgatgtattcttgaacatgtttttggtcagtgttgg
# tgttgtaatatcctcctatggggaaattcacttcaacgtagtgggcacagtttaccaggtgactgggatatttgctgaggcacttaggctggtgttaa
# ctcaagttcttctccagaaaaaaggattaacactcaatcctatcaccagtttatattacatagctccatgcagtctatatgatgagcgagaacttgga
# tgtaaaaatgattccaagccgcccctgtgttggaatcagagggaaaaggatagcagggaattgtaccttcctgagattgtgattggtagaactggtgc
# tgtaaccattagagtggctggtgtcttgaaagattggatattaattgccctttcaaccttaatttttccagagtcaacgattaccactcttaacatta
# caggctatgccatagcattatgtggtgtcgtgatgtataactacttgaaggtcaaggacgtacgagcatcccagcttcctgtagatactatgttagat
# cgaacagctaaggagcttaagatggaaaagaagtcatctcatctgtacttgccagatgacaatgctgatcttgggggaaacagtacaaagaatgactc
# ttcagatccaatggtggatgaggaagcacctttaataacatcaactaggatctctcatcttgggcgaagcaacctctcgtcgtga]
# protein sequence = [MLDSSEHLLVYFEVVSPVKMTLEIYATCVIPISAFFAASLWFGNTAYLFISVAFIQMLKALMPVATFVMAVICGTDKL
# RCDVFLNMFLVSVGVVISSYGEIHFNVVGTVYQVTGIFAEALRLVLTQVLLQKKGLTLNPITSLYYIAPCSLYDERELGCKNDSKPPLCWNQREKDSR
# ELYLPEIVIGRTGAVTIRVAGVLKDWILIALSTLIFPESTITTLNITGYAIALCGVVMYNYLKVKDVRASQLPVDTMLDRTAKELKMEKKSSHLYLPD
# DNADLGGNSTKNDSSDPMVDEEAPLITSTRISHLGRSNLSS]
# end gene g3
###
# command line:
# augustus --codingseq=1 --proteinprofile=/home/pgsb/tetiana.nosenko/lineages/embryophyta_odb9/prfl/EOG09360D2X.prfl --predictionStart=0 --predictionEnd=23665 --species=arabidopsis ./tmp/scaffold4458Schil_BUSCO_geno_206160443_.temp
```
