## Supplementary material for "The *de novo* reference genome and transcriptome assemblies of the wild tomato species *Solanum chilense*": EOG09360D3T.out.1

```
# Please cite: Mario Stanke, Mark Diekhans, Robert Baertsch, David Haussler (2008),
# Using native and syntenically mapped cDNA alignments to improve de novo gene finding
# Bioinformatics 24: 637-644, doi 10.1093/bioinformatics/btn013
# No extrinsic information on sequences given.
# Using protein profile unknown
# --[3..3]--> unknown_A (168) <--[0..1]--> unknown_B (16) <--[0..3]--> unknown_C (15) <--[0..4]--> unknown_D (18) <--[0..1]--> unknown_E (6) <--[0..20]--> unknown_F (23) <--[0..2]--> unknown_G (17) <--[0..2]--> unknown_H (37) <--[0..15]--> unknown_I (14) <--[10..21]--> unknown_J (75) <--[1..16]--> unknown_K (60) <--[0..1]--> unknown_L (67) <--[16..36]--
# arabidopsis version. Using default transition matrix.
# We have hints for 0 sequences and for 0 of the sequences in the input set.
#
# ----- prediction on sequence number 1 (length = 39628, name = scaffold4654) -----
#
# Constraints/Hints:
# (none)
# Predicted genes for sequence number 1 on both strands
# start gene g1
scaffold4654	AUGUSTUS	gene	9018	11260	0.12	+	.	g1
scaffold4654	AUGUSTUS	transcript	9018	11260	0.12	+	.	g1.t1
scaffold4654	AUGUSTUS	tss	9018	9018	.	+	.	transcript_id "g1.t1"; gene_id "g1";
scaffold4654	AUGUSTUS	exon	9018	9081	.	+	.	transcript_id "g1.t1"; gene_id "g1";
scaffold4654	AUGUSTUS	exon	9571	11260	.	+	.	transcript_id "g1.t1"; gene_id "g1";
scaffold4654	AUGUSTUS	start_codon	9581	9583	.	+	0	transcript_id "g1.t1"; gene_id "g1";
scaffold4654	AUGUSTUS	CDS	9581	11134	0.96	+	0	transcript_id "g1.t1"; gene_id "g1";
scaffold4654	AUGUSTUS	stop_codon	11132	11134	.	+	0	transcript_id "g1.t1"; gene_id "g1";
scaffold4654	AUGUSTUS	tts	11260	11260	.	+	.	transcript_id "g1.t1"; gene_id "g1";
# coding sequence = [atgaattctagtgtttctgggattgtattacctgagcatccaagcttcaatggtgtttcttcttctgcaaactcagatt
# gcaactatggggtttctgagaaatcaacaactcattcaatagctcaagaactagatgggtctgaagatgtctcagatgtttctaaccagctaaaagaa
# gaatctgtgaagtttcgtttaaggcacagatcagaaaaaattgaggctaaagattcagtttttagggatttgagtaggattcagacattgcatacaag
# gattgttgagaagaaaaatcagaatactaattcaagacttgctaaaagtagtgaaaaacatgagattgcttctgctcatgctccggtagccaccgcct
# caccgccactggaatctatgtcttatgagctatctgggaagctcatggcaactttggagtcaggggtgagtcttggttcaggagagtatttcatggat
# gtatttgtgggtacacctcctaagcatttttctttgattcttgatactggtagtgatcttaattggcttcaatgtgttccttgttatgattgttttga
# acaaaatggcccccattatgatcctaaagactctagttcttttagaaatataagttgtcatgaacctaggtgtcaatttgttacatcccctgatcctc
# cacagccttgtaagtctgagaatcagacttgcccttattactattggtatggtgatagctccaatacgactggtgatttcgctctagaaacgtttact
# gttaacctcacgaccccgagtgggactgagtttaggaaggtggaagatgtgatgtttggttgtggtcattggaatagagggttgtttcatggtgctgc
# tggtttgttaggacttgggagagggccactttcctttgcctctcagcttcaatctttgtatggtcattctttttcgtactgccttgtggataggaata
# gcaattctagtgtaagcagcaaattgatttttggtgaagataaggatcttttgaagcatccacaattgaactttacttcattggttggtggcaaagat
# aaccctgcagagactttctactatgtgcagataaaatctgtcatagttggaggagaggtactgaatataccgaaggagacgtggaatttgtctccaga
# aggtgttggtggtacaatcattgattcaggaaccacattgagttactttgctgaaccagcctatgagattgtaaaagaggcatttgtcaagaaggtca
# agagctatcccattgtacaagacttccctattttgaatccatgttacaatgtgtccggagtgaagaacgttgaatttccctcgtttggaattgtgttt
# ggtgatggagctgtatggaattttccagtagagaactacttcatcaagcttgaacccgatatcgtttgtttggcaattcttgggactcctcggtctgc
# tttgtcgataattggaaactatcaacagcagaattttcatatcttatatgacaccaagaggtccagactgggatatgcaccaacaagatgtgctgata
# tttga]
# protein sequence = [MNSSVSGIVLPEHPSFNGVSSSANSDCNYGVSEKSTTHSIAQELDGSEDVSDVSNQLKEESVKFRLRHRSEKIEAKDS
# VFRDLSRIQTLHTRIVEKKNQNTNSRLAKSSEKHEIASAHAPVATASPPLESMSYELSGKLMATLESGVSLGSGEYFMDVFVGTPPKHFSLILDTGSD
# LNWLQCVPCYDCFEQNGPHYDPKDSSSFRNISCHEPRCQFVTSPDPPQPCKSENQTCPYYYWYGDSSNTTGDFALETFTVNLTTPSGTEFRKVEDVMF
# GCGHWNRGLFHGAAGLLGLGRGPLSFASQLQSLYGHSFSYCLVDRNSNSSVSSKLIFGEDKDLLKHPQLNFTSLVGGKDNPAETFYYVQIKSVIVGGE
# VLNIPKETWNLSPEGVGGTIIDSGTTLSYFAEPAYEIVKEAFVKKVKSYPIVQDFPILNPCYNVSGVKNVEFPSFGIVFGDGAVWNFPVENYFIKLEP
# DIVCLAILGTPRSALSIIGNYQQQNFHILYDTKRSRLGYAPTRCADI]
# end gene g1
###
# start gene g2
scaffold4654	AUGUSTUS	gene	11312	13783	0.02	-	.	g2
scaffold4654	AUGUSTUS	transcript	11312	13783	0.02	-	.	g2.t1
scaffold4654	AUGUSTUS	tts	11312	11312	.	-	.	transcript_id "g2.t1"; gene_id "g2";
scaffold4654	AUGUSTUS	exon	11312	11731	.	-	.	transcript_id "g2.t1"; gene_id "g2";
scaffold4654	AUGUSTUS	stop_codon	11473	11475	.	-	0	transcript_id "g2.t1"; gene_id "g2";
scaffold4654	AUGUSTUS	intron	11732	12389	0.25	-	.	transcript_id "g2.t1"; gene_id "g2";
scaffold4654	AUGUSTUS	intron	12914	13044	1	-	.	transcript_id "g2.t1"; gene_id "g2";
scaffold4654	AUGUSTUS	intron	13190	13288	0.59	-	.	transcript_id "g2.t1"; gene_id "g2";
scaffold4654	AUGUSTUS	intron	13397	13477	0.95	-	.	transcript_id "g2.t1"; gene_id "g2";
scaffold4654	AUGUSTUS	CDS	11473	11731	0.25	-	1	transcript_id "g2.t1"; gene_id "g2";
scaffold4654	AUGUSTUS	CDS	12390	12913	0.42	-	0	transcript_id "g2.t1"; gene_id "g2";
scaffold4654	AUGUSTUS	exon	12390	12913	.	-	.	transcript_id "g2.t1"; gene_id "g2";
scaffold4654	AUGUSTUS	CDS	13045	13189	0.61	-	1	transcript_id "g2.t1"; gene_id "g2";
scaffold4654	AUGUSTUS	exon	13045	13189	.	-	.	transcript_id "g2.t1"; gene_id "g2";
scaffold4654	AUGUSTUS	CDS	13289	13396	0.57	-	1	transcript_id "g2.t1"; gene_id "g2";
scaffold4654	AUGUSTUS	exon	13289	13396	.	-	.	transcript_id "g2.t1"; gene_id "g2";
scaffold4654	AUGUSTUS	CDS	13478	13680	0.91	-	0	transcript_id "g2.t1"; gene_id "g2";
scaffold4654	AUGUSTUS	exon	13478	13783	.	-	.	transcript_id "g2.t1"; gene_id "g2";
scaffold4654	AUGUSTUS	start_codon	13678	13680	.	-	0	transcript_id "g2.t1"; gene_id "g2";
scaffold4654	AUGUSTUS	tss	13783	13783	.	-	.	transcript_id "g2.t1"; gene_id "g2";
# coding sequence = [atgaatgaaggagaaaagcatcgcgatgaaacgactggaatagttaaaaggtataacaggttggaaaaggttgaggcca
# ttttagcaaaagcaaggtcatcaataagagaagctgctagaaatggaagcatgatatcgaatcatgaagatcctgattatgttcctcaaggtcctatt
# tatcggaacacaaatgcctttcacaggagctatcttgaaatggaaaagaagttcaagatatatgtgtatgaggaaggtgaacttccaatattccataa
# tggtccatgtaggagtatatattcaacagaaggaagatacctttatgtctctggtggccctgacagcagacatgtcattggtagaacagttgctgatt
# atattcatgtcatttcttcaagacattccttctggaatacaagtcttggtgctgatcacttcatgctctcctgccatgattggggaccacacacgact
# tcatacgtgccacatctcttcaacaattcaataagagttctatgcaatgcgaatactacagaaggatttaatcctcagaaagatgtatcattacctga
# aattaatctcaagacggatgatacaataggaatcattggaggtccatctccatcaagacgatcaattcttgctttctttgctggtggtttacatggtg
# ccataaggaacaacttgatgcaacaatggaaaggaaaagaccaagatgttttagtttacgaagaactaccatcaggagaatcttatgaatctatgttg
# aagaacagcaagttttgcctgtgcccgagtggctatgaggttgcaagcccaagagttgttgaagcaatttacgctgagtgtgttcctgtgttgatttc
# agatggttatgtgccaccatttagtgatgtcttgaactggaatgctttttctgtgaaggtggctgtggaagacataccgaacatcaagaagatactga
# tgagtatttctcagactcagtttttgccattgcctctaggtgcaaatacagcaatggagatgttggaacgtgttcttttgggaagttcagctgctaca
# gagactgcaggtactcttagtgacttcatacataacggggatgctggttatggtggaatagagaaacaaaaactgctccttttgatgcacatttataa
# caacgcgattcatgcctattgttatgaagttcttggcaaaacagtcgtggtctcgtggcagattggatcaataggtctatag]
# protein sequence = [MNEGEKHRDETTGIVKRYNRLEKVEAILAKARSSIREAARNGSMISNHEDPDYVPQGPIYRNTNAFHRSYLEMEKKFK
# IYVYEEGELPIFHNGPCRSIYSTEGRYLYVSGGPDSRHVIGRTVADYIHVISSRHSFWNTSLGADHFMLSCHDWGPHTTSYVPHLFNNSIRVLCNANT
# TEGFNPQKDVSLPEINLKTDDTIGIIGGPSPSRRSILAFFAGGLHGAIRNNLMQQWKGKDQDVLVYEELPSGESYESMLKNSKFCLCPSGYEVASPRV
# VEAIYAECVPVLISDGYVPPFSDVLNWNAFSVKVAVEDIPNIKKILMSISQTQFLPLPLGANTAMEMLERVLLGSSAATETAGTLSDFIHNGDAGYGG
# IEKQKLLLLMHIYNNAIHAYCYEVLGKTVVVSWQIGSIGL]
# end gene g2
###
# start gene g3
scaffold4654	AUGUSTUS	gene	18438	22850	0.04	+	.	g3
scaffold4654	AUGUSTUS	transcript	18438	22850	0.04	+	.	g3.t1
scaffold4654	AUGUSTUS	tss	18438	18438	.	+	.	transcript_id "g3.t1"; gene_id "g3";
scaffold4654	AUGUSTUS	exon	18438	18759	.	+	.	transcript_id "g3.t1"; gene_id "g3";
scaffold4654	AUGUSTUS	start_codon	18666	18668	.	+	0	transcript_id "g3.t1"; gene_id "g3";
scaffold4654	AUGUSTUS	intron	18760	19253	0.94	+	.	transcript_id "g3.t1"; gene_id "g3";
scaffold4654	AUGUSTUS	intron	19363	19472	0.99	+	.	transcript_id "g3.t1"; gene_id "g3";
scaffold4654	AUGUSTUS	intron	19666	20396	0.91	+	.	transcript_id "g3.t1"; gene_id "g3";
scaffold4654	AUGUSTUS	intron	20534	20623	1	+	.	transcript_id "g3.t1"; gene_id "g3";
scaffold4654	AUGUSTUS	intron	20913	21046	0.99	+	.	transcript_id "g3.t1"; gene_id "g3";
scaffold4654	AUGUSTUS	intron	21154	21295	0.98	+	.	transcript_id "g3.t1"; gene_id "g3";
scaffold4654	AUGUSTUS	intron	21459	21537	0.97	+	.	transcript_id "g3.t1"; gene_id "g3";
scaffold4654	AUGUSTUS	intron	21734	21828	0.91	+	.	transcript_id "g3.t1"; gene_id "g3";
scaffold4654	AUGUSTUS	intron	22070	22217	0.94	+	.	transcript_id "g3.t1"; gene_id "g3";
scaffold4654	AUGUSTUS	CDS	18666	18759	0.95	+	0	transcript_id "g3.t1"; gene_id "g3";
scaffold4654	AUGUSTUS	CDS	19254	19362	0.99	+	2	transcript_id "g3.t1"; gene_id "g3";
scaffold4654	AUGUSTUS	exon	19254	19362	.	+	.	transcript_id "g3.t1"; gene_id "g3";
scaffold4654	AUGUSTUS	CDS	19473	19665	0.94	+	1	transcript_id "g3.t1"; gene_id "g3";
scaffold4654	AUGUSTUS	exon	19473	19665	.	+	.	transcript_id "g3.t1"; gene_id "g3";
scaffold4654	AUGUSTUS	CDS	20397	20533	0.96	+	0	transcript_id "g3.t1"; gene_id "g3";
scaffold4654	AUGUSTUS	exon	20397	20533	.	+	.	transcript_id "g3.t1"; gene_id "g3";
scaffold4654	AUGUSTUS	CDS	20624	20912	0.84	+	1	transcript_id "g3.t1"; gene_id "g3";
scaffold4654	AUGUSTUS	exon	20624	20912	.	+	.	transcript_id "g3.t1"; gene_id "g3";
scaffold4654	AUGUSTUS	CDS	21047	21153	0.99	+	0	transcript_id "g3.t1"; gene_id "g3";
scaffold4654	AUGUSTUS	exon	21047	21153	.	+	.	transcript_id "g3.t1"; gene_id "g3";
scaffold4654	AUGUSTUS	CDS	21296	21458	0.97	+	1	transcript_id "g3.t1"; gene_id "g3";
scaffold4654	AUGUSTUS	exon	21296	21458	.	+	.	transcript_id "g3.t1"; gene_id "g3";
scaffold4654	AUGUSTUS	CDS	21538	21733	0.89	+	0	transcript_id "g3.t1"; gene_id "g3";
scaffold4654	AUGUSTUS	exon	21538	21733	.	+	.	transcript_id "g3.t1"; gene_id "g3";
scaffold4654	AUGUSTUS	CDS	21829	22069	1	+	2	transcript_id "g3.t1"; gene_id "g3";
scaffold4654	AUGUSTUS	exon	21829	22069	.	+	.	transcript_id "g3.t1"; gene_id "g3";
scaffold4654	AUGUSTUS	CDS	22218	22458	0.92	+	1	transcript_id "g3.t1"; gene_id "g3";
scaffold4654	AUGUSTUS	exon	22218	22850	.	+	.	transcript_id "g3.t1"; gene_id "g3";
scaffold4654	AUGUSTUS	stop_codon	22456	22458	.	+	0	transcript_id "g3.t1"; gene_id "g3";
scaffold4654	AUGUSTUS	tts	22850	22850	.	+	.	transcript_id "g3.t1"; gene_id "g3";
scaffold4654	AUGUSTUS	protein_match	18675	18759	7.47	+	0	target "unknown_A[1..29]"; target_start 3; transcript_id "g3.t1"; gene_id "g3";
scaffold4654	AUGUSTUS	protein_match	19254	19362	8	+	1	target "unknown_A[29..65]"; target_start 2; transcript_id "g3.t1"; gene_id "g3";
scaffold4654	AUGUSTUS	protein_match	19473	19665	6.18	+	0	target "unknown_A[66..130]"; target_start 2; transcript_id "g3.t1"; gene_id "g3";
scaffold4654	AUGUSTUS	protein_match	20397	20513	8.41	+	0	target "unknown_A[130..168]"; target_start 3; transcript_id "g3.t1"; gene_id "g3";
scaffold4654	AUGUSTUS	protein_match	20514	20533	4.54	+	0	target "unknown_B[1..7]"; target_start 171; transcript_id "g3.t1"; gene_id "g3";
scaffold4654	AUGUSTUS	protein_match	20624	20651	5.14	+	1	target "unknown_B[7..16]"; target_start 171; transcript_id "g3.t1"; gene_id "g3";
scaffold4654	AUGUSTUS	protein_match	20661	20705	4.22	+	0	target "unknown_C[1..15]"; target_start 190; transcript_id "g3.t1"; gene_id "g3";
scaffold4654	AUGUSTUS	protein_match	20706	20759	6.72	+	0	target "unknown_D[1..18]"; target_start 205; transcript_id "g3.t1"; gene_id "g3";
scaffold4654	AUGUSTUS	protein_match	20763	20780	8.87	+	0	target "unknown_E[1..6]"; target_start 224; transcript_id "g3.t1"; gene_id "g3";
scaffold4654	AUGUSTUS	protein_match	20781	20849	6.37	+	0	target "unknown_F[1..23]"; target_start 230; transcript_id "g3.t1"; gene_id "g3";
scaffold4654	AUGUSTUS	protein_match	20856	20906	4.79	+	0	target "unknown_G[1..17]"; target_start 255; transcript_id "g3.t1"; gene_id "g3";
scaffold4654	AUGUSTUS	protein_match	20907	20912	12.4	+	0	target "unknown_H[1..2]"; target_start 272; transcript_id "g3.t1"; gene_id "g3";
scaffold4654	AUGUSTUS	protein_match	21047	21151	7.63	+	0	target "unknown_H[3..37]"; target_start 272; transcript_id "g3.t1"; gene_id "g3";
scaffold4654	AUGUSTUS	protein_match	21152	21153	1	+	0	target "unknown_I[1..1]"; target_start 309; transcript_id "g3.t1"; gene_id "g3";
scaffold4654	AUGUSTUS	protein_match	21296	21335	4.04	+	1	target "unknown_I[1..14]"; target_start 309; transcript_id "g3.t1"; gene_id "g3";
scaffold4654	AUGUSTUS	protein_match	21384	21458	4.65	+	0	target "unknown_J[1..25]"; target_start 339; transcript_id "g3.t1"; gene_id "g3";
scaffold4654	AUGUSTUS	protein_match	21538	21687	8.11	+	0	target "unknown_J[26..75]"; target_start 339; transcript_id "g3.t1"; gene_id "g3";
scaffold4654	AUGUSTUS	protein_match	21733	21733	1	+	0	target "unknown_K[1..1]"; target_start 429; transcript_id "g3.t1"; gene_id "g3";
scaffold4654	AUGUSTUS	protein_match	21829	22007	6.91	+	2	target "unknown_K[1..60]"; target_start 429; transcript_id "g3.t1"; gene_id "g3";
scaffold4654	AUGUSTUS	protein_match	22011	22069	7.51	+	0	target "unknown_L[1..20]"; target_start 490; transcript_id "g3.t1"; gene_id "g3";
scaffold4654	AUGUSTUS	protein_match	22218	22359	5.37	+	1	target "unknown_L[20..67]"; target_start 490; transcript_id "g3.t1"; gene_id "g3";
# coding sequence = [atggaagtaccagtagggttcttggctaagctttggagctttatatcttttcttcctttcttcttcttgttcttccttc
# ttggtattctcaaaggattagtaattggccccattgtgacagtcatcatatcagttgggaattcagcagttgtaattgggctatggcctgcacatttt
# atctggacctactactgtgtagcaaaaagcaagagacttggatgggttttgaagattgcgttactggtatcattgccagttcctctgattctttggcc
# catagtagccattattggaagtcttataggtgggatagggtacggttttcttgctcctttgattgcaacttttgaggctattggagagagtatcacta
# gcaagatttaccactgcttcgcggatggttgcatttccactcttaaagggagctgcacagtagttcgagactttacagacttttgcttccactcttac
# ttttcttatatggacgagctttcggaggaaatatatccagatgagaaacctatagaagtgaagttgtcaaagctgccaagttgcattttggtttctct
# gcttgcgattccagtggatgtacccattattacagctcttgctctttggaagagcccattcatgctgttcaggggctggaagaggctactagaagact
# taattggtagagaaggcccatttttggagactgtttgtgtaccttttgctggccttgcaatctttttgtggcctttagctgttgttggatccgtggta
# gcatccttcttttcaagttttgctcttgcactttacagtgggattgtggttcatcaggaagactcgtttcgcatgggacttgcatacatcctagcagc
# tgtttccatatttgacgaatacacaaacgacctacttgacatgagggaagggtcatgcttcatgaggcctaaatatagaagaaatatgagctcctctg
# gaggccttgagagtaagaagtcaattgagcagcgaaatgaaaaagaaaaagaaggatcacgcagttcgaagcttgttttgcatggatcaagaaccctg
# aaacaagcaatccaacaatatacgcccatgcatgtatggggttggctctttaaatcctgtgaggtcaatggcagaatactcctacgagaaggatttat
# agatgtcaaagatattgaccaatgtattgtcaagggggactgtaagaagttaggtatcaaattgcctgcttggtccattctacagtgtctgcttgcat
# ctgcaaaatccaactctcagggcctactaatttctgatgaagtggaactgacaaagtctaactggccaaaggataaagtgtttgagtggttccttgcg
# ccgctcttagtcattaaggagcaaataaaaacactacaattaggagaagacgaggaaatcagtctgaggaagttggtaatgtgttacaaaaacgaaag
# gccagaggaatgggacaacaccggatttccatccaccgatactgtgaggagagcacaattgcaagctgttattaggaggttgcaggggattgttggtt
# cattttctcgggtaccgacatttagaagacgcttcaagaatttggtgaaggtgttgtatttggaagcaatccagactggtcttattgcggaaactgat
# ggtggaagctcaaaagctggaaatagaaataggcatcaacgcgtaaatggggatgagaaaaatacagatgataacggagagcaaaacgatcaaagcag
# ccgagatggtgatagtattgtgtga]
# protein sequence = [MEVPVGFLAKLWSFISFLPFFFLFFLLGILKGLVIGPIVTVIISVGNSAVVIGLWPAHFIWTYYCVAKSKRLGWVLKI
# ALLVSLPVPLILWPIVAIIGSLIGGIGYGFLAPLIATFEAIGESITSKIYHCFADGCISTLKGSCTVVRDFTDFCFHSYFSYMDELSEEIYPDEKPIE
# VKLSKLPSCILVSLLAIPVDVPIITALALWKSPFMLFRGWKRLLEDLIGREGPFLETVCVPFAGLAIFLWPLAVVGSVVASFFSSFALALYSGIVVHQ
# EDSFRMGLAYILAAVSIFDEYTNDLLDMREGSCFMRPKYRRNMSSSGGLESKKSIEQRNEKEKEGSRSSKLVLHGSRTLKQAIQQYTPMHVWGWLFKS
# CEVNGRILLREGFIDVKDIDQCIVKGDCKKLGIKLPAWSILQCLLASAKSNSQGLLISDEVELTKSNWPKDKVFEWFLAPLLVIKEQIKTLQLGEDEE
# ISLRKLVMCYKNERPEEWDNTGFPSTDTVRRAQLQAVIRRLQGIVGSFSRVPTFRRRFKNLVKVLYLEAIQTGLIAETDGGSSKAGNRNRHQRVNGDE
# KNTDDNGEQNDQSSRDGDSIV]
# sequence of block unknown_A     3 [PVGFLAKLWSFISFLPFFFLFFLLGILKGLVIGPIVTVIISVGNSAVVIGLWPAHFIWTYYCVAKSKRLGWVLKIALLVSLPVPLILWPIVAIIGSLIGGIGYGFLAPLIATFEAIGESITSKIYHCFADGCISTLKGSCTVVRDFTDFCFHSYFSYMDELSEEIYPD] 171
# sequence of block unknown_B   171 [EKPIEVKLSKLPSCIL] 187
# sequence of block unknown_C   190 [LAIPVDVPIITALAL] 205
# sequence of block unknown_D   205 [WKSPFMLFRGWKRLLEDL] 223
# sequence of block unknown_E   224 [GREGPF] 230
# sequence of block unknown_F   230 [LETVCVPFAGLAIFLWPLAVVGS] 253
# sequence of block unknown_G   255 [ASFFSSFALALYSGIVV] 272
# sequence of block unknown_H   272 [HQEDSFRMGLAYILAAVSIFDEYTNDLLDMREGSCFM] 309
# sequence of block unknown_I   309 [RPKYRRNMSSSGGL] 323
# sequence of block unknown_J   339 [SRSSKLVLHGSRTLKQAIQQYTPMHVWGWLFKSCEVNGRILLREGFIDVKDIDQCIVKGDCKKLGIKLPAWSILQ] 414
# sequence of block unknown_K   429 [SDEVELTKSNWPKDKVFEWFLAPLLVIKEQIKTLQLGEDEEISLRKLVMCYKNERPEEWD] 489
# sequence of block unknown_L   490 [TGFPSTDTVRRAQLQAVIRRLQGIVGSFSRVPTFRRRFKNLVKVLYLEAIQTGLIAETDGGSSKAGN] 557
# end gene g3
###
# start gene g4
scaffold4654	AUGUSTUS	gene	23658	27517	0.03	+	.	g4
scaffold4654	AUGUSTUS	transcript	23658	27517	0.03	+	.	g4.t1
scaffold4654	AUGUSTUS	tss	23658	23658	.	+	.	transcript_id "g4.t1"; gene_id "g4";
scaffold4654	AUGUSTUS	exon	23658	23784	.	+	.	transcript_id "g4.t1"; gene_id "g4";
scaffold4654	AUGUSTUS	start_codon	23678	23680	.	+	0	transcript_id "g4.t1"; gene_id "g4";
scaffold4654	AUGUSTUS	intron	23785	23850	1	+	.	transcript_id "g4.t1"; gene_id "g4";
scaffold4654	AUGUSTUS	intron	23948	24509	0.76	+	.	transcript_id "g4.t1"; gene_id "g4";
scaffold4654	AUGUSTUS	intron	24900	25167	0.54	+	.	transcript_id "g4.t1"; gene_id "g4";
scaffold4654	AUGUSTUS	intron	25203	25462	0.3	+	.	transcript_id "g4.t1"; gene_id "g4";
scaffold4654	AUGUSTUS	intron	25511	25889	0.29	+	.	transcript_id "g4.t1"; gene_id "g4";
scaffold4654	AUGUSTUS	CDS	23678	23784	1	+	0	transcript_id "g4.t1"; gene_id "g4";
scaffold4654	AUGUSTUS	CDS	23851	23947	1	+	1	transcript_id "g4.t1"; gene_id "g4";
scaffold4654	AUGUSTUS	exon	23851	23947	.	+	.	transcript_id "g4.t1"; gene_id "g4";
scaffold4654	AUGUSTUS	CDS	24510	24899	0.97	+	0	transcript_id "g4.t1"; gene_id "g4";
scaffold4654	AUGUSTUS	exon	24510	24899	.	+	.	transcript_id "g4.t1"; gene_id "g4";
scaffold4654	AUGUSTUS	CDS	25168	25202	0.5	+	0	transcript_id "g4.t1"; gene_id "g4";
scaffold4654	AUGUSTUS	exon	25168	25202	.	+	.	transcript_id "g4.t1"; gene_id "g4";
scaffold4654	AUGUSTUS	CDS	25463	25510	0.23	+	1	transcript_id "g4.t1"; gene_id "g4";
scaffold4654	AUGUSTUS	exon	25463	25510	.	+	.	transcript_id "g4.t1"; gene_id "g4";
scaffold4654	AUGUSTUS	CDS	25890	25902	0.3	+	1	transcript_id "g4.t1"; gene_id "g4";
scaffold4654	AUGUSTUS	exon	25890	25923	.	+	.	transcript_id "g4.t1"; gene_id "g4";
scaffold4654	AUGUSTUS	stop_codon	25900	25902	.	+	0	transcript_id "g4.t1"; gene_id "g4";
scaffold4654	AUGUSTUS	exon	27225	27517	.	+	.	transcript_id "g4.t1"; gene_id "g4";
scaffold4654	AUGUSTUS	tts	27517	27517	.	+	.	transcript_id "g4.t1"; gene_id "g4";
# coding sequence = [atgaaggtagccccaaaagtaatactactcttcagagatccaaccggcttcggcaccgccatcttcgaagctcttcaac
# caaaccctaaatccaaccttcaaaagcgacaagaatcgctcgatttatctttacaacattacggaatcaaagatcaaaaggtttcgggtgaagtcgtt
# cattttctcaatggagcaaatctcgaggtgtctctgttactactggaaaactatgagcctccaacacttgcttgtgcactcaatgaagttctggcttt
# gttagtaggagatgggttgtcaaatatgcccacaattatagccccttttgttgtggctgcatctaagcttaagatggaaaatagaacttctgtttcag
# ttgacaatagatcagtttatgggttgcaagtaggtgcctctagtgaccttactaaagctttgtgcacaaatttgcaaagccctcccccatcgttgcag
# atttttaacgaacagttggcctgcctacttcaattggttcgagtcctgaagatgcctacttatgttataattggcaaaaaaggtcaaaatttgcatcg
# taagacttcagaagaggaacatgagctggccgagctgagtggcttatgtattgccatgcaatatcctattgcagctggccgagctgaatggcttatgt
# atgccaggcactggccgagctga]
# protein sequence = [MKVAPKVILLFRDPTGFGTAIFEALQPNPKSNLQKRQESLDLSLQHYGIKDQKVSGEVVHFLNGANLEVSLLLLENYE
# PPTLACALNEVLALLVGDGLSNMPTIIAPFVVAASKLKMENRTSVSVDNRSVYGLQVGASSDLTKALCTNLQSPPPSLQIFNEQLACLLQLVRVLKMP
# TYVIIGKKGQNLHRKTSEEEHELAELSGLCIAMQYPIAAGRAEWLMYARHWPS]
# end gene g4
###
# start gene g5
scaffold4654	AUGUSTUS	gene	27568	33859	0.02	+	.	g5
scaffold4654	AUGUSTUS	transcript	27568	33859	0.02	+	.	g5.t1
scaffold4654	AUGUSTUS	tss	27568	27568	.	+	.	transcript_id "g5.t1"; gene_id "g5";
scaffold4654	AUGUSTUS	exon	27568	27596	.	+	.	transcript_id "g5.t1"; gene_id "g5";
scaffold4654	AUGUSTUS	exon	29688	29827	.	+	.	transcript_id "g5.t1"; gene_id "g5";
scaffold4654	AUGUSTUS	start_codon	29717	29719	.	+	0	transcript_id "g5.t1"; gene_id "g5";
scaffold4654	AUGUSTUS	intron	29828	30293	1	+	.	transcript_id "g5.t1"; gene_id "g5";
scaffold4654	AUGUSTUS	intron	30341	30439	1	+	.	transcript_id "g5.t1"; gene_id "g5";
scaffold4654	AUGUSTUS	intron	30480	30795	1	+	.	transcript_id "g5.t1"; gene_id "g5";
scaffold4654	AUGUSTUS	intron	30859	30951	1	+	.	transcript_id "g5.t1"; gene_id "g5";
scaffold4654	AUGUSTUS	intron	31090	31794	0.46	+	.	transcript_id "g5.t1"; gene_id "g5";
scaffold4654	AUGUSTUS	intron	31943	32040	0.76	+	.	transcript_id "g5.t1"; gene_id "g5";
scaffold4654	AUGUSTUS	intron	32127	32301	0.93	+	.	transcript_id "g5.t1"; gene_id "g5";
scaffold4654	AUGUSTUS	intron	32371	32458	1	+	.	transcript_id "g5.t1"; gene_id "g5";
scaffold4654	AUGUSTUS	intron	32589	32724	1	+	.	transcript_id "g5.t1"; gene_id "g5";
scaffold4654	AUGUSTUS	intron	32982	33077	1	+	.	transcript_id "g5.t1"; gene_id "g5";
scaffold4654	AUGUSTUS	intron	33127	33215	1	+	.	transcript_id "g5.t1"; gene_id "g5";
scaffold4654	AUGUSTUS	intron	33371	33467	0.98	+	.	transcript_id "g5.t1"; gene_id "g5";
scaffold4654	AUGUSTUS	CDS	29717	29827	0.95	+	0	transcript_id "g5.t1"; gene_id "g5";
scaffold4654	AUGUSTUS	CDS	30294	30340	1	+	0	transcript_id "g5.t1"; gene_id "g5";
scaffold4654	AUGUSTUS	exon	30294	30340	.	+	.	transcript_id "g5.t1"; gene_id "g5";
scaffold4654	AUGUSTUS	CDS	30440	30479	1	+	1	transcript_id "g5.t1"; gene_id "g5";
scaffold4654	AUGUSTUS	exon	30440	30479	.	+	.	transcript_id "g5.t1"; gene_id "g5";
scaffold4654	AUGUSTUS	CDS	30796	30858	1	+	0	transcript_id "g5.t1"; gene_id "g5";
scaffold4654	AUGUSTUS	exon	30796	30858	.	+	.	transcript_id "g5.t1"; gene_id "g5";
scaffold4654	AUGUSTUS	CDS	30952	31089	0.48	+	0	transcript_id "g5.t1"; gene_id "g5";
scaffold4654	AUGUSTUS	exon	30952	31089	.	+	.	transcript_id "g5.t1"; gene_id "g5";
scaffold4654	AUGUSTUS	CDS	31795	31942	0.76	+	0	transcript_id "g5.t1"; gene_id "g5";
scaffold4654	AUGUSTUS	exon	31795	31942	.	+	.	transcript_id "g5.t1"; gene_id "g5";
scaffold4654	AUGUSTUS	CDS	32041	32126	0.74	+	2	transcript_id "g5.t1"; gene_id "g5";
scaffold4654	AUGUSTUS	exon	32041	32126	.	+	.	transcript_id "g5.t1"; gene_id "g5";
scaffold4654	AUGUSTUS	CDS	32302	32370	1	+	0	transcript_id "g5.t1"; gene_id "g5";
scaffold4654	AUGUSTUS	exon	32302	32370	.	+	.	transcript_id "g5.t1"; gene_id "g5";
scaffold4654	AUGUSTUS	CDS	32459	32588	1	+	0	transcript_id "g5.t1"; gene_id "g5";
scaffold4654	AUGUSTUS	exon	32459	32588	.	+	.	transcript_id "g5.t1"; gene_id "g5";
scaffold4654	AUGUSTUS	CDS	32725	32981	1	+	2	transcript_id "g5.t1"; gene_id "g5";
scaffold4654	AUGUSTUS	exon	32725	32981	.	+	.	transcript_id "g5.t1"; gene_id "g5";
scaffold4654	AUGUSTUS	CDS	33078	33126	1	+	0	transcript_id "g5.t1"; gene_id "g5";
scaffold4654	AUGUSTUS	exon	33078	33126	.	+	.	transcript_id "g5.t1"; gene_id "g5";
scaffold4654	AUGUSTUS	CDS	33216	33370	0.99	+	2	transcript_id "g5.t1"; gene_id "g5";
scaffold4654	AUGUSTUS	exon	33216	33370	.	+	.	transcript_id "g5.t1"; gene_id "g5";
scaffold4654	AUGUSTUS	CDS	33468	33668	0.99	+	0	transcript_id "g5.t1"; gene_id "g5";
scaffold4654	AUGUSTUS	exon	33468	33859	.	+	.	transcript_id "g5.t1"; gene_id "g5";
scaffold4654	AUGUSTUS	stop_codon	33666	33668	.	+	0	transcript_id "g5.t1"; gene_id "g5";
scaffold4654	AUGUSTUS	tts	33859	33859	.	+	.	transcript_id "g5.t1"; gene_id "g5";
# coding sequence = [atgggagaagtgactaattcacagcagcagaagaagaaaatcgtgattggtgatgatggttatgttctagaagacgttc
# ctcatttgtctgattacattccgaatcttcctacatatactaatccattgcagcataatccttcatattcagtcgttaagcagtattttgtcgatgag
# gatgatacagttgccgaaaaggttgttgtccacaagaacagtccaaggggaatacattttcgtcgagctggtccttgccaaaaagtttattttgagcc
# agatgatgtttatgcatgtattgtaacatgtggaggcttatgtcccggtctcaatacagttatcagggaaatagtatgtggcctacactacatgtatg
# gcgtaagcagagtcatggggatagatggaggatatcgaggtttctattccaaaaacacgattccattgacaccaaaggttgtcaataatatccataaa
# cgcggtggaacaattcttgggacatctcgaggaggtcatgttaccaagaaaatagtagatagcattcaggaccgggtaaagatattcatgtcgccttc
# tgttttcaaggtttatataatcggaggagacggaacccagagaggggctgcggtgatatttgaggaaattagaagacgtggtctcaatgttgcagttg
# ctggaatccccaagacaatcgataatgatataccggttattgacaagtcatttggttttgactccgccgttgaggaagcccaacgtgctatcagtgct
# gctcatgttgaagctaccagttttgagaatggaattggccttgtgaagttaatgggacgggatagtgggttcatcgcgatgtatgctactcttgctag
# tcgagatgttgactgctgtttgattccagaatcccctttctatcttgaaggaagcggtggactgtttgagtatatcgaacataggctcaaagacaatg
# gacatatggttatagtcatagctgaaggtgctggacaagagctagtttccgagagtttgaaatccactgatccttcagggaataaacttttacaagat
# gttggcttatggatctcggaaaggataaaggagcatttctcgaaacaaaagaagatgctcattaatcttaaatacatagatcccacatacatgattcg
# ggctattccgagtaatgcatctgacaatgtgtattgcactcttctagcgcaaagcgctgtacatggagcaatggctggatacacaggcttcacggttg
# gtcctgtcaataacagaaatgcttacataccctttaatagaatcattgagaaacaaaacaaggttgtgattacagacaggatgtgggcgagacttcta
# tcttcaacgaatcaacctagcttcttgagaacgagagtcgatataattaaagcaaacaaggacgaagaaccacctactcaattatcagacgatgcaac
# gacagatgataatttgatggagaaacaaatccttgctaagtaa]
# protein sequence = [MGEVTNSQQQKKKIVIGDDGYVLEDVPHLSDYIPNLPTYTNPLQHNPSYSVVKQYFVDEDDTVAEKVVVHKNSPRGIH
# FRRAGPCQKVYFEPDDVYACIVTCGGLCPGLNTVIREIVCGLHYMYGVSRVMGIDGGYRGFYSKNTIPLTPKVVNNIHKRGGTILGTSRGGHVTKKIV
# DSIQDRVKIFMSPSVFKVYIIGGDGTQRGAAVIFEEIRRRGLNVAVAGIPKTIDNDIPVIDKSFGFDSAVEEAQRAISAAHVEATSFENGIGLVKLMG
# RDSGFIAMYATLASRDVDCCLIPESPFYLEGSGGLFEYIEHRLKDNGHMVIVIAEGAGQELVSESLKSTDPSGNKLLQDVGLWISERIKEHFSKQKKM
# LINLKYIDPTYMIRAIPSNASDNVYCTLLAQSAVHGAMAGYTGFTVGPVNNRNAYIPFNRIIEKQNKVVITDRMWARLLSSTNQPSFLRTRVDIIKAN
# KDEEPPTQLSDDATTDDNLMEKQILAK]
# end gene g5
###
# start gene g6
scaffold4654	AUGUSTUS	gene	37158	40600	0.53	+	.	g6
scaffold4654	AUGUSTUS	transcript	37158	40600	0.53	+	.	g6.t1
scaffold4654	AUGUSTUS	tss	37158	37158	.	+	.	transcript_id "g6.t1"; gene_id "g6";
scaffold4654	AUGUSTUS	exon	37158	37868	.	+	.	transcript_id "g6.t1"; gene_id "g6";
scaffold4654	AUGUSTUS	start_codon	37391	37393	.	+	0	transcript_id "g6.t1"; gene_id "g6";
scaffold4654	AUGUSTUS	intron	37869	40057	0.58	+	.	transcript_id "g6.t1"; gene_id "g6";
scaffold4654	AUGUSTUS	CDS	37391	37868	0.63	+	0	transcript_id "g6.t1"; gene_id "g6";
scaffold4654	AUGUSTUS	CDS	40058	40600	0.96	+	2	transcript_id "g6.t1"; gene_id "g6";
scaffold4654	AUGUSTUS	exon	40058	40600	.	+	.	transcript_id "g6.t1"; gene_id "g6";
# coding sequence = [atgtcagcgccgacgactgacgccgccggcggcaccagcgaggaccgccggcaaattcacaacaacaacaacgcagaga
# actcggacggcggtaccaccatggcgatgcagaggaagcgagctcgaagagtcagctttgctgagatgacttctgtacacttcttcgaccgtgatgaa
# gagtacgaaactcctcctaacctctccggcaaagctgaaaataacagtgaaagtgaagaggtgaacctaggttttgatcaattggtggacgatcccaa
# agagtcctggttgctcaacgaggatagagaagatggagacgaaggaaatgatgaggatgaagacgaggatggggatgatgagatgcctttgcctaggt
# cgtttttaagacctgaagaatcaccttctcctggcagcaatttcggttctgctacttcaattgatggcaagtgctttctttctccgtcctcttctatc
# tgtgtgtaagataattttttcggtccagtatctcccaattttataaggccaggccgactatcagattcagcagcgtcagacgaaaatcatgatattac
# tatggattcaacagctttctccatgcacttccgtagatttgtcagatcagattcagggatagacttgaagaccccaacagaagtatcattcgaagaga
# aaacaccgacacagactagtcagcgtagttccatggaactgacaatggccaataagccaatttctcaatcttgtatgcccgttgccaattttagtggc
# gttagtgattcgagtgacatgagtctgattggagaaaactcgcgaagatatgattatgggatactctctcctgatttagaagctcttttagctgaagg
# ccaagagagattgcatgcagctgtttcaggagataccagtgttccaaagtcaccaacaagcaaggaaatggaggttggaagtacaatgatggatttaa
# gtggaaatggagaacaacaagcaaatgcaattgttagtcttgaaatgccacttgaacctt]
# protein sequence = [MSAPTTDAAGGTSEDRRQIHNNNNAENSDGGTTMAMQRKRARRVSFAEMTSVHFFDRDEEYETPPNLSGKAENNSESE
# EVNLGFDQLVDDPKESWLLNEDREDGDEGNDEDEDEDGDDEMPLPRSFLRPEESPSPGSNFGSATSIDGKCFLSPSSSICVXDNFFGPVSPNFIRPGR
# LSDSAASDENHDITMDSTAFSMHFRRFVRSDSGIDLKTPTEVSFEEKTPTQTSQRSSMELTMANKPISQSCMPVANFSGVSDSSDMSLIGENSRRYDY
# GILSPDLEALLAEGQERLHAAVSGDTSVPKSPTSKEMEVGSTMMDLSGNGEQQANAIVSLEMPLEP]
# end gene g6
###
# command line:
# augustus --codingseq=1 --proteinprofile=/home/pgsb/tetiana.nosenko/lineages/embryophyta_odb9/prfl/EOG09360D3T.prfl --predictionStart=973 --predictionEnd=40600 --species=arabidopsis ./tmp/scaffold4654Schil_BUSCO_geno_206160443_.temp
```
