## Supplementary material for "The *de novo* reference genome and transcriptome assemblies of the wild tomato species *Solanum chilense*": EOG09360D4T.out.1

```
# Please cite: Mario Stanke, Mark Diekhans, Robert Baertsch, David Haussler (2008),
# Using native and syntenically mapped cDNA alignments to improve de novo gene finding
# Bioinformatics 24: 637-644, doi 10.1093/bioinformatics/btn013
# No extrinsic information on sequences given.
# Using protein profile unknown
# --[0..102]--> unknown_A (42) <--[10..36]--> unknown_B (86) <--[0..36]--> unknown_C (73) <--[0..24]--> unknown_D (100) <--[0..1]--> unknown_E (47) <--[0..2]--
# arabidopsis version. Using default transition matrix.
# We have hints for 0 sequences and for 0 of the sequences in the input set.
#
# ----- prediction on sequence number 1 (length = 38800, name = scaffold3423) -----
#
# Constraints/Hints:
# (none)
# Predicted genes for sequence number 1 on both strands
# start gene g1
scaffold3423	AUGUSTUS	gene	12135	18109	0.01	-	.	g1
scaffold3423	AUGUSTUS	transcript	12135	18109	0.01	-	.	g1.t1
scaffold3423	AUGUSTUS	tts	12135	12135	.	-	.	transcript_id "g1.t1"; gene_id "g1";
scaffold3423	AUGUSTUS	exon	12135	12426	.	-	.	transcript_id "g1.t1"; gene_id "g1";
scaffold3423	AUGUSTUS	stop_codon	12341	12343	.	-	0	transcript_id "g1.t1"; gene_id "g1";
scaffold3423	AUGUSTUS	intron	12427	12726	0.21	-	.	transcript_id "g1.t1"; gene_id "g1";
scaffold3423	AUGUSTUS	CDS	12341	12426	0.18	-	2	transcript_id "g1.t1"; gene_id "g1";
scaffold3423	AUGUSTUS	CDS	12727	13123	0.07	-	0	transcript_id "g1.t1"; gene_id "g1";
scaffold3423	AUGUSTUS	exon	12727	13155	.	-	.	transcript_id "g1.t1"; gene_id "g1";
scaffold3423	AUGUSTUS	start_codon	13121	13123	.	-	0	transcript_id "g1.t1"; gene_id "g1";
scaffold3423	AUGUSTUS	exon	17974	18109	.	-	.	transcript_id "g1.t1"; gene_id "g1";
scaffold3423	AUGUSTUS	tss	18109	18109	.	-	.	transcript_id "g1.t1"; gene_id "g1";
# coding sequence = [atgaaggggttgggtgtagccaagcacctaagcagcttcaacattgcaaaagacatgtgcagcgcctccagcagtattt
# taggggtctacggtgccgtctacattcaatttaaaggaatgcaagggtggagtagaccagctagtaggcgagcaagaatgatgggtggttgtatgagc
# ggtgggagcagccaaggcagtacattcagagatatgaaagaggagcttacgtggaaaaacaaagtcatgatggttgttaaagacaatatggttatgat
# taagccattgattctaatgaatatacgggatgagggtagcaaaaggaacgtcaaaagaaggggtgagcatgaagaaattggtcgtagtgcaagcttgt
# gtaagacagttaagatggtttgcgggagtggggagccagtaagatggtccctagtggatgtgtgggtgggagatagtgcagagaataatagaagtaac
# agagggtggtaa]
# protein sequence = [MKGLGVAKHLSSFNIAKDMCSASSSILGVYGAVYIQFKGMQGWSRPASRRARMMGGCMSGGSSQGSTFRDMKEELTWK
# NKVMMVVKDNMVMIKPLILMNIRDEGSKRNVKRRGEHEEIGRSASLCKTVKMVCGSGEPVRWSLVDVWVGDSAENNRSNRGW]
# end gene g1
###
# start gene g2
scaffold3423	AUGUSTUS	gene	20394	24106	0.09	+	.	g2
scaffold3423	AUGUSTUS	transcript	20394	24106	0.09	+	.	g2.t1
scaffold3423	AUGUSTUS	tss	20394	20394	.	+	.	transcript_id "g2.t1"; gene_id "g2";
scaffold3423	AUGUSTUS	exon	20394	20682	.	+	.	transcript_id "g2.t1"; gene_id "g2";
scaffold3423	AUGUSTUS	start_codon	20413	20415	.	+	0	transcript_id "g2.t1"; gene_id "g2";
scaffold3423	AUGUSTUS	intron	20683	21688	0.97	+	.	transcript_id "g2.t1"; gene_id "g2";
scaffold3423	AUGUSTUS	intron	21839	22128	0.99	+	.	transcript_id "g2.t1"; gene_id "g2";
scaffold3423	AUGUSTUS	intron	22388	22504	1	+	.	transcript_id "g2.t1"; gene_id "g2";
scaffold3423	AUGUSTUS	intron	22724	22795	1	+	.	transcript_id "g2.t1"; gene_id "g2";
scaffold3423	AUGUSTUS	intron	22939	23634	1	+	.	transcript_id "g2.t1"; gene_id "g2";
scaffold3423	AUGUSTUS	CDS	20413	20682	1	+	0	transcript_id "g2.t1"; gene_id "g2";
scaffold3423	AUGUSTUS	CDS	21689	21838	0.96	+	0	transcript_id "g2.t1"; gene_id "g2";
scaffold3423	AUGUSTUS	exon	21689	21838	.	+	.	transcript_id "g2.t1"; gene_id "g2";
scaffold3423	AUGUSTUS	CDS	22129	22387	1	+	0	transcript_id "g2.t1"; gene_id "g2";
scaffold3423	AUGUSTUS	exon	22129	22387	.	+	.	transcript_id "g2.t1"; gene_id "g2";
scaffold3423	AUGUSTUS	CDS	22505	22723	1	+	2	transcript_id "g2.t1"; gene_id "g2";
scaffold3423	AUGUSTUS	exon	22505	22723	.	+	.	transcript_id "g2.t1"; gene_id "g2";
scaffold3423	AUGUSTUS	CDS	22796	22938	1	+	2	transcript_id "g2.t1"; gene_id "g2";
scaffold3423	AUGUSTUS	exon	22796	22938	.	+	.	transcript_id "g2.t1"; gene_id "g2";
scaffold3423	AUGUSTUS	CDS	23635	23934	0.13	+	0	transcript_id "g2.t1"; gene_id "g2";
scaffold3423	AUGUSTUS	exon	23635	24106	.	+	.	transcript_id "g2.t1"; gene_id "g2";
scaffold3423	AUGUSTUS	stop_codon	23932	23934	.	+	0	transcript_id "g2.t1"; gene_id "g2";
scaffold3423	AUGUSTUS	tts	24106	24106	.	+	.	transcript_id "g2.t1"; gene_id "g2";
scaffold3423	AUGUSTUS	protein_match	20677	20682	8.63	+	0	target "unknown_A[1..2]"; target_start 88; transcript_id "g2.t1"; gene_id "g2";
scaffold3423	AUGUSTUS	protein_match	21689	21808	9.28	+	0	target "unknown_A[3..42]"; target_start 88; transcript_id "g2.t1"; gene_id "g2";
scaffold3423	AUGUSTUS	protein_match	22129	22386	9.56	+	0	target "unknown_B[1..86]"; target_start 140; transcript_id "g2.t1"; gene_id "g2";
scaffold3423	AUGUSTUS	protein_match	22387	22387	1	+	0	target "unknown_C[1..1]"; target_start 226; transcript_id "g2.t1"; gene_id "g2";
scaffold3423	AUGUSTUS	protein_match	22505	22722	8.34	+	2	target "unknown_C[1..73]"; target_start 226; transcript_id "g2.t1"; gene_id "g2";
scaffold3423	AUGUSTUS	protein_match	22723	22723	1	+	0	target "unknown_D[1..1]"; target_start 299; transcript_id "g2.t1"; gene_id "g2";
scaffold3423	AUGUSTUS	protein_match	22796	22938	11.2	+	1	target "unknown_D[1..49]"; target_start 298; transcript_id "g2.t1"; gene_id "g2";
scaffold3423	AUGUSTUS	protein_match	23635	23790	7.66	+	0	target "unknown_D[49..100]"; target_start 299; transcript_id "g2.t1"; gene_id "g2";
scaffold3423	AUGUSTUS	protein_match	23791	23931	8.65	+	0	target "unknown_E[1..47]"; target_start 399; transcript_id "g2.t1"; gene_id "g2";
# coding sequence = [atggcagcaaaatcaccagttttgcactgtacatcatgtgcttgggaatttggatccaatttcagtcctataaaggggc
# ttaattttcagttaaaaagtagaagaaccaaagctggaaatggtgtttgtttggttgtatctgctactggtaaaaattctgaacagagcaatgagtct
# ggtgttgttaattggagcagattttatctcaatttcactggatttcctttccctcttggccctttcctcaatagacaaaccattagaactgaggctgt
# gaaagataccatatggttatttgagcaagagcaagcactcggattcagcagtgtttcaacaaacatcagaatgaccgtcatcaaacttaaatctggtg
# aattgtgggttcatgctccaattgctccaaccaaagagtgtattcagctcgtgaaagagttaggatgtcctgtgaaatatattgtcctacctacattt
# gcatatgagcacaaaatatttgttggtccattttcgagaaagttcccaaaggctcaagtatgggtggcaccaaggcaatggagttggcctttaaacct
# gcctcttgagttttttgggattttccgtgcaaaaacactgaaagatgcagatatgtcaacaccatgggctgatgatattgagcaaaaggttttgagct
# ctcccgaagttggaattggaccatatgttgaggtggcattctatcataaaaagtcgaggacactgcttgtgacagatgctgtaatatttgtcccaact
# acaccacctgagtgcattagtaaggagtccttattagcatctgcaaaaaatggtttggctgttaaattacttagtaaaggaaaagaagttccagaaga
# agctgtcattgacaataaaatcaatagacagaaaggatgggagaggatggttcttcagattctgtttctaggtccatcaaaccttctggagccaaatg
# ctagctttgctcagatgtcacaaaagctaattgtttcaccaattgtaaaaacattggtttttagcaaagttcctgaaaaggttagagactggattgac
# aatattgttcgagattggaaattcaagagaattatccctgctcattttgctgctccaataaacacaagcagctcggatttgttagcagcctttgggtt
# tcttgacgatcttttgggtgagcgctatgtgactcggccttctctctcgcttttcttcacatcactcttaggaaaggctgctagctattttcctccag
# atgacatgaggaccctatcatccctggatcacttcttagtgtctgtgggagcagtgaaaaaaactgtctcaggtcgcaaaagatga]
# protein sequence = [MAAKSPVLHCTSCAWEFGSNFSPIKGLNFQLKSRRTKAGNGVCLVVSATGKNSEQSNESGVVNWSRFYLNFTGFPFPL
# GPFLNRQTIRTEAVKDTIWLFEQEQALGFSSVSTNIRMTVIKLKSGELWVHAPIAPTKECIQLVKELGCPVKYIVLPTFAYEHKIFVGPFSRKFPKAQ
# VWVAPRQWSWPLNLPLEFFGIFRAKTLKDADMSTPWADDIEQKVLSSPEVGIGPYVEVAFYHKKSRTLLVTDAVIFVPTTPPECISKESLLASAKNGL
# AVKLLSKGKEVPEEAVIDNKINRQKGWERMVLQILFLGPSNLLEPNASFAQMSQKLIVSPIVKTLVFSKVPEKVRDWIDNIVRDWKFKRIIPAHFAAP
# INTSSSDLLAAFGFLDDLLGERYVTRPSLSLFFTSLLGKAASYFPPDDMRTLSSLDHFLVSVGAVKKTVSGRKR]
# sequence of block unknown_A    88 [TEAVKDTIWLFEQEQALGFSSVSTNIRMTVIKLKSGELWVHA] 130
# sequence of block unknown_B   140 [LVKELGCPVKYIVLPTFAYEHKIFVGPFSRKFPKAQVWVAPRQWSWPLNLPLEFFGIFRAKTLKDADMSTPWADDIEQKVLSSPEV] 226
# sequence of block unknown_C   226 [GIGPYVEVAFYHKKSRTLLVTDAVIFVPTTPPECISKESLLASAKNGLAVKLLSKGKEVPEEAVIDNKINRQK] 299
# sequence of block unknown_D   299 [GWERMVLQILFLGPSNLLEPNASFAQMSQKLIVSPIVKTLVFSKVPEKVRDWIDNIVRDWKFKRIIPAHFAAPINTSSSDLLAAFGFLDDLLGERYVTRP] 399
# sequence of block unknown_E   399 [SLSLFFTSLLGKAASYFPPDDMRTLSSLDHFLVSVGAVKKTVSGRKR] 446
# end gene g2
###
# start gene g3
scaffold3423	AUGUSTUS	gene	24214	29742	0.01	+	.	g3
scaffold3423	AUGUSTUS	transcript	24214	29742	0.01	+	.	g3.t1
scaffold3423	AUGUSTUS	tss	24214	24214	.	+	.	transcript_id "g3.t1"; gene_id "g3";
scaffold3423	AUGUSTUS	exon	24214	24246	.	+	.	transcript_id "g3.t1"; gene_id "g3";
scaffold3423	AUGUSTUS	exon	25428	25787	.	+	.	transcript_id "g3.t1"; gene_id "g3";
scaffold3423	AUGUSTUS	start_codon	25451	25453	.	+	0	transcript_id "g3.t1"; gene_id "g3";
scaffold3423	AUGUSTUS	intron	25788	25879	0.86	+	.	transcript_id "g3.t1"; gene_id "g3";
scaffold3423	AUGUSTUS	intron	25989	26079	0.96	+	.	transcript_id "g3.t1"; gene_id "g3";
scaffold3423	AUGUSTUS	intron	26289	26410	0.56	+	.	transcript_id "g3.t1"; gene_id "g3";
scaffold3423	AUGUSTUS	intron	26476	26607	0.43	+	.	transcript_id "g3.t1"; gene_id "g3";
scaffold3423	AUGUSTUS	intron	26766	27383	0.22	+	.	transcript_id "g3.t1"; gene_id "g3";
scaffold3423	AUGUSTUS	intron	27553	27722	0.68	+	.	transcript_id "g3.t1"; gene_id "g3";
scaffold3423	AUGUSTUS	intron	28058	28874	0.66	+	.	transcript_id "g3.t1"; gene_id "g3";
scaffold3423	AUGUSTUS	intron	28923	29414	0.49	+	.	transcript_id "g3.t1"; gene_id "g3";
scaffold3423	AUGUSTUS	CDS	25451	25787	0.17	+	0	transcript_id "g3.t1"; gene_id "g3";
scaffold3423	AUGUSTUS	CDS	25880	25988	0.84	+	2	transcript_id "g3.t1"; gene_id "g3";
scaffold3423	AUGUSTUS	exon	25880	25988	.	+	.	transcript_id "g3.t1"; gene_id "g3";
scaffold3423	AUGUSTUS	CDS	26080	26288	0.79	+	1	transcript_id "g3.t1"; gene_id "g3";
scaffold3423	AUGUSTUS	exon	26080	26288	.	+	.	transcript_id "g3.t1"; gene_id "g3";
scaffold3423	AUGUSTUS	CDS	26411	26475	0.36	+	2	transcript_id "g3.t1"; gene_id "g3";
scaffold3423	AUGUSTUS	exon	26411	26475	.	+	.	transcript_id "g3.t1"; gene_id "g3";
scaffold3423	AUGUSTUS	CDS	26608	26765	0.27	+	0	transcript_id "g3.t1"; gene_id "g3";
scaffold3423	AUGUSTUS	exon	26608	26765	.	+	.	transcript_id "g3.t1"; gene_id "g3";
scaffold3423	AUGUSTUS	CDS	27384	27552	0.54	+	1	transcript_id "g3.t1"; gene_id "g3";
scaffold3423	AUGUSTUS	exon	27384	27552	.	+	.	transcript_id "g3.t1"; gene_id "g3";
scaffold3423	AUGUSTUS	CDS	27723	28057	0.96	+	0	transcript_id "g3.t1"; gene_id "g3";
scaffold3423	AUGUSTUS	exon	27723	28057	.	+	.	transcript_id "g3.t1"; gene_id "g3";
scaffold3423	AUGUSTUS	CDS	28875	28922	0.66	+	1	transcript_id "g3.t1"; gene_id "g3";
scaffold3423	AUGUSTUS	exon	28875	28922	.	+	.	transcript_id "g3.t1"; gene_id "g3";
scaffold3423	AUGUSTUS	CDS	29415	29484	0.92	+	1	transcript_id "g3.t1"; gene_id "g3";
scaffold3423	AUGUSTUS	exon	29415	29742	.	+	.	transcript_id "g3.t1"; gene_id "g3";
scaffold3423	AUGUSTUS	stop_codon	29482	29484	.	+	0	transcript_id "g3.t1"; gene_id "g3";
scaffold3423	AUGUSTUS	tts	29742	29742	.	+	.	transcript_id "g3.t1"; gene_id "g3";
# coding sequence = [atgcgattaggattgttaggaaaaaacaaattaggctttgtttatggcagacacactagagacgaatttgatacttcac
# tatacgatcaatgggagaaggtcaatgcagtggttttgtcatggattatgaatgctgtaaaatatgagctactgagcagtatcatctatgcatcaaat
# gctcataaggtttggatagatttgcaggagagatttgatattgtgaatggttcgcgagtgttctatctccacagagagattactacactcacacaagg
# cagtcagtctgcatttgattatttctgggatgagtttgatgtactcatgccatgtcctgggttgttgaagtcaaatcctgatgttaacacctcttcca
# acaccgaacaaggcctactcattggtgataaatcacaaaagtcaaagatttattgccatgacttcttcagtaagacgttctcaggaggagtttctagt
# tcaggatgtaatcacaatgggtacactaaggagcagtgttacaagctcattggatatccttcttattggcctaagatcagaaaaaaaggatcatctca
# gtttgcaaaccaagtaggcaactatgtcaattctgattgtgagttagagagctcaagttcttatgatagaacaaatgcaaatccagaggacaataagg
# ttcatcttcctactggacaggcagtaccagtagcttatacagggagctctaaagatctctccaatggcatggtgaaggggattggtagagaagagcaa
# ggtttttacatcttaaagggcaagtcagtgaactcagctctatgtggtctcacaactagatgtgtcaatactcctaataaacctactgagtccagcat
# tctttggcacagaagtcatcctccttctctatctcatcttagagttcttggctttttgacctatgcctcacctacaacatcatatgataaatttaatg
# ttagagttgttcgaggggtgttcatgggttactcatctactcaaaagggatataaaatctatgatcttcatttcaagtcctttgtttcctccgctcca
# ctccctcaatccccatcaccacctcctgttgctctcaaaaatccacccgtcagccatcctcctacatggatgactgactttgttgtctcaaatctatg
# tgcttatcctctttcctcctctgtcacatattcaaatctatccaagtcatatctacatgccctgtctgcttactcttctattacaaaacccgtctctt
# ttcaacaagcttctaaatatctagccaaggttcatgctatgaaattggaagttacagccttagaatcgaatcacatgtggtctattgtagatgatctc
# ccaagtggtaaaactcctattggttgcagttgttgtttttgctctaaagcccttgctacactcatagccattgataacgtattgcctctaagagccaa
# attagttgatctacttgttgtcggagcattactggactctatcccctga]
# protein sequence = [MRLGLLGKNKLGFVYGRHTRDEFDTSLYDQWEKVNAVVLSWIMNAVKYELLSSIIYASNAHKVWIDLQERFDIVNGSR
# VFYLHREITTLTQGSQSAFDYFWDEFDVLMPCPGLLKSNPDVNTSSNTEQGLLIGDKSQKSKIYCHDFFSKTFSGGVSSSGCNHNGYTKEQCYKLIGY
# PSYWPKIRKKGSSQFANQVGNYVNSDCELESSSSYDRTNANPEDNKVHLPTGQAVPVAYTGSSKDLSNGMVKGIGREEQGFYILKGKSVNSALCGLTT
# RCVNTPNKPTESSILWHRSHPPSLSHLRVLGFLTYASPTTSYDKFNVRVVRGVFMGYSSTQKGYKIYDLHFKSFVSSAPLPQSPSPPPVALKNPPVSH
# PPTWMTDFVVSNLCAYPLSSSVTYSNLSKSYLHALSAYSSITKPVSFQQASKYLAKVHAMKLEVTALESNHMWSIVDDLPSGKTPIGCSCCFCSKALA
# TLIAIDNVLPLRAKLVDLLVVGALLDSIP]
# end gene g3
###
# start gene g4
scaffold3423	AUGUSTUS	gene	30034	31239	0.02	+	.	g4
scaffold3423	AUGUSTUS	transcript	30034	31239	0.02	+	.	g4.t1
scaffold3423	AUGUSTUS	tss	30034	30034	.	+	.	transcript_id "g4.t1"; gene_id "g4";
scaffold3423	AUGUSTUS	exon	30034	30333	.	+	.	transcript_id "g4.t1"; gene_id "g4";
scaffold3423	AUGUSTUS	start_codon	30238	30240	.	+	0	transcript_id "g4.t1"; gene_id "g4";
scaffold3423	AUGUSTUS	intron	30334	30529	0.19	+	.	transcript_id "g4.t1"; gene_id "g4";
scaffold3423	AUGUSTUS	CDS	30238	30333	0.09	+	0	transcript_id "g4.t1"; gene_id "g4";
scaffold3423	AUGUSTUS	CDS	30530	31036	0.24	+	0	transcript_id "g4.t1"; gene_id "g4";
scaffold3423	AUGUSTUS	exon	30530	31239	.	+	.	transcript_id "g4.t1"; gene_id "g4";
scaffold3423	AUGUSTUS	stop_codon	31034	31036	.	+	0	transcript_id "g4.t1"; gene_id "g4";
scaffold3423	AUGUSTUS	tts	31239	31239	.	+	.	transcript_id "g4.t1"; gene_id "g4";
# coding sequence = [atggatgtgcataatgtttttctgaatggtaacttgctagaggaagtatatatgattattcctgaagggtttgctagac
# atggggagttccacaaggccttgataaacaaagcaagagaagatttacaacacaactttaagatgaaagaccttggagaacttaagttctttttggga
# attgaagtagctagatcaaatgagggaattgtgatgtgtcagagaaaatatgcattagagttggtggctgaaactggaatgagtggagcaaaaccagc
# aagtttaccacttgagatcattcaaaagctaatttctttagaatatgataaacatgtaccaagtacaacttgtatgagtgatgaggcactagaaaatc
# ctgcaacatatcaaagattggtgagaagacttttgtatttgactatgatcagacctgacattgcctttgtagaacaggtcttgagtcaatatatgcat
# tgtccaaaaaattctcacatggaagctgccctaagagtagtgagatacatcaaaggtacaccaggaatggaactgttgatgcctgctcttgatgcctg
# ctggaactacaaaccaactcatggcctattgtga]
# protein sequence = [MDVHNVFLNGNLLEEVYMIIPEGFARHGEFHKALINKAREDLQHNFKMKDLGELKFFLGIEVARSNEGIVMCQRKYAL
# ELVAETGMSGAKPASLPLEIIQKLISLEYDKHVPSTTCMSDEALENPATYQRLVRRLLYLTMIRPDIAFVEQVLSQYMHCPKNSHMEAALRVVRYIKG
# TPGMELLMPALDACWNYKPTHGLL]
# end gene g4
###
# start gene g5
scaffold3423	AUGUSTUS	gene	31913	33359	0.03	-	.	g5
scaffold3423	AUGUSTUS	transcript	31913	33359	0.03	-	.	g5.t1
scaffold3423	AUGUSTUS	tts	31913	31913	.	-	.	transcript_id "g5.t1"; gene_id "g5";
scaffold3423	AUGUSTUS	exon	31913	32145	.	-	.	transcript_id "g5.t1"; gene_id "g5";
scaffold3423	AUGUSTUS	stop_codon	32093	32095	.	-	0	transcript_id "g5.t1"; gene_id "g5";
scaffold3423	AUGUSTUS	intron	32146	32270	0.69	-	.	transcript_id "g5.t1"; gene_id "g5";
scaffold3423	AUGUSTUS	intron	32423	32728	1	-	.	transcript_id "g5.t1"; gene_id "g5";
scaffold3423	AUGUSTUS	intron	32809	32906	0.99	-	.	transcript_id "g5.t1"; gene_id "g5";
scaffold3423	AUGUSTUS	intron	32981	33058	0.73	-	.	transcript_id "g5.t1"; gene_id "g5";
scaffold3423	AUGUSTUS	CDS	32093	32145	0.69	-	2	transcript_id "g5.t1"; gene_id "g5";
scaffold3423	AUGUSTUS	CDS	32271	32422	0.93	-	1	transcript_id "g5.t1"; gene_id "g5";
scaffold3423	AUGUSTUS	exon	32271	32422	.	-	.	transcript_id "g5.t1"; gene_id "g5";
scaffold3423	AUGUSTUS	CDS	32729	32808	0.99	-	0	transcript_id "g5.t1"; gene_id "g5";
scaffold3423	AUGUSTUS	exon	32729	32808	.	-	.	transcript_id "g5.t1"; gene_id "g5";
scaffold3423	AUGUSTUS	CDS	32907	32980	0.74	-	2	transcript_id "g5.t1"; gene_id "g5";
scaffold3423	AUGUSTUS	exon	32907	32980	.	-	.	transcript_id "g5.t1"; gene_id "g5";
scaffold3423	AUGUSTUS	CDS	33059	33131	0.57	-	0	transcript_id "g5.t1"; gene_id "g5";
scaffold3423	AUGUSTUS	exon	33059	33359	.	-	.	transcript_id "g5.t1"; gene_id "g5";
scaffold3423	AUGUSTUS	start_codon	33129	33131	.	-	0	transcript_id "g5.t1"; gene_id "g5";
scaffold3423	AUGUSTUS	tss	33359	33359	.	-	.	transcript_id "g5.t1"; gene_id "g5";
# coding sequence = [atggataacgggtgtatttccggtcactttattcaccttcctcactctatctgttatggcatacatggaactgagatgg
# tttgtgaaagggaatgcagtaggggtgaggattaccgtttggtgaaacttacaatcattgactacaatagaaaaagagaaagggatgttattgtggag
# tgcagaggacatgatgctgctaggattcagaatgttcaacatgcccatggatgggatgatgatgttgtcaatatgcttgacgagaaggaacagaagca
# caagattcttgtttctttcgagtgtgagacactgaaaggaggtaaagaagctgaggaccatatcaacaaattcatgcccaaattagctgggacagatg
# ctgttgtggatttcatgacttcggtgtgtttctatgttgttgctcccgcggctgtttaa]
# protein sequence = [MDNGCISGHFIHLPHSICYGIHGTEMVCERECSRGEDYRLVKLTIIDYNRKRERDVIVECRGHDAARIQNVQHAHGWD
# DDVVNMLDEKEQKHKILVSFECETLKGGKEAEDHINKFMPKLAGTDAVVDFMTSVCFYVVAPAAV]
# end gene g5
###
# command line:
# augustus --codingseq=1 --proteinprofile=/home/pgsb/tetiana.nosenko/lineages/embryophyta_odb9/prfl/EOG09360D4T.prfl --predictionStart=3409 --predictionEnd=42208 --species=arabidopsis ./tmp/scaffold3423Schil_BUSCO_geno_206160443_.temp
```
