## Supplementary material for "The *de novo* reference genome and transcriptome assemblies of the wild tomato species *Solanum chilense*": EOG09360D4X.out.1

```
# Please cite: Mario Stanke, Mark Diekhans, Robert Baertsch, David Haussler (2008),
# Using native and syntenically mapped cDNA alignments to improve de novo gene finding
# Bioinformatics 24: 637-644, doi 10.1093/bioinformatics/btn013
# No extrinsic information on sequences given.
# Initialising the parameters using config directory /home/pgsb/tetiana.nosenko/miniconda3/config/ ...
# Using protein profile unknown
# --[29..95]--> unknown_A (24) <--[0..12]--> unknown_B (13) <--[0..1]--> unknown_C (27) <--[0..6]--> unknown_D (93) <--[0..21]--> unknown_E (51) <--[0..13]--> unknown_F (45) <--[0..1]--> unknown_G (121) <--[0..22]--
# BUSCO_Schil_BUSCO_geno_206160443 version. Using default transition matrix.
# admissible start codons and their probabilities: ATG(0.999), CTG(0.000802), TTG(0)
# Looks like ./tmp/scaffold18324Schil_BUSCO_geno_206160443_.temp is in fasta format.
# We have hints for 0 sequences and for 0 of the sequences in the input set.
#
# ----- prediction on sequence number 1 (length = 20243, name = scaffold18324) -----
#
# Constraints/Hints:
# (none)
# Predicted genes for sequence number 1 on both strands
# start gene g1
scaffold18324	AUGUSTUS	gene	22886	25439	0.13	+	.	g1
scaffold18324	AUGUSTUS	transcript	22886	25439	0.13	+	.	g1.t1
scaffold18324	AUGUSTUS	start_codon	22886	22888	.	+	0	transcript_id "g1.t1"; gene_id "g1";
scaffold18324	AUGUSTUS	intron	23015	23320	0.77	+	.	transcript_id "g1.t1"; gene_id "g1";
scaffold18324	AUGUSTUS	intron	23582	23687	1	+	.	transcript_id "g1.t1"; gene_id "g1";
scaffold18324	AUGUSTUS	intron	23778	24207	0.87	+	.	transcript_id "g1.t1"; gene_id "g1";
scaffold18324	AUGUSTUS	intron	24304	24788	0.8	+	.	transcript_id "g1.t1"; gene_id "g1";
scaffold18324	AUGUSTUS	intron	24897	25193	0.89	+	.	transcript_id "g1.t1"; gene_id "g1";
scaffold18324	AUGUSTUS	intron	25244	25439	0.85	+	.	transcript_id "g1.t1"; gene_id "g1";
scaffold18324	AUGUSTUS	CDS	22886	23014	0.26	+	0	transcript_id "g1.t1"; gene_id "g1";
scaffold18324	AUGUSTUS	CDS	23321	23581	0.86	+	0	transcript_id "g1.t1"; gene_id "g1";
scaffold18324	AUGUSTUS	CDS	23688	23777	0.87	+	0	transcript_id "g1.t1"; gene_id "g1";
scaffold18324	AUGUSTUS	CDS	24208	24303	1	+	0	transcript_id "g1.t1"; gene_id "g1";
scaffold18324	AUGUSTUS	CDS	24789	24896	0.91	+	0	transcript_id "g1.t1"; gene_id "g1";
scaffold18324	AUGUSTUS	CDS	25194	25243	0.76	+	0	transcript_id "g1.t1"; gene_id "g1";
# coding sequence = [atgtatgcagacttactcctatatttatggggtagagaggttgtttctgaccctcggaaaccctcctcctttatcagtc
# ttgggaccagcaatgtgaacgagttcacacaggcggagtttgtcttcaaggaattgacaaagaggccaactgctccttccattttgtcaacacatttg
# gagagtacagtcaagcaatttcagagtttaatggcggtgatcattatctttactgaagttgcatctccaatacctatgtatgatttgcgagatttgtc
# catttctcctgccgaggcagtgctttattcccctgaaacaaaaactctccctagaacaggagaattagctcttagaagagctatcccagccaacacaa
# atatgaaaactatacaggattcgcttgaggacctatcgtacttgctcaggattccacagcgaaaaccttttggaacaatggagggtaatgtgaagaaa
# gctcttaagattgcaacagatgaaaaggcatccatcttggctagcattccagctgaactgaaagaagagggttcagtcttgtacacatctcttgtaga
# cggaaagggtggattacagaaacttctacagtacataaaggataaagatccagataaaatatccgtttgtcttgcatctacattggatactattgcac
# aaatggagttgttacaggccccaggcttatcatttttgttgcctcagcagtacttgaaatacccaag]
# protein sequence = [MYADLLLYLWGREVVSDPRKPSSFISLGTSNVNEFTQAEFVFKELTKRPTAPSILSTHLESTVKQFQSLMAVIIIFTE
# VASPIPMYDLRDLSISPAEAVLYSPETKTLPRTGELALRRAIPANTNMKTIQDSLEDLSYLLRIPQRKPFGTMEGNVKKALKIATDEKASILASIPAE
# LKEEGSVLYTSLVDGKGGLQKLLQYIKDKDPDKISVCLASTLDTIAQMELLQAPGLSFLLPQQYLKYP]
# end gene g1
###
# command line:
# augustus --codingseq=1 --proteinprofile=/home/pgsb/tetiana.nosenko/lineages/embryophyta_odb9/prfl/EOG09360D4X.prfl --predictionStart=5197 --predictionEnd=43194 --species=BUSCO_Schil_BUSCO_geno_206160443 ./tmp/scaffold18324Schil_BUSCO_geno_206160443_.temp
```
