## Supplementary material for "The *de novo* reference genome and transcriptome assemblies of the wild tomato species *Solanum chilense*": EOG09360D4X.out.2

```
# Please cite: Mario Stanke, Mark Diekhans, Robert Baertsch, David Haussler (2008),
# Using native and syntenically mapped cDNA alignments to improve de novo gene finding
# Bioinformatics 24: 637-644, doi 10.1093/bioinformatics/btn013
# No extrinsic information on sequences given.
# Initialising the parameters using config directory /home/pgsb/tetiana.nosenko/miniconda3/config/ ...
# Using protein profile unknown
# --[29..95]--> unknown_A (24) <--[0..12]--> unknown_B (13) <--[0..1]--> unknown_C (27) <--[0..6]--> unknown_D (93) <--[0..21]--> unknown_E (51) <--[0..13]--> unknown_F (45) <--[0..1]--> unknown_G (121) <--[0..22]--
# BUSCO_Schil_BUSCO_geno_206160443 version. Using default transition matrix.
# admissible start codons and their probabilities: ATG(0.999), CTG(0.000802), TTG(0)
# Looks like ./tmp/scaffold53366Schil_BUSCO_geno_206160443_.temp is in fasta format.
# We have hints for 0 sequences and for 0 of the sequences in the input set.
#
# ----- prediction on sequence number 1 (length = 1297, name = scaffold53366) -----
#
# Constraints/Hints:
# (none)
# Predicted genes for sequence number 1 on both strands
# start gene g1
scaffold53366	AUGUSTUS	gene	1	1297	0.95	+	.	g1
scaffold53366	AUGUSTUS	transcript	1	1297	0.95	+	.	g1.t1
scaffold53366	AUGUSTUS	intron	1	182	0.98	+	.	transcript_id "g1.t1"; gene_id "g1";
scaffold53366	AUGUSTUS	intron	286	1011	0.97	+	.	transcript_id "g1.t1"; gene_id "g1";
scaffold53366	AUGUSTUS	intron	1171	1297	1	+	.	transcript_id "g1.t1"; gene_id "g1";
scaffold53366	AUGUSTUS	CDS	183	285	0.98	+	1	transcript_id "g1.t1"; gene_id "g1";
scaffold53366	AUGUSTUS	CDS	1012	1170	1	+	0	transcript_id "g1.t1"; gene_id "g1";
# coding sequence = [gctcacagggagaggaatagttgaatttacagttgagaaagttgatggttcagcattttctcctgaatctgctggtgaa
# gccaaaagcactgcaaaaattcaggtggttgatggggcatatgatggaatgaagctaacttgtgcaaaccaagcaattctttcggacagcgaggtggg
# aaagaccaccgggtacagtgttcccttggaaatcaagccagccggacaatttgagcctctttacagaacaacattaagcattcag]
# protein sequence = [LTGRGIVEFTVEKVDGSAFSPESAGEAKSTAKIQVVDGAYDGMKLTCANQAILSDSEVGKTTGYSVPLEIKPAGQFEP
# LYRTTLSIQ]
# end gene g1
###
# command line:
# augustus --codingseq=1 --proteinprofile=/home/pgsb/tetiana.nosenko/lineages/embryophyta_odb9/prfl/EOG09360D4X.prfl --predictionStart=0 --predictionEnd=19573 --species=BUSCO_Schil_BUSCO_geno_206160443 ./tmp/scaffold53366Schil_BUSCO_geno_206160443_.temp
```
