## Supplementary material for "The *de novo* reference genome and transcriptome assemblies of the wild tomato species *Solanum chilense*": EOG09360D6G.out.1

```
# Please cite: Mario Stanke, Mark Diekhans, Robert Baertsch, David Haussler (2008),
# Using native and syntenically mapped cDNA alignments to improve de novo gene finding
# Bioinformatics 24: 637-644, doi 10.1093/bioinformatics/btn013
# No extrinsic information on sequences given.
# Using protein profile unknown
# --[36..95]--> unknown_C (20) <--[2..15]--> unknown_D (21) <--[5..9]--> unknown_E (188) <--[0..2]--> unknown_F (138) <--[0..2]--> unknown_G (62) <--[0..47]--
# arabidopsis version. Using default transition matrix.
# We have hints for 0 sequences and for 0 of the sequences in the input set.
#
# ----- prediction on sequence number 1 (length = 37930, name = scaffold2048) -----
#
# Constraints/Hints:
# (none)
# Predicted genes for sequence number 1 on both strands
# start gene g1
scaffold2048	AUGUSTUS	gene	2398	13471	0.01	-	.	g1
scaffold2048	AUGUSTUS	transcript	2398	13471	0.01	-	.	g1.t1
scaffold2048	AUGUSTUS	tts	2398	2398	.	-	.	transcript_id "g1.t1"; gene_id "g1";
scaffold2048	AUGUSTUS	exon	2398	4424	.	-	.	transcript_id "g1.t1"; gene_id "g1";
scaffold2048	AUGUSTUS	stop_codon	2679	2681	.	-	0	transcript_id "g1.t1"; gene_id "g1";
scaffold2048	AUGUSTUS	intron	4425	4534	1	-	.	transcript_id "g1.t1"; gene_id "g1";
scaffold2048	AUGUSTUS	intron	5343	6085	0.77	-	.	transcript_id "g1.t1"; gene_id "g1";
scaffold2048	AUGUSTUS	CDS	2679	4424	0.98	-	0	transcript_id "g1.t1"; gene_id "g1";
scaffold2048	AUGUSTUS	CDS	4535	5342	0.8	-	1	transcript_id "g1.t1"; gene_id "g1";
scaffold2048	AUGUSTUS	exon	4535	5342	.	-	.	transcript_id "g1.t1"; gene_id "g1";
scaffold2048	AUGUSTUS	CDS	6086	6957	0.57	-	0	transcript_id "g1.t1"; gene_id "g1";
scaffold2048	AUGUSTUS	exon	6086	6984	.	-	.	transcript_id "g1.t1"; gene_id "g1";
scaffold2048	AUGUSTUS	start_codon	6955	6957	.	-	0	transcript_id "g1.t1"; gene_id "g1";
scaffold2048	AUGUSTUS	exon	12651	12761	.	-	.	transcript_id "g1.t1"; gene_id "g1";
scaffold2048	AUGUSTUS	exon	13296	13471	.	-	.	transcript_id "g1.t1"; gene_id "g1";
scaffold2048	AUGUSTUS	tss	13471	13471	.	-	.	transcript_id "g1.t1"; gene_id "g1";
# coding sequence = [atgaaaatggcttcaaaatcattcaaagctagtagatcatctctgtcaacatcctcagatttgcctgatccacagcatg
# ggaaacccccacttcctccacatgtgactttccaacggcgtacttcttccggccgatatgtgaactactcaagggatgatcttgatagtgaacttagc
# agcagtgactatatgaactatatggtacatctccctccaactcctgacaatcagcccatggattctatttctcagaaggtcgaagagcagtatgtatc
# cagttcacttttcacgggtggttttaattctgttacacgtgctcatcttatggacaaggtgattgaatcagaggcaaatcatccccaaatggctggtg
# caaaagggtcgtcgtgtgctatccctggatgtgatgctaaagtgatgagtgatgaaaggggcattgatattgttccatgtgaatgtgatttcaagata
# tgcagagactgttacctggatgctgtaaaaaccggtgatggtatatgtccggggtgtaaggagcaatataaagtcactgactgggaggaaactaatgg
# aaacaatcgtccgcttcctctcactgggccaggtgggatgtcaaggatggagagaaggttgtcaattatgaaatcaactaagtcgggattgattagga
# gccatacttcagagtttgatcacaaccgttggttgtttgaaacaaagggcacatatgggtatggaaatgctatatggccaaaagaaggtggatttgta
# aatggaaaagatgatgatattatggagcctaccgaactgatgagcaaaccatggaggccacttacgcgcaaattgaaaattcctgctgctatcctaag
# tccttatagacttttggtcgtcattcggtttgttgtacttggactttttttggcatggagagtgaatcatcccaacaatgatgcagtttggttgtggg
# ggatgtctgttgtttgtgaaatatggtttgctttctcttggattcttgatcaattgcccaagctttgcccgatcaaccgtgcaactgatcttagtgtc
# ttgaaagacaaatttgaaacaccaagcccaggcaatcctactgggagatctgatctccctggtgttgatatgtttgtctctacagctgatccagagaa
# ggaaccccctcttgtgactgctaatactatattgtccattctagctgcagattatcctgtagaaaaacttgcttgttatgtctctgatgatggaggtg
# cccttttgacctttgaggcaatggcagaagctgcaagttttgctaatttatgggtaccattttgtcgtaaacataacattgaacctagaaatccagaa
# agttacttcaatttaaagaaggatccttacaaaaacaaggtaaagcaagactttgttaaggatcgtaggcgggcaaagcgtgagtatgatgagtttaa
# ggttcgtatcaatagcttgccggattccattcgccgtaggtctgatgcttatcatgcaagggaagaaattaaggccatgaagcaacagaggcaaaaga
# ctgatgatgaacctttagagaatgtaaagatcccaaaagctacgtggatggcagatggaacccattggcctgggacatggttgaattctggaccggag
# cattccaagggggatcatgctggaataatacaggtgatgttgaaacctccaagtgatgatccactacatggtaacaatgaagatgggattattgacct
# gactgatgttgatatccgtcttcccatgcttgtttatgtttcccgtgagaagcgtcctggctatgatcacaataagaaagcaggtgctatgaatgccc
# tggttcgagcatctgcgatcatgtccaatggtgcatttattcttaaccttgattgtgaccattacgtttacaactcccaggctatcagggaaggtatg
# tgttttatgatggataggggaggggatcgtctttgctatgttcagttcccacagaggtttgagggcattgacccatctgacaggtatgccaatcgcaa
# tactgtctttttcgatggtaacatgagggcccttgatgggctacagggtccaatgtatgtgggaactggatgtctctttcggagggtagccctttatg
# gttttgatccacctcgctccaaggatcaccagtccggttgctgtagctgctgctatggtcgcaaaaagaagcatgttaatacatcagaagaacatcgg
# gccttgcgacgaggtgattcagacgatgaagaaatgaatctctcactggctcccaaggcttttgggaactcagcagttcttattgattcaattcctgt
# ggcggagttccaaggtcgtcctttggcagatcacccagctgtgaagaatggacggcctcctggtgctttgaccattcctcgagagcatcttgatgcat
# caacagttgcagaggccatcagtgtcatctcctgctggtatgaggagaagacagagtggggacaacgtgttggatggatttatggttcagttactgaa
# gatgttgtgacaggatacaggatgcacaacagaggttggaagtcagtttattgtgttaccaaacgtgatgcatttcgtggtactgcccctattaatct
# cactgataggcttcatcaggtccttcgatgggctactggttcagttgagatcttcttctcccggaacaatgcccttctttccagttcaaaaatgaaat
# tcttacagaaaattgcttacctcaattgtggaatctatcccttcacatcaatcttcttaatcgtctactgtttccttccagcactgtccctcttctcc
# ggtcagttcattgtccaaacactcaatgtcacctttcttgtgtacctcctgattattacagtcaccctctgcctgcttgcggtgctcgaggtcaagtg
# gtcaggcattgagctggaagagtggtggaggaatgagcagttctggctgatcggagggacaagtgctcacttggctgctgtgcttcaggggctattaa
# aagttgttgctgggattgaaatttccttcaccttgacgtcaaaatcagctggtgatgaagaagacgatgactttgctgatctgtatctcgttaagtgg
# acatccctcatgatcccaccaattacaatcatgatggtgaacttgatagcaatagcagttggttttagcaggacaatatacagtgttatacctcaatg
# gagtcgtttactaggaggtgtattcttcagtttttgggttttagcacatctctatccctttgcgaaaggtcttatgggcagaagaggcaggacaccaa
# ccattgtctttgtatggtcaggacttatcgccatcaccatatcccttctttgggttgcgattaatcctccagcaggcactacccaaattggaggatca
# ttccagtttccgtga]
# protein sequence = [MKMASKSFKASRSSLSTSSDLPDPQHGKPPLPPHVTFQRRTSSGRYVNYSRDDLDSELSSSDYMNYMVHLPPTPDNQP
# MDSISQKVEEQYVSSSLFTGGFNSVTRAHLMDKVIESEANHPQMAGAKGSSCAIPGCDAKVMSDERGIDIVPCECDFKICRDCYLDAVKTGDGICPGC
# KEQYKVTDWEETNGNNRPLPLTGPGGMSRMERRLSIMKSTKSGLIRSHTSEFDHNRWLFETKGTYGYGNAIWPKEGGFVNGKDDDIMEPTELMSKPWR
# PLTRKLKIPAAILSPYRLLVVIRFVVLGLFLAWRVNHPNNDAVWLWGMSVVCEIWFAFSWILDQLPKLCPINRATDLSVLKDKFETPSPGNPTGRSDL
# PGVDMFVSTADPEKEPPLVTANTILSILAADYPVEKLACYVSDDGGALLTFEAMAEAASFANLWVPFCRKHNIEPRNPESYFNLKKDPYKNKVKQDFV
# KDRRRAKREYDEFKVRINSLPDSIRRRSDAYHAREEIKAMKQQRQKTDDEPLENVKIPKATWMADGTHWPGTWLNSGPEHSKGDHAGIIQVMLKPPSD
# DPLHGNNEDGIIDLTDVDIRLPMLVYVSREKRPGYDHNKKAGAMNALVRASAIMSNGAFILNLDCDHYVYNSQAIREGMCFMMDRGGDRLCYVQFPQR
# FEGIDPSDRYANRNTVFFDGNMRALDGLQGPMYVGTGCLFRRVALYGFDPPRSKDHQSGCCSCCYGRKKKHVNTSEEHRALRRGDSDDEEMNLSLAPK
# AFGNSAVLIDSIPVAEFQGRPLADHPAVKNGRPPGALTIPREHLDASTVAEAISVISCWYEEKTEWGQRVGWIYGSVTEDVVTGYRMHNRGWKSVYCV
# TKRDAFRGTAPINLTDRLHQVLRWATGSVEIFFSRNNALLSSSKMKFLQKIAYLNCGIYPFTSIFLIVYCFLPALSLFSGQFIVQTLNVTFLVYLLII
# TVTLCLLAVLEVKWSGIELEEWWRNEQFWLIGGTSAHLAAVLQGLLKVVAGIEISFTLTSKSAGDEEDDDFADLYLVKWTSLMIPPITIMMVNLIAIA
# VGFSRTIYSVIPQWSRLLGGVFFSFWVLAHLYPFAKGLMGRRGRTPTIVFVWSGLIAITISLLWVAINPPAGTTQIGGSFQFP]
# end gene g1
###
# start gene g2
scaffold2048	AUGUSTUS	gene	13749	20221	0.01	-	.	g2
scaffold2048	AUGUSTUS	transcript	13749	20221	0.01	-	.	g2.t1
scaffold2048	AUGUSTUS	tts	13749	13749	.	-	.	transcript_id "g2.t1"; gene_id "g2";
scaffold2048	AUGUSTUS	exon	13749	14411	.	-	.	transcript_id "g2.t1"; gene_id "g2";
scaffold2048	AUGUSTUS	stop_codon	14283	14285	.	-	0	transcript_id "g2.t1"; gene_id "g2";
scaffold2048	AUGUSTUS	intron	14412	15492	0.06	-	.	transcript_id "g2.t1"; gene_id "g2";
scaffold2048	AUGUSTUS	intron	15562	15750	0.84	-	.	transcript_id "g2.t1"; gene_id "g2";
scaffold2048	AUGUSTUS	intron	15862	16413	1	-	.	transcript_id "g2.t1"; gene_id "g2";
scaffold2048	AUGUSTUS	intron	16553	16658	0.99	-	.	transcript_id "g2.t1"; gene_id "g2";
scaffold2048	AUGUSTUS	intron	16775	17918	0.8	-	.	transcript_id "g2.t1"; gene_id "g2";
scaffold2048	AUGUSTUS	intron	18061	18147	1	-	.	transcript_id "g2.t1"; gene_id "g2";
scaffold2048	AUGUSTUS	intron	18306	19263	0.46	-	.	transcript_id "g2.t1"; gene_id "g2";
scaffold2048	AUGUSTUS	intron	19438	19521	1	-	.	transcript_id "g2.t1"; gene_id "g2";
scaffold2048	AUGUSTUS	CDS	14283	14411	0.06	-	0	transcript_id "g2.t1"; gene_id "g2";
scaffold2048	AUGUSTUS	CDS	15493	15561	0.96	-	0	transcript_id "g2.t1"; gene_id "g2";
scaffold2048	AUGUSTUS	exon	15493	15561	.	-	.	transcript_id "g2.t1"; gene_id "g2";
scaffold2048	AUGUSTUS	CDS	15751	15861	1	-	0	transcript_id "g2.t1"; gene_id "g2";
scaffold2048	AUGUSTUS	exon	15751	15861	.	-	.	transcript_id "g2.t1"; gene_id "g2";
scaffold2048	AUGUSTUS	CDS	16414	16552	0.99	-	1	transcript_id "g2.t1"; gene_id "g2";
scaffold2048	AUGUSTUS	exon	16414	16552	.	-	.	transcript_id "g2.t1"; gene_id "g2";
scaffold2048	AUGUSTUS	CDS	16659	16774	0.99	-	0	transcript_id "g2.t1"; gene_id "g2";
scaffold2048	AUGUSTUS	exon	16659	16774	.	-	.	transcript_id "g2.t1"; gene_id "g2";
scaffold2048	AUGUSTUS	CDS	17919	18060	0.98	-	1	transcript_id "g2.t1"; gene_id "g2";
scaffold2048	AUGUSTUS	exon	17919	18060	.	-	.	transcript_id "g2.t1"; gene_id "g2";
scaffold2048	AUGUSTUS	CDS	18148	18305	1	-	0	transcript_id "g2.t1"; gene_id "g2";
scaffold2048	AUGUSTUS	exon	18148	18305	.	-	.	transcript_id "g2.t1"; gene_id "g2";
scaffold2048	AUGUSTUS	CDS	19264	19437	0.64	-	0	transcript_id "g2.t1"; gene_id "g2";
scaffold2048	AUGUSTUS	exon	19264	19437	.	-	.	transcript_id "g2.t1"; gene_id "g2";
scaffold2048	AUGUSTUS	CDS	19522	20010	1	-	0	transcript_id "g2.t1"; gene_id "g2";
scaffold2048	AUGUSTUS	exon	19522	20221	.	-	.	transcript_id "g2.t1"; gene_id "g2";
scaffold2048	AUGUSTUS	start_codon	20008	20010	.	-	0	transcript_id "g2.t1"; gene_id "g2";
scaffold2048	AUGUSTUS	tss	20221	20221	.	-	.	transcript_id "g2.t1"; gene_id "g2";
scaffold2048	AUGUSTUS	protein_match	14298	14411	7.52	-	0	target "unknown_G[25..62]"; target_start 442; transcript_id "g2.t1"; gene_id "g2";
scaffold2048	AUGUSTUS	protein_match	15493	15561	10.1	-	0	target "unknown_G[2..24]"; target_start 442; transcript_id "g2.t1"; gene_id "g2";
scaffold2048	AUGUSTUS	protein_match	15751	15753	7.73	-	0	target "unknown_G[1..1]"; target_start 442; transcript_id "g2.t1"; gene_id "g2";
scaffold2048	AUGUSTUS	protein_match	15754	15861	6.26	-	0	target "unknown_F[103..138]"; target_start 304; transcript_id "g2.t1"; gene_id "g2";
scaffold2048	AUGUSTUS	protein_match	16414	16552	9.94	-	1	target "unknown_F[56..102]"; target_start 304; transcript_id "g2.t1"; gene_id "g2";
scaffold2048	AUGUSTUS	protein_match	16659	16774	6.69	-	0	target "unknown_F[18..56]"; target_start 304; transcript_id "g2.t1"; gene_id "g2";
scaffold2048	AUGUSTUS	protein_match	17919	17969	9	-	0	target "unknown_F[1..17]"; target_start 304; transcript_id "g2.t1"; gene_id "g2";
scaffold2048	AUGUSTUS	protein_match	17970	18060	8.46	-	1	target "unknown_E[158..188]"; target_start 116; transcript_id "g2.t1"; gene_id "g2";
scaffold2048	AUGUSTUS	protein_match	18148	18305	11.1	-	0	target "unknown_E[106..158]"; target_start 116; transcript_id "g2.t1"; gene_id "g2";
scaffold2048	AUGUSTUS	protein_match	19264	19437	9.86	-	0	target "unknown_E[48..105]"; target_start 116; transcript_id "g2.t1"; gene_id "g2";
scaffold2048	AUGUSTUS	protein_match	19522	19662	8.98	-	0	target "unknown_E[1..47]"; target_start 116; transcript_id "g2.t1"; gene_id "g2";
scaffold2048	AUGUSTUS	protein_match	19678	19740	4.45	-	0	target "unknown_D[1..21]"; target_start 90; transcript_id "g2.t1"; gene_id "g2";
scaffold2048	AUGUSTUS	protein_match	19780	19839	4.15	-	0	target "unknown_C[1..20]"; target_start 57; transcript_id "g2.t1"; gene_id "g2";
# coding sequence = [atggccggaagacattacactgctgcttctggaaccttcaaaaccagatctccggcattatttttactccttgctcttc
# tcgctctcactctcctcttctacatcttctcctccatctccacctcttctaactccaccggcaacctcatctcctcccggaaccctaactccggtatc
# gattactccttcgtttcttcactcgagaaattcctcaccaaatctccacgatccgcaacggccggtgaagatacagtctcaggaacgacgtcggtgga
# ggatgctagaaaattagatgattccatttggaagaatgagaatcaaaggctttatgatgagccattttatcctgccttttcgcctctcaaggtttatg
# tatacgaaatgccggcgaaattcacttatgatttgctttggttgtttcataacacgtataaagagacttcaaatcttacctctaatggtagtcctgtt
# caccgcttgatcgaacagcattcaattgattactggttgtgggcggacttgatagcgccagaatcagagaggttactgaagaatgtagtgagagtata
# caagcaggaggaagctgacctgttttatattccgtttttcactacaattagcttctttttgatggagaagcagcaatgcaaggctctttatagggaag
# ctctgaaatgggttatggatcaaccagcttggaatagatctgagggaagagatcacatacttccagttcatcatccttggtctttcaagtctgtccgc
# aagtttatgaagaaagctatttggttgctccctgatatggactcaacagggaactggtacaagcctgggcaagtttatctcgagaaagacctgatact
# tccttatgtcgccaatctcgatctatgtgatgctaaatgtttgtcttcatcgaggagaactacgctgctatttttccggggaagacttaaaagaaatg
# ctggtggtaagatacgtgccaaacttgtggaagagctccgtggtgcagatggagtatccattgaggaagggactgctggagaaggaggaaaagaagca
# gcacagagtggcatgcgcaagagtatattttgcctaaatccagctggtgacaccccatcgtcagccagattgtttgatgcaattgtcagtggctgcat
# tcctatcatagtcagcgacgaactagagcttcctttcgaggggattcttgattatcggaagattgctctgtttgtctcttctagtgatgctttgcaac
# cagggtggcttttgtcatttctaaaaagtgttagtgcggctcaaattaaagagatgcaagcgaatttagctaagtatgctaggcattttctttattct
# catccagctcagccgctaggtcctgaagacttagtctggagaatgatggcaggaaagctggtcaatatcaagcttcacactcgaaggtcacaacgcgt
# ggtgaaaggatccagaagtctgtgcacttgtgagtgcagaagtcccaatgctacaagccctggtccattgtcttga]
# protein sequence = [MAGRHYTAASGTFKTRSPALFLLLALLALTLLFYIFSSISTSSNSTGNLISSRNPNSGIDYSFVSSLEKFLTKSPRSA
# TAGEDTVSGTTSVEDARKLDDSIWKNENQRLYDEPFYPAFSPLKVYVYEMPAKFTYDLLWLFHNTYKETSNLTSNGSPVHRLIEQHSIDYWLWADLIA
# PESERLLKNVVRVYKQEEADLFYIPFFTTISFFLMEKQQCKALYREALKWVMDQPAWNRSEGRDHILPVHHPWSFKSVRKFMKKAIWLLPDMDSTGNW
# YKPGQVYLEKDLILPYVANLDLCDAKCLSSSRRTTLLFFRGRLKRNAGGKIRAKLVEELRGADGVSIEEGTAGEGGKEAAQSGMRKSIFCLNPAGDTP
# SSARLFDAIVSGCIPIIVSDELELPFEGILDYRKIALFVSSSDALQPGWLLSFLKSVSAAQIKEMQANLAKYARHFLYSHPAQPLGPEDLVWRMMAGK
# LVNIKLHTRRSQRVVKGSRSLCTCECRSPNATSPGPLS]
# sequence of block unknown_G   442 [KYARHFLYSHPAQPLGPEDLVWRMMAGKLVNIKLHTRRSQRVVKGSRSLCTCECRSPNATSP] 504
# sequence of block unknown_F   304 [SRRTTLLFFRGRLKRNAGGKIRAKLVEELRGADGVSIEEGTAGEGGKEAAQSGMRKSIFCLNPAGDTPSSARLFDAIVSGCIPIIVSDELELPFEGILDYRKIALFVSSSDALQPGWLLSFLKSVSAAQIKEMQANLA] 442
# sequence of block unknown_E   116 [AFSPLKVYVYEMPAKFTYDLLWLFHNTYKETSNLTSNGSPVHRLIEQHSIDYWLWADLIAPESERLLKNVVRVYKQEEADLFYIPFFTTISFFLMEKQQCKALYREALKWVMDQPAWNRSEGRDHILPVHHPWSFKSVRKFMKKAIWLLPDMDSTGNWYKPGQVYLEKDLILPYVANLDLCDAKCLSS] 304
# sequence of block unknown_D    90 [VEDARKLDDSIWKNENQRLYD] 111
# sequence of block unknown_C    57 [GIDYSFVSSLEKFLTKSPRS] 77
# end gene g2
###
# start gene g3
scaffold2048	AUGUSTUS	gene	20753	22021	0.05	-	.	g3
scaffold2048	AUGUSTUS	transcript	20753	22021	0.05	-	.	g3.t1
scaffold2048	AUGUSTUS	tts	20753	20753	.	-	.	transcript_id "g3.t1"; gene_id "g3";
scaffold2048	AUGUSTUS	exon	20753	21658	.	-	.	transcript_id "g3.t1"; gene_id "g3";
scaffold2048	AUGUSTUS	stop_codon	21236	21238	.	-	0	transcript_id "g3.t1"; gene_id "g3";
scaffold2048	AUGUSTUS	intron	21659	21915	0.85	-	.	transcript_id "g3.t1"; gene_id "g3";
scaffold2048	AUGUSTUS	CDS	21236	21658	0.98	-	0	transcript_id "g3.t1"; gene_id "g3";
scaffold2048	AUGUSTUS	CDS	21916	21921	0.86	-	0	transcript_id "g3.t1"; gene_id "g3";
scaffold2048	AUGUSTUS	exon	21916	22021	.	-	.	transcript_id "g3.t1"; gene_id "g3";
scaffold2048	AUGUSTUS	start_codon	21919	21921	.	-	0	transcript_id "g3.t1"; gene_id "g3";
scaffold2048	AUGUSTUS	tss	22021	22021	.	-	.	transcript_id "g3.t1"; gene_id "g3";
# coding sequence = [atggaagatgacttgacagtgacgctagtacaacagtgtcgccagtccctcaatattgttcagagaatcatcgagactg
# ctggggataatgaggccctcctttttgaagccctgaacgtaaatgatgaagtccaaaaagccctttcgaagtacgatgatttgaagaaacctacagtt
# gtttcgtcagagccagaacctgccatgattccagttgcagtggagcccgaggagtcaccccgtgccggaaaagaagatgctctgatcagaaaatcagc
# aggctcccgatctgcagtccagggaggcagtaatgatgacatgatggatgatcttgatgagatgatttttggtaaaaaagcggggggcacatctgaat
# caggacatgactcaaagaagcaacaatcaccaaaagacgatcttatctcattttga]
# protein sequence = [MEDDLTVTLVQQCRQSLNIVQRIIETAGDNEALLFEALNVNDEVQKALSKYDDLKKPTVVSSEPEPAMIPVAVEPEES
# PRAGKEDALIRKSAGSRSAVQGGSNDDMMDDLDEMIFGKKAGGTSESGHDSKKQQSPKDDLISF]
# end gene g3
###
# start gene g4
scaffold2048	AUGUSTUS	gene	24711	29411	0.05	-	.	g4
scaffold2048	AUGUSTUS	transcript	24711	29411	0.05	-	.	g4.t1
scaffold2048	AUGUSTUS	tts	24711	24711	.	-	.	transcript_id "g4.t1"; gene_id "g4";
scaffold2048	AUGUSTUS	exon	24711	24970	.	-	.	transcript_id "g4.t1"; gene_id "g4";
scaffold2048	AUGUSTUS	exon	26409	26880	.	-	.	transcript_id "g4.t1"; gene_id "g4";
scaffold2048	AUGUSTUS	stop_codon	26740	26742	.	-	0	transcript_id "g4.t1"; gene_id "g4";
scaffold2048	AUGUSTUS	intron	26881	26952	0.8	-	.	transcript_id "g4.t1"; gene_id "g4";
scaffold2048	AUGUSTUS	intron	27199	27993	0.94	-	.	transcript_id "g4.t1"; gene_id "g4";
scaffold2048	AUGUSTUS	CDS	26740	26880	0.76	-	0	transcript_id "g4.t1"; gene_id "g4";
scaffold2048	AUGUSTUS	CDS	26953	27198	0.99	-	0	transcript_id "g4.t1"; gene_id "g4";
scaffold2048	AUGUSTUS	exon	26953	27198	.	-	.	transcript_id "g4.t1"; gene_id "g4";
scaffold2048	AUGUSTUS	CDS	27994	28515	0.94	-	0	transcript_id "g4.t1"; gene_id "g4";
scaffold2048	AUGUSTUS	exon	27994	28622	.	-	.	transcript_id "g4.t1"; gene_id "g4";
scaffold2048	AUGUSTUS	start_codon	28513	28515	.	-	0	transcript_id "g4.t1"; gene_id "g4";
scaffold2048	AUGUSTUS	exon	29248	29411	.	-	.	transcript_id "g4.t1"; gene_id "g4";
scaffold2048	AUGUSTUS	tss	29411	29411	.	-	.	transcript_id "g4.t1"; gene_id "g4";
# coding sequence = [atgagtgacaataacttattggataaagtcagtgcttttggagagcgcttgaagattggaggcacagaggttgggcaaa
# agatcactgctggaatgagctcgatgagtttcaagatgaaggaacttttccaaggcccgaatcaggctgataaacttgttgaggaagccacggctgaa
# actctggatgaacctgattgggctatgaatcttgagctttgtgacatgataaatcacgaaagaattaatagcgttgaacttatacggggtgtgaagaa
# aagattaatgttgaagagccccaggattcagtacttagggttggtgttacttgaaactattgcaaagaactgcgagaaggcattctcagagattgcag
# ctgagagggttctggatgagatggtgaggttgattgatgaccctcagactgttgttaacaatcgaaacaaagcgctggtgttaattgaagcttgggga
# gaatcatcgagtgagcttcgctatttacctgtgtatgaagagacttacaagagtttgagatctagaggggtacgttttcctggtcgtgaccatgaaag
# cctagctccgatcttcactcctccaagaacagtgtcagcttcagaaccaagtgttactctggcgcagcaaatccaacatgagattccacgggagaact
# ttacagctgaaaatacgaaggaggtatttgatgtggctagaaacagtatagaacttctgacaactgttctgtcctcttcacctcagcaggatgctctg
# cagggtataagtgtggattatcaggttctaggattgatgattttttcgattgaatattgttccattacgatattcatatggcactttttgtcttgtga
# gattataaggataggggctataaatgagtcgagctttgaggcctga]
# protein sequence = [MSDNNLLDKVSAFGERLKIGGTEVGQKITAGMSSMSFKMKELFQGPNQADKLVEEATAETLDEPDWAMNLELCDMINH
# ERINSVELIRGVKKRLMLKSPRIQYLGLVLLETIAKNCEKAFSEIAAERVLDEMVRLIDDPQTVVNNRNKALVLIEAWGESSSELRYLPVYEETYKSL
# RSRGVRFPGRDHESLAPIFTPPRTVSASEPSVTLAQQIQHEIPRENFTAENTKEVFDVARNSIELLTTVLSSSPQQDALQGISVDYQVLGLMIFSIEY
# CSITIFIWHFLSCEIIRIGAINESSFEA]
# end gene g4
###
# start gene g5
scaffold2048	AUGUSTUS	gene	32506	36150	0.01	+	.	g5
scaffold2048	AUGUSTUS	transcript	32506	36150	0.01	+	.	g5.t1
scaffold2048	AUGUSTUS	tss	32506	32506	.	+	.	transcript_id "g5.t1"; gene_id "g5";
scaffold2048	AUGUSTUS	exon	32506	32883	.	+	.	transcript_id "g5.t1"; gene_id "g5";
scaffold2048	AUGUSTUS	start_codon	32521	32523	.	+	0	transcript_id "g5.t1"; gene_id "g5";
scaffold2048	AUGUSTUS	intron	32884	33054	0.94	+	.	transcript_id "g5.t1"; gene_id "g5";
scaffold2048	AUGUSTUS	intron	33138	34054	0.32	+	.	transcript_id "g5.t1"; gene_id "g5";
scaffold2048	AUGUSTUS	intron	34263	34675	0.34	+	.	transcript_id "g5.t1"; gene_id "g5";
scaffold2048	AUGUSTUS	intron	34817	34912	1	+	.	transcript_id "g5.t1"; gene_id "g5";
scaffold2048	AUGUSTUS	intron	35087	35160	0.16	+	.	transcript_id "g5.t1"; gene_id "g5";
scaffold2048	AUGUSTUS	CDS	32521	32883	0.95	+	0	transcript_id "g5.t1"; gene_id "g5";
scaffold2048	AUGUSTUS	CDS	33055	33137	0.93	+	0	transcript_id "g5.t1"; gene_id "g5";
scaffold2048	AUGUSTUS	exon	33055	33137	.	+	.	transcript_id "g5.t1"; gene_id "g5";
scaffold2048	AUGUSTUS	CDS	34055	34262	0.33	+	1	transcript_id "g5.t1"; gene_id "g5";
scaffold2048	AUGUSTUS	exon	34055	34262	.	+	.	transcript_id "g5.t1"; gene_id "g5";
scaffold2048	AUGUSTUS	CDS	34676	34816	0.77	+	0	transcript_id "g5.t1"; gene_id "g5";
scaffold2048	AUGUSTUS	exon	34676	34816	.	+	.	transcript_id "g5.t1"; gene_id "g5";
scaffold2048	AUGUSTUS	CDS	34913	35086	0.75	+	0	transcript_id "g5.t1"; gene_id "g5";
scaffold2048	AUGUSTUS	exon	34913	35086	.	+	.	transcript_id "g5.t1"; gene_id "g5";
scaffold2048	AUGUSTUS	CDS	35161	35238	0.18	+	0	transcript_id "g5.t1"; gene_id "g5";
scaffold2048	AUGUSTUS	exon	35161	36150	.	+	.	transcript_id "g5.t1"; gene_id "g5";
scaffold2048	AUGUSTUS	stop_codon	35236	35238	.	+	0	transcript_id "g5.t1"; gene_id "g5";
scaffold2048	AUGUSTUS	tts	36150	36150	.	+	.	transcript_id "g5.t1"; gene_id "g5";
# coding sequence = [atgactacacaaaaagtccatgaaggtaatccggttccggtggttccattcaacgatgcagacatgaatcgtgtaccgc
# ctccgtcgtgtccaccgccggaaaacatgttctcgtcaatagcagaggaatcggagtccccggcgcagaagaaacttaggatcgaagaagatgagggt
# tctgttgttagcgatacttccagtgaagatagcatggttttcagcgatgaagtgaatgatacctccagtcccataagaccgacttatagccagtatga
# ttcagacgaagacttttgcccatattacccccagaaaatggataaagctgtttgggagaagtattaccaacaggttaaggagagcgagtgtttggata
# gattgtatcgttctccgtccttacataatgtcacacaaacctacaagtgggatactggtagagctactatgagatggatagcagccaagaacgcatgc
# ttcactcaagacgtgttgcaacagagacttttgttttatgcaatagatgcttcctatgtgaaccaccaccaccccacacaagaatctgcttattcagt
# gtggacggtgtacacaaatctatgtgggatggaatggacaatgccacttatgaggaacttgttggaataccggccacatccgaggggatttgatatca
# cagattatcccggacagtgtgcgatgacaactgtctacccaatgccattctacttgaacgaccctaagaatgttgacatgatgacagattatgctgga
# aaagcacttaggcaatacaatgatgaaaagggcaccaattacgaggtcaatgacattttgaaagtgaatggaggtggttgtcgtgacttcatcttcta
# tattaccttttctgttaaaacatgtgatgataaggatgacatttttcaagcaaaagttgtgaaagatttaagataccgcttgcagtttccgttggtca
# ggccaaagtgtgctgatatttctttatgtgctttcaagcatgttttaattataaccagagtcttaacagaatcatgtgttctatga]
# protein sequence = [MTTQKVHEGNPVPVVPFNDADMNRVPPPSCPPPENMFSSIAEESESPAQKKLRIEEDEGSVVSDTSSEDSMVFSDEVN
# DTSSPIRPTYSQYDSDEDFCPYYPQKMDKAVWEKYYQQVKESECLDRLYRSPSLHNVTQTYKWDTGRATMRWIAAKNACFTQDVLQQRLLFYAIDASY
# VNHHHPTQESAYSVWTVYTNLCGMEWTMPLMRNLLEYRPHPRGFDITDYPGQCAMTTVYPMPFYLNDPKNVDMMTDYAGKALRQYNDEKGTNYEVNDI
# LKVNGGGCRDFIFYITFSVKTCDDKDDIFQAKVVKDLRYRLQFPLVRPKCADISLCAFKHVLIITRVLTESCVL]
# end gene g5
###
# command line:
# augustus --codingseq=1 --proteinprofile=/home/pgsb/tetiana.nosenko/lineages/embryophyta_odb9/prfl/EOG09360D6G.prfl --predictionStart=0 --predictionEnd=37930 --species=arabidopsis ./tmp/scaffold2048Schil_BUSCO_geno_206160443_.temp
```
