## Supplementary material for "The *de novo* reference genome and transcriptome assemblies of the wild tomato species *Solanum chilense*": EOG09360D6G.out.2

```
# Please cite: Mario Stanke, Mark Diekhans, Robert Baertsch, David Haussler (2008),
# Using native and syntenically mapped cDNA alignments to improve de novo gene finding
# Bioinformatics 24: 637-644, doi 10.1093/bioinformatics/btn013
# No extrinsic information on sequences given.
# Using protein profile unknown
# --[36..95]--> unknown_C (20) <--[2..15]--> unknown_D (21) <--[5..9]--> unknown_E (188) <--[0..2]--> unknown_F (138) <--[0..2]--> unknown_G (62) <--[0..47]--
# arabidopsis version. Using default transition matrix.
# We have hints for 0 sequences and for 0 of the sequences in the input set.
#
# ----- prediction on sequence number 1 (length = 39807, name = scaffold2292) -----
#
# Constraints/Hints:
# (none)
# Predicted genes for sequence number 1 on both strands
# start gene g1
scaffold2292	AUGUSTUS	gene	24224	25628	0.02	+	.	g1
scaffold2292	AUGUSTUS	transcript	24224	25628	0.02	+	.	g1.t1
scaffold2292	AUGUSTUS	exon	24224	24452	.	+	.	transcript_id "g1.t1"; gene_id "g1";
scaffold2292	AUGUSTUS	start_codon	24299	24301	.	+	0	transcript_id "g1.t1"; gene_id "g1";
scaffold2292	AUGUSTUS	intron	24453	24536	0.81	+	.	transcript_id "g1.t1"; gene_id "g1";
scaffold2292	AUGUSTUS	intron	24571	24700	0.65	+	.	transcript_id "g1.t1"; gene_id "g1";
scaffold2292	AUGUSTUS	CDS	24299	24452	0.82	+	0	transcript_id "g1.t1"; gene_id "g1";
scaffold2292	AUGUSTUS	CDS	24537	24570	0.72	+	2	transcript_id "g1.t1"; gene_id "g1";
scaffold2292	AUGUSTUS	exon	24537	24570	.	+	.	transcript_id "g1.t1"; gene_id "g1";
scaffold2292	AUGUSTUS	CDS	24701	25439	0.09	+	1	transcript_id "g1.t1"; gene_id "g1";
scaffold2292	AUGUSTUS	exon	24701	25628	.	+	.	transcript_id "g1.t1"; gene_id "g1";
scaffold2292	AUGUSTUS	stop_codon	25437	25439	.	+	0	transcript_id "g1.t1"; gene_id "g1";
scaffold2292	AUGUSTUS	tts	25628	25628	.	+	.	transcript_id "g1.t1"; gene_id "g1";
# coding sequence = [atggagaagctggaaagtggaaattcctctaagtttaatgacagggattctgtacagttgcgccaattatgtcgtgaaa
# tgccagataattcaattttgatgatcaatccagctgcttcattaccaagcctaaacagctctggctcatgttgcagtgacttttctgttgatgcaaat
# tcagatgtgagggtgtatgttgatgaatgtagtacagacagcagtcaagaggattttagttctgctataggaagggatgcagaacaaacgagaactgg
# taactctgaggaacccaatgatagtagaaatgaaagatatgacaatgatgaggctggaacctcttgtaatgatgaatttgatgcccagttttggtttc
# ccccacaaccagaagacgatgatgatgatattgaggacagtgtggctaattatgatgacgacgaatgtgttgatggccagaaatggggtagtccagct
# tcgttaatcagctttggtgaagaagactttggtagttataagcttaaagaggaacggcgaaaggcattacaagaagtaatgaacatgaagcttaaggc
# ctttgttagtggccaccttaaatcttttggtgttgccgcttcggtgaaagaaggtgataattgggttgatataatcacttccttgtcatgggaggctg
# cttcttttgtgaagcctgattctacggaaggaaagatgaatccaattaaatatgtgaagataaaatgcatttcaactggttctcgcagccaaaggtat
# cactctaaccaccatttcctcaactctgttgtatttctccatttctcattcattcacaattctaggcatattagatataaggtaatccgtattcagca
# attttactttttatgtggtgtttcctctgccatgctttcattaatatccactattgccaattaa]
# protein sequence = [MEKLESGNSSKFNDRDSVQLRQLCREMPDNSILMINPAASLPSLNSSGSCCSDFSVDANSDVRVYVDECSTDSSQEDF
# SSAIGRDAEQTRTGNSEEPNDSRNERYDNDEAGTSCNDEFDAQFWFPPQPEDDDDDIEDSVANYDDDECVDGQKWGSPASLISFGEEDFGSYKLKEER
# RKALQEVMNMKLKAFVSGHLKSFGVAASVKEGDNWVDIITSLSWEAASFVKPDSTEGKMNPIKYVKIKCISTGSRSQRYHSNHHFLNSVVFLHFSFIH
# NSRHIRYKVIRIQQFYFLCGVSSAMLSLISTIAN]
# end gene g1
###
# start gene g2
scaffold2292	AUGUSTUS	gene	29894	35087	0.01	+	.	g2
scaffold2292	AUGUSTUS	transcript	29894	35087	0.01	+	.	g2.t1
scaffold2292	AUGUSTUS	tss	29894	29894	.	+	.	transcript_id "g2.t1"; gene_id "g2";
scaffold2292	AUGUSTUS	exon	29894	30259	.	+	.	transcript_id "g2.t1"; gene_id "g2";
scaffold2292	AUGUSTUS	start_codon	29999	30001	.	+	0	transcript_id "g2.t1"; gene_id "g2";
scaffold2292	AUGUSTUS	intron	30260	30349	1	+	.	transcript_id "g2.t1"; gene_id "g2";
scaffold2292	AUGUSTUS	intron	30686	32479	0.07	+	.	transcript_id "g2.t1"; gene_id "g2";
scaffold2292	AUGUSTUS	intron	33314	33561	0.85	+	.	transcript_id "g2.t1"; gene_id "g2";
scaffold2292	AUGUSTUS	intron	33677	34074	0.37	+	.	transcript_id "g2.t1"; gene_id "g2";
scaffold2292	AUGUSTUS	intron	34161	34251	0.54	+	.	transcript_id "g2.t1"; gene_id "g2";
scaffold2292	AUGUSTUS	intron	34408	34533	0.98	+	.	transcript_id "g2.t1"; gene_id "g2";
scaffold2292	AUGUSTUS	intron	34687	34758	0.56	+	.	transcript_id "g2.t1"; gene_id "g2";
scaffold2292	AUGUSTUS	CDS	29999	30259	0.81	+	0	transcript_id "g2.t1"; gene_id "g2";
scaffold2292	AUGUSTUS	CDS	30350	30685	0.85	+	0	transcript_id "g2.t1"; gene_id "g2";
scaffold2292	AUGUSTUS	exon	30350	30685	.	+	.	transcript_id "g2.t1"; gene_id "g2";
scaffold2292	AUGUSTUS	CDS	32480	33313	0.06	+	0	transcript_id "g2.t1"; gene_id "g2";
scaffold2292	AUGUSTUS	exon	32480	33313	.	+	.	transcript_id "g2.t1"; gene_id "g2";
scaffold2292	AUGUSTUS	CDS	33562	33676	0.45	+	0	transcript_id "g2.t1"; gene_id "g2";
scaffold2292	AUGUSTUS	exon	33562	33676	.	+	.	transcript_id "g2.t1"; gene_id "g2";
scaffold2292	AUGUSTUS	CDS	34075	34160	0.52	+	2	transcript_id "g2.t1"; gene_id "g2";
scaffold2292	AUGUSTUS	exon	34075	34160	.	+	.	transcript_id "g2.t1"; gene_id "g2";
scaffold2292	AUGUSTUS	CDS	34252	34407	0.81	+	0	transcript_id "g2.t1"; gene_id "g2";
scaffold2292	AUGUSTUS	exon	34252	34407	.	+	.	transcript_id "g2.t1"; gene_id "g2";
scaffold2292	AUGUSTUS	CDS	34534	34686	0.93	+	0	transcript_id "g2.t1"; gene_id "g2";
scaffold2292	AUGUSTUS	exon	34534	34686	.	+	.	transcript_id "g2.t1"; gene_id "g2";
scaffold2292	AUGUSTUS	CDS	34759	34827	0.55	+	0	transcript_id "g2.t1"; gene_id "g2";
scaffold2292	AUGUSTUS	exon	34759	35087	.	+	.	transcript_id "g2.t1"; gene_id "g2";
scaffold2292	AUGUSTUS	stop_codon	34825	34827	.	+	0	transcript_id "g2.t1"; gene_id "g2";
scaffold2292	AUGUSTUS	tts	35087	35087	.	+	.	transcript_id "g2.t1"; gene_id "g2";
# coding sequence = [atgcagtctggttataaaatttacaacttatgtgcttgttcagactatggctctgggatggatggaccattaaattctc
# caggcttaccggatatctttgtgttttgtagtcgttttgtcagaggcttggtctttaaaaagcatgctgctcacaaacacatgccaaccaagtacgat
# aaacctaggttgctgttgatcgagggtgcactagggctctccagaaaaagtgagttgtcatcatttgaggagtctgtgcaacaggagaaagatagtgt
# gaaatctatcctcgatatgatagaaaggtaccaaccaaatgtagttttagtggagaatgctgtttctcgtgatatacaggagtctattttgaagaaag
# gagtcaccttagtctttgatatgaaacaacatcgcttggagaaagttgcacgttgcacaggttcattgtctgctgatatattggttagccaaaagctc
# aggcagtgtgactcccttcatttcgaaaagtttgtagaagaacattctgcttctggagatgctgggaaaaagcctagcaaaacattgatgtttattga
# gggctgtcctactcgtctgggatgtacaattttgttaatgggatcgaacagtgatgaattgaagaagattaaacatgtagtcaaagatgcgatcatcg
# tggcgtacaatttaatcctagagacttcgttccttctggatcaaaaagcaatgttctcaactctacctcttagccaggagatgaatctaacacttggt
# aacgaaacaccatctgttagtgatgggcaaggaattatctctaacactgaggagcatgtcggtgaaataagttcatctggtacagttgatattccaat
# atccaatggcttccatgaagaaataagtcataagttagacgcagaaagcgaatctctacagtatgagccatacaacccagtcgttctctctggattat
# catctatctcatcctctgtcagaaggattatggggaataaatttcctctcttctccacctctcatcaatccatgtcctcgtatttcagtcttaacgga
# accacgaaagatgatctggtggaagctgatgttcaagtttctaatatgcctgatttaatactcagtgaggcagaaccaaaaacaagttttgatggcgt
# gaaggcccctgaaaaggaacaacatcataccccacttgtgagccaggtagaatctttggaattagagggatctggtgaaaagcttgaagaccaagaac
# atatgaaggataatgtgacatccttgttggaatctgagagtattttggttctgatgtcctgtcgaaatgcttcaaaagggattatgtgtaagcatagt
# catttttctcggatcaagttctatcaagattttgatattccccttgaaaagtttttgcaggataatttgctaaaccagaaggagtgcaagacgtgtgg
# tgaatcccctgaagctcacatttttcattatgcgcatcacaacaagctccttacgattcaagtccgttgtcttcccatggacaagggcttgcgagcca
# tgctggggcatgagaggatgtatattatattctctctcctctctgaagactggatacagcctctctacctccaagaggtagggatattcatgtcgtct
# gtaaacgcgtgcagattagggcgaatggttgcaatgttcaagtactctactgttactacttattcggtgtttcttcctcccaagaagctggaatttag
# tagttccatcaaaggagaatttcttacgcaggagttcaatgatgtgtacttgaaagggattatgatgtttgttgatgtagagaaagctctgaaggcag
# tagagtctcatgttggaacagtgctaaatcttcaaggatcagttataaatttttctgaaattgaaaacatgttgaaggaagagagatctcagtttgag
# tggtatgaggtatctcagcatgaacttagttccttttctgctactgttttagattacacgttccgatag]
# protein sequence = [MQSGYKIYNLCACSDYGSGMDGPLNSPGLPDIFVFCSRFVRGLVFKKHAAHKHMPTKYDKPRLLLIEGALGLSRKSEL
# SSFEESVQQEKDSVKSILDMIERYQPNVVLVENAVSRDIQESILKKGVTLVFDMKQHRLEKVARCTGSLSADILVSQKLRQCDSLHFEKFVEEHSASG
# DAGKKPSKTLMFIEGCPTRLGCTILLMGSNSDELKKIKHVVKDAIIVAYNLILETSFLLDQKAMFSTLPLSQEMNLTLGNETPSVSDGQGIISNTEEH
# VGEISSSGTVDIPISNGFHEEISHKLDAESESLQYEPYNPVVLSGLSSISSSVRRIMGNKFPLFSTSHQSMSSYFSLNGTTKDDLVEADVQVSNMPDL
# ILSEAEPKTSFDGVKAPEKEQHHTPLVSQVESLELEGSGEKLEDQEHMKDNVTSLLESESILVLMSCRNASKGIMCKHSHFSRIKFYQDFDIPLEKFL
# QDNLLNQKECKTCGESPEAHIFHYAHHNKLLTIQVRCLPMDKGLRAMLGHERMYIIFSLLSEDWIQPLYLQEVGIFMSSVNACRLGRMVAMFKYSTVT
# TYSVFLPPKKLEFSSSIKGEFLTQEFNDVYLKGIMMFVDVEKALKAVESHVGTVLNLQGSVINFSEIENMLKEERSQFEWYEVSQHELSSFSATVLDY
# TFR]
# end gene g2
###
# start gene g3
scaffold2292	AUGUSTUS	gene	35614	39867	0.06	+	.	g3
scaffold2292	AUGUSTUS	transcript	35614	39867	0.06	+	.	g3.t1
scaffold2292	AUGUSTUS	tss	35614	35614	.	+	.	transcript_id "g3.t1"; gene_id "g3";
scaffold2292	AUGUSTUS	exon	35614	35772	.	+	.	transcript_id "g3.t1"; gene_id "g3";
scaffold2292	AUGUSTUS	exon	36328	37990	.	+	.	transcript_id "g3.t1"; gene_id "g3";
scaffold2292	AUGUSTUS	start_codon	36389	36391	.	+	0	transcript_id "g3.t1"; gene_id "g3";
scaffold2292	AUGUSTUS	intron	37991	38098	0.99	+	.	transcript_id "g3.t1"; gene_id "g3";
scaffold2292	AUGUSTUS	intron	38366	38522	0.99	+	.	transcript_id "g3.t1"; gene_id "g3";
scaffold2292	AUGUSTUS	CDS	36389	37990	0.75	+	0	transcript_id "g3.t1"; gene_id "g3";
scaffold2292	AUGUSTUS	CDS	38099	38365	0.99	+	0	transcript_id "g3.t1"; gene_id "g3";
scaffold2292	AUGUSTUS	exon	38099	38365	.	+	.	transcript_id "g3.t1"; gene_id "g3";
scaffold2292	AUGUSTUS	CDS	38523	38933	1	+	0	transcript_id "g3.t1"; gene_id "g3";
scaffold2292	AUGUSTUS	exon	38523	39867	.	+	.	transcript_id "g3.t1"; gene_id "g3";
scaffold2292	AUGUSTUS	stop_codon	38931	38933	.	+	0	transcript_id "g3.t1"; gene_id "g3";
scaffold2292	AUGUSTUS	tts	39867	39867	.	+	.	transcript_id "g3.t1"; gene_id "g3";
# coding sequence = [atgtggactcaatatcaggttgacgtacaaaatgttatcgaagatgggattcaggatgtcatggtatataaacatttaa
# gtttgaatagaatacgactagatcttctgcttgagtcgtgtgtgtgggatcgtcgtcttcattcgttgctatcttcttattataaggatggtgattcc
# aaagccattaacccaaagcaatcaacactgccagatattgaacctattagccagaaggagaaactaagaaagtacagtggtgaaagagatgctaatag
# gacagaagcaaatctgggaggtggtgatgaagctttggaagattgtcatgatatcaatattgagttcgctgcggattcttctgcagaggaaaacaatg
# ggacagaagctattaaagaacatttgaaccgtaattgtgatttgaaattgaatttggtatctaccgaagcaaatggttctctgattgttgaaatccct
# gtcgaagctagtgttggtggatttagagaacaaaatggatcactgaattcgtctgcttttactgaagttattgagttatcaactgcagcaaaaacaac
# tggaaatggatcatccatcgaggatcctgcagggaaatttgaatgcttacactctggtgatgaaaataatctacaatccaatcttccttcacctacac
# atttgcagttggaaaatccaagtgtttctagcactaatgggaggagtgccagtgattctatggaccctcaaaggagtaaatcccttgcctcaatattg
# tccaatattgagaatgataaggggtggtgggctccatttcccgaaattcggcataaatacatgaaggatctgcagagaggttacctgccaaaattagg
# atccatcacaacccatgctgtagaaactacagcttataaacttgctattgatgagggtgcaagggtgcacattccccttggaaatgacaagtacattg
# tgtctgattatgaagatgaattttctagcatcatcgcttgcgctttagcatcgctgaaggatttaccaattgtgggtgaagatcttagagatgttgga
# agaaaagatagaggaattgatgataaggcacatgaaagttctcaaggcattatgagattattctcgctggctcctcatttctcttcaagtagctcttt
# agatctagaagggatccagtctacccaagtttcagaacaaacacgttcatcgagtatgaatgggttagatatgttaaattctttggtttctttttcaa
# ctcttcatcctgaagtctctatgggttctgggaaattgcctgggaagggtaaatactcagttatatgtctctatgctagcgagttctctcacttgcga
# ggtcgatgttgcccatctgaagttgattatattgcttcactaagtaggtgtaagaagtgggatgctaaaggtgggaaaagtaaatccttgtttgccaa
# aactcttgatgaccgtctcatcatcaaggaaatacagagaatcgaatttgaatcgttcttgaagtttggtcctaattattttgagtacatggaacagt
# gctacgagaagggaaatcagacctgtcttgcaaaagttcttggcatttatcaggtcattgtaaggccaacaaaaagtgggaaagagacgagacatgat
# ctcatggtgatggagaacctttcatttggaagaaatattactaggcagtatgatctaaaaggagctctgcatgctcgatttaattcagctggcagttc
# tgacggagatgttcttttggaccaaaattttgtgaatgacatgaaaatctctcctttgtatgttggcacgagatcaaagaggaacttgcagcgagctg
# tatggaacgactgtggtttcctcaattcggtcaatgtgatggactactccttacttgttggagtagatactcagcgccgtgaacttgtttgtggcata
# attgactatctcaggcagtatacttgggataagcaaattgagaattgggtcaaatcttcgcttgtggttcccaagaatcagcttcctactgttctctc
# tccgagggagtataaaaagagatttaggaagtttatcgacacacatttcctaagtgttccagaaaattggtgctctcaaagaccttcaaatccttgca
# tactttgtggcacagcaggtactaacgcaccccctgagtcgaaatctgaagatgccaactctaaagttcaagaggagcacagacatgagtcctctggc
# actcaatcaactgctcatggaaaccaaaatgatatttctgcctga]
# protein sequence = [MWTQYQVDVQNVIEDGIQDVMVYKHLSLNRIRLDLLLESCVWDRRLHSLLSSYYKDGDSKAINPKQSTLPDIEPISQK
# EKLRKYSGERDANRTEANLGGGDEALEDCHDINIEFAADSSAEENNGTEAIKEHLNRNCDLKLNLVSTEANGSLIVEIPVEASVGGFREQNGSLNSSA
# FTEVIELSTAAKTTGNGSSIEDPAGKFECLHSGDENNLQSNLPSPTHLQLENPSVSSTNGRSASDSMDPQRSKSLASILSNIENDKGWWAPFPEIRHK
# YMKDLQRGYLPKLGSITTHAVETTAYKLAIDEGARVHIPLGNDKYIVSDYEDEFSSIIACALASLKDLPIVGEDLRDVGRKDRGIDDKAHESSQGIMR
# LFSLAPHFSSSSSLDLEGIQSTQVSEQTRSSSMNGLDMLNSLVSFSTLHPEVSMGSGKLPGKGKYSVICLYASEFSHLRGRCCPSEVDYIASLSRCKK
# WDAKGGKSKSLFAKTLDDRLIIKEIQRIEFESFLKFGPNYFEYMEQCYEKGNQTCLAKVLGIYQVIVRPTKSGKETRHDLMVMENLSFGRNITRQYDL
# KGALHARFNSAGSSDGDVLLDQNFVNDMKISPLYVGTRSKRNLQRAVWNDCGFLNSVNVMDYSLLVGVDTQRRELVCGIIDYLRQYTWDKQIENWVKS
# SLVVPKNQLPTVLSPREYKKRFRKFIDTHFLSVPENWCSQRPSNPCILCGTAGTNAPPESKSEDANSKVQEEHRHESSGTQSTAHGNQNDISA]
# end gene g3
###
# start gene g4
scaffold2292	AUGUSTUS	gene	40495	46319	0.01	-	.	g4
scaffold2292	AUGUSTUS	transcript	40495	46319	0.01	-	.	g4.t1
scaffold2292	AUGUSTUS	tts	40495	40495	.	-	.	transcript_id "g4.t1"; gene_id "g4";
scaffold2292	AUGUSTUS	exon	40495	41271	.	-	.	transcript_id "g4.t1"; gene_id "g4";
scaffold2292	AUGUSTUS	stop_codon	40720	40722	.	-	0	transcript_id "g4.t1"; gene_id "g4";
scaffold2292	AUGUSTUS	intron	41272	42627	0.91	-	.	transcript_id "g4.t1"; gene_id "g4";
scaffold2292	AUGUSTUS	intron	42882	43110	0.18	-	.	transcript_id "g4.t1"; gene_id "g4";
scaffold2292	AUGUSTUS	intron	43175	43342	0.22	-	.	transcript_id "g4.t1"; gene_id "g4";
scaffold2292	AUGUSTUS	intron	43427	44209	0.35	-	.	transcript_id "g4.t1"; gene_id "g4";
scaffold2292	AUGUSTUS	intron	44336	45498	0.26	-	.	transcript_id "g4.t1"; gene_id "g4";
scaffold2292	AUGUSTUS	CDS	40720	41271	1	-	0	transcript_id "g4.t1"; gene_id "g4";
scaffold2292	AUGUSTUS	CDS	42628	42881	0.57	-	2	transcript_id "g4.t1"; gene_id "g4";
scaffold2292	AUGUSTUS	exon	42628	42881	.	-	.	transcript_id "g4.t1"; gene_id "g4";
scaffold2292	AUGUSTUS	CDS	43111	43174	0.17	-	0	transcript_id "g4.t1"; gene_id "g4";
scaffold2292	AUGUSTUS	exon	43111	43174	.	-	.	transcript_id "g4.t1"; gene_id "g4";
scaffold2292	AUGUSTUS	CDS	43343	43426	0.34	-	0	transcript_id "g4.t1"; gene_id "g4";
scaffold2292	AUGUSTUS	exon	43343	43426	.	-	.	transcript_id "g4.t1"; gene_id "g4";
scaffold2292	AUGUSTUS	CDS	44210	44335	0.43	-	0	transcript_id "g4.t1"; gene_id "g4";
scaffold2292	AUGUSTUS	exon	44210	44335	.	-	.	transcript_id "g4.t1"; gene_id "g4";
scaffold2292	AUGUSTUS	CDS	45499	46185	0.36	-	0	transcript_id "g4.t1"; gene_id "g4";
scaffold2292	AUGUSTUS	exon	45499	46319	.	-	.	transcript_id "g4.t1"; gene_id "g4";
scaffold2292	AUGUSTUS	start_codon	46183	46185	.	-	0	transcript_id "g4.t1"; gene_id "g4";
scaffold2292	AUGUSTUS	tss	46319	46319	.	-	.	transcript_id "g4.t1"; gene_id "g4";
# coding sequence = [atgataccattgaagaacactgccactcgttcatcctgcagcatcccatctctcttcatctccctttctatactctgca
# ttctaccaatctctcttttcttcttccgttcttctccaacccaactttccctaaacccacaaatcaaccttcaaacatctccaaattccatcaaagtt
# tatgtagcaaatcttccaagatctctaaactatggcttattggaaaattactgggatttagagtcagattcaagaattgggagtgaagtagataatca
# aataaggaagacccatgtaggaaaaagttccaagaattcccttccttatccagaaaacccaataatcaaacagtacagtgctgagtattggatcttgg
# gggatttgatgacacctgaaaaattaaaacttggatcttttgcgaaaagggtgtttactgctgaggaagctgatgtgatttttgttcctttttttgcg
# acattgagtgctgagatgcaactgattgtgaataagggtgtgttcaggaagaaagaagggaatgaggactatcagagacaaagaatggttctggattt
# tttgaagcaaactgaggcttggaaacgctctggcggtcgtgatcatgtgtttgttattactggtaagtggtatacattcttatatgtcattgcttcga
# aatgttcagttgctgttcatgtgttgaagttgatagctagctcacttagtgaacatccttactgttcaccaagtaggtggaggattccaaattcgtat
# gtagcatcccattcctccttttccctttgtcctacgccttctgttatggcatgcacctatggagattctccgggtgaatgtcagttcattcttcatgg
# catatatgtggtgaagcgcactactattttgatgttgttttgtgattggcaaaagttgtttgttggtatgatgttgactctttatcatgtgcagttgc
# accctgttgcaatgtggcatgtgaaggctgaggttgctccagcaattctactggtggttgattttggtgggtggtacaagcttgactcaaaagtatct
# aatgagagctcatctgacatgatacaccacactcaagtttcattgctgaaggatgtcatagtgccttatacccatctacttcctcgtttgcccttatc
# tgaaaaccaaaaacgagaaatccttctttacttcaaaggggctaaacataggcatcggggaggcattgttcgggaaaagctttgggacttgctaataa
# atgaacccagagtagtgatggaggaaggctttccaaatgccactggaaaggagcagtctataaagggaatgaggacttcagagttctgcttgcaccct
# gcaggggacacaccaacctcatgccgactttttgatgccattcaaagtctttgtattcctgtcattgttagtgacaacatcgagctcccatttgaagg
# gatggtggactattcagaatttgcagtgtttgtgtcagttagtgatgcactgcaaccaagttggctcgtgaaccatcttagaagctactcctatgagc
# aaaaggataggtttcggcgtaatatggctgtagtacagcccatttttgagtatgaaaatgatcaaccaggtggtattggtcctatatctccaaatggt
# gctataaattacatatggagaaaggttcaccaaaaactgcccatgattaaagaagctatcatccgtgagaagaggaaacctcccggtgtctcagttcc
# ccttcgttgccattgtacttga]
# protein sequence = [MIPLKNTATRSSCSIPSLFISLSILCILPISLFFFRSSPTQLSLNPQINLQTSPNSIKVYVANLPRSLNYGLLENYWD
# LESDSRIGSEVDNQIRKTHVGKSSKNSLPYPENPIIKQYSAEYWILGDLMTPEKLKLGSFAKRVFTAEEADVIFVPFFATLSAEMQLIVNKGVFRKKE
# GNEDYQRQRMVLDFLKQTEAWKRSGGRDHVFVITGKWYTFLYVIASKCSVAVHVLKLIASSLSEHPYCSPSRWRIPNSYVASHSSFSLCPTPSVMACT
# YGDSPGECQFILHGIYVVKRTTILMLFCDWQKLFVGMMLTLYHVQLHPVAMWHVKAEVAPAILLVVDFGGWYKLDSKVSNESSSDMIHHTQVSLLKDV
# IVPYTHLLPRLPLSENQKREILLYFKGAKHRHRGGIVREKLWDLLINEPRVVMEEGFPNATGKEQSIKGMRTSEFCLHPAGDTPTSCRLFDAIQSLCI
# PVIVSDNIELPFEGMVDYSEFAVFVSVSDALQPSWLVNHLRSYSYEQKDRFRRNMAVVQPIFEYENDQPGGIGPISPNGAINYIWRKVHQKLPMIKEA
# IIREKRKPPGVSVPLRCHCT]
# end gene g4
###
# start gene g5
scaffold2292	AUGUSTUS	gene	48290	52429	0.01	-	.	g5
scaffold2292	AUGUSTUS	transcript	48290	52429	0.01	-	.	g5.t1
scaffold2292	AUGUSTUS	tts	48290	48290	.	-	.	transcript_id "g5.t1"; gene_id "g5";
scaffold2292	AUGUSTUS	exon	48290	48783	.	-	.	transcript_id "g5.t1"; gene_id "g5";
scaffold2292	AUGUSTUS	stop_codon	48444	48446	.	-	0	transcript_id "g5.t1"; gene_id "g5";
scaffold2292	AUGUSTUS	CDS	48444	48743	0.94	-	0	transcript_id "g5.t1"; gene_id "g5";
scaffold2292	AUGUSTUS	start_codon	48741	48743	.	-	0	transcript_id "g5.t1"; gene_id "g5";
scaffold2292	AUGUSTUS	exon	51641	52164	.	-	.	transcript_id "g5.t1"; gene_id "g5";
scaffold2292	AUGUSTUS	exon	52283	52429	.	-	.	transcript_id "g5.t1"; gene_id "g5";
scaffold2292	AUGUSTUS	tss	52429	52429	.	-	.	transcript_id "g5.t1"; gene_id "g5";
# coding sequence = [atgagtctggcatgtctggtgtgccatagtgttgaaagcccatcacagtctttcagaagttactctgtatcaagttcag
# acaatgatggaagatgttcagcgattgccaattgtttgatcaagaagatatcacttggccaccccgctgcaaatggtggcatcacaacctctaaagtg
# acccctcagcctactgatacgaataatggcataacaggccccccacggcttgtcagaagccgtgctgtgaggagggatatagtcagagactggaactt
# tgacgaggttgcgttggagcgttag]
# protein sequence = [MSLACLVCHSVESPSQSFRSYSVSSSDNDGRCSAIANCLIKKISLGHPAANGGITTSKVTPQPTDTNNGITGPPRLVR
# SRAVRRDIVRDWNFDEVALER]
# end gene g5
###
# command line:
# augustus --codingseq=1 --proteinprofile=/home/pgsb/tetiana.nosenko/lineages/embryophyta_odb9/prfl/EOG09360D6G.prfl --predictionStart=22449 --predictionEnd=64294 --species=arabidopsis ./tmp/scaffold2292Schil_BUSCO_geno_206160443_.temp
```
