## Supplementary material for "The *de novo* reference genome and transcriptome assemblies of the wild tomato species *Solanum chilense*": EOG09360D6K.out.1

```
# Please cite: Mario Stanke, Mark Diekhans, Robert Baertsch, David Haussler (2008),
# Using native and syntenically mapped cDNA alignments to improve de novo gene finding
# Bioinformatics 24: 637-644, doi 10.1093/bioinformatics/btn013
# No extrinsic information on sequences given.
# Using protein profile unknown
# --[4..22]--> unknown_A (10) <--[0..1]--> unknown_B (80) <--[4..17]--> unknown_C (43) <--[2..14]--> unknown_D (98) <--[0..4]--> unknown_E (43) <--[0..1]--> unknown_F (90) <--[0..0]--
# arabidopsis version. Using default transition matrix.
# We have hints for 0 sequences and for 0 of the sequences in the input set.
#
# ----- prediction on sequence number 1 (length = 21950, name = scaffold4866) -----
#
# Constraints/Hints:
# (none)
# Predicted genes for sequence number 1 on both strands
# start gene g1
scaffold4866	AUGUSTUS	gene	2021	4145	0.02	+	.	g1
scaffold4866	AUGUSTUS	transcript	2021	4145	0.02	+	.	g1.t1
scaffold4866	AUGUSTUS	exon	2021	2464	.	+	.	transcript_id "g1.t1"; gene_id "g1";
scaffold4866	AUGUSTUS	start_codon	2295	2297	.	+	0	transcript_id "g1.t1"; gene_id "g1";
scaffold4866	AUGUSTUS	intron	2465	2548	0.99	+	.	transcript_id "g1.t1"; gene_id "g1";
scaffold4866	AUGUSTUS	intron	3473	3573	1	+	.	transcript_id "g1.t1"; gene_id "g1";
scaffold4866	AUGUSTUS	CDS	2295	2464	0.99	+	0	transcript_id "g1.t1"; gene_id "g1";
scaffold4866	AUGUSTUS	CDS	2549	3472	0.98	+	1	transcript_id "g1.t1"; gene_id "g1";
scaffold4866	AUGUSTUS	exon	2549	3472	.	+	.	transcript_id "g1.t1"; gene_id "g1";
scaffold4866	AUGUSTUS	CDS	3574	3676	1	+	1	transcript_id "g1.t1"; gene_id "g1";
scaffold4866	AUGUSTUS	exon	3574	4145	.	+	.	transcript_id "g1.t1"; gene_id "g1";
scaffold4866	AUGUSTUS	stop_codon	3674	3676	.	+	0	transcript_id "g1.t1"; gene_id "g1";
scaffold4866	AUGUSTUS	tts	4145	4145	.	+	.	transcript_id "g1.t1"; gene_id "g1";
scaffold4866	AUGUSTUS	protein_match	2328	2357	5.51	+	0	target "unknown_A[1..10]"; target_start 11; transcript_id "g1.t1"; gene_id "g1";
scaffold4866	AUGUSTUS	protein_match	2358	2464	6.36	+	0	target "unknown_B[1..36]"; target_start 21; transcript_id "g1.t1"; gene_id "g1";
scaffold4866	AUGUSTUS	protein_match	2549	2681	5.85	+	1	target "unknown_B[36..80]"; target_start 21; transcript_id "g1.t1"; gene_id "g1";
scaffold4866	AUGUSTUS	protein_match	2721	2849	5.61	+	0	target "unknown_C[1..43]"; target_start 114; transcript_id "g1.t1"; gene_id "g1";
scaffold4866	AUGUSTUS	protein_match	2868	3161	5.92	+	0	target "unknown_D[1..98]"; target_start 163; transcript_id "g1.t1"; gene_id "g1";
scaffold4866	AUGUSTUS	protein_match	3174	3302	6.88	+	0	target "unknown_E[1..43]"; target_start 265; transcript_id "g1.t1"; gene_id "g1";
scaffold4866	AUGUSTUS	protein_match	3303	3472	6.94	+	0	target "unknown_F[1..57]"; target_start 308; transcript_id "g1.t1"; gene_id "g1";
scaffold4866	AUGUSTUS	protein_match	3574	3673	7.95	+	1	target "unknown_F[57..90]"; target_start 308; transcript_id "g1.t1"; gene_id "g1";
# coding sequence = [atggaaatagaaaaatcactaccttatggtgaaggaggagcagaggcaatattaaatgttcaacctaatacatcaatct
# ctgttgcttatcaccagctttttggtcctcatgatgatttaatgcttcttgagcttgatgaaaagctcctacctgatatcctcaatcaaagagtaaca
# ataagagggcagccagaggaggatgcagttctttgtagtcagacaaaaacttatgccattaaatttgttggaacttctaattctctattccttatacc
# cccttccaacctatcaatctcacttggagcttcgccaaactcaagtgaaaaggatcatgacaatgcggtggttgcttctgtaatcaaagtagtacctg
# gcagtatggaacttgtcgaggttgctcctagagtggacaaactcaaattgcttctttcagaaaacccttatagttttgatgaagtgtcacaaatgaat
# actgaattgactcacaaaaacaagggcttgtattcatggagtgatcttgttgacaaggtgcaagccagtgacgaggaactgtgcacagggttgcgagc
# tcttgcagcagtagagatagatggattttggcgaagtttagatgagaactttgtggatgcgattctgaacatgcttttgcataatgcagtgctgaatg
# actggcttttaagtgctctaaacgaagatgtagttttgcctgtgctagaggcagatggatttcctcgtgaaatagtaaagcattgtttgggagtgtat
# ggaagtaaggtggatgatgagactagaggaggctgcacatggaggttggaagaaaggccagtttgcgtgcattttgctagagtaatcctaagagggga
# aaaaatgaaacttgaaagatttatggaggagtggagaaagaaagttccagaagggatgaatgcaagttttgatgtgctagaaggagaagtcttgaccg
# aaaagatcgggatagagactcggatttatgcttttagtgtttcttcactgccatcagtgcctgctgaacggttttccaaactattccaggagaagcca
# aagtgggaatggaaagaactgcagccatttgtcagggatctgaaggtaccaggactttcttcagaaggtttactactcaagtacactagaagaagtca
# accaagtgcagatgctgaaccaattttcagtgcaagataa]
# protein sequence = [MEIEKSLPYGEGGAEAILNVQPNTSISVAYHQLFGPHDDLMLLELDEKLLPDILNQRVTIRGQPEEDAVLCSQTKTYA
# IKFVGTSNSLFLIPPSNLSISLGASPNSSEKDHDNAVVASVIKVVPGSMELVEVAPRVDKLKLLLSENPYSFDEVSQMNTELTHKNKGLYSWSDLVDK
# VQASDEELCTGLRALAAVEIDGFWRSLDENFVDAILNMLLHNAVLNDWLLSALNEDVVLPVLEADGFPREIVKHCLGVYGSKVDDETRGGCTWRLEER
# PVCVHFARVILRGEKMKLERFMEEWRKKVPEGMNASFDVLEGEVLTEKIGIETRIYAFSVSSLPSVPAERFSKLFQEKPKWEWKELQPFVRDLKVPGL
# SSEGLLLKYTRRSQPSADAEPIFSAR]
# sequence of block unknown_A    11 [GGAEAILNVQ] 21
# sequence of block unknown_B    21 [PNTSISVAYHQLFGPHDDLMLLELDEKLLPDILNQRVTIRGQPEEDAVLCSQTKTYAIKFVGTSNSLFLIPPSNLSISLG] 101
# sequence of block unknown_C   114 [VVASVIKVVPGSMELVEVAPRVDKLKLLLSENPYSFDEVSQMN] 157
# sequence of block unknown_D   163 [NKGLYSWSDLVDKVQASDEELCTGLRALAAVEIDGFWRSLDENFVDAILNMLLHNAVLNDWLLSALNEDVVLPVLEADGFPREIVKHCLGVYGSKVDD] 261
# sequence of block unknown_E   265 [GCTWRLEERPVCVHFARVILRGEKMKLERFMEEWRKKVPEGMN] 308
# sequence of block unknown_F   308 [ASFDVLEGEVLTEKIGIETRIYAFSVSSLPSVPAERFSKLFQEKPKWEWKELQPFVRDLKVPGLSSEGLLLKYTRRSQPSADAEPIFSAR] 398
# end gene g1
###
# start gene g2
scaffold4866	AUGUSTUS	gene	4686	17401	0.01	+	.	g2
scaffold4866	AUGUSTUS	transcript	4686	17401	0.01	+	.	g2.t1
scaffold4866	AUGUSTUS	tss	4686	4686	.	+	.	transcript_id "g2.t1"; gene_id "g2";
scaffold4866	AUGUSTUS	exon	4686	5457	.	+	.	transcript_id "g2.t1"; gene_id "g2";
scaffold4866	AUGUSTUS	start_codon	4858	4860	.	+	0	transcript_id "g2.t1"; gene_id "g2";
scaffold4866	AUGUSTUS	intron	5458	5515	0.78	+	.	transcript_id "g2.t1"; gene_id "g2";
scaffold4866	AUGUSTUS	intron	5638	6253	0.21	+	.	transcript_id "g2.t1"; gene_id "g2";
scaffold4866	AUGUSTUS	intron	6300	6507	0.33	+	.	transcript_id "g2.t1"; gene_id "g2";
scaffold4866	AUGUSTUS	intron	6676	6757	0.94	+	.	transcript_id "g2.t1"; gene_id "g2";
scaffold4866	AUGUSTUS	intron	6992	7078	0.99	+	.	transcript_id "g2.t1"; gene_id "g2";
scaffold4866	AUGUSTUS	intron	7142	7280	0.91	+	.	transcript_id "g2.t1"; gene_id "g2";
scaffold4866	AUGUSTUS	intron	7467	7546	1	+	.	transcript_id "g2.t1"; gene_id "g2";
scaffold4866	AUGUSTUS	intron	7601	7682	1	+	.	transcript_id "g2.t1"; gene_id "g2";
scaffold4866	AUGUSTUS	intron	7745	8436	0.56	+	.	transcript_id "g2.t1"; gene_id "g2";
scaffold4866	AUGUSTUS	intron	8606	8749	1	+	.	transcript_id "g2.t1"; gene_id "g2";
scaffold4866	AUGUSTUS	intron	8861	8987	0.99	+	.	transcript_id "g2.t1"; gene_id "g2";
scaffold4866	AUGUSTUS	intron	9085	9259	0.91	+	.	transcript_id "g2.t1"; gene_id "g2";
scaffold4866	AUGUSTUS	intron	9343	10256	0.82	+	.	transcript_id "g2.t1"; gene_id "g2";
scaffold4866	AUGUSTUS	intron	10323	11265	0.69	+	.	transcript_id "g2.t1"; gene_id "g2";
scaffold4866	AUGUSTUS	intron	11338	11547	0.44	+	.	transcript_id "g2.t1"; gene_id "g2";
scaffold4866	AUGUSTUS	intron	11604	11742	0.54	+	.	transcript_id "g2.t1"; gene_id "g2";
scaffold4866	AUGUSTUS	intron	11801	11931	0.55	+	.	transcript_id "g2.t1"; gene_id "g2";
scaffold4866	AUGUSTUS	intron	12043	12547	0.38	+	.	transcript_id "g2.t1"; gene_id "g2";
scaffold4866	AUGUSTUS	intron	12605	13014	0.71	+	.	transcript_id "g2.t1"; gene_id "g2";
scaffold4866	AUGUSTUS	intron	13060	13756	0.29	+	.	transcript_id "g2.t1"; gene_id "g2";
scaffold4866	AUGUSTUS	intron	13892	13974	0.91	+	.	transcript_id "g2.t1"; gene_id "g2";
scaffold4866	AUGUSTUS	intron	14230	15293	0.9	+	.	transcript_id "g2.t1"; gene_id "g2";
scaffold4866	AUGUSTUS	intron	15369	16449	1	+	.	transcript_id "g2.t1"; gene_id "g2";
scaffold4866	AUGUSTUS	intron	16572	16658	1	+	.	transcript_id "g2.t1"; gene_id "g2";
scaffold4866	AUGUSTUS	intron	16732	16831	1	+	.	transcript_id "g2.t1"; gene_id "g2";
scaffold4866	AUGUSTUS	intron	16937	17085	1	+	.	transcript_id "g2.t1"; gene_id "g2";
scaffold4866	AUGUSTUS	CDS	4858	5457	0.93	+	0	transcript_id "g2.t1"; gene_id "g2";
scaffold4866	AUGUSTUS	CDS	5516	5637	0.5	+	0	transcript_id "g2.t1"; gene_id "g2";
scaffold4866	AUGUSTUS	exon	5516	5637	.	+	.	transcript_id "g2.t1"; gene_id "g2";
scaffold4866	AUGUSTUS	CDS	6254	6299	0.33	+	1	transcript_id "g2.t1"; gene_id "g2";
scaffold4866	AUGUSTUS	exon	6254	6299	.	+	.	transcript_id "g2.t1"; gene_id "g2";
scaffold4866	AUGUSTUS	CDS	6508	6675	0.89	+	0	transcript_id "g2.t1"; gene_id "g2";
scaffold4866	AUGUSTUS	exon	6508	6675	.	+	.	transcript_id "g2.t1"; gene_id "g2";
scaffold4866	AUGUSTUS	CDS	6758	6991	0.99	+	0	transcript_id "g2.t1"; gene_id "g2";
scaffold4866	AUGUSTUS	exon	6758	6991	.	+	.	transcript_id "g2.t1"; gene_id "g2";
scaffold4866	AUGUSTUS	CDS	7079	7141	0.91	+	0	transcript_id "g2.t1"; gene_id "g2";
scaffold4866	AUGUSTUS	exon	7079	7141	.	+	.	transcript_id "g2.t1"; gene_id "g2";
scaffold4866	AUGUSTUS	CDS	7281	7466	0.91	+	0	transcript_id "g2.t1"; gene_id "g2";
scaffold4866	AUGUSTUS	exon	7281	7466	.	+	.	transcript_id "g2.t1"; gene_id "g2";
scaffold4866	AUGUSTUS	CDS	7547	7600	1	+	0	transcript_id "g2.t1"; gene_id "g2";
scaffold4866	AUGUSTUS	exon	7547	7600	.	+	.	transcript_id "g2.t1"; gene_id "g2";
scaffold4866	AUGUSTUS	CDS	7683	7744	1	+	0	transcript_id "g2.t1"; gene_id "g2";
scaffold4866	AUGUSTUS	exon	7683	7744	.	+	.	transcript_id "g2.t1"; gene_id "g2";
scaffold4866	AUGUSTUS	CDS	8437	8605	0.68	+	1	transcript_id "g2.t1"; gene_id "g2";
scaffold4866	AUGUSTUS	exon	8437	8605	.	+	.	transcript_id "g2.t1"; gene_id "g2";
scaffold4866	AUGUSTUS	CDS	8750	8860	1	+	0	transcript_id "g2.t1"; gene_id "g2";
scaffold4866	AUGUSTUS	exon	8750	8860	.	+	.	transcript_id "g2.t1"; gene_id "g2";
scaffold4866	AUGUSTUS	CDS	8988	9084	0.91	+	0	transcript_id "g2.t1"; gene_id "g2";
scaffold4866	AUGUSTUS	exon	8988	9084	.	+	.	transcript_id "g2.t1"; gene_id "g2";
scaffold4866	AUGUSTUS	CDS	9260	9342	0.99	+	2	transcript_id "g2.t1"; gene_id "g2";
scaffold4866	AUGUSTUS	exon	9260	9342	.	+	.	transcript_id "g2.t1"; gene_id "g2";
scaffold4866	AUGUSTUS	CDS	10257	10322	0.93	+	0	transcript_id "g2.t1"; gene_id "g2";
scaffold4866	AUGUSTUS	exon	10257	10322	.	+	.	transcript_id "g2.t1"; gene_id "g2";
scaffold4866	AUGUSTUS	CDS	11266	11337	0.44	+	0	transcript_id "g2.t1"; gene_id "g2";
scaffold4866	AUGUSTUS	exon	11266	11337	.	+	.	transcript_id "g2.t1"; gene_id "g2";
scaffold4866	AUGUSTUS	CDS	11548	11603	0.93	+	0	transcript_id "g2.t1"; gene_id "g2";
scaffold4866	AUGUSTUS	exon	11548	11603	.	+	.	transcript_id "g2.t1"; gene_id "g2";
scaffold4866	AUGUSTUS	CDS	11743	11800	0.56	+	1	transcript_id "g2.t1"; gene_id "g2";
scaffold4866	AUGUSTUS	exon	11743	11800	.	+	.	transcript_id "g2.t1"; gene_id "g2";
scaffold4866	AUGUSTUS	CDS	11932	12042	0.48	+	0	transcript_id "g2.t1"; gene_id "g2";
scaffold4866	AUGUSTUS	exon	11932	12042	.	+	.	transcript_id "g2.t1"; gene_id "g2";
scaffold4866	AUGUSTUS	CDS	12548	12604	0.38	+	0	transcript_id "g2.t1"; gene_id "g2";
scaffold4866	AUGUSTUS	exon	12548	12604	.	+	.	transcript_id "g2.t1"; gene_id "g2";
scaffold4866	AUGUSTUS	CDS	13015	13059	0.31	+	0	transcript_id "g2.t1"; gene_id "g2";
scaffold4866	AUGUSTUS	exon	13015	13059	.	+	.	transcript_id "g2.t1"; gene_id "g2";
scaffold4866	AUGUSTUS	CDS	13757	13891	0.99	+	0	transcript_id "g2.t1"; gene_id "g2";
scaffold4866	AUGUSTUS	exon	13757	13891	.	+	.	transcript_id "g2.t1"; gene_id "g2";
scaffold4866	AUGUSTUS	CDS	13975	14229	0.85	+	0	transcript_id "g2.t1"; gene_id "g2";
scaffold4866	AUGUSTUS	exon	13975	14229	.	+	.	transcript_id "g2.t1"; gene_id "g2";
scaffold4866	AUGUSTUS	CDS	15294	15368	1	+	0	transcript_id "g2.t1"; gene_id "g2";
scaffold4866	AUGUSTUS	exon	15294	15368	.	+	.	transcript_id "g2.t1"; gene_id "g2";
scaffold4866	AUGUSTUS	CDS	16450	16571	1	+	0	transcript_id "g2.t1"; gene_id "g2";
scaffold4866	AUGUSTUS	exon	16450	16571	.	+	.	transcript_id "g2.t1"; gene_id "g2";
scaffold4866	AUGUSTUS	CDS	16659	16731	1	+	1	transcript_id "g2.t1"; gene_id "g2";
scaffold4866	AUGUSTUS	exon	16659	16731	.	+	.	transcript_id "g2.t1"; gene_id "g2";
scaffold4866	AUGUSTUS	CDS	16832	16936	1	+	0	transcript_id "g2.t1"; gene_id "g2";
scaffold4866	AUGUSTUS	exon	16832	16936	.	+	.	transcript_id "g2.t1"; gene_id "g2";
scaffold4866	AUGUSTUS	CDS	17086	17289	0.74	+	0	transcript_id "g2.t1"; gene_id "g2";
scaffold4866	AUGUSTUS	exon	17086	17401	.	+	.	transcript_id "g2.t1"; gene_id "g2";
scaffold4866	AUGUSTUS	stop_codon	17287	17289	.	+	0	transcript_id "g2.t1"; gene_id "g2";
scaffold4866	AUGUSTUS	tts	17401	17401	.	+	.	transcript_id "g2.t1"; gene_id "g2";
# coding sequence = [atgcctccaaagaaaagaacaagttcaggatcaacaaagaaatcaagtattcaaaaccagaatcttcagcaacagcagc
# agcaatctcagccgtccaagttcgggatccagcatttctttgaacgccacacccaaaatgcactctcacagaaatccaagtcccttcttgttccccac
# aattctaattccaatcccaattcattgcaaaaccctaaaggaagttctagtgtatcagtatccaaaactcctagaaatgatttagagttaaggtgttt
# agattctaatgaaacaaactccgttgcacagaaaggtgaaaatggattggatttcaataagtttgatgaggttaagtcagtgtcacaagttaaaagca
# atggaaatgtggtcgaatcagataaagttgatgtagctgagagatttaaggataaagaaagcagtgttagtttgaaaaacaatgaatcgagtagtcca
# tctcagagtacacctactgagattgtggtggctgcaggttcaggggaggagagaaatgatgcagaagtaacgcctgagttttgcaagtctgtatcttt
# gaacaagcgattcaagttttctccaggaatgatgagtgaagaatctccttgtttactcaataattacaagatctcaacctttttagactcattctaca
# agaagttgcgtgatgagggattaggtcaaggtaaagggtgggaggaaattagccaacatggcatggatttccagcttgtggaatttgaagacatgttg
# atgttgatcaagcaaagccaggatgatggaggcgatgaagtaacatggagaatatctccagtgaatgaacgactacatgccatgtccaaacaattacc
# aaagatggtaatggtgttggcggactcatcacggttcaactccttaaatattcaagaatgttcactgaaaaagatgcttcctgagacagaaataaagt
# ttgagaaatggctttgttcacctccaccgaaggcacttgataaatcattagtatgctcaaaaacggctagcatgaaaaacaaaaacacagatcacaca
# atggatttgtgggaaaacaatggaaactctaactgccagagcaaaactgaagtaatcaacagtcagagtccttttcagactccaccatctctgacata
# cggcagtgataagcctgccaatgtggttgattcttatgaagccagtgatcagtttagttccaggcaacacaaaaaggcattgattgagcttttagacc
# aagtagaagatgtaatttctgttgaaccacaatgtgaagagaaaattgcatcccatggtcatgatggaccagctaagccaactgccgttttgcaaaaa
# ttggcagagaacttttgttcaagtgaccaaaagaaagagtcaactatcaattttcttgtattggaggtttctgagaagcatgaacaagttgaaacatc
# tgggcgacagtgctccttcaaggttttgcgcttgctgaatgaacaaggtggagaagaaagggttttacaattgagggatgagtgacatggtactgatg
# agaaacataaatctcctttcaggtgctatagtgttgttgcaccaggggatactattcatgtcatcggtgagtttgacagtgaaggaaaatgtgaaata
# aaccgggtcaagaattttctcattgttcatccagatattttagtttctggaaccagggttgctggcagcttcagttgttcaaggcgaactgtgctgga
# tgagaggttaaaatctggcgagtattcagccccagcactgattggcacattattacatcagatgtttcaggctgggctgatcagagagtctcctacaa
# aagaattcttggaagattatgcaagggtagtgctccagaagagtcttgagagcctatatgcatgtggagttaatgaaaatgatactcacaagacattg
# attgatgcaattccaaaactgctgaattggatacattccttccaatactcagaggtttcagaaagcccaagcattgattttggaagtgaagatggagc
# taagaagattaaagtatctgaagtacttgacattgaagaaatggcatgggctccaaaatatgggttgaaaggcatgatcgatgcatccttgctagcag
# ctatggaacataatgctcaagtcatgttgtatacccttctaatgtcggaaagatacttgcagcatattggccatggtcttctatattatctgcacaca
# gatcagacacagggaataactgttagcagatctgacttggttggcctaataatgcgccgtaatgaacttgcaaatgatcttctcaaggcttctataac
# tcaacaattgccgccaatgttacagagtccaaatatgtgcagaggctgtcgccacctcaatgtctgtaccatttatcataaggtactttctgactatg
# ttggtcggactcttcaaaaatgtcgacgggcatacggtggcaccacagaaggaagcggcttgggcagtgtgtttgattcacttgttagccatctaaca
# aatgaacatactaattttcttcaaaaatgggatcagttagttgacttggaggctaaagaagttgaggttgtaaagaaacaaatttggtcttcacaaag
# tttaaagaatgacctttatgctccttgtttatcttctcttgtccttgatacatccgaaagagccacaccaacaaactttagcaaaggaaatcaattta
# cgtatcactttgtacatcgagattgggcttccttgggctttcatcaacaggatggagctgctctgaacagttccatttttcctgtcaaaaaatttgaa
# tcctcgcttaggaacggggactatgtggtattgagcactgaacctaatgggatactaatagctaccggagtagttgtagatatgagttgctctagcat
# ctcggtatctctttccaaacgcttaaggctaccaggaagcagccggacttcacaggcacaagatcttcatcagcagttgtggcgaattcataaagatg
# aattcatgggttcatttgcaattatgagattcaacctcatacaactgtttctgcaaaatgagcagagttctcatctgaggaagatgatagttgatctg
# gaggtgcctaggtttgatagtggatgtcaatttagtcaagatcctgccatttcatacatttggtcacaaaaaaacttgaatgatgatcagcgcagagc
# catacttaagatactcacagcaaaggattacgcgctgatactaggaatgccagggacaggcaaaacatccactatggtctatgctgtgaaggcactgt
# tgatgagaggttcatccattttgcttacctcctatacaaattcagctgttgacaatttgcttctcaaactgaagtctcaggtcatctctatccttgat
# gctactaaagaagcctag]
# protein sequence = [MPPKKRTSSGSTKKSSIQNQNLQQQQQQSQPSKFGIQHFFERHTQNALSQKSKSLLVPHNSNSNPNSLQNPKGSSSVS
# VSKTPRNDLELRCLDSNETNSVAQKGENGLDFNKFDEVKSVSQVKSNGNVVESDKVDVAERFKDKESSVSLKNNESSSPSQSTPTEIVVAAGSGEERN
# DAEVTPEFCKSVSLNKRFKFSPGMMSEESPCLLNNYKISTFLDSFYKKLRDEGLGQGKGWEEISQHGMDFQLVEFEDMLMLIKQSQDDGGDEVTWRIS
# PVNERLHAMSKQLPKMVMVLADSSRFNSLNIQECSLKKMLPETEIKFEKWLCSPPPKALDKSLVCSKTASMKNKNTDHTMDLWENNGNSNCQSKTEVI
# NSQSPFQTPPSLTYGSDKPANVVDSYEASDQFSSRQHKKALIELLDQVEDVISVEPQCEEKIASHGHDGPAKPTAVLQKLAENFCSSDQKKESTINFL
# VLEVSEKHEQVETSGRQCSFKVLRLLNEQGGEERVLQLRDEXHGTDEKHKSPFRCYSVVAPGDTIHVIGEFDSEGKCEINRVKNFLIVHPDILVSGTR
# VAGSFSCSRRTVLDERLKSGEYSAPALIGTLLHQMFQAGLIRESPTKEFLEDYARVVLQKSLESLYACGVNENDTHKTLIDAIPKLLNWIHSFQYSEV
# SESPSIDFGSEDGAKKIKVSEVLDIEEMAWAPKYGLKGMIDASLLAAMEHNAQVMLYTLLMSERYLQHIGHGLLYYLHTDQTQGITVSRSDLVGLIMR
# RNELANDLLKASITQQLPPMLQSPNMCRGCRHLNVCTIYHKVLSDYVGRTLQKCRRAYGGTTEGSGLGSVFDSLVSHLTNEHTNFLQKWDQLVDLEAK
# EVEVVKKQIWSSQSLKNDLYAPCLSSLVLDTSERATPTNFSKGNQFTYHFVHRDWASLGFHQQDGAALNSSIFPVKKFESSLRNGDYVVLSTEPNGIL
# IATGVVVDMSCSSISVSLSKRLRLPGSSRTSQAQDLHQQLWRIHKDEFMGSFAIMRFNLIQLFLQNEQSSHLRKMIVDLEVPRFDSGCQFSQDPAISY
# IWSQKNLNDDQRRAILKILTAKDYALILGMPGTGKTSTMVYAVKALLMRGSSILLTSYTNSAVDNLLLKLKSQVISILDATKEA]
# end gene g2
###
# start gene g3
scaffold4866	AUGUSTUS	gene	19546	21273	0.01	+	.	g3
scaffold4866	AUGUSTUS	transcript	19546	21273	0.01	+	.	g3.t1
scaffold4866	AUGUSTUS	tss	19546	19546	.	+	.	transcript_id "g3.t1"; gene_id "g3";
scaffold4866	AUGUSTUS	exon	19546	19594	.	+	.	transcript_id "g3.t1"; gene_id "g3";
scaffold4866	AUGUSTUS	exon	19719	19792	.	+	.	transcript_id "g3.t1"; gene_id "g3";
scaffold4866	AUGUSTUS	start_codon	19759	19761	.	+	0	transcript_id "g3.t1"; gene_id "g3";
scaffold4866	AUGUSTUS	intron	19793	19868	0.63	+	.	transcript_id "g3.t1"; gene_id "g3";
scaffold4866	AUGUSTUS	intron	20021	20422	0.64	+	.	transcript_id "g3.t1"; gene_id "g3";
scaffold4866	AUGUSTUS	intron	20516	20607	0.88	+	.	transcript_id "g3.t1"; gene_id "g3";
scaffold4866	AUGUSTUS	CDS	19759	19792	0.42	+	0	transcript_id "g3.t1"; gene_id "g3";
scaffold4866	AUGUSTUS	CDS	19869	20020	0.84	+	2	transcript_id "g3.t1"; gene_id "g3";
scaffold4866	AUGUSTUS	exon	19869	20020	.	+	.	transcript_id "g3.t1"; gene_id "g3";
scaffold4866	AUGUSTUS	CDS	20423	20515	0.88	+	0	transcript_id "g3.t1"; gene_id "g3";
scaffold4866	AUGUSTUS	exon	20423	20515	.	+	.	transcript_id "g3.t1"; gene_id "g3";
scaffold4866	AUGUSTUS	CDS	20608	20796	0.53	+	0	transcript_id "g3.t1"; gene_id "g3";
scaffold4866	AUGUSTUS	exon	20608	21273	.	+	.	transcript_id "g3.t1"; gene_id "g3";
scaffold4866	AUGUSTUS	stop_codon	20794	20796	.	+	0	transcript_id "g3.t1"; gene_id "g3";
scaffold4866	AUGUSTUS	tts	21273	21273	.	+	.	transcript_id "g3.t1"; gene_id "g3";
# coding sequence = [atgaggaagttcgtgagaattgcttatcaagttgtgatggacactcatggtcttgaagagataaagcagaggctagagc
# aaagcaaagttgttgctgttacctgtttggggataactagcccattgctttcaaacaagagatttgatgtgtgtatcatggatgaagctggacaaact
# acgttgccgagtgcagaagctagagaatatggaatggcagttagcctgttctgcagactctcagaagctcatccccaagcaatttgcgcgttgcaaag
# ccagtaccgcatgtgtgcagcgataatggaattatcaaatgccttgatatatggtaacagattgcgatgtggttcttctgaagtagaaaatgccaaaa
# tcaagtacacaggattgccatctgggcctaagtggataaaagaggtactatcaattgatttcattgcttccaagtttgatgctgctttattttag]
# protein sequence = [MRKFVRIAYQVVMDTHGLEEIKQRLEQSKVVAVTCLGITSPLLSNKRFDVCIMDEAGQTTLPSAEAREYGMAVSLFCR
# LSEAHPQAICALQSQYRMCAAIMELSNALIYGNRLRCGSSEVENAKIKYTGLPSGPKWIKEVLSIDFIASKFDAALF]
# end gene g3
###
# command line:
# augustus --codingseq=1 --proteinprofile=/home/pgsb/tetiana.nosenko/lineages/embryophyta_odb9/prfl/EOG09360D6K.prfl --predictionStart=0 --predictionEnd=21950 --species=arabidopsis ./tmp/scaffold4866Schil_BUSCO_geno_206160443_.temp
```
