## Supplementary material for "The *de novo* reference genome and transcriptome assemblies of the wild tomato species *Solanum chilense*": EOG09360D7I.out.1

```
# Please cite: Mario Stanke, Mark Diekhans, Robert Baertsch, David Haussler (2008),
# Using native and syntenically mapped cDNA alignments to improve de novo gene finding
# Bioinformatics 24: 637-644, doi 10.1093/bioinformatics/btn013
# No extrinsic information on sequences given.
# Initialising the parameters using config directory /home/pgsb/tetiana.nosenko/miniconda3/config/ ...
# Using protein profile unknown
# --[0..4]--> unknown_A (238) <--[0..2]--> unknown_B (26) <--[10..17]--> unknown_D (29) <--[8..13]--> unknown_F (46) <--[0..13]--
# BUSCO_Schil_BUSCO_geno_206160443 version. Using default transition matrix.
# admissible start codons and their probabilities: ATG(0.999), CTG(0.000802), TTG(0)
# Looks like ./tmp/scaffold2174Schil_BUSCO_geno_206160443_.temp is in fasta format.
# We have hints for 0 sequences and for 0 of the sequences in the input set.
#
# ----- prediction on sequence number 1 (length = 31979, name = scaffold2174) -----
#
# Constraints/Hints:
# (none)
# Predicted genes for sequence number 1 on both strands
# start gene g1
scaffold2174	AUGUSTUS	gene	4775	5108	0.33	-	.	g1
scaffold2174	AUGUSTUS	transcript	4775	5108	0.33	-	.	g1.t1
scaffold2174	AUGUSTUS	stop_codon	4775	4777	.	-	0	transcript_id "g1.t1"; gene_id "g1";
scaffold2174	AUGUSTUS	intron	4855	4939	0.36	-	.	transcript_id "g1.t1"; gene_id "g1";
scaffold2174	AUGUSTUS	CDS	4775	4854	0.34	-	2	transcript_id "g1.t1"; gene_id "g1";
scaffold2174	AUGUSTUS	CDS	4940	5108	0.85	-	0	transcript_id "g1.t1"; gene_id "g1";
scaffold2174	AUGUSTUS	start_codon	5106	5108	.	-	0	transcript_id "g1.t1"; gene_id "g1";
# coding sequence = [atggaagaagtgaaagaagaaactcaattaccaccaggatttagatttcatccaacagatgaagagcttataacatgtt
# atttagtgaacaaaataaatgatgctaattttactggaagagctattgctgatgttgatctaaacaaatctgagccatgggatcttccagtttatgct
# cgtgtgtcaaggagtactgaactcaaacttgtaatttttcttgaatttgtctatgaaaataggggtacctag]
# protein sequence = [MEEVKEETQLPPGFRFHPTDEELITCYLVNKINDANFTGRAIADVDLNKSEPWDLPVYARVSRSTELKLVIFLEFVYE
# NRGT]
# end gene g1
###
# start gene g2
scaffold2174	AUGUSTUS	gene	9607	13903	0.56	-	.	g2
scaffold2174	AUGUSTUS	transcript	9607	13903	0.56	-	.	g2.t1
scaffold2174	AUGUSTUS	stop_codon	9607	9609	.	-	0	transcript_id "g2.t1"; gene_id "g2";
scaffold2174	AUGUSTUS	intron	9698	10620	0.94	-	.	transcript_id "g2.t1"; gene_id "g2";
scaffold2174	AUGUSTUS	intron	10748	11925	0.58	-	.	transcript_id "g2.t1"; gene_id "g2";
scaffold2174	AUGUSTUS	intron	12128	13063	0.98	-	.	transcript_id "g2.t1"; gene_id "g2";
scaffold2174	AUGUSTUS	CDS	9607	9697	0.94	-	1	transcript_id "g2.t1"; gene_id "g2";
scaffold2174	AUGUSTUS	CDS	10621	10747	0.95	-	2	transcript_id "g2.t1"; gene_id "g2";
scaffold2174	AUGUSTUS	CDS	11926	12127	0.98	-	0	transcript_id "g2.t1"; gene_id "g2";
scaffold2174	AUGUSTUS	CDS	13064	13903	0.98	-	0	transcript_id "g2.t1"; gene_id "g2";
scaffold2174	AUGUSTUS	start_codon	13901	13903	.	-	0	transcript_id "g2.t1"; gene_id "g2";
# coding sequence = [atggccactgtttcccctctacccccaccagttcagcacccaaatactagttcgtcaccaatgcttcaacctttcttag
# agcaactagatgaacaacacaaacaacagcttcagacacaagaagctgctgttgtacagaaagataatgatcctaagcagagtcatcttaatccatgc
# cctacccatggcttcatcgatagatcaatttcaactctataccgtgtttccttcaatcaaaatggtagttgttttgccattggcactgattgcggcat
# tagtgtctatagttgtgatccttactgtgagatgtttcgacgatactttgataatggaggtggtattggaattgttgagatgctattcagaagcaata
# tactagtctttgtaggaaatggagataatccacaatatcatcgaaacaaggtcataatttgggatgaccatcagaaccgctgcatcggagagctccgt
# ttcaggtcggctgtgcgtggtgtgcggcttcgacgggactgcattgtagttatactcgagcagaagatatttatatataattttgctgatctgaagct
# cgtccaccagattgagacaatgtcaaacccaaaaggactctgtgaaatttcacaaacggctgtatcacctgtgctggtgtgccctgggttgcaaaatg
# gtcaagttcgggttgatcatttcacatcaaaaaggactaagtttatctttgcacatgattctaggattgcatcttttgctcttagtcatgaggggaat
# gtgctggcaacagcaagtaccaagggtactcttatccggattttcagcacgcaggatggtacattgttacaggaggtaaggagaggtgctgatagagc
# agaaattcacagtgtttcattcgatccaactgctcagtggctagcagtctctagtgacaaaggcacagttcatgtttttaggctcaaggtcaatctag
# ggaatcaggataagacaagaactactcctaatttccgtggtactttggctgcagcgagttcaccactatccttcatcaaaggagtacttccaaagtat
# tttagctcagaatggtctgtggctcaattcagattacccggagattccgagtccattgttacttttggtcatgaaaagaatacattgttaatgcttgg
# cttggatggaagctttattagatgcaagtttgatccgtcctctggcaaagagatgactcagatggagattcacaactttctgaagtccgaaaaggcct
# cgtga]
# protein sequence = [MATVSPLPPPVQHPNTSSSPMLQPFLEQLDEQHKQQLQTQEAAVVQKDNDPKQSHLNPCPTHGFIDRSISTLYRVSFN
# QNGSCFAIGTDCGISVYSCDPYCEMFRRYFDNGGGIGIVEMLFRSNILVFVGNGDNPQYHRNKVIIWDDHQNRCIGELRFRSAVRGVRLRRDCIVVIL
# EQKIFIYNFADLKLVHQIETMSNPKGLCEISQTAVSPVLVCPGLQNGQVRVDHFTSKRTKFIFAHDSRIASFALSHEGNVLATASTKGTLIRIFSTQD
# GTLLQEVRRGADRAEIHSVSFDPTAQWLAVSSDKGTVHVFRLKVNLGNQDKTRTTPNFRGTLAAASSPLSFIKGVLPKYFSSEWSVAQFRLPGDSESI
# VTFGHEKNTLLMLGLDGSFIRCKFDPSSGKEMTQMEIHNFLKSEKAS]
# end gene g2
###
# start gene g3
scaffold2174	AUGUSTUS	gene	22965	25700	0.29	+	.	g3
scaffold2174	AUGUSTUS	transcript	22965	25700	0.29	+	.	g3.t1
scaffold2174	AUGUSTUS	start_codon	22965	22967	.	+	0	transcript_id "g3.t1"; gene_id "g3";
scaffold2174	AUGUSTUS	intron	23055	23991	0.51	+	.	transcript_id "g3.t1"; gene_id "g3";
scaffold2174	AUGUSTUS	intron	24092	24361	0.66	+	.	transcript_id "g3.t1"; gene_id "g3";
scaffold2174	AUGUSTUS	intron	24570	25112	0.61	+	.	transcript_id "g3.t1"; gene_id "g3";
scaffold2174	AUGUSTUS	intron	25161	25360	0.61	+	.	transcript_id "g3.t1"; gene_id "g3";
scaffold2174	AUGUSTUS	CDS	22965	23054	0.49	+	0	transcript_id "g3.t1"; gene_id "g3";
scaffold2174	AUGUSTUS	CDS	23992	24091	0.57	+	0	transcript_id "g3.t1"; gene_id "g3";
scaffold2174	AUGUSTUS	CDS	24362	24569	0.66	+	2	transcript_id "g3.t1"; gene_id "g3";
scaffold2174	AUGUSTUS	CDS	25113	25160	0.61	+	1	transcript_id "g3.t1"; gene_id "g3";
scaffold2174	AUGUSTUS	CDS	25361	25700	0.96	+	1	transcript_id "g3.t1"; gene_id "g3";
scaffold2174	AUGUSTUS	stop_codon	25698	25700	.	+	0	transcript_id "g3.t1"; gene_id "g3";
# coding sequence = [atggcaattggtatgaaacagatgtctatgataatagcaacccttggtgttttatcctttatatttggagttatagctg
# aaaacaagaagccgatggtctatcagaaacaacctctcataccttcacaagatatgggtaaggctgcatgcacaccaccctccgcataccccgattgt
# gggattacactggctgggactgcaatatcaggaaaaggcgttgttatttgtaaatacaagtctgatcctactgttgccttgggctatttgtcttttgt
# ttttcttgctgcatcttctgtggccggttttctgtctttgttttatccgtatcaaggaaagtcagttccacaagctgctttgctgagaaacactagtt
# tcatcgtgttcttaaatattgcattgtgccattcaagtaggaaaagagaacaactcatagttgaggacttgaggactatttttctgaaccttagtatt
# ctttttggtgattctctgctgttaattcaaaggggcacaactggtttagcagcaacattgttgttgtggcctacaatcaccgagcaacttcatatcac
# acgcaacattcatcacaacttgcagaccgattgcccaactgccaagaccggtcttctaggtggaggtgccttcttgtctcttgattccgcgctcttct
# ggttggtggctttgatgttggctgataacgctcgtgaggattatttccaagaaacggatatcaagggcgagctgaaagcaagttatgcagatgatgaa
# attatcaagagcagtgcttaa]
# protein sequence = [MAIGMKQMSMIIATLGVLSFIFGVIAENKKPMVYQKQPLIPSQDMGKAACTPPSAYPDCGITLAGTAISGKGVVICKY
# KSDPTVALGYLSFVFLAASSVAGFLSLFYPYQGKSVPQAALLRNTSFIVFLNIALCHSSRKREQLIVEDLRTIFLNLSILFGDSLLLIQRGTTGLAAT
# LLLWPTITEQLHITRNIHHNLQTDCPTAKTGLLGGGAFLSLDSALFWLVALMLADNAREDYFQETDIKGELKASYADDEIIKSSA]
# end gene g3
###
# command line:
# augustus --codingseq=1 --proteinprofile=/home/pgsb/tetiana.nosenko/lineages/embryophyta_odb9/prfl/EOG09360D7I.prfl --predictionStart=0 --predictionEnd=31979 --species=BUSCO_Schil_BUSCO_geno_206160443 ./tmp/scaffold2174Schil_BUSCO_geno_206160443_.temp
```
