## Supplementary material for "The *de novo* reference genome and transcriptome assemblies of the wild tomato species *Solanum chilense*": EOG09360D7I.out.2

```
# Please cite: Mario Stanke, Mark Diekhans, Robert Baertsch, David Haussler (2008),
# Using native and syntenically mapped cDNA alignments to improve de novo gene finding
# Bioinformatics 24: 637-644, doi 10.1093/bioinformatics/btn013
# No extrinsic information on sequences given.
# Initialising the parameters using config directory /home/pgsb/tetiana.nosenko/miniconda3/config/ ...
# Using protein profile unknown
# --[0..4]--> unknown_A (238) <--[0..2]--> unknown_B (26) <--[10..17]--> unknown_D (29) <--[8..13]--> unknown_F (46) <--[0..13]--
# BUSCO_Schil_BUSCO_geno_206160443 version. Using default transition matrix.
# admissible start codons and their probabilities: ATG(0.999), CTG(0.000802), TTG(0)
# Looks like ./tmp/scaffold1818Schil_BUSCO_geno_206160443_.temp is in fasta format.
# We have hints for 0 sequences and for 0 of the sequences in the input set.
#
# ----- prediction on sequence number 1 (length = 33316, name = scaffold1818) -----
#
# Constraints/Hints:
# (none)
# Predicted genes for sequence number 1 on both strands
# start gene g1
scaffold1818	AUGUSTUS	gene	41462	43865	0.33	-	.	g1
scaffold1818	AUGUSTUS	transcript	41462	43865	0.33	-	.	g1.t1
scaffold1818	AUGUSTUS	stop_codon	41462	41464	.	-	0	transcript_id "g1.t1"; gene_id "g1";
scaffold1818	AUGUSTUS	intron	41603	42607	0.35	-	.	transcript_id "g1.t1"; gene_id "g1";
scaffold1818	AUGUSTUS	intron	42691	43846	0.58	-	.	transcript_id "g1.t1"; gene_id "g1";
scaffold1818	AUGUSTUS	CDS	41462	41602	0.72	-	0	transcript_id "g1.t1"; gene_id "g1";
scaffold1818	AUGUSTUS	CDS	42608	42690	0.35	-	2	transcript_id "g1.t1"; gene_id "g1";
scaffold1818	AUGUSTUS	CDS	43847	43865	0.6	-	0	transcript_id "g1.t1"; gene_id "g1";
scaffold1818	AUGUSTUS	start_codon	43863	43865	.	-	0	transcript_id "g1.t1"; gene_id "g1";
# coding sequence = [atgcccactcccacctatggcgcggcaaatggtgcggaagaggaggggatccagtttttccctttctttagcactaggg
# ttttcaatgttgttagtctacttagttatgttcctgttggcaaatcttcgggttttcagattccggcattgctgactgggaaggttgtcattgttata
# tcactgttgattagcttgatgcatgatcagattgcgtttctgcttccttccttggatctggcataa]
# protein sequence = [MPTPTYGAANGAEEEGIQFFPFFSTRVFNVVSLLSYVPVGKSSGFQIPALLTGKVVIVISLLISLMHDQIAFLLPSLD
# LA]
# end gene g1
###
# start gene g2
scaffold1818	AUGUSTUS	gene	48882	49438	0.97	+	.	g2
scaffold1818	AUGUSTUS	transcript	48882	49438	0.97	+	.	g2.t1
scaffold1818	AUGUSTUS	start_codon	48882	48884	.	+	0	transcript_id "g2.t1"; gene_id "g2";
scaffold1818	AUGUSTUS	intron	49086	49201	1	+	.	transcript_id "g2.t1"; gene_id "g2";
scaffold1818	AUGUSTUS	CDS	48882	49085	1	+	0	transcript_id "g2.t1"; gene_id "g2";
scaffold1818	AUGUSTUS	CDS	49202	49438	0.97	+	0	transcript_id "g2.t1"; gene_id "g2";
scaffold1818	AUGUSTUS	stop_codon	49436	49438	.	+	0	transcript_id "g2.t1"; gene_id "g2";
# coding sequence = [atggatgctactaagacaaccaaaggtgccggagggagaaagggtggcccaaggaagaagtccgtcaccaagtcaatca
# aagctggccttcagtttccagtcggtcgtattggtcgatacttgaagaagggtcgatatgctcagcgtgtaggatctggtgctcctatttatctcgct
# gctgttctggaataccttgctgctgaggtgttggagttggctggaaatgcggcaagagacaacaagaagagcagaatcattcctaggcatgtgctttt
# ggcagtgaggaatgatgaggagttgggaaaattgttggctggtgttacaattgcaagtggaggtgttcttcctaacattaacccagttctgttgccta
# agaaatccgcagttgccgaggagaagtcacctaaagctaaggcaggaaagtcaccgaagaaggcataa]
# protein sequence = [MDATKTTKGAGGRKGGPRKKSVTKSIKAGLQFPVGRIGRYLKKGRYAQRVGSGAPIYLAAVLEYLAAEVLELAGNAAR
# DNKKSRIIPRHVLLAVRNDEELGKLLAGVTIASGGVLPNINPVLLPKKSAVAEEKSPKAKAGKSPKKA]
# end gene g2
###
# start gene g3
scaffold1818	AUGUSTUS	gene	53339	58537	0.7	-	.	g3
scaffold1818	AUGUSTUS	transcript	53339	58537	0.7	-	.	g3.t1
scaffold1818	AUGUSTUS	stop_codon	53339	53341	.	-	0	transcript_id "g3.t1"; gene_id "g3";
scaffold1818	AUGUSTUS	intron	53430	53534	1	-	.	transcript_id "g3.t1"; gene_id "g3";
scaffold1818	AUGUSTUS	intron	53662	53804	0.95	-	.	transcript_id "g3.t1"; gene_id "g3";
scaffold1818	AUGUSTUS	intron	53829	55591	0.8	-	.	transcript_id "g3.t1"; gene_id "g3";
scaffold1818	AUGUSTUS	intron	55800	57658	0.89	-	.	transcript_id "g3.t1"; gene_id "g3";
scaffold1818	AUGUSTUS	CDS	53339	53429	0.96	-	1	transcript_id "g3.t1"; gene_id "g3";
scaffold1818	AUGUSTUS	CDS	53535	53661	1	-	2	transcript_id "g3.t1"; gene_id "g3";
scaffold1818	AUGUSTUS	CDS	53805	53828	0.83	-	2	transcript_id "g3.t1"; gene_id "g3";
scaffold1818	AUGUSTUS	CDS	55592	55799	0.99	-	0	transcript_id "g3.t1"; gene_id "g3";
scaffold1818	AUGUSTUS	CDS	57659	58537	0.97	-	0	transcript_id "g3.t1"; gene_id "g3";
scaffold1818	AUGUSTUS	start_codon	58535	58537	.	-	0	transcript_id "g3.t1"; gene_id "g3";
# coding sequence = [atgacctctgccatctctgcctcctccccttggcccgaaggccctttcgtttcccctcctatgtcggaaaattctcctg
# attccggtgatcgttcctctctctctgacctctccgatatctcagctgccgtaactgacgtcgttgatgatgaacgcggctnnncacccgccactagc
# gtacagaacgtgaaccctagccctaattctatttctcttcccgttgattcatctactccgaatgtcctttacctatccttcaaccaggattacggatg
# cttcgcggcaggcaccgatcgagggttccggatctataactgtgatccgctccgtgagattttccgccgcgattttaccggcaattctaatggtggag
# gtggaattggcgttgttcagatgctttttcggtgcaatattttggcgttggttggtggaggtccggagcctcaatatcccttaaataaggtgatgata
# tgggatgatcatcaatctaggtgcatcggcgagctatcgtttcgatctgaggtgaaatctgtgaggctgagaagggatagaattgtggttgttttggc
# ccagaagatatttgtttacaacttctcggatttgaaactgttacatcagattgagacagtggcgaaccccaagggtttgtgtgaggtgtcacaggtat
# caggatcaatggttctggtttgtccgggtcttcagaagggtcaggtgagagtggaacattatgcttctaagaggaccaagtttataatggcacatgac
# tcaaggattgtgtgttttgcgcttacaaatgatgggaggttgttggctacttctagcagtaaagggactcttgtcagaatatataatactttagatgg
# atctttggtccaagaggtcagaagaggcgcagatagagcagaaatctatagccttgctttttctccaactgcacaatggctagctgtttccagtgata
# aaggaactgtccatgtgttcaatctaaaggttgattcagcagctttaggagttgatagaccaagaggggcatctgagtcaaatgctacatctccatca
# gctgtgtctcatctctccttcataagaggtttctgtcgaacagtcggaacaggtgtgctaccaaagtatttcagctctgagtggtctgtggcgcagtt
# ccgcttgcaagaaggtctgcagcacattgtggccttcggtcaccaaaagaatacggttgtgattcttggcatggatggcagtttctaccgatgccagt
# atgatgcagcaactggtggggagatgaccctgttggaacatcatagtttcttgaagtctgaggagaacttctaa]
# protein sequence = [MTSAISASSPWPEGPFVSPPMSENSPDSGDRSSLSDLSDISAAVTDVVDDERGXXPATSVQNVNPSPNSISLPVDSST
# PNVLYLSFNQDYGCFAAGTDRGFRIYNCDPLREIFRRDFTGNSNGGGGIGVVQMLFRCNILALVGGGPEPQYPLNKVMIWDDHQSRCIGELSFRSEVK
# SVRLRRDRIVVVLAQKIFVYNFSDLKLLHQIETVANPKGLCEVSQVSGSMVLVCPGLQKGQVRVEHYASKRTKFIMAHDSRIVCFALTNDGRLLATSS
# SKGTLVRIYNTLDGSLVQEVRRGADRAEIYSLAFSPTAQWLAVSSDKGTVHVFNLKVDSAALGVDRPRGASESNATSPSAVSHLSFIRGFCRTVGTGV
# LPKYFSSEWSVAQFRLQEGLQHIVAFGHQKNTVVILGMDGSFYRCQYDAATGGEMTLLEHHSFLKSEENF]
# end gene g3
###
# start gene g4
scaffold1818	AUGUSTUS	gene	61442	62386	1	+	.	g4
scaffold1818	AUGUSTUS	transcript	61442	62386	1	+	.	g4.t1
scaffold1818	AUGUSTUS	start_codon	61442	61444	.	+	0	transcript_id "g4.t1"; gene_id "g4";
scaffold1818	AUGUSTUS	CDS	61442	62386	1	+	0	transcript_id "g4.t1"; gene_id "g4";
scaffold1818	AUGUSTUS	stop_codon	62384	62386	.	+	0	transcript_id "g4.t1"; gene_id "g4";
# coding sequence = [atggattggcgtccctttgatgtcacggtgatctccgccacaggcataaagaatgtcaattacttctccaccatggatg
# tttatgtcgaaatttcaatattaggttatgcaaaaaatacaaagagaaccttcattgataaaaaaggtggaacaagtcctcaatggaattacacaatg
# aaattcacattagatgaaccttccctcacaaagtctggcctttccctctgtttccgtatcagatcttctcgctttttcggtgataaggatatcggaat
# tgtctcaatccctgtaaatgatatcttcggtcaatctaatgccggccctgatggcagcgctgagaaaattgtggagtatcaagtttttacccctgtta
# atggtaaaccgaaaggtactctcaagttttcttataaatttgggaagaaatatgaacaaacttctgaactaatgtacaaaaatgtgaatcaactcaat
# agcaactaccatcaaaatatgcctgttacggcttatccatatggccagacgggagctaataatatgccgccacctggcatggggtacggaacgccgaa
# tcccaatcatgggatggcgtatcaacaaccagctgaaggatatgctcctgctagttataacggtggtggatatcctccagctgctggatatccaacat
# caggatatccaccaactggatatccaccgtctggatatggatacgttcaacaacaacaacagcagcaacaacaacaagtttacggaggatatccaccc
# gcgatgcaacaagtgcaaaagccacagaaaaagagcaatcttggagggatgggagcaggagtgggattgggtttggctggagggttgcttggtggtat
# gttggttggtgaaatgatttctgatgattcagattcctacgatcaagggtacgatgatgccatggacgatatggattattaa]
# protein sequence = [MDWRPFDVTVISATGIKNVNYFSTMDVYVEISILGYAKNTKRTFIDKKGGTSPQWNYTMKFTLDEPSLTKSGLSLCFR
# IRSSRFFGDKDIGIVSIPVNDIFGQSNAGPDGSAEKIVEYQVFTPVNGKPKGTLKFSYKFGKKYEQTSELMYKNVNQLNSNYHQNMPVTAYPYGQTGA
# NNMPPPGMGYGTPNPNHGMAYQQPAEGYAPASYNGGGYPPAAGYPTSGYPPTGYPPSGYGYVQQQQQQQQQQVYGGYPPAMQQVQKPQKKSNLGGMGA
# GVGLGLAGGLLGGMLVGEMISDDSDSYDQGYDDAMDDMDY]
# end gene g4
###
# start gene g5
scaffold1818	AUGUSTUS	gene	64378	65226	0.79	+	.	g5
scaffold1818	AUGUSTUS	transcript	64378	65226	0.79	+	.	g5.t1
scaffold1818	AUGUSTUS	start_codon	64378	64380	.	+	0	transcript_id "g5.t1"; gene_id "g5";
scaffold1818	AUGUSTUS	CDS	64378	65226	0.79	+	0	transcript_id "g5.t1"; gene_id "g5";
scaffold1818	AUGUSTUS	stop_codon	65224	65226	.	+	0	transcript_id "g5.t1"; gene_id "g5";
# coding sequence = [atggaccgaattgatgcagtattgtttgctgatgatgataacgaagaattcagaaaatcatacgaaagagtcagaaaac
# tttcatcggaaaagcaaaagggcgttgtcgaaacttttcctgaggtaattgcttccctaattagtgattcaacccttgataatgataatccaatttct
# gtatctgatgaatcacaagttgtctttacagagatgggagattttgtttggggtcttcagtttgataaattagaacaacaacaaaaacctattgttga
# tgtgctgccaaaacagaaagaggaagcttctgtaatagaggagaattttgaaattaaaccagagaggacgatacgtgaagttccaatagggaagggtt
# tgtcagagacactaagattattgagagaaagaggtacactgaaggagggagatatggaatcggctggtcgaaacacagataagaagaaaaacaagctc
# attgggattcatggtggtgatgtggaaggggaagaagagatacaaattaacaggactgatgaatttgggcgaaatctaactccaaaggagtcctttag
# gttattttcacatcaatttcatgggaaggggccaggaaagaagaagcaagagaaacgtatacggcaacaccagaaggaactgaagatgaaaaatccat
# cactatctgtgggggagaggatgacaaagtctcaggctcaatttaaaattgttctaagcggacatattcaaccagctgacaagggcatgcttggtgat
# aagaaggttggacatgtttcgggcataaaacgcaagtctgattcaggacaatattcgcgctgccataaattccacaatgtatga]
# protein sequence = [MDRIDAVLFADDDNEEFRKSYERVRKLSSEKQKGVVETFPEVIASLISDSTLDNDNPISVSDESQVVFTEMGDFVWGL
# QFDKLEQQQKPIVDVLPKQKEEASVIEENFEIKPERTIREVPIGKGLSETLRLLRERGTLKEGDMESAGRNTDKKKNKLIGIHGGDVEGEEEIQINRT
# DEFGRNLTPKESFRLFSHQFHGKGPGKKKQEKRIRQHQKELKMKNPSLSVGERMTKSQAQFKIVLSGHIQPADKGMLGDKKVGHVSGIKRKSDSGQYS
# RCHKFHNV]
# end gene g5
###
# start gene g6
scaffold1818	AUGUSTUS	gene	68211	69056	1	-	.	g6
scaffold1818	AUGUSTUS	transcript	68211	69056	1	-	.	g6.t1
scaffold1818	AUGUSTUS	stop_codon	68211	68213	.	-	0	transcript_id "g6.t1"; gene_id "g6";
scaffold1818	AUGUSTUS	CDS	68211	69056	1	-	0	transcript_id "g6.t1"; gene_id "g6";
scaffold1818	AUGUSTUS	start_codon	69054	69056	.	-	0	transcript_id "g6.t1"; gene_id "g6";
# coding sequence = [atggagttgcgtccattagacatcaaagtgatctctgcagacggcataaagtatgtcaatactttctctaagatggatg
# tttatacagaagtttacatttccagttacgcaagcaaggcttcaaagcagaaaacttttgttgataagaatagcggctcgaatcctaagtggaatcac
# tccatgaaattcactctcgatgaatcgtttctcacgaaatcagggacctacctcgtttttcgtctcaaatctgatcgtactttaggtgataaagatat
# tggtgaggtatctgttcctgttcatgatttgttcaattctaatggcacagtggagaggatcgttgagtatccggtgattacagagagcggaaaaccta
# aaggtactctgaaattttcctataaatttggggaaaaatttacagcgcctgagccgaagagagatgtacatcatgaacctgttacggcttatcctgct
# ccaatgcattctggtatggcttataatcagcaaaattctggatacggatatccacctccgccccctccgcctcatcatcaacgtgggtacgcataccc
# accccaagctggtgcaccgggttatggatatccgccaccacaacccgggtatgggtatccgccaccacaacctgggtacggatatccaccggtgcaac
# ccccaccgccaaagaggaagaacaagatgggaggtggattagggttagggttgggtgcaggattgcttggtggtttgttggtgggagatatggtttct
# gacgtcggagagatgtctgcttatggtgatgggtacggagatgctatggatgatatgggtggtggtgactttgatttttag]
# protein sequence = [MELRPLDIKVISADGIKYVNTFSKMDVYTEVYISSYASKASKQKTFVDKNSGSNPKWNHSMKFTLDESFLTKSGTYLV
# FRLKSDRTLGDKDIGEVSVPVHDLFNSNGTVERIVEYPVITESGKPKGTLKFSYKFGEKFTAPEPKRDVHHEPVTAYPAPMHSGMAYNQQNSGYGYPP
# PPPPPHHQRGYAYPPQAGAPGYGYPPPQPGYGYPPPQPGYGYPPVQPPPPKRKNKMGGGLGLGLGAGLLGGLLVGDMVSDVGEMSAYGDGYGDAMDDM
# GGGDFDF]
# end gene g6
###
# start gene g7
scaffold1818	AUGUSTUS	gene	72090	72709	0.97	-	.	g7
scaffold1818	AUGUSTUS	transcript	72090	72709	0.97	-	.	g7.t1
scaffold1818	AUGUSTUS	stop_codon	72090	72092	.	-	0	transcript_id "g7.t1"; gene_id "g7";
scaffold1818	AUGUSTUS	CDS	72090	72709	0.97	-	2	transcript_id "g7.t1"; gene_id "g7";
# coding sequence = [caagtgctagtacgaatttgtttgggaacaccaacgtgagatgctctattcgagaagtgacggctgaagcacaagacac
# ggaaactaccaagaatgatagtggcgggacttccgcaccaaaagatggggcagctgattcgaggtcctcaggaaaggctgggcagctgaaatcatgtc
# tgaagaaacccccaggtgaggaagggccgacaacagatggtggtaatggtagtaataggggaaccccacgtgtaaaatttatgttgggtgcagaagat
# aatattaatagggatagaggtgagcagatgaatgatattaagaacgtcaacaacactagtagtattgctgatggaagtgcatcttctacttctaatat
# caacaattatacaagtcagttatccatgctctctcttccttctactgctcattatgtcaatgcaccaaatgatattcactttgctcttcaagctcccc
# ttagaaatgcgcccaattataacaatcaagtttctgcaactgaagccaacttttcacaacaaatgctagcccttctcaccaagtgcagtgacattgtg
# accgatctgacgaatttactgggctacttcccttataatggccttcaataa]
# protein sequence = [SASTNLFGNTNVRCSIREVTAEAQDTETTKNDSGGTSAPKDGAADSRSSGKAGQLKSCLKKPPGEEGPTTDGGNGSNR
# GTPRVKFMLGAEDNINRDRGEQMNDIKNVNNTSSIADGSASSTSNINNYTSQLSMLSLPSTAHYVNAPNDIHFALQAPLRNAPNYNNQVSATEANFSQ
# QMLALLTKCSDIVTDLTNLLGYFPYNGLQ]
# end gene g7
###
# command line:
# augustus --codingseq=1 --proteinprofile=/home/pgsb/tetiana.nosenko/lineages/embryophyta_odb9/prfl/EOG09360D7I.prfl --predictionStart=39394 --predictionEnd=76589 --species=BUSCO_Schil_BUSCO_geno_206160443 ./tmp/scaffold1818Schil_BUSCO_geno_206160443_.temp
```
