## Supplementary material for "The *de novo* reference genome and transcriptome assemblies of the wild tomato species *Solanum chilense*": EOG09360D7I.out.3

```
# Please cite: Mario Stanke, Mark Diekhans, Robert Baertsch, David Haussler (2008),
# Using native and syntenically mapped cDNA alignments to improve de novo gene finding
# Bioinformatics 24: 637-644, doi 10.1093/bioinformatics/btn013
# No extrinsic information on sequences given.
# Initialising the parameters using config directory /home/pgsb/tetiana.nosenko/miniconda3/config/ ...
# Using protein profile unknown
# --[0..4]--> unknown_A (238) <--[0..2]--> unknown_B (26) <--[10..17]--> unknown_D (29) <--[8..13]--> unknown_F (46) <--[0..13]--
# BUSCO_Schil_BUSCO_geno_206160443 version. Using default transition matrix.
# admissible start codons and their probabilities: ATG(0.999), CTG(0.000802), TTG(0)
# Looks like ./tmp/scaffold3211Schil_BUSCO_geno_206160443_.temp is in fasta format.
# We have hints for 0 sequences and for 0 of the sequences in the input set.
#
# ----- prediction on sequence number 1 (length = 37178, name = scaffold3211) -----
#
# Constraints/Hints:
# (none)
# Predicted genes for sequence number 1 on both strands
# start gene g1
scaffold3211	AUGUSTUS	gene	20721	24983	0.22	+	.	g1
scaffold3211	AUGUSTUS	transcript	20721	24983	0.22	+	.	g1.t1
scaffold3211	AUGUSTUS	start_codon	20721	20723	.	+	0	transcript_id "g1.t1"; gene_id "g1";
scaffold3211	AUGUSTUS	intron	21498	24015	0.55	+	.	transcript_id "g1.t1"; gene_id "g1";
scaffold3211	AUGUSTUS	intron	24272	24590	0.94	+	.	transcript_id "g1.t1"; gene_id "g1";
scaffold3211	AUGUSTUS	intron	24715	24898	0.44	+	.	transcript_id "g1.t1"; gene_id "g1";
scaffold3211	AUGUSTUS	CDS	20721	21497	0.9	+	0	transcript_id "g1.t1"; gene_id "g1";
scaffold3211	AUGUSTUS	CDS	24016	24271	0.99	+	0	transcript_id "g1.t1"; gene_id "g1";
scaffold3211	AUGUSTUS	CDS	24591	24714	0.94	+	2	transcript_id "g1.t1"; gene_id "g1";
scaffold3211	AUGUSTUS	CDS	24899	24983	0.4	+	1	transcript_id "g1.t1"; gene_id "g1";
scaffold3211	AUGUSTUS	stop_codon	24981	24983	.	+	0	transcript_id "g1.t1"; gene_id "g1";
# coding sequence = [atgactactctatcatcccccaatagttcaactgtttcaccttctcgagggacaatttctccagcagcctttgggacat
# atgaatctcccatgcctggggattctcattctggccattctgaaccggcgatcactgataatgatgaaacagagctacactttgtatcatggaatcag
# gattacagttgctttgctgctggcacaagtcgtggctttcgtgtgtataactgtgatcctttcaaagagactttcagacgtgatctgaaaagtggtgg
# atttggaatagtggagatgctgttccgatgcaatattttagcacttgtgggtgccaaggccaacactcaatacccacctaataaagttattatatggg
# atgatcatcaaagccggtgcattggcgaattttcatttaggtcggaggttcgtgcagtgaaactaagacgggattgtattgttgtagttcttgagcac
# aagatatatgtctacaactttatggatctgaagcttcttcatcagatagaaactgtggccaatcctaggggactttgctgcctctcgcaccagttaaa
# tacatctgtattggcatgcccaggccttcgaagaggacaggtccgggttgaacattttggcctgaatatgacaaagttaatcaaggcacatgattccc
# agatagcatgcctaaccttgacaattgatgggctgcttcttgcaacagcaagcactcggggaactttgataagactcttcaacaccattgatgggact
# cagttgcaagaggtgcgtagaggggttgacagagcggatatctgtagtattgctctatcaccaaatgttcagtggttggtcgtctcgagcgacaaagg
# tactatccatgtatacagccttagagtacgtgttgttggggaggatgcttcagccgatgctgctgttagaactccaacattgttgtgtcagaattcat
# catcttctcttgatgcacttatttctccaagtactggagccaaccctggttcatcactgtctttcatgaaaggagttctgccaaaatactttagctct
# gaatggtcatttgctcaatttcacttgccagaatgtacccagtacattgctgcatttggttctcagaacaccattataactgctggcactgatggaag
# gtgcagcttcgatcctgtgaatggaggagaaatggtacagcaggaatatatccgctttctgaaaacagaaagtaggccgagatag]
# protein sequence = [MTTLSSPNSSTVSPSRGTISPAAFGTYESPMPGDSHSGHSEPAITDNDETELHFVSWNQDYSCFAAGTSRGFRVYNCD
# PFKETFRRDLKSGGFGIVEMLFRCNILALVGAKANTQYPPNKVIIWDDHQSRCIGEFSFRSEVRAVKLRRDCIVVVLEHKIYVYNFMDLKLLHQIETV
# ANPRGLCCLSHQLNTSVLACPGLRRGQVRVEHFGLNMTKLIKAHDSQIACLTLTIDGLLLATASTRGTLIRLFNTIDGTQLQEVRRGVDRADICSIAL
# SPNVQWLVVSSDKGTIHVYSLRVRVVGEDASADAAVRTPTLLCQNSSSSLDALISPSTGANPGSSLSFMKGVLPKYFSSEWSFAQFHLPECTQYIAAF
# GSQNTIITAGTDGRCSFDPVNGGEMVQQEYIRFLKTESRPR]
# end gene g1
###
# start gene g2
scaffold3211	AUGUSTUS	gene	28518	34783	0.1	-	.	g2
scaffold3211	AUGUSTUS	transcript	28518	34783	0.1	-	.	g2.t1
scaffold3211	AUGUSTUS	stop_codon	28518	28520	.	-	0	transcript_id "g2.t1"; gene_id "g2";
scaffold3211	AUGUSTUS	intron	28663	29068	0.52	-	.	transcript_id "g2.t1"; gene_id "g2";
scaffold3211	AUGUSTUS	intron	29173	30590	0.92	-	.	transcript_id "g2.t1"; gene_id "g2";
scaffold3211	AUGUSTUS	intron	30669	30779	0.87	-	.	transcript_id "g2.t1"; gene_id "g2";
scaffold3211	AUGUSTUS	intron	30945	31035	0.95	-	.	transcript_id "g2.t1"; gene_id "g2";
scaffold3211	AUGUSTUS	intron	31125	31981	0.67	-	.	transcript_id "g2.t1"; gene_id "g2";
scaffold3211	AUGUSTUS	intron	32151	32308	0.55	-	.	transcript_id "g2.t1"; gene_id "g2";
scaffold3211	AUGUSTUS	intron	32349	34358	0.32	-	.	transcript_id "g2.t1"; gene_id "g2";
scaffold3211	AUGUSTUS	CDS	28518	28662	0.51	-	1	transcript_id "g2.t1"; gene_id "g2";
scaffold3211	AUGUSTUS	CDS	29069	29172	0.97	-	0	transcript_id "g2.t1"; gene_id "g2";
scaffold3211	AUGUSTUS	CDS	30591	30668	1	-	0	transcript_id "g2.t1"; gene_id "g2";
scaffold3211	AUGUSTUS	CDS	30780	30944	0.81	-	0	transcript_id "g2.t1"; gene_id "g2";
scaffold3211	AUGUSTUS	CDS	31036	31124	0.69	-	2	transcript_id "g2.t1"; gene_id "g2";
scaffold3211	AUGUSTUS	CDS	31982	32150	0.81	-	0	transcript_id "g2.t1"; gene_id "g2";
scaffold3211	AUGUSTUS	CDS	32309	32348	0.57	-	1	transcript_id "g2.t1"; gene_id "g2";
scaffold3211	AUGUSTUS	CDS	34359	34783	0.52	-	0	transcript_id "g2.t1"; gene_id "g2";
scaffold3211	AUGUSTUS	start_codon	34781	34783	.	-	0	transcript_id "g2.t1"; gene_id "g2";
# coding sequence = [atggagactacgacttcttcaagcgtttcagattttgacagaaacccaaattccaattctaattctagttcttctccac
# atacttcaaattcaacagcctttggagttaatctatctcctcttcgggttttcagatacccactttctactttccttgaatattccggtttgctccga
# gtccgacccgaaaacccagaaaccgatttgctccttcctgataatcctactcccaactccactgaatcaactacttctagtaacggggaagtttcaat
# taggataattggctctggagagaatgatcgggttaggactgatgatgggtcggtgatggatggtggggaaagggaggaggagaggggttcgaatgtgg
# aagggtctacttcttctgggagtgggaataatagggattcttcatatcaaaggtttctttgtcataatttggattacggccttcatgttcagggggag
# agaaagatcactgtccttcttggttattttctggtgtttatgcttcatattagtggaatctactggtggaatcacaaagatgatatattttatccgtt
# acttatggttcctcctaagggtatcccacctttctggcatgctattttcatcatcctggtaaacgatacaatggtgcggcaggcagcaatgactttga
# agttggtactgcttatggtttacaagaatggcaggggccacaatttccgcagacagggccaattgctgactctggtggagtatatgttgctcctatac
# cgtgcactattaccaacccctgtctggtataggttctttctcaacaaagattatggaagccttttttcatcactgataacaggattgtacttgacgtt
# taagcttacatcaatcgttgagaaggttcggtcattccttactgctttgaaggcactgtcaattaaggaaatccattatgggtcacatgccacacctg
# aacaggtaaatgcagctggtgatctatgtgctatttgccaagagaagatgaatataccaattctattgtgctgcaaacacatcttttgtgaagattgt
# gtctcagaatgacaaccctttaggagtggctcctatcattcaagcaccgctctcctctgcaacaagccaacaactggttatcctcctctctcggatgg
# tacccagccattcctctctccaacaatcagtcctgtcttaggcagcgggcactgctaa]
# protein sequence = [METTTSSSVSDFDRNPNSNSNSSSSPHTSNSTAFGVNLSPLRVFRYPLSTFLEYSGLLRVRPENPETDLLLPDNPTPN
# STESTTSSNGEVSIRIIGSGENDRVRTDDGSVMDGGEREEERGSNVEGSTSSGSGNNRDSSYQRFLCHNLDYGLHVQGERKITVLLGYFLVFMLHISG
# IYWWNHKDDIFYPLLMVPPKGIPPFWHAIFIILVNDTMVRQAAMTLKLVLLMVYKNGRGHNFRRQGQLLTLVEYMLLLYRALLPTPVWYRFFLNKDYG
# SLFSSLITGLYLTFKLTSIVEKVRSFLTALKALSIKEIHYGSHATPEQVNAAGDLCAICQEKMNIPILLCCKHIFCEDCVSEXQPFRSGSYHSSTALL
# CNKPTTGYPPLSDGTQPFLSPTISPVLGSGHC]
# end gene g2
###
# command line:
# augustus --codingseq=1 --proteinprofile=/home/pgsb/tetiana.nosenko/lineages/embryophyta_odb9/prfl/EOG09360D7I.prfl --predictionStart=2588 --predictionEnd=39765 --species=BUSCO_Schil_BUSCO_geno_206160443 ./tmp/scaffold3211Schil_BUSCO_geno_206160443_.temp
```
