## Supplementary material for "The *de novo* reference genome and transcriptome assemblies of the wild tomato species *Solanum chilense*": EOG09360D7K.out.1

```
# Please cite: Mario Stanke, Mark Diekhans, Robert Baertsch, David Haussler (2008),
# Using native and syntenically mapped cDNA alignments to improve de novo gene finding
# Bioinformatics 24: 637-644, doi 10.1093/bioinformatics/btn013
# No extrinsic information on sequences given.
# Using protein profile unknown
# --[17..102]--> unknown_B (96) <--[0..1]--> unknown_C (178) <--[12..18]--> unknown_E (37) <--[0..1]--> unknown_F (9) <--[0..32]--
# arabidopsis version. Using default transition matrix.
# We have hints for 0 sequences and for 0 of the sequences in the input set.
#
# ----- prediction on sequence number 1 (length = 33502, name = scaffold228) -----
#
# Constraints/Hints:
# (none)
# Predicted genes for sequence number 1 on both strands
# start gene g1
scaffold228	AUGUSTUS	gene	193549	195839	0.01	-	.	g1
scaffold228	AUGUSTUS	transcript	193549	195839	0.01	-	.	g1.t1
scaffold228	AUGUSTUS	tts	193549	193549	.	-	.	transcript_id "g1.t1"; gene_id "g1";
scaffold228	AUGUSTUS	exon	193549	193785	.	-	.	transcript_id "g1.t1"; gene_id "g1";
scaffold228	AUGUSTUS	stop_codon	193762	193764	.	-	0	transcript_id "g1.t1"; gene_id "g1";
scaffold228	AUGUSTUS	intron	193786	193880	0.43	-	.	transcript_id "g1.t1"; gene_id "g1";
scaffold228	AUGUSTUS	intron	194008	194083	0.34	-	.	transcript_id "g1.t1"; gene_id "g1";
scaffold228	AUGUSTUS	CDS	193762	193785	0.47	-	0	transcript_id "g1.t1"; gene_id "g1";
scaffold228	AUGUSTUS	CDS	193881	194007	0.28	-	1	transcript_id "g1.t1"; gene_id "g1";
scaffold228	AUGUSTUS	exon	193881	194007	.	-	.	transcript_id "g1.t1"; gene_id "g1";
scaffold228	AUGUSTUS	CDS	194084	194412	0.25	-	0	transcript_id "g1.t1"; gene_id "g1";
scaffold228	AUGUSTUS	exon	194084	194568	.	-	.	transcript_id "g1.t1"; gene_id "g1";
scaffold228	AUGUSTUS	start_codon	194410	194412	.	-	0	transcript_id "g1.t1"; gene_id "g1";
scaffold228	AUGUSTUS	exon	195701	195839	.	-	.	transcript_id "g1.t1"; gene_id "g1";
scaffold228	AUGUSTUS	tss	195839	195839	.	-	.	transcript_id "g1.t1"; gene_id "g1";
# coding sequence = [atgaagaagtttaaattggaagattgcaaacctatgaacactccaatgaatcagaaagaaaaactgattacagatgatg
# gtagtgacaaggctgacgaggcaagttatagaagtatggttggatgtctcatgtatctcactgccacgagactcgacattctaaaaagcagtgtcttg
# tctagatttctgaattgtgcaagtgaaatgcacatgaaagcagccaaaagagtgataaggtatgtcaagggaactttggactatggtgttaggttcgg
# gaaaagtcagaacttcaagttgcaagggtattctgatagtgattggggggctggaagcaagatgacagggcacagtcaactgcagaagctgaattata
# tagctgcaacagcagctgttaatcaagctctttggctaaggaagattatgttagatcttgatctggagcaacacgaaagcgaagaagtacaagaaggt
# ggagagtga]
# protein sequence = [MKKFKLEDCKPMNTPMNQKEKLITDDGSDKADEASYRSMVGCLMYLTATRLDILKSSVLSRFLNCASEMHMKAAKRVI
# RYVKGTLDYGVRFGKSQNFKLQGYSDSDWGAGSKMTGHSQLQKLNYIAATAAVNQALWLRKIMLDLDLEQHESEEVQEGGE]
# end gene g1
###
# start gene g2
scaffold228	AUGUSTUS	gene	198054	198982	0.03	+	.	g2
scaffold228	AUGUSTUS	transcript	198054	198982	0.03	+	.	g2.t1
scaffold228	AUGUSTUS	tss	198054	198054	.	+	.	transcript_id "g2.t1"; gene_id "g2";
scaffold228	AUGUSTUS	exon	198054	198421	.	+	.	transcript_id "g2.t1"; gene_id "g2";
scaffold228	AUGUSTUS	start_codon	198077	198079	.	+	0	transcript_id "g2.t1"; gene_id "g2";
scaffold228	AUGUSTUS	intron	198422	198636	0.43	+	.	transcript_id "g2.t1"; gene_id "g2";
scaffold228	AUGUSTUS	CDS	198077	198421	0.36	+	0	transcript_id "g2.t1"; gene_id "g2";
scaffold228	AUGUSTUS	CDS	198637	198798	0.63	+	0	transcript_id "g2.t1"; gene_id "g2";
scaffold228	AUGUSTUS	exon	198637	198982	.	+	.	transcript_id "g2.t1"; gene_id "g2";
scaffold228	AUGUSTUS	stop_codon	198796	198798	.	+	0	transcript_id "g2.t1"; gene_id "g2";
scaffold228	AUGUSTUS	tts	198982	198982	.	+	.	transcript_id "g2.t1"; gene_id "g2";
# coding sequence = [atgcataaaaaacataaaaagagtaatgaatttggtgaagcaaacctgtggcgcaaagcgccgaagacctatcaacaaa
# cgggtgggtccgatttcccggagaccgctggatcaacaattgggtcacccttaatagtgcctgcatcaacaaggatgacatcggaccctgaagaatgg
# tcagacccagagcctgaaacgttggccgacgcggagccagatgtggatccaccgtttgaactagaagtagcctcagttggtgaccggcgctcctcatc
# agactgggaggcagtgactacgttggggttcacctttcgaggggtgcctctagtgacccgggtgcagtgggatgatagagacatagagttctacaagt
# cattggaactctttagtggcctacaagaggggtctgataaattatggaggttgggacatagcagtgactcttttgaggtcgatgcatatagattaatg
# aatcagatcaaccatcaggttatgaactgcccttag]
# protein sequence = [MHKKHKKSNEFGEANLWRKAPKTYQQTGGSDFPETAGSTIGSPLIVPASTRMTSDPEEWSDPEPETLADAEPDVDPPF
# ELEVASVGDRRSSSDWEAVTTLGFTFRGVPLVTRVQWDDRDIEFYKSLELFSGLQEGSDKLWRLGHSSDSFEVDAYRLMNQINHQVMNCP]
# end gene g2
###
# start gene g3
scaffold228	AUGUSTUS	gene	203934	210704	0.02	+	.	g3
scaffold228	AUGUSTUS	transcript	203934	210704	0.02	+	.	g3.t1
scaffold228	AUGUSTUS	tss	203934	203934	.	+	.	transcript_id "g3.t1"; gene_id "g3";
scaffold228	AUGUSTUS	exon	203934	204085	.	+	.	transcript_id "g3.t1"; gene_id "g3";
scaffold228	AUGUSTUS	start_codon	204016	204018	.	+	0	transcript_id "g3.t1"; gene_id "g3";
scaffold228	AUGUSTUS	intron	204086	204350	0.13	+	.	transcript_id "g3.t1"; gene_id "g3";
scaffold228	AUGUSTUS	intron	204444	205206	0.23	+	.	transcript_id "g3.t1"; gene_id "g3";
scaffold228	AUGUSTUS	intron	205279	205989	0.34	+	.	transcript_id "g3.t1"; gene_id "g3";
scaffold228	AUGUSTUS	intron	206092	208184	0.16	+	.	transcript_id "g3.t1"; gene_id "g3";
scaffold228	AUGUSTUS	intron	208368	208457	1	+	.	transcript_id "g3.t1"; gene_id "g3";
scaffold228	AUGUSTUS	intron	208562	208656	1	+	.	transcript_id "g3.t1"; gene_id "g3";
scaffold228	AUGUSTUS	intron	208857	208949	1	+	.	transcript_id "g3.t1"; gene_id "g3";
scaffold228	AUGUSTUS	intron	209051	209162	0.95	+	.	transcript_id "g3.t1"; gene_id "g3";
scaffold228	AUGUSTUS	intron	209374	209455	1	+	.	transcript_id "g3.t1"; gene_id "g3";
scaffold228	AUGUSTUS	intron	209618	209699	1	+	.	transcript_id "g3.t1"; gene_id "g3";
scaffold228	AUGUSTUS	intron	209779	209871	0.96	+	.	transcript_id "g3.t1"; gene_id "g3";
scaffold228	AUGUSTUS	intron	210273	210354	0.98	+	.	transcript_id "g3.t1"; gene_id "g3";
scaffold228	AUGUSTUS	CDS	204016	204085	0.21	+	0	transcript_id "g3.t1"; gene_id "g3";
scaffold228	AUGUSTUS	CDS	204351	204443	0.14	+	2	transcript_id "g3.t1"; gene_id "g3";
scaffold228	AUGUSTUS	exon	204351	204443	.	+	.	transcript_id "g3.t1"; gene_id "g3";
scaffold228	AUGUSTUS	CDS	205207	205278	0.22	+	2	transcript_id "g3.t1"; gene_id "g3";
scaffold228	AUGUSTUS	exon	205207	205278	.	+	.	transcript_id "g3.t1"; gene_id "g3";
scaffold228	AUGUSTUS	CDS	205990	206091	0.17	+	2	transcript_id "g3.t1"; gene_id "g3";
scaffold228	AUGUSTUS	exon	205990	206091	.	+	.	transcript_id "g3.t1"; gene_id "g3";
scaffold228	AUGUSTUS	CDS	208185	208367	0.16	+	2	transcript_id "g3.t1"; gene_id "g3";
scaffold228	AUGUSTUS	exon	208185	208367	.	+	.	transcript_id "g3.t1"; gene_id "g3";
scaffold228	AUGUSTUS	CDS	208458	208561	1	+	2	transcript_id "g3.t1"; gene_id "g3";
scaffold228	AUGUSTUS	exon	208458	208561	.	+	.	transcript_id "g3.t1"; gene_id "g3";
scaffold228	AUGUSTUS	CDS	208657	208856	1	+	0	transcript_id "g3.t1"; gene_id "g3";
scaffold228	AUGUSTUS	exon	208657	208856	.	+	.	transcript_id "g3.t1"; gene_id "g3";
scaffold228	AUGUSTUS	CDS	208950	209050	1	+	1	transcript_id "g3.t1"; gene_id "g3";
scaffold228	AUGUSTUS	exon	208950	209050	.	+	.	transcript_id "g3.t1"; gene_id "g3";
scaffold228	AUGUSTUS	CDS	209163	209373	0.95	+	2	transcript_id "g3.t1"; gene_id "g3";
scaffold228	AUGUSTUS	exon	209163	209373	.	+	.	transcript_id "g3.t1"; gene_id "g3";
scaffold228	AUGUSTUS	CDS	209456	209617	1	+	1	transcript_id "g3.t1"; gene_id "g3";
scaffold228	AUGUSTUS	exon	209456	209617	.	+	.	transcript_id "g3.t1"; gene_id "g3";
scaffold228	AUGUSTUS	CDS	209700	209778	0.96	+	1	transcript_id "g3.t1"; gene_id "g3";
scaffold228	AUGUSTUS	exon	209700	209778	.	+	.	transcript_id "g3.t1"; gene_id "g3";
scaffold228	AUGUSTUS	CDS	209872	210272	0.94	+	0	transcript_id "g3.t1"; gene_id "g3";
scaffold228	AUGUSTUS	exon	209872	210272	.	+	.	transcript_id "g3.t1"; gene_id "g3";
scaffold228	AUGUSTUS	CDS	210355	210520	1	+	1	transcript_id "g3.t1"; gene_id "g3";
scaffold228	AUGUSTUS	exon	210355	210704	.	+	.	transcript_id "g3.t1"; gene_id "g3";
scaffold228	AUGUSTUS	stop_codon	210518	210520	.	+	0	transcript_id "g3.t1"; gene_id "g3";
scaffold228	AUGUSTUS	tts	210704	210704	.	+	.	transcript_id "g3.t1"; gene_id "g3";
# coding sequence = [atggagaaggcctatcagctactgagaagcacatttgaagatgcagggttcacagatgagcagattgcatatatccttt
# tatcagcagcagcatcagtagaagcagaggctgcagttggaaatgctatttatatgctaacatcattttataatcatgactgtgatcccaatgcacac
# attctgtggatagaaagtgtgaacgcaaaattgaaggctcttcgtgatattgaagcaggggaagagttgaggatatgctacattgacgcaagcatgga
# tcatgatgctcggcgcgctatcctttctgaagggtttggtttcgattgcagatgtgctcgatagagatcatcggttagctcggaaaaaagtttaggaa
# gtttggttttgacttcaaatactgaaattaaggtgaaggatttggtgccttatggtcagccaaggcatgatgatggtataggcattaacatgtttctg
# agaggaaaggcatttctcattactggtgcaactggttttctgggaaaagttctaattgagaagatcttaaggacagcacctgatgtgaacaaaatatt
# catcttgatcaaggcaaagaacaaagaagttgctatgcagagattgaagaatgaaatcctcaatgctgatatattcaattgtctcaaacaagttcatg
# ggaaatcttatcagactttcatgttgagcaagttggtacctgtgttaggtaatgtttgtgaagctaatcttggaatcgatcaagacacagccaacatg
# atggcgaaagaggttgacataattgtaaattctgctgccaataccacttttgatgaaaggtacgatattgcacttgatataaatactggaggaccaac
# ccgccttatgaactttgcaaaacaatgtcacaaccttaaactctttcttcaagtatccacagcatatgttaatggacagcgacaaggtagaattatgg
# agaagccattctgcattggagatagtatagcaaaggagaatcttctctctgaagttaatccaaactccttcacctcattgaatgttgaagatgagata
# aagttagttttggagtctaaacaaggtttagaagataattcagttgctcagaaaatgaaagagattggtctacagagagctaacaaatttgggtggca
# agacacttatgtattcacgaaggcaatgggagagatgatgatagacagtatgagaggtgatattcctgtagtaattattcgaccaagtgtcattgaga
# gcacctacaaggaaccatttcctggatggatggaagggagcaggatgatggatccaatcatcttgtactacggtaaaggacagctcacagggtttctt
# gtagaccctaatggagttcttgatgttccagctgacatggttgtgaacgcaaccttggcagccatggcaaaacatggtacagaaggaaaaccaggaag
# tagtaatgtttaccaggttgcttcatctgctgtaaatccattagtcttcaaggacctggccagaatgctatttgatcacttcaaccgttcaccctaca
# tcgactccaaaggaagaccaattcatgttccaaaaatgtcgctgctcagatccatggaggacttatcatcccatctatggcgagacgccattaacaga
# agtggcctaacagatctgaccgatccaaatggaaagttgtccaggaaacttgagaacatctgcaggaagtcagtggagcaagcaaagtacctggctaa
# tatttatgaaccctacactttttatgggggaagatttgacaacagcaatactcagaggttgatggaatccatgtctaaagaagaaagatggcaatttg
# gatttgatgtagaaagcatagattggaaagattacatctctaatgtccacattccagggctaaggaagcatgtaatgaaaggaagaggatcatgcact
# taa]
# protein sequence = [MEKAYQLLRSTFEDAGFTDEQIAYILLSAAASVEAEAAVGNAIYMLTSFYNHDCDPNAHILWIESVNAKLKALRDIEA
# GEELRICYIDASMDHDARRAILSEGFGFDCRCARXRSSVSSEKSLGSLVLTSNTEIKVKDLVPYGQPRHDDGIGINMFLRGKAFLITGATGFLGKVLI
# EKILRTAPDVNKIFILIKAKNKEVAMQRLKNEILNADIFNCLKQVHGKSYQTFMLSKLVPVLGNVCEANLGIDQDTANMMAKEVDIIVNSAANTTFDE
# RYDIALDINTGGPTRLMNFAKQCHNLKLFLQVSTAYVNGQRQGRIMEKPFCIGDSIAKENLLSEVNPNSFTSLNVEDEIKLVLESKQGLEDNSVAQKM
# KEIGLQRANKFGWQDTYVFTKAMGEMMIDSMRGDIPVVIIRPSVIESTYKEPFPGWMEGSRMMDPIILYYGKGQLTGFLVDPNGVLDVPADMVVNATL
# AAMAKHGTEGKPGSSNVYQVASSAVNPLVFKDLARMLFDHFNRSPYIDSKGRPIHVPKMSLLRSMEDLSSHLWRDAINRSGLTDLTDPNGKLSRKLEN
# ICRKSVEQAKYLANIYEPYTFYGGRFDNSNTQRLMESMSKEERWQFGFDVESIDWKDYISNVHIPGLRKHVMKGRGSCT]
# end gene g3
###
# start gene g4
scaffold228	AUGUSTUS	gene	210905	214939	0.01	-	.	g4
scaffold228	AUGUSTUS	transcript	210905	214939	0.01	-	.	g4.t1
scaffold228	AUGUSTUS	tts	210905	210905	.	-	.	transcript_id "g4.t1"; gene_id "g4";
scaffold228	AUGUSTUS	exon	210905	211443	.	-	.	transcript_id "g4.t1"; gene_id "g4";
scaffold228	AUGUSTUS	stop_codon	211033	211035	.	-	0	transcript_id "g4.t1"; gene_id "g4";
scaffold228	AUGUSTUS	intron	211444	212832	0.34	-	.	transcript_id "g4.t1"; gene_id "g4";
scaffold228	AUGUSTUS	intron	212949	213722	0.16	-	.	transcript_id "g4.t1"; gene_id "g4";
scaffold228	AUGUSTUS	intron	213852	213931	0.97	-	.	transcript_id "g4.t1"; gene_id "g4";
scaffold228	AUGUSTUS	intron	214036	214193	0.95	-	.	transcript_id "g4.t1"; gene_id "g4";
scaffold228	AUGUSTUS	intron	214325	214404	1	-	.	transcript_id "g4.t1"; gene_id "g4";
scaffold228	AUGUSTUS	intron	214480	214567	0.99	-	.	transcript_id "g4.t1"; gene_id "g4";
scaffold228	AUGUSTUS	intron	214664	214737	0.98	-	.	transcript_id "g4.t1"; gene_id "g4";
scaffold228	AUGUSTUS	CDS	211033	211443	0.82	-	0	transcript_id "g4.t1"; gene_id "g4";
scaffold228	AUGUSTUS	CDS	212833	212948	0.57	-	2	transcript_id "g4.t1"; gene_id "g4";
scaffold228	AUGUSTUS	exon	212833	212948	.	-	.	transcript_id "g4.t1"; gene_id "g4";
scaffold228	AUGUSTUS	CDS	213723	213851	0.94	-	2	transcript_id "g4.t1"; gene_id "g4";
scaffold228	AUGUSTUS	exon	213723	213851	.	-	.	transcript_id "g4.t1"; gene_id "g4";
scaffold228	AUGUSTUS	CDS	213932	214035	0.95	-	1	transcript_id "g4.t1"; gene_id "g4";
scaffold228	AUGUSTUS	exon	213932	214035	.	-	.	transcript_id "g4.t1"; gene_id "g4";
scaffold228	AUGUSTUS	CDS	214194	214324	0.97	-	0	transcript_id "g4.t1"; gene_id "g4";
scaffold228	AUGUSTUS	exon	214194	214324	.	-	.	transcript_id "g4.t1"; gene_id "g4";
scaffold228	AUGUSTUS	CDS	214405	214479	0.99	-	0	transcript_id "g4.t1"; gene_id "g4";
scaffold228	AUGUSTUS	exon	214405	214479	.	-	.	transcript_id "g4.t1"; gene_id "g4";
scaffold228	AUGUSTUS	CDS	214568	214663	1	-	0	transcript_id "g4.t1"; gene_id "g4";
scaffold228	AUGUSTUS	exon	214568	214663	.	-	.	transcript_id "g4.t1"; gene_id "g4";
scaffold228	AUGUSTUS	CDS	214738	214890	0.98	-	0	transcript_id "g4.t1"; gene_id "g4";
scaffold228	AUGUSTUS	exon	214738	214939	.	-	.	transcript_id "g4.t1"; gene_id "g4";
scaffold228	AUGUSTUS	start_codon	214888	214890	.	-	0	transcript_id "g4.t1"; gene_id "g4";
scaffold228	AUGUSTUS	tss	214939	214939	.	-	.	transcript_id "g4.t1"; gene_id "g4";
scaffold228	AUGUSTUS	protein_match	211036	211062	6.02	-	0	target "unknown_F[1..9]"; target_start 395; transcript_id "g4.t1"; gene_id "g4";
scaffold228	AUGUSTUS	protein_match	211066	211176	6.42	-	0	target "unknown_E[1..37]"; target_start 357; transcript_id "g4.t1"; gene_id "g4";
scaffold228	AUGUSTUS	protein_match	211216	211443	6.86	-	0	target "unknown_C[103..178]"; target_start 166; transcript_id "g4.t1"; gene_id "g4";
scaffold228	AUGUSTUS	protein_match	212833	212948	8.7	-	2	target "unknown_C[64..102]"; target_start 166; transcript_id "g4.t1"; gene_id "g4";
scaffold228	AUGUSTUS	protein_match	213723	213851	7.86	-	2	target "unknown_C[21..64]"; target_start 166; transcript_id "g4.t1"; gene_id "g4";
scaffold228	AUGUSTUS	protein_match	213932	213992	3.58	-	0	target "unknown_C[1..21]"; target_start 166; transcript_id "g4.t1"; gene_id "g4";
scaffold228	AUGUSTUS	protein_match	213996	214035	5.42	-	1	target "unknown_B[83..96]"; target_start 69; transcript_id "g4.t1"; gene_id "g4";
scaffold228	AUGUSTUS	protein_match	214194	214324	9.03	-	0	target "unknown_B[40..83]"; target_start 69; transcript_id "g4.t1"; gene_id "g4";
scaffold228	AUGUSTUS	protein_match	214405	214479	10.1	-	0	target "unknown_B[15..39]"; target_start 69; transcript_id "g4.t1"; gene_id "g4";
scaffold228	AUGUSTUS	protein_match	214568	214609	10.8	-	0	target "unknown_B[1..14]"; target_start 69; transcript_id "g4.t1"; gene_id "g4";
# coding sequence = [atggagagcattcaggtgttgtctctgtgtggaattggtacatgggtcattctatcttcaatctttaatgtcacccaaa
# agattagatctttaactcaaccatgggtttctagttatgttgtttctaccactcctattactttaaagatccagaaatatcataacaagtatttggat
# gccttcttttctgccctttcttgtgttgtttctgtgccattctacactgctttccttccattgctattctggagtgggcattgtaaattggctaggca
# gatgacccttttgatggctttgtgtgattatattggtaactgtataaaggatgttgtatgtgctcctagacctagcgcaccacctgttaggagaataa
# cagcaactgaagatgagaaagaaaatgctctcgaatatggacttccttcttcgcacacactcaacactgtctgcctgtcagggttcctccttcagtac
# atcttatcctacacacaaaatgatgatgttattactggattagctggattagcaatcgtttgtttgtttattttcttcattgcagtaggaagaatata
# cctgggaatgcacagcttaattgacatcattgcgggtctagcttttggattggcaatcttggcatcctggctttctgttcacaaatacatagatgatt
# tcatagtttcggggcaaaatgttgcatcattctgggctgtgctatgcttcttgttgctctttgcttaccctacaccgcagtttccaactccaagtttt
# gagttccatacagcctttaatggtgtggcattgggaattgttattggtgtccatcagacgtatcatcagtttcatcatgagagtgtaccccgtgtctt
# caatccccagcttacccttcctgcatttttgggaagactgatagtaggatatccaactatactccttgtaaggttctgcagcaaggctcttgccaaat
# ggatgcttcccatgcttgccaatgcattgggcatcccagtgagatcaagcagctatgtcccatcactaagcatttcagcttcagctaaaaagtcagat
# gaaataaagcaagcaggttatattcaaaaattattctttttctcccggcaggactcgtttgaagttgatactggtattaggctctttcagtacactgg
# tcttgcttggtctgtggtggatcttgtgccttctctattctttcacctgagcctatga]
# protein sequence = [MESIQVLSLCGIGTWVILSSIFNVTQKIRSLTQPWVSSYVVSTTPITLKIQKYHNKYLDAFFSALSCVVSVPFYTAFL
# PLLFWSGHCKLARQMTLLMALCDYIGNCIKDVVCAPRPSAPPVRRITATEDEKENALEYGLPSSHTLNTVCLSGFLLQYILSYTQNDDVITGLAGLAI
# VCLFIFFIAVGRIYLGMHSLIDIIAGLAFGLAILASWLSVHKYIDDFIVSGQNVASFWAVLCFLLLFAYPTPQFPTPSFEFHTAFNGVALGIVIGVHQ
# TYHQFHHESVPRVFNPQLTLPAFLGRLIVGYPTILLVRFCSKALAKWMLPMLANALGIPVRSSSYVPSLSISASAKKSDEIKQAGYIQKLFFFSRQDS
# FEVDTGIRLFQYTGLAWSVVDLVPSLFFHLSL]
# sequence of block unknown_F   395 [PSLFFHLSL] 404
# sequence of block unknown_E   357 [AGYIQKLFFFSRQDSFEVDTGIRLFQYTGLAWSVVDL] 394
# sequence of block unknown_C   166 [VITGLAGLAIVCLFIFFIAVGRIYLGMHSLIDIIAGLAFGLAILASWLSVHKYIDDFIVSGQNVASFWAVLCFLLLFAYPTPQFPTPSFEFHTAFNGVALGIVIGVHQTYHQFHHESVPRVFNPQLTLPAFLGRLIVGYPTILLVRFCSKALAKWMLPMLANALGIPVRSSSYVPSLS] 344
# sequence of block unknown_B    69 [SVPFYTAFLPLLFWSGHCKLARQMTLLMALCDYIGNCIKDVVCAPRPSAPPVRRITATEDEKENALEYGLPSSHTLNTVCLSGFLLQYILSYTQND] 165
# end gene g4
###
# command line:
# augustus --codingseq=1 --proteinprofile=/home/pgsb/tetiana.nosenko/lineages/embryophyta_odb9/prfl/EOG09360D7K.prfl --predictionStart=192759 --predictionEnd=233125 --species=arabidopsis ./tmp/scaffold228Schil_BUSCO_geno_206160443_.temp
```
