## Supplementary material for "The *de novo* reference genome and transcriptome assemblies of the wild tomato species *Solanum chilense*": EOG09360D08.out.1

```
# Please cite: Mario Stanke, Mark Diekhans, Robert Baertsch, David Haussler (2008),
# Using native and syntenically mapped cDNA alignments to improve de novo gene finding
# Bioinformatics 24: 637-644, doi 10.1093/bioinformatics/btn013
# No extrinsic information on sequences given.
# Initialising the parameters using config directory /home/pgsb/tetiana.nosenko/miniconda3/config/ ...
# Using protein profile unknown
# --[17..62]--> unknown_B (15) <--[0..4]--> unknown_C (13) <--[5..159]--> unknown_D (53) <--[0..22]--> unknown_E (140) <--[0..13]--> unknown_F (25) <--[3..4]--> unknown_G (60) <--[14..29]--> unknown_H (25) <--[0..0]--
# BUSCO_Schil_BUSCO_geno_206160443 version. Using default transition matrix.
# admissible start codons and their probabilities: ATG(0.999), CTG(0.000802), TTG(0)
# Looks like ./tmp/scaffold6562Schil_BUSCO_geno_206160443_.temp is in fasta format.
# We have hints for 0 sequences and for 0 of the sequences in the input set.
#
# ----- prediction on sequence number 1 (length = 33692, name = scaffold6562) -----
#
# Constraints/Hints:
# (none)
# Predicted genes for sequence number 1 on both strands
# start gene g1
scaffold6562	AUGUSTUS	gene	11163	11921	0.63	-	.	g1
scaffold6562	AUGUSTUS	transcript	11163	11921	0.63	-	.	g1.t1
scaffold6562	AUGUSTUS	stop_codon	11163	11165	.	-	0	transcript_id "g1.t1"; gene_id "g1";
scaffold6562	AUGUSTUS	intron	11398	11508	1	-	.	transcript_id "g1.t1"; gene_id "g1";
scaffold6562	AUGUSTUS	intron	11772	11870	0.85	-	.	transcript_id "g1.t1"; gene_id "g1";
scaffold6562	AUGUSTUS	CDS	11163	11397	1	-	1	transcript_id "g1.t1"; gene_id "g1";
scaffold6562	AUGUSTUS	CDS	11509	11771	0.86	-	0	transcript_id "g1.t1"; gene_id "g1";
scaffold6562	AUGUSTUS	CDS	11871	11921	0.63	-	0	transcript_id "g1.t1"; gene_id "g1";
scaffold6562	AUGUSTUS	start_codon	11919	11921	.	-	0	transcript_id "g1.t1"; gene_id "g1";
# coding sequence = [atgcaaaaaggggctgcatctattgaaggtgtagaagtcaagctctggcaggtggcggaaactcttccagcagaaattc
# tagctaagatgggtgcacccccgaaagggaacgcaccaatcattgcacctgatgaccttgttgaagctgatggatttgcttttggttttcccacaaga
# tttggaatgatgccagctcaatttaaggcattttttgatgcaactggtgcaatctggaagaatcagcagctagctggcaaaccagctggtattttcta
# cagcacaggttctcagggtggtggtcaagaaactactgcgttgactgcgattactcaacttgttcaccatggaatgatttttgttccaattggttaca
# catttggggttgatatgttcgatatggaggaaatcaaaggtggaagtccttatggtgctggaacatttgctggtgatggttcaaaacagccaactgag
# cttgaattggagcaagcttattatcaggggcaatacatagcaaccatcactaagaagcttaaaggcacttctgcctaa]
# protein sequence = [MQKGAASIEGVEVKLWQVAETLPAEILAKMGAPPKGNAPIIAPDDLVEADGFAFGFPTRFGMMPAQFKAFFDATGAIW
# KNQQLAGKPAGIFYSTGSQGGGQETTALTAITQLVHHGMIFVPIGYTFGVDMFDMEEIKGGSPYGAGTFAGDGSKQPTELELEQAYYQGQYIATITKK
# LKGTSA]
# end gene g1
###
# start gene g2
scaffold6562	AUGUSTUS	gene	14069	17326	0.63	-	.	g2
scaffold6562	AUGUSTUS	transcript	14069	17326	0.63	-	.	g2.t1
scaffold6562	AUGUSTUS	stop_codon	14069	14071	.	-	0	transcript_id "g2.t1"; gene_id "g2";
scaffold6562	AUGUSTUS	intron	14375	14464	0.99	-	.	transcript_id "g2.t1"; gene_id "g2";
scaffold6562	AUGUSTUS	intron	14613	14704	1	-	.	transcript_id "g2.t1"; gene_id "g2";
scaffold6562	AUGUSTUS	intron	14943	15037	0.96	-	.	transcript_id "g2.t1"; gene_id "g2";
scaffold6562	AUGUSTUS	intron	15249	15322	0.96	-	.	transcript_id "g2.t1"; gene_id "g2";
scaffold6562	AUGUSTUS	intron	15538	15623	0.87	-	.	transcript_id "g2.t1"; gene_id "g2";
scaffold6562	AUGUSTUS	intron	15735	15819	0.99	-	.	transcript_id "g2.t1"; gene_id "g2";
scaffold6562	AUGUSTUS	intron	16551	17120	0.87	-	.	transcript_id "g2.t1"; gene_id "g2";
scaffold6562	AUGUSTUS	CDS	14069	14374	0.99	-	0	transcript_id "g2.t1"; gene_id "g2";
scaffold6562	AUGUSTUS	CDS	14465	14612	1	-	1	transcript_id "g2.t1"; gene_id "g2";
scaffold6562	AUGUSTUS	CDS	14705	14942	0.96	-	2	transcript_id "g2.t1"; gene_id "g2";
scaffold6562	AUGUSTUS	CDS	15038	15248	0.99	-	0	transcript_id "g2.t1"; gene_id "g2";
scaffold6562	AUGUSTUS	CDS	15323	15537	0.85	-	2	transcript_id "g2.t1"; gene_id "g2";
scaffold6562	AUGUSTUS	CDS	15624	15734	0.9	-	2	transcript_id "g2.t1"; gene_id "g2";
scaffold6562	AUGUSTUS	CDS	15820	16550	0.97	-	1	transcript_id "g2.t1"; gene_id "g2";
scaffold6562	AUGUSTUS	CDS	17121	17326	0.89	-	0	transcript_id "g2.t1"; gene_id "g2";
scaffold6562	AUGUSTUS	start_codon	17324	17326	.	-	0	transcript_id "g2.t1"; gene_id "g2";
# coding sequence = [atgtggacgagtaatgttgaagctattaataataattgtacagcacttctttctgattatggtaatcttgtgttgttta
# atagcaataacaaggtgttgtggcagagttttcagcatcctacagatacatttttaccagaaatgaaattttatacagatgaagttttgaggtcatgg
# actagtgaaagtgatccttcaactggaaggtactcattaggagtaacttctcatggatcaccacaaattgtgatctgggatggagcaaacaaacgttg
# gcggagtggatactgggatggacgcatattcacaggtgttatcgatatgaagcccgagtttcttcatggtttcaagcttaacaatgaaggagacaatc
# tatacttcacttacactgtatcaaatacttctgatttggtgaggttccatattagtccaacgggatacgaggtggagcaaaggtgggataaaaataac
# aacaagtggagtatagtacagtctcatccatcaggtgattgtgacttgtataacttatgtgggaatttcgcgatgtgtgatgtcacatattttgaaaa
# atgcatttgtgtagctggatttgtaccgaaagatttggggcagtggaatgcggggaactggtcagaagggtgtgttaggaggaaagaagtggaatgca
# gaggaaataacagtgtgttgaagagtggtagtgaaaagaaggacagattctatggggttgagaaaatcaagttgcctgattttgctgatactgcagat
# gtactcaatatcgatgagtgtcgaagcatgtgccttgaaaattgttcatgtactgcttatgcttttgttagcggaattgattgcatgatgtggagtgg
# agatttagtcgatatgcagcagtttcaggaaggcggatacactctctatgttcgccttgatagttctgaatttgatggaagcaacagggcagttaaaa
# ttgtggtaatatctgttatggtagccggggcttttcttgtttgtatggtagtttttctactatgcaggcacaaagccaaaacgcgagcgtccaatagg
# atcaaccaaatggagacagtcgatccaagtaggagcggagagttttctatggacacatcagtagcaggagacatgactattgaagggcatcaaggaag
# tggttcagaacttatattcttcagtttcagcggtgtagcagcagctaccgataacttttctaacgaaaacatgctaggacaaggtggatttggccctg
# tctacaagggaaaactactatgtggcgtagaaattgcagtgaagagactttcaagaaaatcaggacaaggtgtggaggaattcaagaatgagatcaga
# ctaatcgccaaattacaacatagaaatcttgttagacttttgggatgctgcattgaaggagaagaaaagatgcttctttacgagtacatggccaacag
# aagcttagattcatttctatttgatactgttaagcaagttcaattagactggaggaaacgcttcaacattattgaagggattgcacgagggctattgt
# atctccatagagattcgcgactcagaataatccatagggatttaaaggctagtaacattttgctagatgaagagatgaacccgaaaatttcagatttt
# ggtatggctagaatatttggtggaaatgaaaatgaagcaaatacaattagagtagttgggacatacggatatatggctcctgaatatgcaatggaagg
# cttgttctccggaaaatctgatgtttatagctttggtgtactattgctggagatcatctgtggacggaggaacacaagctttcgttcagatgaacact
# ctggcattattggttatgcatggcagaagtgggatgaaggtacgccaatggacttaatagaccgttctatttgggacgagtgtcaacatgatgaagca
# ttgagatgtatacagttagcactaatttgtgtacaagacatggcagttcacagaccgagcatatcatccatcgtgttaatgttggagacggacaatat
# accattgcccttgcctaggcaacctacgtatacctcaatgcgaaaacatgaagatgcagaaacatggaatgagaagcaggatttttctgcaaacaatg
# ttacaattagtgttatagctggtagatga]
# protein sequence = [MWTSNVEAINNNCTALLSDYGNLVLFNSNNKVLWQSFQHPTDTFLPEMKFYTDEVLRSWTSESDPSTGRYSLGVTSHG
# SPQIVIWDGANKRWRSGYWDGRIFTGVIDMKPEFLHGFKLNNEGDNLYFTYTVSNTSDLVRFHISPTGYEVEQRWDKNNNKWSIVQSHPSGDCDLYNL
# CGNFAMCDVTYFEKCICVAGFVPKDLGQWNAGNWSEGCVRRKEVECRGNNSVLKSGSEKKDRFYGVEKIKLPDFADTADVLNIDECRSMCLENCSCTA
# YAFVSGIDCMMWSGDLVDMQQFQEGGYTLYVRLDSSEFDGSNRAVKIVVISVMVAGAFLVCMVVFLLCRHKAKTRASNRINQMETVDPSRSGEFSMDT
# SVAGDMTIEGHQGSGSELIFFSFSGVAAATDNFSNENMLGQGGFGPVYKGKLLCGVEIAVKRLSRKSGQGVEEFKNEIRLIAKLQHRNLVRLLGCCIE
# GEEKMLLYEYMANRSLDSFLFDTVKQVQLDWRKRFNIIEGIARGLLYLHRDSRLRIIHRDLKASNILLDEEMNPKISDFGMARIFGGNENEANTIRVV
# GTYGYMAPEYAMEGLFSGKSDVYSFGVLLLEIICGRRNTSFRSDEHSGIIGYAWQKWDEGTPMDLIDRSIWDECQHDEALRCIQLALICVQDMAVHRP
# SISSIVLMLETDNIPLPLPRQPTYTSMRKHEDAETWNEKQDFSANNVTISVIAGR]
# end gene g2
###
# start gene g3
scaffold6562	AUGUSTUS	gene	23825	25628	0.08	+	.	g3
scaffold6562	AUGUSTUS	transcript	23825	25628	0.08	+	.	g3.t1
scaffold6562	AUGUSTUS	start_codon	23825	23827	.	+	0	transcript_id "g3.t1"; gene_id "g3";
scaffold6562	AUGUSTUS	intron	23924	24016	0.42	+	.	transcript_id "g3.t1"; gene_id "g3";
scaffold6562	AUGUSTUS	intron	24161	24421	0.69	+	.	transcript_id "g3.t1"; gene_id "g3";
scaffold6562	AUGUSTUS	intron	24528	24644	0.97	+	.	transcript_id "g3.t1"; gene_id "g3";
scaffold6562	AUGUSTUS	intron	24821	24894	1	+	.	transcript_id "g3.t1"; gene_id "g3";
scaffold6562	AUGUSTUS	intron	25056	25184	0.99	+	.	transcript_id "g3.t1"; gene_id "g3";
scaffold6562	AUGUSTUS	intron	25444	25517	1	+	.	transcript_id "g3.t1"; gene_id "g3";
scaffold6562	AUGUSTUS	CDS	23825	23923	0.15	+	0	transcript_id "g3.t1"; gene_id "g3";
scaffold6562	AUGUSTUS	CDS	24017	24160	0.67	+	0	transcript_id "g3.t1"; gene_id "g3";
scaffold6562	AUGUSTUS	CDS	24422	24527	0.97	+	0	transcript_id "g3.t1"; gene_id "g3";
scaffold6562	AUGUSTUS	CDS	24645	24820	1	+	2	transcript_id "g3.t1"; gene_id "g3";
scaffold6562	AUGUSTUS	CDS	24895	25055	1	+	0	transcript_id "g3.t1"; gene_id "g3";
scaffold6562	AUGUSTUS	CDS	25185	25443	0.99	+	1	transcript_id "g3.t1"; gene_id "g3";
scaffold6562	AUGUSTUS	CDS	25518	25628	0.97	+	0	transcript_id "g3.t1"; gene_id "g3";
scaffold6562	AUGUSTUS	stop_codon	25626	25628	.	+	0	transcript_id "g3.t1"; gene_id "g3";
# coding sequence = [atggttattcttgtatataatgaggcaagaatcaatacaagaaagcgtaacctaactggatttactcttttcttcttaa
# gcacgttcgcgctcctagtgttggatttggccacgtcaggagctggcggtcttggaaattacattggtatatgtgctatagtcgcggcttttggagtt
# gctgatgcttttgttgaaggtggaatggttggagatttatccttcatgtgccctgaattcatccaatcctacttagccggtctggctgcgtctggtgc
# tctcacctcggctttaaggcttgtgactaaagcagcttttgaaagggctagtaacggtcttcgcaaaggagttatgttgtttctggctatctccacat
# tctttgaatttctatgcattcttctatacgcattcgtctttcctaagctaccaatcgttaagtactaccgcacaaaggcagcagcagagggatcaaaa
# actgttgcagcagacttagctgcagcaggcatccaaactgaagcaaccgaaagagctgatgctaacgctaaacaattggagcgtctgagcaacaaaca
# tctgttctttcagaacatcgattacttattggatttgttcttgatttatgtcctgactttgtcgattttccctggattcttatacgagaatactggtt
# cacacaaattaggctcatggtatgctttagtgttgatagcagtttacaacatgtttgatttgatagcaagatacattccactgatagagaaaatcaag
# ttgaaatcacggaatggcctaatgatcgcaacactatctcgtttcttgttcattccttgtttctacttcactgcaaaatacggtgatcaaggctggat
# gataatgctcgtgtccgtccttggactcactaacggttatctcaccgtgtgtgtcctcacagttgctcctcagggatacaagggtcctgagcaaaatg
# cattgggcaacttgctagtcttatgcctacttgctggactattctctggtgttgcactggattggttgtggattattggtaatgacaagttctaa]
# protein sequence = [MVILVYNEARINTRKRNLTGFTLFFLSTFALLVLDLATSGAGGLGNYIGICAIVAAFGVADAFVEGGMVGDLSFMCPE
# FIQSYLAGLAASGALTSALRLVTKAAFERASNGLRKGVMLFLAISTFFEFLCILLYAFVFPKLPIVKYYRTKAAAEGSKTVAADLAAAGIQTEATERA
# DANAKQLERLSNKHLFFQNIDYLLDLFLIYVLTLSIFPGFLYENTGSHKLGSWYALVLIAVYNMFDLIARYIPLIEKIKLKSRNGLMIATLSRFLFIP
# CFYFTAKYGDQGWMIMLVSVLGLTNGYLTVCVLTVAPQGYKGPEQNALGNLLVLCLLAGLFSGVALDWLWIIGNDKF]
# end gene g3
###
# command line:
# augustus --codingseq=1 --proteinprofile=/home/pgsb/tetiana.nosenko/lineages/embryophyta_odb9/prfl/EOG09360D08.prfl --predictionStart=0 --predictionEnd=33692 --species=BUSCO_Schil_BUSCO_geno_206160443 ./tmp/scaffold6562Schil_BUSCO_geno_206160443_.temp
```
