## Supplementary material for "The *de novo* reference genome and transcriptome assemblies of the wild tomato species *Solanum chilense*": EOG09360D08.out.2

```
# Please cite: Mario Stanke, Mark Diekhans, Robert Baertsch, David Haussler (2008),
# Using native and syntenically mapped cDNA alignments to improve de novo gene finding
# Bioinformatics 24: 637-644, doi 10.1093/bioinformatics/btn013
# No extrinsic information on sequences given.
# Initialising the parameters using config directory /home/pgsb/tetiana.nosenko/miniconda3/config/ ...
# Using protein profile unknown
# --[17..62]--> unknown_B (15) <--[0..4]--> unknown_C (13) <--[5..159]--> unknown_D (53) <--[0..22]--> unknown_E (140) <--[0..13]--> unknown_F (25) <--[3..4]--> unknown_G (60) <--[14..29]--> unknown_H (25) <--[0..0]--
# BUSCO_Schil_BUSCO_geno_206160443 version. Using default transition matrix.
# admissible start codons and their probabilities: ATG(0.999), CTG(0.000802), TTG(0)
# Looks like ./tmp/scaffold1032Schil_BUSCO_geno_206160443_.temp is in fasta format.
# We have hints for 0 sequences and for 0 of the sequences in the input set.
#
# ----- prediction on sequence number 1 (length = 37577, name = scaffold1032) -----
#
# Constraints/Hints:
# (none)
# Predicted genes for sequence number 1 on both strands
# start gene g1
scaffold1032	AUGUSTUS	gene	39265	46555	0.2	-	.	g1
scaffold1032	AUGUSTUS	transcript	39265	46555	0.2	-	.	g1.t1
scaffold1032	AUGUSTUS	stop_codon	39265	39267	.	-	0	transcript_id "g1.t1"; gene_id "g1";
scaffold1032	AUGUSTUS	intron	39939	41729	0.8	-	.	transcript_id "g1.t1"; gene_id "g1";
scaffold1032	AUGUSTUS	intron	41780	42106	0.66	-	.	transcript_id "g1.t1"; gene_id "g1";
scaffold1032	AUGUSTUS	intron	42235	42323	0.94	-	.	transcript_id "g1.t1"; gene_id "g1";
scaffold1032	AUGUSTUS	intron	42387	42454	0.95	-	.	transcript_id "g1.t1"; gene_id "g1";
scaffold1032	AUGUSTUS	intron	42510	42615	0.99	-	.	transcript_id "g1.t1"; gene_id "g1";
scaffold1032	AUGUSTUS	intron	42690	44446	0.93	-	.	transcript_id "g1.t1"; gene_id "g1";
scaffold1032	AUGUSTUS	intron	44591	45264	0.99	-	.	transcript_id "g1.t1"; gene_id "g1";
scaffold1032	AUGUSTUS	intron	45366	46506	0.3	-	.	transcript_id "g1.t1"; gene_id "g1";
scaffold1032	AUGUSTUS	CDS	39265	39938	0.98	-	2	transcript_id "g1.t1"; gene_id "g1";
scaffold1032	AUGUSTUS	CDS	41730	41779	0.67	-	1	transcript_id "g1.t1"; gene_id "g1";
scaffold1032	AUGUSTUS	CDS	42107	42234	0.94	-	0	transcript_id "g1.t1"; gene_id "g1";
scaffold1032	AUGUSTUS	CDS	42324	42386	0.95	-	0	transcript_id "g1.t1"; gene_id "g1";
scaffold1032	AUGUSTUS	CDS	42455	42509	1	-	1	transcript_id "g1.t1"; gene_id "g1";
scaffold1032	AUGUSTUS	CDS	42616	42689	0.93	-	0	transcript_id "g1.t1"; gene_id "g1";
scaffold1032	AUGUSTUS	CDS	44447	44590	1	-	0	transcript_id "g1.t1"; gene_id "g1";
scaffold1032	AUGUSTUS	CDS	45265	45365	0.5	-	2	transcript_id "g1.t1"; gene_id "g1";
scaffold1032	AUGUSTUS	CDS	46507	46555	1	-	0	transcript_id "g1.t1"; gene_id "g1";
scaffold1032	AUGUSTUS	start_codon	46553	46555	.	-	0	transcript_id "g1.t1"; gene_id "g1";
# coding sequence = [atgcctgtgagagttgtagagacttcttctacactttcgcagccttcagtagttgttgcacgactgaaatgcttgtttt
# cttccaactgcaaaggtggaacttcaggaaatactttgccttcagtctgtacacttctaagtgttggacaggcattttctggaactcagaacgtttcg
# agtcagcaaaaagatgaagcttggagagtaaatgtgcgtattcagggttgtgaccttgatcatggatatctatgtggtacaatggaagctcttaatgt
# ccctatggcagatacaccagtagttactttctgggaaggagaaattgttgatatcaagaattatactttcttcactggcaaatggggcgccacatcag
# aagatgacataaagcactggaccaagttcccgtcattttcaccccttctgagccaagtggacgtcgatggtggtaaatcactggacctgaataactac
# ccgtacatattcatgagatggaaagaacaatacttcgtgaacgttggaacagactgtgggttgacaattgcgggtttttattatgtttgcttctccag
# tagtgatggctccatcaatggcttctattacgatcctaatagcagtggacgcgaagtttccagtatacacgttagagctttggcaatagatagagatg
# gaacacaagtcattctagtaaacaactgcaaggagagcatatggcccgggattctcggtggtgcagggcagactacactaaaagaaggcggttttcac
# ctcagcaccggtgagcaaatggtcctcgacgtgcctgataagtggtcagggagaatatgggggagacagaactgtcattttgatgaaaatgggaaagg
# aaaatgtgatactggcaattgtggtggtcagttacaatgccgggggctaggaggtgagcccccggctactgtagtggaaatgacactaggctcatcga
# cttcacccttacatttctacgatgtaagtttagtcgatgggttcaacttgccagtatcgatgaaacctgtgggaggaggggttggatgtggcgtagcg
# cagtgtgaagctgatttaaacgtatgttgtccatcagcacttgaagtgaaatctggagacagagttgttggttgtaaaagtgcttgtttggctataca
# atcaccaaagtattgttgtacaggacaatatgcaaatcccaaaacatgtaagccaactgtttttgctaatctgtttaaagctatttgtccaaaggctt
# atagttatgcatttgatgatgcttcaagcctttatacatgtagggctccgcgatatctcattacattctgtcctccaaagtga]
# protein sequence = [MPVRVVETSSTLSQPSVVVARLKCLFSSNCKGGTSGNTLPSVCTLLSVGQAFSGTQNVSSQQKDEAWRVNVRIQGCDL
# DHGYLCGTMEALNVPMADTPVVTFWEGEIVDIKNYTFFTGKWGATSEDDIKHWTKFPSFSPLLSQVDVDGGKSLDLNNYPYIFMRWKEQYFVNVGTDC
# GLTIAGFYYVCFSSSDGSINGFYYDPNSSGREVSSIHVRALAIDRDGTQVILVNNCKESIWPGILGGAGQTTLKEGGFHLSTGEQMVLDVPDKWSGRI
# WGRQNCHFDENGKGKCDTGNCGGQLQCRGLGGEPPATVVEMTLGSSTSPLHFYDVSLVDGFNLPVSMKPVGGGVGCGVAQCEADLNVCCPSALEVKSG
# DRVVGCKSACLAIQSPKYCCTGQYANPKTCKPTVFANLFKAICPKAYSYAFDDASSLYTCRAPRYLITFCPPK]
# end gene g1
###
# start gene g2
scaffold1032	AUGUSTUS	gene	52991	54718	0.98	-	.	g2
scaffold1032	AUGUSTUS	transcript	52991	54718	0.98	-	.	g2.t1
scaffold1032	AUGUSTUS	stop_codon	52991	52993	.	-	0	transcript_id "g2.t1"; gene_id "g2";
scaffold1032	AUGUSTUS	CDS	52991	54718	0.98	-	0	transcript_id "g2.t1"; gene_id "g2";
scaffold1032	AUGUSTUS	start_codon	54716	54718	.	-	0	transcript_id "g2.t1"; gene_id "g2";
# coding sequence = [ctgaaaagtaccgctcttccgagtcagtacttaggtctgctcaatgctagtgatattggtaacttctctaaccatattt
# ttgctgttgaattcgacacagtacgtgattttgagtttggtgatattgatgataaccatgttggtattaatattaacagcttagagtcaaataaatca
# gctgcagctggatattttattaacgatcaaaattcgaaacaagatttgaatcttaagagtgggaaagtcattcttgtttgggtagaatatgattctgt
# tacgaagttagttaatgtaactctttcaccaaattccttaaaaccaaaaattcctctgttatcttataaatttgatgtctcttcaatttttaaagaaa
# atatgtatgttgggttctctgcttctactggtttgcttgctagttcacattacattttgggttggagttttaagttaaatggagaagcaaagttactt
# gatttggattcattaccatcacttcctggacctaagaagagccacacaggactaattatcatcatctcgattattgtgtttgtgttcgcgttatgttc
# aattttgattgctttttatataatccagagaatcaagaatgctgacgtgattgagccgtgggaggttgagattggtcctcatagatattcgtatcgtg
# aactcaagaaaggtactagaggttttaaggagagtgaactactcgggcgaggtggatttgggaaagtttacaagggtgttttgagaaattcaaaagga
# gaaatcgctgtgaaacggatttctcatgaatctaaacaagggttgagggaatttgtgtctgagattgcgagcattggaagactccgtcataggaattt
# ggttcaattgttaggatggtgtagacgtcgtggtgatttgttgcttgtgtatgagtttatgcctaatggaagtttggataacttcttgtttgatgagc
# caaaaatggtgttgaaatgggaacaaaggttcaagattatcaaaggggttgcttctggtttactttacttgcatgaaggctatgaacaagtcgtggta
# catcgagatattaaggctagtaatgtgttactagatgctgaattaaatggtaagttaggggattttggacttgctagattgtatgagcatggatctaa
# tccgtccacgactaaagttgtaggtacattagggtaccttgcaccagaattaccaagaacaggacgagccactacaaagactgatgtgtttgcatttg
# gtgctttgttactcgaggtggtttgtggacgtaggccaattgaacacaaagcaggacccgaggagtttgtactcgtggatttggcgtgggataaatgg
# agagaaggtaatatacttgacattgtggactatagattgaaaggcgaatacaatgagattgaagttttgatggtgttaaaattgggactaatgtgctc
# aaataacaagccattggcgcgaccaagcattaggcaagttgtacgatacttggaaggtgaaattgggatgcctgaggcaccatcaacacaaggttctg
# atgatcttgaaggatttggattcgatgaaagtgaacgttggaattctttagcatcgactagtattatgatcaagtcaagttcatttacatgtttgtct
# aatggagatgaaaatagtactaataatgtatccttttctacttcaccatttccacttctatatagtggtgaatgcacctag]
# protein sequence = [LKSTALPSQYLGLLNASDIGNFSNHIFAVEFDTVRDFEFGDIDDNHVGININSLESNKSAAAGYFINDQNSKQDLNLK
# SGKVILVWVEYDSVTKLVNVTLSPNSLKPKIPLLSYKFDVSSIFKENMYVGFSASTGLLASSHYILGWSFKLNGEAKLLDLDSLPSLPGPKKSHTGLI
# IIISIIVFVFALCSILIAFYIIQRIKNADVIEPWEVEIGPHRYSYRELKKGTRGFKESELLGRGGFGKVYKGVLRNSKGEIAVKRISHESKQGLREFV
# SEIASIGRLRHRNLVQLLGWCRRRGDLLLVYEFMPNGSLDNFLFDEPKMVLKWEQRFKIIKGVASGLLYLHEGYEQVVVHRDIKASNVLLDAELNGKL
# GDFGLARLYEHGSNPSTTKVVGTLGYLAPELPRTGRATTKTDVFAFGALLLEVVCGRRPIEHKAGPEEFVLVDLAWDKWREGNILDIVDYRLKGEYNE
# IEVLMVLKLGLMCSNNKPLARPSIRQVVRYLEGEIGMPEAPSTQGSDDLEGFGFDESERWNSLASTSIMIKSSSFTCLSNGDENSTNNVSFSTSPFPL
# LYSGECT]
# end gene g2
###
# start gene g3
scaffold1032	AUGUSTUS	gene	56369	57121	0.75	+	.	g3
scaffold1032	AUGUSTUS	transcript	56369	57121	0.75	+	.	g3.t1
scaffold1032	AUGUSTUS	start_codon	56369	56371	.	+	0	transcript_id "g3.t1"; gene_id "g3";
scaffold1032	AUGUSTUS	CDS	56369	57121	0.75	+	0	transcript_id "g3.t1"; gene_id "g3";
scaffold1032	AUGUSTUS	stop_codon	57119	57121	.	+	0	transcript_id "g3.t1"; gene_id "g3";
# coding sequence = [atgtgtgcctatagacaaactcatcgttctaatcgcacacgcattcattcttcattcaattatcgcaatcatcaaacac
# aacaacgttataatcagcgtaatcaacaaattcatcaacaacaacgaggctataatccgcgccctgattatcagccttctagacgacataatcacaat
# gttcataataattcacacgaaaatcatcagtcctctgctgaacctgaatactctccaggtataccatcaattagtccgtactcacaaattgataatgt
# atttgaatctgaatactcttcaggtataccatcaattagtccgtactcacgaattgatgatgtatttgggactctaccaattgagttaaatcggattt
# ttgaagaaacgtttcatgatgtccacaacatgtttcatcgattaaatagtgagcttcttgctctatatgatagtgatcgtgatgatgatgatgatgat
# gatgatgatgatgatgatgatgatgatgatgatgatgatgatgatgatggtgatgtgttgaagtatttgaaaacaagaactcatcatgttgttgccaa
# agatgaaatcgataccgaactagctgaggtagaatcaaatatttgttctatatgcctatctgtatatgaaaacgaagagaatattggagcgttgcaat
# gtggacacgaatatcatacagattgcatcaaaccatggctgttaaagaagaatgattgtccgctgtgtagaggttcagttttgtaa]
# protein sequence = [MCAYRQTHRSNRTRIHSSFNYRNHQTQQRYNQRNQQIHQQQRGYNPRPDYQPSRRHNHNVHNNSHENHQSSAEPEYSP
# GIPSISPYSQIDNVFESEYSSGIPSISPYSRIDDVFGTLPIELNRIFEETFHDVHNMFHRLNSELLALYDSDRDDDDDDDDDDDDDDDDDDDDDDGDV
# LKYLKTRTHHVVAKDEIDTELAEVESNICSICLSVYENEENIGALQCGHEYHTDCIKPWLLKKNDCPLCRGSVL]
# end gene g3
###
# start gene g4
scaffold1032	AUGUSTUS	gene	58331	58966	0.77	+	.	g4
scaffold1032	AUGUSTUS	transcript	58331	58966	0.77	+	.	g4.t1
scaffold1032	AUGUSTUS	start_codon	58331	58333	.	+	0	transcript_id "g4.t1"; gene_id "g4";
scaffold1032	AUGUSTUS	CDS	58331	58966	0.77	+	0	transcript_id "g4.t1"; gene_id "g4";
scaffold1032	AUGUSTUS	stop_codon	58964	58966	.	+	0	transcript_id "g4.t1"; gene_id "g4";
# coding sequence = [atgtgtggttatagacaaactcatcgttctaatcacacacgtattcattcttcattcaattatcgcaatcatcaacaac
# aacaacaacgttataatcaacaacaacgaggctataatccgcgccctgattatcagccttctagacgacataatcacaattttcatactaatccacgc
# gaaaattatcagtcctctgctgaacctgaatactctccaggtatactatcaattagtccgtactcacacattgataatgtatttaagactctaccaat
# tgtgttcaatcggattagtggagaaacgtttcattatctccactgcttggctcgtcgtttggctcttcgttttattgatcatttattccttgagtttc
# gtgctctgtatgatggcgatgatgatgatggtgatgtgttgaagtatttgaaaacaagaactcatcgtgttgttgctaaagatgaaattgataccgaa
# gtagctgaggtagaatcaaatatttgttctatatgcctatctgtatacggaaacaaagagaatattggagcgttgcaatgtggacacgagtatcatac
# agactgcatcaaaccatggctgttgaagaagaatgattgtccgttgtgtagaggttcagttttgtaa]
# protein sequence = [MCGYRQTHRSNHTRIHSSFNYRNHQQQQQRYNQQQRGYNPRPDYQPSRRHNHNFHTNPRENYQSSAEPEYSPGILSIS
# PYSHIDNVFKTLPIVFNRISGETFHYLHCLARRLALRFIDHLFLEFRALYDGDDDDGDVLKYLKTRTHRVVAKDEIDTEVAEVESNICSICLSVYGNK
# ENIGALQCGHEYHTDCIKPWLLKKNDCPLCRGSVL]
# end gene g4
###
# start gene g5
scaffold1032	AUGUSTUS	gene	66281	67678	0.79	-	.	g5
scaffold1032	AUGUSTUS	transcript	66281	67678	0.79	-	.	g5.t1
scaffold1032	AUGUSTUS	stop_codon	66281	66283	.	-	0	transcript_id "g5.t1"; gene_id "g5";
scaffold1032	AUGUSTUS	CDS	66281	67678	0.79	-	0	transcript_id "g5.t1"; gene_id "g5";
scaffold1032	AUGUSTUS	start_codon	67676	67678	.	-	0	transcript_id "g5.t1"; gene_id "g5";
# coding sequence = [atgggttggcgtagttcagacaacaataagagctcaaaaacaggggatgatatgaacaaaatggggattttatcatttg
# agacggcgaaaatcatgtcaagattgctctgtttgtacaaatctctatctgagtctgagatttcaaatctcaaaacagagatgaagtcacgtggggta
# tcgtatttgaattcgaaggacgaaggatttcttttaagcctggcgtgtgctgagaggcttgaagatcttgataaagccgctgcagctgtagctagatt
# aggccataaatgcactgattttggcctaaatcgatttgatcttgtgtataccgatttgaaattagggattattgattttggtaaattggaatacggat
# ccaaagatattgagaaacgtgttttcaaaatggagaaattgattaactctacgtctggattgtacgcagcattggagagtttagcggaattggaggta
# tccgaacggaaaatgaaacaatggacggaacgaaaaggttcagggcagttgcagaaggtgaatttggatgtgtttcatcagaaacttgaacaacagag
# gaaacaagttcgtcaatttagagataactcattatggaatcaaacatttgataaaagcgttggtcacatggcgcgaattgtctgtataatatatgctc
# gtatttgcattgtgtttggaccttacataccgattcttccttcactatcattgcgtaacatgcgttcatcgcagcagaaagagattctcaaagttcag
# cctgagaattgtttgattgagcctattagggaacagatcatttcccggtctggaccaattcccacgacgtctaagccaactctggttcgattttacag
# cagaaaatccatatttttcttatgtgaagacgaaggttttggggcagacaaattggcgaaaaacaacagggtgtttcacgcagcagggcctttaactg
# taggaggtgcagggctagcgttgcgttatgcaaatgtgatcacattggtagagaagtattcgaatccatctgaatccgtagacctaagttcacgagaa
# aatttgtaccaaatgttgccagtgaatctgaagaaaacagtgagatcgaaattgagcaagaatttgaagtgtatggatgaggacgagtcgttagctga
# ggggtggagggatgcattgaagcaaattatggaatggttagcgccaatggcgcataacactatcaattggcagcttgaaagaaacttagagaagacga
# agttcgatatcaaaccttatgttttgttgctgcaaacattgcatttttctgataaagagaagacggaagctgccattgctgatattttagtcggattg
# agttgcatttgcaagtgtgagaatcgacaatggagcgaatcgtga]
# protein sequence = [MGWRSSDNNKSSKTGDDMNKMGILSFETAKIMSRLLCLYKSLSESEISNLKTEMKSRGVSYLNSKDEGFLLSLACAER
# LEDLDKAAAAVARLGHKCTDFGLNRFDLVYTDLKLGIIDFGKLEYGSKDIEKRVFKMEKLINSTSGLYAALESLAELEVSERKMKQWTERKGSGQLQK
# VNLDVFHQKLEQQRKQVRQFRDNSLWNQTFDKSVGHMARIVCIIYARICIVFGPYIPILPSLSLRNMRSSQQKEILKVQPENCLIEPIREQIISRSGP
# IPTTSKPTLVRFYSRKSIFFLCEDEGFGADKLAKNNRVFHAAGPLTVGGAGLALRYANVITLVEKYSNPSESVDLSSRENLYQMLPVNLKKTVRSKLS
# KNLKCMDEDESLAEGWRDALKQIMEWLAPMAHNTINWQLERNLEKTKFDIKPYVLLLQTLHFSDKEKTEAAIADILVGLSCICKCENRQWSES]
# end gene g5
###
# command line:
# augustus --codingseq=1 --proteinprofile=/home/pgsb/tetiana.nosenko/lineages/embryophyta_odb9/prfl/EOG09360D08.prfl --predictionStart=34756 --predictionEnd=72332 --species=BUSCO_Schil_BUSCO_geno_206160443 ./tmp/scaffold1032Schil_BUSCO_geno_206160443_.temp
```
