## Supplementary material for "The *de novo* reference genome and transcriptome assemblies of the wild tomato species *Solanum chilense*": EOG09360D08.out.3

```
# Please cite: Mario Stanke, Mark Diekhans, Robert Baertsch, David Haussler (2008),
# Using native and syntenically mapped cDNA alignments to improve de novo gene finding
# Bioinformatics 24: 637-644, doi 10.1093/bioinformatics/btn013
# No extrinsic information on sequences given.
# Initialising the parameters using config directory /home/pgsb/tetiana.nosenko/miniconda3/config/ ...
# Using protein profile unknown
# --[17..62]--> unknown_B (15) <--[0..4]--> unknown_C (13) <--[5..159]--> unknown_D (53) <--[0..22]--> unknown_E (140) <--[0..13]--> unknown_F (25) <--[3..4]--> unknown_G (60) <--[14..29]--> unknown_H (25) <--[0..0]--
# BUSCO_Schil_BUSCO_geno_206160443 version. Using default transition matrix.
# admissible start codons and their probabilities: ATG(0.999), CTG(0.000802), TTG(0)
# Looks like ./tmp/scaffold248Schil_BUSCO_geno_206160443_.temp is in fasta format.
# We have hints for 0 sequences and for 0 of the sequences in the input set.
#
# ----- prediction on sequence number 1 (length = 132733, name = scaffold248) -----
#
# Constraints/Hints:
# (none)
# Predicted genes for sequence number 1 on both strands
# start gene g1
scaffold248	AUGUSTUS	gene	42735	43853	0.99	-	.	g1
scaffold248	AUGUSTUS	transcript	42735	43853	0.99	-	.	g1.t1
scaffold248	AUGUSTUS	stop_codon	42735	42737	.	-	0	transcript_id "g1.t1"; gene_id "g1";
scaffold248	AUGUSTUS	CDS	42735	43853	0.99	-	0	transcript_id "g1.t1"; gene_id "g1";
scaffold248	AUGUSTUS	start_codon	43851	43853	.	-	0	transcript_id "g1.t1"; gene_id "g1";
# coding sequence = [atggcaacttcaacccagttcccggacgattttcggtgcccgatttcccttgaaattatgtccgacccggttattctgt
# cgtcgggtcacaccttcgaccgctcttcaatccaacggtgggtagacgccggccaccggacttgcccgattaccaagctacccatttccgacccggtt
# tctctaatccctaatcatgcccttcggagtctcatttccaattataccctcgtctctttccccaaaccactctcgtaccctgaaccgcagtcccttat
# tcaaacccttattgcttcttcttcttcttctaatttggattctaagctcaactcgcttgaccaactcagtaagctttccaagcgtgatttggcgatcc
# gaaggaaactgaccgagtcaggcgctgtatctgctcttctcaattgcgttaactcggatgatgactcgggtggtttgcaggagaaagcgcttcatttg
# ttgttgaatttgagcttagatgatgataacaaagtggggttggtggcagaaggggttgtggggaaagtggtctcctctttacgaagaggtgctggaga
# ctcgagggcggtggcggccacggttttgacgagtttagcggtggtggaagtgaataaggcaaccattggggcatacccagatgcaattccagggttaa
# tttcgctgctttggggtggcagcggtagagagagaaaggaagctgctactgctctctacacgctgtgctctttcccggataatcgggttcgggccgtg
# cagaaccaggctgttctagtactaattaagaatgctaatttaggcctagaaagatcagttgaggtattgggattattagcaaaatgtaaagagggtcg
# ctatgaaatgtttaaatactgtgggttattggatattttgataaaattcttgaaaaatggttcttcaagagctgtgcaatatggtcttttgactatca
# gcttgctgtgtagttacagtgaaaggatgcgtgtgttggctgtaagagaaggggtgtttgagatttctgttgggttattaggagatgataatgagaaa
# gtgagaaggaatgctaatagcttgattcaggttttacaaggacaaacattaagtctttga]
# protein sequence = [MATSTQFPDDFRCPISLEIMSDPVILSSGHTFDRSSIQRWVDAGHRTCPITKLPISDPVSLIPNHALRSLISNYTLVS
# FPKPLSYPEPQSLIQTLIASSSSSNLDSKLNSLDQLSKLSKRDLAIRRKLTESGAVSALLNCVNSDDDSGGLQEKALHLLLNLSLDDDNKVGLVAEGV
# VGKVVSSLRRGAGDSRAVAATVLTSLAVVEVNKATIGAYPDAIPGLISLLWGGSGRERKEAATALYTLCSFPDNRVRAVQNQAVLVLIKNANLGLERS
# VEVLGLLAKCKEGRYEMFKYCGLLDILIKFLKNGSSRAVQYGLLTISLLCSYSERMRVLAVREGVFEISVGLLGDDNEKVRRNANSLIQVLQGQTLSL]
# end gene g1
###
# start gene g2
scaffold248	AUGUSTUS	gene	46692	51645	0.08	-	.	g2
scaffold248	AUGUSTUS	transcript	46692	51645	0.08	-	.	g2.t1
scaffold248	AUGUSTUS	stop_codon	46692	46694	.	-	0	transcript_id "g2.t1"; gene_id "g2";
scaffold248	AUGUSTUS	intron	46796	46909	0.95	-	.	transcript_id "g2.t1"; gene_id "g2";
scaffold248	AUGUSTUS	intron	47022	47104	0.97	-	.	transcript_id "g2.t1"; gene_id "g2";
scaffold248	AUGUSTUS	intron	47190	47275	0.98	-	.	transcript_id "g2.t1"; gene_id "g2";
scaffold248	AUGUSTUS	intron	48110	48460	0.68	-	.	transcript_id "g2.t1"; gene_id "g2";
scaffold248	AUGUSTUS	intron	48533	51586	0.11	-	.	transcript_id "g2.t1"; gene_id "g2";
scaffold248	AUGUSTUS	CDS	46692	46795	0.94	-	2	transcript_id "g2.t1"; gene_id "g2";
scaffold248	AUGUSTUS	CDS	46910	47021	0.98	-	0	transcript_id "g2.t1"; gene_id "g2";
scaffold248	AUGUSTUS	CDS	47105	47189	0.99	-	1	transcript_id "g2.t1"; gene_id "g2";
scaffold248	AUGUSTUS	CDS	47276	48109	0.97	-	1	transcript_id "g2.t1"; gene_id "g2";
scaffold248	AUGUSTUS	CDS	48461	48532	0.55	-	1	transcript_id "g2.t1"; gene_id "g2";
scaffold248	AUGUSTUS	CDS	51587	51645	0.15	-	0	transcript_id "g2.t1"; gene_id "g2";
scaffold248	AUGUSTUS	start_codon	51643	51645	.	-	0	transcript_id "g2.t1"; gene_id "g2";
# coding sequence = [atggcgataaagctaggcggagagggactgatcaacgagctatgcaaaggttatcggattctgggaacttatgcacaca
# acctgtttgattatttgctcattagacttttatcctctatgcttcaaaataggtttgttatattaggagttatccctaatagagattttgattttcca
# ggcgaattagttaagcgagggaagatggtcatccattctgcattaaatcttaacttttgtgctattttatcactctctgcactcaaagcagggcaaca
# gtgtagttcttgctctttttctaacttcctattgccgcctcctttgaaacgtttgacttgctttgccacttcaaaaaagtctgaagaggaacatgtgt
# ctgatcctaagaataactctggttcaaggtctagaaaagctataaggtcccgggaaagtaaagtaactcataacgaagagaaagattctgccaagatc
# ttcccatcaacaatcccgaaaaagccaaggcgtggtcgcaggagcgaagcagctgcagttgaggattttgttcgtgattcattagaaaagacatttgc
# ctctatccgggagcagaactctgaaatgatgaaagataccgagaatatcctcaaagatagggttgatgatgacactgattctgatgaaagtagtgatg
# atgaagatgacagcagtagggataaaaaagaaaagaaaatgatcgttgaggaggaggatccaaattggcctctggatgcagatgttggatggggaatt
# agagcatcagagtattttgacaagcatccaataaaaaatgttataggagaagatggagttgagatcgattgggagggggagattgatgattgctgggt
# gaaggaaatcaattgtcttgagtgggagagcttcgcttttcatcccagtcccctcattgtacttgtttttgagagatacaatcggcaagtggatcttg
# ttttggctagtgacaactggaaagctcttaaggagctggagaaagcagccaaggtgtattggagtgccaaagagcgcttgcctcctcggactgtgaag
# attgacattaatattgagagggatctatcctatgcgcttaaagtcaaagaaagtccccagatattgttcttacgaggaaacaggatactatacaggga
# aaaagaaattcttacagctgatgacttggttcaaatgatagcatatttttactacaatgcgaaaaaaccttcatgcattgatgatgcagctttatctc
# aacagtcttag]
# protein sequence = [MAIKLGGEGLINELCKGYRILGTYAHNLFDYLLIRLLSSMLQNRFVILGVIPNRDFDFPGELVKRGKMVIHSALNLNF
# CAILSLSALKAGQQCSSCSFSNFLLPPPLKRLTCFATSKKSEEEHVSDPKNNSGSRSRKAIRSRESKVTHNEEKDSAKIFPSTIPKKPRRGRRSEAAA
# VEDFVRDSLEKTFASIREQNSEMMKDTENILKDRVDDDTDSDESSDDEDDSSRDKKEKKMIVEEEDPNWPLDADVGWGIRASEYFDKHPIKNVIGEDG
# VEIDWEGEIDDCWVKEINCLEWESFAFHPSPLIVLVFERYNRQVDLVLASDNWKALKELEKAAKVYWSAKERLPPRTVKIDINIERDLSYALKVKESP
# QILFLRGNRILYREKEILTADDLVQMIAYFYYNAKKPSCIDDAALSQQS]
# end gene g2
###
# start gene g3
scaffold248	AUGUSTUS	gene	52690	53910	0.13	+	.	g3
scaffold248	AUGUSTUS	transcript	52690	53910	0.13	+	.	g3.t1
scaffold248	AUGUSTUS	start_codon	52690	52692	.	+	0	transcript_id "g3.t1"; gene_id "g3";
scaffold248	AUGUSTUS	CDS	52690	53910	0.13	+	0	transcript_id "g3.t1"; gene_id "g3";
scaffold248	AUGUSTUS	stop_codon	53908	53910	.	+	0	transcript_id "g3.t1"; gene_id "g3";
# coding sequence = [atgaagatgttattggttggtttagttctcttgctttctttagttaggtgcaataatacgcgttcagacagcttgttgc
# ctggacaaatcctttccttctctgcagcaaatactttagtgtccaaacaagggaagtttgaactcggtttcttctgtccaggtgattgtgagaagctt
# tttattggtatatggtatacaaacataaagcccaacaccgtggtttggatagcaaatagggacagccccatccgccctcccttcaataattctcatct
# agagctgtctgatggaaatctaggaatctttaatgcatttaaacaaagagtctgggactctaatttatccacagcagatgtcaatagggcagtacttc
# ttgattctggaaatttcattttgactaatggcattgaaatacagtggcagagctttgattatcctacagatacatggctgcctggtgcaaggattgga
# tttgataagtccaagaacacactccagaaacttacttcttggacgaatacgaatgatacagcttcaggacacttctctttggaattagaccctaatca
# aaatggtgaattagtcatactacgtaacctcgtgaaaatgtggatctggtggcctttgaatctcgtggaatccaacttcagttataatccaactgaac
# atagtgcatttattatttacaatgtcttcgatgaatctgtcgtttctcgaattgttctagatcatagcgggttaatgagggaactcttctggtcttat
# aagcatcagatttggatggttatgcggtctgtacctgttgatatgtgtgacacaacgaatttatgtggtgcttttggaatttgtgatataaataccag
# tccaacctgtggatgtttacaaggttatgaacccaagtttccattaggttgggatactaatgattattctggtggatgtgtgagaataactccgctgc
# agtgcggcagcaataacaatggttttgttcatatgcaaaatgtagaacttcctgcatcatctgaatcagtgcaagtggggaatgatcggatctgtgaa
# tatatatgttcatccaattgctcatgcaaggcttatgcttacagcaatagtggagtgtgcttattatggaatgatgatcttatcaatctgagaagatt
# atctgataattcaagacaagcagtgttaaacataaaagtttttgagcgttcaaacaaaggttag]
# protein sequence = [MKMLLVGLVLLLSLVRCNNTRSDSLLPGQILSFSAANTLVSKQGKFELGFFCPGDCEKLFIGIWYTNIKPNTVVWIAN
# RDSPIRPPFNNSHLELSDGNLGIFNAFKQRVWDSNLSTADVNRAVLLDSGNFILTNGIEIQWQSFDYPTDTWLPGARIGFDKSKNTLQKLTSWTNTND
# TASGHFSLELDPNQNGELVILRNLVKMWIWWPLNLVESNFSYNPTEHSAFIIYNVFDESVVSRIVLDHSGLMRELFWSYKHQIWMVMRSVPVDMCDTT
# NLCGAFGICDINTSPTCGCLQGYEPKFPLGWDTNDYSGGCVRITPLQCGSNNNGFVHMQNVELPASSESVQVGNDRICEYICSSNCSCKAYAYSNSGV
# CLLWNDDLINLRRLSDNSRQAVLNIKVFERSNKG]
# end gene g3
###
# start gene g4
scaffold248	AUGUSTUS	gene	54233	60313	0.01	+	.	g4
scaffold248	AUGUSTUS	transcript	54233	60313	0.01	+	.	g4.t1
scaffold248	AUGUSTUS	start_codon	54233	54235	.	+	0	transcript_id "g4.t1"; gene_id "g4";
scaffold248	AUGUSTUS	intron	54346	54495	0.01	+	.	transcript_id "g4.t1"; gene_id "g4";
scaffold248	AUGUSTUS	intron	54527	54593	0.01	+	.	transcript_id "g4.t1"; gene_id "g4";
scaffold248	AUGUSTUS	intron	54705	54879	0.97	+	.	transcript_id "g4.t1"; gene_id "g4";
scaffold248	AUGUSTUS	intron	55091	55181	0.41	+	.	transcript_id "g4.t1"; gene_id "g4";
scaffold248	AUGUSTUS	intron	55420	55502	1	+	.	transcript_id "g4.t1"; gene_id "g4";
scaffold248	AUGUSTUS	intron	55654	56366	0.01	+	.	transcript_id "g4.t1"; gene_id "g4";
scaffold248	AUGUSTUS	intron	56394	57873	0.01	+	.	transcript_id "g4.t1"; gene_id "g4";
scaffold248	AUGUSTUS	intron	58054	58548	0.01	+	.	transcript_id "g4.t1"; gene_id "g4";
scaffold248	AUGUSTUS	intron	58571	58989	0.01	+	.	transcript_id "g4.t1"; gene_id "g4";
scaffold248	AUGUSTUS	intron	59014	59388	0.01	+	.	transcript_id "g4.t1"; gene_id "g4";
scaffold248	AUGUSTUS	intron	59467	59740	0.01	+	.	transcript_id "g4.t1"; gene_id "g4";
scaffold248	AUGUSTUS	intron	59767	60146	0.01	+	.	transcript_id "g4.t1"; gene_id "g4";
scaffold248	AUGUSTUS	intron	60175	60296	0.01	+	.	transcript_id "g4.t1"; gene_id "g4";
scaffold248	AUGUSTUS	CDS	54233	54345	0.11	+	0	transcript_id "g4.t1"; gene_id "g4";
scaffold248	AUGUSTUS	CDS	54496	54526	0.01	+	1	transcript_id "g4.t1"; gene_id "g4";
scaffold248	AUGUSTUS	CDS	54594	54704	0.01	+	0	transcript_id "g4.t1"; gene_id "g4";
scaffold248	AUGUSTUS	CDS	54880	55090	0.39	+	0	transcript_id "g4.t1"; gene_id "g4";
scaffold248	AUGUSTUS	CDS	55182	55419	0.99	+	2	transcript_id "g4.t1"; gene_id "g4";
scaffold248	AUGUSTUS	CDS	55503	55653	1	+	1	transcript_id "g4.t1"; gene_id "g4";
scaffold248	AUGUSTUS	CDS	56367	56393	0.01	+	0	transcript_id "g4.t1"; gene_id "g4";
scaffold248	AUGUSTUS	CDS	57874	58053	0.01	+	0	transcript_id "g4.t1"; gene_id "g4";
scaffold248	AUGUSTUS	CDS	58549	58570	0.01	+	0	transcript_id "g4.t1"; gene_id "g4";
scaffold248	AUGUSTUS	CDS	58990	59013	0.01	+	2	transcript_id "g4.t1"; gene_id "g4";
scaffold248	AUGUSTUS	CDS	59389	59466	0.01	+	2	transcript_id "g4.t1"; gene_id "g4";
scaffold248	AUGUSTUS	CDS	59741	59766	0.01	+	2	transcript_id "g4.t1"; gene_id "g4";
scaffold248	AUGUSTUS	CDS	60147	60174	0.01	+	0	transcript_id "g4.t1"; gene_id "g4";
scaffold248	AUGUSTUS	CDS	60297	60313	0.01	+	2	transcript_id "g4.t1"; gene_id "g4";
scaffold248	AUGUSTUS	stop_codon	60311	60313	.	+	0	transcript_id "g4.t1"; gene_id "g4";
scaffold248	AUGUSTUS	protein_match	54521	54526	2.47	+	0	target "unknown_B[1..2]"; target_start 46; transcript_id "g4.t1"; gene_id "g4";
scaffold248	AUGUSTUS	protein_match	54594	54632	1.56	+	0	target "unknown_B[3..15]"; target_start 46; transcript_id "g4.t1"; gene_id "g4";
scaffold248	AUGUSTUS	protein_match	54645	54683	3.28	+	0	target "unknown_C[1..13]"; target_start 65; transcript_id "g4.t1"; gene_id "g4";
scaffold248	AUGUSTUS	protein_match	54883	55041	3.57	+	0	target "unknown_D[1..53]"; target_start 86; transcript_id "g4.t1"; gene_id "g4";
scaffold248	AUGUSTUS	protein_match	55042	55090	6.7	+	0	target "unknown_E[1..17]"; target_start 139; transcript_id "g4.t1"; gene_id "g4";
scaffold248	AUGUSTUS	protein_match	55182	55419	3.84	+	1	target "unknown_E[17..96]"; target_start 138; transcript_id "g4.t1"; gene_id "g4";
scaffold248	AUGUSTUS	protein_match	55503	55635	3.36	+	1	target "unknown_E[96..140]"; target_start 139; transcript_id "g4.t1"; gene_id "g4";
scaffold248	AUGUSTUS	protein_match	56376	56393	2.06	+	0	target "unknown_F[1..6]"; target_start 288; transcript_id "g4.t1"; gene_id "g4";
scaffold248	AUGUSTUS	protein_match	57874	57930	3	+	0	target "unknown_F[7..25]"; target_start 288; transcript_id "g4.t1"; gene_id "g4";
scaffold248	AUGUSTUS	protein_match	57943	58053	2.12	+	0	target "unknown_G[1..37]"; target_start 317; transcript_id "g4.t1"; gene_id "g4";
scaffold248	AUGUSTUS	protein_match	58549	58570	0.803	+	2	target "unknown_G[38..45]"; target_start 316; transcript_id "g4.t1"; gene_id "g4";
scaffold248	AUGUSTUS	protein_match	58990	59013	1.06	+	1	target "unknown_G[45..53]"; target_start 316; transcript_id "g4.t1"; gene_id "g4";
scaffold248	AUGUSTUS	protein_match	59389	59411	0.902	+	2	target "unknown_G[53..60]"; target_start 317; transcript_id "g4.t1"; gene_id "g4";
scaffold248	AUGUSTUS	protein_match	59460	59466	1.13	+	0	target "unknown_H[1..3]"; target_start 393; transcript_id "g4.t1"; gene_id "g4";
scaffold248	AUGUSTUS	protein_match	59741	59766	0.988	+	1	target "unknown_H[3..12]"; target_start 392; transcript_id "g4.t1"; gene_id "g4";
scaffold248	AUGUSTUS	protein_match	60147	60174	0.952	+	2	target "unknown_H[12..21]"; target_start 392; transcript_id "g4.t1"; gene_id "g4";
scaffold248	AUGUSTUS	protein_match	60297	60310	1.28	+	2	target "unknown_H[21..25]"; target_start 393; transcript_id "g4.t1"; gene_id "g4";
# coding sequence = [atgaacttgctttcaatcgagattgacattttcttgacaatgaacatatgtgggatgccaataagcgaacctagtcctt
# ctggatttattattgaactgctggaactcgggcaggattttgagaaagatgaagttcagggaaataaaggtgacattgaactgaagttctttgaatta
# catgacttgaaagccgcgacaaacaatttttcccctgataataagcttggagaaggaggttttgggcctgtttttaagggtcaattgccagatgggca
# gcaaatagctgtgaaaaggctatcaactcaatcaaggcaaggtataagtgaattcaaaactgaggcccttctcattgcaaaactccaacatagaaacc
# tcgttaggttccttggctgctgtgtagaagaggaggaaaaaatgttgatatatgaatatatgccaaataaaagtctagactatttcatattcgacgag
# agcaggaggtctttgcttgattggaaaaagaggcatgagatcattattggtatagctagagggatactctatctgcatcaggactcaagattgagagt
# aatccaccgtgatctgaaagccagcaacattcttttagatgaagatatgaaccccaagatatcagattttggtacagcaagaatatttagcggaaacc
# aagatgaagcaaatactcttagaatagttggcacatatggctatatgtcacctgaatatgctctagctggtctcttctcagtaaaatctgatgtcttt
# agctttggtgtcatattattggagatcattagtggaaaaaagaacagaatctcttataatagtgattcccctccaaatttaatacgacagacccaatt
# cactgattttttggttgtggcctgggagttatggaatgatggtagggcttttgatctggtagatccatcaatagttgattcttgtcccagtgaggaag
# cattacgctgcattctagtaggactattgtgtttgcaactcaacgcagcagacagaccaaccatgccaacaattctgtccatgctaagtattgaagca
# acgactttaagaaaacatgaactgttaggtctgtcatctgtaaacggtttgataatttccaaacacaaaaccccgaaactgaaaacatcagattttgc
# tgaaaaatgccctaccattgcatattcaggtataacattcctcgtgcaatcccattcgtttgacagctattacttgtccatctataatgttgatcgct
# ag]
# protein sequence = [MNLLSIEIDIFLTMNICGMPISEPSPSGFIIELLELGQDFEKDEVQGNKGDIELKFFELHDLKAATNNFSPDNKLGEG
# GFGPVFKGQLPDGQQIAVKRLSTQSRQGISEFKTEALLIAKLQHRNLVRFLGCCVEEEEKMLIYEYMPNKSLDYFIFDESRRSLLDWKKRHEIIIGIA
# RGILYLHQDSRLRVIHRDLKASNILLDEDMNPKISDFGTARIFSGNQDEANTLRIVGTYGYMSPEYALAGLFSVKSDVFSFGVILLEIISGKKNRISY
# NSDSPPNLIRQTQFTDFLVVAWELWNDGRAFDLVDPSIVDSCPSEEALRCILVGLLCLQLNAADRPTMPTILSMLSIEATTLRKHELLGLSSVNGLII
# SKHKTPKLKTSDFAEKCPTIAYSGITFLVQSHSFDSYYLSIYNVDR]
# sequence of block unknown_B    46 [GNKGDIELKFFELHD] 61
# sequence of block unknown_C    65 [TNNFSPDNKLGEG] 78
# sequence of block unknown_D    86 [QLPDGQQIAVKRLSTQSRQGISEFKTEALLIAKLQHRNLVRFLGCCVEEEEKM] 139
# sequence of block unknown_E   139 [LIYEYMPNKSLDYFIFDESRRSLLDWKKRHEIIIGIARGILYLHQDSRLRVIHRDLKASNILLDEDMNPKISDFGTARIFSGNQDEANTLRIVGTYGYMSPEYALAGLFSVKSDVFSFGVILLEIISGKKNRISYNSDSP] 279
# sequence of block unknown_F   288 [TDFLVVAWELWNDGRAFDLVDPSIV] 313
# sequence of block unknown_G   317 [SEEALRCILVGLLCLQLNAADRPTMPTILSMLSIEATTLRKHELLGLSSVNGLIISKHKT] 377
# sequence of block unknown_H   393 [YSGITFLVQSHSFDSYYLSIYNVDR] 418
# end gene g4
###
# start gene g5
scaffold248	AUGUSTUS	gene	60318	62246	0.01	-	.	g5
scaffold248	AUGUSTUS	transcript	60318	62246	0.01	-	.	g5.t1
scaffold248	AUGUSTUS	stop_codon	60318	60320	.	-	0	transcript_id "g5.t1"; gene_id "g5";
scaffold248	AUGUSTUS	intron	60500	60687	0.67	-	.	transcript_id "g5.t1"; gene_id "g5";
scaffold248	AUGUSTUS	intron	60817	60967	0.63	-	.	transcript_id "g5.t1"; gene_id "g5";
scaffold248	AUGUSTUS	CDS	60318	60499	0.01	-	2	transcript_id "g5.t1"; gene_id "g5";
scaffold248	AUGUSTUS	CDS	60688	60816	0.67	-	2	transcript_id "g5.t1"; gene_id "g5";
scaffold248	AUGUSTUS	CDS	60968	62246	0.57	-	0	transcript_id "g5.t1"; gene_id "g5";
scaffold248	AUGUSTUS	start_codon	62244	62246	.	-	0	transcript_id "g5.t1"; gene_id "g5";
# coding sequence = [atgtgtcagaagaaagtgttgataatatttgtttcatttcttgtcccattttgtagttccatagatactatttccttta
# accaaactctcaaagatggtgacttgttgatctcttcagggaaatcttttgctttgggtttctttgggaattcccctggtaaacgttacatcggaatt
# tggtataacaatgttcctgaactaactgttgtttgggttgccaacagagataaccctgttaatggcacatctgggattcttaccatcgattcaactgg
# gaatcttgttatacgtctcgatgcgaaaagaaaaactgcagcctggagaacaaatgtttcttcagctaggaaacgagcagactcgtatacggctaagc
# tggaggattcagggaattttgtgttgtttcaagactccaaaatggatgttattgaatggcagagctttgattatcctaccaatactctgcttccttca
# atgaaatatgggatagacaagagaacgggattgaaccggttcctgacatcatggaaatcgttgaacgatccaggcactggagagtatcgttacacaat
# ggagctcaatggaacacctcaggttttcttgtacaagaactctagcaggatttggcggacaggatcctggacgggtcatggttggagtggtgtaccag
# aaatgagcccgcgattcatcttcagccttagttatgtggacaatgataccgaggtttccttgacatatggtatacatgacagttcaataatctcaaga
# atggtcctgaatgaatctgggatcgtgaaccggttaacttggcaagagagtgagcaaaagtgggtgcaattctggtctgcccctaaagacccttgtga
# caattatgaacattgtggagcatttagcaattgcaatctgctcaatttggctgaatttgaatgcagttgtcttccagggtacgaaccaaaactaagcc
# gacagtggttcttaagagatggctctcatggatgtttgaggaagaaaaatgaagaggtgtgcaacagtggtgaagggtttgtcacattaagtcatgtg
# aagatccccgacacggatgcagctcggatgaacaagagcatgggattgaaggactgtgaagagttgtgtctgaagaattgctcctgcacagcctatgc
# aagtgctaatattagtgccggaggaagtggatgcatcacttggtatggtgagttggaagacataaagcaatttacagatggggcccaagatttatata
# tcagagtctctgcatctgatttagcgcaattctcgaagatttcaagaggccataatagaaaaagaatgatagggattctagtagggtctgctgcagca
# ataatttttgcactctctttggcatgttgtttggtgatcaatataaggggaaatgataatgaaagaagtgaaagtttagcatcctatgacggcatgga
# agaaagtaaacatgcagaaatcactatctttgatctaaccacaataactaatgccactgatcagttctctgatgctaacaaacttggtgaaggaggat
# ttggtagcgtatacaaggtaacaactcccaaacatgattaa]
# protein sequence = [MCQKKVLIIFVSFLVPFCSSIDTISFNQTLKDGDLLISSGKSFALGFFGNSPGKRYIGIWYNNVPELTVVWVANRDNP
# VNGTSGILTIDSTGNLVIRLDAKRKTAAWRTNVSSARKRADSYTAKLEDSGNFVLFQDSKMDVIEWQSFDYPTNTLLPSMKYGIDKRTGLNRFLTSWK
# SLNDPGTGEYRYTMELNGTPQVFLYKNSSRIWRTGSWTGHGWSGVPEMSPRFIFSLSYVDNDTEVSLTYGIHDSSIISRMVLNESGIVNRLTWQESEQ
# KWVQFWSAPKDPCDNYEHCGAFSNCNLLNLAEFECSCLPGYEPKLSRQWFLRDGSHGCLRKKNEEVCNSGEGFVTLSHVKIPDTDAARMNKSMGLKDC
# EELCLKNCSCTAYASANISAGGSGCITWYGELEDIKQFTDGAQDLYIRVSASDLAQFSKISRGHNRKRMIGILVGSAAAIIFALSLACCLVINIRGND
# NERSESLASYDGMEESKHAEITIFDLTTITNATDQFSDANKLGEGGFGSVYKVTTPKHD]
# end gene g5
###
# start gene g6
scaffold248	AUGUSTUS	gene	70035	73270	0.39	-	.	g6
scaffold248	AUGUSTUS	transcript	70035	73270	0.39	-	.	g6.t1
scaffold248	AUGUSTUS	stop_codon	70035	70037	.	-	0	transcript_id "g6.t1"; gene_id "g6";
scaffold248	AUGUSTUS	intron	70332	70420	1	-	.	transcript_id "g6.t1"; gene_id "g6";
scaffold248	AUGUSTUS	intron	70572	70641	1	-	.	transcript_id "g6.t1"; gene_id "g6";
scaffold248	AUGUSTUS	intron	70877	71008	0.99	-	.	transcript_id "g6.t1"; gene_id "g6";
scaffold248	AUGUSTUS	intron	71220	71310	1	-	.	transcript_id "g6.t1"; gene_id "g6";
scaffold248	AUGUSTUS	intron	71466	71994	0.65	-	.	transcript_id "g6.t1"; gene_id "g6";
scaffold248	AUGUSTUS	CDS	70035	70331	0.99	-	0	transcript_id "g6.t1"; gene_id "g6";
scaffold248	AUGUSTUS	CDS	70421	70571	1	-	1	transcript_id "g6.t1"; gene_id "g6";
scaffold248	AUGUSTUS	CDS	70642	70876	0.99	-	2	transcript_id "g6.t1"; gene_id "g6";
scaffold248	AUGUSTUS	CDS	71009	71219	1	-	0	transcript_id "g6.t1"; gene_id "g6";
scaffold248	AUGUSTUS	CDS	71311	71465	0.97	-	2	transcript_id "g6.t1"; gene_id "g6";
scaffold248	AUGUSTUS	CDS	71995	73270	0.51	-	0	transcript_id "g6.t1"; gene_id "g6";
scaffold248	AUGUSTUS	start_codon	73268	73270	.	-	0	transcript_id "g6.t1"; gene_id "g6";
# coding sequence = [atggcttcgatgttttctttgtttactatctgtcatcttttcatctccatagccctttatggatgttacgctggtgcta
# cggactccttgtttccatatcaaatcttcaccagctataacactttagtttcatccaaccatgatttcataattggatttttcggtcattattcattg
# actccgattgtatgcaagttgtacctgggattgtggtacaggagtgtaaatcccagggctatagtatgggtaggtaatgaattgaatccacttggatg
# ttttacagagctagaaataaccaatgaaggatttaatgtccaagatatgatgggaacaaaggtatggatttataagacaaacactacagttccgttac
# ctgttctgaagctcctggattcaggtaatcttgtgtttggagattcgagaaatctgatggctggggagtatctgtggcaaagctttgaccacccgaca
# cacacattgttaccaggaatgaagcttggctgggacaagaaaagtggcatcaaccgatccatgaggtcctggaggacagaagctgatccagctccagg
# tgattatttgttaaggttagacttaggtgactcaggtcagttaccccaactacttcttgagaaaaaccagcaaatacaatcaagatggggtccttggg
# atggagaaaaattcagtggcggttatgccctcatggataaccaggcatacagaccaatatttcattccgatacagatgcggtttacttcacattcgaa
# gccaaggacgattccagtttgatactttcactgattccagatgggaaactacaattcttgaaatggaacaataattctaccagtttcggggatgaagt
# gaagacactcaatattgccgtatgtgaccagtataacacatgtgggccttatggagtttgtaccgatggagatctcccctgcggatgtcctgatggtt
# tcacagcggcctcaccagcagaatggaacaagatgaattttacgcaaggatgtagaagaaacacctcacttacctatactgataaagacgtatttgtc
# aagaacactgaactgaagttgcctgataaagctacttactggggaatgttgtacccccaggactgcgaacacaagtgcttacacgaaagatcgtgcac
# ggcctatactagtatcaatggaaccaaatgtgtcgtctggttgactgatttactggatatgagacgttcacagagagcagggaacgacatttttataa
# ggatggcaaatggaaaaccagatgaaccagaaatcaatcagccagaaaattctataggagctttgctgcagggaacagatgtcattgcttatgattcc
# agcgatctagctgcagccactaacaatttttccctgtctaataagatagggcatggtggctttggcgatgtatacaagggcgtactggagaatggaat
# cgaaatagcagtaaagaagcaagacgtggctttgcgtcaaggagttgaggagttcgaaaatgaagtcaaactaattgcaaacctacagcatcgtaatc
# ttacgaagttgttgggatactgcattcatggaatagaaaaactcctcgtctacgagttcatggcaaataaaagcctagacaaggtcatatttgatgct
# gcaagaagggctacaataacatggccaacgcgcttaaacattatcaaaggaatcgcaagaggactagtttacatgcatcatgactcgaggttgacagt
# aatccaccgggacctaaaagctagcaatgtcttgttagacagcgagatgacacccaagatatccgactttgggttggcaagggaatttgaagacgatg
# ttgaaatcaagactcaccgtgtagctggaacatatggctatatgtctcctgaatacattcaagctggacattattcaacaaaatcagatgtgttcagt
# tttggaattttggcattggagattgtgagtggcctaaggaattcgctttatcggcacccaacctatgatattggtttagtaggctatgcttggaaatt
# atggaatgaagggaatgccatagaattactggatccactgatagataaaccagatgatttgaatgaagttgtaggatgcatccttgttgggatgttgt
# gttgtcaacggcgatcccaagacagaccttcaatggttcaggtggtttccttactggaggagaatgaaatgttgaaggttaattgtgtgcccctggaa
# ccttacttctataaggggacgagtcccagtagcaggagtcgcgaaagtataaatggcctaactattactgaaatcaccggaagatcatga]
# protein sequence = [MASMFSLFTICHLFISIALYGCYAGATDSLFPYQIFTSYNTLVSSNHDFIIGFFGHYSLTPIVCKLYLGLWYRSVNPR
# AIVWVGNELNPLGCFTELEITNEGFNVQDMMGTKVWIYKTNTTVPLPVLKLLDSGNLVFGDSRNLMAGEYLWQSFDHPTHTLLPGMKLGWDKKSGINR
# SMRSWRTEADPAPGDYLLRLDLGDSGQLPQLLLEKNQQIQSRWGPWDGEKFSGGYALMDNQAYRPIFHSDTDAVYFTFEAKDDSSLILSLIPDGKLQF
# LKWNNNSTSFGDEVKTLNIAVCDQYNTCGPYGVCTDGDLPCGCPDGFTAASPAEWNKMNFTQGCRRNTSLTYTDKDVFVKNTELKLPDKATYWGMLYP
# QDCEHKCLHERSCTAYTSINGTKCVVWLTDLLDMRRSQRAGNDIFIRMANGKPDEPEINQPENSIGALLQGTDVIAYDSSDLAAATNNFSLSNKIGHG
# GFGDVYKGVLENGIEIAVKKQDVALRQGVEEFENEVKLIANLQHRNLTKLLGYCIHGIEKLLVYEFMANKSLDKVIFDAARRATITWPTRLNIIKGIA
# RGLVYMHHDSRLTVIHRDLKASNVLLDSEMTPKISDFGLAREFEDDVEIKTHRVAGTYGYMSPEYIQAGHYSTKSDVFSFGILALEIVSGLRNSLYRH
# PTYDIGLVGYAWKLWNEGNAIELLDPLIDKPDDLNEVVGCILVGMLCCQRRSQDRPSMVQVVSLLEENEMLKVNCVPLEPYFYKGTSPSSRSRESING
# LTITEITGRS]
# end gene g6
###
# start gene g7
scaffold248	AUGUSTUS	gene	79067	80251	0.36	-	.	g7
scaffold248	AUGUSTUS	transcript	79067	80251	0.36	-	.	g7.t1
scaffold248	AUGUSTUS	stop_codon	79067	79069	.	-	0	transcript_id "g7.t1"; gene_id "g7";
scaffold248	AUGUSTUS	intron	79454	79546	0.56	-	.	transcript_id "g7.t1"; gene_id "g7";
scaffold248	AUGUSTUS	intron	79596	79736	0.39	-	.	transcript_id "g7.t1"; gene_id "g7";
scaffold248	AUGUSTUS	CDS	79067	79453	0.55	-	0	transcript_id "g7.t1"; gene_id "g7";
scaffold248	AUGUSTUS	CDS	79547	79595	0.4	-	1	transcript_id "g7.t1"; gene_id "g7";
scaffold248	AUGUSTUS	CDS	79737	80251	0.78	-	0	transcript_id "g7.t1"; gene_id "g7";
scaffold248	AUGUSTUS	start_codon	80249	80251	.	-	0	transcript_id "g7.t1"; gene_id "g7";
# coding sequence = [atgcttgattcaagcaatcttgacaaaatcgagattgatttaaaagaaggaacagtttgggttcaagcaggggcgactc
# tcggccagctttactatgcaattgccaagaaaagtaaagttcatgcatttccaggcggtgtctgctttactgttggcactggtggaatcatcagtggt
# ggtgggctcggcgcattgatgaggaaatttggcttagcagctgataacgttgtagatgctcgcgtaatggatgtaaatggaaaaactcttgataggaa
# gaaaatgaaagaagatttgttttgggcaataagaggaggtggaggagcaagttttggtgttattttagcatggaaactcaaacttgttcgtgttccca
# acaaggttactgttttcactgtttataagaagctagacaataaccaaaatctactccgaaaatggcaaaacacatcacatcaactacctgatggtttg
# ttcatcagaacagttatccaaaatgatggaacagggaatgacaaaaagaatgtcgcgaatcttcctggattggatcagtcttgtatttctatgctcca
# attccggaaagttggtttggaaatggtaaaaagactgtttttggaagaagaaaaaactcagattataatggagccattaggtgggaaattagatgaaa
# tatcagaatcggaaattccatttcctcatagaaaggggaatttgtataatattcagtatttggtgaactggggcgataacagtgagagtatatcaagc
# cagaagatagaacggttgaggaaactttacaagaaaatggagccatatgttgcaaaatctccaagaagtgcttacctgaattacagggaccttgatat
# aggaacaaatcaagattactacgactattccaaggcaaaaatatggggtgaaaagtatttcaacaggaattttggagaggttggctag]
# protein sequence = [MLDSSNLDKIEIDLKEGTVWVQAGATLGQLYYAIAKKSKVHAFPGGVCFTVGTGGIISGGGLGALMRKFGLAADNVVD
# ARVMDVNGKTLDRKKMKEDLFWAIRGGGGASFGVILAWKLKLVRVPNKVTVFTVYKKLDNNQNLLRKWQNTSHQLPDGLFIRTVIQNDGTGNDKKNVA
# NLPGLDQSCISMLQFRKVGLEMVKRLFLEEEKTQIIMEPLGGKLDEISESEIPFPHRKGNLYNIQYLVNWGDNSESISSQKIERLRKLYKKMEPYVAK
# SPRSAYLNYRDLDIGTNQDYYDYSKAKIWGEKYFNRNFGEVG]
# end gene g7
###
# start gene g8
scaffold248	AUGUSTUS	gene	82278	90466	0.05	-	.	g8
scaffold248	AUGUSTUS	transcript	82278	90466	0.05	-	.	g8.t1
scaffold248	AUGUSTUS	stop_codon	82278	82280	.	-	0	transcript_id "g8.t1"; gene_id "g8";
scaffold248	AUGUSTUS	intron	82536	82649	0.68	-	.	transcript_id "g8.t1"; gene_id "g8";
scaffold248	AUGUSTUS	intron	82801	82883	1	-	.	transcript_id "g8.t1"; gene_id "g8";
scaffold248	AUGUSTUS	intron	83119	83249	0.97	-	.	transcript_id "g8.t1"; gene_id "g8";
scaffold248	AUGUSTUS	intron	83461	83533	1	-	.	transcript_id "g8.t1"; gene_id "g8";
scaffold248	AUGUSTUS	intron	83708	88199	0.95	-	.	transcript_id "g8.t1"; gene_id "g8";
scaffold248	AUGUSTUS	intron	88943	89247	0.57	-	.	transcript_id "g8.t1"; gene_id "g8";
scaffold248	AUGUSTUS	intron	89302	89663	0.71	-	.	transcript_id "g8.t1"; gene_id "g8";
scaffold248	AUGUSTUS	intron	89685	89802	0.4	-	.	transcript_id "g8.t1"; gene_id "g8";
scaffold248	AUGUSTUS	CDS	82278	82535	0.96	-	0	transcript_id "g8.t1"; gene_id "g8";
scaffold248	AUGUSTUS	CDS	82650	82800	0.68	-	1	transcript_id "g8.t1"; gene_id "g8";
scaffold248	AUGUSTUS	CDS	82884	83118	1	-	2	transcript_id "g8.t1"; gene_id "g8";
scaffold248	AUGUSTUS	CDS	83250	83460	0.97	-	0	transcript_id "g8.t1"; gene_id "g8";
scaffold248	AUGUSTUS	CDS	83534	83707	0.95	-	0	transcript_id "g8.t1"; gene_id "g8";
scaffold248	AUGUSTUS	CDS	88200	88942	0.6	-	2	transcript_id "g8.t1"; gene_id "g8";
scaffold248	AUGUSTUS	CDS	89248	89301	0.75	-	2	transcript_id "g8.t1"; gene_id "g8";
scaffold248	AUGUSTUS	CDS	89664	89684	0.74	-	2	transcript_id "g8.t1"; gene_id "g8";
scaffold248	AUGUSTUS	CDS	89803	90466	0.12	-	0	transcript_id "g8.t1"; gene_id "g8";
scaffold248	AUGUSTUS	start_codon	90464	90466	.	-	0	transcript_id "g8.t1"; gene_id "g8";
# coding sequence = [atgtatatgtgtctgcttaaatgttttacattaatcatctttctgcaaacatgcaatgctagaaaaagcaaacactacc
# actgtcctccttctgcttgtggccatatccgtaccataagcaacccttttcgcttaaacactgatccaaaagattgccgttatccaggatatgaatta
# acttgtgaaggtaaccaaacacttatgtggttattctctgtgaagttgcacgttcaaggcatcaactatgataacaagacaattcgcctggtagatcc
# aactttacaaacacaagatgatctatgctctttcagatctcagtttaacttcaacaagtactatactatcattgactcatattattatacttatgatt
# atcctaaaacatttttagacccaatcttcatgttcaactgtccatttgctgtgaataattccgcatttgtggaaattagtggctgcaaattaagcaga
# tacacttatttaaagattggagaaacgaatgcatcagaagtcaatgatggatgcagagtacaatttataggcctgacctcatggcctaatattaaaga
# tgcagagaacaacatttccctttctgattttcatcaagcaatcctctacggatttgagcttcgttattatatgtggagttctccacaaaaaaaaagtg
# atattgaacagcttttctggaccattctgtcgctacttctgtatgtcatgggtaagctccctttagcaagctttgtatttctggtgatcaaattcaaa
# aggaggcatttgtcgatgtatgatacgattgaaggctttttacaagcacaaaataatttcatgccaatcagatataattactcccacataaagagaat
# gacaagaggattcaaagagaaattaggtgagggaggttatggcagtgtatacaaaggaaagcttcaaagtggaagggatgtggcagtgaagatgttaa
# gcaagcctaaatctggtgggcaagattttatgaatgaagtagctagcattggaaggattcatcatgtcaatgtggttggactcgtgggatattgtgtt
# gagggaactaagcgtgctcttgtatacgacttcatgcccaatggatcactcgacaagtatatcagcatcagtgaagaaggaagtcctctgttaagttg
# gcagaggaagtatgacattattcttggagtggctcgaggaattggatatttgcatcgaggctgtgatgtacaaattttgcattttgacatcaaaccac
# acaacattcttttggatgagaatttcattccaaagatttctgactttgggcttgcaaaattatatccaccaggtaatagcataatgactctcacagct
# gctcgaggaacgattggctatgtagctccagagttgatcagcagaagcatcggggaaatctcttacaaagctgatgtttacagctttggaatgctgct
# aatggaaatgctggacttgaaaagacctgaaaatatcttcatctgcgcagatgaatcagaaatcaatcagccggcaaattctcaagaagctttattgc
# agggcactaatgtcattgcatatgattccaatgatctagctgcagccactaacaatttctcgctggctaataagatagggcatggtggctttggcaat
# gtttataagggtgtactagcgaatggagttgaaattgcagtgaagaagcaggacatgacttcacgtcaaggacttagtgagttcaagaatgaagtcaa
# gttaatagcaaagctacaacatcgtaacctaaccaagttgttgggatactgcattaatggagcagaaaagttcctagtgtatgaattcatggcgaata
# atagcctagacaaggtcatatttgatcctgcaagaaggggtgcaataacatggccaatgcgcttcaacattatcaagggaatcgcaaaaggattagtt
# tacatgcatcatgactcaaggttgacaattatccaccgggacttaaaggctagcaatgtcttgctagacagagagatgacacccaagatatctgactt
# agggttgtcaagggtagtcgaagatggtgttgaagaaaagactcagcatttaataggaacacgtggttatatgccacctgagtacatgatacatggac
# gttattcaacaaaatcagacgtgtttagttttggaatcctgacattggagattgtgagtggccaaaagaattatgattatcggcacccagtctacgat
# attggtctggtagactatgcttggagaatttggagtaacgggaatgccatagaactactggatccaatgattgaaaaaccaggcgatgagaatgaagt
# tttaggatgcatccttgttgggctcttgtgttgtcaacgcggtccccaagacagaccttcaatgattcaggtggtttccttactggaggagaatgaaa
# tgtcaaggttaaattttgtgcctcaggaaccttactactctaaggactcgagtcgtggtgcaggagtggaaacagcatga]
# protein sequence = [MYMCLLKCFTLIIFLQTCNARKSKHYHCPPSACGHIRTISNPFRLNTDPKDCRYPGYELTCEGNQTLMWLFSVKLHVQ
# GINYDNKTIRLVDPTLQTQDDLCSFRSQFNFNKYYTIIDSYYYTYDYPKTFLDPIFMFNCPFAVNNSAFVEISGCKLSRYTYLKIGETNASEVNDGCR
# VQFIGLTSWPNIKDAENNISLSDFHQAILYGFELRYYMWSSPQKKSDIEQLFWTILSLLLYVMGKLPLASFVFLVIKFKRRHLSMYDTIEGFLQAQNN
# FMPIRYNYSHIKRMTRGFKEKLGEGGYGSVYKGKLQSGRDVAVKMLSKPKSGGQDFMNEVASIGRIHHVNVVGLVGYCVEGTKRALVYDFMPNGSLDK
# YISISEEGSPLLSWQRKYDIILGVARGIGYLHRGCDVQILHFDIKPHNILLDENFIPKISDFGLAKLYPPGNSIMTLTAARGTIGYVAPELISRSIGE
# ISYKADVYSFGMLLMEMLDLKRPENIFICADESEINQPANSQEALLQGTNVIAYDSNDLAAATNNFSLANKIGHGGFGNVYKGVLANGVEIAVKKQDM
# TSRQGLSEFKNEVKLIAKLQHRNLTKLLGYCINGAEKFLVYEFMANNSLDKVIFDPARRGAITWPMRFNIIKGIAKGLVYMHHDSRLTIIHRDLKASN
# VLLDREMTPKISDLGLSRVVEDGVEEKTQHLIGTRGYMPPEYMIHGRYSTKSDVFSFGILTLEIVSGQKNYDYRHPVYDIGLVDYAWRIWSNGNAIEL
# LDPMIEKPGDENEVLGCILVGLLCCQRGPQDRPSMIQVVSLLEENEMSRLNFVPQEPYYSKDSSRGAGVETA]
# end gene g8
###
# start gene g9
scaffold248	AUGUSTUS	gene	95811	97160	0.56	-	.	g9
scaffold248	AUGUSTUS	transcript	95811	97160	0.56	-	.	g9.t1
scaffold248	AUGUSTUS	stop_codon	95811	95813	.	-	0	transcript_id "g9.t1"; gene_id "g9";
scaffold248	AUGUSTUS	CDS	95811	97160	0.56	-	0	transcript_id "g9.t1"; gene_id "g9";
scaffold248	AUGUSTUS	start_codon	97158	97160	.	-	0	transcript_id "g9.t1"; gene_id "g9";
# coding sequence = [atgagaaacaccaaagattactactttcaccaattcttgttcttgattttgatttctcaatttcttcatccaattcttg
# ctatacccactgatacaatcaccccaacacagcctttaaccaaagatcaaaccttagtatcttccgatcaactctttgaattaggctttttctctcct
# ggcggtgcaaattcagacaaatggtatatcggtatttggtataaagagattcaagacaggactattgtctgggttgcaaacagagctaaacctctttc
# agcttcatcaacatcagtcctaaaaatcacagaaattggtacccttcttctcgtcgatggccaaactgggaattccgtttggtcttccgatcaaactc
# cggcgaccaacgtagtagcccaactacttgactccgggaactttgtcattcgaccggaaaacgatgacagagaacagagttacctatggcagagcttt
# gattatccaacaaacactttattacctgggatgaaacttgggtgggattcaaaatccgggatgaatagaaacataacatcatggaaatcagcaattga
# tccagctcccggagattacactttcaagatcaacaccagtgggttcccggaaatttacttaacgaataaacaagaaattatctaccggagcggggctt
# ggaatggaattagattcagtggggtaccggaaatgaaggcaagtgatgttatctcattcgaatttcagttcaaatcagatgaaattacttatacgttc
# aaattacacaacaaaactttatactcaagattgttcgtgagtcatagtggttttcttgaaagattcgcttggatcccaacaagcaacctatggaatcg
# attttggtatgctccaaaagatcaatgtgacggatacacagagtgtgggatatctggaatttgtgacacaaatatttcaccaatctgcaaatgtatgg
# tgggattcaagcctaaaaatcaagtggcctgggatttgcgagatgggtctgatggttgtgttcgttttcataatttggattgtaaaactgataaattt
# aacatattgaagaacatgaagttgccagatacgacgaattcgtttgtggatacaaatatgaatttggatgaatgtgaagctatgtgtatgaagaattg
# ttcttgcacggcctatacaaattcgaacattagcggaagcgggtcgggttgtgtgatttggagctccgaacttgttgatatgcggcagtatgcggtgg
# cggaaggtggccaagttctctacgttagggtggcttcttctgatgcaggtatcatcctaattttctatttaacttcacttgcaatttctttttaa]
# protein sequence = [MRNTKDYYFHQFLFLILISQFLHPILAIPTDTITPTQPLTKDQTLVSSDQLFELGFFSPGGANSDKWYIGIWYKEIQD
# RTIVWVANRAKPLSASSTSVLKITEIGTLLLVDGQTGNSVWSSDQTPATNVVAQLLDSGNFVIRPENDDREQSYLWQSFDYPTNTLLPGMKLGWDSKS
# GMNRNITSWKSAIDPAPGDYTFKINTSGFPEIYLTNKQEIIYRSGAWNGIRFSGVPEMKASDVISFEFQFKSDEITYTFKLHNKTLYSRLFVSHSGFL
# ERFAWIPTSNLWNRFWYAPKDQCDGYTECGISGICDTNISPICKCMVGFKPKNQVAWDLRDGSDGCVRFHNLDCKTDKFNILKNMKLPDTTNSFVDTN
# MNLDECEAMCMKNCSCTAYTNSNISGSGSGCVIWSSELVDMRQYAVAEGGQVLYVRVASSDAGIILIFYLTSLAISF]
# end gene g9
###
# start gene g10
scaffold248	AUGUSTUS	gene	107491	117091	0.01	-	.	g10
scaffold248	AUGUSTUS	transcript	107491	117091	0.01	-	.	g10.t1
scaffold248	AUGUSTUS	stop_codon	107491	107493	.	-	0	transcript_id "g10.t1"; gene_id "g10";
scaffold248	AUGUSTUS	intron	108050	108132	0.94	-	.	transcript_id "g10.t1"; gene_id "g10";
scaffold248	AUGUSTUS	intron	108317	108571	0.55	-	.	transcript_id "g10.t1"; gene_id "g10";
scaffold248	AUGUSTUS	intron	108783	108935	1	-	.	transcript_id "g10.t1"; gene_id "g10";
scaffold248	AUGUSTUS	intron	109148	109277	0.64	-	.	transcript_id "g10.t1"; gene_id "g10";
scaffold248	AUGUSTUS	intron	109386	109510	0.38	-	.	transcript_id "g10.t1"; gene_id "g10";
scaffold248	AUGUSTUS	intron	110820	111633	0.42	-	.	transcript_id "g10.t1"; gene_id "g10";
scaffold248	AUGUSTUS	intron	111725	111823	0.28	-	.	transcript_id "g10.t1"; gene_id "g10";
scaffold248	AUGUSTUS	intron	111846	112174	0.2	-	.	transcript_id "g10.t1"; gene_id "g10";
scaffold248	AUGUSTUS	intron	112289	113517	0.28	-	.	transcript_id "g10.t1"; gene_id "g10";
scaffold248	AUGUSTUS	intron	113819	113959	1	-	.	transcript_id "g10.t1"; gene_id "g10";
scaffold248	AUGUSTUS	intron	114108	114210	0.99	-	.	transcript_id "g10.t1"; gene_id "g10";
scaffold248	AUGUSTUS	intron	114449	114565	0.88	-	.	transcript_id "g10.t1"; gene_id "g10";
scaffold248	AUGUSTUS	intron	114777	114866	1	-	.	transcript_id "g10.t1"; gene_id "g10";
scaffold248	AUGUSTUS	intron	115082	115172	0.98	-	.	transcript_id "g10.t1"; gene_id "g10";
scaffold248	AUGUSTUS	intron	115284	115791	0.65	-	.	transcript_id "g10.t1"; gene_id "g10";
scaffold248	AUGUSTUS	CDS	107491	108049	0.95	-	1	transcript_id "g10.t1"; gene_id "g10";
scaffold248	AUGUSTUS	CDS	108133	108316	0.61	-	2	transcript_id "g10.t1"; gene_id "g10";
scaffold248	AUGUSTUS	CDS	108572	108782	0.84	-	0	transcript_id "g10.t1"; gene_id "g10";
scaffold248	AUGUSTUS	CDS	108936	109147	1	-	2	transcript_id "g10.t1"; gene_id "g10";
scaffold248	AUGUSTUS	CDS	109278	109385	0.38	-	2	transcript_id "g10.t1"; gene_id "g10";
scaffold248	AUGUSTUS	CDS	109511	110819	0.43	-	0	transcript_id "g10.t1"; gene_id "g10";
scaffold248	AUGUSTUS	CDS	111634	111724	0.32	-	1	transcript_id "g10.t1"; gene_id "g10";
scaffold248	AUGUSTUS	CDS	111824	111845	0.33	-	2	transcript_id "g10.t1"; gene_id "g10";
scaffold248	AUGUSTUS	CDS	112175	112288	0.21	-	2	transcript_id "g10.t1"; gene_id "g10";
scaffold248	AUGUSTUS	CDS	113518	113818	0.82	-	0	transcript_id "g10.t1"; gene_id "g10";
scaffold248	AUGUSTUS	CDS	113960	114107	0.99	-	1	transcript_id "g10.t1"; gene_id "g10";
scaffold248	AUGUSTUS	CDS	114211	114448	0.99	-	2	transcript_id "g10.t1"; gene_id "g10";
scaffold248	AUGUSTUS	CDS	114566	114776	0.88	-	0	transcript_id "g10.t1"; gene_id "g10";
scaffold248	AUGUSTUS	CDS	114867	115081	0.99	-	2	transcript_id "g10.t1"; gene_id "g10";
scaffold248	AUGUSTUS	CDS	115173	115283	0.66	-	2	transcript_id "g10.t1"; gene_id "g10";
scaffold248	AUGUSTUS	CDS	115792	117091	0.89	-	0	transcript_id "g10.t1"; gene_id "g10";
scaffold248	AUGUSTUS	start_codon	117089	117091	.	-	0	transcript_id "g10.t1"; gene_id "g10";
# coding sequence = [atggccactggatttagattcccccccttttggttcttgtttcttttcattctttcttgtttctcctcattctgtttag
# gtggtgatagagttaaactaggagagatttataaagatggtgataaccttacttctaaaggaggggattttgtgttggggttctttagtcctgcaggt
# actagtaaaaggtatcttggtatatggtatgttgatataccagtaaagacatatatttgggttgccaacaggaacaagcctgttcatgataaaaatgg
# taccttttcaattgatacaattgggaatttggttgttaaagatggaaatggggatttattatggtcgtctaatgtttctgttcaaaccagaaattcta
# cggcctgtctgagagacgagggcaatcttgtcatccttaataatgacagggatgctgcgaggttaaattctgaattatgggagagcttctcggatcct
# acagatacatttgtgcctggaatggaagttctcatagaaagacaaggccgagagcaaaaagttttccgttcttggacaaatgagagtgacccttcacc
# tgggaggtactcaatgggagttgatcctcgtggaacacctcagattattatttgggatggaccgaatagacgatggaggagtggacattttgatggag
# cggaattcattggtgttccagatgtgatcagaacaaattttttctctggtttcagaattctaaacgaaggagataatagattgttactcacttacagt
# gcctcaaatacatcttcttttctgaggtttcagattactgtgactggaaatgagctgcaacagaggtggaacgaagacgagggtgaatggaacacgtt
# acaatctaggccagtaggtggttgtgacttgtataacttttgtgggaatttttcagaatgtaataaagaagtatgtcaatgtctagaaggatttgtac
# caagtgttcaggaggagtgggatgctgggaaccgaactggaggatgtgttaggaagacagaattggaatgcaggaaaaatagcagtgtttcaaggaat
# gatagttcaaaagatgatggattctcgactattcggagagttaaattacctgaccatgctgatgttgcagaaataagcacagaagattgcaaaatcaa
# gtgcctgaatgattgttcctgcaatggttatgctcatgtcagaggaatcaattgtatgatatggcgtgatgatttagttgatatagagcattttgagg
# aaggtgggaacactctttatgttcgtcttcatccttctgatatctgtaaaaaaaagaagactatcataattgttgtaatatcaattctagcagctctg
# gcgttggttgttatggtagccatttggctagtatgcaagtacagggccagaaaacgagaatccaagaggaccagtgaaattcccaaaaaccatttagt
# taggagtggagagttctccatggaatattctggaccaggtgacatcagtgctgaagggcatcaaggaaatggttcagaattagcatttttcagcttca
# gcatggtggcgacagctactgacgacttcgctcttgcaaacaagcttgggcaagggggattcggccccgtttacaagggaaagctaccttgtggtcaa
# gaggttgctgtaaaaaggctttcacaaaagtctggacaaggtgatgaggagttcaagaacgagatcactctaatagcaaaattgcaacacagaaatct
# tgttagacttttaggttgctgtgttgaaggagaagaaaaaatgctgatttatgagtacatgcccaacaaaagcttagatacatttctatttgatactg
# ctaggaaatccctgttagactggagaaaacgcttcaacattatcgaaggaattgcccgaggattactgtatctccatagagattcaaggcttagaata
# atccatagggatctaaaggctagtaacattctgttggatgaagaaatgaccccaaaaatttcagactttggcatggccagaatatttggaggaaacca
# aaatgaagcaaatacaaatagggttgtaggaacatatggatatatggctcctgagtatgctatggaaggcctgttctctggcaagtctgatgtctaca
# gctttggcataatattgcttgaaattatatgtggacggagaaatacaagctttcggacagatgagcattcaggcatcattggatatgcatgggagaag
# tgggatgaaggtagaccaatggacctggtggatcgttcaatttgggatggttgtcaacacaatgaagcattgagatgtatacacttggcattgctttg
# tgttcaagatttggcggctcacagaccaaacatgtcttctgtggttctgatgctggaaactgacaatgtaaggttgcccttgcctaggcaacctacct
# atacttcaatgagaagatctgtggatgaagatatatggcatgggaatcaggatttaacatcttccaacaatgtcacagttagtgtactaatagagatt
# tgtctcagcttggccaaacagtgcactgttcgaaactacatagataatgttggcatctccagtgcacacagccctgtttccaccagaccaaagtcata
# tttgataccagtaccgttggctctgggaatttgccctccttcatcgtccagttacagtttggcacctgtactcgaagctatgatcagatccgatccta
# tcttaccaaaccccgaagttataacgaaaatgggattcagacaagcctggaaagttcttttgatctgtcttatttcttgttatatcatccaaacatat
# tactgtaatgcatcagacaccattcagcaatcctggaaacttttagtaggagaaacattaacatctgctagtcaagtttttgaatttggattctttac
# tccagccaattccgataaaaggtacctggggatatggtttaaaaatatccctcctattaaagttgtgtggattgcaaacagagaaagtccacttaaag
# tttctgattctgctgcgagtctatcaattagcgaaaatggaaacttggtgcttcttgatggtacacagactgttatctggtcaagcaatgtgtctatc
# tcttctaataaaacagttgctgttgttctcctggacagtgggaatttggtgcttaaagataatgtctcgggacaaaccttctgggagagtttagatta
# tccttgtgatactttcttgccaggaatgaaaataggttttaacagtaaaacaggggagaaatggctcttgtcttcttggcagaaggaaaatgacccct
# cacccggaaatttttctatagggatctcggagcaactttcacctcagttttttgtatggaacaaattcactccttactacagaaccggggagtggaat
# ggactgaagttcattggtttgccttgtatagattcagcagcctatataattcagtttgtttttcagcaagactttcaagagggaaccacatatttcac
# ctttcttccaaatacttcattcctaaatttcgtggagcttcagtctacggggtctgttcaagttgttcagtggaccaatggagctccagcttgggaaa
# tttatgctacaatggtacatgcaccatgtgatatatataacacatgtggaccttcagcagtctgtagcaagcataacttcccaatttgcagctgctta
# agagggttcgtgccacagtctggtgatgaatggagcaaaggaaactggacaggtggttgtgtgaggcgaactgaattactctgtcagcaaaaaggaaa
# tactctatctccaggggttggactgcaggacagatttttgaagcttagtggactgaaactgcctgatcttgctgctatttttcgccttgacagtgcaa
# gtgaatgtgaaaaattgtgcttaaacaattgttcttgcactgcttatgcttatgtggcaggaattaggtgtatggtgtggtctggtgatcttttagat
# atgcaggattactcatattcaggggaagatcttttccttcggcttgcttactcagagttaggtaagcggaagtttaaaagaacactaatcatatgttc
# tgcagtattttcctgtctcttttctgggtttgctctattttgtttgctcaagcacaagattcatcaaacaggacagaagagaaaaggagccagaagct
# tcagtctgggtcattcatgctgcatttcaaaagactacacagtggaaagtttatgggttggtcatttaaagaaagaagatccaattgaacttccactg
# attgaatttgaggtgattgccacatcaacaaacaacttcaaagaagaaaacaaactcggggaaggaggatttggtccagttttcaagggaaagctaaa
# agatggtccagaaatagcagtgaaaagactttctaatcgaacggggcaaggcatagaggagttcaagaatgaaatcgtattgatatcaaaactccagc
# acaggaatcttgtacgacttctgggatgctgcattgaaggggaagagtttcttataatatatgaatacatgccaaatagaagcttggataaatctctc
# tttggtgttgctagagggctattatatctacacagagattcctgtttgaacattatccaccgggatttgaaggttagcaatatccttttggatgagga
# tatgaatccaaaaatttccgactttggtttagcaaggacgtttcaaaagcagcagcaactagtgcatactcaccgagtagctggaacatatggataca
# tgtctcctgaatatgctttgaggggagtattttcggagaaatctgatgtcttcagcttcggagtcttgatattagaaatcataagtgggaagaagaat
# tcaagtttccattacgttgaagaaaatcttaacctcctcaattatgttagtacacactctttgtctgatgctgtctttgatcaatttcacttatatat
# tgatgtcttgagccttgtagacaacagtactcatgtgtatgggatattgcaggcatggaaattgtggagtgaacaaaggggattagactttatggatg
# ggacattgatcaactcattttctccagaagagataacgcgatgcctacacgttggccttctctgtgttcaagagcatcctagggaccgtcctactatg
# gctgacataattctcatgctcaacagtgaaatgaaatgctcaagtcctaaacaacccacatttaagtttgaaacatacttggatcttgatggatcagc
# aaaagataacgaaagatgttctgtcaatgagtttagtgcatcgttgtctcaaggacgatag]
# protein sequence = [MATGFRFPPFWFLFLFILSCFSSFCLGGDRVKLGEIYKDGDNLTSKGGDFVLGFFSPAGTSKRYLGIWYVDIPVKTYI
# WVANRNKPVHDKNGTFSIDTIGNLVVKDGNGDLLWSSNVSVQTRNSTACLRDEGNLVILNNDRDAARLNSELWESFSDPTDTFVPGMEVLIERQGREQ
# KVFRSWTNESDPSPGRYSMGVDPRGTPQIIIWDGPNRRWRSGHFDGAEFIGVPDVIRTNFFSGFRILNEGDNRLLLTYSASNTSSFLRFQITVTGNEL
# QQRWNEDEGEWNTLQSRPVGGCDLYNFCGNFSECNKEVCQCLEGFVPSVQEEWDAGNRTGGCVRKTELECRKNSSVSRNDSSKDDGFSTIRRVKLPDH
# ADVAEISTEDCKIKCLNDCSCNGYAHVRGINCMIWRDDLVDIEHFEEGGNTLYVRLHPSDICKKKKTIIIVVISILAALALVVMVAIWLVCKYRARKR
# ESKRTSEIPKNHLVRSGEFSMEYSGPGDISAEGHQGNGSELAFFSFSMVATATDDFALANKLGQGGFGPVYKGKLPCGQEVAVKRLSQKSGQGDEEFK
# NEITLIAKLQHRNLVRLLGCCVEGEEKMLIYEYMPNKSLDTFLFDTARKSLLDWRKRFNIIEGIARGLLYLHRDSRLRIIHRDLKASNILLDEEMTPK
# ISDFGMARIFGGNQNEANTNRVVGTYGYMAPEYAMEGLFSGKSDVYSFGIILLEIICGRRNTSFRTDEHSGIIGYAWEKWDEGRPMDLVDRSIWDGCQ
# HNEALRCIHLALLCVQDLAAHRPNMSSVVLMLETDNVRLPLPRQPTYTSMRRSVDEDIWHGNQDLTSSNNVTVSVLIEICLSLAKQCTVRNYIDNVGI
# SSAHSPVSTRPKSYLIPVPLALGICPPSSSSYSLAPVLEAMIRSDPILPNPEVITKMGFRQAWKVLLICLISCYIIQTYYCNASDTIQQSWKLLVGET
# LTSASQVFEFGFFTPANSDKRYLGIWFKNIPPIKVVWIANRESPLKVSDSAASLSISENGNLVLLDGTQTVIWSSNVSISSNKTVAVVLLDSGNLVLK
# DNVSGQTFWESLDYPCDTFLPGMKIGFNSKTGEKWLLSSWQKENDPSPGNFSIGISEQLSPQFFVWNKFTPYYRTGEWNGLKFIGLPCIDSAAYIIQF
# VFQQDFQEGTTYFTFLPNTSFLNFVELQSTGSVQVVQWTNGAPAWEIYATMVHAPCDIYNTCGPSAVCSKHNFPICSCLRGFVPQSGDEWSKGNWTGG
# CVRRTELLCQQKGNTLSPGVGLQDRFLKLSGLKLPDLAAIFRLDSASECEKLCLNNCSCTAYAYVAGIRCMVWSGDLLDMQDYSYSGEDLFLRLAYSE
# LGKRKFKRTLIICSAVFSCLFSGFALFCLLKHKIHQTGQKRKGARSFSLGHSCCISKDYTVESLWVGHLKKEDPIELPLIEFEVIATSTNNFKEENKL
# GEGGFGPVFKGKLKDGPEIAVKRLSNRTGQGIEEFKNEIVLISKLQHRNLVRLLGCCIEGEEFLIIYEYMPNRSLDKSLFGVARGLLYLHRDSCLNII
# HRDLKVSNILLDEDMNPKISDFGLARTFQKQQQLVHTHRVAGTYGYMSPEYALRGVFSEKSDVFSFGVLILEIISGKKNSSFHYVEENLNLLNYVSTH
# SLSDAVFDQFHLYIDVLSLVDNSTHVYGILQAWKLWSEQRGLDFMDGTLINSFSPEEITRCLHVGLLCVQEHPRDRPTMADIILMLNSEMKCSSPKQP
# TFKFETYLDLDGSAKDNERCSVNEFSASLSQGR]
# end gene g10
###
# start gene g11
scaffold248	AUGUSTUS	gene	131902	135092	0.26	-	.	g11
scaffold248	AUGUSTUS	transcript	131902	135092	0.26	-	.	g11.t1
scaffold248	AUGUSTUS	stop_codon	131902	131904	.	-	0	transcript_id "g11.t1"; gene_id "g11";
scaffold248	AUGUSTUS	intron	132190	132295	0.88	-	.	transcript_id "g11.t1"; gene_id "g11";
scaffold248	AUGUSTUS	intron	132447	132524	1	-	.	transcript_id "g11.t1"; gene_id "g11";
scaffold248	AUGUSTUS	intron	132763	132890	0.97	-	.	transcript_id "g11.t1"; gene_id "g11";
scaffold248	AUGUSTUS	intron	133102	133180	0.85	-	.	transcript_id "g11.t1"; gene_id "g11";
scaffold248	AUGUSTUS	intron	133378	133467	0.9	-	.	transcript_id "g11.t1"; gene_id "g11";
scaffold248	AUGUSTUS	intron	133585	133813	0.6	-	.	transcript_id "g11.t1"; gene_id "g11";
scaffold248	AUGUSTUS	CDS	131902	132189	0.81	-	0	transcript_id "g11.t1"; gene_id "g11";
scaffold248	AUGUSTUS	CDS	132296	132446	0.9	-	1	transcript_id "g11.t1"; gene_id "g11";
scaffold248	AUGUSTUS	CDS	132525	132762	0.97	-	2	transcript_id "g11.t1"; gene_id "g11";
scaffold248	AUGUSTUS	CDS	132891	133101	0.85	-	0	transcript_id "g11.t1"; gene_id "g11";
scaffold248	AUGUSTUS	CDS	133181	133377	0.88	-	2	transcript_id "g11.t1"; gene_id "g11";
scaffold248	AUGUSTUS	CDS	133468	133584	0.6	-	2	transcript_id "g11.t1"; gene_id "g11";
scaffold248	AUGUSTUS	CDS	133814	135092	0.56	-	0	transcript_id "g11.t1"; gene_id "g11";
scaffold248	AUGUSTUS	start_codon	135090	135092	.	-	0	transcript_id "g11.t1"; gene_id "g11";
# coding sequence = [atgagcttctatcgatcattttttcttttgctcagttgcttttacgtagtcttttctggtgccaatgcttcagacatca
# ttaccagtagtgagcccctgagggactcgggaactgtcttttccagtggcaaaagatttaaactgggatttttcagtcctaggaattctgcaaatcgt
# tatgtagggattatgtttaacctaccatcaccaacaccaactgttgtatgggtagctaacagagacaagcctataaatgattctagcggattactcac
# actatcagaagatggtaatctagtaatcttgaatggactgaaggagataatatggtcatccagtatttcaaactctatgaagaattctactgctcaac
# tcttggacactggcaacttagtcttgaaagatagctcaaacgagaaagttctatgggaaagctttcaatatcctacagattctctcttacagctcatg
# aaaatgggcatcgataagagtactaactcaacggctctcctgaaatcatggagaagtcctgatgatccatctgttgggagcttctcagctggaattca
# acttcaatacatcccccaggcttttatttggaataacaccgctccttactggcgtagtagtccatgggacaaacagatctatattggaatgcccgaaa
# tgaaatcttactatcgctctggtgttgaacttgtagctgataatgctggcaccgcataccaaacttattccaacggaaatcagtcttggatactctat
# tattccttgaactcaacagggtcttatcaggagaaggtttgggatcaaagtaagaaggattgggtggtaacatgggcaaatccccgaagtgagtgtga
# tatttatgctaagtgtggggcatttggaagctgtaatccaaagagctctccaatatgcagttgcatacaaggttttaagcctaaaaatgaaggagaat
# gggagaaaggagaatggtctggtggatgcatcagaaggactgcattagactgtgaaaggaacaacactaatgttgagaagggaaaaaaggatgggttt
# ttgaagatgcagacaatgggagtaccagattttgtaatttgggtatcctctgcgaaagaagactgtgaaagtgactgtttaagtaactgttcctgcat
# ggcatattcgtactacacaggcattggttgtatgcattggaatagaagcttaattgatattcaagaatactccatggatggggcggctgatttgttca
# ttcgtcttgcctactctgaacttgctgcaaatgacaagaaagatttccctgtagcagctattgcaatcactgtttcaataggctcaataatagttatc
# ttatgtggatatcttttctggaaattgttagctaaacacagagaaagaaagaggaaaagtgaagcattcttaagagaagcatctccaaaatattacca
# aaacggcatgattaaagatgatatcaatcaagtcaaaattgaagatatcaccttgtatagctttaacatgttagaaactgcaactgacagatttcact
# cagctagcaagctggggcaaggaggctttggtccagtctacaaaggaaaattgccagatggacaagaaattgcagttaaaaggctttcacattcttct
# gggcaggggctacaggagtttatgaatgaggtagtcgtgatttctagactacaacatcgtaatcttgttaggctccttggctgctgcacagaaagagg
# ggaaaagatcctggtgtatgatttcatgcccaatagaagcttagatgcatatctttttggttcacaccaggaaaagttcctagattggagtaaacgag
# ccatcattattgaaggaactggtcgaggcctcctttaccttcacagagactcaagactacgaattattcatagagatctgaaggcaagcaacatcctg
# ttggatgaatacctaaacccaaaaatttcggattttggcatggcgaggatttttggaggcaatcaagaccaggcacgcactataagagttgttggcac
# atatggttacatggcccctgaatatgcaatgcatggaagattctcagaaaaatcagatgtgtacagcttcggtgtgttgatattggaaattgtcagtg
# gaaggaagaactctagcttttatgatgatgaaggtgaactgactctacttgcatatgcatggaagttgtggaatgaaaacaatatcataaaattgata
# gaccctaaaatatttgattcgagcttcgaaaaacagatggtgagatgtgtacatattggattgttatgtgttcaagaatatgcagaagataggccaaa
# tgtctccacagttctgtcaaagctcactagtgatatggctgaactatctactcctaaacaacctgcatttaccggaggacatgcttcaccacagcaaa
# gccaagggtccgtgaatactgataccataactgtattggaaccacgataa]
# protein sequence = [MSFYRSFFLLLSCFYVVFSGANASDIITSSEPLRDSGTVFSSGKRFKLGFFSPRNSANRYVGIMFNLPSPTPTVVWVA
# NRDKPINDSSGLLTLSEDGNLVILNGLKEIIWSSSISNSMKNSTAQLLDTGNLVLKDSSNEKVLWESFQYPTDSLLQLMKMGIDKSTNSTALLKSWRS
# PDDPSVGSFSAGIQLQYIPQAFIWNNTAPYWRSSPWDKQIYIGMPEMKSYYRSGVELVADNAGTAYQTYSNGNQSWILYYSLNSTGSYQEKVWDQSKK
# DWVVTWANPRSECDIYAKCGAFGSCNPKSSPICSCIQGFKPKNEGEWEKGEWSGGCIRRTALDCERNNTNVEKGKKDGFLKMQTMGVPDFVIWVSSAK
# EDCESDCLSNCSCMAYSYYTGIGCMHWNRSLIDIQEYSMDGAADLFIRLAYSELAANDKKDFPVAAIAITVSIGSIIVILCGYLFWKLLAKHRERKRK
# SEAFLREASPKYYQNGMIKDDINQVKIEDITLYSFNMLETATDRFHSASKLGQGGFGPVYKGKLPDGQEIAVKRLSHSSGQGLQEFMNEVVVISRLQH
# RNLVRLLGCCTERGEKILVYDFMPNRSLDAYLFGSHQEKFLDWSKRAIIIEGTGRGLLYLHRDSRLRIIHRDLKASNILLDEYLNPKISDFGMARIFG
# GNQDQARTIRVVGTYGYMAPEYAMHGRFSEKSDVYSFGVLILEIVSGRKNSSFYDDEGELTLLAYAWKLWNENNIIKLIDPKIFDSSFEKQMVRCVHI
# GLLCVQEYAEDRPNVSTVLSKLTSDMAELSTPKQPAFTGGHASPQQSQGSVNTDTITVLEPR]
# end gene g11
###
# start gene g12
scaffold248	AUGUSTUS	gene	137610	140649	0.65	-	.	g12
scaffold248	AUGUSTUS	transcript	137610	140649	0.65	-	.	g12.t1
scaffold248	AUGUSTUS	stop_codon	137610	137612	.	-	0	transcript_id "g12.t1"; gene_id "g12";
scaffold248	AUGUSTUS	intron	137910	137984	0.99	-	.	transcript_id "g12.t1"; gene_id "g12";
scaffold248	AUGUSTUS	intron	138136	138220	1	-	.	transcript_id "g12.t1"; gene_id "g12";
scaffold248	AUGUSTUS	intron	138465	138570	1	-	.	transcript_id "g12.t1"; gene_id "g12";
scaffold248	AUGUSTUS	intron	138782	138861	0.99	-	.	transcript_id "g12.t1"; gene_id "g12";
scaffold248	AUGUSTUS	intron	139059	139367	0.82	-	.	transcript_id "g12.t1"; gene_id "g12";
scaffold248	AUGUSTUS	CDS	137610	137909	0.82	-	0	transcript_id "g12.t1"; gene_id "g12";
scaffold248	AUGUSTUS	CDS	137985	138135	1	-	1	transcript_id "g12.t1"; gene_id "g12";
scaffold248	AUGUSTUS	CDS	138221	138464	1	-	2	transcript_id "g12.t1"; gene_id "g12";
scaffold248	AUGUSTUS	CDS	138571	138781	1	-	0	transcript_id "g12.t1"; gene_id "g12";
scaffold248	AUGUSTUS	CDS	138862	139058	0.98	-	2	transcript_id "g12.t1"; gene_id "g12";
scaffold248	AUGUSTUS	CDS	139368	140649	0.98	-	0	transcript_id "g12.t1"; gene_id "g12";
scaffold248	AUGUSTUS	start_codon	140647	140649	.	-	0	transcript_id "g12.t1"; gene_id "g12";
# coding sequence = [atgaagctgagcttaagctgtaagaagatacttctttgttgtgcttttcttgttctgttttttcttataacaaatgctt
# catcagactccattagtatcaatgagttcctgcaagattcagaaactttagtctctaataacaaaacattcaaattggggttttttagtcctgagaat
# tcggcgaatcgttatgttggtatcatgtttaatatgaaatcacaatctgttatatgggtagccaacagagaccagcctttacaagattctagtggaag
# agtaacaatatcagaagatggcaatcttgtaatcttgaatggacaggggaagagtgtatggtcatccaatatttcacctgctgtgaggaattctacag
# cccagctcttggatactggaaacttagttttgaaggacaactcaagtgagagagttctatgggaaagttttagtgatctttcagattcctacttgcag
# aacatgaaacttggcactgataagagtactaacaccacaaatctgttgaaatcgtggagaagtcctgtagatccatctgatgggagtttctcagctgg
# tattcagactgaaacaattcctcagattttcatatggaagaatggcttacctcattggcgtagcggtccatgggataaacaggtttttattggagtac
# caaacatgacttctttctatttcagtggatttgagctagtaaatgacaacatgggcagcacctacttctactattcatataatcaaggtgatgacatt
# ttatacttagttttgaactcaacaggatttctgcaacaaaaatatttatatgctaggaagaatgagtgggaagtcacatgggcaactccttcaaatga
# gtgtgatttttatagaaagtgtggaccttttggaagctgtgattctgaaagttcaccaatttgcagttgtttgcaagggtttaaaccaaaaaatcaag
# aggagtgggtgaaaggaaactggacaaatggatgcatcagaaagacagtgttagagaaagaaagaaacaactctaacattgagcagggtaagcaagat
# tggtttttgaagttgcagtcgatgaaagtgccagattatcctatttgggtaccttcagccaaagaagactgtgaaagtgattgcttcagaaatttctc
# ctgcatagcttatacatactacagaggcatagggtgtatgcattgggaagggagcttaattgattctcagaaattctccaagggtggggctgatttat
# tcattcgccttgcatatactgaacaaggaaggaagagaaagcgtgagctcttatcaaaaaaatcatttccaagctattacaagctaagtttggctaga
# gatgacattaacagagttaaatttgaagatcttccgatatacagctttgacatgctagcaaatgcaactgacaattttcatctgtctagcaagcttgg
# gcagggtggttttggttcagtttataaaggaaaacttccagagggacaagaaattgctgtgaaaaggctttcacagtcttctggtcaggggcaagagg
# agttcatgaatgaggttgtggtgatttccgaacttcagcatcgtaatcttgttagactcctcggctgctgcatagaaagaggggagaagatgttggtt
# tatgaatacatgccaaaaagaagcttggatgcctatctctttggtgcgcacactgaagaggaatacttccttgattggagcaaacgtgtgatcatcat
# tgagggaatcggccgaggcctcctataccttcacagggattcaagactaaggattatccacagggatttaaaggctagcaacattttgttggatgaat
# acctgaaccctaaaatttcagattttggtatggcaaggattattgcaggcaaccaagatcaagccaatacaattagggttgttggaacctatggttat
# atggcacctgaatatgcaatgacaggaagattctcagaaaagtcagatgtctacagctttggcgtattgttactggaaattattagtggaaggaggaa
# cactagcttttaccaagaggatggtgcattaagccttctagcatgggcatggaagttgtggaacgaaaataagattgtcgaattggttgaccccaaga
# taattgaactacagctcaaaaaggagattcatagatgtgtacatgttggactattatgtgtacaagaatatgcagaagacaggccaaatgtctccaca
# gttttgtctatgctcacccgggaaattgatgatttaccaagtcctaaacaacctgcatttacaacaagaccgaccccttccaagaaaggctcctctag
# aattcaagtctccgtgaacgatgttagcattactattatggaagcacgatag]
# protein sequence = [MKLSLSCKKILLCCAFLVLFFLITNASSDSISINEFLQDSETLVSNNKTFKLGFFSPENSANRYVGIMFNMKSQSVIW
# VANRDQPLQDSSGRVTISEDGNLVILNGQGKSVWSSNISPAVRNSTAQLLDTGNLVLKDNSSERVLWESFSDLSDSYLQNMKLGTDKSTNTTNLLKSW
# RSPVDPSDGSFSAGIQTETIPQIFIWKNGLPHWRSGPWDKQVFIGVPNMTSFYFSGFELVNDNMGSTYFYYSYNQGDDILYLVLNSTGFLQQKYLYAR
# KNEWEVTWATPSNECDFYRKCGPFGSCDSESSPICSCLQGFKPKNQEEWVKGNWTNGCIRKTVLEKERNNSNIEQGKQDWFLKLQSMKVPDYPIWVPS
# AKEDCESDCFRNFSCIAYTYYRGIGCMHWEGSLIDSQKFSKGGADLFIRLAYTEQGRKRKRELLSKKSFPSYYKLSLARDDINRVKFEDLPIYSFDML
# ANATDNFHLSSKLGQGGFGSVYKGKLPEGQEIAVKRLSQSSGQGQEEFMNEVVVISELQHRNLVRLLGCCIERGEKMLVYEYMPKRSLDAYLFGAHTE
# EEYFLDWSKRVIIIEGIGRGLLYLHRDSRLRIIHRDLKASNILLDEYLNPKISDFGMARIIAGNQDQANTIRVVGTYGYMAPEYAMTGRFSEKSDVYS
# FGVLLLEIISGRRNTSFYQEDGALSLLAWAWKLWNENKIVELVDPKIIELQLKKEIHRCVHVGLLCVQEYAEDRPNVSTVLSMLTREIDDLPSPKQPA
# FTTRPTPSKKGSSRIQVSVNDVSITIMEAR]
# end gene g12
###
# start gene g13
scaffold248	AUGUSTUS	gene	146559	147115	0.48	-	.	g13
scaffold248	AUGUSTUS	transcript	146559	147115	0.48	-	.	g13.t1
scaffold248	AUGUSTUS	stop_codon	146559	146561	.	-	0	transcript_id "g13.t1"; gene_id "g13";
scaffold248	AUGUSTUS	intron	146934	147031	0.48	-	.	transcript_id "g13.t1"; gene_id "g13";
scaffold248	AUGUSTUS	CDS	146559	146933	0.62	-	0	transcript_id "g13.t1"; gene_id "g13";
scaffold248	AUGUSTUS	CDS	147032	147115	0.48	-	0	transcript_id "g13.t1"; gene_id "g13";
scaffold248	AUGUSTUS	start_codon	147113	147115	.	-	0	transcript_id "g13.t1"; gene_id "g13";
# coding sequence = [atggattttgttctgcttgtgtgggagtttcagtctgacgagtccgatggaattttggacttcgttttgtgggtagcga
# ctgtgatccgattcattggagctttgagctcctcaccggagctgctgccgctggttctcgcctgcattgctgttgctggtggttctcgcatcacgacg
# acggaccgtcgaacgaactcacgacggtcgcttcctctttcttaccttctctcctctctacaagaggcgaggggagagaagaggcgtagagggagcga
# cgggagagaggtggagagaagcgctgggaggagaggggctgcgggagaggggcaaatggaggtggcggctgggagcagctgggagaaagagaggagcg
# gaggcagagggtcagcggaagaggagaggggctgcggctccctctttttctcaaaatctcccccctcccccccaaatttgacctag]
# protein sequence = [MDFVLLVWEFQSDESDGILDFVLWVATVIRFIGALSSSPELLPLVLACIAVAGGSRITTTDRRTNSRRSLPLSYLLSS
# LQEARGEKRRRGSDGREVERSAGRRGAAGEGQMEVAAGSSWEKERSGGRGSAEEERGCGSLFFSKSPPSPPNLT]
# end gene g13
###
# start gene g14
scaffold248	AUGUSTUS	gene	153910	156916	0.19	-	.	g14
scaffold248	AUGUSTUS	transcript	153910	156916	0.19	-	.	g14.t1
scaffold248	AUGUSTUS	stop_codon	153910	153912	.	-	0	transcript_id "g14.t1"; gene_id "g14";
scaffold248	AUGUSTUS	intron	154210	154304	1	-	.	transcript_id "g14.t1"; gene_id "g14";
scaffold248	AUGUSTUS	intron	154456	154534	1	-	.	transcript_id "g14.t1"; gene_id "g14";
scaffold248	AUGUSTUS	intron	154779	154875	0.97	-	.	transcript_id "g14.t1"; gene_id "g14";
scaffold248	AUGUSTUS	intron	155087	155160	0.98	-	.	transcript_id "g14.t1"; gene_id "g14";
scaffold248	AUGUSTUS	intron	155358	155442	0.54	-	.	transcript_id "g14.t1"; gene_id "g14";
scaffold248	AUGUSTUS	intron	155551	155643	0.43	-	.	transcript_id "g14.t1"; gene_id "g14";
scaffold248	AUGUSTUS	CDS	153910	154209	1	-	0	transcript_id "g14.t1"; gene_id "g14";
scaffold248	AUGUSTUS	CDS	154305	154455	1	-	1	transcript_id "g14.t1"; gene_id "g14";
scaffold248	AUGUSTUS	CDS	154535	154778	1	-	2	transcript_id "g14.t1"; gene_id "g14";
scaffold248	AUGUSTUS	CDS	154876	155086	0.96	-	0	transcript_id "g14.t1"; gene_id "g14";
scaffold248	AUGUSTUS	CDS	155161	155357	0.98	-	2	transcript_id "g14.t1"; gene_id "g14";
scaffold248	AUGUSTUS	CDS	155443	155550	0.43	-	2	transcript_id "g14.t1"; gene_id "g14";
scaffold248	AUGUSTUS	CDS	155644	156916	0.53	-	0	transcript_id "g14.t1"; gene_id "g14";
scaffold248	AUGUSTUS	start_codon	156914	156916	.	-	0	transcript_id "g14.t1"; gene_id "g14";
# coding sequence = [atgaaattaagcacaagagagatacttctgtttccagttgttcttgttctgtttctttctatatcaactgcttcaggta
# tcattagcaccaataaattcctgcgagattcagaaactttagtctccaatgacaaaagattcatattcgggttctttagtcttgaaaattcgacgaat
# cgttatgttggtgttatgtttaatgtccaaccaccaactgtagtatgggttgccaacagagagagacctttacaggattctagtggaagagtgacaat
# atctgatgatggaaatcttgtaatcttgaattcacagaataggagtatatggtcatcaaatatttcaccagctgtgagaaattctacagcgcagctct
# tggatactggaaacttaatgttgaacgacagctccaatgggagggttctctgggaaagttttagggatccttcagattgcttcttgcagaccatgaaa
# attggcgttgatgttagtactaacatgacaaatctgctgaaatcatggataagtccttcagatccatctgttgggagtttctcagctggtattcaacc
# tgaaacagttccccagatttccatatggaagaatgggaaacctcattggcgtagcggtccatggaataaacaggttttcattggggtaccagacatga
# cttcgttctatctcaatggatttgatctagtaaatgacaacaagggcacagtgtaccttacctatttatatgcaaatcaggttgagctgacgtttttc
# acattgaactcaacagggtttttgcagcagaaatatatggatcctagtaagaatgattgggaagtaacatgggaatttcctgcaactgagtgtgattt
# ttatggaaaatgtggaccttttggaagctgtgatcctacaagctcaccaatctgttcttgtttagagggatttaaaccgacaaatgaagaggaatggc
# ggaaaggaaactggactcgtggatgcgacagaaagtccatgttagagagcgaaaggaacagttctaaccttgagcaagggaagcaagattggtttctg
# aagctgcagtcaatgaaagtgccggattctgctatttgggtaccttttgcagatgaagattgtgttaacggttgcttgaggaatacttcctgcatagc
# ttattcatactacacaggcataggatgtatgcattgggaaggaaacttacttgatgttcagaaattctccatgggtggggttgatttattccttcgcc
# tttcatactctgagcgagatcaaaagagagaatataaagtaatcattgccatcatagtcccagtaggctcgataattcttgccattttcggatacatt
# tcctgcaaatatgtagctaagcgcagaggatggaagagaatgagtaagattttcttaagtgaatcatcgccaaactattacaaggaagacaagattac
# agaggacatcaatcaagctaaattggaagaactgcttgtatacaactttgatatcttagcaaacgcaactgagaattttcatctgtccagcaagcttg
# gacagggaggttttggtccagtttacaaagggaaattgccagatggacaagagattgctgtgaaaaggctttcccaatcttctggtcaggggctacag
# gagttcatgaatgaggttgtggtgatttcaaaacttcaacatcgtaatcttgttagactttttggttgctgcatagaaagaggggaaaagatgttggt
# ttatgaatacatgccaaaaagaagcttggatgcctatctctttgggtcacagcaacaagaggaagagttccttgattggagtaagcgtgtgatcatca
# ttgagggaattggtcgaggccttctttaccttcacagggattcaagactaaggattattcatagggatttaaaggccagcaacattttgttggatgaa
# tacctgaaccccaaaatttcagattttggaatggcaaagatttttgcaggcaaccaagatcaggccaacacaagcagagttgttggaacctatggtta
# catggcaccggaatatgcaatggaaggaagattctcagaaaaatcagatgtttatagctttggagtattgttattggaaattataagtggaaggagga
# acaccagctttcaccaagatgatggtgcattaagcctgctagcatgggcgtggaagtgttggattggaaacaagattgtggaattggttgatcccaag
# ataactgaactgcaccttgaaaaggaaattgtgagatgtgtacaagttggactattatgtgtacaagaatatgcagaagacagaccaaatgtctccac
# aattttgtctatggtcaccagcgaaattgataatttaccaagtcctaaacaacctgcatttacaacaagaccgagcttttccaagaaaggcacttcta
# aatctcaaggctccgttaacaatgttaccgttactattatggaaggacgataa]
# protein sequence = [MKLSTREILLFPVVLVLFLSISTASGIISTNKFLRDSETLVSNDKRFIFGFFSLENSTNRYVGVMFNVQPPTVVWVAN
# RERPLQDSSGRVTISDDGNLVILNSQNRSIWSSNISPAVRNSTAQLLDTGNLMLNDSSNGRVLWESFRDPSDCFLQTMKIGVDVSTNMTNLLKSWISP
# SDPSVGSFSAGIQPETVPQISIWKNGKPHWRSGPWNKQVFIGVPDMTSFYLNGFDLVNDNKGTVYLTYLYANQVELTFFTLNSTGFLQQKYMDPSKND
# WEVTWEFPATECDFYGKCGPFGSCDPTSSPICSCLEGFKPTNEEEWRKGNWTRGCDRKSMLESERNSSNLEQGKQDWFLKLQSMKVPDSAIWVPFADE
# DCVNGCLRNTSCIAYSYYTGIGCMHWEGNLLDVQKFSMGGVDLFLRLSYSERDQKREYKVIIAIIVPVGSIILAIFGYISCKYVAKRRGWKRMSKIFL
# SESSPNYYKEDKITEDINQAKLEELLVYNFDILANATENFHLSSKLGQGGFGPVYKGKLPDGQEIAVKRLSQSSGQGLQEFMNEVVVISKLQHRNLVR
# LFGCCIERGEKMLVYEYMPKRSLDAYLFGSQQQEEEFLDWSKRVIIIEGIGRGLLYLHRDSRLRIIHRDLKASNILLDEYLNPKISDFGMAKIFAGNQ
# DQANTSRVVGTYGYMAPEYAMEGRFSEKSDVYSFGVLLLEIISGRRNTSFHQDDGALSLLAWAWKCWIGNKIVELVDPKITELHLEKEIVRCVQVGLL
# CVQEYAEDRPNVSTILSMVTSEIDNLPSPKQPAFTTRPSFSKKGTSKSQGSVNNVTVTIMEGR]
# end gene g14
###
# start gene g15
scaffold248	AUGUSTUS	gene	168066	168413	0.71	+	.	g15
scaffold248	AUGUSTUS	transcript	168066	168413	0.71	+	.	g15.t1
scaffold248	AUGUSTUS	start_codon	168066	168068	.	+	0	transcript_id "g15.t1"; gene_id "g15";
scaffold248	AUGUSTUS	CDS	168066	168413	0.71	+	0	transcript_id "g15.t1"; gene_id "g15";
scaffold248	AUGUSTUS	stop_codon	168411	168413	.	+	0	transcript_id "g15.t1"; gene_id "g15";
# coding sequence = [atggctacattgggacgtgacgttgtgtttgaggatttttttccatcaatggtggagaaactagggtcagaagggttct
# tgaaggagctaaagaacgggttccgggcattgatggataaggagaggaaagtgatcacgtttgagagcttgaagaggaattcggcgttgttagggtta
# gaaggaatgagtgatgatgaactaatgtgtatgttgagggaaggggatttgaatggagatgattgcttgaatgagaaagaattttgtgtgctaatggt
# aaggttgagccctgatttgatggaaaaatcgagaatgtggttcgctcagagcattgaaaatgatctgatgtag]
# protein sequence = [MATLGRDVVFEDFFPSMVEKLGSEGFLKELKNGFRALMDKERKVITFESLKRNSALLGLEGMSDDELMCMLREGDLNG
# DDCLNEKEFCVLMVRLSPDLMEKSRMWFAQSIENDLM]
# end gene g15
###
# command line:
# augustus --codingseq=1 --proteinprofile=/home/pgsb/tetiana.nosenko/lineages/embryophyta_odb9/prfl/EOG09360D08.prfl --predictionStart=36603 --predictionEnd=173530 --species=BUSCO_Schil_BUSCO_geno_206160443 ./tmp/scaffold248Schil_BUSCO_geno_206160443_.temp
```
