## Supplementary material for "The *de novo* reference genome and transcriptome assemblies of the wild tomato species *Solanum chilense*": EOG09360D8B.out.1

```
# Please cite: Mario Stanke, Mark Diekhans, Robert Baertsch, David Haussler (2008),
# Using native and syntenically mapped cDNA alignments to improve de novo gene finding
# Bioinformatics 24: 637-644, doi 10.1093/bioinformatics/btn013
# No extrinsic information on sequences given.
# Using protein profile unknown
# --[2..176]--> unknown_A (71) <--[0..39]--> unknown_B (68) <--[0..1]--> unknown_C (144) <--[0..675]--
# arabidopsis version. Using default transition matrix.
# We have hints for 0 sequences and for 0 of the sequences in the input set.
#
# ----- prediction on sequence number 1 (length = 43033, name = scaffold6152) -----
#
# Constraints/Hints:
# (none)
# Predicted genes for sequence number 1 on both strands
# start gene g1
scaffold6152	AUGUSTUS	gene	1	401	0.45	-	.	g1
scaffold6152	AUGUSTUS	transcript	1	401	0.45	-	.	g1.t1
scaffold6152	AUGUSTUS	intron	142	243	0.52	-	.	transcript_id "g1.t1"; gene_id "g1";
scaffold6152	AUGUSTUS	CDS	1	141	0.54	-	0	transcript_id "g1.t1"; gene_id "g1";
scaffold6152	AUGUSTUS	exon	1	141	.	-	.	transcript_id "g1.t1"; gene_id "g1";
scaffold6152	AUGUSTUS	CDS	244	297	0.52	-	0	transcript_id "g1.t1"; gene_id "g1";
scaffold6152	AUGUSTUS	exon	244	401	.	-	.	transcript_id "g1.t1"; gene_id "g1";
scaffold6152	AUGUSTUS	start_codon	295	297	.	-	0	transcript_id "g1.t1"; gene_id "g1";
scaffold6152	AUGUSTUS	tss	401	401	.	-	.	transcript_id "g1.t1"; gene_id "g1";
# coding sequence = [atggttttgcttgtcttgtttgccactactcgtactaatattgatcctttgcagcgggaccctgagtatgtgttcccag
# gcacttccacaccttcccgtgctgcacgtgctcccagagccacacccaaaaaggtggcgtccggcgtagtcactgcctcccagtctgatgaggagcgc
# acactgaccggcacacac]
# protein sequence = [MVLLVLFATTRTNIDPLQRDPEYVFPGTSTPSRAARAPRATPKKVASGVVTASQSDEERTLTGTH]
# end gene g1
###
# start gene g2
scaffold6152	AUGUSTUS	gene	14177	25791	0.01	-	.	g2
scaffold6152	AUGUSTUS	transcript	14177	25791	0.01	-	.	g2.t1
scaffold6152	AUGUSTUS	tts	14177	14177	.	-	.	transcript_id "g2.t1"; gene_id "g2";
scaffold6152	AUGUSTUS	exon	14177	14542	.	-	.	transcript_id "g2.t1"; gene_id "g2";
scaffold6152	AUGUSTUS	stop_codon	14441	14443	.	-	0	transcript_id "g2.t1"; gene_id "g2";
scaffold6152	AUGUSTUS	intron	14543	15399	0.25	-	.	transcript_id "g2.t1"; gene_id "g2";
scaffold6152	AUGUSTUS	intron	15475	20875	0.01	-	.	transcript_id "g2.t1"; gene_id "g2";
scaffold6152	AUGUSTUS	intron	20990	21228	0.97	-	.	transcript_id "g2.t1"; gene_id "g2";
scaffold6152	AUGUSTUS	intron	21331	21949	0.9	-	.	transcript_id "g2.t1"; gene_id "g2";
scaffold6152	AUGUSTUS	intron	22048	22591	0.55	-	.	transcript_id "g2.t1"; gene_id "g2";
scaffold6152	AUGUSTUS	intron	22686	22818	1	-	.	transcript_id "g2.t1"; gene_id "g2";
scaffold6152	AUGUSTUS	intron	22882	22955	0.95	-	.	transcript_id "g2.t1"; gene_id "g2";
scaffold6152	AUGUSTUS	intron	23067	23261	0.4	-	.	transcript_id "g2.t1"; gene_id "g2";
scaffold6152	AUGUSTUS	intron	23361	24675	0.32	-	.	transcript_id "g2.t1"; gene_id "g2";
scaffold6152	AUGUSTUS	intron	24867	25512	0.24	-	.	transcript_id "g2.t1"; gene_id "g2";
scaffold6152	AUGUSTUS	CDS	14441	14542	0.67	-	0	transcript_id "g2.t1"; gene_id "g2";
scaffold6152	AUGUSTUS	CDS	15400	15474	0.05	-	0	transcript_id "g2.t1"; gene_id "g2";
scaffold6152	AUGUSTUS	exon	15400	15474	.	-	.	transcript_id "g2.t1"; gene_id "g2";
scaffold6152	AUGUSTUS	CDS	20876	20989	0.09	-	0	transcript_id "g2.t1"; gene_id "g2";
scaffold6152	AUGUSTUS	exon	20876	20989	.	-	.	transcript_id "g2.t1"; gene_id "g2";
scaffold6152	AUGUSTUS	CDS	21229	21330	0.97	-	0	transcript_id "g2.t1"; gene_id "g2";
scaffold6152	AUGUSTUS	exon	21229	21330	.	-	.	transcript_id "g2.t1"; gene_id "g2";
scaffold6152	AUGUSTUS	CDS	21950	22047	0.55	-	2	transcript_id "g2.t1"; gene_id "g2";
scaffold6152	AUGUSTUS	exon	21950	22047	.	-	.	transcript_id "g2.t1"; gene_id "g2";
scaffold6152	AUGUSTUS	CDS	22592	22685	0.99	-	0	transcript_id "g2.t1"; gene_id "g2";
scaffold6152	AUGUSTUS	exon	22592	22685	.	-	.	transcript_id "g2.t1"; gene_id "g2";
scaffold6152	AUGUSTUS	CDS	22819	22881	0.95	-	0	transcript_id "g2.t1"; gene_id "g2";
scaffold6152	AUGUSTUS	exon	22819	22881	.	-	.	transcript_id "g2.t1"; gene_id "g2";
scaffold6152	AUGUSTUS	CDS	22956	23066	0.72	-	0	transcript_id "g2.t1"; gene_id "g2";
scaffold6152	AUGUSTUS	exon	22956	23066	.	-	.	transcript_id "g2.t1"; gene_id "g2";
scaffold6152	AUGUSTUS	CDS	23262	23360	0.43	-	0	transcript_id "g2.t1"; gene_id "g2";
scaffold6152	AUGUSTUS	exon	23262	23360	.	-	.	transcript_id "g2.t1"; gene_id "g2";
scaffold6152	AUGUSTUS	CDS	24676	24866	0.26	-	2	transcript_id "g2.t1"; gene_id "g2";
scaffold6152	AUGUSTUS	exon	24676	24866	.	-	.	transcript_id "g2.t1"; gene_id "g2";
scaffold6152	AUGUSTUS	CDS	25513	25666	0.21	-	0	transcript_id "g2.t1"; gene_id "g2";
scaffold6152	AUGUSTUS	exon	25513	25791	.	-	.	transcript_id "g2.t1"; gene_id "g2";
scaffold6152	AUGUSTUS	start_codon	25664	25666	.	-	0	transcript_id "g2.t1"; gene_id "g2";
scaffold6152	AUGUSTUS	tss	25791	25791	.	-	.	transcript_id "g2.t1"; gene_id "g2";
scaffold6152	AUGUSTUS	protein_match	14453	14542	6.64	-	0	target "unknown_C[115..144]"; target_start 253; transcript_id "g2.t1"; gene_id "g2";
scaffold6152	AUGUSTUS	protein_match	15400	15474	14.2	-	0	target "unknown_C[90..114]"; target_start 253; transcript_id "g2.t1"; gene_id "g2";
scaffold6152	AUGUSTUS	protein_match	20876	20989	8.35	-	0	target "unknown_C[52..89]"; target_start 253; transcript_id "g2.t1"; gene_id "g2";
scaffold6152	AUGUSTUS	protein_match	21229	21330	8.23	-	0	target "unknown_C[18..51]"; target_start 253; transcript_id "g2.t1"; gene_id "g2";
scaffold6152	AUGUSTUS	protein_match	21950	22000	6.23	-	0	target "unknown_C[1..17]"; target_start 253; transcript_id "g2.t1"; gene_id "g2";
scaffold6152	AUGUSTUS	protein_match	22001	22047	8.88	-	2	target "unknown_B[53..68]"; target_start 185; transcript_id "g2.t1"; gene_id "g2";
scaffold6152	AUGUSTUS	protein_match	22592	22685	9.79	-	0	target "unknown_B[22..53]"; target_start 185; transcript_id "g2.t1"; gene_id "g2";
scaffold6152	AUGUSTUS	protein_match	22819	22881	9.6	-	0	target "unknown_B[1..21]"; target_start 185; transcript_id "g2.t1"; gene_id "g2";
scaffold6152	AUGUSTUS	protein_match	23262	23360	9.04	-	0	target "unknown_A[39..71]"; target_start 77; transcript_id "g2.t1"; gene_id "g2";
scaffold6152	AUGUSTUS	protein_match	24676	24789	7.49	-	0	target "unknown_A[1..38]"; target_start 77; transcript_id "g2.t1"; gene_id "g2";
# coding sequence = [atgagattacccatgaagttggcatctactgctatacgggctccctcgttattcccttgctccaattttactcatttgc
# cggcctcgaattccctttcactatccccaaatcaccctgcttccatcttctcgcctttgctcatccccatctcagggaggaagaagttatccgtacgt
# gcggggaatcttgattgtcagagcgtggaacaaatggatttgaagaaggaatttcctgaatttagaaaggatctatacccctctatagagccatatag
# tactggatttttgaaagtttcggaccttcatactatatattgggagcagtcaggaaatcctaatggccgtccagtagtgtttttccatggaggccctg
# gaggtgggacttcacccaataacaggaggttctttgatcctgtcttctatcaaatcattctatttgatcagagaggtgcgggtaaaagtaagccccat
# gcttgcttagaggagaacacaacatgggatctcgttggggatattgaaaaattaagagagcacttgaagattccggaatggcaggtatttggtggctc
# atggggaagcactctggctcttgcatacagcatatcacatcctgacaaggttactgggatcattcttagagggatatttttgttgcggaagaaagaaa
# ttgactggttttatgagggtggagctgctgcaatataccccgatgtttgggagccattcagagatctgattccggaggaagaacagaattgttttgtc
# aaggcgtaccataagagattaaattcagataccctagaaacacagtatgcagcagctagagcatggactaaatgggaaatgatgacctctcatcttct
# ccctaatgaagagaacataaagaaaggagatgatgatgatttctccttggcatttgcaaggattgagaaccactactttatcaacaagggattcttct
# cttcagattctttccttctagataatgttgaaaagataaagcatatcaaaacaataattgttcagggaagatatgatgtttgctgtccaatgatgtca
# gcgtgggatcttcataaagcttggccagaggcagagtttattgttgtcccaggagcaggtcattcggcaaatgaaccaggaatagcagcagaacttgt
# tgcagctaatgagaaactgaaaaatgtccttgaaggagtttcttga]
# protein sequence = [MRLPMKLASTAIRAPSLFPCSNFTHLPASNSLSLSPNHPASIFSPLLIPISGRKKLSVRAGNLDCQSVEQMDLKKEFP
# EFRKDLYPSIEPYSTGFLKVSDLHTIYWEQSGNPNGRPVVFFHGGPGGGTSPNNRRFFDPVFYQIILFDQRGAGKSKPHACLEENTTWDLVGDIEKLR
# EHLKIPEWQVFGGSWGSTLALAYSISHPDKVTGIILRGIFLLRKKEIDWFYEGGAAAIYPDVWEPFRDLIPEEEQNCFVKAYHKRLNSDTLETQYAAA
# RAWTKWEMMTSHLLPNEENIKKGDDDDFSLAFARIENHYFINKGFFSSDSFLLDNVEKIKHIKTIIVQGRYDVCCPMMSAWDLHKAWPEAEFIVVPGA
# GHSANEPGIAAELVAANEKLKNVLEGVS]
# sequence of block unknown_C   253 [FVKAYHKRLNSDTLETQYAAARAWTKWEMMTSHLLPNEENIKKGDDDDFSLAFARIENHYFINKGFFSSDSFLLDNVEKIKHIKTIIVQGRYDVCCPMMSAWDLHKAWPEAEFIVVPGAGHSANEPGIAAELVAANEKLKNVLE] 397
# sequence of block unknown_B   185 [VFGGSWGSTLALAYSISHPDKVTGIILRGIFLLRKKEIDWFYEGGAAAIYPDVWEPFRDLIPEEEQNC] 253
# sequence of block unknown_A    77 [PEFRKDLYPSIEPYSTGFLKVSDLHTIYWEQSGNPNGRPVVFFHGGPGGGTSPNNRRFFDPVFYQIILFDQ] 148
# end gene g2
###
# command line:
# augustus --codingseq=1 --proteinprofile=/home/pgsb/tetiana.nosenko/lineages/embryophyta_odb9/prfl/EOG09360D8B.prfl --predictionStart=0 --predictionEnd=43033 --species=arabidopsis ./tmp/scaffold6152Schil_BUSCO_geno_206160443_.temp
```
