## Supplementary material for "The *de novo* reference genome and transcriptome assemblies of the wild tomato species *Solanum chilense*": EOG09360D8C.out.1

```
# Please cite: Mario Stanke, Mark Diekhans, Robert Baertsch, David Haussler (2008),
# Using native and syntenically mapped cDNA alignments to improve de novo gene finding
# Bioinformatics 24: 637-644, doi 10.1093/bioinformatics/btn013
# No extrinsic information on sequences given.
# Using protein profile unknown
# --[2..170]--> unknown_A (13) <--[0..1]--> unknown_B (66) <--[0..12]--> unknown_C (140) <--[0..16]--> unknown_D (66) <--[0..2]--
# arabidopsis version. Using default transition matrix.
# We have hints for 0 sequences and for 0 of the sequences in the input set.
#
# ----- prediction on sequence number 1 (length = 37651, name = scaffold1206) -----
#
# Constraints/Hints:
# (none)
# Predicted genes for sequence number 1 on both strands
# start gene g1
scaffold1206	AUGUSTUS	gene	19568	23195	0.06	+	.	g1
scaffold1206	AUGUSTUS	transcript	19568	23195	0.06	+	.	g1.t1
scaffold1206	AUGUSTUS	tss	19568	19568	.	+	.	transcript_id "g1.t1"; gene_id "g1";
scaffold1206	AUGUSTUS	exon	19568	19857	.	+	.	transcript_id "g1.t1"; gene_id "g1";
scaffold1206	AUGUSTUS	start_codon	19626	19628	.	+	0	transcript_id "g1.t1"; gene_id "g1";
scaffold1206	AUGUSTUS	intron	19858	20071	1	+	.	transcript_id "g1.t1"; gene_id "g1";
scaffold1206	AUGUSTUS	intron	20234	20438	0.98	+	.	transcript_id "g1.t1"; gene_id "g1";
scaffold1206	AUGUSTUS	intron	20551	20672	0.88	+	.	transcript_id "g1.t1"; gene_id "g1";
scaffold1206	AUGUSTUS	intron	20980	22360	0.32	+	.	transcript_id "g1.t1"; gene_id "g1";
scaffold1206	AUGUSTUS	CDS	19626	19857	0.72	+	0	transcript_id "g1.t1"; gene_id "g1";
scaffold1206	AUGUSTUS	CDS	20072	20233	0.99	+	2	transcript_id "g1.t1"; gene_id "g1";
scaffold1206	AUGUSTUS	exon	20072	20233	.	+	.	transcript_id "g1.t1"; gene_id "g1";
scaffold1206	AUGUSTUS	CDS	20439	20550	0.87	+	2	transcript_id "g1.t1"; gene_id "g1";
scaffold1206	AUGUSTUS	exon	20439	20550	.	+	.	transcript_id "g1.t1"; gene_id "g1";
scaffold1206	AUGUSTUS	CDS	20673	20979	0.54	+	1	transcript_id "g1.t1"; gene_id "g1";
scaffold1206	AUGUSTUS	exon	20673	20979	.	+	.	transcript_id "g1.t1"; gene_id "g1";
scaffold1206	AUGUSTUS	CDS	22361	23065	0.56	+	0	transcript_id "g1.t1"; gene_id "g1";
scaffold1206	AUGUSTUS	exon	22361	23195	.	+	.	transcript_id "g1.t1"; gene_id "g1";
scaffold1206	AUGUSTUS	stop_codon	23063	23065	.	+	0	transcript_id "g1.t1"; gene_id "g1";
scaffold1206	AUGUSTUS	tts	23195	23195	.	+	.	transcript_id "g1.t1"; gene_id "g1";
# coding sequence = [atgagccctggtgactttgtttcatgtactgaagaaacaaaggtatatatagtgtaccttggagagcacaatgaagaca
# agacttggaaagaaatagaagatcaccactgttcatttcttcagggtactacttctaaagaagatgttagaacatcacttgttcaaagctgtaagaac
# gtcatcaatggcttctccgctttgttaacaccacaagaagctgatatgatatcagggatggaaggggtaatatcagtatttcacagtgatcctgatac
# tacaagatcatgggactttgtgagcttactggaaggaacttcactgataaattatggagaagaattgtcaaaaaatggcaattatggagaggatatca
# ttgttggggttatacacactggggtgtggccagaatcttcaagtttcaatgataaaggaatgggaccagttccaaagtcatggaatggaactcgccga
# gaaggtatcgccttcaacgcccctcattgcaacaggaaattaattggagtacagtactatttaaaaggttacgaagcacactatggtcctcttaacga
# gacaagggactttcgatcacctagagatgtagatggtccaggtactcacttagcagttgcaaatgcatcagctattggtggatttgcaaagggtacag
# ccactggaggtgcaccaaatgttcgtctcgccatcaataaagtatgttggccagttccaactaagaccttagctcagggaaatacatgccttccagat
# gacactcttgctgctgttgatgaagatgccatagctaatggagttcatatccttgaatcattgacagagaggaagaggtccaaaccagggaaccgaga
# tgaactaggtggaaaaaggtatttgcttgtcctagatgatttgtggggtgttgagcttccgatatgggatgagttcatggatagcttgagaggagtaa
# acacttctagaggaaactgcattcccgtgactactcgcatgaaacaagtggcatccactgtagcggtagatgttcatgtgtcgggaaagttagcagaa
# gatcattgttggtccgttttcaaacatagagcatttgttgatggggaggttccagaagaaatggtgagcatggaaaacaggattgttgaaatacgtca
# aggtctaccgttggctgcaagtgtgttgggagaccttttacgcaacaaggaaatacatgaacggcaggcaattcttgatggcaacccccttgtagcag
# gtgaaaatgataatagggaaaataacttaaagaaaatcctaaaacttatctatgattatccaccatttccacatctgaaaaaatgttttgcctacttt
# gcaatgtttccaaaagattttgtgtttggaaaggaccaacttatccaactctggatggcggaaggatttctgcgtccatgtcaagagacccctgtgat
# ggaagacgttgggaacaagtattttcaacttttgttgcaatattccttccttgctgcaagatgttga]
# protein sequence = [MSPGDFVSCTEETKVYIVYLGEHNEDKTWKEIEDHHCSFLQGTTSKEDVRTSLVQSCKNVINGFSALLTPQEADMISG
# MEGVISVFHSDPDTTRSWDFVSLLEGTSLINYGEELSKNGNYGEDIIVGVIHTGVWPESSSFNDKGMGPVPKSWNGTRREGIAFNAPHCNRKLIGVQY
# YLKGYEAHYGPLNETRDFRSPRDVDGPGTHLAVANASAIGGFAKGTATGGAPNVRLAINKVCWPVPTKTLAQGNTCLPDDTLAAVDEDAIANGVHILE
# SLTERKRSKPGNRDELGGKRYLLVLDDLWGVELPIWDEFMDSLRGVNTSRGNCIPVTTRMKQVASTVAVDVHVSGKLAEDHCWSVFKHRAFVDGEVPE
# EMVSMENRIVEIRQGLPLAASVLGDLLRNKEIHERQAILDGNPLVAGENDNRENNLKKILKLIYDYPPFPHLKKCFAYFAMFPKDFVFGKDQLIQLWM
# AEGFLRPCQETPVMEDVGNKYFQLLLQYSFLAARC]
# end gene g1
###
# start gene g2
scaffold1206	AUGUSTUS	gene	25288	29445	0.2	+	.	g2
scaffold1206	AUGUSTUS	transcript	25288	29445	0.2	+	.	g2.t1
scaffold1206	AUGUSTUS	tss	25288	25288	.	+	.	transcript_id "g2.t1"; gene_id "g2";
scaffold1206	AUGUSTUS	exon	25288	25409	.	+	.	transcript_id "g2.t1"; gene_id "g2";
scaffold1206	AUGUSTUS	start_codon	25365	25367	.	+	0	transcript_id "g2.t1"; gene_id "g2";
scaffold1206	AUGUSTUS	intron	25410	26101	0.98	+	.	transcript_id "g2.t1"; gene_id "g2";
scaffold1206	AUGUSTUS	intron	26416	26491	1	+	.	transcript_id "g2.t1"; gene_id "g2";
scaffold1206	AUGUSTUS	intron	26598	26666	1	+	.	transcript_id "g2.t1"; gene_id "g2";
scaffold1206	AUGUSTUS	intron	26753	26823	1	+	.	transcript_id "g2.t1"; gene_id "g2";
scaffold1206	AUGUSTUS	intron	27297	27389	1	+	.	transcript_id "g2.t1"; gene_id "g2";
scaffold1206	AUGUSTUS	CDS	25365	25409	0.99	+	0	transcript_id "g2.t1"; gene_id "g2";
scaffold1206	AUGUSTUS	CDS	26102	26415	0.99	+	0	transcript_id "g2.t1"; gene_id "g2";
scaffold1206	AUGUSTUS	exon	26102	26415	.	+	.	transcript_id "g2.t1"; gene_id "g2";
scaffold1206	AUGUSTUS	CDS	26492	26597	1	+	1	transcript_id "g2.t1"; gene_id "g2";
scaffold1206	AUGUSTUS	exon	26492	26597	.	+	.	transcript_id "g2.t1"; gene_id "g2";
scaffold1206	AUGUSTUS	CDS	26667	26752	1	+	0	transcript_id "g2.t1"; gene_id "g2";
scaffold1206	AUGUSTUS	exon	26667	26752	.	+	.	transcript_id "g2.t1"; gene_id "g2";
scaffold1206	AUGUSTUS	CDS	26824	27296	1	+	1	transcript_id "g2.t1"; gene_id "g2";
scaffold1206	AUGUSTUS	exon	26824	27296	.	+	.	transcript_id "g2.t1"; gene_id "g2";
scaffold1206	AUGUSTUS	CDS	27390	27670	1	+	2	transcript_id "g2.t1"; gene_id "g2";
scaffold1206	AUGUSTUS	exon	27390	27711	.	+	.	transcript_id "g2.t1"; gene_id "g2";
scaffold1206	AUGUSTUS	stop_codon	27668	27670	.	+	0	transcript_id "g2.t1"; gene_id "g2";
scaffold1206	AUGUSTUS	exon	29180	29445	.	+	.	transcript_id "g2.t1"; gene_id "g2";
scaffold1206	AUGUSTUS	tts	29445	29445	.	+	.	transcript_id "g2.t1"; gene_id "g2";
# coding sequence = [atggctgcctcagtgtcaaccattggagctgccagcaaagcaccattgagtttgaacaactcagttgctggaacttccg
# ttccaagcacagccttctttggaaaatccttgaaaaaagtgtatgcaaaaggtgtttccggccccaaggtttcaaacaggaacttgaggattgtagct
# caagaagtagacgaaacgaaagaggacagatggaagggtctttatgataacacatcggatgaccaacaggacattgcaaggggtaagggtctggttga
# cagtcttttccaggctcctaccggtactggtactcaccacgccatcatgaattcctacgaatacgtcagccaggctcttaaaacgtaccaaatggaca
# acaaattggacggtttctacatcgcccctgctttcatggacaaacttgttgttcacatcaccaagaacttcttgacattgcccaacatcaaggttcca
# ctcatcttgggtgtatggggaggcaaaggtcaaggtaaatcattccaatgtgagcttgtcttcagaaagatgggaatcaaccccattatgatgagtgc
# tggagaactggaaagtggaaatgcaggagagccagctaaattgattaggcaaaggtacagagaggcagctgaaatcatcaggaaaggaaacatgtgtt
# gtctcttcatcaacgatctcgatgcaggagctggtagaatgggtggaactacccaatacaccgtcaacaaccagatggtgaatgccaccctcatgaac
# attgctgacaacccaacaaatgtccagctccctggtatgtacaacaagcaagagaacgccagggtacccattattgtcactggtaacgacttctccac
# attgtatgctcctcttatccgtgatggtcgtatggagaaattctactgggcaccaactagggaggatagaattggtgtttgcatgggtattttcagaa
# ctgacaacgtccctgaggaagctgttgtaaagattgtcgattccttccctggacaatctattgatttctttggtgctttgagggcacgagtatatgac
# gatgaagtgaggaaatgggtttcaggaactggaattgaactcattggtgaaaaacttttgaactctagagatggacccccaacttttgagcaaccaaa
# aatgacccttgagaagctccttgagtatggtaacatgcttgttcaagagcaagagaatgtcaagagagtccagttggctgaaacctatcttaaagagg
# cagctctcggagatgctaacgctgatgccatcaacactggaactttctaa]
# protein sequence = [MAASVSTIGAASKAPLSLNNSVAGTSVPSTAFFGKSLKKVYAKGVSGPKVSNRNLRIVAQEVDETKEDRWKGLYDNTS
# DDQQDIARGKGLVDSLFQAPTGTGTHHAIMNSYEYVSQALKTYQMDNKLDGFYIAPAFMDKLVVHITKNFLTLPNIKVPLILGVWGGKGQGKSFQCEL
# VFRKMGINPIMMSAGELESGNAGEPAKLIRQRYREAAEIIRKGNMCCLFINDLDAGAGRMGGTTQYTVNNQMVNATLMNIADNPTNVQLPGMYNKQEN
# ARVPIIVTGNDFSTLYAPLIRDGRMEKFYWAPTREDRIGVCMGIFRTDNVPEEAVVKIVDSFPGQSIDFFGALRARVYDDEVRKWVSGTGIELIGEKL
# LNSRDGPPTFEQPKMTLEKLLEYGNMLVQEQENVKRVQLAETYLKEAALGDANADAINTGTF]
# end gene g2
###
# start gene g3
scaffold1206	AUGUSTUS	gene	32315	36973	0.11	-	.	g3
scaffold1206	AUGUSTUS	transcript	32315	36973	0.11	-	.	g3.t1
scaffold1206	AUGUSTUS	tts	32315	32315	.	-	.	transcript_id "g3.t1"; gene_id "g3";
scaffold1206	AUGUSTUS	exon	32315	33169	.	-	.	transcript_id "g3.t1"; gene_id "g3";
scaffold1206	AUGUSTUS	stop_codon	32462	32464	.	-	0	transcript_id "g3.t1"; gene_id "g3";
scaffold1206	AUGUSTUS	intron	33170	36209	0.34	-	.	transcript_id "g3.t1"; gene_id "g3";
scaffold1206	AUGUSTUS	intron	36245	36611	0.58	-	.	transcript_id "g3.t1"; gene_id "g3";
scaffold1206	AUGUSTUS	intron	36816	36891	0.95	-	.	transcript_id "g3.t1"; gene_id "g3";
scaffold1206	AUGUSTUS	CDS	32462	33169	0.86	-	0	transcript_id "g3.t1"; gene_id "g3";
scaffold1206	AUGUSTUS	CDS	36210	36244	0.35	-	2	transcript_id "g3.t1"; gene_id "g3";
scaffold1206	AUGUSTUS	exon	36210	36244	.	-	.	transcript_id "g3.t1"; gene_id "g3";
scaffold1206	AUGUSTUS	CDS	36612	36815	0.98	-	2	transcript_id "g3.t1"; gene_id "g3";
scaffold1206	AUGUSTUS	exon	36612	36815	.	-	.	transcript_id "g3.t1"; gene_id "g3";
scaffold1206	AUGUSTUS	CDS	36892	36946	0.95	-	0	transcript_id "g3.t1"; gene_id "g3";
scaffold1206	AUGUSTUS	exon	36892	36973	.	-	.	transcript_id "g3.t1"; gene_id "g3";
scaffold1206	AUGUSTUS	start_codon	36944	36946	.	-	0	transcript_id "g3.t1"; gene_id "g3";
scaffold1206	AUGUSTUS	tss	36973	36973	.	-	.	transcript_id "g3.t1"; gene_id "g3";
# coding sequence = [atgagagtacaaaacctcaaccaattcactcggaatacatgggatgttcacacagatgtacggggtcgagtagtttctt
# ggtcctcagctggtacttctggattcaaaggtacgagaagaggaacaccgtttgctgctcaaaccgcagcagcaaacgctatccgtacagtagtggat
# caaggtatgcaacgagcagaagtcatgataaaaggtcccggtctcggaagagatgcagcattacgagctattcgtcgcagtgtggcgttggtggtgca
# ccttgctagccatgctaaaaatctggttattggagactttggaaaggtaaggcttgcagacgatagagctcttgatgttacgggcatgggtgacatgg
# tgctgaagacgccagtcggtttctggaccttgaaggatgtcagagttgttccaagcttgacgaaaagtttgatttctgttaggcagttggatgaacag
# ggacatcatgtgaagttcggaaatgggcagtggaaggtcgtgaggggcaatcttgtcatggctcgtggaacaaaaagaggatcgttgtatattgtcgg
# attaccgtctgagggagtgaccgtcccagttcagaagaaaaacaaagtccggttcacagaatctcgtgggcagaagaaggttgtctttgcaagaaaga
# aacccagagccacaggtcagattcaggatgaacgagcaaggaaaggttcaggaagaccagtcagaggcgtttgtggcagtgggagcaccggccgtgct
# tcagccaaggctcctagaagacagtgggtcaagagaaccagtattccagctgttgatacgtctccagaaaatatcttgctgagtatggagagtgtttg
# ttctcagggagttctaggatccggcagttcgtgtctcaagtgggagccggtagggaccgaggacgagtcaagggcagtttcagccgtgactgatgtgt
# tgaagcttcggggagcttcaacgggcctttcagttgactga]
# protein sequence = [MRVQNLNQFTRNTWDVHTDVRGRVVSWSSAGTSGFKGTRRGTPFAAQTAAANAIRTVVDQGMQRAEVMIKGPGLGRDA
# ALRAIRRSVALVVHLASHAKNLVIGDFGKVRLADDRALDVTGMGDMVLKTPVGFWTLKDVRVVPSLTKSLISVRQLDEQGHHVKFGNGQWKVVRGNLV
# MARGTKRGSLYIVGLPSEGVTVPVQKKNKVRFTESRGQKKVVFARKKPRATGQIQDERARKGSGRPVRGVCGSGSTGRASAKAPRRQWVKRTSIPAVD
# TSPENILLSMESVCSQGVLGSGSSCLKWEPVGTEDESRAVSAVTDVLKLRGASTGLSVD]
# end gene g3
###
# start gene g4
scaffold1206	AUGUSTUS	gene	37698	38435	0.07	+	.	g4
scaffold1206	AUGUSTUS	transcript	37698	38435	0.07	+	.	g4.t1
scaffold1206	AUGUSTUS	tss	37698	37698	.	+	.	transcript_id "g4.t1"; gene_id "g4";
scaffold1206	AUGUSTUS	exon	37698	38011	.	+	.	transcript_id "g4.t1"; gene_id "g4";
scaffold1206	AUGUSTUS	start_codon	37773	37775	.	+	0	transcript_id "g4.t1"; gene_id "g4";
scaffold1206	AUGUSTUS	intron	38012	38095	1	+	.	transcript_id "g4.t1"; gene_id "g4";
scaffold1206	AUGUSTUS	CDS	37773	38011	0.99	+	0	transcript_id "g4.t1"; gene_id "g4";
scaffold1206	AUGUSTUS	CDS	38096	38234	1	+	1	transcript_id "g4.t1"; gene_id "g4";
scaffold1206	AUGUSTUS	exon	38096	38435	.	+	.	transcript_id "g4.t1"; gene_id "g4";
scaffold1206	AUGUSTUS	stop_codon	38232	38234	.	+	0	transcript_id "g4.t1"; gene_id "g4";
scaffold1206	AUGUSTUS	tts	38435	38435	.	+	.	transcript_id "g4.t1"; gene_id "g4";
# coding sequence = [atggcctcctcctctatagcttgtgtgcaattttcagtgaagaaatcccttgtaattccatcaaatattgttggtacaa
# aatcccctgtaactcataaaaacaaaaaacagagatcgttgaaagttgtggccgccattggagatgtttcatccgatggaacagtttacttaattgct
# ggtgctgctgctgtagcattagtcggaactgctttccctatactcttttctcgcaaagacctgtgtccagaatgtgatggagcaggatttgtgaggaa
# aggaggggcagctttgaaagcgaatgcagctagaaaagatgaagttcagattgtttgtgcaaattgcaatggtcttggcaaactcaaccaagtagaca
# agtaa]
# protein sequence = [MASSSIACVQFSVKKSLVIPSNIVGTKSPVTHKNKKQRSLKVVAAIGDVSSDGTVYLIAGAAAVALVGTAFPILFSRK
# DLCPECDGAGFVRKGGAALKANAARKDEVQIVCANCNGLGKLNQVDK]
# end gene g4
###
# start gene g5
scaffold1206	AUGUSTUS	gene	39898	44187	0.01	+	.	g5
scaffold1206	AUGUSTUS	transcript	39898	44187	0.01	+	.	g5.t1
scaffold1206	AUGUSTUS	tss	39898	39898	.	+	.	transcript_id "g5.t1"; gene_id "g5";
scaffold1206	AUGUSTUS	exon	39898	40285	.	+	.	transcript_id "g5.t1"; gene_id "g5";
scaffold1206	AUGUSTUS	start_codon	40007	40009	.	+	0	transcript_id "g5.t1"; gene_id "g5";
scaffold1206	AUGUSTUS	intron	40286	42433	0.21	+	.	transcript_id "g5.t1"; gene_id "g5";
scaffold1206	AUGUSTUS	intron	42500	42905	0.14	+	.	transcript_id "g5.t1"; gene_id "g5";
scaffold1206	AUGUSTUS	intron	42984	43060	0.27	+	.	transcript_id "g5.t1"; gene_id "g5";
scaffold1206	AUGUSTUS	intron	43160	43228	0.77	+	.	transcript_id "g5.t1"; gene_id "g5";
scaffold1206	AUGUSTUS	intron	43325	43451	0.94	+	.	transcript_id "g5.t1"; gene_id "g5";
scaffold1206	AUGUSTUS	intron	43504	43602	0.69	+	.	transcript_id "g5.t1"; gene_id "g5";
scaffold1206	AUGUSTUS	intron	43698	43937	0.31	+	.	transcript_id "g5.t1"; gene_id "g5";
scaffold1206	AUGUSTUS	CDS	40007	40285	0.27	+	0	transcript_id "g5.t1"; gene_id "g5";
scaffold1206	AUGUSTUS	CDS	42434	42499	0.27	+	0	transcript_id "g5.t1"; gene_id "g5";
scaffold1206	AUGUSTUS	exon	42434	42499	.	+	.	transcript_id "g5.t1"; gene_id "g5";
scaffold1206	AUGUSTUS	CDS	42906	42983	0.28	+	0	transcript_id "g5.t1"; gene_id "g5";
scaffold1206	AUGUSTUS	exon	42906	42983	.	+	.	transcript_id "g5.t1"; gene_id "g5";
scaffold1206	AUGUSTUS	CDS	43061	43159	0.61	+	0	transcript_id "g5.t1"; gene_id "g5";
scaffold1206	AUGUSTUS	exon	43061	43159	.	+	.	transcript_id "g5.t1"; gene_id "g5";
scaffold1206	AUGUSTUS	CDS	43229	43324	0.76	+	0	transcript_id "g5.t1"; gene_id "g5";
scaffold1206	AUGUSTUS	exon	43229	43324	.	+	.	transcript_id "g5.t1"; gene_id "g5";
scaffold1206	AUGUSTUS	CDS	43452	43503	0.92	+	0	transcript_id "g5.t1"; gene_id "g5";
scaffold1206	AUGUSTUS	exon	43452	43503	.	+	.	transcript_id "g5.t1"; gene_id "g5";
scaffold1206	AUGUSTUS	CDS	43603	43697	0.32	+	2	transcript_id "g5.t1"; gene_id "g5";
scaffold1206	AUGUSTUS	exon	43603	43697	.	+	.	transcript_id "g5.t1"; gene_id "g5";
scaffold1206	AUGUSTUS	CDS	43938	43982	0.29	+	0	transcript_id "g5.t1"; gene_id "g5";
scaffold1206	AUGUSTUS	exon	43938	44187	.	+	.	transcript_id "g5.t1"; gene_id "g5";
scaffold1206	AUGUSTUS	stop_codon	43980	43982	.	+	0	transcript_id "g5.t1"; gene_id "g5";
scaffold1206	AUGUSTUS	tts	44187	44187	.	+	.	transcript_id "g5.t1"; gene_id "g5";
# coding sequence = [atgaaagcaacacgtggctgcagattttccttccacgtcaccgtcgtcgctgcggcaattgcttacatttacttctcca
# ctgtatttgtattcattgatcagtggttgggactttggtcgtctcccggtatgcttaacgccgtcctgttttcggtcgttgctctcttctgcattttg
# agttacgcacttgcaatatacactgatccgggtcgggttcctagctccttcatacccgatgtcgaagacccagagaatacggttcaagagatcaagcg
# aaagggtggggatacgagatactgccagaagtgttccctttataagcctccacgtgcccatcattgtcgtgttctgcttgttggtagcatatctattg
# attctccaaagcacgaccagcaaagtgaaggttcttacagaacagtatatattctttcagggcttctactagtcccactaagtttggcactgggtttt
# tttttgggttggcatgtgcacctgattttgcaaaacaagacaaccattgagtaccaagaaggtgtcagagctatgtggctggctgaaaagggaggtca
# tgtgcattcacatccatatgatcttggtgcatatgagaatttgatatcagttctaggcccaaatgtatgttgctgggcgtgccccacaacaaggcata
# tagttgccaaagaagcagaggaagccttgttctgctttggaagtagcaagcttaacagtgtcagctgcttgccatcagccaagattaacaacatggag
# gccattagtgaatccttggaaacaaatcatagcaacttagggtaa]
# protein sequence = [MKATRGCRFSFHVTVVAAAIAYIYFSTVFVFIDQWLGLWSSPGMLNAVLFSVVALFCILSYALAIYTDPGRVPSSFIP
# DVEDPENTVQEIKRKGGDTRYCQKCSLYKPPRAHHCRVLLVGSISIDSPKHDQQSEGSYRTVYILSGLLLVPLSLALGFFLGWHVHLILQNKTTIEYQ
# EGVRAMWLAEKGGHVHSHPYDLGAYENLISVLGPNVCCWACPTTRHIVAKEAEEALFCFGSSKLNSVSCLPSAKINNMEAISESLETNHSNLG]
# end gene g5
###
# command line:
# augustus --codingseq=1 --proteinprofile=/home/pgsb/tetiana.nosenko/lineages/embryophyta_odb9/prfl/EOG09360D8C.prfl --predictionStart=8243 --predictionEnd=45893 --species=arabidopsis ./tmp/scaffold1206Schil_BUSCO_geno_206160443_.temp
```
