## Supplementary material for "The *de novo* reference genome and transcriptome assemblies of the wild tomato species *Solanum chilense*": EOG09360D8C.out.2

```
# Please cite: Mario Stanke, Mark Diekhans, Robert Baertsch, David Haussler (2008),
# Using native and syntenically mapped cDNA alignments to improve de novo gene finding
# Bioinformatics 24: 637-644, doi 10.1093/bioinformatics/btn013
# No extrinsic information on sequences given.
# Using protein profile unknown
# --[2..170]--> unknown_A (13) <--[0..1]--> unknown_B (66) <--[0..12]--> unknown_C (140) <--[0..16]--> unknown_D (66) <--[0..2]--
# arabidopsis version. Using default transition matrix.
# We have hints for 0 sequences and for 0 of the sequences in the input set.
#
# ----- prediction on sequence number 1 (length = 3925, name = scaffold21874) -----
#
# Constraints/Hints:
# (none)
# Predicted genes for sequence number 1 on both strands
# start gene g1
scaffold21874	AUGUSTUS	gene	316	1671	0.15	+	.	g1
scaffold21874	AUGUSTUS	transcript	316	1671	0.15	+	.	g1.t1
scaffold21874	AUGUSTUS	tss	316	316	.	+	.	transcript_id "g1.t1"; gene_id "g1";
scaffold21874	AUGUSTUS	exon	316	434	.	+	.	transcript_id "g1.t1"; gene_id "g1";
scaffold21874	AUGUSTUS	exon	672	1144	.	+	.	transcript_id "g1.t1"; gene_id "g1";
scaffold21874	AUGUSTUS	start_codon	679	681	.	+	0	transcript_id "g1.t1"; gene_id "g1";
scaffold21874	AUGUSTUS	intron	1145	1222	1	+	.	transcript_id "g1.t1"; gene_id "g1";
scaffold21874	AUGUSTUS	CDS	679	1144	0.69	+	0	transcript_id "g1.t1"; gene_id "g1";
scaffold21874	AUGUSTUS	CDS	1223	1512	1	+	2	transcript_id "g1.t1"; gene_id "g1";
scaffold21874	AUGUSTUS	exon	1223	1671	.	+	.	transcript_id "g1.t1"; gene_id "g1";
scaffold21874	AUGUSTUS	stop_codon	1510	1512	.	+	0	transcript_id "g1.t1"; gene_id "g1";
scaffold21874	AUGUSTUS	tts	1671	1671	.	+	.	transcript_id "g1.t1"; gene_id "g1";
# coding sequence = [atgatgagtgctggagaattggaaagtggaaatgcaggagagccagctaaattgatcaggcaaaggtacagagaggccg
# cggaaatcatcaggaagggaaacatgtgttgcctcttcatcaacgatcttgatgcaggagccggtagaatgggtggaactacacaatacactgtcaac
# aaccaaatggtgaatgctacactcatgaacattgctgataacccgacaaatgtccaactccccggtatgtacaacaagcaagagaatgccagggtacc
# tattattgtcactggtaacgatttctccacattgtatgcacctcttatccgtgatggtcgtatggagaaattctactgggcaccaactagagaagaca
# gaattggtgtttgcaaaggtattttcaggactgataaagttcctgatgatgacattgtcaagatcgtcgatagcttccctggacaatctattgatttc
# ttcggtgctctgagggcgagagtatacgatgatgaagtgaggaaatggattggaagtactggaattgaacaaattggagagaaacttttgaactcaag
# ggatggaccaccaacatttgagcaaccaaagatgactatcgataagctcctcgagtacggtaacatgcttgttcaagagcaagagaatgttaagagag
# ttcagttagctgacaagtaccttaaagaagctgcacttggtgatgcaaatgctgattccatcaacaatggatccttctttgctagctag]
# protein sequence = [MMSAGELESGNAGEPAKLIRQRYREAAEIIRKGNMCCLFINDLDAGAGRMGGTTQYTVNNQMVNATLMNIADNPTNVQ
# LPGMYNKQENARVPIIVTGNDFSTLYAPLIRDGRMEKFYWAPTREDRIGVCKGIFRTDKVPDDDIVKIVDSFPGQSIDFFGALRARVYDDEVRKWIGS
# TGIEQIGEKLLNSRDGPPTFEQPKMTIDKLLEYGNMLVQEQENVKRVQLADKYLKEAALGDANADSINNGSFFAS]
# end gene g1
###
# command line:
# augustus --codingseq=1 --proteinprofile=/home/pgsb/tetiana.nosenko/lineages/embryophyta_odb9/prfl/EOG09360D8C.prfl --predictionStart=0 --predictionEnd=19726 --species=arabidopsis ./tmp/scaffold21874Schil_BUSCO_geno_206160443_.temp
```
