## Supplementary material for "The *de novo* reference genome and transcriptome assemblies of the wild tomato species *Solanum chilense*": EOG09360D9L.out.1

```
# Please cite: Mario Stanke, Mark Diekhans, Robert Baertsch, David Haussler (2008),
# Using native and syntenically mapped cDNA alignments to improve de novo gene finding
# Bioinformatics 24: 637-644, doi 10.1093/bioinformatics/btn013
# No extrinsic information on sequences given.
# Initialising the parameters using config directory /home/pgsb/tetiana.nosenko/miniconda3/config/ ...
# Using protein profile unknown
# --[0..307]--> unknown_A (58) <--[0..21]--> unknown_B (74) <--[0..18]--> unknown_C (71) <--[0..0]--
# BUSCO_Schil_BUSCO_geno_206160443 version. Using default transition matrix.
# admissible start codons and their probabilities: ATG(0.999), CTG(0.000802), TTG(0)
# Looks like ./tmp/scaffold1039Schil_BUSCO_geno_206160443_.temp is in fasta format.
# We have hints for 0 sequences and for 0 of the sequences in the input set.
#
# ----- prediction on sequence number 1 (length = 39201, name = scaffold1039) -----
#
# Constraints/Hints:
# (none)
# Predicted genes for sequence number 1 on both strands
# start gene g1
scaffold1039	AUGUSTUS	gene	88864	91804	0.32	+	.	g1
scaffold1039	AUGUSTUS	transcript	88864	91804	0.32	+	.	g1.t1
scaffold1039	AUGUSTUS	start_codon	88864	88866	.	+	0	transcript_id "g1.t1"; gene_id "g1";
scaffold1039	AUGUSTUS	intron	90119	90713	0.95	+	.	transcript_id "g1.t1"; gene_id "g1";
scaffold1039	AUGUSTUS	intron	90805	91764	0.34	+	.	transcript_id "g1.t1"; gene_id "g1";
scaffold1039	AUGUSTUS	CDS	88864	90118	0.93	+	0	transcript_id "g1.t1"; gene_id "g1";
scaffold1039	AUGUSTUS	CDS	90714	90804	0.81	+	2	transcript_id "g1.t1"; gene_id "g1";
scaffold1039	AUGUSTUS	CDS	91765	91804	0.39	+	1	transcript_id "g1.t1"; gene_id "g1";
scaffold1039	AUGUSTUS	stop_codon	91802	91804	.	+	0	transcript_id "g1.t1"; gene_id "g1";
# coding sequence = [atgttatcggactacgaagaaggggatgaaccaccagaacccctggctaaggctttgtccgtagcagccttaatgctaa
# aaccagaacttgattattgtctctctccgagttttttccggaaactttcaccagatgtagaagcattgcagaatgatatagcaaaagcaatcagtatt
# ctagatgataaaaccaaagtgagtttcgcagagctgggaaatttgcctcttgtgatggattctaataataaagctgccagaaaaagtgttcgtttgcg
# tgtgaacgtgaagaaactgttgactgaatatcttctcgaatgcagcgacttggagtctacccctgaaagtttaatagaaagtctagcaataattaaca
# aaaaatataggcatgaatatagcaaaacctactcaaacaaagaggtagaggaagaagtagaatgtgtgctgactattagtgctcagataaaacagatt
# gtttgggattctctcattgaatgtgatgtcagtgaagattttgcaaatgcttacgtggagaatgcagaggatagttattatgaaggtggtgatgaaga
# tgaatatctttctgatcttcctcagaattgcaagtcagatcctaatgtctcatacagccaagcagaaagtgtcggcgagataaaccaaagtgattttc
# agtcaccaatcactgctagtcgagatgatggtttatcctctctgttttcatccaaacacaagttgagcgtcaagatggagtcaatgtataccgatgga
# gtagattcaatttattccaattggtttgacaattcctcatcattcttagaatcaaaagcttctgaagtcacaaagagtatgagtggtaaagatatcca
# tttaagaaacataggctatcaagaaggaagggattcatgctcatctttttcaaccagagatcaaaatagttttgctacacatttctcacctaatgaag
# tatcaggaaggaatgatatggaggaaaaagtaactgtcggggacttgggatgtacaccaccaaaatttacatcgtcaaagtgttcagaagaaaaaagt
# gtgtcacttcacaggcaaaacttgagtagaaatcagtatcttcttatccaggaaggttctgatgaaacaagtatggttgcttatagtcttgtcggctg
# tattttaaataagtttgctcagatggatgggttacagttatctgaggacgatgtatcatatctccaaggcaacacttcagatcccaaaatttttgaag
# tgctcaagaataggcgaagttcttgtgatgagaccactaattccattatgctccatgctcttgaagagataattccttcttttgcaaacagtagtaaa
# gaacaactgaaggagttgttgggtgtggagtag]
# protein sequence = [MLSDYEEGDEPPEPLAKALSVAALMLKPELDYCLSPSFFRKLSPDVEALQNDIAKAISILDDKTKVSFAELGNLPLVM
# DSNNKAARKSVRLRVNVKKLLTEYLLECSDLESTPESLIESLAIINKKYRHEYSKTYSNKEVEEEVECVLTISAQIKQIVWDSLIECDVSEDFANAYV
# ENAEDSYYEGGDEDEYLSDLPQNCKSDPNVSYSQAESVGEINQSDFQSPITASRDDGLSSLFSSKHKLSVKMESMYTDGVDSIYSNWFDNSSSFLESK
# ASEVTKSMSGKDIHLRNIGYQEGRDSCSSFSTRDQNSFATHFSPNEVSGRNDMEEKVTVGDLGCTPPKFTSSKCSEEKSVSLHRQNLSRNQYLLIQEG
# SDETSMVAYSLVGCILNKFAQMDGLQLSEDDVSYLQGNTSDPKIFEVLKNRRSSCDETTNSIMLHALEEIIPSFANSSKEQLKELLGVE]
# end gene g1
###
# start gene g2
scaffold1039	AUGUSTUS	gene	92555	93071	0.47	-	.	g2
scaffold1039	AUGUSTUS	transcript	92555	93071	0.47	-	.	g2.t1
scaffold1039	AUGUSTUS	stop_codon	92555	92557	.	-	0	transcript_id "g2.t1"; gene_id "g2";
scaffold1039	AUGUSTUS	intron	92806	92902	0.47	-	.	transcript_id "g2.t1"; gene_id "g2";
scaffold1039	AUGUSTUS	CDS	92555	92805	0.47	-	2	transcript_id "g2.t1"; gene_id "g2";
scaffold1039	AUGUSTUS	CDS	92903	93071	0.47	-	0	transcript_id "g2.t1"; gene_id "g2";
scaffold1039	AUGUSTUS	start_codon	93069	93071	.	-	0	transcript_id "g2.t1"; gene_id "g2";
# coding sequence = [atgcaggttacactaatttttctactttttattgttggaattttagtgaaatcagtaaattcagaaagatacattgttg
# gagaaggctatggctggcgttttgctccttaccctacttactatgaagattggggtaaaactatcaagttaaaacctggagatgaattagagtttaga
# ttccaaaagccagacgatttgctgcagattgcaaaatatgactattatgcatgcagttccaacactccttccaggcagtataacaatagtccagcaac
# agcattcttgttgatacctggagattattacttcaaatccagcaacaatacaaactgcatcaatggccagaggctttatgtaaatgtaccacctccaa
# atgaagataaagataaggataaccagcctggtgtattaaagaattag]
# protein sequence = [MQVTLIFLLFIVGILVKSVNSERYIVGEGYGWRFAPYPTYYEDWGKTIKLKPGDELEFRFQKPDDLLQIAKYDYYACS
# SNTPSRQYNNSPATAFLLIPGDYYFKSSNNTNCINGQRLYVNVPPPNEDKDKDNQPGVLKN]
# end gene g2
###
# start gene g3
scaffold1039	AUGUSTUS	gene	93879	104077	0.04	+	.	g3
scaffold1039	AUGUSTUS	transcript	93879	104077	0.04	+	.	g3.t1
scaffold1039	AUGUSTUS	start_codon	93879	93881	.	+	0	transcript_id "g3.t1"; gene_id "g3";
scaffold1039	AUGUSTUS	intron	94302	94929	0.93	+	.	transcript_id "g3.t1"; gene_id "g3";
scaffold1039	AUGUSTUS	intron	95212	95319	0.95	+	.	transcript_id "g3.t1"; gene_id "g3";
scaffold1039	AUGUSTUS	intron	95468	95588	1	+	.	transcript_id "g3.t1"; gene_id "g3";
scaffold1039	AUGUSTUS	intron	95672	98191	0.6	+	.	transcript_id "g3.t1"; gene_id "g3";
scaffold1039	AUGUSTUS	intron	98270	98389	0.95	+	.	transcript_id "g3.t1"; gene_id "g3";
scaffold1039	AUGUSTUS	intron	98421	101331	0.24	+	.	transcript_id "g3.t1"; gene_id "g3";
scaffold1039	AUGUSTUS	intron	101463	101656	0.66	+	.	transcript_id "g3.t1"; gene_id "g3";
scaffold1039	AUGUSTUS	intron	101860	102237	0.65	+	.	transcript_id "g3.t1"; gene_id "g3";
scaffold1039	AUGUSTUS	intron	102520	102642	0.92	+	.	transcript_id "g3.t1"; gene_id "g3";
scaffold1039	AUGUSTUS	intron	102702	102868	0.92	+	.	transcript_id "g3.t1"; gene_id "g3";
scaffold1039	AUGUSTUS	intron	102906	103167	0.44	+	.	transcript_id "g3.t1"; gene_id "g3";
scaffold1039	AUGUSTUS	intron	103319	103413	0.9	+	.	transcript_id "g3.t1"; gene_id "g3";
scaffold1039	AUGUSTUS	intron	103549	103657	0.99	+	.	transcript_id "g3.t1"; gene_id "g3";
scaffold1039	AUGUSTUS	CDS	93879	94301	0.66	+	0	transcript_id "g3.t1"; gene_id "g3";
scaffold1039	AUGUSTUS	CDS	94930	95211	1	+	0	transcript_id "g3.t1"; gene_id "g3";
scaffold1039	AUGUSTUS	CDS	95320	95467	0.95	+	0	transcript_id "g3.t1"; gene_id "g3";
scaffold1039	AUGUSTUS	CDS	95589	95671	1	+	2	transcript_id "g3.t1"; gene_id "g3";
scaffold1039	AUGUSTUS	CDS	98192	98269	1	+	0	transcript_id "g3.t1"; gene_id "g3";
scaffold1039	AUGUSTUS	CDS	98390	98420	0.54	+	0	transcript_id "g3.t1"; gene_id "g3";
scaffold1039	AUGUSTUS	CDS	101332	101462	0.71	+	2	transcript_id "g3.t1"; gene_id "g3";
scaffold1039	AUGUSTUS	CDS	101657	101859	0.55	+	0	transcript_id "g3.t1"; gene_id "g3";
scaffold1039	AUGUSTUS	CDS	102238	102519	0.93	+	1	transcript_id "g3.t1"; gene_id "g3";
scaffold1039	AUGUSTUS	CDS	102643	102701	0.92	+	1	transcript_id "g3.t1"; gene_id "g3";
scaffold1039	AUGUSTUS	CDS	102869	102905	0.92	+	2	transcript_id "g3.t1"; gene_id "g3";
scaffold1039	AUGUSTUS	CDS	103168	103318	0.9	+	1	transcript_id "g3.t1"; gene_id "g3";
scaffold1039	AUGUSTUS	CDS	103414	103548	0.99	+	0	transcript_id "g3.t1"; gene_id "g3";
scaffold1039	AUGUSTUS	CDS	103658	104077	0.99	+	0	transcript_id "g3.t1"; gene_id "g3";
scaffold1039	AUGUSTUS	stop_codon	104075	104077	.	+	0	transcript_id "g3.t1"; gene_id "g3";
# coding sequence = [atggacgctctgaattcttacgcatcgtcggcggcgatggcgcagcaaacctgggagttagagaacaacatcgtaacaa
# tcgacgcgccgtcggggtcgaaaccggaaaactccgcatcggacgctatattccactacgacgatgcggcacagacgaagtttcagcgggagaagccg
# tgggcgagtgaccctcactacttcaagcgtgtgaagatctctgctcttgctcttctcaagatggttgttcacgcgcgttccggaggtacaattgaggt
# catgggactcatgcagggtaagactgacggcgatgccatcattgtaatggacgcttttgccctccccgttgaaggcactgaaactagggttaatgctc
# aagctgatgcatatgaatatatggtcgaatattcacagaccaacaagcaggctggtcgtttggaaaatgtggtcgggtggtaccattcccatcctggt
# tatggatgctggctctctggcattgatgtatctacacaaatgctcaaccagcaatatcaggaaccctttcttgcagttgttattgatccaacaagaac
# tgtttctgctggaaaagttgagattggtgcctttcgaacatatcctgaaggatataaacctccagatgaccccatctcggagtaccagaccattcctt
# tgaacaaaatcgaagactttggagtacattgcaagcagtattattcattggatattacatattttaagtcttctctcgattgccatctcttggaccta
# ctatggaacaagtattgggtgaacacactttcatcatctcctttgcttggaaatggagactatgttgctggacagatatctgatcttgctgaaaagtt
# ggagcatgctgaaaatcagctgtccaattcacgttatgcatccttaatggcaccccctcaaaggaagaaggaggaagaatctcagcttgctaagatta
# cacgtgatagtgctaagattactgtcgaacaagttcatggcttaatgtcacaggttattaaagacattcttttcaatagtgttgaaagaagattagtt
# gagttagattatgcttcagaagccaagcaatcagatgatacagtgagaataaatcctttgaacaatttcaagaaatacaaaggaggatttgacattac
# aaataaacactattggacttccacaatttttacaggtatatatggctatgtgattgcagtgatatggctgttgtgtggcttaggatatggagtatttc
# ttgtagcctctacctgctgctgctctaaaaggaaaaacaaagagtttaagaagaaatcaacttgttataaacaatgttatctctggctgaccttctca
# gctattttcttcacaattttagctataacagctacaggcctggcattaggagggaatgcaaagcttcgttcgagaacaaatacagttgtggatattgt
# cgttgatacagcagagggggcatcggagactatatacactactactggagccctgagagcgatgtacactgacttagcacatactgatatacgtcatg
# aggctgcacgtttcctcattcccacctctagaagtcttgacagacaggctgctgatatacatagggaagccaccgaaaataggcgtttaatcatgaaa
# ggccttgacatattgtatatagtaactacattgatcatttcactcaacttggttgctgtaattgccttagcagtatttggaatcctcaaattcagaag
# aactcttcgcctctttgctggagacgcatgcacagctctagaaagtttcgagataaatccctataacaatagcttgagttcgatcctcccttgtaatg
# aattactcactgcagaatcaatcctacatgaagtcagtgaagggattcatcgagtagtgaacagggtaaatcgagaactagctacaaattatggaaat
# gttgcacaaatctgcaatccattctccggtccacctgactataactacgagcctgatgagaactgtccatctagcgcaatcaggataggagacctccc
# tcggataatcaagatgttgacttgcacgaatgaaaactgtattggtggagtcttgattccgcttagggactacaataacatcgaggcatatacaactg
# ctctcaaaaggatactggatgtttaccctggaatggaaagcctagcagaatgcgacacagtgtatgattcgttctctgatatccttgactaccactgc
# aaaccattaaagaaaaacgcgcatatgacatggggaggacttgttttcctgtcaacagtaatggtcgcgttagtcctcatatggacatttgaagcaca
# ccatgaacagaatcatcatcacaactttgatagttctatcaagcctcattcttctgcaacagtagatatgatagaattaggcaaagttaaagaagctg
# aggttgatactaatcctagatcaataacctaa]
# protein sequence = [MDALNSYASSAAMAQQTWELENNIVTIDAPSGSKPENSASDAIFHYDDAAQTKFQREKPWASDPHYFKRVKISALALL
# KMVVHARSGGTIEVMGLMQGKTDGDAIIVMDAFALPVEGTETRVNAQADAYEYMVEYSQTNKQAGRLENVVGWYHSHPGYGCWLSGIDVSTQMLNQQY
# QEPFLAVVIDPTRTVSAGKVEIGAFRTYPEGYKPPDDPISEYQTIPLNKIEDFGVHCKQYYSLDITYFKSSLDCHLLDLLWNKYWVNTLSSSPLLGNG
# DYVAGQISDLAEKLEHAENQLSNSRYASLMAPPQRKKEEESQLAKITRDSAKITVEQVHGLMSQVIKDILFNSVERRLVELDYASEAKQSDDTVRINP
# LNNFKKYKGGFDITNKHYWTSTIFTGIYGYVIAVIWLLCGLGYGVFLVASTCCCSKRKNKEFKKKSTCYKQCYLWLTFSAIFFTILAITATGLALGGN
# AKLRSRTNTVVDIVVDTAEGASETIYTTTGALRAMYTDLAHTDIRHEAARFLIPTSRSLDRQAADIHREATENRRLIMKGLDILYIVTTLIISLNLVA
# VIALAVFGILKFRRTLRLFAGDACTALESFEINPYNNSLSSILPCNELLTAESILHEVSEGIHRVVNRVNRELATNYGNVAQICNPFSGPPDYNYEPD
# ENCPSSAIRIGDLPRIIKMLTCTNENCIGGVLIPLRDYNNIEAYTTALKRILDVYPGMESLAECDTVYDSFSDILDYHCKPLKKNAHMTWGGLVFLST
# VMVALVLIWTFEAHHEQNHHHNFDSSIKPHSSATVDMIELGKVKEAEVDTNPRSIT]
# end gene g3
###
# start gene g4
scaffold1039	AUGUSTUS	gene	104640	109949	0.01	+	.	g4
scaffold1039	AUGUSTUS	transcript	104640	109949	0.01	+	.	g4.t1
scaffold1039	AUGUSTUS	start_codon	104640	104642	.	+	0	transcript_id "g4.t1"; gene_id "g4";
scaffold1039	AUGUSTUS	intron	104895	104980	0.02	+	.	transcript_id "g4.t1"; gene_id "g4";
scaffold1039	AUGUSTUS	intron	105079	105369	0.01	+	.	transcript_id "g4.t1"; gene_id "g4";
scaffold1039	AUGUSTUS	intron	105394	105779	0.01	+	.	transcript_id "g4.t1"; gene_id "g4";
scaffold1039	AUGUSTUS	intron	105797	105943	0.01	+	.	transcript_id "g4.t1"; gene_id "g4";
scaffold1039	AUGUSTUS	intron	105988	106076	0.01	+	.	transcript_id "g4.t1"; gene_id "g4";
scaffold1039	AUGUSTUS	intron	106091	106199	0.01	+	.	transcript_id "g4.t1"; gene_id "g4";
scaffold1039	AUGUSTUS	intron	106225	106332	0.01	+	.	transcript_id "g4.t1"; gene_id "g4";
scaffold1039	AUGUSTUS	intron	106394	106671	0.01	+	.	transcript_id "g4.t1"; gene_id "g4";
scaffold1039	AUGUSTUS	intron	106691	106967	0.01	+	.	transcript_id "g4.t1"; gene_id "g4";
scaffold1039	AUGUSTUS	intron	107011	107125	0.01	+	.	transcript_id "g4.t1"; gene_id "g4";
scaffold1039	AUGUSTUS	intron	107139	108960	0.01	+	.	transcript_id "g4.t1"; gene_id "g4";
scaffold1039	AUGUSTUS	intron	108987	109261	0.01	+	.	transcript_id "g4.t1"; gene_id "g4";
scaffold1039	AUGUSTUS	intron	109368	109560	0.31	+	.	transcript_id "g4.t1"; gene_id "g4";
scaffold1039	AUGUSTUS	intron	109716	109889	0.77	+	.	transcript_id "g4.t1"; gene_id "g4";
scaffold1039	AUGUSTUS	CDS	104640	104894	0.02	+	0	transcript_id "g4.t1"; gene_id "g4";
scaffold1039	AUGUSTUS	CDS	104981	105078	0.02	+	0	transcript_id "g4.t1"; gene_id "g4";
scaffold1039	AUGUSTUS	CDS	105370	105393	0.01	+	1	transcript_id "g4.t1"; gene_id "g4";
scaffold1039	AUGUSTUS	CDS	105780	105796	0.01	+	1	transcript_id "g4.t1"; gene_id "g4";
scaffold1039	AUGUSTUS	CDS	105944	105987	0.01	+	2	transcript_id "g4.t1"; gene_id "g4";
scaffold1039	AUGUSTUS	CDS	106077	106090	0.01	+	0	transcript_id "g4.t1"; gene_id "g4";
scaffold1039	AUGUSTUS	CDS	106200	106224	0.01	+	1	transcript_id "g4.t1"; gene_id "g4";
scaffold1039	AUGUSTUS	CDS	106333	106393	0.01	+	0	transcript_id "g4.t1"; gene_id "g4";
scaffold1039	AUGUSTUS	CDS	106672	106690	0.01	+	2	transcript_id "g4.t1"; gene_id "g4";
scaffold1039	AUGUSTUS	CDS	106968	107010	0.01	+	1	transcript_id "g4.t1"; gene_id "g4";
scaffold1039	AUGUSTUS	CDS	107126	107138	0.01	+	0	transcript_id "g4.t1"; gene_id "g4";
scaffold1039	AUGUSTUS	CDS	108961	108986	0.01	+	2	transcript_id "g4.t1"; gene_id "g4";
scaffold1039	AUGUSTUS	CDS	109262	109367	0.03	+	0	transcript_id "g4.t1"; gene_id "g4";
scaffold1039	AUGUSTUS	CDS	109561	109715	0.45	+	2	transcript_id "g4.t1"; gene_id "g4";
scaffold1039	AUGUSTUS	CDS	109890	109949	0.77	+	0	transcript_id "g4.t1"; gene_id "g4";
scaffold1039	AUGUSTUS	stop_codon	109947	109949	.	+	0	transcript_id "g4.t1"; gene_id "g4";
scaffold1039	AUGUSTUS	protein_match	105044	105078	1.06	+	0	target "unknown_A[1..12]"; target_start 106; transcript_id "g4.t1"; gene_id "g4";
scaffold1039	AUGUSTUS	protein_match	105370	105393	1.16	+	0	target "unknown_A[13..20]"; target_start 105; transcript_id "g4.t1"; gene_id "g4";
scaffold1039	AUGUSTUS	protein_match	105780	105796	1.04	+	0	target "unknown_A[21..26]"; target_start 105; transcript_id "g4.t1"; gene_id "g4";
scaffold1039	AUGUSTUS	protein_match	105944	105987	1.17	+	1	target "unknown_A[26..41]"; target_start 105; transcript_id "g4.t1"; gene_id "g4";
scaffold1039	AUGUSTUS	protein_match	106077	106090	0.825	+	2	target "unknown_A[41..45]"; target_start 105; transcript_id "g4.t1"; gene_id "g4";
scaffold1039	AUGUSTUS	protein_match	106200	106224	1.4	+	0	target "unknown_A[46..54]"; target_start 105; transcript_id "g4.t1"; gene_id "g4";
scaffold1039	AUGUSTUS	protein_match	106333	106347	1.45	+	0	target "unknown_A[54..58]"; target_start 106; transcript_id "g4.t1"; gene_id "g4";
scaffold1039	AUGUSTUS	protein_match	106378	106393	0.722	+	0	target "unknown_B[1..6]"; target_start 174; transcript_id "g4.t1"; gene_id "g4";
scaffold1039	AUGUSTUS	protein_match	106672	106690	1.55	+	1	target "unknown_B[6..12]"; target_start 173; transcript_id "g4.t1"; gene_id "g4";
scaffold1039	AUGUSTUS	protein_match	106968	107010	1.48	+	0	target "unknown_B[13..27]"; target_start 173; transcript_id "g4.t1"; gene_id "g4";
scaffold1039	AUGUSTUS	protein_match	107126	107138	1.1	+	2	target "unknown_B[27..31]"; target_start 173; transcript_id "g4.t1"; gene_id "g4";
scaffold1039	AUGUSTUS	protein_match	108961	108986	1.06	+	1	target "unknown_B[31..40]"; target_start 173; transcript_id "g4.t1"; gene_id "g4";
scaffold1039	AUGUSTUS	protein_match	109262	109366	4.9	+	0	target "unknown_B[40..74]"; target_start 174; transcript_id "g4.t1"; gene_id "g4";
scaffold1039	AUGUSTUS	protein_match	109367	109367	1	+	0	target "unknown_C[1..1]"; target_start 248; transcript_id "g4.t1"; gene_id "g4";
scaffold1039	AUGUSTUS	protein_match	109561	109715	6.55	+	1	target "unknown_C[1..53]"; target_start 247; transcript_id "g4.t1"; gene_id "g4";
scaffold1039	AUGUSTUS	protein_match	109890	109946	10.1	+	0	target "unknown_C[53..71]"; target_start 248; transcript_id "g4.t1"; gene_id "g4";
# coding sequence = [atgtcgatgaaaatggaatctcagccagcatctccgggattcggagcgtcactgcaactgaaggactgcatagaagagc
# tgctgagattcacacttgtttcctccattgacggcacttttgaaattgacttagatctctctaaagactactgctccaccctcttacaagaagatccn
# aaggcagggggaaatgagtcaataaagatccatgtcgatgaaaatggaatctcagccagcatctccgggattcggagcatctctctaaagactactgc
# tccaccctcttacaagaagatccctccgactcttttcccaattgtactggtaactcttacttctcaccctcttttgcgaggtaaagaggatgtttttg
# atagattaaagattctcatttctttttcttctgaagccttgccaaggacagaaaacaaacttgctttaaacatgttatagagccttacttctccctgc
# ttagaatggaattctttattaagtgttcgaaattatttgcagatggacagaaaacagttgaaggaagaggatgcccaaagagtcatgacttgcttaaa
# aatggtaggaagcatctttgatacattgatcgtgcattcatcataagcaagctcttccgcttgccttgtttttctgcaacaggctaaaggttgtacat
# tgactgatggagcgagggcattgtcaaagcacgtcaacaggagcagtgacaaatactggggtagtttttgtggaagtgattctgataaaaataggaat
# gccctggatgtcatcaggaacttaataacgtgttcctgctggatgaatattcatattgttccaccacatggtgttgtttttgagattagagttgataa
# tggttacggtgcacggtggtctaaagatggaagtaagtttattggtttccttgagccctatatggaggatggccattcaaagggatggaggcactga]
# protein sequence = [MSMKMESQPASPGFGASLQLKDCIEELLRFTLVSSIDGTFEIDLDLSKDYCSTLLQEDXKAGGNESIKIHVDENGISA
# SISGIRSISLKTTAPPSYKKIPPTLFPIVLVTLTSHPLLRGKEDVFDRLKILISFSSEALPRTENKLALNMLXSLTSPCLEWNSLLSVRNYLQMDRKQ
# LKEEDAQRVMTCLKMVGSIFDTLIVHSSXASSSACLVFLQQAKGCTLTDGARALSKHVNRSSDKYWGSFCGSDSDKNRNALDVIRNLITCSCWMNIHI
# VPPHGVVFEIRVDNGYGARWSKDGSKFIGFLEPYMEDGHSKGWRH]
# sequence of block unknown_A   106 [VLVTLTSHPLLRGKEDVFDRLKILISFSSEALPRTENKLALNMLXSLTSPCLEWNSLL] 164
# sequence of block unknown_B   174 [KQLKEEDAQRVMTCLKMVGSIFDTLIVHSSXASSSACLVFLQQAKGCTLTDGARALSKHVNRSSDKYWGSFCGS] 248
# sequence of block unknown_C   248 [DSDKNRNALDVIRNLITCSCWMNIHIVPPHGVVFEIRVDNGYGARWSKDGSKFIGFLEPYMEDGHSKGWRH] 319
# end gene g4
###
# start gene g5
scaffold1039	AUGUSTUS	gene	111784	112692	0.55	+	.	g5
scaffold1039	AUGUSTUS	transcript	111784	112692	0.55	+	.	g5.t1
scaffold1039	AUGUSTUS	start_codon	111784	111786	.	+	0	transcript_id "g5.t1"; gene_id "g5";
scaffold1039	AUGUSTUS	intron	112508	112642	0.64	+	.	transcript_id "g5.t1"; gene_id "g5";
scaffold1039	AUGUSTUS	CDS	111784	112507	0.6	+	0	transcript_id "g5.t1"; gene_id "g5";
scaffold1039	AUGUSTUS	CDS	112643	112692	0.64	+	2	transcript_id "g5.t1"; gene_id "g5";
scaffold1039	AUGUSTUS	stop_codon	112690	112692	.	+	0	transcript_id "g5.t1"; gene_id "g5";
# coding sequence = [atgaggaaagataggccagctgttgcaagttcaagtaaaataagattcgatgactctgatgaacatgaatcttcatctg
# aagatgaggaggagaaggggattgaggaggaacttgctgatgtgacctttgaagaattgcagagagcgcggtctgatggatcggctacagtgtatagg
# aagcttaattcggaaggaaaaagtagccgagctaacaagaacaggccaatggagatgagtagcaaaaaaccagtaagccgatttagggaaataatcca
# agttcctaaaagggccactcgtgaccctcgctttgagtctttaaatggccaggtagatgaagaagggtttaaaaagagatacaatttcctttatgagg
# ataatcttccagcagaaaaagaggatctgaagaaacagatgaggaaatcaaatgacccagaagagagaaatgaactgaaaagtcgtgtttcttggatt
# gacaaacagttgaaatcggcaggagtgaagcacactgagaaagagattctggcagagcacaagaagaaagagagggaagctgctaagcaaggaaaaca
# accttattatctcaaaaaatctgaaattcagaaactcaaacttattgaaaaatacaagtcactcaaagaagctggcaaactggaatcatatattgaga
# agaaaaggcgcaagaatgctgcgaaagaccacagattcttgccatatcggcgccctgctgatttctatgaacttatagtggctatactagctgtattc
# agagcttga]
# protein sequence = [MRKDRPAVASSSKIRFDDSDEHESSSEDEEEKGIEEELADVTFEELQRARSDGSATVYRKLNSEGKSSRANKNRPMEM
# SSKKPVSRFREIIQVPKRATRDPRFESLNGQVDEEGFKKRYNFLYEDNLPAEKEDLKKQMRKSNDPEERNELKSRVSWIDKQLKSAGVKHTEKEILAE
# HKKKEREAAKQGKQPYYLKKSEIQKLKLIEKYKSLKEAGKLESYIEKKRRKNAAKDHRFLPYRRPADFYELIVAILAVFRA]
# end gene g5
###
# start gene g6
scaffold1039	AUGUSTUS	gene	123501	126881	0.29	+	.	g6
scaffold1039	AUGUSTUS	transcript	123501	126881	0.29	+	.	g6.t1
scaffold1039	AUGUSTUS	start_codon	123501	123503	.	+	0	transcript_id "g6.t1"; gene_id "g6";
scaffold1039	AUGUSTUS	intron	124482	124747	1	+	.	transcript_id "g6.t1"; gene_id "g6";
scaffold1039	AUGUSTUS	intron	125045	125496	0.98	+	.	transcript_id "g6.t1"; gene_id "g6";
scaffold1039	AUGUSTUS	intron	125589	126402	0.37	+	.	transcript_id "g6.t1"; gene_id "g6";
scaffold1039	AUGUSTUS	intron	126468	126669	0.47	+	.	transcript_id "g6.t1"; gene_id "g6";
scaffold1039	AUGUSTUS	CDS	123501	124481	0.99	+	0	transcript_id "g6.t1"; gene_id "g6";
scaffold1039	AUGUSTUS	CDS	124748	125044	0.98	+	0	transcript_id "g6.t1"; gene_id "g6";
scaffold1039	AUGUSTUS	CDS	125497	125588	0.96	+	0	transcript_id "g6.t1"; gene_id "g6";
scaffold1039	AUGUSTUS	CDS	126403	126467	0.36	+	1	transcript_id "g6.t1"; gene_id "g6";
scaffold1039	AUGUSTUS	CDS	126670	126881	0.81	+	2	transcript_id "g6.t1"; gene_id "g6";
scaffold1039	AUGUSTUS	stop_codon	126879	126881	.	+	0	transcript_id "g6.t1"; gene_id "g6";
# coding sequence = [atggctactttggtacctggtgttctattgaagcttcttcagcatatgaacacagatgtgaaagttgctggtgagcata
# ggtcatctctgttgcaagtggttagcattgtgccagcattagcaggtggggagctttttcctaaccaagggttctacctaaaggtatcagattcttct
# catgctacttatgtatctttgcctgatgaacatgatgatcttattcttagtgataagattcaattgggtcagttcattcatgttgagaggcttgaagc
# tgcctcacctgtgcctatacttagaggggttaggcccgtccctggacgacacccttgtgttggaactcccgaagatatagtagcaactcattctttag
# gcttcctaaataacaatggtaatctgtctcctggttcaaaatcgcgagacaaaactaagtctccttcaaaagcattaggtaatagtcatgtggcggtg
# aaagataataaatctgcagtttcgagatcaaatggtggtaccaaacaggaaaaagtggaaaaaaagaagcctactttgacttggtcgaagtctcactt
# gtcaaagttagcattaaatgtagtggagaagaaggattctctaatgagagtaaaatcatcttctagctcaagatcaatacccacatctcctacaagtt
# gttattcattaccgacttctttcgagaagttttcaaatggggttaagctacaagcaaaggttaagggcttggaacgtttggagaaagcaacaactaaa
# cctggagtggagaagtctagttctgttcgtggggcgagtccaacaccgaagagactgctgggtgggaatccattgaagaattatcttcaaggacttga
# attggagcctaaggccctgaggaagagctgggaagggaatatggatttgaagagtagagagagtcccagattgagggtcaacaagcatgatttgaagc
# ctgaaccgaggagcacttctgttccaagaaaatcaactagtgaaaaattgacaagtaaagaagataaccggggaatacttgcaaaatcatccaaagag
# gaaaataaggctcatacatccttaaagaagtccacaaatggagagcctgttgatgctgataaatcaagtaagcagaaaatatccaagggaagaaagca
# acctggggaagtcaataatggcttacaagacttggtcaaagttgctgtcagtaatagaattttagcagatggaaatgttgcctggtcttcactcccat
# cttctctcacaaagattggaaaggaagtcatgaagcacagagacgccgcacaggtagcagccattgaggctatgcaggtggcttcggcttctgaaagc
# ttactcagatgtctaagttccatcatataccatataggtgaggggctagttgctgaaagggactgtcaggtgtctgattatgttttgctgttggcgcc
# tgttgcccacctaaaaagaaaagttaatgttctgatgcttcggcttccttcacttttcagtactccagcatggtccggtcatgtgaagaggaattgtg
# tggatttacctgtaaggaggtgttacacattggctataatagaagttaggagggatagagataggccgaagaagaacatgagggagttaattagataa]
# protein sequence = [MATLVPGVLLKLLQHMNTDVKVAGEHRSSLLQVVSIVPALAGGELFPNQGFYLKVSDSSHATYVSLPDEHDDLILSDK
# IQLGQFIHVERLEAASPVPILRGVRPVPGRHPCVGTPEDIVATHSLGFLNNNGNLSPGSKSRDKTKSPSKALGNSHVAVKDNKSAVSRSNGGTKQEKV
# EKKKPTLTWSKSHLSKLALNVVEKKDSLMRVKSSSSSRSIPTSPTSCYSLPTSFEKFSNGVKLQAKVKGLERLEKATTKPGVEKSSSVRGASPTPKRL
# LGGNPLKNYLQGLELEPKALRKSWEGNMDLKSRESPRLRVNKHDLKPEPRSTSVPRKSTSEKLTSKEDNRGILAKSSKEENKAHTSLKKSTNGEPVDA
# DKSSKQKISKGRKQPGEVNNGLQDLVKVAVSNRILADGNVAWSSLPSSLTKIGKEVMKHRDAAQVAAIEAMQVASASESLLRCLSSIIYHIGEGLVAE
# RDCQVSDYVLLLAPVAHLKRKVNVLMLRLPSLFSTPAWSGHVKRNCVDLPVRRCYTLAIIEVRRDRDRPKKNMRELIR]
# end gene g6
###
# command line:
# augustus --codingseq=1 --proteinprofile=/home/pgsb/tetiana.nosenko/lineages/embryophyta_odb9/prfl/EOG09360D9L.prfl --predictionStart=88792 --predictionEnd=127992 --species=BUSCO_Schil_BUSCO_geno_206160443 ./tmp/scaffold1039Schil_BUSCO_geno_206160443_.temp
```
