## Supplementary material for "The *de novo* reference genome and transcriptome assemblies of the wild tomato species *Solanum chilense*": EOG09360D9T.out.1

```
# Please cite: Mario Stanke, Mark Diekhans, Robert Baertsch, David Haussler (2008),
# Using native and syntenically mapped cDNA alignments to improve de novo gene finding
# Bioinformatics 24: 637-644, doi 10.1093/bioinformatics/btn013
# No extrinsic information on sequences given.
# Using protein profile unknown
# --[14..57]--> unknown_B (36) <--[0..17]--> unknown_C (152) <--[1..38]--> unknown_D (135) <--[0..1]--
# arabidopsis version. Using default transition matrix.
# We have hints for 0 sequences and for 0 of the sequences in the input set.
#
# ----- prediction on sequence number 1 (length = 33187, name = scaffold4957) -----
#
# Constraints/Hints:
# (none)
# Predicted genes for sequence number 1 on both strands
# start gene g1
scaffold4957	AUGUSTUS	gene	716	3580	0.21	+	.	g1
scaffold4957	AUGUSTUS	transcript	716	3580	0.21	+	.	g1.t1
scaffold4957	AUGUSTUS	tss	716	716	.	+	.	transcript_id "g1.t1"; gene_id "g1";
scaffold4957	AUGUSTUS	exon	716	1148	.	+	.	transcript_id "g1.t1"; gene_id "g1";
scaffold4957	AUGUSTUS	start_codon	806	808	.	+	0	transcript_id "g1.t1"; gene_id "g1";
scaffold4957	AUGUSTUS	intron	1149	1781	0.94	+	.	transcript_id "g1.t1"; gene_id "g1";
scaffold4957	AUGUSTUS	intron	2474	2963	1	+	.	transcript_id "g1.t1"; gene_id "g1";
scaffold4957	AUGUSTUS	CDS	806	1148	0.79	+	0	transcript_id "g1.t1"; gene_id "g1";
scaffold4957	AUGUSTUS	CDS	1782	2473	0.99	+	2	transcript_id "g1.t1"; gene_id "g1";
scaffold4957	AUGUSTUS	exon	1782	2473	.	+	.	transcript_id "g1.t1"; gene_id "g1";
scaffold4957	AUGUSTUS	CDS	2964	3380	1	+	0	transcript_id "g1.t1"; gene_id "g1";
scaffold4957	AUGUSTUS	exon	2964	3580	.	+	.	transcript_id "g1.t1"; gene_id "g1";
scaffold4957	AUGUSTUS	stop_codon	3378	3380	.	+	0	transcript_id "g1.t1"; gene_id "g1";
scaffold4957	AUGUSTUS	tts	3580	3580	.	+	.	transcript_id "g1.t1"; gene_id "g1";
# coding sequence = [atgacaagtggcaagaaaatagagttgatcttcattccttctccaggaattggtcatttagtatccacagtagaaatgg
# caaaacttcttataactagagaaaaaaacatgtccattacagttctcattatccaatcacctcatgacaacaagctcccttcttatattcaatcatta
# accaatttcagctcaagtttgaaattcattcacctccctcaagatgacactgttttaaagctactcaaaagtaaccctttcacctcctatattcctgc
# tcataagcctgcagttagagatgttgtagctgaaattatcaagacacaatcaaatgttacactagcaggtatcgtcatcgacttattttgcacctcta
# tgatagaggtggccaatgaattcgagctaccaacctatgttttctacacctgtggagcagctcctcttggtcttcagttccacatacagagccttact
# gatgactttggaagagatattactaattacaaagatgaacctgaagcagaactttctataccaacatatttcaatccatttcctgcaaaatgtttgcc
# ctctgtcgcgttagacaaggaaggaggttccgccatgtttcttgaccttacgagaaggtttagagaaaccaaaggtataatgattaatacatttcttg
# aactggattctcacgcgataaacttcctctcacaagacaagaatataccaccggtttaccctgtgggacctgtattgaaccttaataatgttcaaggt
# gacaacttgagtttatcagaccagaatatgatgaaatggttagatgatcaacccacttcatctgtagtgttcctctgttttggtagcggaggaagttt
# tacgatagagcaagttaaggaaatatcgtatgctctcgagaatagtgggtgtcggtttttgtggacattgagacaaccaccacagaaagatgcaacac
# ttccaggtgactatgaaaattttgaagaagtattgccagaagggttcttgcagagaacacaagggattggaaaggtgataggatgggcacctcaattg
# gccattctatctcacaaagcagtgggtggctttgtgtcacactgtggatggaattcgactttggaaagcacctattttggagtgccaatggctacttg
# gccaatgtacgcagagcagcaagcaaatgcatttcagttggttaaggatttggaaatggcagtcgagattaagatggattacaggaaggaaccgacag
# ggaagatgggccaaaaagttatagtgaaagcagaggagattgaaaaagcaataagagaacttatggaccctgaaaataaaattcggatgaaagtgaag
# gagatgaaggagaagagcagagaagcaaccatggaaggaggctcttcttacacttctattggaagtttcatccagagtatcatggagaatactccatg
# a]
# protein sequence = [MTSGKKIELIFIPSPGIGHLVSTVEMAKLLITREKNMSITVLIIQSPHDNKLPSYIQSLTNFSSSLKFIHLPQDDTVL
# KLLKSNPFTSYIPAHKPAVRDVVAEIIKTQSNVTLAGIVIDLFCTSMIEVANEFELPTYVFYTCGAAPLGLQFHIQSLTDDFGRDITNYKDEPEAELS
# IPTYFNPFPAKCLPSVALDKEGGSAMFLDLTRRFRETKGIMINTFLELDSHAINFLSQDKNIPPVYPVGPVLNLNNVQGDNLSLSDQNMMKWLDDQPT
# SSVVFLCFGSGGSFTIEQVKEISYALENSGCRFLWTLRQPPQKDATLPGDYENFEEVLPEGFLQRTQGIGKVIGWAPQLAILSHKAVGGFVSHCGWNS
# TLESTYFGVPMATWPMYAEQQANAFQLVKDLEMAVEIKMDYRKEPTGKMGQKVIVKAEEIEKAIRELMDPENKIRMKVKEMKEKSREATMEGGSSYTS
# IGSFIQSIMENTP]
# end gene g1
###
# start gene g2
scaffold4957	AUGUSTUS	gene	5268	8061	0.07	-	.	g2
scaffold4957	AUGUSTUS	transcript	5268	8061	0.07	-	.	g2.t1
scaffold4957	AUGUSTUS	tts	5268	5268	.	-	.	transcript_id "g2.t1"; gene_id "g2";
scaffold4957	AUGUSTUS	exon	5268	6487	.	-	.	transcript_id "g2.t1"; gene_id "g2";
scaffold4957	AUGUSTUS	stop_codon	6054	6056	.	-	0	transcript_id "g2.t1"; gene_id "g2";
scaffold4957	AUGUSTUS	CDS	6054	6464	0.99	-	0	transcript_id "g2.t1"; gene_id "g2";
scaffold4957	AUGUSTUS	start_codon	6462	6464	.	-	0	transcript_id "g2.t1"; gene_id "g2";
scaffold4957	AUGUSTUS	exon	7927	8061	.	-	.	transcript_id "g2.t1"; gene_id "g2";
scaffold4957	AUGUSTUS	tss	8061	8061	.	-	.	transcript_id "g2.t1"; gene_id "g2";
# coding sequence = [atgcagtttctaaaagacatcgtacctgctgcattgaacaatataaacacaaagtttattgttttggacaaagggagga
# tagatttagaagggcaacacaagacatgtttggcactagttgcagatgagacagctgcggttcactttcaaatgtggggtgatgaatgtgatgttttt
# gagcctggggatatcatccggttagaaaatggcatcttttcttatattcgcaataaccgcaataaccatgtactacgggcaggtaagcgaggcaaggc
# agaaaaagtgggagagtttaccatggcctatgtggagaaaccaaacatgagtgagatacattgggtccctgatccaaagaatcctaagatatatttgc
# cagtggattttacttcttacatttcaccaacacattga]
# protein sequence = [MQFLKDIVPAALNNINTKFIVLDKGRIDLEGQHKTCLALVADETAAVHFQMWGDECDVFEPGDIIRLENGIFSYIRNN
# RNNHVLRAGKRGKAEKVGEFTMAYVEKPNMSEIHWVPDPKNPKIYLPVDFTSYISPTH]
# end gene g2
###
# start gene g3
scaffold4957	AUGUSTUS	gene	9351	11791	0.17	-	.	g3
scaffold4957	AUGUSTUS	transcript	9351	11791	0.17	-	.	g3.t1
scaffold4957	AUGUSTUS	tts	9351	9351	.	-	.	transcript_id "g3.t1"; gene_id "g3";
scaffold4957	AUGUSTUS	exon	9351	11791	.	-	.	transcript_id "g3.t1"; gene_id "g3";
scaffold4957	AUGUSTUS	stop_codon	9596	9598	.	-	0	transcript_id "g3.t1"; gene_id "g3";
scaffold4957	AUGUSTUS	CDS	9596	11476	0.98	-	0	transcript_id "g3.t1"; gene_id "g3";
scaffold4957	AUGUSTUS	start_codon	11474	11476	.	-	0	transcript_id "g3.t1"; gene_id "g3";
scaffold4957	AUGUSTUS	tss	11791	11791	.	-	.	transcript_id "g3.t1"; gene_id "g3";
# coding sequence = [atgaaactcaccaaatccatgcttagtcctagccatgctcggcatgatccacctcttactcttcccacttctctcagtc
# gaaagcttaaagctaatggaagtattaaaggcggacaatccccagctacgtttcctactaccaccggaaagaaacgagggtcgagttttgataacccg
# gaaccttcgtctccgaaggtgacttgtattggtcaggtgaaaatgaagacgaagaagaaagttaggcaaacacggaatttgtctaatagaaggagtga
# tataagtttcaggaagttggaagaagaaaaaaggggagttttgattcagaatcaaaggagttctagtgtgcatttacaggcgcaagatcaatgtgcgg
# tggcgcatagaaatcagagatgggtacatttgccagtaacgatatatgaagctttgagagagtttagctgtttgtttccatgtcggtcttcgtgtttt
# tcgaatgagaaaggaaaacaacaagataaagttaatggatctagagatgttgataataataatgggcagaggagatgtgaggatgttgttgctagatg
# gctagttgcattacaagatagtgaaacagaagaaaaaaccagagggattgaattgatggtgacgaataacttgaaagaaaaagacgatgaagaaggag
# aaaaaatgctaagcagtatgagaagctcgagaaggcatgtgtttgaaggtattgagttcaaggatcatgacgatgagagtgttgaaatgaaggaagag
# aaaggtagagttagcatttgcattccacctaaaaatgctttgctgctaatgagatgtcgatctgatcctatgaaaatggcggatattactaatcgatt
# ctgggaatcacctgctcgggaagaaactaatgagaaagaaatcggtgaaattgcggaggtgaaagaagtagtagatacagaaaacactgaatgcaatg
# tactacaggaaactagtgtttctgtagatctggtagaaaatgaagagaatgcagaagcagtagaagtcacagatagtaagctcaaatgcgatgaatta
# acgccagaaacagaggaacaagatgaagaagacagtgagatgaagggacttgttgcagtagctgcagtagaagtaaactccattgttgatcaactcct
# tgaatcagagaaaaaagaagaagaagacagcagcattcagagtttttcatctttctcagaaaacgaaaaagatgaaacattggaagaagaagagagat
# tcaaatcaattattaagaaggtaatcgaagaaacactcttgttagaacacattgatagaaaagatgcaaaacaaattcaacacgaacacgaagaagaa
# gcaaaatctgatgcagcattttcaaacaatgaaaacgaaaaagaatcgaggaaacaacagaacgaatcaattcttccagattgcttgcttctaatgat
# gtgtgagcccaagctatccatggaggtttctaaggaaacatgggtatacagcagcaccgaagtaaaacaagctaaaacagtgacgacaaagaagaaga
# agaatgaaattcccgaggatccaaagagaaggcgaagcattgacaagagtaaacaacaacatctcctcctacaaccaccaaggtcatcgtgttctttc
# ccggcgaccggattttcgccggcgatatccatggcaacgatgatagagcagaaactggtaaacgcagtggcttacgagccgttagtgttgacaaggtg
# caagtcggagccgatgaggacagcggcgggggcgacggctaagcttgtaccagagacttgtttttggaagaatatgaagattgagccacatcgacgag
# ctacatttggattcggggcggctggagtcgggttttga]
# protein sequence = [MKLTKSMLSPSHARHDPPLTLPTSLSRKLKANGSIKGGQSPATFPTTTGKKRGSSFDNPEPSSPKVTCIGQVKMKTKK
# KVRQTRNLSNRRSDISFRKLEEEKRGVLIQNQRSSSVHLQAQDQCAVAHRNQRWVHLPVTIYEALREFSCLFPCRSSCFSNEKGKQQDKVNGSRDVDN
# NNGQRRCEDVVARWLVALQDSETEEKTRGIELMVTNNLKEKDDEEGEKMLSSMRSSRRHVFEGIEFKDHDDESVEMKEEKGRVSICIPPKNALLLMRC
# RSDPMKMADITNRFWESPAREETNEKEIGEIAEVKEVVDTENTECNVLQETSVSVDLVENEENAEAVEVTDSKLKCDELTPETEEQDEEDSEMKGLVA
# VAAVEVNSIVDQLLESEKKEEEDSSIQSFSSFSENEKDETLEEEERFKSIIKKVIEETLLLEHIDRKDAKQIQHEHEEEAKSDAAFSNNENEKESRKQ
# QNESILPDCLLLMMCEPKLSMEVSKETWVYSSTEVKQAKTVTTKKKKNEIPEDPKRRRSIDKSKQQHLLLQPPRSSCSFPATGFSPAISMATMIEQKL
# VNAVAYEPLVLTRCKSEPMRTAAGATAKLVPETCFWKNMKIEPHRRATFGFGAAGVGF]
# end gene g3
###
# start gene g4
scaffold4957	AUGUSTUS	gene	15026	22061	0.01	-	.	g4
scaffold4957	AUGUSTUS	transcript	15026	22061	0.01	-	.	g4.t1
scaffold4957	AUGUSTUS	tts	15026	15026	.	-	.	transcript_id "g4.t1"; gene_id "g4";
scaffold4957	AUGUSTUS	exon	15026	15214	.	-	.	transcript_id "g4.t1"; gene_id "g4";
scaffold4957	AUGUSTUS	stop_codon	15200	15202	.	-	0	transcript_id "g4.t1"; gene_id "g4";
scaffold4957	AUGUSTUS	intron	15215	15606	0.01	-	.	transcript_id "g4.t1"; gene_id "g4";
scaffold4957	AUGUSTUS	intron	15771	17550	0.7	-	.	transcript_id "g4.t1"; gene_id "g4";
scaffold4957	AUGUSTUS	intron	17660	17767	0.99	-	.	transcript_id "g4.t1"; gene_id "g4";
scaffold4957	AUGUSTUS	intron	17888	18034	1	-	.	transcript_id "g4.t1"; gene_id "g4";
scaffold4957	AUGUSTUS	intron	18195	19710	0.01	-	.	transcript_id "g4.t1"; gene_id "g4";
scaffold4957	AUGUSTUS	intron	19785	20100	0.51	-	.	transcript_id "g4.t1"; gene_id "g4";
scaffold4957	AUGUSTUS	intron	20329	21760	0.79	-	.	transcript_id "g4.t1"; gene_id "g4";
scaffold4957	AUGUSTUS	CDS	15200	15214	0.01	-	0	transcript_id "g4.t1"; gene_id "g4";
scaffold4957	AUGUSTUS	CDS	15607	15770	0.03	-	2	transcript_id "g4.t1"; gene_id "g4";
scaffold4957	AUGUSTUS	exon	15607	15770	.	-	.	transcript_id "g4.t1"; gene_id "g4";
scaffold4957	AUGUSTUS	CDS	17551	17659	1	-	0	transcript_id "g4.t1"; gene_id "g4";
scaffold4957	AUGUSTUS	exon	17551	17659	.	-	.	transcript_id "g4.t1"; gene_id "g4";
scaffold4957	AUGUSTUS	CDS	17768	17887	0.99	-	0	transcript_id "g4.t1"; gene_id "g4";
scaffold4957	AUGUSTUS	exon	17768	17887	.	-	.	transcript_id "g4.t1"; gene_id "g4";
scaffold4957	AUGUSTUS	CDS	18035	18194	0.97	-	1	transcript_id "g4.t1"; gene_id "g4";
scaffold4957	AUGUSTUS	exon	18035	18194	.	-	.	transcript_id "g4.t1"; gene_id "g4";
scaffold4957	AUGUSTUS	CDS	19711	19784	0.51	-	0	transcript_id "g4.t1"; gene_id "g4";
scaffold4957	AUGUSTUS	exon	19711	19784	.	-	.	transcript_id "g4.t1"; gene_id "g4";
scaffold4957	AUGUSTUS	CDS	20101	20328	0.94	-	0	transcript_id "g4.t1"; gene_id "g4";
scaffold4957	AUGUSTUS	exon	20101	20328	.	-	.	transcript_id "g4.t1"; gene_id "g4";
scaffold4957	AUGUSTUS	CDS	21761	21991	1	-	0	transcript_id "g4.t1"; gene_id "g4";
scaffold4957	AUGUSTUS	exon	21761	22061	.	-	.	transcript_id "g4.t1"; gene_id "g4";
scaffold4957	AUGUSTUS	start_codon	21989	21991	.	-	0	transcript_id "g4.t1"; gene_id "g4";
scaffold4957	AUGUSTUS	tss	22061	22061	.	-	.	transcript_id "g4.t1"; gene_id "g4";
scaffold4957	AUGUSTUS	protein_match	15203	15214	1.45	-	0	target "unknown_D[132..135]"; target_start 231; transcript_id "g4.t1"; gene_id "g4";
scaffold4957	AUGUSTUS	protein_match	15607	15770	8.84	-	2	target "unknown_D[77..131]"; target_start 231; transcript_id "g4.t1"; gene_id "g4";
scaffold4957	AUGUSTUS	protein_match	17551	17659	7.65	-	0	target "unknown_D[41..77]"; target_start 231; transcript_id "g4.t1"; gene_id "g4";
scaffold4957	AUGUSTUS	protein_match	17768	17887	7.2	-	0	target "unknown_D[1..40]"; target_start 231; transcript_id "g4.t1"; gene_id "g4";
scaffold4957	AUGUSTUS	protein_match	18041	18194	7.92	-	1	target "unknown_C[101..152]"; target_start 77; transcript_id "g4.t1"; gene_id "g4";
scaffold4957	AUGUSTUS	protein_match	19711	19784	8.85	-	0	target "unknown_C[77..101]"; target_start 77; transcript_id "g4.t1"; gene_id "g4";
scaffold4957	AUGUSTUS	protein_match	20101	20328	7.94	-	0	target "unknown_C[1..76]"; target_start 77; transcript_id "g4.t1"; gene_id "g4";
scaffold4957	AUGUSTUS	protein_match	21809	21916	6.73	-	0	target "unknown_B[1..36]"; target_start 25; transcript_id "g4.t1"; gene_id "g4";
# coding sequence = [atgatccgattgatatatcggaggattgagattggtactggcgatggaggaatttcgaatttaggttttggcaaaagag
# gtattgttacgagctgtagagctgtgttgttgccgcgatttggtggaccggagatgcttgagtttcgtgacaatgtatctgttcctgatctaaaacct
# aatcaagtgcttgttcgtgctcgtgctgtttcaatcaatccgcttgataccagaatgcgatcaggctatggacgttcaatttttgaaccacttctacc
# attgattttgggccgagatataagtggtgaagttgcagctgttgggaattctgtcaagtcacttacagttgggcaggatgtatttggtgctctgcatc
# caactgctgtgaggggtacttatactgactatgctattcttgcggaggatgaacttgctccaaagccggaatcactttcacatgtggaagccagtgct
# atcccttttgctgctctaactgcttggcgtgcgctaaaaagtaccgccagaataagagaggggcatagggtattggtcataggtggaggaggagcagt
# aggtttctctgcaattcagcttgctgtggctgcaggctgccatgtttctactacgtgtggaggagagagtataagtcgcattttagcagccggtgctg
# agcaggccattgattataccagtgaggatgctgaagtagcacttaaggggcattttgatgctgtcttggatacaattggtgtgccagttacagagaga
# atgggcattagccttttaaagaaaggtggacactacatgacgttacagggggaggctgcatcggtgactgataggcatggactagctattggtcttcc
# tatggcagcagccatcttgctgaagaagcaaatccaatatcgatattctcatggaatagaatattggtggaattatatgagggctgatgctgagggtt
# tacatgagatacgccggttatctgaggctgggaagcttcaactcccagtagataaaactttcccaatttcacaggtgagagaggctcacgaggccaag
# gatagacgacaaattcctggcaaagtgatagttatgttctga]
# protein sequence = [MIRLIYRRIEIGTGDGGISNLGFGKRGIVTSCRAVLLPRFGGPEMLEFRDNVSVPDLKPNQVLVRARAVSINPLDTRM
# RSGYGRSIFEPLLPLILGRDISGEVAAVGNSVKSLTVGQDVFGALHPTAVRGTYTDYAILAEDELAPKPESLSHVEASAIPFAALTAWRALKSTARIR
# EGHRVLVIGGGGAVGFSAIQLAVAAGCHVSTTCGGESISRILAAGAEQAIDYTSEDAEVALKGHFDAVLDTIGVPVTERMGISLLKKGGHYMTLQGEA
# ASVTDRHGLAIGLPMAAAILLKKQIQYRYSHGIEYWWNYMRADAEGLHEIRRLSEAGKLQLPVDKTFPISQVREAHEAKDRRQIPGKVIVMF]
# sequence of block unknown_D   231 [DAEVALKGHFDAVLDTIGVPVTERMGISLLKKGGHYMTLQGEAASVTDRHGLAIGLPMAAAILLKKQIQYRYSHGIEYWWNYMRADAEGLHEIRRLSEAGKLQLPVDKTFPISQVREAHEAKDRRQIPGKVIVMF] 366
# sequence of block unknown_C    77 [MRSGYGRSIFEPLLPLILGRDISGEVAAVGNSVKSLTVGQDVFGALHPTAVRGTYTDYAILAEDELAPKPESLSHVEASAIPFAALTAWRALKSTARIREGHRVLVIGGGGAVGFSAIQLAVAAGCHVSTTCGGESISRILAAGAEQAIDYT] 229
# sequence of block unknown_B    25 [RGIVTSCRAVLLPRFGGPEMLEFRDNVSVPDLKPNQ] 61
# end gene g4
###
# start gene g5
scaffold4957	AUGUSTUS	gene	22466	26377	0.02	+	.	g5
scaffold4957	AUGUSTUS	transcript	22466	26377	0.02	+	.	g5.t1
scaffold4957	AUGUSTUS	tss	22466	22466	.	+	.	transcript_id "g5.t1"; gene_id "g5";
scaffold4957	AUGUSTUS	exon	22466	22570	.	+	.	transcript_id "g5.t1"; gene_id "g5";
scaffold4957	AUGUSTUS	exon	24498	24559	.	+	.	transcript_id "g5.t1"; gene_id "g5";
scaffold4957	AUGUSTUS	start_codon	24529	24531	.	+	0	transcript_id "g5.t1"; gene_id "g5";
scaffold4957	AUGUSTUS	intron	24560	24657	0.45	+	.	transcript_id "g5.t1"; gene_id "g5";
scaffold4957	AUGUSTUS	intron	24747	24916	0.53	+	.	transcript_id "g5.t1"; gene_id "g5";
scaffold4957	AUGUSTUS	intron	25062	25143	0.99	+	.	transcript_id "g5.t1"; gene_id "g5";
scaffold4957	AUGUSTUS	intron	25442	25541	0.26	+	.	transcript_id "g5.t1"; gene_id "g5";
scaffold4957	AUGUSTUS	intron	25706	25889	0.79	+	.	transcript_id "g5.t1"; gene_id "g5";
scaffold4957	AUGUSTUS	intron	25994	26070	0.57	+	.	transcript_id "g5.t1"; gene_id "g5";
scaffold4957	AUGUSTUS	CDS	24529	24559	0.5	+	0	transcript_id "g5.t1"; gene_id "g5";
scaffold4957	AUGUSTUS	CDS	24658	24746	0.86	+	2	transcript_id "g5.t1"; gene_id "g5";
scaffold4957	AUGUSTUS	exon	24658	24746	.	+	.	transcript_id "g5.t1"; gene_id "g5";
scaffold4957	AUGUSTUS	CDS	24917	25061	0.53	+	0	transcript_id "g5.t1"; gene_id "g5";
scaffold4957	AUGUSTUS	exon	24917	25061	.	+	.	transcript_id "g5.t1"; gene_id "g5";
scaffold4957	AUGUSTUS	CDS	25144	25441	0.36	+	2	transcript_id "g5.t1"; gene_id "g5";
scaffold4957	AUGUSTUS	exon	25144	25441	.	+	.	transcript_id "g5.t1"; gene_id "g5";
scaffold4957	AUGUSTUS	CDS	25542	25705	0.26	+	1	transcript_id "g5.t1"; gene_id "g5";
scaffold4957	AUGUSTUS	exon	25542	25705	.	+	.	transcript_id "g5.t1"; gene_id "g5";
scaffold4957	AUGUSTUS	CDS	25890	25993	0.57	+	2	transcript_id "g5.t1"; gene_id "g5";
scaffold4957	AUGUSTUS	exon	25890	25993	.	+	.	transcript_id "g5.t1"; gene_id "g5";
scaffold4957	AUGUSTUS	CDS	26071	26193	0.79	+	0	transcript_id "g5.t1"; gene_id "g5";
scaffold4957	AUGUSTUS	exon	26071	26377	.	+	.	transcript_id "g5.t1"; gene_id "g5";
scaffold4957	AUGUSTUS	stop_codon	26191	26193	.	+	0	transcript_id "g5.t1"; gene_id "g5";
scaffold4957	AUGUSTUS	tts	26377	26377	.	+	.	transcript_id "g5.t1"; gene_id "g5";
# coding sequence = [atggattcatttcagcgcgacctcaaagggtgtgtattggatactggtattgctcatgatcatccttcgtttaacgatg
# aaggaatgcctcctcctcctgctataaatggaagggaaaatctatatataggtgtatgtactagtgttggttgctcggagagtgatatattggcttcg
# atggatgttgcaattgaagatggagtcgatatcctctccctatcgcttggtggtagtagtaaagcttttcatgatgatgcaactgcaggagtatcaag
# gctactgcagtacttggacatgtatcaaggcgaatcagcttttcaaccaaacaatttctcttctcatttgtatcctcttgtttacgctggtggttcaa
# atcaagatccttactgcagcacaacgtcactgaacaaaacagatcttacaggtaagattgttttgtgtgaagttggtggtggcgtaacaagagtagca
# aaaggtcaagcagttaaagctgcaggaggtatcgcgatgatactaatgaatcgtatgcaagatggtttttcacaacatcagctgatgcacatagacaa
# aaatactccagtcattgcttctgtctcttctcgcggtcctagcagagaaacccctggcattctaaagcctgatattataggagttaatatccttgcag
# catggcctacctctgtagagaacaataccgaaccaaaacctacattcaacattatatctggtcatgtaaatccatcaaaagcaaatgatccaggaatt
# gtttatgatatcaaaccaaatgactacgtaccttatttatgtggtttgaactatacaaaccaggagacatatacgaggacagttacaaatgttggtga
# agctaaatcatcttacactgtggatgttgtctcaccaccaggtgttgatgtgaaagtgaagttcgcggaactaaatcagaagatgtcatag]
# protein sequence = [MDSFQRDLKGCVLDTGIAHDHPSFNDEGMPPPPAINGRENLYIGVCTSVGCSESDILASMDVAIEDGVDILSLSLGGS
# SKAFHDDATAGVSRLLQYLDMYQGESAFQPNNFSSHLYPLVYAGGSNQDPYCSTTSLNKTDLTGKIVLCEVGGGVTRVAKGQAVKAAGGIAMILMNRM
# QDGFSQHQLMHIDKNTPVIASVSSRGPSRETPGILKPDIIGVNILAAWPTSVENNTEPKPTFNIISGHVNPSKANDPGIVYDIKPNDYVPYLCGLNYT
# NQETYTRTVTNVGEAKSSYTVDVVSPPGVDVKVKFAELNQKMS]
# end gene g5
###
# start gene g6
scaffold4957	AUGUSTUS	gene	26521	31701	0.08	-	.	g6
scaffold4957	AUGUSTUS	transcript	26521	31701	0.08	-	.	g6.t1
scaffold4957	AUGUSTUS	tts	26521	26521	.	-	.	transcript_id "g6.t1"; gene_id "g6";
scaffold4957	AUGUSTUS	exon	26521	27228	.	-	.	transcript_id "g6.t1"; gene_id "g6";
scaffold4957	AUGUSTUS	stop_codon	27076	27078	.	-	0	transcript_id "g6.t1"; gene_id "g6";
scaffold4957	AUGUSTUS	intron	27229	27487	0.9	-	.	transcript_id "g6.t1"; gene_id "g6";
scaffold4957	AUGUSTUS	intron	27567	27681	1	-	.	transcript_id "g6.t1"; gene_id "g6";
scaffold4957	AUGUSTUS	intron	27747	27819	1	-	.	transcript_id "g6.t1"; gene_id "g6";
scaffold4957	AUGUSTUS	intron	27909	29114	0.84	-	.	transcript_id "g6.t1"; gene_id "g6";
scaffold4957	AUGUSTUS	intron	29224	29699	1	-	.	transcript_id "g6.t1"; gene_id "g6";
scaffold4957	AUGUSTUS	intron	29785	31106	0.52	-	.	transcript_id "g6.t1"; gene_id "g6";
scaffold4957	AUGUSTUS	intron	31186	31256	0.99	-	.	transcript_id "g6.t1"; gene_id "g6";
scaffold4957	AUGUSTUS	intron	31330	31420	0.98	-	.	transcript_id "g6.t1"; gene_id "g6";
scaffold4957	AUGUSTUS	CDS	27076	27228	0.99	-	0	transcript_id "g6.t1"; gene_id "g6";
scaffold4957	AUGUSTUS	CDS	27488	27566	1	-	1	transcript_id "g6.t1"; gene_id "g6";
scaffold4957	AUGUSTUS	exon	27488	27566	.	-	.	transcript_id "g6.t1"; gene_id "g6";
scaffold4957	AUGUSTUS	CDS	27682	27746	1	-	0	transcript_id "g6.t1"; gene_id "g6";
scaffold4957	AUGUSTUS	exon	27682	27746	.	-	.	transcript_id "g6.t1"; gene_id "g6";
scaffold4957	AUGUSTUS	CDS	27820	27908	1	-	2	transcript_id "g6.t1"; gene_id "g6";
scaffold4957	AUGUSTUS	exon	27820	27908	.	-	.	transcript_id "g6.t1"; gene_id "g6";
scaffold4957	AUGUSTUS	CDS	29115	29223	0.97	-	0	transcript_id "g6.t1"; gene_id "g6";
scaffold4957	AUGUSTUS	exon	29115	29223	.	-	.	transcript_id "g6.t1"; gene_id "g6";
scaffold4957	AUGUSTUS	CDS	29700	29784	0.97	-	1	transcript_id "g6.t1"; gene_id "g6";
scaffold4957	AUGUSTUS	exon	29700	29784	.	-	.	transcript_id "g6.t1"; gene_id "g6";
scaffold4957	AUGUSTUS	CDS	31107	31185	1	-	2	transcript_id "g6.t1"; gene_id "g6";
scaffold4957	AUGUSTUS	exon	31107	31185	.	-	.	transcript_id "g6.t1"; gene_id "g6";
scaffold4957	AUGUSTUS	CDS	31257	31329	0.98	-	0	transcript_id "g6.t1"; gene_id "g6";
scaffold4957	AUGUSTUS	exon	31257	31329	.	-	.	transcript_id "g6.t1"; gene_id "g6";
scaffold4957	AUGUSTUS	CDS	31421	31489	0.98	-	0	transcript_id "g6.t1"; gene_id "g6";
scaffold4957	AUGUSTUS	exon	31421	31701	.	-	.	transcript_id "g6.t1"; gene_id "g6";
scaffold4957	AUGUSTUS	start_codon	31487	31489	.	-	0	transcript_id "g6.t1"; gene_id "g6";
scaffold4957	AUGUSTUS	tss	31701	31701	.	-	.	transcript_id "g6.t1"; gene_id "g6";
# coding sequence = [atggcggatcaattgaaaaaccctaagaaacagtttcagctaaatcccaactgggctcagctccgtcaacaactcaaca
# gcaatggcttccaaaaacaactgtcaaatccttcagaaacagaaaatcctaattccatattaggaaagcgcaaaagcaggtccagtgatgattccggt
# gatgctacgcctaatcctcttattccaacttcatcggattcaagtgttacagatgtgatagggatggattgtgaaatggttggcgtaagctctgtggg
# aaacagaagtgctcttgggcgagtcacactggtcaatcaatggggaaatgtgatatatgacgaatatgttcgtccagttgaacgtgttgttgacttcc
# gcaccaaaatcagtggtattagacctcagcacttaaagaaagcaaaagatttccgtgttgttcagaaggaggtggcagaactaataaagggacggatt
# cttgttggccatgctctgcgaaatgattttaaggccttgttattaggccatcaaaagcaggatattcgtgacacttctgaatataagcattttctaag
# ggaaggacgcagtcgtgcactacggaaccttgctactgaagtccttggagtggagatacaaaatggagagcattgcccaatagaggatgcccgtgctg
# ctatgatgctttacctaaagcacagaaaagaatgggaaaagagcatcaaggactttgcaagactgaaggagaaacagaaaaagcgtaaaccaaagaaa
# aaaaagaggagtttgagaagacctgcgtctgaataa]
# protein sequence = [MADQLKNPKKQFQLNPNWAQLRQQLNSNGFQKQLSNPSETENPNSILGKRKSRSSDDSGDATPNPLIPTSSDSSVTDV
# IGMDCEMVGVSSVGNRSALGRVTLVNQWGNVIYDEYVRPVERVVDFRTKISGIRPQHLKKAKDFRVVQKEVAELIKGRILVGHALRNDFKALLLGHQK
# QDIRDTSEYKHFLREGRSRALRNLATEVLGVEIQNGEHCPIEDARAAMMLYLKHRKEWEKSIKDFARLKEKQKKRKPKKKKRSLRRPASE]
# end gene g6
###
# command line:
# augustus --codingseq=1 --proteinprofile=/home/pgsb/tetiana.nosenko/lineages/embryophyta_odb9/prfl/EOG09360D9T.prfl --predictionStart=0 --predictionEnd=40175 --species=arabidopsis ./tmp/scaffold4957Schil_BUSCO_geno_206160443_.temp
```
