## Supplementary material for "The *de novo* reference genome and transcriptome assemblies of the wild tomato species *Solanum chilense*": EOG09360D36.out.1

```
# Please cite: Mario Stanke, Mark Diekhans, Robert Baertsch, David Haussler (2008),
# Using native and syntenically mapped cDNA alignments to improve de novo gene finding
# Bioinformatics 24: 637-644, doi 10.1093/bioinformatics/btn013
# No extrinsic information on sequences given.
# Using protein profile unknown
# --[35..89]--> unknown_A (8) <--[3..4]--> unknown_B (105) <--[0..179]--> unknown_C (169) <--[0..127]--> unknown_D (11) <--[0..13]--
# arabidopsis version. Using default transition matrix.
# We have hints for 0 sequences and for 0 of the sequences in the input set.
#
# ----- prediction on sequence number 1 (length = 25604, name = scaffold3236) -----
#
# Constraints/Hints:
# (none)
# Predicted genes for sequence number 1 on both strands
# start gene g1
scaffold3236	AUGUSTUS	gene	22710	24670	0.38	-	.	g1
scaffold3236	AUGUSTUS	transcript	22710	24670	0.38	-	.	g1.t1
scaffold3236	AUGUSTUS	intron	22710	22766	0.71	-	.	transcript_id "g1.t1"; gene_id "g1";
scaffold3236	AUGUSTUS	intron	22944	23041	1	-	.	transcript_id "g1.t1"; gene_id "g1";
scaffold3236	AUGUSTUS	intron	23527	24241	0.94	-	.	transcript_id "g1.t1"; gene_id "g1";
scaffold3236	AUGUSTUS	intron	24420	24496	0.68	-	.	transcript_id "g1.t1"; gene_id "g1";
scaffold3236	AUGUSTUS	CDS	22767	22943	0.71	-	2	transcript_id "g1.t1"; gene_id "g1";
scaffold3236	AUGUSTUS	exon	22767	22943	.	-	.	transcript_id "g1.t1"; gene_id "g1";
scaffold3236	AUGUSTUS	CDS	23042	23526	0.99	-	1	transcript_id "g1.t1"; gene_id "g1";
scaffold3236	AUGUSTUS	exon	23042	23526	.	-	.	transcript_id "g1.t1"; gene_id "g1";
scaffold3236	AUGUSTUS	CDS	24242	24419	0.7	-	2	transcript_id "g1.t1"; gene_id "g1";
scaffold3236	AUGUSTUS	exon	24242	24419	.	-	.	transcript_id "g1.t1"; gene_id "g1";
scaffold3236	AUGUSTUS	CDS	24497	24593	0.68	-	0	transcript_id "g1.t1"; gene_id "g1";
scaffold3236	AUGUSTUS	exon	24497	24670	.	-	.	transcript_id "g1.t1"; gene_id "g1";
scaffold3236	AUGUSTUS	start_codon	24591	24593	.	-	0	transcript_id "g1.t1"; gene_id "g1";
scaffold3236	AUGUSTUS	tss	24670	24670	.	-	.	transcript_id "g1.t1"; gene_id "g1";
# coding sequence = [atgctcaaaccaccaccaccaccaacaccaccattacaaaaggcgcgaatatcacaaaaccaggatgtccaaagaagtg
# tgggaacatcacaattccggactccaacactctatgcatcgaacatcaaagtatacgacatttcagacgcagaaacacgagtatttaatttcatagcg
# gaaacatgttactcatcagctggagttaagcttgtagaatatccactatgggtcactttaggaagatcaactccttatagcttctctacccttaacag
# atttacggtagttggatgtgatgattctgctataataagtggtactaaatttatcaatggctgccccacaacctgtataagctcgtcttatgtagtcg
# atggttcatgtatggcttcgggttgctgccaaatacaaataccaaaagggttgaaaaatttcaacacatcaatgcaaagctcgagaaaccacagtaga
# atttggtcgtttaatccatgtggctacgcgtttcttggtgaggctagtcgtttccaattcagaggcatggaggatctaaatgatttgaatttcgttga
# gaagattgtcaataatgtccccattgtgttggattgggctattggaaatcttacttgtgttgaagcaaaaaaacgcaatgattatggttgtcgaggta
# atagccaatgtgttgattctgacaccggcttaggtggatatcgatgcagatgtaaccctggatatgaaggaaatccttacctcggctgtcgagatatt
# gatgaatgtgcgaatccaaatactaattcgtgtgaactaaattgtataaacataccggggagttacaattgttcatgtccacaaggatatactggtga
# tggcaaaaagaatggccgcggttgcaatgcaacaatctccaactctgagtttccatggatcaagttttccgttg]
# protein sequence = [MLKPPPPPTPPLQKARISQNQDVQRSVGTSQFRTPTLYASNIKVYDISDAETRVFNFIAETCYSSAGVKLVEYPLWVT
# LGRSTPYSFSTLNRFTVVGCDDSAIISGTKFINGCPTTCISSSYVVDGSCMASGCCQIQIPKGLKNFNTSMQSSRNHSRIWSFNPCGYAFLGEASRFQ
# FRGMEDLNDLNFVEKIVNNVPIVLDWAIGNLTCVEAKKRNDYGCRGNSQCVDSDTGLGGYRCRCNPGYEGNPYLGCRDIDECANPNTNSCELNCINIP
# GSYNCSCPQGYTGDGKKNGRGCNATISNSEFPWIKFSV]
# end gene g1
###
# start gene g2
scaffold3236	AUGUSTUS	gene	27294	33760	0.14	-	.	g2
scaffold3236	AUGUSTUS	transcript	27294	33760	0.14	-	.	g2.t1
scaffold3236	AUGUSTUS	tts	27294	27294	.	-	.	transcript_id "g2.t1"; gene_id "g2";
scaffold3236	AUGUSTUS	exon	27294	28714	.	-	.	transcript_id "g2.t1"; gene_id "g2";
scaffold3236	AUGUSTUS	stop_codon	27468	27470	.	-	0	transcript_id "g2.t1"; gene_id "g2";
scaffold3236	AUGUSTUS	intron	28715	29015	0.58	-	.	transcript_id "g2.t1"; gene_id "g2";
scaffold3236	AUGUSTUS	intron	29157	30933	0.87	-	.	transcript_id "g2.t1"; gene_id "g2";
scaffold3236	AUGUSTUS	CDS	27468	28714	0.81	-	2	transcript_id "g2.t1"; gene_id "g2";
scaffold3236	AUGUSTUS	CDS	29016	29156	0.88	-	2	transcript_id "g2.t1"; gene_id "g2";
scaffold3236	AUGUSTUS	exon	29016	29156	.	-	.	transcript_id "g2.t1"; gene_id "g2";
scaffold3236	AUGUSTUS	CDS	30934	31858	0.95	-	0	transcript_id "g2.t1"; gene_id "g2";
scaffold3236	AUGUSTUS	exon	30934	31891	.	-	.	transcript_id "g2.t1"; gene_id "g2";
scaffold3236	AUGUSTUS	start_codon	31856	31858	.	-	0	transcript_id "g2.t1"; gene_id "g2";
scaffold3236	AUGUSTUS	exon	33633	33760	.	-	.	transcript_id "g2.t1"; gene_id "g2";
scaffold3236	AUGUSTUS	tss	33760	33760	.	-	.	transcript_id "g2.t1"; gene_id "g2";
# coding sequence = [atgcaacacaaacaaattgctctgtttttttcatttacttgttctctgctaacaatcttgacatcaatctccgcccatc
# ctacggcggacagtcctgtatctcctactacaatcacaaaagccccaaatatcgcgaaaccaggatgcccaaatcagtgcggtaacgttacagttccg
# tatccatttggtattggatcagattgtgcaatggactcaagtttcgagatcaactgtactgcagggtctagtgcaacactctatagatctaacatcaa
# aatctatgatatctcagattctgaaatacgcgtatcaaatatgctgtatcagagatgttactcagaaacagggcaacttttagtaccagataatccac
# catggttacgtttcggaaaattaacaccatacagtttctcagcactcaacatgtttacagtaattggatgtgatgaatcagctataatgagaggagat
# aactttcgtaacggatgttacgctttctgtactaattcaagtggtgttaatgttgttgaaggaaggtgtatgggcacagggtgttgtcaaatagaaat
# acctaaaggattgaaatacttcaacacgacgatggatagtgtcgaaaatcatacaggaatttggtctgttaatcgatgtggatacgcgtttttaggtg
# aggcaagtcgatttcaattcaggggtgaacatgatcttacagataatgatcttagaaacaggattttggatcatgttcctattgtgttagattgggct
# atcggaaataatcttacttgtggtgacgcacaaaagcgcgatggttatgcttgcctggttaatagccattgtgttgattcggatactggtcttggtgg
# atataggtgccattgtgaccagggatatgaaggcaatccatatatcggtccaggctgctcagatattgatgaatgtaatatgataaacaagccgggga
# gttacaaatgttactgtccaaaaggatacactgatgatggtgaaaacaatggtcgtgtctgcattgcaataaactccgagttcccatggatcaagttt
# tctgttggcatgggagttggctttatatctttagtggttgggacaatgttgctctatttttgtatcaacaaaagaaaactcattaaaaatagagagaa
# gttcttccaacaaaacggtggtttactattgaaacaacaaatctcctctagaaagggtggtgtggaagcaaccaaaatttttacatctgacgagttga
# agaaggcaacaaataactatgctagtgatagaattcttggtcgtggtggaaatggaattgtctataaaggtattctacctgataatcgcatagttgca
# attaagaaatctaagattgtggatgagaatcaaattgaacagttcattaacgaggtacttattcttactcaagtcaaccatagaaacgttgtgagact
# ctttggatgttgtttggaagctgaagtacctttactagtttatgaatacgtttctaatggaactctttacgagcatatccacaaccaaaatggcgtgc
# cttggttatctttgcaaaatcggttgagaattgcttcagaaacagcgaattcacttgcttaccttcattcatcagcatcgatgccaataattcataga
# gacgtcaaatctagtaatatattattggacgatgtttacacagcgaaagtggcagattttggagcttcaagattagtccctcttgaccaaacacgtgt
# tgctacattggttcaaggaacgttagggtacttagatcctgaatatttccacacaggtcaattgactgacaaaagtgacgtttatagttttggagtag
# ttgttgctgaacttttaacagggatgaaacctatttcgagggacacaattagtgacaaggacaaatgtttggtggagtactttgtttcgtcgatgaac
# aagaatagcttatttcaaattcttgatcgtagagttgtaagagaaggaagtcttgagcaacttcaaaagatagctgagatcattaagagctgtcttca
# cttgcacggagaagataggcctacgatgaaagaagtggctatggaaattgagagtttaagaaagttgactagcctttggagtaatggaaaagaacacg
# aagatgagaaggaagtcgaattaagagatctttataccattccaattgattctaatataggtatcgacaacttctctggacaatatccgacctcctac
# acaaatagtagcatcttttctggacaatatagttcggatagttcttcattactacacaatacaaatataccgcggtga]
# protein sequence = [MQHKQIALFFSFTCSLLTILTSISAHPTADSPVSPTTITKAPNIAKPGCPNQCGNVTVPYPFGIGSDCAMDSSFEINC
# TAGSSATLYRSNIKIYDISDSEIRVSNMLYQRCYSETGQLLVPDNPPWLRFGKLTPYSFSALNMFTVIGCDESAIMRGDNFRNGCYAFCTNSSGVNVV
# EGRCMGTGCCQIEIPKGLKYFNTTMDSVENHTGIWSVNRCGYAFLGEASRFQFRGEHDLTDNDLRNRILDHVPIVLDWAIGNNLTCGDAQKRDGYACL
# VNSHCVDSDTGLGGYRCHCDQGYEGNPYIGPGCSDIDECNMINKPGSYKCYCPKGYTDDGENNGRVCIAINSEFPWIKFSVGMGVGFISLVVGTMLLY
# FCINKRKLIKNREKFFQQNGGLLLKQQISSRKGGVEATKIFTSDELKKATNNYASDRILGRGGNGIVYKGILPDNRIVAIKKSKIVDENQIEQFINEV
# LILTQVNHRNVVRLFGCCLEAEVPLLVYEYVSNGTLYEHIHNQNGVPWLSLQNRLRIASETANSLAYLHSSASMPIIHRDVKSSNILLDDVYTAKVAD
# FGASRLVPLDQTRVATLVQGTLGYLDPEYFHTGQLTDKSDVYSFGVVVAELLTGMKPISRDTISDKDKCLVEYFVSSMNKNSLFQILDRRVVREGSLE
# QLQKIAEIIKSCLHLHGEDRPTMKEVAMEIESLRKLTSLWSNGKEHEDEKEVELRDLYTIPIDSNIGIDNFSGQYPTSYTNSSIFSGQYSSDSSSLLH
# NTNIPR]
# end gene g2
###
# start gene g3
scaffold3236	AUGUSTUS	gene	38945	39468	0.61	+	.	g3
scaffold3236	AUGUSTUS	transcript	38945	39468	0.61	+	.	g3.t1
scaffold3236	AUGUSTUS	tss	38945	38945	.	+	.	transcript_id "g3.t1"; gene_id "g3";
scaffold3236	AUGUSTUS	exon	38945	39468	.	+	.	transcript_id "g3.t1"; gene_id "g3";
scaffold3236	AUGUSTUS	start_codon	38981	38983	.	+	0	transcript_id "g3.t1"; gene_id "g3";
scaffold3236	AUGUSTUS	CDS	38981	39286	1	+	0	transcript_id "g3.t1"; gene_id "g3";
scaffold3236	AUGUSTUS	stop_codon	39284	39286	.	+	0	transcript_id "g3.t1"; gene_id "g3";
scaffold3236	AUGUSTUS	tts	39468	39468	.	+	.	transcript_id "g3.t1"; gene_id "g3";
# coding sequence = [atggcatcagagcaagaagaaagatctcaacttgatgctagggctagacagggagagacagttgtacctggtggcactg
# gtggaaaaagccttgaagctcaagaacatctagctcaaggtagaagtagaggaggtcagacaagaagggaacagctaggaacagaaggataccaagag
# ctaggacaaaaaggaggacaaactagaaaagagcaaataggtaaagaaggatacaaagaaatgggtagaaaaggcggacttagtaatgctaatactga
# taaatctcaaaaaggcgttaacgacgtctga]
# protein sequence = [MASEQEERSQLDARARQGETVVPGGTGGKSLEAQEHLAQGRSRGGQTRREQLGTEGYQELGQKGGQTRKEQIGKEGYK
# EMGRKGGLSNANTDKSQKGVNDV]
# end gene g3
###
# start gene g4
scaffold3236	AUGUSTUS	gene	39491	45560	0.03	-	.	g4
scaffold3236	AUGUSTUS	transcript	39491	45560	0.03	-	.	g4.t1
scaffold3236	AUGUSTUS	tts	39491	39491	.	-	.	transcript_id "g4.t1"; gene_id "g4";
scaffold3236	AUGUSTUS	exon	39491	39875	.	-	.	transcript_id "g4.t1"; gene_id "g4";
scaffold3236	AUGUSTUS	stop_codon	39813	39815	.	-	0	transcript_id "g4.t1"; gene_id "g4";
scaffold3236	AUGUSTUS	intron	39876	39951	0.98	-	.	transcript_id "g4.t1"; gene_id "g4";
scaffold3236	AUGUSTUS	intron	40000	40077	1	-	.	transcript_id "g4.t1"; gene_id "g4";
scaffold3236	AUGUSTUS	intron	40155	40982	0.79	-	.	transcript_id "g4.t1"; gene_id "g4";
scaffold3236	AUGUSTUS	intron	41065	41149	1	-	.	transcript_id "g4.t1"; gene_id "g4";
scaffold3236	AUGUSTUS	intron	41213	41295	0.98	-	.	transcript_id "g4.t1"; gene_id "g4";
scaffold3236	AUGUSTUS	intron	41372	42121	0.32	-	.	transcript_id "g4.t1"; gene_id "g4";
scaffold3236	AUGUSTUS	intron	42184	42274	1	-	.	transcript_id "g4.t1"; gene_id "g4";
scaffold3236	AUGUSTUS	intron	42359	42433	0.93	-	.	transcript_id "g4.t1"; gene_id "g4";
scaffold3236	AUGUSTUS	intron	42500	42594	1	-	.	transcript_id "g4.t1"; gene_id "g4";
scaffold3236	AUGUSTUS	intron	42682	42756	1	-	.	transcript_id "g4.t1"; gene_id "g4";
scaffold3236	AUGUSTUS	intron	42843	43447	0.93	-	.	transcript_id "g4.t1"; gene_id "g4";
scaffold3236	AUGUSTUS	intron	43536	44911	0.33	-	.	transcript_id "g4.t1"; gene_id "g4";
scaffold3236	AUGUSTUS	intron	45001	45081	0.97	-	.	transcript_id "g4.t1"; gene_id "g4";
scaffold3236	AUGUSTUS	intron	45124	45194	0.97	-	.	transcript_id "g4.t1"; gene_id "g4";
scaffold3236	AUGUSTUS	CDS	39813	39875	0.98	-	0	transcript_id "g4.t1"; gene_id "g4";
scaffold3236	AUGUSTUS	CDS	39952	39999	1	-	0	transcript_id "g4.t1"; gene_id "g4";
scaffold3236	AUGUSTUS	exon	39952	39999	.	-	.	transcript_id "g4.t1"; gene_id "g4";
scaffold3236	AUGUSTUS	CDS	40078	40154	0.94	-	2	transcript_id "g4.t1"; gene_id "g4";
scaffold3236	AUGUSTUS	exon	40078	40154	.	-	.	transcript_id "g4.t1"; gene_id "g4";
scaffold3236	AUGUSTUS	CDS	40983	41064	0.99	-	0	transcript_id "g4.t1"; gene_id "g4";
scaffold3236	AUGUSTUS	exon	40983	41064	.	-	.	transcript_id "g4.t1"; gene_id "g4";
scaffold3236	AUGUSTUS	CDS	41150	41212	1	-	0	transcript_id "g4.t1"; gene_id "g4";
scaffold3236	AUGUSTUS	exon	41150	41212	.	-	.	transcript_id "g4.t1"; gene_id "g4";
scaffold3236	AUGUSTUS	CDS	41296	41371	0.98	-	1	transcript_id "g4.t1"; gene_id "g4";
scaffold3236	AUGUSTUS	exon	41296	41371	.	-	.	transcript_id "g4.t1"; gene_id "g4";
scaffold3236	AUGUSTUS	CDS	42122	42183	1	-	0	transcript_id "g4.t1"; gene_id "g4";
scaffold3236	AUGUSTUS	exon	42122	42183	.	-	.	transcript_id "g4.t1"; gene_id "g4";
scaffold3236	AUGUSTUS	CDS	42275	42358	0.93	-	0	transcript_id "g4.t1"; gene_id "g4";
scaffold3236	AUGUSTUS	exon	42275	42358	.	-	.	transcript_id "g4.t1"; gene_id "g4";
scaffold3236	AUGUSTUS	CDS	42434	42499	0.93	-	0	transcript_id "g4.t1"; gene_id "g4";
scaffold3236	AUGUSTUS	exon	42434	42499	.	-	.	transcript_id "g4.t1"; gene_id "g4";
scaffold3236	AUGUSTUS	CDS	42595	42681	1	-	0	transcript_id "g4.t1"; gene_id "g4";
scaffold3236	AUGUSTUS	exon	42595	42681	.	-	.	transcript_id "g4.t1"; gene_id "g4";
scaffold3236	AUGUSTUS	CDS	42757	42842	0.99	-	2	transcript_id "g4.t1"; gene_id "g4";
scaffold3236	AUGUSTUS	exon	42757	42842	.	-	.	transcript_id "g4.t1"; gene_id "g4";
scaffold3236	AUGUSTUS	CDS	43448	43535	0.99	-	0	transcript_id "g4.t1"; gene_id "g4";
scaffold3236	AUGUSTUS	exon	43448	43535	.	-	.	transcript_id "g4.t1"; gene_id "g4";
scaffold3236	AUGUSTUS	CDS	44912	45000	0.55	-	2	transcript_id "g4.t1"; gene_id "g4";
scaffold3236	AUGUSTUS	exon	44912	45000	.	-	.	transcript_id "g4.t1"; gene_id "g4";
scaffold3236	AUGUSTUS	CDS	45082	45123	0.97	-	2	transcript_id "g4.t1"; gene_id "g4";
scaffold3236	AUGUSTUS	exon	45082	45123	.	-	.	transcript_id "g4.t1"; gene_id "g4";
scaffold3236	AUGUSTUS	CDS	45195	45291	0.97	-	0	transcript_id "g4.t1"; gene_id "g4";
scaffold3236	AUGUSTUS	exon	45195	45560	.	-	.	transcript_id "g4.t1"; gene_id "g4";
scaffold3236	AUGUSTUS	start_codon	45289	45291	.	-	0	transcript_id "g4.t1"; gene_id "g4";
scaffold3236	AUGUSTUS	tss	45560	45560	.	-	.	transcript_id "g4.t1"; gene_id "g4";
scaffold3236	AUGUSTUS	protein_match	39846	39875	6.13	-	0	target "unknown_D[2..11]"; target_start 348; transcript_id "g4.t1"; gene_id "g4";
scaffold3236	AUGUSTUS	protein_match	39952	39954	14.8	-	0	target "unknown_D[1..1]"; target_start 348; transcript_id "g4.t1"; gene_id "g4";
scaffold3236	AUGUSTUS	protein_match	40081	40154	7.5	-	2	target "unknown_C[145..169]"; target_start 163; transcript_id "g4.t1"; gene_id "g4";
scaffold3236	AUGUSTUS	protein_match	40983	41064	9.46	-	0	target "unknown_C[118..145]"; target_start 163; transcript_id "g4.t1"; gene_id "g4";
scaffold3236	AUGUSTUS	protein_match	41150	41212	9.9	-	0	target "unknown_C[97..117]"; target_start 163; transcript_id "g4.t1"; gene_id "g4";
scaffold3236	AUGUSTUS	protein_match	41296	41371	9.91	-	1	target "unknown_C[71..96]"; target_start 163; transcript_id "g4.t1"; gene_id "g4";
scaffold3236	AUGUSTUS	protein_match	42122	42183	11.4	-	0	target "unknown_C[51..71]"; target_start 163; transcript_id "g4.t1"; gene_id "g4";
scaffold3236	AUGUSTUS	protein_match	42275	42358	10.2	-	0	target "unknown_C[23..50]"; target_start 163; transcript_id "g4.t1"; gene_id "g4";
scaffold3236	AUGUSTUS	protein_match	42434	42499	8.47	-	0	target "unknown_C[1..22]"; target_start 163; transcript_id "g4.t1"; gene_id "g4";
scaffold3236	AUGUSTUS	protein_match	42595	42681	10.5	-	0	target "unknown_B[77..105]"; target_start 58; transcript_id "g4.t1"; gene_id "g4";
scaffold3236	AUGUSTUS	protein_match	42757	42842	11.8	-	2	target "unknown_B[48..76]"; target_start 58; transcript_id "g4.t1"; gene_id "g4";
scaffold3236	AUGUSTUS	protein_match	43448	43535	10.9	-	0	target "unknown_B[19..48]"; target_start 58; transcript_id "g4.t1"; gene_id "g4";
scaffold3236	AUGUSTUS	protein_match	44912	44965	8.32	-	0	target "unknown_B[1..18]"; target_start 58; transcript_id "g4.t1"; gene_id "g4";
scaffold3236	AUGUSTUS	protein_match	44978	45000	7.16	-	2	target "unknown_A[1..8]"; target_start 46; transcript_id "g4.t1"; gene_id "g4";
scaffold3236	AUGUSTUS	protein_match	45082	45082	1	-	0	target "unknown_A[1..1]"; target_start 46; transcript_id "g4.t1"; gene_id "g4";
# coding sequence = [atggcttctctcctcaacactgtgccatctattaaactatcaaacttcaactacaacaacccacttcgctcttcacaaa
# tttcattctccctctctcgaagaagactcgttgttagagcaacagagactgaaaaagaagctaaagcacaggcaccggataaggcaccagctgctggt
# ggctcaagtataaatcagattcttggaatcaaaggagccaagcaagaaacggacaagtggaagattcgggttcagcttacaaaacctgttacttggcc
# tccccttatctggggcgtggtctgtggagctgctgcttctgggaacttccactggactccagaggatgtggccaaatcaattgtttgtatgttgatgt
# ctggtccatttctaactggctatactcagactattaatgattggtatgatagagagattgatgctattaacgaaccttaccgtccaattccttcaggg
# gcgatagctgaacaagaggtcattactcaaatatgggtgcttcttttaggaggccttgggttagctggtactttagatgtttgggcagggcatgactt
# tcctgtaatattttaccttgcacttggtggatccttgctctcctacatctactcagctccaccattaaagctcaaacagaacggatggattggaaatt
# ttgctctaggagcaagttatatcagtttgccttggtgggccggtcaagctttgttcgggacccttacacctgatgtagttgtactaacactattgtac
# agcattgccggtctgggcatagccattgtaaatgatttcaaaagcattgaaggagatagagctatggggcttcagtcacttccagtagcttttggttc
# tgaagctgctaaatggatttgtgttggtgccattgacataactcagatatcagtggcagggtatcttttaggtgccggcaaaccctattatgcttttg
# cactcctaggtttaattgctccacaagtcttcttccagtttaagtacttcctcaaagatccagtaaaatacgacgtcaaatatcaggccagtgcacag
# ccatttcttatacttggtcttttggttactgctttagcaactagccactaa]
# protein sequence = [MASLLNTVPSIKLSNFNYNNPLRSSQISFSLSRRRLVVRATETEKEAKAQAPDKAPAAGGSSINQILGIKGAKQETDK
# WKIRVQLTKPVTWPPLIWGVVCGAAASGNFHWTPEDVAKSIVCMLMSGPFLTGYTQTINDWYDREIDAINEPYRPIPSGAIAEQEVITQIWVLLLGGL
# GLAGTLDVWAGHDFPVIFYLALGGSLLSYIYSAPPLKLKQNGWIGNFALGASYISLPWWAGQALFGTLTPDVVVLTLLYSIAGLGIAIVNDFKSIEGD
# RAMGLQSLPVAFGSEAAKWICVGAIDITQISVAGYLLGAGKPYYAFALLGLIAPQVFFQFKYFLKDPVKYDVKYQASAQPFLILGLLVTALATSH]
# sequence of block unknown_D   348 [QASAQPFLILG] 359
# sequence of block unknown_C   163 [VITQIWVLLLGGLGLAGTLDVWAGHDFPVIFYLALGGSLLSYIYSAPPLKLKQNGWIGNFALGASYISLPWWAGQALFGTLTPDVVVLTLLYSIAGLGIAIVNDFKSIEGDRAMGLQSLPVAFGSEAAKWICVGAIDITQISVAGYLLGAGKPYYAFALLGLIAPQVFF] 332
# sequence of block unknown_B    58 [GGSSINQILGIKGAKQETDKWKIRVQLTKPVTWPPLIWGVVCGAAASGNFHWTPEDVAKSIVCMLMSGPFLTGYTQTINDWYDREIDAINEPYRPIPSGAIAEQE] 163
# sequence of block unknown_A    46 [AKAQAPDK] 54
# end gene g4
###
# command line:
# augustus --codingseq=1 --proteinprofile=/home/pgsb/tetiana.nosenko/lineages/embryophyta_odb9/prfl/EOG09360D36.prfl --predictionStart=22710 --predictionEnd=61815 --species=arabidopsis ./tmp/scaffold3236Schil_BUSCO_geno_206160443_.temp
```
