## Supplementary material for "The *de novo* reference genome and transcriptome assemblies of the wild tomato species *Solanum chilense*": EOG09360D41.out.1

```
# Please cite: Mario Stanke, Mark Diekhans, Robert Baertsch, David Haussler (2008),
# Using native and syntenically mapped cDNA alignments to improve de novo gene finding
# Bioinformatics 24: 637-644, doi 10.1093/bioinformatics/btn013
# No extrinsic information on sequences given.
# Using protein profile unknown
# --[6..170]--> unknown_B (16) <--[0..1]--> unknown_C (15) <--[0..2]--> unknown_D (23) <--[16..28]--> unknown_F (22) <--[29..69]--> unknown_H (97) <--[6..75]--> unknown_I (69) <--[0..0]--
# arabidopsis version. Using default transition matrix.
# We have hints for 0 sequences and for 0 of the sequences in the input set.
#
# ----- prediction on sequence number 1 (length = 39333, name = scaffold3501) -----
#
# Constraints/Hints:
# (none)
# Predicted genes for sequence number 1 on both strands
# start gene g1
scaffold3501	AUGUSTUS	gene	20158	24884	0.1	+	.	g1
scaffold3501	AUGUSTUS	transcript	20158	24884	0.1	+	.	g1.t1
scaffold3501	AUGUSTUS	tss	20158	20158	.	+	.	transcript_id "g1.t1"; gene_id "g1";
scaffold3501	AUGUSTUS	exon	20158	20633	.	+	.	transcript_id "g1.t1"; gene_id "g1";
scaffold3501	AUGUSTUS	start_codon	20553	20555	.	+	0	transcript_id "g1.t1"; gene_id "g1";
scaffold3501	AUGUSTUS	intron	20634	21759	0.69	+	.	transcript_id "g1.t1"; gene_id "g1";
scaffold3501	AUGUSTUS	intron	21907	21992	1	+	.	transcript_id "g1.t1"; gene_id "g1";
scaffold3501	AUGUSTUS	intron	22061	22571	0.93	+	.	transcript_id "g1.t1"; gene_id "g1";
scaffold3501	AUGUSTUS	intron	22630	23264	0.88	+	.	transcript_id "g1.t1"; gene_id "g1";
scaffold3501	AUGUSTUS	intron	23376	23456	1	+	.	transcript_id "g1.t1"; gene_id "g1";
scaffold3501	AUGUSTUS	intron	23508	24034	1	+	.	transcript_id "g1.t1"; gene_id "g1";
scaffold3501	AUGUSTUS	intron	24179	24250	0.97	+	.	transcript_id "g1.t1"; gene_id "g1";
scaffold3501	AUGUSTUS	intron	24347	24432	0.93	+	.	transcript_id "g1.t1"; gene_id "g1";
scaffold3501	AUGUSTUS	CDS	20553	20633	0.99	+	0	transcript_id "g1.t1"; gene_id "g1";
scaffold3501	AUGUSTUS	CDS	21760	21906	0.99	+	0	transcript_id "g1.t1"; gene_id "g1";
scaffold3501	AUGUSTUS	exon	21760	21906	.	+	.	transcript_id "g1.t1"; gene_id "g1";
scaffold3501	AUGUSTUS	CDS	21993	22060	0.99	+	0	transcript_id "g1.t1"; gene_id "g1";
scaffold3501	AUGUSTUS	exon	21993	22060	.	+	.	transcript_id "g1.t1"; gene_id "g1";
scaffold3501	AUGUSTUS	CDS	22572	22629	1	+	1	transcript_id "g1.t1"; gene_id "g1";
scaffold3501	AUGUSTUS	exon	22572	22629	.	+	.	transcript_id "g1.t1"; gene_id "g1";
scaffold3501	AUGUSTUS	CDS	23265	23375	1	+	0	transcript_id "g1.t1"; gene_id "g1";
scaffold3501	AUGUSTUS	exon	23265	23375	.	+	.	transcript_id "g1.t1"; gene_id "g1";
scaffold3501	AUGUSTUS	CDS	23457	23507	1	+	0	transcript_id "g1.t1"; gene_id "g1";
scaffold3501	AUGUSTUS	exon	23457	23507	.	+	.	transcript_id "g1.t1"; gene_id "g1";
scaffold3501	AUGUSTUS	CDS	24035	24178	0.97	+	0	transcript_id "g1.t1"; gene_id "g1";
scaffold3501	AUGUSTUS	exon	24035	24178	.	+	.	transcript_id "g1.t1"; gene_id "g1";
scaffold3501	AUGUSTUS	CDS	24251	24346	0.93	+	0	transcript_id "g1.t1"; gene_id "g1";
scaffold3501	AUGUSTUS	exon	24251	24346	.	+	.	transcript_id "g1.t1"; gene_id "g1";
scaffold3501	AUGUSTUS	CDS	24433	24576	0.94	+	0	transcript_id "g1.t1"; gene_id "g1";
scaffold3501	AUGUSTUS	exon	24433	24884	.	+	.	transcript_id "g1.t1"; gene_id "g1";
scaffold3501	AUGUSTUS	stop_codon	24574	24576	.	+	0	transcript_id "g1.t1"; gene_id "g1";
scaffold3501	AUGUSTUS	tts	24884	24884	.	+	.	transcript_id "g1.t1"; gene_id "g1";
# coding sequence = [atggatttggatcagtggattacgacggtgaaagaggggcagcatttggcggaggacgagcttcagctcctttgtgaat
# atgttaaggaaatcctgatagaggagtcaaatgtgcagcccgtcaatagtccagttactgtttgtggagacatccatggccagtttcatgatctaatg
# aaactcttccagactggaggtcatgtacctgatacaaattacattttcatgggagattttgttgaccgtggatacaatagtttagaagtttttacaat
# tttgttgctccttaaagcaagatacccagccaacattactcttttacgtggaaatcacgagagcaggcaactaacacaggtctatggattctatgatg
# agtgtcaaaggaagtatggaaatgcgaatgcatggcggtactgcactgatgtttttgactatcttactctctcggcaatcatagatggaacagtatta
# tgcgtccacggtggactttctcctgatgttagaacaattgatcagatcagagtgattgaccgtaattgcgaaattccgcatgaagggcctttctgtga
# ccttatgtggagtgaccccgaagatattgaaacatgggcagtaagtcctcgaggagcaggttggctttttggatccagggttacctctgagtttaatc
# acattaataaactagatctagtttgccgggctcaccagcttgtccaggaaggtttgaaatacatgtttcaagataaaggattggtgacggtgtggtct
# gctcccaactattgttaccgatgtggaaatgttgcttcaatattgaacttcaatgagaatatggtagtattgctattattttcctgcattattgacct
# tctactagttagccgttggaatttcaggattacgtag]
# protein sequence = [MDLDQWITTVKEGQHLAEDELQLLCEYVKEILIEESNVQPVNSPVTVCGDIHGQFHDLMKLFQTGGHVPDTNYIFMGD
# FVDRGYNSLEVFTILLLLKARYPANITLLRGNHESRQLTQVYGFYDECQRKYGNANAWRYCTDVFDYLTLSAIIDGTVLCVHGGLSPDVRTIDQIRVI
# DRNCEIPHEGPFCDLMWSDPEDIETWAVSPRGAGWLFGSRVTSEFNHINKLDLVCRAHQLVQEGLKYMFQDKGLVTVWSAPNYCYRCGNVASILNFNE
# NMVVLLLFSCIIDLLLVSRWNFRIT]
# end gene g1
###
# start gene g2
scaffold3501	AUGUSTUS	gene	28928	34193	0.05	+	.	g2
scaffold3501	AUGUSTUS	transcript	28928	34193	0.05	+	.	g2.t1
scaffold3501	AUGUSTUS	tss	28928	28928	.	+	.	transcript_id "g2.t1"; gene_id "g2";
scaffold3501	AUGUSTUS	exon	28928	28999	.	+	.	transcript_id "g2.t1"; gene_id "g2";
scaffold3501	AUGUSTUS	exon	30860	30982	.	+	.	transcript_id "g2.t1"; gene_id "g2";
scaffold3501	AUGUSTUS	start_codon	30877	30879	.	+	0	transcript_id "g2.t1"; gene_id "g2";
scaffold3501	AUGUSTUS	intron	30983	32125	0.59	+	.	transcript_id "g2.t1"; gene_id "g2";
scaffold3501	AUGUSTUS	intron	32465	32556	0.94	+	.	transcript_id "g2.t1"; gene_id "g2";
scaffold3501	AUGUSTUS	intron	32604	33018	0.89	+	.	transcript_id "g2.t1"; gene_id "g2";
scaffold3501	AUGUSTUS	intron	33082	33522	0.97	+	.	transcript_id "g2.t1"; gene_id "g2";
scaffold3501	AUGUSTUS	intron	33656	33736	0.97	+	.	transcript_id "g2.t1"; gene_id "g2";
scaffold3501	AUGUSTUS	CDS	30877	30982	0.91	+	0	transcript_id "g2.t1"; gene_id "g2";
scaffold3501	AUGUSTUS	CDS	32126	32464	0.98	+	2	transcript_id "g2.t1"; gene_id "g2";
scaffold3501	AUGUSTUS	exon	32126	32464	.	+	.	transcript_id "g2.t1"; gene_id "g2";
scaffold3501	AUGUSTUS	CDS	32557	32603	0.89	+	2	transcript_id "g2.t1"; gene_id "g2";
scaffold3501	AUGUSTUS	exon	32557	32603	.	+	.	transcript_id "g2.t1"; gene_id "g2";
scaffold3501	AUGUSTUS	CDS	33019	33081	0.99	+	0	transcript_id "g2.t1"; gene_id "g2";
scaffold3501	AUGUSTUS	exon	33019	33081	.	+	.	transcript_id "g2.t1"; gene_id "g2";
scaffold3501	AUGUSTUS	CDS	33523	33655	0.97	+	0	transcript_id "g2.t1"; gene_id "g2";
scaffold3501	AUGUSTUS	exon	33523	33655	.	+	.	transcript_id "g2.t1"; gene_id "g2";
scaffold3501	AUGUSTUS	CDS	33737	33750	0.97	+	2	transcript_id "g2.t1"; gene_id "g2";
scaffold3501	AUGUSTUS	exon	33737	34193	.	+	.	transcript_id "g2.t1"; gene_id "g2";
scaffold3501	AUGUSTUS	stop_codon	33748	33750	.	+	0	transcript_id "g2.t1"; gene_id "g2";
scaffold3501	AUGUSTUS	tts	34193	34193	.	+	.	transcript_id "g2.t1"; gene_id "g2";
# coding sequence = [atgccaagaagaagaggaagacctcgcaaaacaactgaagttgtaaaggatgctaatgaagaacaacatcaagtgaaaa
# tggaagatgatatattcaagcaagaagctgaacgacaaactgctgctataagggcaattcgtgatgtggagattgaacacttaaaagatatgttacaa
# ttgctgcgatcaaattttagtgatgaacagctgcaagttccagtaacacaattttttgaggaaaattttccaaacctggctattgtaagaaatgagaa
# aaatggccagtatgaagtgcaaaggaaagacaatgctgttaatttaagcatggaccaatttgatggaaggaatctacatgcttctcttcttaataacc
# tgtccatggtgtaccctgattgctccagtgccatgccgtcacttggtggatttgaattctcaaataaatctgttaaaacatcatgctatggtgtcgaa
# aacctccagatcaagggatttgtcttagaagagccatctgactcccaaatgcttgatttgccagatactcttcagactcctggtgcatataataacag
# attatctgttgggatgactcccaaaactttaaggctgcctaaacctggggaaatgcttctatctgtccacggctctcctctcggtgtttacaaggaag
# acaatatggaagcgatacacgagtctggagagtga]
# protein sequence = [MPRRRGRPRKTTEVVKDANEEQHQVKMEDDIFKQEAERQTAAIRAIRDVEIEHLKDMLQLLRSNFSDEQLQVPVTQFF
# EENFPNLAIVRNEKNGQYEVQRKDNAVNLSMDQFDGRNLHASLLNNLSMVYPDCSSAMPSLGGFEFSNKSVKTSCYGVENLQIKGFVLEEPSDSQMLD
# LPDTLQTPGAYNNRLSVGMTPKTLRLPKPGEMLLSVHGSPLGVYKEDNMEAIHESGE]
# end gene g2
###
# start gene g3
scaffold3501	AUGUSTUS	gene	34528	35592	0.23	+	.	g3
scaffold3501	AUGUSTUS	transcript	34528	35592	0.23	+	.	g3.t1
scaffold3501	AUGUSTUS	tss	34528	34528	.	+	.	transcript_id "g3.t1"; gene_id "g3";
scaffold3501	AUGUSTUS	exon	34528	35592	.	+	.	transcript_id "g3.t1"; gene_id "g3";
scaffold3501	AUGUSTUS	start_codon	34593	34595	.	+	0	transcript_id "g3.t1"; gene_id "g3";
scaffold3501	AUGUSTUS	CDS	34593	35369	0.92	+	0	transcript_id "g3.t1"; gene_id "g3";
scaffold3501	AUGUSTUS	stop_codon	35367	35369	.	+	0	transcript_id "g3.t1"; gene_id "g3";
scaffold3501	AUGUSTUS	tts	35592	35592	.	+	.	transcript_id "g3.t1"; gene_id "g3";
# coding sequence = [atgacagaaaatcaaagaattcatccagttgtggacatggaagcaccaccaccaacaagaacaacacgtcctttagtgc
# ctcgaggctcgtttaaatcagaaaaaggtgatccaacgcggcttcagcagccaacagtgaaccagccattcagacgtaccactcctgtaatgtattca
# agaccacccactaagaagagaagttgcatttgcaaatgcatttgctggacaataagcctcatcatactcctactcatcagtattgcagcaattgctgg
# cattctttaccttgttttcaaaccaaaaatccctcagtactctgtggacaacctcagaatatcagacttgaggctaaattttgatatgagcctctatg
# caagatttaatgtcagaatcactgctgtgaacccaaacaagaagattggaatctactatgagaaaggaagtcatttgagtgtgtggtacaagaacaca
# cagctttgtaaagggtctcttcccaagttctaccaaggtcatcagaacagaacagtactcgacgtggccttaactgggcaatcagaatatggtaatac
# attgatgtctgcaattcaagaggcagcacaaactggaagaatcccattagatcttaagattcaagtcccagttagcgttaaacttgggaggctcaagt
# tgagaaaggtgaaaatattgggagattgcttactgattgtcgatagcctctctgctaatagtttggtccgaattaaggccagtacttgcaagtttgta
# ttgaagctctaa]
# protein sequence = [MTENQRIHPVVDMEAPPPTRTTRPLVPRGSFKSEKGDPTRLQQPTVNQPFRRTTPVMYSRPPTKKRSCICKCICWTIS
# LIILLLISIAAIAGILYLVFKPKIPQYSVDNLRISDLRLNFDMSLYARFNVRITAVNPNKKIGIYYEKGSHLSVWYKNTQLCKGSLPKFYQGHQNRTV
# LDVALTGQSEYGNTLMSAIQEAAQTGRIPLDLKIQVPVSVKLGRLKLRKVKILGDCLLIVDSLSANSLVRIKASTCKFVLKL]
# end gene g3
###
# start gene g4
scaffold3501	AUGUSTUS	gene	35713	38813	0.08	-	.	g4
scaffold3501	AUGUSTUS	transcript	35713	38813	0.08	-	.	g4.t1
scaffold3501	AUGUSTUS	tts	35713	35713	.	-	.	transcript_id "g4.t1"; gene_id "g4";
scaffold3501	AUGUSTUS	exon	35713	36171	.	-	.	transcript_id "g4.t1"; gene_id "g4";
scaffold3501	AUGUSTUS	stop_codon	35964	35966	.	-	0	transcript_id "g4.t1"; gene_id "g4";
scaffold3501	AUGUSTUS	intron	36172	36743	0.86	-	.	transcript_id "g4.t1"; gene_id "g4";
scaffold3501	AUGUSTUS	intron	36820	37312	0.34	-	.	transcript_id "g4.t1"; gene_id "g4";
scaffold3501	AUGUSTUS	intron	37404	37758	0.94	-	.	transcript_id "g4.t1"; gene_id "g4";
scaffold3501	AUGUSTUS	CDS	35964	36171	0.99	-	1	transcript_id "g4.t1"; gene_id "g4";
scaffold3501	AUGUSTUS	CDS	36744	36819	0.82	-	2	transcript_id "g4.t1"; gene_id "g4";
scaffold3501	AUGUSTUS	exon	36744	36819	.	-	.	transcript_id "g4.t1"; gene_id "g4";
scaffold3501	AUGUSTUS	CDS	37313	37403	0.64	-	0	transcript_id "g4.t1"; gene_id "g4";
scaffold3501	AUGUSTUS	exon	37313	37403	.	-	.	transcript_id "g4.t1"; gene_id "g4";
scaffold3501	AUGUSTUS	CDS	37759	38769	0.86	-	0	transcript_id "g4.t1"; gene_id "g4";
scaffold3501	AUGUSTUS	exon	37759	38813	.	-	.	transcript_id "g4.t1"; gene_id "g4";
scaffold3501	AUGUSTUS	start_codon	38767	38769	.	-	0	transcript_id "g4.t1"; gene_id "g4";
scaffold3501	AUGUSTUS	tss	38813	38813	.	-	.	transcript_id "g4.t1"; gene_id "g4";
# coding sequence = [atggaaagggacgaaggagcagtggaagatggcaagaggagatgtaaagtcctaaaaagtcgaattgaaaccttaacaa
# ctactcaacaatcctcatggaagactacccttttcaggctaatcaactctgagctttctttcctcaaccgtgtttccctctcctcatctctcaaactc
# agcaccaacattgggtatcttgaagcagttgttcacattcttcaaaacccaatagtaacagcagtttcacgggtctgcaaaaccatttcggtatcgtc
# gaaattgagtgtttatattgacgtaatttgctcttttaatggaaacccagtttggtttatagtatcagatagaaaccccaggtacatttcttgggaag
# attcgggggaaattaggaattgcaagggtttaagaagcaaaatcgtagaactcatgtttgctgcctcagagtcgtctgttacggtgaggcctagttct
# attatccttttcttctcaaatggacttcaaagttgtattcttgataagcttcgaggggaatttggagctactgatctggggtttgggttttgtgactt
# tgattgtgagttttatgatgaattagaggatgaggattgggtaagtgtactggggaggtcttttgaaagggcatgtattttggaaataaaggttggct
# ctttttcgtctagtagtgcaatttcagactctagtacagatgttaaattgcagggtaaagatggagaaacattaaaagacctttctgggagtttaggg
# aagatgcatagtgatgatgctagtaatgatgtaaatttgggtgattctttcggtgctcttgtctcagcattgaggagttggtccggttttgatgttga
# agaagctgaattggtcaattttgatacaacagcactagttgctatagtgtccgggattagtaatggtagtatcgatcgaattctggctactccagaga
# gtgagctgagaagccgattcaaggtcaattatgagttcatgattggacagccttaccctgcatttctgcaagggactgtttcacagcttgaacccgtg
# actcgtggtcacatggtagctggtttaccagttacacaccaagaatttcaggagcttgtttcaatgtgtggtgggcctaatgagaagtctagagcaga
# gcactttctgaaccatctaagggttgtgcctgattgcccgtcagaacggctaatgagccttccaacaaccagaaaattggctttaaaaaacaaggtag
# cttttgggactggtgattattggcatgctcctactataactgcaaacatggcatttgccagagctgtttcacagacaggaatgtccctgtttaccata
# gagcatagaccacgagcattggttggtgattaa]
# protein sequence = [MERDEGAVEDGKRRCKVLKSRIETLTTTQQSSWKTTLFRLINSELSFLNRVSLSSSLKLSTNIGYLEAVVHILQNPIV
# TAVSRVCKTISVSSKLSVYIDVICSFNGNPVWFIVSDRNPRYISWEDSGEIRNCKGLRSKIVELMFAASESSVTVRPSSIILFFSNGLQSCILDKLRG
# EFGATDLGFGFCDFDCEFYDELEDEDWVSVLGRSFERACILEIKVGSFSSSSAISDSSTDVKLQGKDGETLKDLSGSLGKMHSDDASNDVNLGDSFGA
# LVSALRSWSGFDVEEAELVNFDTTALVAIVSGISNGSIDRILATPESELRSRFKVNYEFMIGQPYPAFLQGTVSQLEPVTRGHMVAGLPVTHQEFQEL
# VSMCGGPNEKSRAEHFLNHLRVVPDCPSERLMSLPTTRKLALKNKVAFGTGDYWHAPTITANMAFARAVSQTGMSLFTIEHRPRALVGD]
# end gene g4
###
# start gene g5
scaffold3501	AUGUSTUS	gene	39758	44880	0.04	+	.	g5
scaffold3501	AUGUSTUS	transcript	39758	44880	0.04	+	.	g5.t1
scaffold3501	AUGUSTUS	tss	39758	39758	.	+	.	transcript_id "g5.t1"; gene_id "g5";
scaffold3501	AUGUSTUS	exon	39758	40247	.	+	.	transcript_id "g5.t1"; gene_id "g5";
scaffold3501	AUGUSTUS	start_codon	39843	39845	.	+	0	transcript_id "g5.t1"; gene_id "g5";
scaffold3501	AUGUSTUS	intron	40248	40343	0.99	+	.	transcript_id "g5.t1"; gene_id "g5";
scaffold3501	AUGUSTUS	intron	40413	40760	1	+	.	transcript_id "g5.t1"; gene_id "g5";
scaffold3501	AUGUSTUS	intron	40872	41201	0.75	+	.	transcript_id "g5.t1"; gene_id "g5";
scaffold3501	AUGUSTUS	intron	41251	41330	0.68	+	.	transcript_id "g5.t1"; gene_id "g5";
scaffold3501	AUGUSTUS	intron	41396	43010	0.61	+	.	transcript_id "g5.t1"; gene_id "g5";
scaffold3501	AUGUSTUS	intron	43116	43215	0.14	+	.	transcript_id "g5.t1"; gene_id "g5";
scaffold3501	AUGUSTUS	intron	43224	43936	0.14	+	.	transcript_id "g5.t1"; gene_id "g5";
scaffold3501	AUGUSTUS	CDS	39843	40247	0.99	+	0	transcript_id "g5.t1"; gene_id "g5";
scaffold3501	AUGUSTUS	CDS	40344	40412	1	+	0	transcript_id "g5.t1"; gene_id "g5";
scaffold3501	AUGUSTUS	exon	40344	40412	.	+	.	transcript_id "g5.t1"; gene_id "g5";
scaffold3501	AUGUSTUS	CDS	40761	40871	0.95	+	0	transcript_id "g5.t1"; gene_id "g5";
scaffold3501	AUGUSTUS	exon	40761	40871	.	+	.	transcript_id "g5.t1"; gene_id "g5";
scaffold3501	AUGUSTUS	CDS	41202	41250	0.68	+	0	transcript_id "g5.t1"; gene_id "g5";
scaffold3501	AUGUSTUS	exon	41202	41250	.	+	.	transcript_id "g5.t1"; gene_id "g5";
scaffold3501	AUGUSTUS	CDS	41331	41395	0.61	+	2	transcript_id "g5.t1"; gene_id "g5";
scaffold3501	AUGUSTUS	exon	41331	41395	.	+	.	transcript_id "g5.t1"; gene_id "g5";
scaffold3501	AUGUSTUS	CDS	43011	43115	0.98	+	0	transcript_id "g5.t1"; gene_id "g5";
scaffold3501	AUGUSTUS	exon	43011	43115	.	+	.	transcript_id "g5.t1"; gene_id "g5";
scaffold3501	AUGUSTUS	CDS	43216	43223	0.14	+	0	transcript_id "g5.t1"; gene_id "g5";
scaffold3501	AUGUSTUS	exon	43216	43223	.	+	.	transcript_id "g5.t1"; gene_id "g5";
scaffold3501	AUGUSTUS	CDS	43937	44027	0.14	+	1	transcript_id "g5.t1"; gene_id "g5";
scaffold3501	AUGUSTUS	exon	43937	44880	.	+	.	transcript_id "g5.t1"; gene_id "g5";
scaffold3501	AUGUSTUS	stop_codon	44025	44027	.	+	0	transcript_id "g5.t1"; gene_id "g5";
scaffold3501	AUGUSTUS	tts	44880	44880	.	+	.	transcript_id "g5.t1"; gene_id "g5";
# coding sequence = [atggctggtgctctgtctccggccaccactctccgccttaagcccttctacgccgtccggttcttcggtcattaccgaa
# gacctatcaaagtcttaaaccccaatttctacgcatcgtaccctccacagctgcctccagcaccctacttgagccgtcgacggagcttttgctctgtg
# gtttccgccgctatttcatccggagaagcagttgaaagacccaaatttgaaaatattgaggcaaaagagggtgtaaaaactgaaaaagttggggaatt
# tcggaaaaggttgagggttgccgacataaagggaggacctgaagaaggtttggaccgtcttggtgaaactttggtggttagaggatgggttcgcacgg
# ttagggctcagagcagtgtgacgtttattgatattaatgatggttcttgtctttcaaatatgcaatgtgttatgggttctgatgctgagggttatgat
# caggtggagaatggcttaatttcaactggtgcatcagtatggactgaaggtactgtcgtcagcagccaagggtcaaagcagaaaattgagttgaaggt
# tcagaaacttgtagtgttagatgatattcatggtcttccagcagctctcgagactccaccagcgaataataactactctgatcacatggcaactccaa
# tttatagcttgttgaacatagttattgagaaggttggtaaaagtgatccttctttccccatccagaagaaaagggtcagcagagaattcttgagaaca
# aaggctcaccttcgccctcgaacaaacacttttggtgcgtttggtaggtggaactcaggatttcttgagaagctagtacagggtagcttggtaggaat
# tgatcttgctaatggaaccacaatagatttggcactttga]
# protein sequence = [MAGALSPATTLRLKPFYAVRFFGHYRRPIKVLNPNFYASYPPQLPPAPYLSRRRSFCSVVSAAISSGEAVERPKFENI
# EAKEGVKTEKVGEFRKRLRVADIKGGPEEGLDRLGETLVVRGWVRTVRAQSSVTFIDINDGSCLSNMQCVMGSDAEGYDQVENGLISTGASVWTEGTV
# VSSQGSKQKIELKVQKLVVLDDIHGLPAALETPPANNNYSDHMATPIYSLLNIVIEKVGKSDPSFPIQKKRVSREFLRTKAHLRPRTNTFGAFGRWNS
# GFLEKLVQGSLVGIDLANGTTIDLAL]
# end gene g5
###
# start gene g6
scaffold3501	AUGUSTUS	gene	50733	56956	0.02	-	.	g6
scaffold3501	AUGUSTUS	transcript	50733	56956	0.02	-	.	g6.t1
scaffold3501	AUGUSTUS	tts	50733	50733	.	-	.	transcript_id "g6.t1"; gene_id "g6";
scaffold3501	AUGUSTUS	exon	50733	51727	.	-	.	transcript_id "g6.t1"; gene_id "g6";
scaffold3501	AUGUSTUS	stop_codon	51607	51609	.	-	0	transcript_id "g6.t1"; gene_id "g6";
scaffold3501	AUGUSTUS	intron	51728	52176	0.98	-	.	transcript_id "g6.t1"; gene_id "g6";
scaffold3501	AUGUSTUS	intron	52279	52818	0.36	-	.	transcript_id "g6.t1"; gene_id "g6";
scaffold3501	AUGUSTUS	intron	52894	53221	0.5	-	.	transcript_id "g6.t1"; gene_id "g6";
scaffold3501	AUGUSTUS	intron	53377	53744	1	-	.	transcript_id "g6.t1"; gene_id "g6";
scaffold3501	AUGUSTUS	intron	53835	54168	0.94	-	.	transcript_id "g6.t1"; gene_id "g6";
scaffold3501	AUGUSTUS	intron	54268	55311	1	-	.	transcript_id "g6.t1"; gene_id "g6";
scaffold3501	AUGUSTUS	intron	55379	55456	0.95	-	.	transcript_id "g6.t1"; gene_id "g6";
scaffold3501	AUGUSTUS	intron	55554	55735	0.74	-	.	transcript_id "g6.t1"; gene_id "g6";
scaffold3501	AUGUSTUS	intron	55872	55964	1	-	.	transcript_id "g6.t1"; gene_id "g6";
scaffold3501	AUGUSTUS	intron	56024	56108	1	-	.	transcript_id "g6.t1"; gene_id "g6";
scaffold3501	AUGUSTUS	intron	56184	56284	0.99	-	.	transcript_id "g6.t1"; gene_id "g6";
scaffold3501	AUGUSTUS	CDS	51607	51727	0.98	-	1	transcript_id "g6.t1"; gene_id "g6";
scaffold3501	AUGUSTUS	CDS	52177	52278	0.99	-	1	transcript_id "g6.t1"; gene_id "g6";
scaffold3501	AUGUSTUS	exon	52177	52278	.	-	.	transcript_id "g6.t1"; gene_id "g6";
scaffold3501	AUGUSTUS	CDS	52819	52893	0.42	-	1	transcript_id "g6.t1"; gene_id "g6";
scaffold3501	AUGUSTUS	exon	52819	52893	.	-	.	transcript_id "g6.t1"; gene_id "g6";
scaffold3501	AUGUSTUS	CDS	53222	53376	1	-	0	transcript_id "g6.t1"; gene_id "g6";
scaffold3501	AUGUSTUS	exon	53222	53376	.	-	.	transcript_id "g6.t1"; gene_id "g6";
scaffold3501	AUGUSTUS	CDS	53745	53834	1	-	0	transcript_id "g6.t1"; gene_id "g6";
scaffold3501	AUGUSTUS	exon	53745	53834	.	-	.	transcript_id "g6.t1"; gene_id "g6";
scaffold3501	AUGUSTUS	CDS	54169	54267	0.94	-	0	transcript_id "g6.t1"; gene_id "g6";
scaffold3501	AUGUSTUS	exon	54169	54267	.	-	.	transcript_id "g6.t1"; gene_id "g6";
scaffold3501	AUGUSTUS	CDS	55312	55378	0.95	-	1	transcript_id "g6.t1"; gene_id "g6";
scaffold3501	AUGUSTUS	exon	55312	55378	.	-	.	transcript_id "g6.t1"; gene_id "g6";
scaffold3501	AUGUSTUS	CDS	55457	55553	0.93	-	2	transcript_id "g6.t1"; gene_id "g6";
scaffold3501	AUGUSTUS	exon	55457	55553	.	-	.	transcript_id "g6.t1"; gene_id "g6";
scaffold3501	AUGUSTUS	CDS	55736	55871	0.75	-	0	transcript_id "g6.t1"; gene_id "g6";
scaffold3501	AUGUSTUS	exon	55736	55871	.	-	.	transcript_id "g6.t1"; gene_id "g6";
scaffold3501	AUGUSTUS	CDS	55965	56023	1	-	2	transcript_id "g6.t1"; gene_id "g6";
scaffold3501	AUGUSTUS	exon	55965	56023	.	-	.	transcript_id "g6.t1"; gene_id "g6";
scaffold3501	AUGUSTUS	CDS	56109	56183	0.99	-	2	transcript_id "g6.t1"; gene_id "g6";
scaffold3501	AUGUSTUS	exon	56109	56183	.	-	.	transcript_id "g6.t1"; gene_id "g6";
scaffold3501	AUGUSTUS	CDS	56285	56537	0.99	-	0	transcript_id "g6.t1"; gene_id "g6";
scaffold3501	AUGUSTUS	exon	56285	56557	.	-	.	transcript_id "g6.t1"; gene_id "g6";
scaffold3501	AUGUSTUS	start_codon	56535	56537	.	-	0	transcript_id "g6.t1"; gene_id "g6";
scaffold3501	AUGUSTUS	exon	56905	56956	.	-	.	transcript_id "g6.t1"; gene_id "g6";
# coding sequence = [atgggatgctttctttcgacgccgcaggatactggtgggaatagaaggcggccaggaaacattggcgaggtgtctgtat
# ttgttcctggattacgtatccctaagccggttgatttctctcttgcacttggtgatcagttgtcgaaaaccctggtggagcgcctttccgctctcagg
# accagaatagtggttatggcagggcaagaagctcccacaattacaaggacaagaaggaaaactgctactcagcatggaggttcaacccttgctgatct
# attgcaggctctcgaagattacttacctgttattttggggctagttaaagatggtagcacattacagcataaagtgcaatttatttgggtcaatcaag
# aggatgatgcagaggaaactgcaatgtttagtgcttggtatgaaatactgtccgttttgcacttgatggcaacactctcattatcgcaagctaacttg
# ctgcttcttcctagaacatctcttgatggttattcaccaaaggtatctgaagagagcaggcgatcttctgttgatattttcctaaaggctgctgggta
# tcttgattgtgcagttcgaaatgttcttccccagttgccagccgagcaaaggagaaacctgccggtagacctcgctgaaggagttctgcgagcattgt
# gcctccaagcattagggcaggctgttgatattcaactaggacttgcaattgacagtactaaagcaacactggctgtcaaaagaaggcttgcttgtgag
# atggtaaaatattggcagcaggctcaagataacatcatgaaccttccattatcaaatggttggggagaaaagcataggctttttgtgaagtggaaata
# tattgaagccaaggcttcagcatactattatcatggtctaatccttgacgaaggaaacacggaaaaatctcatggaatggcagtagctgccctgcaag
# cagctgatgagtatctgaaagaaagtaagaaggcatgtgaagctttcaatgctgccattcctctctccagatcttcagtttatcttcaccttaagact
# tccaacaggttttctgcatttggtcttgttattcatcaatttgtgctaaatcctccactttggggaacgatgaagtatcttgccgagaaaatcccaaa
# ggacacttcgagcaaggtgcggatcaacagggatttgtactcttatgaaaagatcatggagacagccccaacgctgccagactttgcgttggctctca
# aacctgatgaatatcagcttcctcatgtggatgcatcttgggatgatgaaactaacaggcaagggacagcttaa]
# protein sequence = [MGCFLSTPQDTGGNRRRPGNIGEVSVFVPGLRIPKPVDFSLALGDQLSKTLVERLSALRTRIVVMAGQEAPTITRTRR
# KTATQHGGSTLADLLQALEDYLPVILGLVKDGSTLQHKVQFIWVNQEDDAEETAMFSAWYEILSVLHLMATLSLSQANLLLLPRTSLDGYSPKVSEES
# RRSSVDIFLKAAGYLDCAVRNVLPQLPAEQRRNLPVDLAEGVLRALCLQALGQAVDIQLGLAIDSTKATLAVKRRLACEMVKYWQQAQDNIMNLPLSN
# GWGEKHRLFVKWKYIEAKASAYYYHGLILDEGNTEKSHGMAVAALQAADEYLKESKKACEAFNAAIPLSRSSVYLHLKTSNRFSAFGLVIHQFVLNPP
# LWGTMKYLAEKIPKDTSSKVRINRDLYSYEKIMETAPTLPDFALALKPDEYQLPHVDASWDDETNRQGTA]
# end gene g6
###
# command line:
# augustus --codingseq=1 --proteinprofile=/home/pgsb/tetiana.nosenko/lineages/embryophyta_odb9/prfl/EOG09360D41.prfl --predictionStart=17693 --predictionEnd=57025 --species=arabidopsis ./tmp/scaffold3501Schil_BUSCO_geno_206160443_.temp
```
