## Supplementary material for "The *de novo* reference genome and transcriptome assemblies of the wild tomato species *Solanum chilense*": EOG09360D63.out.1

```
# Please cite: Mario Stanke, Mark Diekhans, Robert Baertsch, David Haussler (2008),
# Using native and syntenically mapped cDNA alignments to improve de novo gene finding
# Bioinformatics 24: 637-644, doi 10.1093/bioinformatics/btn013
# No extrinsic information on sequences given.
# Using protein profile unknown
# --[9..545]--> unknown_B (32) <--[5..21]--> unknown_C (53) <--[0..7]--> unknown_D (15) <--[1..2]--> unknown_E (140) <--[6..15]--> unknown_F (34) <--[3..6]--> unknown_G (31) <--[0..1]--> unknown_H (19) <--[0..7]--> unknown_I (41) <--[0..15]--
# arabidopsis version. Using default transition matrix.
# We have hints for 0 sequences and for 0 of the sequences in the input set.
#
# ----- prediction on sequence number 1 (length = 38714, name = scaffold4661) -----
#
# Constraints/Hints:
# (none)
# Predicted genes for sequence number 1 on both strands
# start gene g1
scaffold4661	AUGUSTUS	gene	14966	18776	0.06	-	.	g1
scaffold4661	AUGUSTUS	transcript	14966	18776	0.06	-	.	g1.t1
scaffold4661	AUGUSTUS	intron	14966	15051	0.4	-	.	transcript_id "g1.t1"; gene_id "g1";
scaffold4661	AUGUSTUS	CDS	15052	15269	0.26	-	0	transcript_id "g1.t1"; gene_id "g1";
scaffold4661	AUGUSTUS	exon	15052	15284	.	-	.	transcript_id "g1.t1"; gene_id "g1";
scaffold4661	AUGUSTUS	start_codon	15267	15269	.	-	0	transcript_id "g1.t1"; gene_id "g1";
scaffold4661	AUGUSTUS	exon	18719	18776	.	-	.	transcript_id "g1.t1"; gene_id "g1";
scaffold4661	AUGUSTUS	tss	18776	18776	.	-	.	transcript_id "g1.t1"; gene_id "g1";
# coding sequence = [atgaacatttacaacgtcgctttggtaattttaatgaggaattgccgtcgagattatgataatgataatgacattgatg
# attatactgatacacctacttttgatgatgatgataatgaaactgagccacctatggctactaatactcccattcccactcctagtccgctccctttc
# gttgtcctgcccctgttccccccgtacattctaggtctaag]
# protein sequence = [MNIYNVALVILMRNCRRDYDNDNDIDDYTDTPTFDDDDNETEPPMATNTPIPTPSPLPFVVLPLFPPYILGL]
# end gene g1
###
# start gene g2
scaffold4661	AUGUSTUS	gene	31461	32835	0.24	+	.	g2
scaffold4661	AUGUSTUS	transcript	31461	32835	0.24	+	.	g2.t1
scaffold4661	AUGUSTUS	tss	31461	31461	.	+	.	transcript_id "g2.t1"; gene_id "g2";
scaffold4661	AUGUSTUS	exon	31461	32835	.	+	.	transcript_id "g2.t1"; gene_id "g2";
scaffold4661	AUGUSTUS	start_codon	31498	31500	.	+	0	transcript_id "g2.t1"; gene_id "g2";
scaffold4661	AUGUSTUS	CDS	31498	32733	0.9	+	0	transcript_id "g2.t1"; gene_id "g2";
scaffold4661	AUGUSTUS	stop_codon	32731	32733	.	+	0	transcript_id "g2.t1"; gene_id "g2";
scaffold4661	AUGUSTUS	tts	32835	32835	.	+	.	transcript_id "g2.t1"; gene_id "g2";
# coding sequence = [atggccagattagttaactccattttctttaccttcttgtacataagtttgatatacacactttcaccttttgtcaatg
# caacaacttcacaatctgatattcaagttctagtagccatcaaaacgtcgatagaccctttttcaataaccgcggattccttccttaatagctgggat
# ttcaacttagacccttgtgagacaactggtgcaagtttcttaggcattctttgcacagttcctgatcaagtagacactaatgccacgagccggataat
# ggagattgatctagaaggcgatggactagaggggttcttgacatcgtctatcgggaacttaactgaacttgttactctcaatctaggtaggaacaagt
# tcagaggaccagtaccagagagtataactaacttgaggaaactcacaagtcttcaactttatgagaattttttctcaggtagtcttgttgatgacatt
# ggtgtcctttcaaaactcgaaaatcttgatgtctcaaataacagactctctggttcaatcccttcctccattacgtcacttagaagtttaacgcgatt
# agacctgtctaacaatgaattcaccggaaaaattcctcaactcaacggattatggcaactctcttcatttgacatttcaaataaccaaatttatggga
# atttaccacaattcccattgaagatcaaaacaatatcagtaagccacaatctgttatcaggacacattaccccagtgcatagacttagacatttaaac
# acattagaccttagtgataacagattttcaggaggaataaacaaagggatcttcaggttaactgaattaagtcacgtaaacgtttcagtaaaccgttt
# cacagtgtttgaggtggtagagttctctgatagaaaatcacagctacacacgttagacgtacatgctaatcgtctacatggtcatttacctgtgaacc
# ttgttacttaccctaacttaacagaaataaaccttggacataacctgttttcgggtgagattccatcagagtattggtcaagactccgattttcatgg
# agaagtcttaacttggaatataataacctggagggatcggtgcctcgtgagctcaacaggactttagaaggggttcagggaagttttggacacaactg
# tctaatttgtccaaagggattgcagctatgtaatggacagaggacagcttcagaatgtcatggaggagaccatgattag]
# protein sequence = [MARLVNSIFFTFLYISLIYTLSPFVNATTSQSDIQVLVAIKTSIDPFSITADSFLNSWDFNLDPCETTGASFLGILCT
# VPDQVDTNATSRIMEIDLEGDGLEGFLTSSIGNLTELVTLNLGRNKFRGPVPESITNLRKLTSLQLYENFFSGSLVDDIGVLSKLENLDVSNNRLSGS
# IPSSITSLRSLTRLDLSNNEFTGKIPQLNGLWQLSSFDISNNQIYGNLPQFPLKIKTISVSHNLLSGHITPVHRLRHLNTLDLSDNRFSGGINKGIFR
# LTELSHVNVSVNRFTVFEVVEFSDRKSQLHTLDVHANRLHGHLPVNLVTYPNLTEINLGHNLFSGEIPSEYWSRLRFSWRSLNLEYNNLEGSVPRELN
# RTLEGVQGSFGHNCLICPKGLQLCNGQRTASECHGGDHD]
# end gene g2
###
# start gene g3
scaffold4661	AUGUSTUS	gene	33000	35556	0.01	-	.	g3
scaffold4661	AUGUSTUS	transcript	33000	35556	0.01	-	.	g3.t1
scaffold4661	AUGUSTUS	tts	33000	33000	.	-	.	transcript_id "g3.t1"; gene_id "g3";
scaffold4661	AUGUSTUS	exon	33000	34119	.	-	.	transcript_id "g3.t1"; gene_id "g3";
scaffold4661	AUGUSTUS	stop_codon	33213	33215	.	-	0	transcript_id "g3.t1"; gene_id "g3";
scaffold4661	AUGUSTUS	intron	34120	35094	0.02	-	.	transcript_id "g3.t1"; gene_id "g3";
scaffold4661	AUGUSTUS	CDS	33213	34119	0.03	-	1	transcript_id "g3.t1"; gene_id "g3";
scaffold4661	AUGUSTUS	CDS	35095	35438	0.02	-	0	transcript_id "g3.t1"; gene_id "g3";
scaffold4661	AUGUSTUS	exon	35095	35556	.	-	.	transcript_id "g3.t1"; gene_id "g3";
scaffold4661	AUGUSTUS	start_codon	35436	35438	.	-	0	transcript_id "g3.t1"; gene_id "g3";
scaffold4661	AUGUSTUS	tss	35556	35556	.	-	.	transcript_id "g3.t1"; gene_id "g3";
scaffold4661	AUGUSTUS	protein_match	33225	33347	4.85	-	0	target "unknown_I[1..41]"; target_start 372; transcript_id "g3.t1"; gene_id "g3";
scaffold4661	AUGUSTUS	protein_match	33363	33419	6.79	-	0	target "unknown_H[1..19]"; target_start 348; transcript_id "g3.t1"; gene_id "g3";
scaffold4661	AUGUSTUS	protein_match	33420	33512	6.05	-	0	target "unknown_G[1..31]"; target_start 317; transcript_id "g3.t1"; gene_id "g3";
scaffold4661	AUGUSTUS	protein_match	33531	33632	5.97	-	0	target "unknown_F[1..34]"; target_start 277; transcript_id "g3.t1"; gene_id "g3";
scaffold4661	AUGUSTUS	protein_match	33654	34073	6.89	-	0	target "unknown_E[1..140]"; target_start 130; transcript_id "g3.t1"; gene_id "g3";
scaffold4661	AUGUSTUS	protein_match	34077	34119	5.9	-	1	target "unknown_D[1..15]"; target_start 114; transcript_id "g3.t1"; gene_id "g3";
scaffold4661	AUGUSTUS	protein_match	35095	35096	1	-	0	target "unknown_D[1..1]"; target_start 114; transcript_id "g3.t1"; gene_id "g3";
scaffold4661	AUGUSTUS	protein_match	35097	35255	6.56	-	0	target "unknown_C[1..53]"; target_start 61; transcript_id "g3.t1"; gene_id "g3";
scaffold4661	AUGUSTUS	protein_match	35313	35408	6.97	-	0	target "unknown_B[1..32]"; target_start 10; transcript_id "g3.t1"; gene_id "g3";
# coding sequence = [atgttgtccactaattgccaagcaattactactaatctcaaccctctaatcttgataccaggagctggtggaaaccaat
# tagaagcaagattaacttcaaagtacaagcctacaagcttattgtgcaacaaattgtatccattaaataaagatagtgaaggttggtttaggatatgg
# tttgatccaagtatacttttggtaccatttacaaagtgttttagtcaaaggatgaagctttattatcaaacacaattagatgattattataatgatcc
# tggtgttgagactaggattacacattttggttctactaaatcccttctttatcttaatccttatctacagaaaattacagcatatatggagccacttg
# tgaaagctttggaagaaataggctatagagatggtgcaaatctgtttggagcaccctacgattttcgttatggtttagctgcagaaggtcatcaaagt
# catgttggttcgaaatatctcgaggacttgaaagaactgatagaaagtgcaagtaattcaaatggaggtaaacctgttattcttgtttctcacagctt
# aggtggtttatatgtccagcaactactcgttcgtaatccaaaatcctggagtcaaaagtacatcaaacactttgtagcattggcctcaccatggggag
# gaacagttatgcaaatgctcacttttgcttctggtaacacacttggggtgcctttagttaatccgttgctcgtaagggaagaacagaggagttctgaa
# agtaatatgtggcttttgccttctccggaagtgtttaacaccaaatcaccacttgttgttacccctaatgttacgtactcagctcatgacatcgcgga
# attcctcaaggatatcgggtttcctgaaggggttttgccttacacatcgcgtatcttgcccttggttgaaaatttggtaactagtactgatcaagtgc
# ctatcacttgtgtaattggttgtggggttaaaactccagagacattgttgtatgcagacggggattttgataagtcgcctgagattgtgtatggggat
# ggcgatgggactgttaatatgataagcttgttgagtttcgaatcaaataagagtacttatcaacatcttaaagtcatcaagttacaaggagtttcaca
# tacaggtatactaaaagatgaaattgcacttgagaaaatagttgaagagatttcatttatcaactctgatatttcactagtttcaaaagcttga]
# protein sequence = [MLSTNCQAITTNLNPLILIPGAGGNQLEARLTSKYKPTSLLCNKLYPLNKDSEGWFRIWFDPSILLVPFTKCFSQRMK
# LYYQTQLDDYYNDPGVETRITHFGSTKSLLYLNPYLQKITAYMEPLVKALEEIGYRDGANLFGAPYDFRYGLAAEGHQSHVGSKYLEDLKELIESASN
# SNGGKPVILVSHSLGGLYVQQLLVRNPKSWSQKYIKHFVALASPWGGTVMQMLTFASGNTLGVPLVNPLLVREEQRSSESNMWLLPSPEVFNTKSPLV
# VTPNVTYSAHDIAEFLKDIGFPEGVLPYTSRILPLVENLVTSTDQVPITCVIGCGVKTPETLLYADGDFDKSPEIVYGDGDGTVNMISLLSFESNKST
# YQHLKVIKLQGVSHTGILKDEIALEKIVEEISFINSDISLVSKA]
# sequence of block unknown_I   372 [YQHLKVIKLQGVSHTGILKDEIALEKIVEEISFINSDISLV] 413
# sequence of block unknown_H   348 [IVYGDGDGTVNMISLLSFE] 367
# sequence of block unknown_G   317 [DQVPITCVIGCGVKTPETLLYADGDFDKSPE] 348
# sequence of block unknown_F   277 [NVTYSAHDIAEFLKDIGFPEGVLPYTSRILPLVE] 311
# sequence of block unknown_E   130 [IGYRDGANLFGAPYDFRYGLAAEGHQSHVGSKYLEDLKELIESASNSNGGKPVILVSHSLGGLYVQQLLVRNPKSWSQKYIKHFVALASPWGGTVMQMLTFASGNTLGVPLVNPLLVREEQRSSESNMWLLPSPEVFNTK] 270
# sequence of block unknown_D   114 [QKITAYMEPLVKALE] 129
# sequence of block unknown_C    61 [PSILLVPFTKCFSQRMKLYYQTQLDDYYNDPGVETRITHFGSTKSLLYLNPYL] 114
# sequence of block unknown_B    10 [TNLNPLILIPGAGGNQLEARLTSKYKPTSLLC] 42
# end gene g3
###
# start gene g4
scaffold4661	AUGUSTUS	gene	39369	50786	0.01	-	.	g4
scaffold4661	AUGUSTUS	transcript	39369	50786	0.01	-	.	g4.t1
scaffold4661	AUGUSTUS	tts	39369	39369	.	-	.	transcript_id "g4.t1"; gene_id "g4";
scaffold4661	AUGUSTUS	exon	39369	39709	.	-	.	transcript_id "g4.t1"; gene_id "g4";
scaffold4661	AUGUSTUS	stop_codon	39620	39622	.	-	0	transcript_id "g4.t1"; gene_id "g4";
scaffold4661	AUGUSTUS	intron	39710	40069	0.57	-	.	transcript_id "g4.t1"; gene_id "g4";
scaffold4661	AUGUSTUS	intron	40152	41093	0.63	-	.	transcript_id "g4.t1"; gene_id "g4";
scaffold4661	AUGUSTUS	intron	41234	41546	0.8	-	.	transcript_id "g4.t1"; gene_id "g4";
scaffold4661	AUGUSTUS	intron	41660	41756	0.49	-	.	transcript_id "g4.t1"; gene_id "g4";
scaffold4661	AUGUSTUS	CDS	39620	39709	0.48	-	0	transcript_id "g4.t1"; gene_id "g4";
scaffold4661	AUGUSTUS	CDS	40070	40151	0.74	-	1	transcript_id "g4.t1"; gene_id "g4";
scaffold4661	AUGUSTUS	exon	40070	40151	.	-	.	transcript_id "g4.t1"; gene_id "g4";
scaffold4661	AUGUSTUS	CDS	41094	41233	0.76	-	0	transcript_id "g4.t1"; gene_id "g4";
scaffold4661	AUGUSTUS	exon	41094	41233	.	-	.	transcript_id "g4.t1"; gene_id "g4";
scaffold4661	AUGUSTUS	CDS	41547	41659	0.8	-	2	transcript_id "g4.t1"; gene_id "g4";
scaffold4661	AUGUSTUS	exon	41547	41659	.	-	.	transcript_id "g4.t1"; gene_id "g4";
scaffold4661	AUGUSTUS	CDS	41757	41796	0.49	-	0	transcript_id "g4.t1"; gene_id "g4";
scaffold4661	AUGUSTUS	exon	41757	41869	.	-	.	transcript_id "g4.t1"; gene_id "g4";
scaffold4661	AUGUSTUS	start_codon	41794	41796	.	-	0	transcript_id "g4.t1"; gene_id "g4";
scaffold4661	AUGUSTUS	exon	50188	50786	.	-	.	transcript_id "g4.t1"; gene_id "g4";
scaffold4661	AUGUSTUS	tss	50786	50786	.	-	.	transcript_id "g4.t1"; gene_id "g4";
# coding sequence = [atggtcagtatttccagctggcgttcggatctagttacaggtgtactctgccccaaaattcatggagtctatccaagat
# taccatcctataatgtgagttacaagaggagcacactcaaaagtcatggttgtgttcagcctgtgtctggaaaggttccttgtagaagcattacgcat
# ttgtctcttgctggtcgtgctatcaaatgtgcttcatttgtagaaagaaactatcaatctagtgtcaatgatgatgaggatccattttggataaatgc
# taccaagcaatctgtccgggctgcaaaatctataatagaattcttggttgagcagccaagtcagctgaagtacatagaatggcctggatttcaaagca
# cggtccatgagatggccaagggtggggccaatgtacaaggcaaccatggagtgcaatggcttgcaggcatgcatggcacacgcctgaggtaa]
# protein sequence = [MVSISSWRSDLVTGVLCPKIHGVYPRLPSYNVSYKRSTLKSHGCVQPVSGKVPCRSITHLSLAGRAIKCASFVERNYQ
# SSVNDDEDPFWINATKQSVRAAKSIIEFLVEQPSQLKYIEWPGFQSTVHEMAKGGANVQGNHGVQWLAGMHGTRLR]
# end gene g4
###
# command line:
# augustus --codingseq=1 --proteinprofile=/home/pgsb/tetiana.nosenko/lineages/embryophyta_odb9/prfl/EOG09360D63.prfl --predictionStart=14966 --predictionEnd=53679 --species=arabidopsis ./tmp/scaffold4661Schil_BUSCO_geno_206160443_.temp
```
