## Supplementary material for "The *de novo* reference genome and transcriptome assemblies of the wild tomato species *Solanum chilense*": EOG09360D64.out.1

```
# Please cite: Mario Stanke, Mark Diekhans, Robert Baertsch, David Haussler (2008),
# Using native and syntenically mapped cDNA alignments to improve de novo gene finding
# Bioinformatics 24: 637-644, doi 10.1093/bioinformatics/btn013
# No extrinsic information on sequences given.
# Using protein profile unknown
# --[0..69]--> unknown_A (22) <--[3..16]--> unknown_B (25) <--[1..6]--> unknown_C (54) <--[0..1]--> unknown_D (12) <--[0..1]--> unknown_E (79) <--[0..8]--> unknown_F (90) <--[0..1]--> unknown_G (56) <--[2..11]--> unknown_H (27) <--[4..26]--> unknown_I (50) <--[0..13]--
# arabidopsis version. Using default transition matrix.
# We have hints for 0 sequences and for 0 of the sequences in the input set.
#
# ----- prediction on sequence number 1 (length = 25584, name = scaffold2379) -----
#
# Constraints/Hints:
# (none)
# Predicted genes for sequence number 1 on both strands
# start gene g1
scaffold2379	AUGUSTUS	gene	5636	8265	0.12	+	.	g1
scaffold2379	AUGUSTUS	transcript	5636	8265	0.12	+	.	g1.t1
scaffold2379	AUGUSTUS	tss	5636	5636	.	+	.	transcript_id "g1.t1"; gene_id "g1";
scaffold2379	AUGUSTUS	exon	5636	8265	.	+	.	transcript_id "g1.t1"; gene_id "g1";
scaffold2379	AUGUSTUS	start_codon	5901	5903	.	+	0	transcript_id "g1.t1"; gene_id "g1";
scaffold2379	AUGUSTUS	CDS	5901	7319	1	+	0	transcript_id "g1.t1"; gene_id "g1";
scaffold2379	AUGUSTUS	stop_codon	7317	7319	.	+	0	transcript_id "g1.t1"; gene_id "g1";
scaffold2379	AUGUSTUS	tts	8265	8265	.	+	.	transcript_id "g1.t1"; gene_id "g1";
scaffold2379	AUGUSTUS	protein_match	5946	6011	5.37	+	0	target "unknown_A[1..22]"; target_start 15; transcript_id "g1.t1"; gene_id "g1";
scaffold2379	AUGUSTUS	protein_match	6051	6125	5.71	+	0	target "unknown_B[1..25]"; target_start 50; transcript_id "g1.t1"; gene_id "g1";
scaffold2379	AUGUSTUS	protein_match	6138	6299	4.39	+	0	target "unknown_C[1..54]"; target_start 79; transcript_id "g1.t1"; gene_id "g1";
scaffold2379	AUGUSTUS	protein_match	6303	6338	5.33	+	0	target "unknown_D[1..12]"; target_start 134; transcript_id "g1.t1"; gene_id "g1";
scaffold2379	AUGUSTUS	protein_match	6339	6575	5.3	+	0	target "unknown_E[1..79]"; target_start 146; transcript_id "g1.t1"; gene_id "g1";
scaffold2379	AUGUSTUS	protein_match	6576	6845	5.86	+	0	target "unknown_F[1..90]"; target_start 225; transcript_id "g1.t1"; gene_id "g1";
scaffold2379	AUGUSTUS	protein_match	6846	7013	6.61	+	0	target "unknown_G[1..56]"; target_start 315; transcript_id "g1.t1"; gene_id "g1";
scaffold2379	AUGUSTUS	protein_match	7029	7109	7.16	+	0	target "unknown_H[1..27]"; target_start 376; transcript_id "g1.t1"; gene_id "g1";
scaffold2379	AUGUSTUS	protein_match	7149	7298	5.96	+	0	target "unknown_I[1..50]"; target_start 416; transcript_id "g1.t1"; gene_id "g1";
# coding sequence = [atggaagacgacggtggacgacgtaccattctagggcaaggtggtgatcgagtaaagctcaacgtcggcggtaagctct
# ttgaaaccacagtatcaacacttcgttctggtggaccagattctcttttatccgtcttaacgaatcggaattccgacgaccctgttttcatcgaccgg
# gacccagaaatcttctcggctcttttagctcttctccggtctaatcgtctcccttcaacagcaaaacgtttctctaatcaagagcttatcgatgaagc
# tgtttattacggaattgaatcacaactcagatctgcactcgccccgagtcgactcagtggaatcgacgcgtcacttttctcaaatattcgtcctacct
# ctgatggcgttgtaacggacttcaatgctgtagactctgatggctccgtttgggttgctcacggcgggcaggtttctgtttatgattggagtttgaca
# cataccgaaactattaggacacaccttgattacatcagctccattaggaaggttggatccgatttggctggtgttgcttctgaattcgaatccgggct
# ccatttttacaacttggctaatggacgtagagttggctctgtggaatggaccgacccgtctgacccgagaatctacaaggcccgagtacacgctgttg
# ttgactcgccggactctgtttttgctgccttcgagtgtcaacatagagaaaattgtgttctgagtattgataagtctacaatgaaagcggtttcggag
# ttgggaagacaatctggtaattcggcaaagtcaactgttgttggaaagttaacatttttgccggagattaatgcgctagtcggtgtttcagttactgc
# cggagcttttgggtatgccggttatgtgcggttgtgggattccaggtccggagacgttgtgtgggagacgaatgagccgggttcaggtcggagcagtc
# ggttcggggactcgtttgctgacgttgactttgacagggaggatttgactatgttcaagatatgttcaaaatcaggtgatttggctgtggcggaccta
# cgtaaattaagtgaagatccatgggtttatctggaagagaaaaatccatgcatgaggaattcaggtggtggaactagtagtttgattcactgttatag
# acagcaggtgtttgtgggaagaggaggagggttggaagtatggtcgagaatggtggagaatggaagtgatgttgagagggaaagggtgttgcatgaag
# gattgtataggaggaattatatggataaagtggaggatgccggaagagggatcataaagaagattgagggagctggagataggttgtttgtttctaga
# gaagatgctgaggggattgaagtgtggcaaagttctcagttttccggtgctgttttaaatttgtga]
# protein sequence = [MEDDGGRRTILGQGGDRVKLNVGGKLFETTVSTLRSGGPDSLLSVLTNRNSDDPVFIDRDPEIFSALLALLRSNRLPS
# TAKRFSNQELIDEAVYYGIESQLRSALAPSRLSGIDASLFSNIRPTSDGVVTDFNAVDSDGSVWVAHGGQVSVYDWSLTHTETIRTHLDYISSIRKVG
# SDLAGVASEFESGLHFYNLANGRRVGSVEWTDPSDPRIYKARVHAVVDSPDSVFAAFECQHRENCVLSIDKSTMKAVSELGRQSGNSAKSTVVGKLTF
# LPEINALVGVSVTAGAFGYAGYVRLWDSRSGDVVWETNEPGSGRSSRFGDSFADVDFDREDLTMFKICSKSGDLAVADLRKLSEDPWVYLEEKNPCMR
# NSGGGTSSLIHCYRQQVFVGRGGGLEVWSRMVENGSDVERERVLHEGLYRRNYMDKVEDAGRGIIKKIEGAGDRLFVSREDAEGIEVWQSSQFSGAVL
# NL]
# sequence of block unknown_A    15 [DRVKLNVGGKLFETTVSTLRSG] 37
# sequence of block unknown_B    50 [SDDPVFIDRDPEIFSALLALLRSNR] 75
# sequence of block unknown_C    79 [AKRFSNQELIDEAVYYGIESQLRSALAPSRLSGIDASLFSNIRPTSDGVVTDFN] 133
# sequence of block unknown_D   134 [VDSDGSVWVAHG] 146
# sequence of block unknown_E   146 [GQVSVYDWSLTHTETIRTHLDYISSIRKVGSDLAGVASEFESGLHFYNLANGRRVGSVEWTDPSDPRIYKARVHAVVDS] 225
# sequence of block unknown_F   225 [PDSVFAAFECQHRENCVLSIDKSTMKAVSELGRQSGNSAKSTVVGKLTFLPEINALVGVSVTAGAFGYAGYVRLWDSRSGDVVWETNEPG] 315
# sequence of block unknown_G   315 [SGRSSRFGDSFADVDFDREDLTMFKICSKSGDLAVADLRKLSEDPWVYLEEKNPCM] 371
# sequence of block unknown_H   376 [GTSSLIHCYRQQVFVGRGGGLEVWSRM] 403
# sequence of block unknown_I   416 [HEGLYRRNYMDKVEDAGRGIIKKIEGAGDRLFVSREDAEGIEVWQSSQFS] 466
# end gene g1
###
# start gene g2
scaffold2379	AUGUSTUS	gene	9686	12277	0.02	+	.	g2
scaffold2379	AUGUSTUS	transcript	9686	12277	0.02	+	.	g2.t1
scaffold2379	AUGUSTUS	tss	9686	9686	.	+	.	transcript_id "g2.t1"; gene_id "g2";
scaffold2379	AUGUSTUS	exon	9686	9915	.	+	.	transcript_id "g2.t1"; gene_id "g2";
scaffold2379	AUGUSTUS	exon	10332	10496	.	+	.	transcript_id "g2.t1"; gene_id "g2";
scaffold2379	AUGUSTUS	start_codon	10399	10401	.	+	0	transcript_id "g2.t1"; gene_id "g2";
scaffold2379	AUGUSTUS	intron	10497	11191	0.35	+	.	transcript_id "g2.t1"; gene_id "g2";
scaffold2379	AUGUSTUS	intron	11291	11431	0.71	+	.	transcript_id "g2.t1"; gene_id "g2";
scaffold2379	AUGUSTUS	intron	11552	11683	0.31	+	.	transcript_id "g2.t1"; gene_id "g2";
scaffold2379	AUGUSTUS	intron	11757	11850	0.93	+	.	transcript_id "g2.t1"; gene_id "g2";
scaffold2379	AUGUSTUS	intron	11905	12071	0.76	+	.	transcript_id "g2.t1"; gene_id "g2";
scaffold2379	AUGUSTUS	CDS	10399	10496	0.64	+	0	transcript_id "g2.t1"; gene_id "g2";
scaffold2379	AUGUSTUS	CDS	11192	11290	0.47	+	1	transcript_id "g2.t1"; gene_id "g2";
scaffold2379	AUGUSTUS	exon	11192	11290	.	+	.	transcript_id "g2.t1"; gene_id "g2";
scaffold2379	AUGUSTUS	CDS	11432	11551	0.75	+	1	transcript_id "g2.t1"; gene_id "g2";
scaffold2379	AUGUSTUS	exon	11432	11551	.	+	.	transcript_id "g2.t1"; gene_id "g2";
scaffold2379	AUGUSTUS	CDS	11684	11756	0.31	+	1	transcript_id "g2.t1"; gene_id "g2";
scaffold2379	AUGUSTUS	exon	11684	11756	.	+	.	transcript_id "g2.t1"; gene_id "g2";
scaffold2379	AUGUSTUS	CDS	11851	11904	0.88	+	0	transcript_id "g2.t1"; gene_id "g2";
scaffold2379	AUGUSTUS	exon	11851	11904	.	+	.	transcript_id "g2.t1"; gene_id "g2";
scaffold2379	AUGUSTUS	CDS	12072	12179	0.43	+	0	transcript_id "g2.t1"; gene_id "g2";
scaffold2379	AUGUSTUS	exon	12072	12277	.	+	.	transcript_id "g2.t1"; gene_id "g2";
scaffold2379	AUGUSTUS	stop_codon	12177	12179	.	+	0	transcript_id "g2.t1"; gene_id "g2";
scaffold2379	AUGUSTUS	tts	12277	12277	.	+	.	transcript_id "g2.t1"; gene_id "g2";
# coding sequence = [atggagttgaatgatcccaagccagtaatattcttgaaggtcacattgcatgccaagcagaacagctgggctgcaagct
# tggagatctttagggtttgtttgactgaagtctttgctgctactgatgttttcctaagggctagttttcagcttgtgaatatgagccccagctatcaa
# attataacaaatccaactagtgttcgggaaagcgagcgcttcattgctttaagcgatgaagcgaagcgaagcaagggttcagcgcttcagcgagaaaa
# tcatgaagtgaccagaagcagccccgcttctgggattgaagtttgggaaaatgaacttcttgcatctttaggtactggagtgctgcgagaaattggac
# ggcgatgcaactcaaaggttgagctcaggcctgtggtgagcaccagtgaggaaatgcaattttcagttgaggacgtagtgtgcaaggtaatggctgat
# gagatacttgaaagtagtgtgctaatgactttgacactcatggatctgtatgtcttgatatttaactctgaaaattgttag]
# protein sequence = [MELNDPKPVIFLKVTLHAKQNSWAASLEIFRVCLTEVFAATDVFLRASFQLVNMSPSYQIITNPTSVRESERFIALSD
# EAKRSKGSALQRENHEVTRSSPASGIEVWENELLASLGTGVLREIGRRCNSKVELRPVVSTSEEMQFSVEDVVCKVMADEILESSVLMTLTLMDLYVL
# IFNSENC]
# end gene g2
###
# start gene g3
scaffold2379	AUGUSTUS	gene	13406	15791	0.53	-	.	g3
scaffold2379	AUGUSTUS	transcript	13406	15791	0.53	-	.	g3.t1
scaffold2379	AUGUSTUS	tts	13406	13406	.	-	.	transcript_id "g3.t1"; gene_id "g3";
scaffold2379	AUGUSTUS	exon	13406	13864	.	-	.	transcript_id "g3.t1"; gene_id "g3";
scaffold2379	AUGUSTUS	stop_codon	13619	13621	.	-	0	transcript_id "g3.t1"; gene_id "g3";
scaffold2379	AUGUSTUS	intron	13865	14473	0.99	-	.	transcript_id "g3.t1"; gene_id "g3";
scaffold2379	AUGUSTUS	intron	15104	15188	0.98	-	.	transcript_id "g3.t1"; gene_id "g3";
scaffold2379	AUGUSTUS	intron	15350	15442	0.91	-	.	transcript_id "g3.t1"; gene_id "g3";
scaffold2379	AUGUSTUS	intron	15483	15610	0.86	-	.	transcript_id "g3.t1"; gene_id "g3";
scaffold2379	AUGUSTUS	CDS	13619	13864	0.99	-	0	transcript_id "g3.t1"; gene_id "g3";
scaffold2379	AUGUSTUS	CDS	14474	15103	1	-	0	transcript_id "g3.t1"; gene_id "g3";
scaffold2379	AUGUSTUS	exon	14474	15103	.	-	.	transcript_id "g3.t1"; gene_id "g3";
scaffold2379	AUGUSTUS	CDS	15189	15349	0.89	-	2	transcript_id "g3.t1"; gene_id "g3";
scaffold2379	AUGUSTUS	exon	15189	15349	.	-	.	transcript_id "g3.t1"; gene_id "g3";
scaffold2379	AUGUSTUS	CDS	15443	15482	0.86	-	0	transcript_id "g3.t1"; gene_id "g3";
scaffold2379	AUGUSTUS	exon	15443	15482	.	-	.	transcript_id "g3.t1"; gene_id "g3";
scaffold2379	AUGUSTUS	CDS	15611	15718	0.97	-	0	transcript_id "g3.t1"; gene_id "g3";
scaffold2379	AUGUSTUS	exon	15611	15791	.	-	.	transcript_id "g3.t1"; gene_id "g3";
scaffold2379	AUGUSTUS	start_codon	15716	15718	.	-	0	transcript_id "g3.t1"; gene_id "g3";
scaffold2379	AUGUSTUS	tss	15791	15791	.	-	.	transcript_id "g3.t1"; gene_id "g3";
# coding sequence = [atgtcaaagggttcgttggattcgccaaaagaagtgtatttttggagaatccgacacgagtgcggcatcgaaagtgaag
# agtccgtgcaacctggggctccaccactgatacataatcagagtgaagaaacagaaacaagtgatacaaatcaatccaaaccagtacgcgtaaaattt
# cacttgaataaggaatgttcctttggtcagcatttctacttagtgggcgatgatccaatgctcggtttatgggatccatcaaatgcagtgccacttga
# atggtcagagggacatgtatggaacgtcgagttggatataccgagtggaaaaactataagctacaagttcattatgacagtagatgatgagactatct
# tgtggcaacaaggccctgatcgaattcttcaaacatgggaaacgaagaaaacgataacagtttctgaagattgggacaatgctgagctgcagacaatt
# gtagaagaggaacctgcagttagtccagaaattttaatagctgagaatctggttccaccgtcagttgtagccatagaagatgatgtaaatgagggaaa
# atctaatgatgttctagctatagtcgcggaaaatatcactgaagtaaatgaggatgtgaacactggtcgaaatgaggagaccacaatggaagcaaaag
# ctattggcaagaatatggtgaccgctattgatgatgtgttgagctcaaaaaatgagtccatcttagtggaggacgaacaagttcccgtcttggttcct
# ggcttaacacacattttgacatcagaggctcacgctgacaaagttgttggcgagagttcacctagatcaaatagtgaagagtgtaatctgttgttgga
# tgaagctcacacgggaaaagttgttgttgagggctccattggattgaaatcggaggaggagttcaatgtaacagagttgagtacaaaggaagagttag
# cgacggatacaacacatcctccagaaaaggtgaagattaatgtgaaggaagaagtaagaataggacatgaagatatagaaaagtctgaaatggttgaa
# ggaggaggagattggtctaatggaaaggcaatggaagagaatgtgtttgtaagtgatatgcaaaggggtaaaaagacactattgaagttctttgcaag
# tttgggtttctgtagaagtagagcttga]
# protein sequence = [MSKGSLDSPKEVYFWRIRHECGIESEESVQPGAPPLIHNQSEETETSDTNQSKPVRVKFHLNKECSFGQHFYLVGDDP
# MLGLWDPSNAVPLEWSEGHVWNVELDIPSGKTISYKFIMTVDDETILWQQGPDRILQTWETKKTITVSEDWDNAELQTIVEEEPAVSPEILIAENLVP
# PSVVAIEDDVNEGKSNDVLAIVAENITEVNEDVNTGRNEETTMEAKAIGKNMVTAIDDVLSSKNESILVEDEQVPVLVPGLTHILTSEAHADKVVGES
# SPRSNSEECNLLLDEAHTGKVVVEGSIGLKSEEEFNVTELSTKEELATDTTHPPEKVKINVKEEVRIGHEDIEKSEMVEGGGDWSNGKAMEENVFVSD
# MQRGKKTLLKFFASLGFCRSRA]
# end gene g3
###
# command line:
# augustus --codingseq=1 --proteinprofile=/home/pgsb/tetiana.nosenko/lineages/embryophyta_odb9/prfl/EOG09360D64.prfl --predictionStart=0 --predictionEnd=25584 --species=arabidopsis ./tmp/scaffold2379Schil_BUSCO_geno_206160443_.temp
```
