## Supplementary material for "The *de novo* reference genome and transcriptome assemblies of the wild tomato species *Solanum chilense*": EOG09360D64.out.2

```
# Please cite: Mario Stanke, Mark Diekhans, Robert Baertsch, David Haussler (2008),
# Using native and syntenically mapped cDNA alignments to improve de novo gene finding
# Bioinformatics 24: 637-644, doi 10.1093/bioinformatics/btn013
# No extrinsic information on sequences given.
# Using protein profile unknown
# --[0..69]--> unknown_A (22) <--[3..16]--> unknown_B (25) <--[1..6]--> unknown_C (54) <--[0..1]--> unknown_D (12) <--[0..1]--> unknown_E (79) <--[0..8]--> unknown_F (90) <--[0..1]--> unknown_G (56) <--[2..11]--> unknown_H (27) <--[4..26]--> unknown_I (50) <--[0..13]--
# arabidopsis version. Using default transition matrix.
# We have hints for 0 sequences and for 0 of the sequences in the input set.
#
# ----- prediction on sequence number 1 (length = 28823, name = scaffold3369) -----
#
# Constraints/Hints:
# (none)
# Predicted genes for sequence number 1 on both strands
# start gene g1
scaffold3369	AUGUSTUS	gene	4086	4660	0.41	+	.	g1
scaffold3369	AUGUSTUS	transcript	4086	4660	0.41	+	.	g1.t1
scaffold3369	AUGUSTUS	tss	4086	4086	.	+	.	transcript_id "g1.t1"; gene_id "g1";
scaffold3369	AUGUSTUS	exon	4086	4660	.	+	.	transcript_id "g1.t1"; gene_id "g1";
scaffold3369	AUGUSTUS	start_codon	4133	4135	.	+	0	transcript_id "g1.t1"; gene_id "g1";
scaffold3369	AUGUSTUS	CDS	4133	4609	0.99	+	0	transcript_id "g1.t1"; gene_id "g1";
scaffold3369	AUGUSTUS	stop_codon	4607	4609	.	+	0	transcript_id "g1.t1"; gene_id "g1";
scaffold3369	AUGUSTUS	tts	4660	4660	.	+	.	transcript_id "g1.t1"; gene_id "g1";
# coding sequence = [atgggttttccactaggttatacagatctcaatttccccaaattacttctccatcttctttcaattttattcttcatca
# gaaaactcatctgtaatctcttcacaattctcggtctccccgattacctcgaacccgatttttcttacccgacccgacccggtgaagagaatacccgg
# ttgtgttcggtgtcagcggcgataatccgggagatattaccggtagtgaagttttccgagatagtcgacccgccggagaagtgcgttgtttgtcttta
# cgagtttgattccggcgacgagatcaggatgttgatgaattgtcgacacgtgtttcaccggagctgtgtggaccgttggatggatcatgatcagaaga
# cgtgtccgctttgtaggaaggagtttgtaccggagggtatgatggggatttttaatgagaagttgtggttggcttttggggttaatgatttttgtgag
# gagtaa]
# protein sequence = [MGFPLGYTDLNFPKLLLHLLSILFFIRKLICNLFTILGLPDYLEPDFSYPTRPGEENTRLCSVSAAIIREILPVVKFS
# EIVDPPEKCVVCLYEFDSGDEIRMLMNCRHVFHRSCVDRWMDHDQKTCPLCRKEFVPEGMMGIFNEKLWLAFGVNDFCEE]
# end gene g1
###
# start gene g2
scaffold3369	AUGUSTUS	gene	9706	11421	0.04	+	.	g2
scaffold3369	AUGUSTUS	transcript	9706	11421	0.04	+	.	g2.t1
scaffold3369	AUGUSTUS	tss	9706	9706	.	+	.	transcript_id "g2.t1"; gene_id "g2";
scaffold3369	AUGUSTUS	exon	9706	11421	.	+	.	transcript_id "g2.t1"; gene_id "g2";
scaffold3369	AUGUSTUS	start_codon	9725	9727	.	+	0	transcript_id "g2.t1"; gene_id "g2";
scaffold3369	AUGUSTUS	CDS	9725	10597	0.32	+	0	transcript_id "g2.t1"; gene_id "g2";
scaffold3369	AUGUSTUS	stop_codon	10595	10597	.	+	0	transcript_id "g2.t1"; gene_id "g2";
scaffold3369	AUGUSTUS	tts	11421	11421	.	+	.	transcript_id "g2.t1"; gene_id "g2";
# coding sequence = [atgttgtgtttaaattcaagaactgttgcagttggtgctactgatttttcaggtttacaggttcttgatcttgttaagg
# gttctgttaaaaagaatcttaattgggaaaatgtgacaaagtctggttcaacagtacaagctattggatcatcaggtgagttcttgtttacgagtttc
# gaatcatctaggaggaattcgaattgcattatggtatatgatgttaacgatgattttaaaccggttactaagattggtcattatgaaatctttggtgc
# tcagttggattcagcaattccagctactaagttaagatggttacctagtcataacttgttaatgtctgctggttcacatagtggtccttctggtgtac
# ttgggaatattaagttttgggatttaaggtccgggaatacggtttgggaaataaaggaaaatgttgattgtttctccgatatcacagtttcggatagt
# ttgtctggtatttttaaagttggagtacactcgggcgaggtttttcttgctgatttgaggaatattggttctgagaatgcttggatttgtcttggtga
# tcaaagaaaggtgacgaatggtaaaaaggaaggaagtggatgcaaaatcgagagccatgggaatcaagttttctgcactaaaggaggaaatgttgagt
# tgtggtctgaggttcttatcgatggttcgataaaaggcaagtttggatcagaagacagagtttttaggaagaactatatgggaagagcaaaagatttt
# tgtggaaatcggataactcacttcagttttggagggaatagaatgtttgttagacgaaaggatcagcaatttgttgaggtttggcagagttcaattag
# gggattttag]
# protein sequence = [MLCLNSRTVAVGATDFSGLQVLDLVKGSVKKNLNWENVTKSGSTVQAIGSSGEFLFTSFESSRRNSNCIMVYDVNDDF
# KPVTKIGHYEIFGAQLDSAIPATKLRWLPSHNLLMSAGSHSGPSGVLGNIKFWDLRSGNTVWEIKENVDCFSDITVSDSLSGIFKVGVHSGEVFLADL
# RNIGSENAWICLGDQRKVTNGKKEGSGCKIESHGNQVFCTKGGNVELWSEVLIDGSIKGKFGSEDRVFRKNYMGRAKDFCGNRITHFSFGGNRMFVRR
# KDQQFVEVWQSSIRGF]
# end gene g2
###
# start gene g3
scaffold3369	AUGUSTUS	gene	17780	21101	0.34	-	.	g3
scaffold3369	AUGUSTUS	transcript	17780	21101	0.34	-	.	g3.t1
scaffold3369	AUGUSTUS	tts	17780	17780	.	-	.	transcript_id "g3.t1"; gene_id "g3";
scaffold3369	AUGUSTUS	exon	17780	18014	.	-	.	transcript_id "g3.t1"; gene_id "g3";
scaffold3369	AUGUSTUS	stop_codon	17919	17921	.	-	0	transcript_id "g3.t1"; gene_id "g3";
scaffold3369	AUGUSTUS	intron	18015	18616	0.99	-	.	transcript_id "g3.t1"; gene_id "g3";
scaffold3369	AUGUSTUS	intron	18758	18900	1	-	.	transcript_id "g3.t1"; gene_id "g3";
scaffold3369	AUGUSTUS	intron	19197	20697	0.92	-	.	transcript_id "g3.t1"; gene_id "g3";
scaffold3369	AUGUSTUS	CDS	17919	18014	1	-	0	transcript_id "g3.t1"; gene_id "g3";
scaffold3369	AUGUSTUS	CDS	18617	18757	0.99	-	0	transcript_id "g3.t1"; gene_id "g3";
scaffold3369	AUGUSTUS	exon	18617	18757	.	-	.	transcript_id "g3.t1"; gene_id "g3";
scaffold3369	AUGUSTUS	CDS	18901	19196	1	-	2	transcript_id "g3.t1"; gene_id "g3";
scaffold3369	AUGUSTUS	exon	18901	19196	.	-	.	transcript_id "g3.t1"; gene_id "g3";
scaffold3369	AUGUSTUS	CDS	20698	21028	0.98	-	0	transcript_id "g3.t1"; gene_id "g3";
scaffold3369	AUGUSTUS	exon	20698	21101	.	-	.	transcript_id "g3.t1"; gene_id "g3";
scaffold3369	AUGUSTUS	start_codon	21026	21028	.	-	0	transcript_id "g3.t1"; gene_id "g3";
scaffold3369	AUGUSTUS	tss	21101	21101	.	-	.	transcript_id "g3.t1"; gene_id "g3";
# coding sequence = [atggcagaaaacaaagaagaagatgttaatcttggagccaacaaatacagagaaccacaacccttagggacatcagcac
# aaacagataaagattacaatgaaccaccaccagctcctttatttgaacctggtgaactatcatcatggagtttttacagagctggaattgcagagttc
# atggcaactttcttgtttttatacatcacaatcttgactgtaatgggtcttaaaagatctgatagtttgtgttcttctgtgggtattcaaggtgttgc
# ttgggcttttggtggtatgatttttgcccttgtctattgtactgctggtatctcaggagggcacattaacccagctgtgacatttggtttgttcttag
# cgaggaaactttccttaaccagggcagtgttctacatggtgatgcagtgtctcggtgccatctgtggtgctggtgttgtcaagggattcatgcaaggt
# ccgtatcagagacttggcggtggtgccaatgtggttcaacccggatacacgaaaggtgatggccttggtgctgagattattgggacctttgttcttgt
# ctacactgttttctccgccactgatgccaagagaaacgctagagattcacacgttcccattttggcaccacttccaattggattcgcggtgttcttgg
# ttcatttggcgaccatcccaattaccggaactggcatcaaccctgctaggagccttggagctgctatcatcttcaaccaagaccaagcttgggatgac
# cattggatcttttgggttggaccattcattggagctgcacttgctgcaatttaccatcaaataatcatcagagcaattccattcaagagtagagctta
# a]
# protein sequence = [MAENKEEDVNLGANKYREPQPLGTSAQTDKDYNEPPPAPLFEPGELSSWSFYRAGIAEFMATFLFLYITILTVMGLKR
# SDSLCSSVGIQGVAWAFGGMIFALVYCTAGISGGHINPAVTFGLFLARKLSLTRAVFYMVMQCLGAICGAGVVKGFMQGPYQRLGGGANVVQPGYTKG
# DGLGAEIIGTFVLVYTVFSATDAKRNARDSHVPILAPLPIGFAVFLVHLATIPITGTGINPARSLGAAIIFNQDQAWDDHWIFWVGPFIGAALAAIYH
# QIIIRAIPFKSRA]
# end gene g3
###
# start gene g4
scaffold3369	AUGUSTUS	gene	24222	28636	0.22	-	.	g4
scaffold3369	AUGUSTUS	transcript	24222	28636	0.22	-	.	g4.t1
scaffold3369	AUGUSTUS	tts	24222	24222	.	-	.	transcript_id "g4.t1"; gene_id "g4";
scaffold3369	AUGUSTUS	exon	24222	24341	.	-	.	transcript_id "g4.t1"; gene_id "g4";
scaffold3369	AUGUSTUS	exon	24961	25093	.	-	.	transcript_id "g4.t1"; gene_id "g4";
scaffold3369	AUGUSTUS	stop_codon	24986	24988	.	-	0	transcript_id "g4.t1"; gene_id "g4";
scaffold3369	AUGUSTUS	intron	25094	25895	0.72	-	.	transcript_id "g4.t1"; gene_id "g4";
scaffold3369	AUGUSTUS	intron	25965	26526	0.68	-	.	transcript_id "g4.t1"; gene_id "g4";
scaffold3369	AUGUSTUS	intron	26641	26803	0.66	-	.	transcript_id "g4.t1"; gene_id "g4";
scaffold3369	AUGUSTUS	intron	27107	27985	0.98	-	.	transcript_id "g4.t1"; gene_id "g4";
scaffold3369	AUGUSTUS	intron	28107	28224	0.99	-	.	transcript_id "g4.t1"; gene_id "g4";
scaffold3369	AUGUSTUS	intron	28306	28445	0.96	-	.	transcript_id "g4.t1"; gene_id "g4";
scaffold3369	AUGUSTUS	CDS	24986	25093	0.73	-	0	transcript_id "g4.t1"; gene_id "g4";
scaffold3369	AUGUSTUS	CDS	25896	25964	1	-	0	transcript_id "g4.t1"; gene_id "g4";
scaffold3369	AUGUSTUS	exon	25896	25964	.	-	.	transcript_id "g4.t1"; gene_id "g4";
scaffold3369	AUGUSTUS	CDS	26527	26640	0.68	-	0	transcript_id "g4.t1"; gene_id "g4";
scaffold3369	AUGUSTUS	exon	26527	26640	.	-	.	transcript_id "g4.t1"; gene_id "g4";
scaffold3369	AUGUSTUS	CDS	26804	27106	0.96	-	0	transcript_id "g4.t1"; gene_id "g4";
scaffold3369	AUGUSTUS	exon	26804	27106	.	-	.	transcript_id "g4.t1"; gene_id "g4";
scaffold3369	AUGUSTUS	CDS	27986	28106	1	-	1	transcript_id "g4.t1"; gene_id "g4";
scaffold3369	AUGUSTUS	exon	27986	28106	.	-	.	transcript_id "g4.t1"; gene_id "g4";
scaffold3369	AUGUSTUS	CDS	28225	28305	0.97	-	1	transcript_id "g4.t1"; gene_id "g4";
scaffold3369	AUGUSTUS	exon	28225	28305	.	-	.	transcript_id "g4.t1"; gene_id "g4";
scaffold3369	AUGUSTUS	CDS	28446	28636	0.96	-	0	transcript_id "g4.t1"; gene_id "g4";
scaffold3369	AUGUSTUS	exon	28446	28636	.	-	.	transcript_id "g4.t1"; gene_id "g4";
scaffold3369	AUGUSTUS	start_codon	28634	28636	.	-	0	transcript_id "g4.t1"; gene_id "g4";
# coding sequence = [atgagggtgaaaaagcagaagcggcataggagagctgtgaggttttacacggcttgttttgggtttagagagccgttta
# aaatcttctgtgatggaacatttgtgcatcatcttgttgttaatcgcataacacctgctgatactgcattgacaaatattctaggtgccccagttaaa
# ctattcaccacaagatgcgttcttgcagagttgaagagtcttggtggtaactatcaggaatcactgaatgcagctaataacctttttactgcacgatg
# tgaccatgagacgcgcaaaagtgctgaagattgcataactgaagttattggggagaacaatcctgaacacttttttgttgctactcaagatgcagata
# tgcgtagaagatttcagaagatacctggtgtgcccctaatttttgctcttaggaatgcattatttctcgaacaaccatcatcatttcaacgtgagttt
# gccaaatctgctgaagaaaaacgtcttcacatgactgacctggagtacaacatgcttagacaggggaaaaagaggaaactgtctgatgacaaacaagg
# ggattcttccaatgcatcagagggagagatagatgatgtttcacaggctcagattatcaatacaaatcttcagaggaatggaagtgatgtcaaggata
# aagttcgtttcaagagaaagaaagctaaggtgagcaaacattttattgaagcagaaaacattaagatagtcacggataaatgtagaaagacatgggct
# acaaaactcatccctgccaattccttggaaatgcagcttttgctgggtccaaacccactctctgtgaagaagaagaagaagaagcctgtggatacaat
# cacgacctcgggaaaggaaaacaagaatggtgagggaactgtgagaagcaggaagagatcaaggaagaggtcgcgcaaaaatgccgtagtaggaaatg
# ctagtgttgaagccatccaccagtaa]
# protein sequence = [MRVKKQKRHRRAVRFYTACFGFREPFKIFCDGTFVHHLVVNRITPADTALTNILGAPVKLFTTRCVLAELKSLGGNYQ
# ESLNAANNLFTARCDHETRKSAEDCITEVIGENNPEHFFVATQDADMRRRFQKIPGVPLIFALRNALFLEQPSSFQREFAKSAEEKRLHMTDLEYNML
# RQGKKRKLSDDKQGDSSNASEGEIDDVSQAQIINTNLQRNGSDVKDKVRFKRKKAKVSKHFIEAENIKIVTDKCRKTWATKLIPANSLEMQLLLGPNP
# LSVKKKKKKPVDTITTSGKENKNGEGTVRSRKRSRKRSRKNAVVGNASVEAIHQ]
# end gene g4
###
# command line:
# augustus --codingseq=1 --proteinprofile=/home/pgsb/tetiana.nosenko/lineages/embryophyta_odb9/prfl/EOG09360D64.prfl --predictionStart=0 --predictionEnd=28823 --species=arabidopsis ./tmp/scaffold3369Schil_BUSCO_geno_206160443_.temp
```
