## Supplementary material for "The *de novo* reference genome and transcriptome assemblies of the wild tomato species *Solanum chilense*": EOG09360D64.out.3

```
# Please cite: Mario Stanke, Mark Diekhans, Robert Baertsch, David Haussler (2008),
# Using native and syntenically mapped cDNA alignments to improve de novo gene finding
# Bioinformatics 24: 637-644, doi 10.1093/bioinformatics/btn013
# No extrinsic information on sequences given.
# Using protein profile unknown
# --[0..69]--> unknown_A (22) <--[3..16]--> unknown_B (25) <--[1..6]--> unknown_C (54) <--[0..1]--> unknown_D (12) <--[0..1]--> unknown_E (79) <--[0..8]--> unknown_F (90) <--[0..1]--> unknown_G (56) <--[2..11]--> unknown_H (27) <--[4..26]--> unknown_I (50) <--[0..13]--
# arabidopsis version. Using default transition matrix.
# We have hints for 0 sequences and for 0 of the sequences in the input set.
#
# ----- prediction on sequence number 1 (length = 37709, name = scaffold2234) -----
#
# Constraints/Hints:
# (none)
# Predicted genes for sequence number 1 on both strands
# start gene g1
scaffold2234	AUGUSTUS	gene	7755	13135	0.01	-	.	g1
scaffold2234	AUGUSTUS	transcript	7755	13135	0.01	-	.	g1.t1
scaffold2234	AUGUSTUS	intron	7755	8090	0.13	-	.	transcript_id "g1.t1"; gene_id "g1";
scaffold2234	AUGUSTUS	intron	8167	8288	0.7	-	.	transcript_id "g1.t1"; gene_id "g1";
scaffold2234	AUGUSTUS	intron	8450	8943	0.66	-	.	transcript_id "g1.t1"; gene_id "g1";
scaffold2234	AUGUSTUS	intron	9032	9422	0.99	-	.	transcript_id "g1.t1"; gene_id "g1";
scaffold2234	AUGUSTUS	intron	10158	10316	1	-	.	transcript_id "g1.t1"; gene_id "g1";
scaffold2234	AUGUSTUS	intron	10873	10937	0.27	-	.	transcript_id "g1.t1"; gene_id "g1";
scaffold2234	AUGUSTUS	intron	11012	11569	0.31	-	.	transcript_id "g1.t1"; gene_id "g1";
scaffold2234	AUGUSTUS	CDS	8091	8166	0.13	-	1	transcript_id "g1.t1"; gene_id "g1";
scaffold2234	AUGUSTUS	exon	8091	8166	.	-	.	transcript_id "g1.t1"; gene_id "g1";
scaffold2234	AUGUSTUS	CDS	8289	8449	0.82	-	0	transcript_id "g1.t1"; gene_id "g1";
scaffold2234	AUGUSTUS	exon	8289	8449	.	-	.	transcript_id "g1.t1"; gene_id "g1";
scaffold2234	AUGUSTUS	CDS	8944	9031	0.99	-	1	transcript_id "g1.t1"; gene_id "g1";
scaffold2234	AUGUSTUS	exon	8944	9031	.	-	.	transcript_id "g1.t1"; gene_id "g1";
scaffold2234	AUGUSTUS	CDS	9423	10157	1	-	1	transcript_id "g1.t1"; gene_id "g1";
scaffold2234	AUGUSTUS	exon	9423	10157	.	-	.	transcript_id "g1.t1"; gene_id "g1";
scaffold2234	AUGUSTUS	CDS	10317	10872	0.31	-	2	transcript_id "g1.t1"; gene_id "g1";
scaffold2234	AUGUSTUS	exon	10317	10872	.	-	.	transcript_id "g1.t1"; gene_id "g1";
scaffold2234	AUGUSTUS	CDS	10938	11011	0.2	-	1	transcript_id "g1.t1"; gene_id "g1";
scaffold2234	AUGUSTUS	exon	10938	11011	.	-	.	transcript_id "g1.t1"; gene_id "g1";
scaffold2234	AUGUSTUS	CDS	11570	11658	0.48	-	0	transcript_id "g1.t1"; gene_id "g1";
scaffold2234	AUGUSTUS	exon	11570	11720	.	-	.	transcript_id "g1.t1"; gene_id "g1";
scaffold2234	AUGUSTUS	start_codon	11656	11658	.	-	0	transcript_id "g1.t1"; gene_id "g1";
scaffold2234	AUGUSTUS	exon	12256	12381	.	-	.	transcript_id "g1.t1"; gene_id "g1";
scaffold2234	AUGUSTUS	exon	13013	13135	.	-	.	transcript_id "g1.t1"; gene_id "g1";
scaffold2234	AUGUSTUS	tss	13135	13135	.	-	.	transcript_id "g1.t1"; gene_id "g1";
# coding sequence = [atgcatctgctatctgagttgtctggtatgatggtaattttctttgatctgctgcgccacaaggagtcaagactgactt
# ttaagcctttccagtttgagcacttctatgcgaaaaatgagcatccaaagggattcctcacagagtttaactatttagctggctcaatgcgttcatgg
# tgggggaagtcttcatctacggatgttaggaggaaatccactaaggagagtttcattgacataataaatcggaaactgaagattttcaccacggaaaa
# atcaagtggtaaatctggatcatctcgaagacaatgtaaagatacaaattcagtggagggttctcaatcaagggtttcaaggtcaccatcaccatcta
# cgccagattcacgcagtcaggtctttgctgataggacttcttctcaaccacttccccgtcctgagggtcactcttctaatgtacatcttgtcgactct
# gataacagtgcatccataatattagtgaccggtgaagtctccgagccatcattgactttgcctcttcccatgcccaggcatcttccacatggaccagc
# tgctgcaggcgttgacagggacttaccaactgcttctatttcttgtgacagctccagtgacagtgatgatcttactgactcacggcttctaagtcccc
# aaacatctgattatgaaaacgggagcagaactgccttgaatagtccttccagtttgaagcagaaggttcaatcccctattgcatccaatgcaagctca
# ggagagatgctgaagtcagctactcttttgtcagacaatcaggcgatccctacatctcctagacagaggcttttaagctctcatgtaccaggcttaca
# gattcctcatcatggcgcttcctacagtgctcctgacagctcgatgtcaagtccttcaagaagtcccatgagggtatttgggcatgaaacggtcatga
# actctggtttctggctagggaagccacatggagagataaccttcttaggatcagggcactgctctagtccaggttctggccaaaactctgggcacaat
# tcaattggaggtgatatgttagcgcagcccttttggccacacagcaggtgtagtcctgagtgttcacctgtacctagccctagaatgactagtcctgg
# tcctggctctaggatacatagtggtgctgtaactcccttgcatcctcgagctggaggaacgttggctgagtcttccacagcttcacttgataatggaa
# aacaacaaagtcatcgtctgcctcttcctcccatatcaatccctcattcttctactttttctttgtcatgttcaatgactcctgcaattccacgaagt
# cctggtagaacaggtaatcctccaagccctgggccacgttggaagaaaggacgtctgattggtagaggcacatttggacatgtgtaccttggttttaa
# cagtgaaagcggtgaaatgtgtgcaatgaaggaagtaacacttttttcagacgacccaaagtcaagagaaagtgcacagcagcttggacaagtagatg
# acaagctatacatataccttgagtatgtttcaggtggttcgatctataaaattcttcaagaatacggtcagttgggtgagctagcaattcaaagttac
# actcaacaaattctgtctggacttgcatatttgcatgctaaaaacacagtgcacagagatattaaaggagcaaatatactggttgacccaaatggccg
# cgttaaattggcagactttgggatggcaaaacat]
# protein sequence = [MHLLSELSGMMVIFFDLLRHKESRLTFKPFQFEHFYAKNEHPKGFLTEFNYLAGSMRSWWGKSSSTDVRRKSTKESFI
# DIINRKLKIFTTEKSSGKSGSSRRQCKDTNSVEGSQSRVSRSPSPSTPDSRSQVFADRTSSQPLPRPEGHSSNVHLVDSDNSASIILVTGEVSEPSLT
# LPLPMPRHLPHGPAAAGVDRDLPTASISCDSSSDSDDLTDSRLLSPQTSDYENGSRTALNSPSSLKQKVQSPIASNASSGEMLKSATLLSDNQAIPTS
# PRQRLLSSHVPGLQIPHHGASYSAPDSSMSSPSRSPMRVFGHETVMNSGFWLGKPHGEITFLGSGHCSSPGSGQNSGHNSIGGDMLAQPFWPHSRCSP
# ECSPVPSPRMTSPGPGSRIHSGAVTPLHPRAGGTLAESSTASLDNGKQQSHRLPLPPISIPHSSTFSLSCSMTPAIPRSPGRTGNPPSPGPRWKKGRL
# IGRGTFGHVYLGFNSESGEMCAMKEVTLFSDDPKSRESAQQLGQVDDKLYIYLEYVSGGSIYKILQEYGQLGELAIQSYTQQILSGLAYLHAKNTVHR
# DIKGANILVDPNGRVKLADFGMAKH]
# end gene g1
###
# start gene g2
scaffold2234	AUGUSTUS	gene	15526	17865	0.28	-	.	g2
scaffold2234	AUGUSTUS	transcript	15526	17865	0.28	-	.	g2.t1
scaffold2234	AUGUSTUS	tts	15526	15526	.	-	.	transcript_id "g2.t1"; gene_id "g2";
scaffold2234	AUGUSTUS	exon	15526	17221	.	-	.	transcript_id "g2.t1"; gene_id "g2";
scaffold2234	AUGUSTUS	stop_codon	15551	15553	.	-	0	transcript_id "g2.t1"; gene_id "g2";
scaffold2234	AUGUSTUS	CDS	15551	17215	0.89	-	0	transcript_id "g2.t1"; gene_id "g2";
scaffold2234	AUGUSTUS	start_codon	17213	17215	.	-	0	transcript_id "g2.t1"; gene_id "g2";
scaffold2234	AUGUSTUS	exon	17750	17865	.	-	.	transcript_id "g2.t1"; gene_id "g2";
scaffold2234	AUGUSTUS	tss	17865	17865	.	-	.	transcript_id "g2.t1"; gene_id "g2";
# coding sequence = [atggatatatcaacgggtatgatgattgtagcaattgtagtggcctatttactttggttcaagtccatcacaaaatcca
# tgaaagggcccaaaggcccaaaaatttggcccattgttggaagtttacccggcctgctagaaaatggtaaccggatgcatgaatggatcgccgaaaat
# cttcgggtctgcaccggtacataccaaacatgcatatgtgcaattccctttttagcccggaaacaaggtctcgtgacggtcacgtgcgatccaaaaaa
# tttagaacatattttgaaggttagatttgacaattaccctaagggtcctacttggcaagctgtgtttcatgatttgttaggtgagggtatctttaatt
# cagatggtgacacgtggctattccagcgcaagactgctgcgctagaattcaccacgcggaccttgaggcaagctatgggtcggtgggtgaaccgagct
# attaagaataggttttgcccgattcttgaaatggctcaggttcagggcaagccggttgaacttcaggatcttctcctgaggctcacatttgataacat
# ttgtggtttgacttttggtaaagatcctgagacgctctctccagggttacctgagaatatttttgccacgtcatttgatcgagccactgaagccacgt
# tgcatcgattcattatacctgagttcgtttggaagttgaagaaaatgcttggacttggagttgaggtgagcttgagccgcagcttgaaacaattggac
# aattacatgaccgacatcatcaatacacgtaagcttgagctgatgaatcatcaaaatggtgggccccaacatgatgacttgctctctaggttcatgaa
# gaaaaaagaatcatattctgacaaattcctccaacacgtggcacttaatttcatcctagctggacgtgacacatcatctgtcgcgttgagctggttct
# tttggcttgtcagtttgaacccgagagtggaggagaaaatactcatcgagctctgcacggtcctagtggagacacgtggcaacgacacatcaaagtgg
# ttggaagagcccctagtgtttgaagaagttgaccaattggcatacctgaaggcagcattatctgaaaccctaagactttacccatcagtgccagagga
# ctcaaaacatgtcatttctgatgactatttacctgatggcacattcgtgccgtcaggttcaaatatcacatattccatatactcaaccggtcgaatga
# aattcatctggggcgaagattgcttagaattcaagccagaacgctggatgtcaaaagacggtaacaagtaccaagttcaagatgcattcagattcgtg
# gcattcaatgctggaccaagaatttgtctaggcaaagacttggcatatttgcaaatgaaatcaatagcagcagcagtgttgctccgccaccgcctagc
# ggtggtaccgggccacaaggtggagcaaaaaatgtcattgacattgttcatgaaatatggtctagttatgaatgttaaccctagagacttgactccaa
# ttttggccaaaattgagaatttttgcaaaattgaccattcttgtggtggagaacatatgattaataatggtattaatccaccaggagccactgcagta
# aatggaattgcagcttga]
# protein sequence = [MDISTGMMIVAIVVAYLLWFKSITKSMKGPKGPKIWPIVGSLPGLLENGNRMHEWIAENLRVCTGTYQTCICAIPFLA
# RKQGLVTVTCDPKNLEHILKVRFDNYPKGPTWQAVFHDLLGEGIFNSDGDTWLFQRKTAALEFTTRTLRQAMGRWVNRAIKNRFCPILEMAQVQGKPV
# ELQDLLLRLTFDNICGLTFGKDPETLSPGLPENIFATSFDRATEATLHRFIIPEFVWKLKKMLGLGVEVSLSRSLKQLDNYMTDIINTRKLELMNHQN
# GGPQHDDLLSRFMKKKESYSDKFLQHVALNFILAGRDTSSVALSWFFWLVSLNPRVEEKILIELCTVLVETRGNDTSKWLEEPLVFEEVDQLAYLKAA
# LSETLRLYPSVPEDSKHVISDDYLPDGTFVPSGSNITYSIYSTGRMKFIWGEDCLEFKPERWMSKDGNKYQVQDAFRFVAFNAGPRICLGKDLAYLQM
# KSIAAAVLLRHRLAVVPGHKVEQKMSLTLFMKYGLVMNVNPRDLTPILAKIENFCKIDHSCGGEHMINNGINPPGATAVNGIAA]
# end gene g2
###
# start gene g3
scaffold2234	AUGUSTUS	gene	25785	27625	0.29	-	.	g3
scaffold2234	AUGUSTUS	transcript	25785	27625	0.29	-	.	g3.t1
scaffold2234	AUGUSTUS	tts	25785	25785	.	-	.	transcript_id "g3.t1"; gene_id "g3";
scaffold2234	AUGUSTUS	exon	25785	27625	.	-	.	transcript_id "g3.t1"; gene_id "g3";
scaffold2234	AUGUSTUS	stop_codon	25981	25983	.	-	0	transcript_id "g3.t1"; gene_id "g3";
scaffold2234	AUGUSTUS	CDS	25981	27372	0.8	-	0	transcript_id "g3.t1"; gene_id "g3";
scaffold2234	AUGUSTUS	start_codon	27370	27372	.	-	0	transcript_id "g3.t1"; gene_id "g3";
scaffold2234	AUGUSTUS	tss	27625	27625	.	-	.	transcript_id "g3.t1"; gene_id "g3";
# coding sequence = [atgccaccttttattggatctcatcctctttcatctggtttttcaagaaactccattgattcatcttcaaatattgtca
# ccattgatgtaggtggtcatctttttcaaacaaccaaacaaaccctaaagcaatcaggttcaaaatcaatcctttctgaaatttcaaatcttgatggt
# tccattcctttcattgatagagatccagaaatgttctcaatcttgctttcccttttaagaactggaaatctcccttcaaaagccaaaacttttgatat
# tcaagatttggtttttgaatctcagttttatggtgttgagcatcttttattgaattcccattctaacccttctcagtttgagccttttgatcttgaaa
# aatctttgattttgcctttaagtggtagggattcacccactgctatctcaacaactcaattagggtcagttcaggtagctcatggttgtaaaatcact
# tcatttgattggtcattaaagagaaaatcaaccattttaacacaatttgctggtattgactctatgttatctgtatcaccaaatgttgttgctgctgg
# tgctactgacttttcaggtttacaaattattgatgttagtaaaggttttgttaaagaaactttgaattgggaaaatgttactaagtctggttcaacag
# tacaaggtataggtgcttcaaaagagtttttgtttacgagtttcgaatcatctaggagaaactctaactgcattatgatatatgatttgagtgataat
# ggttttaggcctgtttctgagataggtcattatgaaatctttggtgctgaactagattccgcgattccagctactaaacttagttggattcctagttg
# taacctgttgatggctgctggttcacacagtggaccttctggtgttagagggaacattaggttttgggacttgagatcagggaacgcggtgtgggaga
# tcaaggaaaatgttgattgcttcgctgattgcactgtttcggatgatctttcagctattctgaaagttggtgttcattcaggcgaagttttcatatcg
# gatttgagaaacattggtaaggaaaacacttggacttgtcttggtgattcaagaaaagcaacaaatggtaagaaagaagggtttgggagtaaaattga
# gagtcatgggaatcaagttttttgtagtaaaggtggaaatctcgaattatggtccgaggttttgattggttcttcgattaaagatcgagtctttagga
# agaactcaatggggagagcaaaagatagttgtggaaataagataacacatttcagttttggaggtaacaagatgtttgttacaaggaaagatcaacaa
# tttgttgaagtttggcagagttcagtaaggggattctaa]
# protein sequence = [MPPFIGSHPLSSGFSRNSIDSSSNIVTIDVGGHLFQTTKQTLKQSGSKSILSEISNLDGSIPFIDRDPEMFSILLSLL
# RTGNLPSKAKTFDIQDLVFESQFYGVEHLLLNSHSNPSQFEPFDLEKSLILPLSGRDSPTAISTTQLGSVQVAHGCKITSFDWSLKRKSTILTQFAGI
# DSMLSVSPNVVAAGATDFSGLQIIDVSKGFVKETLNWENVTKSGSTVQGIGASKEFLFTSFESSRRNSNCIMIYDLSDNGFRPVSEIGHYEIFGAELD
# SAIPATKLSWIPSCNLLMAAGSHSGPSGVRGNIRFWDLRSGNAVWEIKENVDCFADCTVSDDLSAILKVGVHSGEVFISDLRNIGKENTWTCLGDSRK
# ATNGKKEGFGSKIESHGNQVFCSKGGNLELWSEVLIGSSIKDRVFRKNSMGRAKDSCGNKITHFSFGGNKMFVTRKDQQFVEVWQSSVRGF]
# end gene g3
###
# start gene g4
scaffold2234	AUGUSTUS	gene	29050	31535	0.01	-	.	g4
scaffold2234	AUGUSTUS	transcript	29050	31535	0.01	-	.	g4.t1
scaffold2234	AUGUSTUS	tts	29050	29050	.	-	.	transcript_id "g4.t1"; gene_id "g4";
scaffold2234	AUGUSTUS	exon	29050	30937	.	-	.	transcript_id "g4.t1"; gene_id "g4";
scaffold2234	AUGUSTUS	stop_codon	29289	29291	.	-	0	transcript_id "g4.t1"; gene_id "g4";
scaffold2234	AUGUSTUS	CDS	29289	30479	0.84	-	0	transcript_id "g4.t1"; gene_id "g4";
scaffold2234	AUGUSTUS	start_codon	30477	30479	.	-	0	transcript_id "g4.t1"; gene_id "g4";
scaffold2234	AUGUSTUS	exon	31479	31535	.	-	.	transcript_id "g4.t1"; gene_id "g4";
scaffold2234	AUGUSTUS	tss	31535	31535	.	-	.	transcript_id "g4.t1"; gene_id "g4";
# coding sequence = [atgtactggtgttttggctctcagaaacagacgaaacgaattggacatgcagtttttattccagaaacaacagcctctg
# ctgcagatagaccttcttctaatacttcaagtcaagctccttctatagtgcttcccttcatagcacccccctcatctcctgcatctttcttgccatca
# gaacctccttcagcaacccattcaccagttggctcaaaatgcctttctatgtctacatattctcccagtggacctgcctcaatttttgctattgggcc
# ctacgctcatgaaactcaactggtctctccacctgttttctctgcattcactactgaaccatctactgctccatttacccctcctcctgagtcagtcc
# acttgactacaccctcatcacctgaggtgccatttgctaagctgcttgaccccaactaccagaatgttgctgctggtcacagatatccttttgcccag
# tatgaatttcagtcataccaacttcaaccagggagtcccgtcagtaacttgatctcgcctgggtcagccatctctgtatctggaacttcatctccttt
# tcttgagcgtgagtatactcctggacgccctcagttcctgaacctggagaaaatagcccctcacgagtggggatctcggcaaggatctgggactttga
# cccctgaggcagtaaaccccaaatatcacgatagtttccttctcaattatcagaacactggtgttcatcgtcttccaaagccctttaatggttggaaa
# aacgatctaacagtggttgatcatagagtttctttcgagattactgcagaagatgttgtgaggtgtgtggaaaagaagccaactatgatgatgagaac
# tggatcagtgtctctccaggatactgagcgtagcactaaacgacaggaaaacctggctgaaatgtcaaatgcacacgatcacagtggacatgagcctt
# ccagagaaatacacgagggatcatctactgacggagaggatggacataggcagcagaagcacaggtccatcactcttggatcctcgaaggaatttaac
# tttgacaatgtagacggaggatatcctgataaagctactattggctctgactggtgggctaacgagaaagttcttggaaaggagccctgcaataactg
# gatcttccctatgatgcagcccggtgtcagctaa]
# protein sequence = [MYWCFGSQKQTKRIGHAVFIPETTASAADRPSSNTSSQAPSIVLPFIAPPSSPASFLPSEPPSATHSPVGSKCLSMST
# YSPSGPASIFAIGPYAHETQLVSPPVFSAFTTEPSTAPFTPPPESVHLTTPSSPEVPFAKLLDPNYQNVAAGHRYPFAQYEFQSYQLQPGSPVSNLIS
# PGSAISVSGTSSPFLEREYTPGRPQFLNLEKIAPHEWGSRQGSGTLTPEAVNPKYHDSFLLNYQNTGVHRLPKPFNGWKNDLTVVDHRVSFEITAEDV
# VRCVEKKPTMMMRTGSVSLQDTERSTKRQENLAEMSNAHDHSGHEPSREIHEGSSTDGEDGHRQQKHRSITLGSSKEFNFDNVDGGYPDKATIGSDWW
# ANEKVLGKEPCNNWIFPMMQPGVS]
# end gene g4
###
# start gene g5
scaffold2234	AUGUSTUS	gene	32085	33275	0.03	-	.	g5
scaffold2234	AUGUSTUS	transcript	32085	33275	0.03	-	.	g5.t1
scaffold2234	AUGUSTUS	tts	32085	32085	.	-	.	transcript_id "g5.t1"; gene_id "g5";
scaffold2234	AUGUSTUS	exon	32085	32898	.	-	.	transcript_id "g5.t1"; gene_id "g5";
scaffold2234	AUGUSTUS	stop_codon	32863	32865	.	-	0	transcript_id "g5.t1"; gene_id "g5";
scaffold2234	AUGUSTUS	intron	32899	32999	0.5	-	.	transcript_id "g5.t1"; gene_id "g5";
scaffold2234	AUGUSTUS	CDS	32863	32898	0.5	-	0	transcript_id "g5.t1"; gene_id "g5";
scaffold2234	AUGUSTUS	CDS	33000	33113	1	-	0	transcript_id "g5.t1"; gene_id "g5";
scaffold2234	AUGUSTUS	exon	33000	33275	.	-	.	transcript_id "g5.t1"; gene_id "g5";
scaffold2234	AUGUSTUS	start_codon	33111	33113	.	-	0	transcript_id "g5.t1"; gene_id "g5";
scaffold2234	AUGUSTUS	tss	33275	33275	.	-	.	transcript_id "g5.t1"; gene_id "g5";
# coding sequence = [atgaatagagtgaacggagagcagagaggagttgatagcactttggagacgataaacgctgctgctactgcaatcgctt
# cagttgaaaatcgtgttcctcaggcctcgattcaggagtttgagaattattttgtgtttactttgatctga]
# protein sequence = [MNRVNGEQRGVDSTLETINAAATAIASVENRVPQASIQEFENYFVFTLI]
# end gene g5
###
# start gene g6
scaffold2234	AUGUSTUS	gene	39229	45463	0.21	-	.	g6
scaffold2234	AUGUSTUS	transcript	39229	45463	0.21	-	.	g6.t1
scaffold2234	AUGUSTUS	tts	39229	39229	.	-	.	transcript_id "g6.t1"; gene_id "g6";
scaffold2234	AUGUSTUS	exon	39229	39419	.	-	.	transcript_id "g6.t1"; gene_id "g6";
scaffold2234	AUGUSTUS	stop_codon	39339	39341	.	-	0	transcript_id "g6.t1"; gene_id "g6";
scaffold2234	AUGUSTUS	intron	39420	39528	0.99	-	.	transcript_id "g6.t1"; gene_id "g6";
scaffold2234	AUGUSTUS	intron	39601	39795	0.99	-	.	transcript_id "g6.t1"; gene_id "g6";
scaffold2234	AUGUSTUS	intron	39913	40093	1	-	.	transcript_id "g6.t1"; gene_id "g6";
scaffold2234	AUGUSTUS	intron	40205	40377	1	-	.	transcript_id "g6.t1"; gene_id "g6";
scaffold2234	AUGUSTUS	intron	40551	40633	0.99	-	.	transcript_id "g6.t1"; gene_id "g6";
scaffold2234	AUGUSTUS	intron	40716	40806	1	-	.	transcript_id "g6.t1"; gene_id "g6";
scaffold2234	AUGUSTUS	intron	40954	41038	1	-	.	transcript_id "g6.t1"; gene_id "g6";
scaffold2234	AUGUSTUS	intron	41178	41263	1	-	.	transcript_id "g6.t1"; gene_id "g6";
scaffold2234	AUGUSTUS	intron	41413	41582	0.95	-	.	transcript_id "g6.t1"; gene_id "g6";
scaffold2234	AUGUSTUS	intron	41767	41844	1	-	.	transcript_id "g6.t1"; gene_id "g6";
scaffold2234	AUGUSTUS	intron	41926	42008	1	-	.	transcript_id "g6.t1"; gene_id "g6";
scaffold2234	AUGUSTUS	intron	42119	42217	0.99	-	.	transcript_id "g6.t1"; gene_id "g6";
scaffold2234	AUGUSTUS	intron	42275	42485	0.66	-	.	transcript_id "g6.t1"; gene_id "g6";
scaffold2234	AUGUSTUS	intron	42559	42665	0.66	-	.	transcript_id "g6.t1"; gene_id "g6";
scaffold2234	AUGUSTUS	intron	42716	42817	0.67	-	.	transcript_id "g6.t1"; gene_id "g6";
scaffold2234	AUGUSTUS	intron	42866	43008	1	-	.	transcript_id "g6.t1"; gene_id "g6";
scaffold2234	AUGUSTUS	intron	43090	43173	1	-	.	transcript_id "g6.t1"; gene_id "g6";
scaffold2234	AUGUSTUS	intron	43238	43593	0.99	-	.	transcript_id "g6.t1"; gene_id "g6";
scaffold2234	AUGUSTUS	intron	43620	43720	1	-	.	transcript_id "g6.t1"; gene_id "g6";
scaffold2234	AUGUSTUS	intron	43808	43895	1	-	.	transcript_id "g6.t1"; gene_id "g6";
scaffold2234	AUGUSTUS	intron	43924	44049	0.7	-	.	transcript_id "g6.t1"; gene_id "g6";
scaffold2234	AUGUSTUS	intron	44112	44203	1	-	.	transcript_id "g6.t1"; gene_id "g6";
scaffold2234	AUGUSTUS	intron	44417	44516	0.97	-	.	transcript_id "g6.t1"; gene_id "g6";
scaffold2234	AUGUSTUS	intron	44625	44709	1	-	.	transcript_id "g6.t1"; gene_id "g6";
scaffold2234	AUGUSTUS	intron	44785	44892	0.99	-	.	transcript_id "g6.t1"; gene_id "g6";
scaffold2234	AUGUSTUS	intron	45007	45118	0.99	-	.	transcript_id "g6.t1"; gene_id "g6";
scaffold2234	AUGUSTUS	intron	45196	45420	0.93	-	.	transcript_id "g6.t1"; gene_id "g6";
scaffold2234	AUGUSTUS	CDS	39339	39419	0.99	-	0	transcript_id "g6.t1"; gene_id "g6";
scaffold2234	AUGUSTUS	CDS	39529	39600	0.99	-	0	transcript_id "g6.t1"; gene_id "g6";
scaffold2234	AUGUSTUS	exon	39529	39600	.	-	.	transcript_id "g6.t1"; gene_id "g6";
scaffold2234	AUGUSTUS	CDS	39796	39912	1	-	0	transcript_id "g6.t1"; gene_id "g6";
scaffold2234	AUGUSTUS	exon	39796	39912	.	-	.	transcript_id "g6.t1"; gene_id "g6";
scaffold2234	AUGUSTUS	CDS	40094	40204	1	-	0	transcript_id "g6.t1"; gene_id "g6";
scaffold2234	AUGUSTUS	exon	40094	40204	.	-	.	transcript_id "g6.t1"; gene_id "g6";
scaffold2234	AUGUSTUS	CDS	40378	40550	0.99	-	2	transcript_id "g6.t1"; gene_id "g6";
scaffold2234	AUGUSTUS	exon	40378	40550	.	-	.	transcript_id "g6.t1"; gene_id "g6";
scaffold2234	AUGUSTUS	CDS	40634	40715	1	-	0	transcript_id "g6.t1"; gene_id "g6";
scaffold2234	AUGUSTUS	exon	40634	40715	.	-	.	transcript_id "g6.t1"; gene_id "g6";
scaffold2234	AUGUSTUS	CDS	40807	40953	1	-	0	transcript_id "g6.t1"; gene_id "g6";
scaffold2234	AUGUSTUS	exon	40807	40953	.	-	.	transcript_id "g6.t1"; gene_id "g6";
scaffold2234	AUGUSTUS	CDS	41039	41177	1	-	1	transcript_id "g6.t1"; gene_id "g6";
scaffold2234	AUGUSTUS	exon	41039	41177	.	-	.	transcript_id "g6.t1"; gene_id "g6";
scaffold2234	AUGUSTUS	CDS	41264	41412	1	-	0	transcript_id "g6.t1"; gene_id "g6";
scaffold2234	AUGUSTUS	exon	41264	41412	.	-	.	transcript_id "g6.t1"; gene_id "g6";
scaffold2234	AUGUSTUS	CDS	41583	41766	0.95	-	1	transcript_id "g6.t1"; gene_id "g6";
scaffold2234	AUGUSTUS	exon	41583	41766	.	-	.	transcript_id "g6.t1"; gene_id "g6";
scaffold2234	AUGUSTUS	CDS	41845	41925	1	-	1	transcript_id "g6.t1"; gene_id "g6";
scaffold2234	AUGUSTUS	exon	41845	41925	.	-	.	transcript_id "g6.t1"; gene_id "g6";
scaffold2234	AUGUSTUS	CDS	42009	42118	1	-	0	transcript_id "g6.t1"; gene_id "g6";
scaffold2234	AUGUSTUS	exon	42009	42118	.	-	.	transcript_id "g6.t1"; gene_id "g6";
scaffold2234	AUGUSTUS	CDS	42218	42274	0.99	-	0	transcript_id "g6.t1"; gene_id "g6";
scaffold2234	AUGUSTUS	exon	42218	42274	.	-	.	transcript_id "g6.t1"; gene_id "g6";
scaffold2234	AUGUSTUS	CDS	42486	42558	0.67	-	1	transcript_id "g6.t1"; gene_id "g6";
scaffold2234	AUGUSTUS	exon	42486	42558	.	-	.	transcript_id "g6.t1"; gene_id "g6";
scaffold2234	AUGUSTUS	CDS	42666	42715	0.66	-	0	transcript_id "g6.t1"; gene_id "g6";
scaffold2234	AUGUSTUS	exon	42666	42715	.	-	.	transcript_id "g6.t1"; gene_id "g6";
scaffold2234	AUGUSTUS	CDS	42818	42865	0.95	-	0	transcript_id "g6.t1"; gene_id "g6";
scaffold2234	AUGUSTUS	exon	42818	42865	.	-	.	transcript_id "g6.t1"; gene_id "g6";
scaffold2234	AUGUSTUS	CDS	43009	43089	1	-	0	transcript_id "g6.t1"; gene_id "g6";
scaffold2234	AUGUSTUS	exon	43009	43089	.	-	.	transcript_id "g6.t1"; gene_id "g6";
scaffold2234	AUGUSTUS	CDS	43174	43237	0.99	-	1	transcript_id "g6.t1"; gene_id "g6";
scaffold2234	AUGUSTUS	exon	43174	43237	.	-	.	transcript_id "g6.t1"; gene_id "g6";
scaffold2234	AUGUSTUS	CDS	43594	43619	1	-	0	transcript_id "g6.t1"; gene_id "g6";
scaffold2234	AUGUSTUS	exon	43594	43619	.	-	.	transcript_id "g6.t1"; gene_id "g6";
scaffold2234	AUGUSTUS	CDS	43721	43807	1	-	0	transcript_id "g6.t1"; gene_id "g6";
scaffold2234	AUGUSTUS	exon	43721	43807	.	-	.	transcript_id "g6.t1"; gene_id "g6";
scaffold2234	AUGUSTUS	CDS	43896	43923	1	-	1	transcript_id "g6.t1"; gene_id "g6";
scaffold2234	AUGUSTUS	exon	43896	43923	.	-	.	transcript_id "g6.t1"; gene_id "g6";
scaffold2234	AUGUSTUS	CDS	44050	44111	0.7	-	0	transcript_id "g6.t1"; gene_id "g6";
scaffold2234	AUGUSTUS	exon	44050	44111	.	-	.	transcript_id "g6.t1"; gene_id "g6";
scaffold2234	AUGUSTUS	CDS	44204	44416	1	-	0	transcript_id "g6.t1"; gene_id "g6";
scaffold2234	AUGUSTUS	exon	44204	44416	.	-	.	transcript_id "g6.t1"; gene_id "g6";
scaffold2234	AUGUSTUS	CDS	44517	44624	0.97	-	0	transcript_id "g6.t1"; gene_id "g6";
scaffold2234	AUGUSTUS	exon	44517	44624	.	-	.	transcript_id "g6.t1"; gene_id "g6";
scaffold2234	AUGUSTUS	CDS	44710	44784	0.99	-	0	transcript_id "g6.t1"; gene_id "g6";
scaffold2234	AUGUSTUS	exon	44710	44784	.	-	.	transcript_id "g6.t1"; gene_id "g6";
scaffold2234	AUGUSTUS	CDS	44893	45006	1	-	0	transcript_id "g6.t1"; gene_id "g6";
scaffold2234	AUGUSTUS	exon	44893	45006	.	-	.	transcript_id "g6.t1"; gene_id "g6";
scaffold2234	AUGUSTUS	CDS	45119	45195	0.98	-	2	transcript_id "g6.t1"; gene_id "g6";
scaffold2234	AUGUSTUS	exon	45119	45195	.	-	.	transcript_id "g6.t1"; gene_id "g6";
scaffold2234	AUGUSTUS	CDS	45421	45463	0.93	-	0	transcript_id "g6.t1"; gene_id "g6";
scaffold2234	AUGUSTUS	exon	45421	45463	.	-	.	transcript_id "g6.t1"; gene_id "g6";
# coding sequence = [actattgtcgcttccaaaattgctgtcaaccccagagttgaaggtcagtctttcccacttgtcctagatgggcgagatc
# tgaagttgcaatcagttaagatcaacgggaatccgctgaaggaggaagatttccacgtagactcgcgccacctgactctgaaatcccctccaagtagc
# aaattcaccttggagattgtgacagaaatatatcctcagaagaacacatccttagagggtctttacaagtcatcagggaatttctgcacccaatgtga
# ggctgagggtttccgtaagattacgttctatcaggatcgccctgacattatggcaaaatacacttgtcgcatagaggcagacaaatccttgtatcctg
# tattgttgtcaaatggaaaccttatagagcaaggggatctggagggaggaaagcattatactctttgggaggatcctttcaagaagcccagttatctt
# tttgcattggttgctggtcagttggtgagcagagatgacacatttacaacctgttcaggccgtaaggtctcccttagaatctggacccctgcacaaga
# tctgcccaagacagaacatgccatgtattctctcaaggcagctatgaagtgggatgaagatgttttcgggcgggagtatgacctggatctttttaata
# tcgttgctgttccagattttaacatgggagcaatggaaaacaagagcttgaatatattcaattccaagcttgtcctggcatccccagaaactgcaaca
# gatgctgattatgcggctatattgggtgtgattggacatgagtacttccacaattggacaggcaacagagttacatgtcgtgactggttccagctcag
# tttaaaggaaggacttactgttttccgtgatcaggagttttcgtctgatttgggaagccgtcctgtgaaaagaattgctgatgtctcaaagcttcgaa
# tgtatcagttcccgcaggatgctggtccaatggctcatcctgtaaggcctcactcttatataaagatggataacttctacacaggcaagtttgagtta
# actgtcattgaagaggattacggtaagatcctgataattctgtttatcattgttctaacttttatgtcctcttatctttggtctcccaagggagctga
# agtggtcaggatgtacaaaaccttgttaggtagccaaggatttagaaaaggcacagatttatattttgagaggcatgatggtcaagcagtaacatgtg
# aagacttttttgctgccatgcgagatgccaacaatgcagattttgctaatttcttgttatggtactcgcaagctgggacacctgtagtgaaggttacc
# acaaattataatgctgaagggcgcactttctccctcaagtttagtcaagaggtgcctccaacccccggccagtctgcaaaagaacctatgtttattcc
# tgttgctgtaggtctgctggattcaagtggtaaggacatgcctctatcttcggttcatcatgatgggaaattggagagttttgcgagcagtggtcaaa
# acgtatacaccacagttctccgcgtaacgaagaaggaggaggaatttgtgttcaatgacgtatctgagaggccaacaccatcgatattgcgaggattc
# agtgctcccatcaggcttgagtctgatctcactgatagtgatctacttttccttcttgctcatgattctgatgagtttaaccggtgggaggcgggaca
# agtgttggcaaggaagttgatgctcagtctggtagctgatttccaacagaataaggctttggttcttaaccctcagtttttgcaggggatcaaaagct
# tactcaccgactcaagcttggataaggaattcattgcaaaggcaataactttgcctggtataggagaaatcatggacatgatgacggttgctgatcca
# gatgccgttcatgaagtgcggactttcatcaggaagcaactggcttctgaattgaaacaagagtttcttatcactgctaaaaacaacaggagctctgg
# tgcttatgagtttgatcataacaatatggcacgtcgtgctcttaaaaatattgctcttgcttatcttggatcacttgaagacccagaaatcacagaac
# ttctattgaatgaatacagaaacgccacaaacatgacagatcagtttgcagctttagtggctatcgatcagcaacctgcaattcgtgaagaaattttg
# gctgatttctataacaagtggcaggatgattacttggttgtgaacaagtggcttgcgcttcaagctatgtcagacatgcctggtaatgttgagaatgt
# caagaaacttctaaaccatacagcctttgacctacgtaatccaaataaggtttattcgttgatcggaggattttgtggttcacctgtcaacttccata
# gcaaggacggctctggctacaagttcttgggagaactagtggtgaagcttgacaagatgaatccacaggtggcttcacgaatggtttcagcgttctcc
# aggtggaaacgttatgatgaaacaagacagagtctcgcgaaggaacaattggagatgatcttgtctactgagggactctcagagaatgtgtttgaaat
# cgcatcgaagagcttggcagcttga]
# protein sequence = [TIVASKIAVNPRVEGQSFPLVLDGRDLKLQSVKINGNPLKEEDFHVDSRHLTLKSPPSSKFTLEIVTEIYPQKNTSLE
# GLYKSSGNFCTQCEAEGFRKITFYQDRPDIMAKYTCRIEADKSLYPVLLSNGNLIEQGDLEGGKHYTLWEDPFKKPSYLFALVAGQLVSRDDTFTTCS
# GRKVSLRIWTPAQDLPKTEHAMYSLKAAMKWDEDVFGREYDLDLFNIVAVPDFNMGAMENKSLNIFNSKLVLASPETATDADYAAILGVIGHEYFHNW
# TGNRVTCRDWFQLSLKEGLTVFRDQEFSSDLGSRPVKRIADVSKLRMYQFPQDAGPMAHPVRPHSYIKMDNFYTGKFELTVIEEDYGKILIILFIIVL
# TFMSSYLWSPKGAEVVRMYKTLLGSQGFRKGTDLYFERHDGQAVTCEDFFAAMRDANNADFANFLLWYSQAGTPVVKVTTNYNAEGRTFSLKFSQEVP
# PTPGQSAKEPMFIPVAVGLLDSSGKDMPLSSVHHDGKLESFASSGQNVYTTVLRVTKKEEEFVFNDVSERPTPSILRGFSAPIRLESDLTDSDLLFLL
# AHDSDEFNRWEAGQVLARKLMLSLVADFQQNKALVLNPQFLQGIKSLLTDSSLDKEFIAKAITLPGIGEIMDMMTVADPDAVHEVRTFIRKQLASELK
# QEFLITAKNNRSSGAYEFDHNNMARRALKNIALAYLGSLEDPEITELLLNEYRNATNMTDQFAALVAIDQQPAIREEILADFYNKWQDDYLVVNKWLA
# LQAMSDMPGNVENVKKLLNHTAFDLRNPNKVYSLIGGFCGSPVNFHSKDGSGYKFLGELVVKLDKMNPQVASRMVSAFSRWKRYDETRQSLAKEQLEM
# ILSTEGLSENVFEIASKSLAA]
# end gene g6
###
# command line:
# augustus --codingseq=1 --proteinprofile=/home/pgsb/tetiana.nosenko/lineages/embryophyta_odb9/prfl/EOG09360D64.prfl --predictionStart=7755 --predictionEnd=45463 --species=arabidopsis ./tmp/scaffold2234Schil_BUSCO_geno_206160443_.temp
```
