## Supplementary material for "The *de novo* reference genome and transcriptome assemblies of the wild tomato species *Solanum chilense*": EOG09360DBC.out.1

```
# Please cite: Mario Stanke, Mark Diekhans, Robert Baertsch, David Haussler (2008),
# Using native and syntenically mapped cDNA alignments to improve de novo gene finding
# Bioinformatics 24: 637-644, doi 10.1093/bioinformatics/btn013
# No extrinsic information on sequences given.
# Initialising the parameters using config directory /home/pgsb/tetiana.nosenko/miniconda3/config/ ...
# Using protein profile unknown
# --[26..63]--> unknown_A (29) <--[0..9]--> unknown_B (26) <--[0..1]--> unknown_C (8) <--[0..2]--> unknown_D (39) <--[0..129]--> unknown_E (59) <--[0..1]--> unknown_F (80) <--[0..2]--> unknown_G (19) <--[0..4]--> unknown_H (54) <--[0..46]--
# BUSCO_Schil_BUSCO_geno_206160443 version. Using default transition matrix.
# admissible start codons and their probabilities: ATG(0.999), CTG(0.000802), TTG(0)
# Looks like ./tmp/scaffold1023Schil_BUSCO_geno_206160443_.temp is in fasta format.
# We have hints for 0 sequences and for 0 of the sequences in the input set.
#
# ----- prediction on sequence number 1 (length = 37487, name = scaffold1023) -----
#
# Constraints/Hints:
# (none)
# Predicted genes for sequence number 1 on both strands
# start gene g1
scaffold1023	AUGUSTUS	gene	169038	174419	0.05	+	.	g1
scaffold1023	AUGUSTUS	transcript	169038	174419	0.05	+	.	g1.t1
scaffold1023	AUGUSTUS	intron	169038	169193	0.35	+	.	transcript_id "g1.t1"; gene_id "g1";
scaffold1023	AUGUSTUS	intron	169379	170050	0.56	+	.	transcript_id "g1.t1"; gene_id "g1";
scaffold1023	AUGUSTUS	intron	170071	171078	0.84	+	.	transcript_id "g1.t1"; gene_id "g1";
scaffold1023	AUGUSTUS	intron	171193	171358	0.69	+	.	transcript_id "g1.t1"; gene_id "g1";
scaffold1023	AUGUSTUS	intron	171939	172513	0.97	+	.	transcript_id "g1.t1"; gene_id "g1";
scaffold1023	AUGUSTUS	intron	172678	174165	0.33	+	.	transcript_id "g1.t1"; gene_id "g1";
scaffold1023	AUGUSTUS	CDS	169194	169378	0.33	+	0	transcript_id "g1.t1"; gene_id "g1";
scaffold1023	AUGUSTUS	CDS	170051	170070	0.62	+	1	transcript_id "g1.t1"; gene_id "g1";
scaffold1023	AUGUSTUS	CDS	171079	171192	0.94	+	2	transcript_id "g1.t1"; gene_id "g1";
scaffold1023	AUGUSTUS	CDS	171359	171938	0.67	+	2	transcript_id "g1.t1"; gene_id "g1";
scaffold1023	AUGUSTUS	CDS	172514	172677	0.61	+	1	transcript_id "g1.t1"; gene_id "g1";
scaffold1023	AUGUSTUS	CDS	174166	174419	0.35	+	2	transcript_id "g1.t1"; gene_id "g1";
scaffold1023	AUGUSTUS	stop_codon	174417	174419	.	+	0	transcript_id "g1.t1"; gene_id "g1";
# coding sequence = [aaagcagcattctttgtttccatctacttgattgcctttggaacttgtggtatcaaaccttgtgtctcttcttttgggg
# cagatcactttgtgatgcagttcttggagaccattaggcttgacatgataaggatgaacaactactatgaccttgaatacgttcctttgagcatcttc
# tggcaattcaacggaaaagatttctccggtgtcacggttgaatcttcttctgataatcagagcttgcttcagctaaaagatatgcatatggataagaa
# ttgccaagaagatctagaggcctgtacaattgaaatagaagaggacttaatcattgagaataatgagttgaacaagaacaaggatcatgagcaagaaa
# acaaacagaacaatttgtttgttaacagaagtacaagatggaaaaagtaccgacaaagcaagacgaatggaaggaaaaaggataagagtgaaaggcac
# catcataatttaagattcaggaaagctagaaaagaagtacaaccttatctaaagaacatagaaaagcaaattcaaagcaacaaagaagatgttaacat
# taatgaaccaaatccactcaaagacattccggctaaaaaacaaaggttcaaaggcaaagttcacatccctaaaggagttaatttggaaggagttgtac
# aaggctcaaaaagtgaagcagaccaaacatggcctcaactaaccgttgctaagacggatcacccactaaacctcaatgatcaaaaggctgatttggga
# gaagtagatgtgagaaatttagctcaaaccctggacccacacccacttgaccctagcaataagatagcaacatttcaggtgaataaatctcaagaaat
# ggactatgacactggagaaggacacaaccaggatataggatttgagaaaggaattatggacatacttaagaaccatggctgcaaatctcgaagacccc
# tgggagttattggcgacttccatgtgatcatcaaagatttggagagagacacagattggaagagagtattgattttattgaatgcctcaatgaatgcg
# gtttgaaggattagagggtggcacactaagctcctctctattggtgggagggctatccttattagacatgttttactagctcttccaattcatttact
# tgctgctattaatgctccaatgagaactttggagctcattgagaaattggtggctagagttttttggtcaggccaagataatggtaataaacatcact
# ggcagcatagaagagcctttgttacccctacaatgaaggaggtgccaatttcagaagcctga]
# protein sequence = [KAAFFVSIYLIAFGTCGIKPCVSSFGADHFVMQFLETIRLDMIRMNNYYDLEYVPLSIFWQFNGKDFSGVTVESSSDN
# QSLLQLKDMHMDKNCQEDLEACTIEIEEDLIIENNELNKNKDHEQENKQNNLFVNRSTRWKKYRQSKTNGRKKDKSERHHHNLRFRKARKEVQPYLKN
# IEKQIQSNKEDVNINEPNPLKDIPAKKQRFKGKVHIPKGVNLEGVVQGSKSEADQTWPQLTVAKTDHPLNLNDQKADLGEVDVRNLAQTLDPHPLDPS
# NKIATFQVNKSQEMDYDTGEGHNQDIGFEKGIMDILKNHGCKSRRPLGVIGDFHVIIKDLERDTDWKRVLILLNASMNAVXRIRGWHTKLLSIGGRAI
# LIRHVLLALPIHLLAAINAPMRTLELIEKLVARVFWSGQDNGNKHHWQHRRAFVTPTMKEVPISEA]
# end gene g1
###
# start gene g2
scaffold1023	AUGUSTUS	gene	180182	180958	0.9	-	.	g2
scaffold1023	AUGUSTUS	transcript	180182	180958	0.9	-	.	g2.t1
scaffold1023	AUGUSTUS	stop_codon	180182	180184	.	-	0	transcript_id "g2.t1"; gene_id "g2";
scaffold1023	AUGUSTUS	CDS	180182	180958	0.9	-	0	transcript_id "g2.t1"; gene_id "g2";
scaffold1023	AUGUSTUS	start_codon	180956	180958	.	-	0	transcript_id "g2.t1"; gene_id "g2";
# coding sequence = [atgttggggagcgggggggtttcggacgggtacgagattggctcaaagagaccaagaatgatggaatcaaatccctact
# tcgcagtgagcagcggtgcaagcagttatcaccagccttatggctatggcagcggcagatttcagccttctggatttcctgttgttcgtttgaggggt
# cttccgttcaactgcagtgaaattgacattcacaagttctttgctggcctggatattgtggatgttttactcatcaacaaggatggacggttcattgg
# ggaggcttttgttgtctttgctggtcatatgcaagttgattatgctcttcaaagggacagacagaacatggggaggagatatgtggaagttttcagct
# gtaagaaagaagagtattaccaagctgtagctgctgaggtgaaggaaggaggtaaggataatgaatatcgttcccctcctctatctcgaccaaagagg
# tcagtgaacaaagatgatatggaatactctgagatactgaaattgcgaggtctcccatacagtgttagaaaaacagatattggcaggttttttggtga
# ggaatttaatgttaaacctgacaaggtacacattgcataccgctccgatggaaaagctactggagaggcttatgtggaattcgcctctactgaagagg
# ccaagaaagctatgtgcaaggacaatatgaagattggatctaggtatattgaactatttccttctcatccagatgaagctagacgagccgagtcaagg
# tcacaacactga]
# protein sequence = [MLGSGGVSDGYEIGSKRPRMMESNPYFAVSSGASSYHQPYGYGSGRFQPSGFPVVRLRGLPFNCSEIDIHKFFAGLDI
# VDVLLINKDGRFIGEAFVVFAGHMQVDYALQRDRQNMGRRYVEVFSCKKEEYYQAVAAEVKEGGKDNEYRSPPLSRPKRSVNKDDMEYSEILKLRGLP
# YSVRKTDIGRFFGEEFNVKPDKVHIAYRSDGKATGEAYVEFASTEEAKKAMCKDNMKIGSRYIELFPSHPDEARRAESRSQH]
# end gene g2
###
# start gene g3
scaffold1023	AUGUSTUS	gene	187207	188394	0.85	+	.	g3
scaffold1023	AUGUSTUS	transcript	187207	188394	0.85	+	.	g3.t1
scaffold1023	AUGUSTUS	start_codon	187207	187209	.	+	0	transcript_id "g3.t1"; gene_id "g3";
scaffold1023	AUGUSTUS	CDS	187207	188394	0.85	+	0	transcript_id "g3.t1"; gene_id "g3";
scaffold1023	AUGUSTUS	stop_codon	188392	188394	.	+	0	transcript_id "g3.t1"; gene_id "g3";
# coding sequence = [atggagtcacaagcgaatctaacatgccaaaatctccctacaatcttctcctctttcgttgacacattcgtcgatttct
# ctgtcagcggtggtattttcttaccgccgccaataaccccaaaaccccaaaatccattacaaacaatcttcccttctccgactcgtttaattgctata
# ggtgatatccatggtgattttcaaaaatccaaagaatccttcaaacttgctggcttaattgatgatcatgataaatggtgtggtgggtcaacaacagt
# tgtacaaataggtgatgtgctagaccgtggtggtgaagagttgaaaattctttattttcttgaaaaattgaaaagggaagctgcaaaggtaaatggca
# atttaattactatgaatggtaatcatgaaattatgaatgttgattgtgattttaggtatgttactaaagagggccttaaagaatttcaagattgggct
# atgtggtattctgtaggtattgatatgaaaaagttgtgtaatgggttgggtgaaaaagggtgttttaaagatctttttgaagggattcctttagaatt
# tcgcggtgttagaccagagtattttgaagggattagaatccgtattgcagcattaaggccaaagggacctatttcggagaggtttttatcgaaaaatc
# aaacagttgttgtggttggtgattccgtgtttgtacatggtgggcttttgcctaaacatgtggattatggattcgagaatgtgaatgaggaagtgagg
# gattggatttgtggattgaagggaagagtttcaagggatttagtgaggggaaaggattctattgtttggttgaggaggttttcgaatgagttagcgaa
# ggattgtgattgttctactcttgaacatgtacttgctactattcctggagcgaagaggatgataatgggacatacgattcaagaaagtgggataaatg
# gagtttgtggtaatcaagctataaggattgatgtaggaatgtcaaagggatgtactaatggattgccggaggttttagagattgataggcataaaggg
# ttgagaattttgacatcgaatccgttgtatcaaaatggaaaggaagcttctttggaagctaaacctaaggatggtcttggtttcctgctccctgaact
# acgaccaaagcaagtcgaggtgaaggcataa]
# protein sequence = [MESQANLTCQNLPTIFSSFVDTFVDFSVSGGIFLPPPITPKPQNPLQTIFPSPTRLIAIGDIHGDFQKSKESFKLAGL
# IDDHDKWCGGSTTVVQIGDVLDRGGEELKILYFLEKLKREAAKVNGNLITMNGNHEIMNVDCDFRYVTKEGLKEFQDWAMWYSVGIDMKKLCNGLGEK
# GCFKDLFEGIPLEFRGVRPEYFEGIRIRIAALRPKGPISERFLSKNQTVVVVGDSVFVHGGLLPKHVDYGFENVNEEVRDWICGLKGRVSRDLVRGKD
# SIVWLRRFSNELAKDCDCSTLEHVLATIPGAKRMIMGHTIQESGINGVCGNQAIRIDVGMSKGCTNGLPEVLEIDRHKGLRILTSNPLYQNGKEASLE
# AKPKDGLGFLLPELRPKQVEVKA]
# end gene g3
###
# start gene g4
scaffold1023	AUGUSTUS	gene	189954	190436	0.72	+	.	g4
scaffold1023	AUGUSTUS	transcript	189954	190436	0.72	+	.	g4.t1
scaffold1023	AUGUSTUS	start_codon	189954	189956	.	+	0	transcript_id "g4.t1"; gene_id "g4";
scaffold1023	AUGUSTUS	intron	190105	190368	0.89	+	.	transcript_id "g4.t1"; gene_id "g4";
scaffold1023	AUGUSTUS	CDS	189954	190104	0.81	+	0	transcript_id "g4.t1"; gene_id "g4";
scaffold1023	AUGUSTUS	CDS	190369	190436	0.89	+	2	transcript_id "g4.t1"; gene_id "g4";
scaffold1023	AUGUSTUS	stop_codon	190434	190436	.	+	0	transcript_id "g4.t1"; gene_id "g4";
# coding sequence = [atgtttgtagctcttttgagtctgcttcttgctgaagaagctgtttgtgtcagtgttgttcggttgaaactctgcaatc
# tgcagttgcaaagccgacggtctgaggttgaggtgttcattggcatcaaggcctacagtggatatgacaaagacgtgttcaaatgcttccttggagtt
# gattgtgtgctatctgcaagtagccaacggatgccaccatga]
# protein sequence = [MFVALLSLLLAEEAVCVSVVRLKLCNLQLQSRRSEVEVFIGIKAYSGYDKDVFKCFLGVDCVLSASSQRMPP]
# end gene g4
###
# start gene g5
scaffold1023	AUGUSTUS	gene	194964	198473	0.67	-	.	g5
scaffold1023	AUGUSTUS	transcript	194964	198473	0.67	-	.	g5.t1
scaffold1023	AUGUSTUS	stop_codon	194964	194966	.	-	0	transcript_id "g5.t1"; gene_id "g5";
scaffold1023	AUGUSTUS	intron	195687	195822	0.99	-	.	transcript_id "g5.t1"; gene_id "g5";
scaffold1023	AUGUSTUS	intron	195955	196067	0.98	-	.	transcript_id "g5.t1"; gene_id "g5";
scaffold1023	AUGUSTUS	intron	196302	197175	0.87	-	.	transcript_id "g5.t1"; gene_id "g5";
scaffold1023	AUGUSTUS	intron	197632	198398	0.8	-	.	transcript_id "g5.t1"; gene_id "g5";
scaffold1023	AUGUSTUS	CDS	194964	195686	0.98	-	0	transcript_id "g5.t1"; gene_id "g5";
scaffold1023	AUGUSTUS	CDS	195823	195954	0.98	-	0	transcript_id "g5.t1"; gene_id "g5";
scaffold1023	AUGUSTUS	CDS	196068	196301	0.99	-	0	transcript_id "g5.t1"; gene_id "g5";
scaffold1023	AUGUSTUS	CDS	197176	197631	0.93	-	0	transcript_id "g5.t1"; gene_id "g5";
scaffold1023	AUGUSTUS	CDS	198399	198473	0.85	-	0	transcript_id "g5.t1"; gene_id "g5";
scaffold1023	AUGUSTUS	start_codon	198471	198473	.	-	0	transcript_id "g5.t1"; gene_id "g5";
# coding sequence = [atggggaaaaaaggcagttggttttctgccatcaaaagggtgttcacacctagctcaaaagagaaattacctaatgaat
# cagagaagaaaggcgctaaggaaaagaagaatcgcggaaaactgaagcatggagagactaaatcatttatccctctctttagagagccaagtagtatt
# gagaaaatacttggagaagtagatgaagaaatgctactttctccaagatttactttacccgcgggagctgtctctcctcggatctcttcttataggtt
# tgccactcctaccgctacgtctccaagagttgcctctcctaaggcttcctctcgccgggttacttcaccaaaggctccttcacaaagggttacttctc
# caagagctatatctcctaaggctcatcctccaagggtaccttctcctaatgttagtcgtaaccgcaaagaaatcagctatgcttatagaccagaacca
# actttgagagctctcaatctttcagcaacaaaaatacaggcagcctacagaggttacatggcaaggaggagtttcagagctttgaggggtttagtaag
# gcttcaaggagttgtgagaagtagtaatgtaaaaaagcaaacagcaaatgccatgaaacagatgcaacttcttgttagagtccaaactcaaattcagt
# cgaggaggatccaaatgttggaaaaccaagcacttcaacaccaagcatacaaaaacgacaaggatgtcgagagcaccatcagcaaatggactcaactg
# tgtgaggcaggcaacaatgataattgggatgatagtttgctgactaaagaagaagtagaaggaaggctgaggaaaaaagtggaagcagtcatcaaaag
# ggagagagcaatggcatatgcatattctcaccggctatggaaaaatgatccaaaatcgtctttggatatgggaggtaacggttttccatggtggtgga
# attggttagaacgtcaactaccttcaagaaacgcaaacaaaactccatctgctatgaaagatatcaaactaacaccaccaagggcaatctcagagcac
# aaaccaagtccaacgcctctaaacaacgttactttcagacgtatactctcagattatgacaacaatgaatcatcagttacaccaatgtcaaccaagtc
# agcaattccaatgaggggaaaacagatgcatacaccaattagaacaccaccaatgaacaactcaagtctaaagaagcactcgagaggtcgagctagtg
# cttctaactacccttttgatcttccattaaaagacgatgatagcctcacgagctgtccaccgttttcagtaccacattacatgtcacaaacagcatca
# gctacagctaaagctaaagccagagcaaatagcaatcctaaggagagaaatccagaaaaacaatcgaatgacacaaagaaaagattttcatttccttt
# gactccaaatatatggtcatctaagtggagtaaagggtctggaaaggattctgcttcacgaaaagaagtcgataaacacgagtccatggctgatcata
# taagtgtggattcaactgtttcgatgcccgcggttgttggtgggagaagaccatttaacagatttgtgtga]
# protein sequence = [MGKKGSWFSAIKRVFTPSSKEKLPNESEKKGAKEKKNRGKLKHGETKSFIPLFREPSSIEKILGEVDEEMLLSPRFTL
# PAGAVSPRISSYRFATPTATSPRVASPKASSRRVTSPKAPSQRVTSPRAISPKAHPPRVPSPNVSRNRKEISYAYRPEPTLRALNLSATKIQAAYRGY
# MARRSFRALRGLVRLQGVVRSSNVKKQTANAMKQMQLLVRVQTQIQSRRIQMLENQALQHQAYKNDKDVESTISKWTQLCEAGNNDNWDDSLLTKEEV
# EGRLRKKVEAVIKRERAMAYAYSHRLWKNDPKSSLDMGGNGFPWWWNWLERQLPSRNANKTPSAMKDIKLTPPRAISEHKPSPTPLNNVTFRRILSDY
# DNNESSVTPMSTKSAIPMRGKQMHTPIRTPPMNNSSLKKHSRGRASASNYPFDLPLKDDDSLTSCPPFSVPHYMSQTASATAKAKARANSNPKERNPE
# KQSNDTKKRFSFPLTPNIWSSKWSKGSGKDSASRKEVDKHESMADHISVDSTVSMPAVVGGRRPFNRFV]
# end gene g5
###
# command line:
# augustus --codingseq=1 --proteinprofile=/home/pgsb/tetiana.nosenko/lineages/embryophyta_odb9/prfl/EOG09360DBC.prfl --predictionStart=169038 --predictionEnd=206524 --species=BUSCO_Schil_BUSCO_geno_206160443 ./tmp/scaffold1023Schil_BUSCO_geno_206160443_.temp
```
