## Supplementary material for "The *de novo* reference genome and transcriptome assemblies of the wild tomato species *Solanum chilense*": EOG09360DBC.out.2

```
# Please cite: Mario Stanke, Mark Diekhans, Robert Baertsch, David Haussler (2008),
# Using native and syntenically mapped cDNA alignments to improve de novo gene finding
# Bioinformatics 24: 637-644, doi 10.1093/bioinformatics/btn013
# No extrinsic information on sequences given.
# Initialising the parameters using config directory /home/pgsb/tetiana.nosenko/miniconda3/config/ ...
# Using protein profile unknown
# --[26..63]--> unknown_A (29) <--[0..9]--> unknown_B (26) <--[0..1]--> unknown_C (8) <--[0..2]--> unknown_D (39) <--[0..129]--> unknown_E (59) <--[0..1]--> unknown_F (80) <--[0..2]--> unknown_G (19) <--[0..4]--> unknown_H (54) <--[0..46]--
# BUSCO_Schil_BUSCO_geno_206160443 version. Using default transition matrix.
# admissible start codons and their probabilities: ATG(0.999), CTG(0.000802), TTG(0)
# Looks like ./tmp/scaffold1523Schil_BUSCO_geno_206160443_.temp is in fasta format.
# We have hints for 0 sequences and for 0 of the sequences in the input set.
#
# ----- prediction on sequence number 1 (length = 37850, name = scaffold1523) -----
#
# Constraints/Hints:
# (none)
# Predicted genes for sequence number 1 on both strands
# start gene g1
scaffold1523	AUGUSTUS	gene	88444	89688	0.61	+	.	g1
scaffold1523	AUGUSTUS	transcript	88444	89688	0.61	+	.	g1.t1
scaffold1523	AUGUSTUS	start_codon	88444	88446	.	+	0	transcript_id "g1.t1"; gene_id "g1";
scaffold1523	AUGUSTUS	intron	88603	89319	0.85	+	.	transcript_id "g1.t1"; gene_id "g1";
scaffold1523	AUGUSTUS	CDS	88444	88602	0.97	+	0	transcript_id "g1.t1"; gene_id "g1";
scaffold1523	AUGUSTUS	CDS	89320	89688	0.63	+	0	transcript_id "g1.t1"; gene_id "g1";
scaffold1523	AUGUSTUS	stop_codon	89686	89688	.	+	0	transcript_id "g1.t1"; gene_id "g1";
# coding sequence = [atgggaacaggaagttctccttgtgcttcttgcaagttgttaaggcgtcgttgcgccaaagactgcatctttgcccctt
# actttcctcctgatgatccccacaagtttgccattgttcacaaggtttttggtgctagcaatattagcaagatgttgcaggaacttccaatacagcaa
# agagcagatgcagtaagcagtttggtgtatgaagcaaatgcaagagtacgagatcctgtttatggatgtgtaggtgccatttcatttctacagaatca
# agtttctcagttacaaatgcagttggctgtagctcaagcagaaatattatgcatccaaatgcaacaagaacctgttccttgcagtttaccaacaactt
# taatggaacaagaattagataaatcaccctatggaataagtaataataataataacaataacttcaataataatcttcagcaatatctcagctttgct
# tcctctagcagttctataatgcaagatcctgtaaagagagagtctctctggacataa]
# protein sequence = [MGTGSSPCASCKLLRRRCAKDCIFAPYFPPDDPHKFAIVHKVFGASNISKMLQELPIQQRADAVSSLVYEANARVRDP
# VYGCVGAISFLQNQVSQLQMQLAVAQAEILCIQMQQEPVPCSLPTTLMEQELDKSPYGISNNNNNNNFNNNLQQYLSFASSSSSIMQDPVKRESLWT]
# end gene g1
###
# start gene g2
scaffold1523	AUGUSTUS	gene	91449	93212	0.32	+	.	g2
scaffold1523	AUGUSTUS	transcript	91449	93212	0.32	+	.	g2.t1
scaffold1523	AUGUSTUS	start_codon	91449	91451	.	+	0	transcript_id "g2.t1"; gene_id "g2";
scaffold1523	AUGUSTUS	intron	91933	92325	0.7	+	.	transcript_id "g2.t1"; gene_id "g2";
scaffold1523	AUGUSTUS	CDS	91449	91932	0.66	+	0	transcript_id "g2.t1"; gene_id "g2";
scaffold1523	AUGUSTUS	CDS	92326	93212	0.46	+	2	transcript_id "g2.t1"; gene_id "g2";
scaffold1523	AUGUSTUS	stop_codon	93210	93212	.	+	0	transcript_id "g2.t1"; gene_id "g2";
# coding sequence = [atggaaattccttcacaaatcaattgtcatattgtggcaatgccttatccaggaagaggccatataaatcctatgatga
# atttctgtaaaatcataatcactaaatatcccaacatattcattactttcattgttactgaagagtggcatagcttaatcacttcagaaaatttacca
# gaaaacataaaatatgcaacgatccctaacgtcattccttccgaatttggccgggctaatgattttactgcatttgtcaaagctactttaactaaaat
# ggaaaatcccgttgagaaattgattgatgaactgatgatgaaaccgaatgttatagtgtacgatacgtatttaagttgggttatcggattaggaaatc
# ggaggaatattccggtggcttctttttttactatgtcggcgactgtgttctccattttttatcacatggatcttcttgctcagaatacgcatcttaga
# gccaatttatcagaaaaaatgcacgaacaagttgattatattcctggaattccttctattcgcgttttagatcttcctacaccattttatggaaaggg
# gcaagaattattggatgttgttatggagatcttctctacagtttctaaagcagattatcttttgttcacttcagtctacgagctcgaatctattgtta
# tcgatgttctgaatcagatactccccatccctgtctacacaattggtccagcaataccttactttactagcgaaaaaaatctctcatggactacttca
# atcgatgaaccagagtacattaagtggttaaatgcacaaccaaatggttctgttttgtacatttcacaagggagctttctctctgtatcgtgtgatga
# actggatgagatcatagctggtgtgcacgatagtggtgttcgattcttttgggttgcacgtgatgaaactgttcgatttcagaaaaatggatgtagtg
# tagggcttgttgtgccctggtgtgaccaattgaaggtgttgtcacatccttcgattggtggattttggtcacactgcggatggaattcgactaaagaa
# gcagcattttcaggccttccgatgctgacttttcctatattttgggatcagaaaactaacagtaagcaaattgttgaagattggaaaattggttacag
# ggtgaaaaaacaggaccaaggttcgatatcgagggaagagatctctagcttgttgaaatggtttatggattctggaaatgaggaagtaatggaaacga
# ggcgaagagcgaaagaaatacagaaaatctgccagttttccactgcaaatggaggatcctctgaaattaacattgatgctttcattagggatgttttg
# ttccataagtatagttga]
# protein sequence = [MEIPSQINCHIVAMPYPGRGHINPMMNFCKIIITKYPNIFITFIVTEEWHSLITSENLPENIKYATIPNVIPSEFGRA
# NDFTAFVKATLTKMENPVEKLIDELMMKPNVIVYDTYLSWVIGLGNRRNIPVASFFTMSATVFSIFYHMDLLAQNTHLRANLSEKMHEQVDYIPGIPS
# IRVLDLPTPFYGKGQELLDVVMEIFSTVSKADYLLFTSVYELESIVIDVLNQILPIPVYTIGPAIPYFTSEKNLSWTTSIDEPEYIKWLNAQPNGSVL
# YISQGSFLSVSCDELDEIIAGVHDSGVRFFWVARDETVRFQKNGCSVGLVVPWCDQLKVLSHPSIGGFWSHCGWNSTKEAAFSGLPMLTFPIFWDQKT
# NSKQIVEDWKIGYRVKKQDQGSISREEISSLLKWFMDSGNEEVMETRRRAKEIQKICQFSTANGGSSEINIDAFIRDVLFHKYS]
# end gene g2
###
# start gene g3
scaffold1523	AUGUSTUS	gene	95128	97805	0.41	+	.	g3
scaffold1523	AUGUSTUS	transcript	95128	97805	0.41	+	.	g3.t1
scaffold1523	AUGUSTUS	start_codon	95128	95130	.	+	0	transcript_id "g3.t1"; gene_id "g3";
scaffold1523	AUGUSTUS	intron	95905	97592	0.67	+	.	transcript_id "g3.t1"; gene_id "g3";
scaffold1523	AUGUSTUS	CDS	95128	95904	0.63	+	0	transcript_id "g3.t1"; gene_id "g3";
scaffold1523	AUGUSTUS	CDS	97593	97805	1	+	0	transcript_id "g3.t1"; gene_id "g3";
scaffold1523	AUGUSTUS	stop_codon	97803	97805	.	+	0	transcript_id "g3.t1"; gene_id "g3";
# coding sequence = [atggccaccgatgcttcgccgaagtttcaacaacgggacctattaccggtgccgcaaccacccgattaccatccggtgg
# ttgccgtttcgccggcacatgacggactccatttttggcagtttatggtcgccgggtcaattgccggtacggttgaacacatggcgatgttccctgta
# gatacaatcaagacccaaatgcaagctctaggtacttgtcccttaagatctgccagtatccgtacggcgcttgggggaattcttaaatccgaaggtgt
# tgctggactttatcgtggcattggtgctatgggactcggtgctggtccagcccacgctgtttatttctctgtttatgagagttgtaagaagaaatttt
# ccggtgggaatccgaataattcagttgcacatgctatttcgggtgtttgcgctacagttgcaagtgatgcagtttttacaccgatggatacggtgaag
# cagaggttgcagctgagtgaaagcccgtataagggtgtattagattgtgtaaaaagggttttgaaggaagaggggtttaaggctttttatgcttcgta
# taaaactactgtcttgatgaatgccccatatacagctgtgcattttgctacgtatgaggcagcgaaactggggctgtccggtgtttcgccagatagtg
# caagtgatgaaagtataatagttcatgctactgctggggccgcagctggagcattagcggcattagttacaacgccccttgatgttgtcaagacgcaa
# ttacaatgccagggtatctgtggctgtgatagatttaaatctgggtcaattggggatgtctttcagataattgtgaagaaggacggatatagaggtct
# tatgaggggatggatgccaaggatgctcttccatgctcctgctgctgcaatttgctggtctacatatgaagcttccaaggccttcttccaggagcaca
# acactgttaacaacactgcaacggcctga]
# protein sequence = [MATDASPKFQQRDLLPVPQPPDYHPVVAVSPAHDGLHFWQFMVAGSIAGTVEHMAMFPVDTIKTQMQALGTCPLRSAS
# IRTALGGILKSEGVAGLYRGIGAMGLGAGPAHAVYFSVYESCKKKFSGGNPNNSVAHAISGVCATVASDAVFTPMDTVKQRLQLSESPYKGVLDCVKR
# VLKEEGFKAFYASYKTTVLMNAPYTAVHFATYEAAKLGLSGVSPDSASDESIIVHATAGAAAGALAALVTTPLDVVKTQLQCQGICGCDRFKSGSIGD
# VFQIIVKKDGYRGLMRGWMPRMLFHAPAAAICWSTYEASKAFFQEHNTVNNTATA]
# end gene g3
###
# start gene g4
scaffold1523	AUGUSTUS	gene	99447	102786	0.31	-	.	g4
scaffold1523	AUGUSTUS	transcript	99447	102786	0.31	-	.	g4.t1
scaffold1523	AUGUSTUS	stop_codon	99447	99449	.	-	0	transcript_id "g4.t1"; gene_id "g4";
scaffold1523	AUGUSTUS	intron	99534	99709	0.92	-	.	transcript_id "g4.t1"; gene_id "g4";
scaffold1523	AUGUSTUS	intron	99780	99909	0.96	-	.	transcript_id "g4.t1"; gene_id "g4";
scaffold1523	AUGUSTUS	intron	99999	100249	0.99	-	.	transcript_id "g4.t1"; gene_id "g4";
scaffold1523	AUGUSTUS	intron	100426	100512	1	-	.	transcript_id "g4.t1"; gene_id "g4";
scaffold1523	AUGUSTUS	intron	100649	101041	0.64	-	.	transcript_id "g4.t1"; gene_id "g4";
scaffold1523	AUGUSTUS	intron	101255	101443	1	-	.	transcript_id "g4.t1"; gene_id "g4";
scaffold1523	AUGUSTUS	intron	101558	101678	0.75	-	.	transcript_id "g4.t1"; gene_id "g4";
scaffold1523	AUGUSTUS	intron	101780	102575	0.97	-	.	transcript_id "g4.t1"; gene_id "g4";
scaffold1523	AUGUSTUS	CDS	99447	99533	0.75	-	0	transcript_id "g4.t1"; gene_id "g4";
scaffold1523	AUGUSTUS	CDS	99710	99779	0.95	-	1	transcript_id "g4.t1"; gene_id "g4";
scaffold1523	AUGUSTUS	CDS	99910	99998	0.97	-	0	transcript_id "g4.t1"; gene_id "g4";
scaffold1523	AUGUSTUS	CDS	100250	100425	1	-	2	transcript_id "g4.t1"; gene_id "g4";
scaffold1523	AUGUSTUS	CDS	100513	100648	0.99	-	0	transcript_id "g4.t1"; gene_id "g4";
scaffold1523	AUGUSTUS	CDS	101042	101254	0.64	-	0	transcript_id "g4.t1"; gene_id "g4";
scaffold1523	AUGUSTUS	CDS	101444	101557	0.75	-	0	transcript_id "g4.t1"; gene_id "g4";
scaffold1523	AUGUSTUS	CDS	101679	101779	1	-	2	transcript_id "g4.t1"; gene_id "g4";
scaffold1523	AUGUSTUS	CDS	102576	102786	1	-	0	transcript_id "g4.t1"; gene_id "g4";
scaffold1523	AUGUSTUS	start_codon	102784	102786	.	-	0	transcript_id "g4.t1"; gene_id "g4";
scaffold1523	AUGUSTUS	protein_match	99758	99779	9.65	-	1	target "unknown_H[47..54]"; target_start 300; transcript_id "g4.t1"; gene_id "g4";
scaffold1523	AUGUSTUS	protein_match	99910	99998	6.61	-	0	target "unknown_H[18..47]"; target_start 300; transcript_id "g4.t1"; gene_id "g4";
scaffold1523	AUGUSTUS	protein_match	100250	100300	4.55	-	0	target "unknown_H[1..17]"; target_start 300; transcript_id "g4.t1"; gene_id "g4";
scaffold1523	AUGUSTUS	protein_match	100301	100357	9.09	-	0	target "unknown_G[1..19]"; target_start 281; transcript_id "g4.t1"; gene_id "g4";
scaffold1523	AUGUSTUS	protein_match	100358	100425	6.84	-	2	target "unknown_F[58..80]"; target_start 201; transcript_id "g4.t1"; gene_id "g4";
scaffold1523	AUGUSTUS	protein_match	100513	100648	9.32	-	0	target "unknown_F[13..58]"; target_start 201; transcript_id "g4.t1"; gene_id "g4";
scaffold1523	AUGUSTUS	protein_match	101042	101077	8.01	-	0	target "unknown_F[1..12]"; target_start 201; transcript_id "g4.t1"; gene_id "g4";
scaffold1523	AUGUSTUS	protein_match	101078	101254	7.49	-	0	target "unknown_E[1..59]"; target_start 142; transcript_id "g4.t1"; gene_id "g4";
scaffold1523	AUGUSTUS	protein_match	101444	101557	7.78	-	0	target "unknown_D[2..39]"; target_start 103; transcript_id "g4.t1"; gene_id "g4";
scaffold1523	AUGUSTUS	protein_match	101679	101681	8.34	-	0	target "unknown_D[1..1]"; target_start 103; transcript_id "g4.t1"; gene_id "g4";
scaffold1523	AUGUSTUS	protein_match	101682	101705	5.15	-	0	target "unknown_C[1..8]"; target_start 95; transcript_id "g4.t1"; gene_id "g4";
scaffold1523	AUGUSTUS	protein_match	101706	101779	7.11	-	2	target "unknown_B[2..26]"; target_start 69; transcript_id "g4.t1"; gene_id "g4";
scaffold1523	AUGUSTUS	protein_match	102576	102579	7.29	-	0	target "unknown_B[1..2]"; target_start 69; transcript_id "g4.t1"; gene_id "g4";
scaffold1523	AUGUSTUS	protein_match	102580	102666	6.33	-	0	target "unknown_A[1..29]"; target_start 40; transcript_id "g4.t1"; gene_id "g4";
# coding sequence = [atggctactctttcgttaacttgttctttgccccttcaaccaccttcttcttcacaatcacaatcacgcaaattgattg
# attcgattgtttcaactccatttcagtatagcagtagcagcaccacatctagtaatggtagcttaaagcccattgtagttgatggggatccgcccact
# ttcgtctctgctccgggtcgcagaattgtagcagttggagatttgcatggagatcttgataaggcaagatgtgcacttgagacggctggtgtgctgag
# ttctgatggtcaaagtttgtggattggtggtgagacggttttggttcagctcggagatatacttgatcgaggtgaagacgaacttgcaattttatctt
# tgttgaagtcattagatatccaggcaaaagcccatggtggggcagttttccaggtcaatggaaatcatgaaactatgaatgtcgaaggagactacaga
# tatgttgataacggggcacttgacgagtgtatagactttttggaatacttggataaatgtgaacgcaactgggaagaagcttttgtcagttggtgtgc
# tgtgtctgctaaatggaaacaggaccggaaggtgtctcaaaattattgggctcagtggaatttggtgaagcggcaaaagggtgtaattgcaagatcaa
# tcctgatgagacctgggggtccattggcatgtgagttagcacgacacggtgtagttcttaaggttgaggattggcttttctgtcatggtggccttctt
# cctcatcatgttgcctatggcttagaaaggctgaatagagaagtttctcgatggatgaaaggtccgagtgaagaagacgattctccacagatcccttt
# tatagccaccaggggctatgacagtgttgtgtggaaccgtttgtactccagagatggcgtggagctggaaaactaccagcttgagcaggtacaatatc
# ttcttgaagagacactacaaagtgtgggcgccaaagctatggttgtaggacatactcctcaaccgatgggagtaaattgtaaatacaactgtagcata
# tggcgaattgacgtaggaatgtccagaggagtacttgactcaagtcctgaggtactagaaataagagataataaagctagggccataaggagcaccag
# ggattggtccagtgaacttcaggtcgctgattacacgtag]
# protein sequence = [MATLSLTCSLPLQPPSSSQSQSRKLIDSIVSTPFQYSSSSTTSSNGSLKPIVVDGDPPTFVSAPGRRIVAVGDLHGDL
# DKARCALETAGVLSSDGQSLWIGGETVLVQLGDILDRGEDELAILSLLKSLDIQAKAHGGAVFQVNGNHETMNVEGDYRYVDNGALDECIDFLEYLDK
# CERNWEEAFVSWCAVSAKWKQDRKVSQNYWAQWNLVKRQKGVIARSILMRPGGPLACELARHGVVLKVEDWLFCHGGLLPHHVAYGLERLNREVSRWM
# KGPSEEDDSPQIPFIATRGYDSVVWNRLYSRDGVELENYQLEQVQYLLEETLQSVGAKAMVVGHTPQPMGVNCKYNCSIWRIDVGMSRGVLDSSPEVL
# EIRDNKARAIRSTRDWSSELQVADYT]
# sequence of block unknown_H   300 [RLYSRDGVELENYQLEQVQYLLEETLQSVGAKAMVVGHTPQPMGVNCKYNCSIW] 354
# sequence of block unknown_G   281 [DSPQIPFIATRGYDSVVWN] 300
# sequence of block unknown_F   201 [SQNYWAQWNLVKRQKGVIARSILMRPGGPLACELARHGVVLKVEDWLFCHGGLLPHHVAYGLERLNREVSRWMKGPSEED] 281
# sequence of block unknown_E   142 [VNGNHETMNVEGDYRYVDNGALDECIDFLEYLDKCERNWEEAFVSWCAVSAKWKQDRKV] 201
# sequence of block unknown_D   103 [TVLVQLGDILDRGEDELAILSLLKSLDIQAKAHGGAVFQ] 142
# sequence of block unknown_C    95 [QSLWIGGE] 103
# sequence of block unknown_B    69 [AVGDLHGDLDKARCALETAGVLSSDG] 95
# sequence of block unknown_A    40 [TTSSNGSLKPIVVDGDPPTFVSAPGRRIV] 69
# end gene g4
###
# start gene g5
scaffold1523	AUGUSTUS	gene	105322	106032	0.76	+	.	g5
scaffold1523	AUGUSTUS	transcript	105322	106032	0.76	+	.	g5.t1
scaffold1523	AUGUSTUS	start_codon	105322	105324	.	+	0	transcript_id "g5.t1"; gene_id "g5";
scaffold1523	AUGUSTUS	CDS	105322	106032	0.76	+	0	transcript_id "g5.t1"; gene_id "g5";
scaffold1523	AUGUSTUS	stop_codon	106030	106032	.	+	0	transcript_id "g5.t1"; gene_id "g5";
# coding sequence = [atgggaacaccggagacctctcgtgaaccgtgccctgaccgtatacttgatgatgttggcggagcatttggtatgggtg
# ctgttggaggttcagccttccacttcttaaaaggcatttacaactcaccaaaaggtgagcgcttgattggtggtacacaggcagtgcgcatgaatgct
# cctcgtattggtggtagttttgctgtgtggggtggcctattttccacctttgattgtacaatggtttacctccggcagaaagaagatccttggaactc
# aattattgctggtgcagcaactggtggctttctacagatgcggcagggactaggtgctgcttctagatcagcattgtttggtggagttttacttgcgt
# tgatagagggagctggaatcatgttaaataaagtcatgagtgcaccccagaatttcccacccatggatgacccactaccaaatgtccctggggtgcct
# ggatatccacctgggcagcttcctggtcaaccaatgaggcagcttcctggtcaagctccagtaagtattgatggtatgatgacagaatcttcagcgcc
# agcctcttcttcctcgacatcctggtttggagggctttttggaggtggaaagaaagaggagactgcgccaagcggtggtagcaagacacaggttttag
# agagctttgatgctcctaacccacctacctttgaatataaatga]
# protein sequence = [MGTPETSREPCPDRILDDVGGAFGMGAVGGSAFHFLKGIYNSPKGERLIGGTQAVRMNAPRIGGSFAVWGGLFSTFDC
# TMVYLRQKEDPWNSIIAGAATGGFLQMRQGLGAASRSALFGGVLLALIEGAGIMLNKVMSAPQNFPPMDDPLPNVPGVPGYPPGQLPGQPMRQLPGQA
# PVSIDGMMTESSAPASSSSTSWFGGLFGGGKKEETAPSGGSKTQVLESFDAPNPPTFEYK]
# end gene g5
###
# start gene g6
scaffold1523	AUGUSTUS	gene	106947	109067	0.87	-	.	g6
scaffold1523	AUGUSTUS	transcript	106947	109067	0.87	-	.	g6.t1
scaffold1523	AUGUSTUS	stop_codon	106947	106949	.	-	0	transcript_id "g6.t1"; gene_id "g6";
scaffold1523	AUGUSTUS	intron	107078	107162	1	-	.	transcript_id "g6.t1"; gene_id "g6";
scaffold1523	AUGUSTUS	intron	108105	108182	0.93	-	.	transcript_id "g6.t1"; gene_id "g6";
scaffold1523	AUGUSTUS	intron	108312	108418	0.91	-	.	transcript_id "g6.t1"; gene_id "g6";
scaffold1523	AUGUSTUS	intron	108664	108743	1	-	.	transcript_id "g6.t1"; gene_id "g6";
scaffold1523	AUGUSTUS	intron	108896	108977	1	-	.	transcript_id "g6.t1"; gene_id "g6";
scaffold1523	AUGUSTUS	CDS	106947	107077	1	-	2	transcript_id "g6.t1"; gene_id "g6";
scaffold1523	AUGUSTUS	CDS	107163	108104	1	-	2	transcript_id "g6.t1"; gene_id "g6";
scaffold1523	AUGUSTUS	CDS	108183	108311	0.9	-	2	transcript_id "g6.t1"; gene_id "g6";
scaffold1523	AUGUSTUS	CDS	108419	108663	0.96	-	1	transcript_id "g6.t1"; gene_id "g6";
scaffold1523	AUGUSTUS	CDS	108744	108895	1	-	0	transcript_id "g6.t1"; gene_id "g6";
scaffold1523	AUGUSTUS	CDS	108978	109067	1	-	0	transcript_id "g6.t1"; gene_id "g6";
scaffold1523	AUGUSTUS	start_codon	109065	109067	.	-	0	transcript_id "g6.t1"; gene_id "g6";
# coding sequence = [atggatacttgtataagttgtttcattgtggttatactatcactactctctacttttgctaatgcagaatttcattacc
# atgaatttattgttcaagaaactagtgtaactaggctatgcagaaccaagaatataattacagtgaacggacaattcccagggccaaccttgacagtt
# cgaaatggagatacattgtttgttactgttgttaatagagctcgttacaacgttaccattcattggcatggggttcgtctaatgcgaacaccatgggc
# tgatgggcctgagtatgtaacacaatgcccaattagaccaggaggattttacacatacagattcactattgaaaaccaagagggtacattgtggtggc
# atgctcacagcaaatggcttagagcaactgtttatggagcattagttattttacctaaacagggttctaattaccccttttcactgccccagaaagat
# tttcctgttattcttggggaatggtggaacagagacattattgcagtacaaagacaagcacaatttactggagcagctcctaataattctgatgcata
# cactattaatggtcaacctggtgacctctacagatgctctacacaaggtactgtgaaatactctgtgaatccgggagaatcagttctcctgagggtga
# tcaacgctgcactcaatcaacaacttttcttctcagttgcaaaccacatgctcactgttgtgggtattgatgctacttacaacaagccttttacaacg
# aatgtcattatggttggacctggacaaacaactaatgtaattctaactgctaatcagtcccctggccgatactacatggccgctcgtgcctatgccac
# agttagaaatgggcaatttgataacactactaccactgccatacttgagtacacaaatgtcaactcgggggcgaattcaaggcctttattgcctcaac
# ttcctgccttcaatgatacagccacagccactgctttcgctaacagattgaggagcatccctagcaataatagagttcccaatcagattgatgacaac
# ttgtttttcactgttggactaggcttagtgaattgcactcctggccctagatgtcaagggcctaacaatacacgatttgctgctagcgtgaacaacat
# ttcatttgttattcctagaagaacttcattgctccaggcctattaccaaaacattccagggatttatacattggacttcccacctgttccaccggtgc
# aatttgattacacgggtaacgtttcacgaggactttggcaaccaagatttggaacaaagttgtataagctcaagtttggttctaatgtacaaattgtg
# ttgcaagatactgctattttttcaacagaggatcaccctatacatcttcacggatatcatttttacgtcgttggacaaggttttggtaacttcaatcc
# tcaaactgatactgctaactttaacttgatcgatccgcctgtcaggaacacagtcgatgttcctgttggtggatgggcagtcatccgtttcgttgctg
# ataatccaggggtttggttgttacactgccacattgattctcatttgtcttggggcctagccatggcattcatcgtcgaaaatggaataggagagaaa
# cagacaatggaaccacctccaccagatctaccacaatgctaa]
# protein sequence = [MDTCISCFIVVILSLLSTFANAEFHYHEFIVQETSVTRLCRTKNIITVNGQFPGPTLTVRNGDTLFVTVVNRARYNVT
# IHWHGVRLMRTPWADGPEYVTQCPIRPGGFYTYRFTIENQEGTLWWHAHSKWLRATVYGALVILPKQGSNYPFSLPQKDFPVILGEWWNRDIIAVQRQ
# AQFTGAAPNNSDAYTINGQPGDLYRCSTQGTVKYSVNPGESVLLRVINAALNQQLFFSVANHMLTVVGIDATYNKPFTTNVIMVGPGQTTNVILTANQ
# SPGRYYMAARAYATVRNGQFDNTTTTAILEYTNVNSGANSRPLLPQLPAFNDTATATAFANRLRSIPSNNRVPNQIDDNLFFTVGLGLVNCTPGPRCQ
# GPNNTRFAASVNNISFVIPRRTSLLQAYYQNIPGIYTLDFPPVPPVQFDYTGNVSRGLWQPRFGTKLYKLKFGSNVQIVLQDTAIFSTEDHPIHLHGY
# HFYVVGQGFGNFNPQTDTANFNLIDPPVRNTVDVPVGGWAVIRFVADNPGVWLLHCHIDSHLSWGLAMAFIVENGIGEKQTMEPPPPDLPQC]
# end gene g6
###
# start gene g7
scaffold1523	AUGUSTUS	gene	111548	118076	0.23	-	.	g7
scaffold1523	AUGUSTUS	transcript	111548	118076	0.23	-	.	g7.t1
scaffold1523	AUGUSTUS	stop_codon	111548	111550	.	-	0	transcript_id "g7.t1"; gene_id "g7";
scaffold1523	AUGUSTUS	intron	111679	111762	1	-	.	transcript_id "g7.t1"; gene_id "g7";
scaffold1523	AUGUSTUS	intron	112682	115760	1	-	.	transcript_id "g7.t1"; gene_id "g7";
scaffold1523	AUGUSTUS	intron	116889	117047	0.75	-	.	transcript_id "g7.t1"; gene_id "g7";
scaffold1523	AUGUSTUS	CDS	111548	111678	1	-	2	transcript_id "g7.t1"; gene_id "g7";
scaffold1523	AUGUSTUS	CDS	111763	112681	1	-	0	transcript_id "g7.t1"; gene_id "g7";
scaffold1523	AUGUSTUS	CDS	115761	116888	0.77	-	0	transcript_id "g7.t1"; gene_id "g7";
scaffold1523	AUGUSTUS	CDS	117048	118076	0.23	-	0	transcript_id "g7.t1"; gene_id "g7";
scaffold1523	AUGUSTUS	start_codon	118074	118076	.	-	0	transcript_id "g7.t1"; gene_id "g7";
# coding sequence = [atgattattgttgatgtagaacaggctggcattatcttggggcgatcaggctttggtaggttcgatgcgtattcgggct
# taatatttccaccagaaggcagaatggtactacagacgatttcagatgttggtttcatgtttcatgtgtttgttcttggagttcaagtagatccaaca
# atgctgagaagagcagggcgaaacgcggttctaataggtgtttcctctttttttatgccttttgcacttggaggattagcctgttatgtattacctca
# tttgactgtcatagatgacgcgacagcgcatttcttgcctttgttatctataattaactctgcttcattctttcctgtgatcactagccttcttagtg
# accttaagattctaaattcagaaattggtcgaatagctacattagcctccttggttaatgacggttgtatatatgcttcttccatacttttaacaaca
# atagatgcatcatcaaattattccaagtggaatggagtattggccattgcatggataggcacattcctgatagtaatcgtgtttgctgtaaggccatt
# agtgaaacatattgctaggactataccggaaagaggggctatgaaggaaagccattttctaatgatagctgtgttagctctcctctgtggatttgtgg
# cccagtctcttggacagcctcctgctgttggtacttttattttgggagtagtggtgccagagggaccgcctttgggctcatcgatggtctacaagatt
# gattctttttgtactggattgctgcttcctgctaagtttgctatcagtgggttgacattggacatattctccctaggaagaggaaagtctctaatagg
# cgtcgaagcagtgatcctattgggctatttaggtaagtttgctggcactcttgtctcagctgttcacttcgctgtttccttccaagatgcagtacctc
# ttgctctcatcatgtgttgtaaaggaattatcgaggcatccttttatatcgccttaaaggatactggagcaataacgagtgaagcatatgcgcttttg
# ttaatcacaatgttggtcataacaggaattgtgagacctttaatttggtacctctatgatccatcaagaaggtacttaggctacagaacaaatagtat
# acaacatttggatcccaccagtgagcttcgggtgcaagtgtgtattcacaacgaagataatgtcccgagcttagtcaatcttcttgatgtgtccaacc
# catctagaaggaggccaattgcagtgtttgttcttaatctaatggagctcaaaggcagcgcagctgctttactggtgccaactcataatagaaaaggc
# aaaccgaaactcaagtctctgcctagcagaactgaacatatatctaatgcattcaacattctcgcgcatagaaatcaaggttctatgatggctcaaca
# cttcacctccattgttccgtatgccactatgcacgatgacatatgtacaatcgcggtggacaaaggtgtcaatattgtgatcatcccataccataagc
# agtgggctattgatggaacagtaggagccaatttccctgcaattaggatggtgaaccaacaggtactccataaagcaccttgctcagttgggatccta
# gttgatcgggggcaattagccgataacacacagatcttgtttggccattctgttttccgcatcacaatgctttacctaggtggtcctgatgatgatga
# agcactcgcctattgctgcaggatgctagggcatccccacatcagcatgagtcttgtctggctcaaacattcgagtgacaatatcgagaagtgtatgg
# agtcacatatgatacagtggttcaaggctaataatgtggatgcagggagagtgagttaccaagaagaagtggtgaatgatgcagttgggacaactcag
# gttcttcgttcactcgaggacagttgtgatctttgtatagttggtagagaccacaaacagtccgagttaacactagggattaatgaatggatcgaatg
# tccagaattaggatttatcggagacatgttagctacttcggattatagtttttcattgctcgttgtgcaacaaacaccaccagggaccgagtttataa
# acacccagcctctgcagcctccgggagaatcagttctcctgagggtgatcaacgctgcactcaatcaacaacttttcttctcagttgcaaaccacatg
# ctcactgttgtgggtattgatgctacttacaacaagccttttacaactaatgtcattatggttggacctggacaaacaactaatgtaattctaactgc
# taatcagtcccctggccgatactacatggccgctcgtgcctatgccacagttagaaatgggcaatttgataacactactaccactgccatacttgagt
# acacaaatgtcaactcgggggtgaactcaaggcctttattgcctcaacttcctgccttcaatgatacagccacagccactgctttcgctaacagattg
# aggggaactcctaacagtaatagagttcccaatcagattgatgagaacttgtttttcactgttggactaggcttagtgaactgtacccgtggccctag
# atgtcaaggacctaataatacacgatttgctgctagcgtgaacaacatttcatttgttattcctagaagaacttcattgctccaggcctattaccaaa
# aaactccagggatttacacattggactttccacgagttccaccggtgcaatttgattacacgggtaatgtttcacgaggactttggcaaccaagattt
# ggaaccaagttgtacaagctcaaatttggttctaatgtacaaattgtgttgcaagatactgctatcttctcaacagaggatcaccctatacatcttca
# cggataccatttttgggtcgttggacaaggttttggtaactttaatgctcaaactgatactgccaactttaacttgaatgatccacctgtaaggaaca
# caatcgatgttcctgttggtggatgggcagtcatccgtttcgttgctgataatccaggggtttggttgttacactgccacattgattctcatttgtct
# tggggcctagctatggcattcatcgtcgaaaatggaataggagagaaacagacaatggaaccacctccaccagatctaccacagtgctaa]
# protein sequence = [MIIVDVEQAGIILGRSGFGRFDAYSGLIFPPEGRMVLQTISDVGFMFHVFVLGVQVDPTMLRRAGRNAVLIGVSSFFM
# PFALGGLACYVLPHLTVIDDATAHFLPLLSIINSASFFPVITSLLSDLKILNSEIGRIATLASLVNDGCIYASSILLTTIDASSNYSKWNGVLAIAWI
# GTFLIVIVFAVRPLVKHIARTIPERGAMKESHFLMIAVLALLCGFVAQSLGQPPAVGTFILGVVVPEGPPLGSSMVYKIDSFCTGLLLPAKFAISGLT
# LDIFSLGRGKSLIGVEAVILLGYLGKFAGTLVSAVHFAVSFQDAVPLALIMCCKGIIEASFYIALKDTGAITSEAYALLLITMLVITGIVRPLIWYLY
# DPSRRYLGYRTNSIQHLDPTSELRVQVCIHNEDNVPSLVNLLDVSNPSRRRPIAVFVLNLMELKGSAAALLVPTHNRKGKPKLKSLPSRTEHISNAFN
# ILAHRNQGSMMAQHFTSIVPYATMHDDICTIAVDKGVNIVIIPYHKQWAIDGTVGANFPAIRMVNQQVLHKAPCSVGILVDRGQLADNTQILFGHSVF
# RITMLYLGGPDDDEALAYCCRMLGHPHISMSLVWLKHSSDNIEKCMESHMIQWFKANNVDAGRVSYQEEVVNDAVGTTQVLRSLEDSCDLCIVGRDHK
# QSELTLGINEWIECPELGFIGDMLATSDYSFSLLVVQQTPPGTEFINTQPLQPPGESVLLRVINAALNQQLFFSVANHMLTVVGIDATYNKPFTTNVI
# MVGPGQTTNVILTANQSPGRYYMAARAYATVRNGQFDNTTTTAILEYTNVNSGVNSRPLLPQLPAFNDTATATAFANRLRGTPNSNRVPNQIDENLFF
# TVGLGLVNCTRGPRCQGPNNTRFAASVNNISFVIPRRTSLLQAYYQKTPGIYTLDFPRVPPVQFDYTGNVSRGLWQPRFGTKLYKLKFGSNVQIVLQD
# TAIFSTEDHPIHLHGYHFWVVGQGFGNFNAQTDTANFNLNDPPVRNTIDVPVGGWAVIRFVADNPGVWLLHCHIDSHLSWGLAMAFIVENGIGEKQTM
# EPPPPDLPQC]
# end gene g7
###
# command line:
# augustus --codingseq=1 --proteinprofile=/home/pgsb/tetiana.nosenko/lineages/embryophyta_odb9/prfl/EOG09360DBC.prfl --predictionStart=81913 --predictionEnd=119846 --species=BUSCO_Schil_BUSCO_geno_206160443 ./tmp/scaffold1523Schil_BUSCO_geno_206160443_.temp
```
