## Supplementary material for "The *de novo* reference genome and transcriptome assemblies of the wild tomato species *Solanum chilense*": EOG09360DBO.out.1

```
# Please cite: Mario Stanke, Mark Diekhans, Robert Baertsch, David Haussler (2008),
# Using native and syntenically mapped cDNA alignments to improve de novo gene finding
# Bioinformatics 24: 637-644, doi 10.1093/bioinformatics/btn013
# No extrinsic information on sequences given.
# Using protein profile unknown
# --[0..171]--> unknown_A (89) <--[0..2]--> unknown_B (94) <--[0..12]--> unknown_C (96) <--[0..28]--> unknown_D (25) <--[2..6]--> unknown_E (15) <--[5..7]--> unknown_F (42) <--[8..30]--
# arabidopsis version. Using default transition matrix.
# We have hints for 0 sequences and for 0 of the sequences in the input set.
#
# ----- prediction on sequence number 1 (length = 26066, name = scaffold802) -----
#
# Constraints/Hints:
# (none)
# Predicted genes for sequence number 1 on both strands
# start gene g1
scaffold802	AUGUSTUS	gene	3831	8052	0.01	+	.	g1
scaffold802	AUGUSTUS	transcript	3831	8052	0.01	+	.	g1.t1
scaffold802	AUGUSTUS	exon	3831	4070	.	+	.	transcript_id "g1.t1"; gene_id "g1";
scaffold802	AUGUSTUS	start_codon	3999	4001	.	+	0	transcript_id "g1.t1"; gene_id "g1";
scaffold802	AUGUSTUS	intron	4071	4179	0.95	+	.	transcript_id "g1.t1"; gene_id "g1";
scaffold802	AUGUSTUS	intron	4291	4555	0.79	+	.	transcript_id "g1.t1"; gene_id "g1";
scaffold802	AUGUSTUS	intron	4694	5397	0.64	+	.	transcript_id "g1.t1"; gene_id "g1";
scaffold802	AUGUSTUS	intron	5468	5557	0.61	+	.	transcript_id "g1.t1"; gene_id "g1";
scaffold802	AUGUSTUS	intron	5614	5876	0.28	+	.	transcript_id "g1.t1"; gene_id "g1";
scaffold802	AUGUSTUS	intron	6021	6514	0.4	+	.	transcript_id "g1.t1"; gene_id "g1";
scaffold802	AUGUSTUS	intron	6655	6976	1	+	.	transcript_id "g1.t1"; gene_id "g1";
scaffold802	AUGUSTUS	intron	7050	7171	0.99	+	.	transcript_id "g1.t1"; gene_id "g1";
scaffold802	AUGUSTUS	intron	7247	7510	1	+	.	transcript_id "g1.t1"; gene_id "g1";
scaffold802	AUGUSTUS	CDS	3999	4070	0.34	+	0	transcript_id "g1.t1"; gene_id "g1";
scaffold802	AUGUSTUS	CDS	4180	4290	0.84	+	0	transcript_id "g1.t1"; gene_id "g1";
scaffold802	AUGUSTUS	exon	4180	4290	.	+	.	transcript_id "g1.t1"; gene_id "g1";
scaffold802	AUGUSTUS	CDS	4556	4693	0.84	+	0	transcript_id "g1.t1"; gene_id "g1";
scaffold802	AUGUSTUS	exon	4556	4693	.	+	.	transcript_id "g1.t1"; gene_id "g1";
scaffold802	AUGUSTUS	CDS	5398	5467	0.61	+	0	transcript_id "g1.t1"; gene_id "g1";
scaffold802	AUGUSTUS	exon	5398	5467	.	+	.	transcript_id "g1.t1"; gene_id "g1";
scaffold802	AUGUSTUS	CDS	5558	5613	0.61	+	2	transcript_id "g1.t1"; gene_id "g1";
scaffold802	AUGUSTUS	exon	5558	5613	.	+	.	transcript_id "g1.t1"; gene_id "g1";
scaffold802	AUGUSTUS	CDS	5877	6020	0.12	+	0	transcript_id "g1.t1"; gene_id "g1";
scaffold802	AUGUSTUS	exon	5877	6020	.	+	.	transcript_id "g1.t1"; gene_id "g1";
scaffold802	AUGUSTUS	CDS	6515	6654	0.96	+	0	transcript_id "g1.t1"; gene_id "g1";
scaffold802	AUGUSTUS	exon	6515	6654	.	+	.	transcript_id "g1.t1"; gene_id "g1";
scaffold802	AUGUSTUS	CDS	6977	7049	1	+	1	transcript_id "g1.t1"; gene_id "g1";
scaffold802	AUGUSTUS	exon	6977	7049	.	+	.	transcript_id "g1.t1"; gene_id "g1";
scaffold802	AUGUSTUS	CDS	7172	7246	0.99	+	0	transcript_id "g1.t1"; gene_id "g1";
scaffold802	AUGUSTUS	exon	7172	7246	.	+	.	transcript_id "g1.t1"; gene_id "g1";
scaffold802	AUGUSTUS	CDS	7511	7822	0.29	+	0	transcript_id "g1.t1"; gene_id "g1";
scaffold802	AUGUSTUS	exon	7511	8052	.	+	.	transcript_id "g1.t1"; gene_id "g1";
scaffold802	AUGUSTUS	stop_codon	7820	7822	.	+	0	transcript_id "g1.t1"; gene_id "g1";
scaffold802	AUGUSTUS	tts	8052	8052	.	+	.	transcript_id "g1.t1"; gene_id "g1";
scaffold802	AUGUSTUS	protein_match	4023	4070	6.67	+	0	target "unknown_A[1..16]"; target_start 8; transcript_id "g1.t1"; gene_id "g1";
scaffold802	AUGUSTUS	protein_match	4180	4290	5.44	+	2	target "unknown_A[17..54]"; target_start 7; transcript_id "g1.t1"; gene_id "g1";
scaffold802	AUGUSTUS	protein_match	4556	4663	5.62	+	0	target "unknown_A[54..89]"; target_start 8; transcript_id "g1.t1"; gene_id "g1";
scaffold802	AUGUSTUS	protein_match	4664	4693	6.24	+	0	target "unknown_B[1..10]"; target_start 97; transcript_id "g1.t1"; gene_id "g1";
scaffold802	AUGUSTUS	protein_match	5398	5467	9.27	+	2	target "unknown_B[11..34]"; target_start 96; transcript_id "g1.t1"; gene_id "g1";
scaffold802	AUGUSTUS	protein_match	5558	5613	12.7	+	1	target "unknown_B[34..53]"; target_start 96; transcript_id "g1.t1"; gene_id "g1";
scaffold802	AUGUSTUS	protein_match	5877	6002	9.89	+	0	target "unknown_B[53..94]"; target_start 97; transcript_id "g1.t1"; gene_id "g1";
scaffold802	AUGUSTUS	protein_match	6515	6654	7.49	+	0	target "unknown_C[1..47]"; target_start 197; transcript_id "g1.t1"; gene_id "g1";
scaffold802	AUGUSTUS	protein_match	6977	7049	10.1	+	0	target "unknown_C[48..72]"; target_start 196; transcript_id "g1.t1"; gene_id "g1";
scaffold802	AUGUSTUS	protein_match	7172	7246	8.36	+	0	target "unknown_C[72..96]"; target_start 197; transcript_id "g1.t1"; gene_id "g1";
scaffold802	AUGUSTUS	protein_match	7511	7585	5.58	+	0	target "unknown_D[1..25]"; target_start 293; transcript_id "g1.t1"; gene_id "g1";
scaffold802	AUGUSTUS	protein_match	7604	7648	5.33	+	0	target "unknown_E[1..15]"; target_start 324; transcript_id "g1.t1"; gene_id "g1";
scaffold802	AUGUSTUS	protein_match	7664	7789	8.99	+	0	target "unknown_F[1..42]"; target_start 344; transcript_id "g1.t1"; gene_id "g1";
# coding sequence = [atggtgtcttctaggggagctttgttggaagagatagaatcattggtccatagacacccaagcaagctctctatggaga
# cattttccactcaaaacaaagggtatcatgcagagacgactgtagttacttattgccggaacaagaaagactgtgatgacaagtcaaagcttaagatc
# cttcttagttttgggcagcatgggagggagctcataactacggagcttgcgttgcggattctttccattttaagtgaagaggaattcttatccagtgc
# atacccacttaatttaaataacacgcttgataggcttgtcataaaggttgttccaatggagaatgtgaatgggcgtaaacttgtagaagcaggggatc
# tctgtgaaagaagaaatggaagaggagttgatcttaatcggaattggagtgtggattggggcaagaaagagaaggattatgatccatatgaagaaaat
# cctgggtccgccccttttagtgagcccgagacacaaattatgcggaaaatatgtgcatcatttgaaccacatgtatgggttaacgtgcattctggaat
# ggaggcaagtatacttttgttagctctatttatgccatatgatcacaagaacacgactccggaaggattaccttctcagagaatgagattaatgcttg
# aaaagttgaatcgttttcagctgaatgatcgttgcttggttggatctggcggaggctctgtcgggtatctagctcacgggacagcaactgattacatg
# tatgatattgcaagagtgcccatgtctttcaccttcgagatctatggtgatagcacggcctcgtcaaaggactgctttaagatgttcaatcccactga
# catcactacttttaatagagttctcaacgactggtctgctgcattttttacgctgttcagtttgggtggagtccagattgaggaacttcatccaaatg
# caactggatccggttttgagaagtgggtttctatcgatgattatctgaatggttatttaatggaaaggaaaagtaggtacgggaagaaaatggaggtg
# ctcgagctgggaatgcaggagattaggacatactttagattgttcttgttatcatctgtacttctgatgtttatgttttgttcaagaatctcaaagag
# cggccgacaaattgtttctgctatgtccttgtga]
# protein sequence = [MVSSRGALLEEIESLVHRHPSKLSMETFSTQNKGYHAETTVVTYCRNKKDCDDKSKLKILLSFGQHGRELITTELALR
# ILSILSEEEFLSSAYPLNLNNTLDRLVIKVVPMENVNGRKLVEAGDLCERRNGRGVDLNRNWSVDWGKKEKDYDPYEENPGSAPFSEPETQIMRKICA
# SFEPHVWVNVHSGMEASILLLALFMPYDHKNTTPEGLPSQRMRLMLEKLNRFQLNDRCLVGSGGGSVGYLAHGTATDYMYDIARVPMSFTFEIYGDST
# ASSKDCFKMFNPTDITTFNRVLNDWSAAFFTLFSLGGVQIEELHPNATGSGFEKWVSIDDYLNGYLMERKSRYGKKMEVLELGMQEIRTYFRLFLLSS
# VLLMFMFCSRISKSGRQIVSAMSL]
# sequence of block unknown_A     8 [LEEIESLVHRHPSKLSMETFSTQNKGYHAETTVVTYCRNKKDCDDKSKLKILLSFGQHGRELITTELALRILSILSEEEFLSSAYPLNL] 97
# sequence of block unknown_B    97 [NNTLDRLVIKVVPMENVNGRKLVEAGDLCERRNGRGVDLNRNWSVDWGKKEKDYDPYEENPGSAPFSEPETQIMRKICASFEPHVWVNVHSGME] 191
# sequence of block unknown_C   197 [ALFMPYDHKNTTPEGLPSQRMRLMLEKLNRFQLNDRCLVGSGGGSVGYLAHGTATDYMYDIARVPMSFTFEIYGDSTASSKDCFKMFNPTDITTFN] 293
# sequence of block unknown_D   293 [RVLNDWSAAFFTLFSLGGVQIEELH] 318
# sequence of block unknown_E   324 [GFEKWVSIDDYLNGY] 339
# sequence of block unknown_F   344 [SRYGKKMEVLELGMQEIRTYFRLFLLSSVLLMFMFCSRISKS] 386
# end gene g1
###
# start gene g2
scaffold802	AUGUSTUS	gene	9776	18509	0.11	+	.	g2
scaffold802	AUGUSTUS	transcript	9776	18509	0.11	+	.	g2.t1
scaffold802	AUGUSTUS	tss	9776	9776	.	+	.	transcript_id "g2.t1"; gene_id "g2";
scaffold802	AUGUSTUS	exon	9776	9976	.	+	.	transcript_id "g2.t1"; gene_id "g2";
scaffold802	AUGUSTUS	start_codon	9886	9888	.	+	0	transcript_id "g2.t1"; gene_id "g2";
scaffold802	AUGUSTUS	intron	9977	10049	0.99	+	.	transcript_id "g2.t1"; gene_id "g2";
scaffold802	AUGUSTUS	intron	10127	10261	0.9	+	.	transcript_id "g2.t1"; gene_id "g2";
scaffold802	AUGUSTUS	intron	10283	10389	0.91	+	.	transcript_id "g2.t1"; gene_id "g2";
scaffold802	AUGUSTUS	intron	10468	10853	1	+	.	transcript_id "g2.t1"; gene_id "g2";
scaffold802	AUGUSTUS	intron	10986	11676	0.68	+	.	transcript_id "g2.t1"; gene_id "g2";
scaffold802	AUGUSTUS	intron	11728	11820	0.99	+	.	transcript_id "g2.t1"; gene_id "g2";
scaffold802	AUGUSTUS	intron	11956	12063	0.91	+	.	transcript_id "g2.t1"; gene_id "g2";
scaffold802	AUGUSTUS	intron	12187	12297	0.97	+	.	transcript_id "g2.t1"; gene_id "g2";
scaffold802	AUGUSTUS	intron	12376	13239	0.95	+	.	transcript_id "g2.t1"; gene_id "g2";
scaffold802	AUGUSTUS	intron	13333	13406	0.91	+	.	transcript_id "g2.t1"; gene_id "g2";
scaffold802	AUGUSTUS	intron	13530	14156	0.95	+	.	transcript_id "g2.t1"; gene_id "g2";
scaffold802	AUGUSTUS	intron	14241	14480	1	+	.	transcript_id "g2.t1"; gene_id "g2";
scaffold802	AUGUSTUS	intron	14580	14674	1	+	.	transcript_id "g2.t1"; gene_id "g2";
scaffold802	AUGUSTUS	intron	14870	15423	0.92	+	.	transcript_id "g2.t1"; gene_id "g2";
scaffold802	AUGUSTUS	intron	15500	15593	1	+	.	transcript_id "g2.t1"; gene_id "g2";
scaffold802	AUGUSTUS	intron	15698	15783	1	+	.	transcript_id "g2.t1"; gene_id "g2";
scaffold802	AUGUSTUS	intron	16041	16250	0.98	+	.	transcript_id "g2.t1"; gene_id "g2";
scaffold802	AUGUSTUS	intron	16338	16432	1	+	.	transcript_id "g2.t1"; gene_id "g2";
scaffold802	AUGUSTUS	intron	16664	17278	0.99	+	.	transcript_id "g2.t1"; gene_id "g2";
scaffold802	AUGUSTUS	intron	17358	17437	0.99	+	.	transcript_id "g2.t1"; gene_id "g2";
scaffold802	AUGUSTUS	intron	17502	18143	0.92	+	.	transcript_id "g2.t1"; gene_id "g2";
scaffold802	AUGUSTUS	CDS	9886	9976	0.99	+	0	transcript_id "g2.t1"; gene_id "g2";
scaffold802	AUGUSTUS	CDS	10050	10126	0.92	+	2	transcript_id "g2.t1"; gene_id "g2";
scaffold802	AUGUSTUS	exon	10050	10126	.	+	.	transcript_id "g2.t1"; gene_id "g2";
scaffold802	AUGUSTUS	CDS	10262	10282	0.9	+	0	transcript_id "g2.t1"; gene_id "g2";
scaffold802	AUGUSTUS	exon	10262	10282	.	+	.	transcript_id "g2.t1"; gene_id "g2";
scaffold802	AUGUSTUS	CDS	10390	10467	1	+	0	transcript_id "g2.t1"; gene_id "g2";
scaffold802	AUGUSTUS	exon	10390	10467	.	+	.	transcript_id "g2.t1"; gene_id "g2";
scaffold802	AUGUSTUS	CDS	10854	10985	0.72	+	0	transcript_id "g2.t1"; gene_id "g2";
scaffold802	AUGUSTUS	exon	10854	10985	.	+	.	transcript_id "g2.t1"; gene_id "g2";
scaffold802	AUGUSTUS	CDS	11677	11727	0.96	+	0	transcript_id "g2.t1"; gene_id "g2";
scaffold802	AUGUSTUS	exon	11677	11727	.	+	.	transcript_id "g2.t1"; gene_id "g2";
scaffold802	AUGUSTUS	CDS	11821	11955	0.91	+	0	transcript_id "g2.t1"; gene_id "g2";
scaffold802	AUGUSTUS	exon	11821	11955	.	+	.	transcript_id "g2.t1"; gene_id "g2";
scaffold802	AUGUSTUS	CDS	12064	12186	1	+	0	transcript_id "g2.t1"; gene_id "g2";
scaffold802	AUGUSTUS	exon	12064	12186	.	+	.	transcript_id "g2.t1"; gene_id "g2";
scaffold802	AUGUSTUS	CDS	12298	12375	0.97	+	0	transcript_id "g2.t1"; gene_id "g2";
scaffold802	AUGUSTUS	exon	12298	12375	.	+	.	transcript_id "g2.t1"; gene_id "g2";
scaffold802	AUGUSTUS	CDS	13240	13332	0.94	+	0	transcript_id "g2.t1"; gene_id "g2";
scaffold802	AUGUSTUS	exon	13240	13332	.	+	.	transcript_id "g2.t1"; gene_id "g2";
scaffold802	AUGUSTUS	CDS	13407	13529	0.93	+	0	transcript_id "g2.t1"; gene_id "g2";
scaffold802	AUGUSTUS	exon	13407	13529	.	+	.	transcript_id "g2.t1"; gene_id "g2";
scaffold802	AUGUSTUS	CDS	14157	14240	0.95	+	0	transcript_id "g2.t1"; gene_id "g2";
scaffold802	AUGUSTUS	exon	14157	14240	.	+	.	transcript_id "g2.t1"; gene_id "g2";
scaffold802	AUGUSTUS	CDS	14481	14579	1	+	0	transcript_id "g2.t1"; gene_id "g2";
scaffold802	AUGUSTUS	exon	14481	14579	.	+	.	transcript_id "g2.t1"; gene_id "g2";
scaffold802	AUGUSTUS	CDS	14675	14869	0.93	+	0	transcript_id "g2.t1"; gene_id "g2";
scaffold802	AUGUSTUS	exon	14675	14869	.	+	.	transcript_id "g2.t1"; gene_id "g2";
scaffold802	AUGUSTUS	CDS	15424	15499	1	+	0	transcript_id "g2.t1"; gene_id "g2";
scaffold802	AUGUSTUS	exon	15424	15499	.	+	.	transcript_id "g2.t1"; gene_id "g2";
scaffold802	AUGUSTUS	CDS	15594	15697	1	+	2	transcript_id "g2.t1"; gene_id "g2";
scaffold802	AUGUSTUS	exon	15594	15697	.	+	.	transcript_id "g2.t1"; gene_id "g2";
scaffold802	AUGUSTUS	CDS	15784	16040	0.99	+	0	transcript_id "g2.t1"; gene_id "g2";
scaffold802	AUGUSTUS	exon	15784	16040	.	+	.	transcript_id "g2.t1"; gene_id "g2";
scaffold802	AUGUSTUS	CDS	16251	16337	1	+	1	transcript_id "g2.t1"; gene_id "g2";
scaffold802	AUGUSTUS	exon	16251	16337	.	+	.	transcript_id "g2.t1"; gene_id "g2";
scaffold802	AUGUSTUS	CDS	16433	16663	1	+	1	transcript_id "g2.t1"; gene_id "g2";
scaffold802	AUGUSTUS	exon	16433	16663	.	+	.	transcript_id "g2.t1"; gene_id "g2";
scaffold802	AUGUSTUS	CDS	17279	17357	0.99	+	1	transcript_id "g2.t1"; gene_id "g2";
scaffold802	AUGUSTUS	exon	17279	17357	.	+	.	transcript_id "g2.t1"; gene_id "g2";
scaffold802	AUGUSTUS	CDS	17438	17501	0.97	+	0	transcript_id "g2.t1"; gene_id "g2";
scaffold802	AUGUSTUS	exon	17438	17501	.	+	.	transcript_id "g2.t1"; gene_id "g2";
scaffold802	AUGUSTUS	CDS	18144	18262	0.98	+	2	transcript_id "g2.t1"; gene_id "g2";
scaffold802	AUGUSTUS	exon	18144	18509	.	+	.	transcript_id "g2.t1"; gene_id "g2";
scaffold802	AUGUSTUS	stop_codon	18260	18262	.	+	0	transcript_id "g2.t1"; gene_id "g2";
scaffold802	AUGUSTUS	tts	18509	18509	.	+	.	transcript_id "g2.t1"; gene_id "g2";
# coding sequence = [atgggaggtgctcgagctcaagtaaacaaagctcacaaaactcgatttgcttcaaagtcatctcgcaatgttcataaag
# tttcttcaaaagataagagtagaattgcgaaacctgatcgcaatctcactaagggagctcgggcagctcggcttcagcgtaataagatggtgggatat
# cctggttatgagatgagggagcagaaaagagatgctcttttgaaagagaaaagagcttcatctggatcaaatagtccgcccagagttattgttctgtt
# tggtctatcccgatcagtcaaccttagtgcgcttgaacaagatctcctgaagctattgtccgcagatggaactggtgttgtgtatccagcagttgctt
# cctcagaatataagttgagagcaacggttttaaaagcacctcatggtgatctcttggcatgtatggagatggccaaggttgctgatctgattgctttt
# gtcacatctgcaagttcctctaatgaagaagattgttatatagatgcatttggatctcactgcctttcgatctttagagctcttggtcttcctagtac
# agcagtactgattcgtgatctacccagtgagttaaaaaagaaaaatgattcaaagaaggtgtgtacatctagcctgtcttctgaatttcccgaggatt
# gtaagttctatccagcagatacaaaggatgatttgcataagttcttgtggcttttcaaggagcaaaggttctcagtaccacattggcgtaatcagcgg
# ccatatctaatggctcaaaaggtcgacgtggtagctgataattccatttctggaaaatgtacactcctcctctctggttatattcgtgctcgtagcct
# gtcggtgaatcagctggttcacataacaggtgctggagattttcagttatccaagatcgaacttctcaaggatccatgttccctgaatgtgagaaaag
# gaggagacttaatggagtctgatgacatgaatgaggcacaggtcatcagttgcttgactcctgatcctatgaagcaagagcctttacttgttgagaat
# gtccctgatccattggctggggaacagacatggcctactgaggcagaaatggctgaagcagaaagaaatcaagaggagagaaagctgaaaaggaaaac
# tcttcctaagggcacttctgaatatcaggctgcttggattgtagaagattcagatgctgatatttctgagagcgagaatgaagaagaagatggtatgg
# tgctagatgaaggggaaaatgccttaaatacccaaggacgtatggatgagtttgaactcgatgatgaccaggcatctctagcactcgtatcagatgaa
# gaaactgagactcattccatgatgatggatggtgagaacctgactagggagcaaatggaagaagagataagaaaaattaaagaagcacatgctgagga
# tgaagaattccctgatgaagtggatactccattggatgtccctgctaggaagcgtttcgccaagtacagagggctcaaatctttcagaacttcctcct
# gggacccaaaagaatctctacctcaagagtatgctagaatatttgcatttgacaattttaataggacgcaaaagcatgtactgtctagagcccgagag
# atggaacagaacgttgatgaatgtataccagctggtgcatatgcaaggctccatatccgggaagttccaaatggtgtggcaaacaagttaaatcttgt
# aacgaagacaatgcctgtgaccctgtgtggtctgatgcagcatgagtctaaaatttctgtccttcacttcagcttaaaaaagcacgacagttacactg
# atccaataaaagctaaagaagagatgatattcaatcttgggtttcgccagtttgttgcaaggcccatattttcttccgatagttttaacgctgataag
# caaaaaatggagagatttctccatcccgggcgtttttcagtagcttcagtatatgctcctatttcatttcctccccttcctttaattgccctgaagat
# taaagacgatgcaactcctgccactgttgctgccattggctctttgagaagtattgacccagataggattattctaaagaaaattattttaaccggtt
# accctcaacgagtatcaaaacagaaagcgacggtaagatacatgtttcataacccagaggatgtcagatggttcaagcctgttgaagtttggtcaaag
# tgtggtcgtcgtggtcgcatcaaggaacctgttggtacacatggggcaatgaagtgcatcttgaatggagtcctccaacagcatgacacgttatgcat
# gagtttgtttaaacgcacataccccaggtggccggaaaagtggttcccgatgacagatgcttaa]
# protein sequence = [MGGARAQVNKAHKTRFASKSSRNVHKVSSKDKSRIAKPDRNLTKGARAARLQRNKMVGYPGYEMREQKRDALLKEKRA
# SSGSNSPPRVIVLFGLSRSVNLSALEQDLLKLLSADGTGVVYPAVASSEYKLRATVLKAPHGDLLACMEMAKVADLIAFVTSASSSNEEDCYIDAFGS
# HCLSIFRALGLPSTAVLIRDLPSELKKKNDSKKVCTSSLSSEFPEDCKFYPADTKDDLHKFLWLFKEQRFSVPHWRNQRPYLMAQKVDVVADNSISGK
# CTLLLSGYIRARSLSVNQLVHITGAGDFQLSKIELLKDPCSLNVRKGGDLMESDDMNEAQVISCLTPDPMKQEPLLVENVPDPLAGEQTWPTEAEMAE
# AERNQEERKLKRKTLPKGTSEYQAAWIVEDSDADISESENEEEDGMVLDEGENALNTQGRMDEFELDDDQASLALVSDEETETHSMMMDGENLTREQM
# EEEIRKIKEAHAEDEEFPDEVDTPLDVPARKRFAKYRGLKSFRTSSWDPKESLPQEYARIFAFDNFNRTQKHVLSRAREMEQNVDECIPAGAYARLHI
# REVPNGVANKLNLVTKTMPVTLCGLMQHESKISVLHFSLKKHDSYTDPIKAKEEMIFNLGFRQFVARPIFSSDSFNADKQKMERFLHPGRFSVASVYA
# PISFPPLPLIALKIKDDATPATVAAIGSLRSIDPDRIILKKIILTGYPQRVSKQKATVRYMFHNPEDVRWFKPVEVWSKCGRRGRIKEPVGTHGAMKC
# ILNGVLQQHDTLCMSLFKRTYPRWPEKWFPMTDA]
# end gene g2
###
# start gene g3
scaffold802	AUGUSTUS	gene	19456	25245	0.08	+	.	g3
scaffold802	AUGUSTUS	transcript	19456	25245	0.08	+	.	g3.t1
scaffold802	AUGUSTUS	tss	19456	19456	.	+	.	transcript_id "g3.t1"; gene_id "g3";
scaffold802	AUGUSTUS	exon	19456	19827	.	+	.	transcript_id "g3.t1"; gene_id "g3";
scaffold802	AUGUSTUS	start_codon	19814	19816	.	+	0	transcript_id "g3.t1"; gene_id "g3";
scaffold802	AUGUSTUS	intron	19828	19906	0.95	+	.	transcript_id "g3.t1"; gene_id "g3";
scaffold802	AUGUSTUS	intron	19968	20129	0.94	+	.	transcript_id "g3.t1"; gene_id "g3";
scaffold802	AUGUSTUS	intron	20188	20451	0.97	+	.	transcript_id "g3.t1"; gene_id "g3";
scaffold802	AUGUSTUS	intron	20631	20943	1	+	.	transcript_id "g3.t1"; gene_id "g3";
scaffold802	AUGUSTUS	intron	21052	21648	0.98	+	.	transcript_id "g3.t1"; gene_id "g3";
scaffold802	AUGUSTUS	intron	21832	22720	0.75	+	.	transcript_id "g3.t1"; gene_id "g3";
scaffold802	AUGUSTUS	intron	23162	23391	0.99	+	.	transcript_id "g3.t1"; gene_id "g3";
scaffold802	AUGUSTUS	intron	23488	23592	1	+	.	transcript_id "g3.t1"; gene_id "g3";
scaffold802	AUGUSTUS	intron	23767	24307	0.93	+	.	transcript_id "g3.t1"; gene_id "g3";
scaffold802	AUGUSTUS	intron	24536	24886	0.47	+	.	transcript_id "g3.t1"; gene_id "g3";
scaffold802	AUGUSTUS	CDS	19814	19827	0.79	+	0	transcript_id "g3.t1"; gene_id "g3";
scaffold802	AUGUSTUS	CDS	19907	19967	0.93	+	1	transcript_id "g3.t1"; gene_id "g3";
scaffold802	AUGUSTUS	exon	19907	19967	.	+	.	transcript_id "g3.t1"; gene_id "g3";
scaffold802	AUGUSTUS	CDS	20130	20187	0.96	+	0	transcript_id "g3.t1"; gene_id "g3";
scaffold802	AUGUSTUS	exon	20130	20187	.	+	.	transcript_id "g3.t1"; gene_id "g3";
scaffold802	AUGUSTUS	CDS	20452	20630	0.99	+	2	transcript_id "g3.t1"; gene_id "g3";
scaffold802	AUGUSTUS	exon	20452	20630	.	+	.	transcript_id "g3.t1"; gene_id "g3";
scaffold802	AUGUSTUS	CDS	20944	21051	0.98	+	0	transcript_id "g3.t1"; gene_id "g3";
scaffold802	AUGUSTUS	exon	20944	21051	.	+	.	transcript_id "g3.t1"; gene_id "g3";
scaffold802	AUGUSTUS	CDS	21649	21831	0.98	+	0	transcript_id "g3.t1"; gene_id "g3";
scaffold802	AUGUSTUS	exon	21649	21831	.	+	.	transcript_id "g3.t1"; gene_id "g3";
scaffold802	AUGUSTUS	CDS	22721	23161	0.93	+	0	transcript_id "g3.t1"; gene_id "g3";
scaffold802	AUGUSTUS	exon	22721	23161	.	+	.	transcript_id "g3.t1"; gene_id "g3";
scaffold802	AUGUSTUS	CDS	23392	23487	1	+	0	transcript_id "g3.t1"; gene_id "g3";
scaffold802	AUGUSTUS	exon	23392	23487	.	+	.	transcript_id "g3.t1"; gene_id "g3";
scaffold802	AUGUSTUS	CDS	23593	23766	1	+	0	transcript_id "g3.t1"; gene_id "g3";
scaffold802	AUGUSTUS	exon	23593	23766	.	+	.	transcript_id "g3.t1"; gene_id "g3";
scaffold802	AUGUSTUS	CDS	24308	24535	0.63	+	0	transcript_id "g3.t1"; gene_id "g3";
scaffold802	AUGUSTUS	exon	24308	24535	.	+	.	transcript_id "g3.t1"; gene_id "g3";
scaffold802	AUGUSTUS	CDS	24887	25063	0.47	+	0	transcript_id "g3.t1"; gene_id "g3";
scaffold802	AUGUSTUS	exon	24887	25245	.	+	.	transcript_id "g3.t1"; gene_id "g3";
scaffold802	AUGUSTUS	stop_codon	25061	25063	.	+	0	transcript_id "g3.t1"; gene_id "g3";
scaffold802	AUGUSTUS	tts	25245	25245	.	+	.	transcript_id "g3.t1"; gene_id "g3";
# coding sequence = [atgcctaaaattatatcaaaggttcgtgccagttcgatattgcaaagattttcaaaattaaattctattcgaaatggag
# gaaaggaagctggaggctacagccaagctatgagaactcttactacctcaaatgggcatgtcggggagccggtttcaagattagggcaaaaacaaatt
# gtcgatgcacttgtcttgggagagagaagaagagctgttggtctcctgtatgagtttagtcttggaaacaacaaattgaatgctgatgattttgcttc
# tatactgcaaagttgtgcaagactgcctgatccattatttgtgatggaaacttggaagatcatggaggagaaggaaatcaacattagtgacaagtgtt
# atgctcttgccgttcgagcactctgtaaagggggttacttgaaggaggcactcagtttgatgagtatcatgggagaaaacacaaattgttattctatg
# ttgccaatttataacaacttcctagctgcttgttatgaaacacaaacagtagattatgctaatgaatgtatggatttgatggagcatcagatggtggg
# aaagaatgagataacatatgctcagcttctcaagcttgcagttttgcagcaaaacctgtctgctgtccatgaaatctggaaggaatgtagtaaatttt
# acagtctcagccttctctctctgaggaagtttatatggtccttcacggagctgagagatctgaattcagcccacacagccttacagcacatggtgaga
# ttggcttttacggaaaactcttacattagtagaactgctgaggggaggttttgtgatttaagattggatattccagcaccttcctctggcaattggag
# tttcatcgatgtatctgtcgacaccgcgggtagcagcaattttgatatggaaagacaaagtcttggcagaaaaacattaagtgcatctgttgtgaagc
# ttttgaggtggtcctttaatgatgttatgcatgcttgtgcacaagttcaaaattgtgatttggctgaacagttgatgttacagatgcaaactcttggt
# ttgcaaccatcagggagtacatatgatggcttcattagggcaattgctaccacaagaggctttgttaatggagtggaagtgctaaaggttatgaaaga
# gaaaaatattaagcctcatgattcaactcttgctgttttagcagtcatgtgcagcagagagttggaactcaatctagcagaggctttcttggatgaga
# tgtccaaaatccataatcctcgtccttataatgcttttcttgaagcatgtgattttctggatcggcccgaacgagcagtccagatattggctaagatg
# aaaaggttgaatcttcagccaaatatcaggacatatgagttgctattctcactgtttggtaatgtaaatgcaccttatgaagagggcaacatgctgtc
# acaagtggatgttgctaaaaggataaatgctatagaaatggacatgatgaggaatggcattcagcacagtcatctgtcgttgaggaatgtgttcataa
# acaggctgcaactcgacattgcctctattaacatgaggacactagcagatatttctctgtatatcaaaattatccacagcatacttgtaaacttcact
# ccatatgacttaaaaagtgttcctggtatatcaaacaagtcgtttcttggttcacctgtctggaagtgttga]
# protein sequence = [MPKIISKVRASSILQRFSKLNSIRNGGKEAGGYSQAMRTLTTSNGHVGEPVSRLGQKQIVDALVLGERRRAVGLLYEF
# SLGNNKLNADDFASILQSCARLPDPLFVMETWKIMEEKEINISDKCYALAVRALCKGGYLKEALSLMSIMGENTNCYSMLPIYNNFLAACYETQTVDY
# ANECMDLMEHQMVGKNEITYAQLLKLAVLQQNLSAVHEIWKECSKFYSLSLLSLRKFIWSFTELRDLNSAHTALQHMVRLAFTENSYISRTAEGRFCD
# LRLDIPAPSSGNWSFIDVSVDTAGSSNFDMERQSLGRKTLSASVVKLLRWSFNDVMHACAQVQNCDLAEQLMLQMQTLGLQPSGSTYDGFIRAIATTR
# GFVNGVEVLKVMKEKNIKPHDSTLAVLAVMCSRELELNLAEAFLDEMSKIHNPRPYNAFLEACDFLDRPERAVQILAKMKRLNLQPNIRTYELLFSLF
# GNVNAPYEEGNMLSQVDVAKRINAIEMDMMRNGIQHSHLSLRNVFINRLQLDIASINMRTLADISLYIKIIHSILVNFTPYDLKSVPGISNKSFLGSP
# VWKC]
# end gene g3
###
# command line:
# augustus --codingseq=1 --proteinprofile=/home/pgsb/tetiana.nosenko/lineages/embryophyta_odb9/prfl/EOG09360DBO.prfl --predictionStart=0 --predictionEnd=26066 --species=arabidopsis ./tmp/scaffold802Schil_BUSCO_geno_206160443_.temp
```
