## Supplementary material for "The *de novo* reference genome and transcriptome assemblies of the wild tomato species *Solanum chilense*": EOG09360DBZ.out.1

```
# Please cite: Mario Stanke, Mark Diekhans, Robert Baertsch, David Haussler (2008),
# Using native and syntenically mapped cDNA alignments to improve de novo gene finding
# Bioinformatics 24: 637-644, doi 10.1093/bioinformatics/btn013
# No extrinsic information on sequences given.
# Initialising the parameters using config directory /home/pgsb/tetiana.nosenko/miniconda3/config/ ...
# Using protein profile unknown
# --[0..42]--> unknown_A (33) <--[0..7]--> unknown_B (18) <--[0..1]--> unknown_C (40) <--[2..15]--> unknown_D (51) <--[0..9]--> unknown_E (137) <--[0..1]--> unknown_F (40) <--[4..7]--> unknown_G (30) <--[0..0]--
# BUSCO_Schil_BUSCO_geno_206160443 version. Using default transition matrix.
# admissible start codons and their probabilities: ATG(0.999), CTG(0.000802), TTG(0)
# Looks like ./tmp/scaffold3724Schil_BUSCO_geno_206160443_.temp is in fasta format.
# We have hints for 0 sequences and for 0 of the sequences in the input set.
#
# ----- prediction on sequence number 1 (length = 24021, name = scaffold3724) -----
#
# Constraints/Hints:
# (none)
# Predicted genes for sequence number 1 on both strands
# start gene g1
scaffold3724	AUGUSTUS	gene	644	2127	0.33	-	.	g1
scaffold3724	AUGUSTUS	transcript	644	2127	0.33	-	.	g1.t1
scaffold3724	AUGUSTUS	stop_codon	644	646	.	-	0	transcript_id "g1.t1"; gene_id "g1";
scaffold3724	AUGUSTUS	intron	739	1003	0.52	-	.	transcript_id "g1.t1"; gene_id "g1";
scaffold3724	AUGUSTUS	intron	1096	1666	0.44	-	.	transcript_id "g1.t1"; gene_id "g1";
scaffold3724	AUGUSTUS	CDS	644	738	0.56	-	2	transcript_id "g1.t1"; gene_id "g1";
scaffold3724	AUGUSTUS	CDS	1004	1095	0.51	-	1	transcript_id "g1.t1"; gene_id "g1";
scaffold3724	AUGUSTUS	CDS	1667	2127	0.76	-	0	transcript_id "g1.t1"; gene_id "g1";
scaffold3724	AUGUSTUS	start_codon	2125	2127	.	-	0	transcript_id "g1.t1"; gene_id "g1";
# coding sequence = [atgtaccgtttgaaacgatctcttcatttcttcaaacccaaaaattcaacttttatcaattcttccagacgcttctctc
# atcaatcccagctcgaaaatgcagggcccatggcttcccgtctcaagacccgatccgttatccgttttacaggacctgacaccgttaaattccttcag
# ggtcttgttaccaatgatctacggaggttagaaaatccacaacccgaagataggaccactttggccactaccaatgccccgtttgtttcggttcctcc
# ggtgtatgctgctcttttgactgctcaaggaaggtttttgtatgatatgttcttgtataggccgcctcgagctgatgagaagcttgatcgaactggtt
# caggacctggccctgattctggggagctggaattgtttgctgatgttgatggttctgaattggacgagcttctgcagacactgaaaaaatcaaatcca
# tgttacaaacattgctataatcagggaaactattgtaatgagaatctatgcagaattggaatcttcagtgagagagtcatagttaggtatatggagaa
# gcttgaatggacaaaacagttcttccaaccagtatatgttggaaagaaagatgtaaatctgtcgaagatgctttcctag]
# protein sequence = [MYRLKRSLHFFKPKNSTFINSSRRFSHQSQLENAGPMASRLKTRSVIRFTGPDTVKFLQGLVTNDLRRLENPQPEDRT
# TLATTNAPFVSVPPVYAALLTAQGRFLYDMFLYRPPRADEKLDRTGSGPGPDSGELELFADVDGSELDELLQTLKKSNPCYKHCYNQGNYCNENLCRI
# GIFSERVIVRYMEKLEWTKQFFQPVYVGKKDVNLSKMLS]
# end gene g1
###
# start gene g2
scaffold3724	AUGUSTUS	gene	4238	6707	0.12	-	.	g2
scaffold3724	AUGUSTUS	transcript	4238	6707	0.12	-	.	g2.t1
scaffold3724	AUGUSTUS	stop_codon	4238	4240	.	-	0	transcript_id "g2.t1"; gene_id "g2";
scaffold3724	AUGUSTUS	intron	4477	4555	0.98	-	.	transcript_id "g2.t1"; gene_id "g2";
scaffold3724	AUGUSTUS	intron	4715	4988	1	-	.	transcript_id "g2.t1"; gene_id "g2";
scaffold3724	AUGUSTUS	intron	5088	5476	0.83	-	.	transcript_id "g2.t1"; gene_id "g2";
scaffold3724	AUGUSTUS	intron	5725	6408	0.34	-	.	transcript_id "g2.t1"; gene_id "g2";
scaffold3724	AUGUSTUS	intron	6461	6697	0.2	-	.	transcript_id "g2.t1"; gene_id "g2";
scaffold3724	AUGUSTUS	CDS	4238	4476	0.98	-	2	transcript_id "g2.t1"; gene_id "g2";
scaffold3724	AUGUSTUS	CDS	4556	4714	1	-	2	transcript_id "g2.t1"; gene_id "g2";
scaffold3724	AUGUSTUS	CDS	4989	5087	0.86	-	2	transcript_id "g2.t1"; gene_id "g2";
scaffold3724	AUGUSTUS	CDS	5477	5724	0.99	-	1	transcript_id "g2.t1"; gene_id "g2";
scaffold3724	AUGUSTUS	CDS	6409	6460	0.33	-	2	transcript_id "g2.t1"; gene_id "g2";
scaffold3724	AUGUSTUS	CDS	6698	6707	0.28	-	0	transcript_id "g2.t1"; gene_id "g2";
scaffold3724	AUGUSTUS	start_codon	6705	6707	.	-	0	transcript_id "g2.t1"; gene_id "g2";
# coding sequence = [atgttagatggtattctgtgcaagctggacatccataaagactttgatcagttgaactgttcgtatcggttgaggtcta
# aggttgaaatagagagcgtggttgatgatttctcttgctggcagaggtttggccaagatttaactcagaagtcctctgaagagccagatgctgcctcc
# cttggatggggtggtgggtttgatcgctctggccagtcatcttcacaaggaaacaattgtgggtggctatggtatagagatcccagattagattgcct
# tggattcaggggcatatttccatctaacacaattccacctttggttgaggcagacaaagagacaaacgaagagaattatcttctgtggaggttggaga
# agggagttgcagaaggctcagctgagattcctaaaggtgaagctgtgccgctcgagtacaatcttgctgctttaaatggaataagctttgataaggga
# tgctatgtgggccaagaactcattgctcgcacacatcatcgcggggtcatccgaaaacggttacttccccttgagtttgtgaatgacagcggagaaga
# ggtggaacaaaaagttgctccaaggtcggaagtaattgatgcatcatctggaaagaaagcaggaactgtcacaactgcccttggaagccggggtttgg
# gtcttctgcgcttggatgaagcctttaaaggctcgttaacaatacgaggttctgatgatgtaaaagtccaggcaattaaaccagagtggtggcctgct
# gaatggttatcagatcaacaagaacagagtgcaacagcatag]
# protein sequence = [MLDGILCKLDIHKDFDQLNCSYRLRSKVEIESVVDDFSCWQRFGQDLTQKSSEEPDAASLGWGGGFDRSGQSSSQGNN
# CGWLWYRDPRLDCLGFRGIFPSNTIPPLVEADKETNEENYLLWRLEKGVAEGSAEIPKGEAVPLEYNLAALNGISFDKGCYVGQELIARTHHRGVIRK
# RLLPLEFVNDSGEEVEQKVAPRSEVIDASSGKKAGTVTTALGSRGLGLLRLDEAFKGSLTIRGSDDVKVQAIKPEWWPAEWLSDQQEQSATA]
# end gene g2
###
# start gene g3
scaffold3724	AUGUSTUS	gene	16781	17518	0.55	+	.	g3
scaffold3724	AUGUSTUS	transcript	16781	17518	0.55	+	.	g3.t1
scaffold3724	AUGUSTUS	start_codon	16781	16783	.	+	0	transcript_id "g3.t1"; gene_id "g3";
scaffold3724	AUGUSTUS	intron	16841	16918	0.98	+	.	transcript_id "g3.t1"; gene_id "g3";
scaffold3724	AUGUSTUS	CDS	16781	16840	0.98	+	0	transcript_id "g3.t1"; gene_id "g3";
scaffold3724	AUGUSTUS	CDS	16919	17518	0.55	+	0	transcript_id "g3.t1"; gene_id "g3";
scaffold3724	AUGUSTUS	stop_codon	17516	17518	.	+	0	transcript_id "g3.t1"; gene_id "g3";
# coding sequence = [atgaagttagtttggtctccagaaaaagcatctaaagcttatattgatactgttaaatcttgtgagatttttcgagaat
# cgagtgtagcggagatgatatcggctatggctgcaggatgggatgctcagatgattgtagaaacatggtcgagaggtggggttatggctacaagtatt
# gggttggctgtggcaaattatcatacaggtggtaggcatatatgtgtagtaccagatgaagattcaagaacagagtatgtagaagctatggaaaacgc
# agggatgtcgccggaagttgtgatcggagaaccggaagaagcgatggatgggttgattgggattgattttttggtggtggattgtagaagaaatgatt
# tcggtagaattttgggggttgctaaattaggacatagaggtgcagttttgatttgtaaaaatgcaagttcaagaattgcttctgatttcaggtggcgg
# agtgttcttgacggaaaatcaagaattgttcggtcggtttttctgccggtaggtaaaggtttggatattgctcatatcggagccaccgtgaccggcgg
# cggaaaaaagggtggctccgggaagacagaaagtcgatggattagacattttgatagagattcaggggaagaatttgtgatacgcaagtga]
# protein sequence = [MKLVWSPEKASKAYIDTVKSCEIFRESSVAEMISAMAAGWDAQMIVETWSRGGVMATSIGLAVANYHTGGRHICVVPD
# EDSRTEYVEAMENAGMSPEVVIGEPEEAMDGLIGIDFLVVDCRRNDFGRILGVAKLGHRGAVLICKNASSRIASDFRWRSVLDGKSRIVRSVFLPVGK
# GLDIAHIGATVTGGGKKGGSGKTESRWIRHFDRDSGEEFVIRK]
# end gene g3
###
# start gene g4
scaffold3724	AUGUSTUS	gene	19071	22235	0.28	-	.	g4
scaffold3724	AUGUSTUS	transcript	19071	22235	0.28	-	.	g4.t1
scaffold3724	AUGUSTUS	stop_codon	19071	19073	.	-	0	transcript_id "g4.t1"; gene_id "g4";
scaffold3724	AUGUSTUS	intron	19162	19246	0.72	-	.	transcript_id "g4.t1"; gene_id "g4";
scaffold3724	AUGUSTUS	intron	19318	19465	0.56	-	.	transcript_id "g4.t1"; gene_id "g4";
scaffold3724	AUGUSTUS	intron	19500	19584	0.76	-	.	transcript_id "g4.t1"; gene_id "g4";
scaffold3724	AUGUSTUS	intron	19650	20234	0.99	-	.	transcript_id "g4.t1"; gene_id "g4";
scaffold3724	AUGUSTUS	intron	20318	20400	0.91	-	.	transcript_id "g4.t1"; gene_id "g4";
scaffold3724	AUGUSTUS	intron	20461	21922	0.69	-	.	transcript_id "g4.t1"; gene_id "g4";
scaffold3724	AUGUSTUS	CDS	19071	19161	0.74	-	1	transcript_id "g4.t1"; gene_id "g4";
scaffold3724	AUGUSTUS	CDS	19247	19317	0.64	-	0	transcript_id "g4.t1"; gene_id "g4";
scaffold3724	AUGUSTUS	CDS	19466	19499	0.57	-	1	transcript_id "g4.t1"; gene_id "g4";
scaffold3724	AUGUSTUS	CDS	19585	19649	0.99	-	0	transcript_id "g4.t1"; gene_id "g4";
scaffold3724	AUGUSTUS	CDS	20235	20317	0.94	-	2	transcript_id "g4.t1"; gene_id "g4";
scaffold3724	AUGUSTUS	CDS	20401	20460	0.93	-	2	transcript_id "g4.t1"; gene_id "g4";
scaffold3724	AUGUSTUS	CDS	21923	22235	0.99	-	0	transcript_id "g4.t1"; gene_id "g4";
scaffold3724	AUGUSTUS	start_codon	22233	22235	.	-	0	transcript_id "g4.t1"; gene_id "g4";
# coding sequence = [atggcatcattcagaactaccacaagctttctcgtccgggaagttttccgtccgtcaatacacttcccaaatgttgttc
# gattcatccacatctcgccggcaccgtacctggagacgaaccttgttgtgagtcatcgaattttatcacggagtctctcttttagtccggttaggtgt
# gcggcgtcgtccaaaggtggtgctgatgatggaaagaagtctccggcgcggcttgctcaggttcaacagctgttacatgaagctaaggagagagatca
# agctgcgggaaacgatcctattcctaagattactcttgatcacgtgactgtcaactttgcaagaagtggaggccctggaggtcaaaatgtcaataaag
# taaataccaaggtggatatgcggttcaatgttgaaaatgcttattggttaagtgacagagtcagagagaagattttgcaaatggaaaagaatcggata
# aataaggatggagagcttgtgatctcttcaacaaagacgagaactcagaagggtaacatcgaagatgctttgagtaaattacaggatataattgatgc
# tgcttcttatgtaccaccacctccatctgaagagcaagtgaaaagaataacaaaattggctgctattggggagcgcaaacgacttgacaataagaagg
# ctcaatcacaaaagaaggctatgcgaagaagcagagatagttatgactga]
# protein sequence = [MASFRTTTSFLVREVFRPSIHFPNVVRFIHISPAPYLETNLVVSHRILSRSLSFSPVRCAASSKGGADDGKKSPARLA
# QVQQLLHEAKERDQAAGNDPIPKITLDHVTVNFARSGGPGGQNVNKVNTKVDMRFNVENAYWLSDRVREKILQMEKNRINKDGELVISSTKTRTQKGN
# IEDALSKLQDIIDAASYVPPPPSEEQVKRITKLAAIGERKRLDNKKAQSQKKAMRRSRDSYD]
# end gene g4
###
# start gene g5
scaffold3724	AUGUSTUS	gene	23191	24021	0.79	-	.	g5
scaffold3724	AUGUSTUS	transcript	23191	24021	0.79	-	.	g5.t1
scaffold3724	AUGUSTUS	stop_codon	23191	23193	.	-	0	transcript_id "g5.t1"; gene_id "g5";
scaffold3724	AUGUSTUS	intron	23232	23353	0.81	-	.	transcript_id "g5.t1"; gene_id "g5";
scaffold3724	AUGUSTUS	intron	23549	24021	0.98	-	.	transcript_id "g5.t1"; gene_id "g5";
scaffold3724	AUGUSTUS	CDS	23191	23231	0.81	-	2	transcript_id "g5.t1"; gene_id "g5";
scaffold3724	AUGUSTUS	CDS	23354	23548	0.81	-	2	transcript_id "g5.t1"; gene_id "g5";
# coding sequence = [ggtctgggagcagtgtccataatggtgcaaataggggtggatgggcacttccttcgacggagagcccacatcattcagg
# gagcctcggaccaggtgtaggtggtaatgctgctggcccttcccatccaatgcattcacagagggcaaaagcagatgctaggaatgtgaggagttctt
# caaagggcaccactgccaaaagacgtcatgccgttatccttcctgcatgctaccgttga]
# protein sequence = [SGSSVHNGANRGGWALPSTESPHHSGSLGPGVGGNAAGPSHPMHSQRAKADARNVRSSSKGTTAKRRHAVILPACYR]
# end gene g5
###
# command line:
# augustus --codingseq=1 --proteinprofile=/home/pgsb/tetiana.nosenko/lineages/embryophyta_odb9/prfl/EOG09360DBZ.prfl --predictionStart=0 --predictionEnd=24021 --species=BUSCO_Schil_BUSCO_geno_206160443 ./tmp/scaffold3724Schil_BUSCO_geno_206160443_.temp
```
