## Supplementary material for "The *de novo* reference genome and transcriptome assemblies of the wild tomato species *Solanum chilense*": EOG09360DCC.out.1

```
# Please cite: Mario Stanke, Mark Diekhans, Robert Baertsch, David Haussler (2008),
# Using native and syntenically mapped cDNA alignments to improve de novo gene finding
# Bioinformatics 24: 637-644, doi 10.1093/bioinformatics/btn013
# No extrinsic information on sequences given.
# Using protein profile unknown
# --[5..19]--> unknown_A (42) <--[3..117]--> unknown_B (44) <--[0..43]--> unknown_C (101) <--[0..1]--> unknown_D (121) <--[0..4]--
# arabidopsis version. Using default transition matrix.
# We have hints for 0 sequences and for 0 of the sequences in the input set.
#
# ----- prediction on sequence number 1 (length = 3018, name = scaffold25033) -----
#
# Constraints/Hints:
# (none)
# Predicted genes for sequence number 1 on both strands
# start gene g1
scaffold25033	AUGUSTUS	gene	1	1401	0.25	-	.	g1
scaffold25033	AUGUSTUS	transcript	1	1401	0.25	-	.	g1.t1
scaffold25033	AUGUSTUS	intron	1	51	0.46	-	.	transcript_id "g1.t1"; gene_id "g1";
scaffold25033	AUGUSTUS	intron	172	331	0.36	-	.	transcript_id "g1.t1"; gene_id "g1";
scaffold25033	AUGUSTUS	intron	512	809	0.99	-	.	transcript_id "g1.t1"; gene_id "g1";
scaffold25033	AUGUSTUS	intron	984	1060	1	-	.	transcript_id "g1.t1"; gene_id "g1";
scaffold25033	AUGUSTUS	intron	1112	1192	1	-	.	transcript_id "g1.t1"; gene_id "g1";
scaffold25033	AUGUSTUS	CDS	52	171	0.36	-	0	transcript_id "g1.t1"; gene_id "g1";
scaffold25033	AUGUSTUS	exon	52	171	.	-	.	transcript_id "g1.t1"; gene_id "g1";
scaffold25033	AUGUSTUS	CDS	332	511	0.81	-	0	transcript_id "g1.t1"; gene_id "g1";
scaffold25033	AUGUSTUS	exon	332	511	.	-	.	transcript_id "g1.t1"; gene_id "g1";
scaffold25033	AUGUSTUS	CDS	810	983	1	-	0	transcript_id "g1.t1"; gene_id "g1";
scaffold25033	AUGUSTUS	exon	810	983	.	-	.	transcript_id "g1.t1"; gene_id "g1";
scaffold25033	AUGUSTUS	CDS	1061	1111	1	-	0	transcript_id "g1.t1"; gene_id "g1";
scaffold25033	AUGUSTUS	exon	1061	1111	.	-	.	transcript_id "g1.t1"; gene_id "g1";
scaffold25033	AUGUSTUS	CDS	1193	1294	0.99	-	0	transcript_id "g1.t1"; gene_id "g1";
scaffold25033	AUGUSTUS	exon	1193	1401	.	-	.	transcript_id "g1.t1"; gene_id "g1";
scaffold25033	AUGUSTUS	start_codon	1292	1294	.	-	0	transcript_id "g1.t1"; gene_id "g1";
scaffold25033	AUGUSTUS	tss	1401	1401	.	-	.	transcript_id "g1.t1"; gene_id "g1";
# coding sequence = [atgtacagcaatcgcgctgcagcatttttgcatctggttaaacttagcaaagcacttgctgatgccgatatgacgatca
# atctgaaaccagagtgggaaaagggttatttcaggaaaggatgcatactagaggctatggaacgatacgaggatgccttggctgctttccggattgca
# tcaaaatacaaccctcaaagttcggaagtatccaagaagataaagacacttacgcagttggctaaagataagaagcgcactgaagaactggagaacat
# gagaaccaatattgacatggcaaaacattttgatgctttgaaatctgaactgtctgaaaaatatggagctgaagatggctggaaagagtttttctcat
# tccatgttgaaacagtagagggtgcagttaagtcatggcatgaaacttcaaaagtggatcctagagtttatttccttctgaacaaggagaagacagac
# acggaaaagtacgctccagctgttaatatagataaggcttttgagtcaccccatacgcacagcaattgttttgcatttcttcgacagtatgctgaaga
# ttctttcgctcaagctgcgtgtttagtgacaccaaaaagtatcatatcttatccacag]
# protein sequence = [MYSNRAAAFLHLVKLSKALADADMTINLKPEWEKGYFRKGCILEAMERYEDALAAFRIASKYNPQSSEVSKKIKTLTQ
# LAKDKKRTEELENMRTNIDMAKHFDALKSELSEKYGAEDGWKEFFSFHVETVEGAVKSWHETSKVDPRVYFLLNKEKTDTEKYAPAVNIDKAFESPHT
# HSNCFAFLRQYAEDSFAQAACLVTPKSIISYPQ]
# end gene g1
###
# command line:
# augustus --codingseq=1 --proteinprofile=/home/pgsb/tetiana.nosenko/lineages/embryophyta_odb9/prfl/EOG09360DCC.prfl --predictionStart=0 --predictionEnd=19562 --species=arabidopsis ./tmp/scaffold25033Schil_BUSCO_geno_206160443_.temp
```
