## Supplementary material for "The *de novo* reference genome and transcriptome assemblies of the wild tomato species *Solanum chilense*": EOG09360DCI.out.1

```
# Please cite: Mario Stanke, Mark Diekhans, Robert Baertsch, David Haussler (2008),
# Using native and syntenically mapped cDNA alignments to improve de novo gene finding
# Bioinformatics 24: 637-644, doi 10.1093/bioinformatics/btn013
# No extrinsic information on sequences given.
# Using protein profile unknown
# --[14..92]--> unknown_B (33) <--[0..4]--> unknown_C (46) <--[0..24]--> unknown_D (93) <--[3..24]--> unknown_E (13) <--[0..1]--> unknown_F (18) <--[0..5]--> unknown_G (46) <--[0..244]--> unknown_H (68) <--[0..7]--
# arabidopsis version. Using default transition matrix.
# We have hints for 0 sequences and for 0 of the sequences in the input set.
#
# ----- prediction on sequence number 1 (length = 31595, name = scaffold3936) -----
#
# Constraints/Hints:
# (none)
# Predicted genes for sequence number 1 on both strands
# start gene g1
scaffold3936	AUGUSTUS	gene	4389	15181	0.01	-	.	g1
scaffold3936	AUGUSTUS	transcript	4389	15181	0.01	-	.	g1.t1
scaffold3936	AUGUSTUS	tts	4389	4389	.	-	.	transcript_id "g1.t1"; gene_id "g1";
scaffold3936	AUGUSTUS	exon	4389	4759	.	-	.	transcript_id "g1.t1"; gene_id "g1";
scaffold3936	AUGUSTUS	stop_codon	4537	4539	.	-	0	transcript_id "g1.t1"; gene_id "g1";
scaffold3936	AUGUSTUS	intron	4760	6488	0.91	-	.	transcript_id "g1.t1"; gene_id "g1";
scaffold3936	AUGUSTUS	intron	6594	12625	0.01	-	.	transcript_id "g1.t1"; gene_id "g1";
scaffold3936	AUGUSTUS	intron	12685	12766	1	-	.	transcript_id "g1.t1"; gene_id "g1";
scaffold3936	AUGUSTUS	intron	13151	13249	0.97	-	.	transcript_id "g1.t1"; gene_id "g1";
scaffold3936	AUGUSTUS	intron	13315	14756	0.27	-	.	transcript_id "g1.t1"; gene_id "g1";
scaffold3936	AUGUSTUS	intron	14929	15021	1	-	.	transcript_id "g1.t1"; gene_id "g1";
scaffold3936	AUGUSTUS	CDS	4537	4759	0.98	-	1	transcript_id "g1.t1"; gene_id "g1";
scaffold3936	AUGUSTUS	CDS	6489	6593	0.91	-	1	transcript_id "g1.t1"; gene_id "g1";
scaffold3936	AUGUSTUS	exon	6489	6593	.	-	.	transcript_id "g1.t1"; gene_id "g1";
scaffold3936	AUGUSTUS	CDS	12626	12684	0.05	-	0	transcript_id "g1.t1"; gene_id "g1";
scaffold3936	AUGUSTUS	exon	12626	12684	.	-	.	transcript_id "g1.t1"; gene_id "g1";
scaffold3936	AUGUSTUS	CDS	12767	13150	0.99	-	0	transcript_id "g1.t1"; gene_id "g1";
scaffold3936	AUGUSTUS	exon	12767	13150	.	-	.	transcript_id "g1.t1"; gene_id "g1";
scaffold3936	AUGUSTUS	CDS	13250	13314	0.32	-	2	transcript_id "g1.t1"; gene_id "g1";
scaffold3936	AUGUSTUS	exon	13250	13314	.	-	.	transcript_id "g1.t1"; gene_id "g1";
scaffold3936	AUGUSTUS	CDS	14757	14928	0.86	-	0	transcript_id "g1.t1"; gene_id "g1";
scaffold3936	AUGUSTUS	exon	14757	14928	.	-	.	transcript_id "g1.t1"; gene_id "g1";
scaffold3936	AUGUSTUS	CDS	15022	15066	1	-	0	transcript_id "g1.t1"; gene_id "g1";
scaffold3936	AUGUSTUS	exon	15022	15181	.	-	.	transcript_id "g1.t1"; gene_id "g1";
scaffold3936	AUGUSTUS	start_codon	15064	15066	.	-	0	transcript_id "g1.t1"; gene_id "g1";
scaffold3936	AUGUSTUS	tss	15181	15181	.	-	.	transcript_id "g1.t1"; gene_id "g1";
scaffold3936	AUGUSTUS	protein_match	4543	4746	7.92	-	0	target "unknown_H[1..68]"; target_start 281; transcript_id "g1.t1"; gene_id "g1";
scaffold3936	AUGUSTUS	protein_match	6518	6593	9.08	-	1	target "unknown_G[21..46]"; target_start 221; transcript_id "g1.t1"; gene_id "g1";
scaffold3936	AUGUSTUS	protein_match	12626	12684	8.42	-	0	target "unknown_G[2..21]"; target_start 221; transcript_id "g1.t1"; gene_id "g1";
scaffold3936	AUGUSTUS	protein_match	12767	12769	2.4	-	0	target "unknown_G[1..1]"; target_start 221; transcript_id "g1.t1"; gene_id "g1";
scaffold3936	AUGUSTUS	protein_match	12770	12823	7.01	-	0	target "unknown_F[1..18]"; target_start 203; transcript_id "g1.t1"; gene_id "g1";
scaffold3936	AUGUSTUS	protein_match	12824	12862	3.87	-	0	target "unknown_E[1..13]"; target_start 190; transcript_id "g1.t1"; gene_id "g1";
scaffold3936	AUGUSTUS	protein_match	12872	13150	7.47	-	0	target "unknown_D[1..93]"; target_start 94; transcript_id "g1.t1"; gene_id "g1";
scaffold3936	AUGUSTUS	protein_match	13250	13314	9.63	-	2	target "unknown_C[25..46]"; target_start 48; transcript_id "g1.t1"; gene_id "g1";
scaffold3936	AUGUSTUS	protein_match	14757	14829	9.32	-	0	target "unknown_C[1..25]"; target_start 48; transcript_id "g1.t1"; gene_id "g1";
scaffold3936	AUGUSTUS	protein_match	14830	14928	5.5	-	0	target "unknown_B[1..33]"; target_start 15; transcript_id "g1.t1"; gene_id "g1";
# coding sequence = [atgaagaagcatctcttcctcttcacaatactcatcttctccaaggcactggtgaatgaagttagggcttccttgcaat
# atccagtagttgtaagcacttggccttttttggaagctgttagagctgcctggaacgccgttgacggtggtttctctgcagtagatgcagttgtggaa
# ggttgttctgcttgtgagaaactaagatgtgatggtacagttgggcctggtggaagtccagacgagaatggagaaactacacttgatgccatggtcat
# ggatggggtaacaatggaggtcggcgctgttgctgctatgagatatgtgccagagggaattaaagctgcgaagttagtgttggagtatactaaacata
# ctatgcttgtcggggatcaagcctcagcttttgccatttcgatgggccttcaggggcctacaaacctaagctcagttgagtcaatagagaagtggaca
# aaatggaaagataattcttgccaacctaatttccggaaaaatgttatccctagagatagttgtggtccattccatcccaatggtccttcaataagaag
# atgcctgatggataacgagctcaggcctaatgaatttggatcagttaatgtaggtttacatagccatgatacaatatccatggctgtcatcgaccaaa
# ttggacgggttgccgttggaacatcaactaatggagccacattcaagattcctggaagggttggtgatggacctatagcagggtcttcagcatatgcg
# gatgctgaagttggtgcttgtggagccactggggatggtgatattatgatgcgcttccttccgtgttatcaggctgtggagaatatgagattaggaat
# ggaacccaaacttgccgtggaagatgctatatcgcgaattgcaaggaaatatccaaacttcattggcgctctatttgcagtcaacagaaatgggactc
# atgcaggtgcatgccatggttggacttttcagtactctgtcagaaatcctgggatgaaagatgttgaggtctttactgttcaccctcagtga]
# protein sequence = [MKKHLFLFTILIFSKALVNEVRASLQYPVVVSTWPFLEAVRAAWNAVDGGFSAVDAVVEGCSACEKLRCDGTVGPGGS
# PDENGETTLDAMVMDGVTMEVGAVAAMRYVPEGIKAAKLVLEYTKHTMLVGDQASAFAISMGLQGPTNLSSVESIEKWTKWKDNSCQPNFRKNVIPRD
# SCGPFHPNGPSIRRCLMDNELRPNEFGSVNVGLHSHDTISMAVIDQIGRVAVGTSTNGATFKIPGRVGDGPIAGSSAYADAEVGACGATGDGDIMMRF
# LPCYQAVENMRLGMEPKLAVEDAISRIARKYPNFIGALFAVNRNGTHAGACHGWTFQYSVRNPGMKDVEVFTVHPQ]
# sequence of block unknown_H   281 [ENMRLGMEPKLAVEDAISRIARKYPNFIGALFAVNRNGTHAGACHGWTFQYSVRNPGMKDVEVFTVHP] 349
# sequence of block unknown_G   221 [QIGRVAVGTSTNGATFKIPGRVGDGPIAGSSAYADAEVGACGATGD] 267
# sequence of block unknown_F   203 [SVNVGLHSHDTISMAVID] 221
# sequence of block unknown_E   190 [CLMDNELRPNEFG] 203
# sequence of block unknown_D    94 [VTMEVGAVAAMRYVPEGIKAAKLVLEYTKHTMLVGDQASAFAISMGLQGPTNLSSVESIEKWTKWKDNSCQPNFRKNVIPRDSCGPFHPNGPS] 187
# sequence of block unknown_C    48 [GGFSAVDAVVEGCSACEKLRCDGTVGPGGSPDENGETTLDAMVMDG] 94
# sequence of block unknown_B    15 [ALVNEVRASLQYPVVVSTWPFLEAVRAAWNAVD] 48
# end gene g1
###
# start gene g2
scaffold3936	AUGUSTUS	gene	17137	23001	0.02	-	.	g2
scaffold3936	AUGUSTUS	transcript	17137	23001	0.02	-	.	g2.t1
scaffold3936	AUGUSTUS	tts	17137	17137	.	-	.	transcript_id "g2.t1"; gene_id "g2";
scaffold3936	AUGUSTUS	exon	17137	17675	.	-	.	transcript_id "g2.t1"; gene_id "g2";
scaffold3936	AUGUSTUS	stop_codon	17530	17532	.	-	0	transcript_id "g2.t1"; gene_id "g2";
scaffold3936	AUGUSTUS	intron	17676	18705	0.97	-	.	transcript_id "g2.t1"; gene_id "g2";
scaffold3936	AUGUSTUS	intron	18869	19385	0.92	-	.	transcript_id "g2.t1"; gene_id "g2";
scaffold3936	AUGUSTUS	intron	19604	19686	0.99	-	.	transcript_id "g2.t1"; gene_id "g2";
scaffold3936	AUGUSTUS	intron	19765	19872	1	-	.	transcript_id "g2.t1"; gene_id "g2";
scaffold3936	AUGUSTUS	intron	19972	20248	0.49	-	.	transcript_id "g2.t1"; gene_id "g2";
scaffold3936	AUGUSTUS	intron	20355	20447	1	-	.	transcript_id "g2.t1"; gene_id "g2";
scaffold3936	AUGUSTUS	intron	20511	21716	0.81	-	.	transcript_id "g2.t1"; gene_id "g2";
scaffold3936	AUGUSTUS	intron	21980	22060	1	-	.	transcript_id "g2.t1"; gene_id "g2";
scaffold3936	AUGUSTUS	CDS	17530	17675	1	-	2	transcript_id "g2.t1"; gene_id "g2";
scaffold3936	AUGUSTUS	CDS	18706	18868	1	-	0	transcript_id "g2.t1"; gene_id "g2";
scaffold3936	AUGUSTUS	exon	18706	18868	.	-	.	transcript_id "g2.t1"; gene_id "g2";
scaffold3936	AUGUSTUS	CDS	19386	19603	0.91	-	2	transcript_id "g2.t1"; gene_id "g2";
scaffold3936	AUGUSTUS	exon	19386	19603	.	-	.	transcript_id "g2.t1"; gene_id "g2";
scaffold3936	AUGUSTUS	CDS	19687	19764	1	-	2	transcript_id "g2.t1"; gene_id "g2";
scaffold3936	AUGUSTUS	exon	19687	19764	.	-	.	transcript_id "g2.t1"; gene_id "g2";
scaffold3936	AUGUSTUS	CDS	19873	19971	0.98	-	2	transcript_id "g2.t1"; gene_id "g2";
scaffold3936	AUGUSTUS	exon	19873	19971	.	-	.	transcript_id "g2.t1"; gene_id "g2";
scaffold3936	AUGUSTUS	CDS	20249	20354	0.53	-	0	transcript_id "g2.t1"; gene_id "g2";
scaffold3936	AUGUSTUS	exon	20249	20354	.	-	.	transcript_id "g2.t1"; gene_id "g2";
scaffold3936	AUGUSTUS	CDS	20448	20510	0.99	-	0	transcript_id "g2.t1"; gene_id "g2";
scaffold3936	AUGUSTUS	exon	20448	20510	.	-	.	transcript_id "g2.t1"; gene_id "g2";
scaffold3936	AUGUSTUS	CDS	21717	21979	1	-	2	transcript_id "g2.t1"; gene_id "g2";
scaffold3936	AUGUSTUS	exon	21717	21979	.	-	.	transcript_id "g2.t1"; gene_id "g2";
scaffold3936	AUGUSTUS	CDS	22061	22121	1	-	0	transcript_id "g2.t1"; gene_id "g2";
scaffold3936	AUGUSTUS	exon	22061	22157	.	-	.	transcript_id "g2.t1"; gene_id "g2";
scaffold3936	AUGUSTUS	start_codon	22119	22121	.	-	0	transcript_id "g2.t1"; gene_id "g2";
scaffold3936	AUGUSTUS	exon	22418	23001	.	-	.	transcript_id "g2.t1"; gene_id "g2";
scaffold3936	AUGUSTUS	tss	23001	23001	.	-	.	transcript_id "g2.t1"; gene_id "g2";
# coding sequence = [atgccttcagtaacttcgcctcagtggcaagagaaagctagtggattctttcaatcttcgggggtgaagttgaaagaag
# ctgggcagtctgcaggatcatttgttggtgaggttgcgaaagatgcaaagggaaatgttggcgaggttgctgagaaagttggatcagtagtcaaaagt
# cgatggtcgctcctgcagcagccatcaacaagacatgccatgcaggagcgctttatctctgcggctgctacaaccagcttcttcttgaggaaggggtt
# tttggagacaaaagataaggttgctgttggaaagacaaaagttgaggaggtggcaaagaaaactgcacagaaaagcaagactttactgactgatatag
# agcggtggcagaagggagttgccagcactgatggtaaagtttcttctctcttgatcattatattacttgcttatgagtattttagtgttcctcattat
# ttttngggatgggatggcttattgtttggagtccccatcgatatccttgtgcagaggcagcaatcaactagatccgttccttttatcatggtgaaatg
# tgcagattatcttgtcttatcagggctgaattcacctgagctattcaaggctgaaggggataaaaaggtcatacatcaattggtttcttactacaatc
# aagatcaaaatgcaccaatacctgagggggtaaatccggtagatattgcagctctgatgaagtgctaccttgcaagtctacctgagccattaacaacc
# ttcgagctttataatgaaataagaggtgctcgctcaagcatacacgcaatgaagaataccttaaagaagattccaactgtcaactacatgacactgga
# attgatcaccgcgctgctactccgcatggatgctagaactcttgcaacggaaatggctccaatccttatttggcaaagaggacagagtccacaccagt
# atgaccagttctggaaccattcagcaaaatcttcttctaagaaatatatggactccaactctaactctagtgcatgggagatgcttgaagatgaagat
# gaaaatgttgatgcatcttctcccatcccgttggatgatggattgccaattgacttgggtgctattgatgccattcaatgcttaatcgaacatcataa
# tgccatattttccgatgcgaatgagactgtttggcgatag]
# protein sequence = [MPSVTSPQWQEKASGFFQSSGVKLKEAGQSAGSFVGEVAKDAKGNVGEVAEKVGSVVKSRWSLLQQPSTRHAMQERFI
# SAAATTSFFLRKGFLETKDKVAVGKTKVEEVAKKTAQKSKTLLTDIERWQKGVASTDGKVSSLLIIILLAYEYFSVPHYFXGWDGLLFGVPIDILVQR
# QQSTRSVPFIMVKCADYLVLSGLNSPELFKAEGDKKVIHQLVSYYNQDQNAPIPEGVNPVDIAALMKCYLASLPEPLTTFELYNEIRGARSSIHAMKN
# TLKKIPTVNYMTLELITALLLRMDARTLATEMAPILIWQRGQSPHQYDQFWNHSAKSSSKKYMDSNSNSSAWEMLEDEDENVDASSPIPLDDGLPIDL
# GAIDAIQCLIEHHNAIFSDANETVWR]
# end gene g2
###
# command line:
# augustus --codingseq=1 --proteinprofile=/home/pgsb/tetiana.nosenko/lineages/embryophyta_odb9/prfl/EOG09360DCI.prfl --predictionStart=0 --predictionEnd=31595 --species=arabidopsis ./tmp/scaffold3936Schil_BUSCO_geno_206160443_.temp
```
