## Supplementary material for "The *de novo* reference genome and transcriptome assemblies of the wild tomato species *Solanum chilense*": EOG09360DCR.out.1

```
# Please cite: Mario Stanke, Mark Diekhans, Robert Baertsch, David Haussler (2008),
# Using native and syntenically mapped cDNA alignments to improve de novo gene finding
# Bioinformatics 24: 637-644, doi 10.1093/bioinformatics/btn013
# No extrinsic information on sequences given.
# Using protein profile unknown
# --[55..204]--> unknown_D (33) <--[0..3]--> unknown_E (12) <--[10..13]--> unknown_G (11) <--[0..3]--> unknown_H (46) <--[0..3]--> unknown_I (271) <--[3..7]--> unknown_J (35) <--[0..60]--
# arabidopsis version. Using default transition matrix.
# We have hints for 0 sequences and for 0 of the sequences in the input set.
#
# ----- prediction on sequence number 1 (length = 37649, name = scaffold1054) -----
#
# Constraints/Hints:
# (none)
# Predicted genes for sequence number 1 on both strands
# start gene g1
scaffold1054	AUGUSTUS	gene	62216	64900	0.13	+	.	g1
scaffold1054	AUGUSTUS	transcript	62216	64900	0.13	+	.	g1.t1
scaffold1054	AUGUSTUS	tss	62216	62216	.	+	.	transcript_id "g1.t1"; gene_id "g1";
scaffold1054	AUGUSTUS	exon	62216	63255	.	+	.	transcript_id "g1.t1"; gene_id "g1";
scaffold1054	AUGUSTUS	start_codon	62311	62313	.	+	0	transcript_id "g1.t1"; gene_id "g1";
scaffold1054	AUGUSTUS	intron	63256	63650	0.93	+	.	transcript_id "g1.t1"; gene_id "g1";
scaffold1054	AUGUSTUS	CDS	62311	63255	0.93	+	0	transcript_id "g1.t1"; gene_id "g1";
scaffold1054	AUGUSTUS	CDS	63651	64256	0.93	+	0	transcript_id "g1.t1"; gene_id "g1";
scaffold1054	AUGUSTUS	exon	63651	64900	.	+	.	transcript_id "g1.t1"; gene_id "g1";
scaffold1054	AUGUSTUS	stop_codon	64254	64256	.	+	0	transcript_id "g1.t1"; gene_id "g1";
scaffold1054	AUGUSTUS	tts	64900	64900	.	+	.	transcript_id "g1.t1"; gene_id "g1";
# coding sequence = [atgtattctgaatactctcttctcttcattccttcaactgttgtgctcaacttagagcttcttctcttttttctcatct
# tttttgcggtgttcgccttctggcttaccccaggtggtcttgcttggtctttttctaaagctcgtgtctccattcctggaccttctggtttacctctt
# cttgggttggtcttagctttcactggttcgttaactcatagactgcttgcgaagctctctaatggcttgaaagctgaatcgttaatggcgttttcagt
# tggttttactcgctttataatatctagtaatcctgaaactgcgaaggaaatacttggtagttcggcttttgctgatagaccagtgaaggaatctgctt
# atgaactgttgtttcacagagcgatgggttttgcaccgtatggtgagtattggaggaatttgagaaggatttcggcgacccatttgttcagtccgaag
# agaatagcgtgtttcggtgatttcaggagggaaataggtagaaagatggtgacggaaattgcgagtttgatggtaacagatggacatgttaaggtgaa
# aagggttttgcattttgggtcactcaacaatgtgatgaagactgttttcggtaaaagttatgatttcaatgaagaagatggacgggagttggagtatt
# tggttagtgaagggtatgaattgcttggtatatttaactggagcgaccattttcctttgttggggtggttagatttacaaggagttagaagaagatgc
# aaagaacttgttgctcgggttaatacatttgtagggaagatcattgaagaacacaggttcaatagagttataaatgctggaaatgttgcagatgaaga
# cttccatgattttgttgatgtgttgcttgatttggagaaggaaaataaactcagtgattcagacatgattgctgttctttgggaaatgatctttcgag
# ggaccgatactgtggcaattttgttagagtggattcttgcaaggatggtactgcatccagatattcaaactaaagttcaaagtgaaatcgacgctgaa
# gttggaaccgatcgagctgtatgtgattccgacttgcctaatctgcagtatctacaagccatagtgaaagagactttgagagttcatcctcctggtcc
# attactctcatgggcaaggcttgctattcatgatactagtgttggtcaccattttatccctgctggaactacagcaatggtgaacatgtgggctatta
# cccatgacgaaaagatatggtcacaacccgaagaatttatgcctgaaaggttcttggaagaagatgtatccatcatgggttctgatttaaggcttgca
# ccattcggttcagggcggagagtgtgcccgggcaaggcaatgggacttgctactgttcagctttggctagctcagttgcttcaagaattcaaatgggt
# tccttctgataacaacaacgtggacttgtccgagtgtttgaaattgtcattggaattgaaacaacctttgatttgcaaggctgtttctagggttcatt
# ga]
# protein sequence = [MYSEYSLLFIPSTVVLNLELLLFFLIFFAVFAFWLTPGGLAWSFSKARVSIPGPSGLPLLGLVLAFTGSLTHRLLAKL
# SNGLKAESLMAFSVGFTRFIISSNPETAKEILGSSAFADRPVKESAYELLFHRAMGFAPYGEYWRNLRRISATHLFSPKRIACFGDFRREIGRKMVTE
# IASLMVTDGHVKVKRVLHFGSLNNVMKTVFGKSYDFNEEDGRELEYLVSEGYELLGIFNWSDHFPLLGWLDLQGVRRRCKELVARVNTFVGKIIEEHR
# FNRVINAGNVADEDFHDFVDVLLDLEKENKLSDSDMIAVLWEMIFRGTDTVAILLEWILARMVLHPDIQTKVQSEIDAEVGTDRAVCDSDLPNLQYLQ
# AIVKETLRVHPPGPLLSWARLAIHDTSVGHHFIPAGTTAMVNMWAITHDEKIWSQPEEFMPERFLEEDVSIMGSDLRLAPFGSGRRVCPGKAMGLATV
# QLWLAQLLQEFKWVPSDNNNVDLSECLKLSLELKQPLICKAVSRVH]
# end gene g1
###
# start gene g2
scaffold1054	AUGUSTUS	gene	70788	76591	0.04	-	.	g2
scaffold1054	AUGUSTUS	transcript	70788	76591	0.04	-	.	g2.t1
scaffold1054	AUGUSTUS	tts	70788	70788	.	-	.	transcript_id "g2.t1"; gene_id "g2";
scaffold1054	AUGUSTUS	exon	70788	71134	.	-	.	transcript_id "g2.t1"; gene_id "g2";
scaffold1054	AUGUSTUS	stop_codon	71031	71033	.	-	0	transcript_id "g2.t1"; gene_id "g2";
scaffold1054	AUGUSTUS	intron	71135	71928	0.55	-	.	transcript_id "g2.t1"; gene_id "g2";
scaffold1054	AUGUSTUS	intron	72026	73375	0.48	-	.	transcript_id "g2.t1"; gene_id "g2";
scaffold1054	AUGUSTUS	intron	73547	74217	0.44	-	.	transcript_id "g2.t1"; gene_id "g2";
scaffold1054	AUGUSTUS	intron	74341	74518	0.81	-	.	transcript_id "g2.t1"; gene_id "g2";
scaffold1054	AUGUSTUS	intron	74565	74639	0.86	-	.	transcript_id "g2.t1"; gene_id "g2";
scaffold1054	AUGUSTUS	intron	74806	74897	0.62	-	.	transcript_id "g2.t1"; gene_id "g2";
scaffold1054	AUGUSTUS	intron	74982	75703	0.76	-	.	transcript_id "g2.t1"; gene_id "g2";
scaffold1054	AUGUSTUS	intron	75816	75896	0.94	-	.	transcript_id "g2.t1"; gene_id "g2";
scaffold1054	AUGUSTUS	CDS	71031	71134	0.93	-	2	transcript_id "g2.t1"; gene_id "g2";
scaffold1054	AUGUSTUS	CDS	71929	72025	0.55	-	0	transcript_id "g2.t1"; gene_id "g2";
scaffold1054	AUGUSTUS	exon	71929	72025	.	-	.	transcript_id "g2.t1"; gene_id "g2";
scaffold1054	AUGUSTUS	CDS	73376	73546	0.63	-	0	transcript_id "g2.t1"; gene_id "g2";
scaffold1054	AUGUSTUS	exon	73376	73546	.	-	.	transcript_id "g2.t1"; gene_id "g2";
scaffold1054	AUGUSTUS	CDS	74218	74340	0.92	-	0	transcript_id "g2.t1"; gene_id "g2";
scaffold1054	AUGUSTUS	exon	74218	74340	.	-	.	transcript_id "g2.t1"; gene_id "g2";
scaffold1054	AUGUSTUS	CDS	74519	74564	0.84	-	1	transcript_id "g2.t1"; gene_id "g2";
scaffold1054	AUGUSTUS	exon	74519	74564	.	-	.	transcript_id "g2.t1"; gene_id "g2";
scaffold1054	AUGUSTUS	CDS	74640	74805	0.83	-	2	transcript_id "g2.t1"; gene_id "g2";
scaffold1054	AUGUSTUS	exon	74640	74805	.	-	.	transcript_id "g2.t1"; gene_id "g2";
scaffold1054	AUGUSTUS	CDS	74898	74981	0.71	-	2	transcript_id "g2.t1"; gene_id "g2";
scaffold1054	AUGUSTUS	exon	74898	74981	.	-	.	transcript_id "g2.t1"; gene_id "g2";
scaffold1054	AUGUSTUS	CDS	75704	75815	0.94	-	0	transcript_id "g2.t1"; gene_id "g2";
scaffold1054	AUGUSTUS	exon	75704	75815	.	-	.	transcript_id "g2.t1"; gene_id "g2";
scaffold1054	AUGUSTUS	CDS	75897	75962	0.94	-	0	transcript_id "g2.t1"; gene_id "g2";
scaffold1054	AUGUSTUS	exon	75897	75984	.	-	.	transcript_id "g2.t1"; gene_id "g2";
scaffold1054	AUGUSTUS	start_codon	75960	75962	.	-	0	transcript_id "g2.t1"; gene_id "g2";
scaffold1054	AUGUSTUS	exon	76522	76591	.	-	.	transcript_id "g2.t1"; gene_id "g2";
scaffold1054	AUGUSTUS	tss	76591	76591	.	-	.	transcript_id "g2.t1"; gene_id "g2";
# coding sequence = [atggtgttagttcaaaattatatcactccgtgtaaggcgtacttgccaaatgcatcttcatctcaggtggatgtgatgc
# atcaactggggtggtttaggagtggtcacaaccgtagggctcctggatgtgttatcaggtcagagaatgtgactgaaacttccacttcctcttaccaa
# gatagacttgggaggcgtcaatttcttgccgtgggaccaacaattgtcccgttgctgctgatgacttctcagataccaacatcattcacagttccatt
# catgtatcttgttgattctttaaattttaatgactggtatcctaagagtagaccctttgatatggctcagttgctgcaggaaataagaagggatttct
# gcctgtcacggacaagaaggatggatactctttcatctatccttttgggtggcagttgtgtaaataatttgcttgggaaacaggagtatggagctgca
# tttgaagtcgttgttgaaggtgaagataaagttttcaaagatgttattgaaccactagaaagtgctagtgtaaatttggtaccaagcagtaaagagga
# catacgggattttggttcgccacaacagatgtgtcatatcttgtacgatcacctctcccctgtgcttcctcagtctacctctacctctcctcagacct
# attgtcgccaacttctcaatctcttttcccacatcttgtccaccgcgacagctactcccacattgccatgtatatcttcattcctgaacttatcactt
# ctacgcgtcgttgatggaaaaacctattacacgttcgagtttgttgcacaagccccaaattatactcggcatgccctcactgtagtctgcattggcaa
# tggaaagttctatacattgacaactggtgcaaatgagaggagatgggggaagatgaaggatagactacagactgtggttgattccttccaaattttca
# atgtttag]
# protein sequence = [MVLVQNYITPCKAYLPNASSSQVDVMHQLGWFRSGHNRRAPGCVIRSENVTETSTSSYQDRLGRRQFLAVGPTIVPLL
# LMTSQIPTSFTVPFMYLVDSLNFNDWYPKSRPFDMAQLLQEIRRDFCLSRTRRMDTLSSILLGGSCVNNLLGKQEYGAAFEVVVEGEDKVFKDVIEPL
# ESASVNLVPSSKEDIRDFGSPQQMCHILYDHLSPVLPQSTSTSPQTYCRQLLNLFSHILSTATATPTLPCISSFLNLSLLRVVDGKTYYTFEFVAQAP
# NYTRHALTVVCIGNGKFYTLTTGANERRWGKMKDRLQTVVDSFQIFNV]
# end gene g2
###
# start gene g3
scaffold1054	AUGUSTUS	gene	77056	79793	0.17	+	.	g3
scaffold1054	AUGUSTUS	transcript	77056	79793	0.17	+	.	g3.t1
scaffold1054	AUGUSTUS	tss	77056	77056	.	+	.	transcript_id "g3.t1"; gene_id "g3";
scaffold1054	AUGUSTUS	exon	77056	79793	.	+	.	transcript_id "g3.t1"; gene_id "g3";
scaffold1054	AUGUSTUS	start_codon	77248	77250	.	+	0	transcript_id "g3.t1"; gene_id "g3";
scaffold1054	AUGUSTUS	CDS	77248	78813	1	+	0	transcript_id "g3.t1"; gene_id "g3";
scaffold1054	AUGUSTUS	stop_codon	78811	78813	.	+	0	transcript_id "g3.t1"; gene_id "g3";
scaffold1054	AUGUSTUS	tts	79793	79793	.	+	.	transcript_id "g3.t1"; gene_id "g3";
scaffold1054	AUGUSTUS	protein_match	77521	77619	3.88	+	0	target "unknown_D[1..33]"; target_start 91; transcript_id "g3.t1"; gene_id "g3";
scaffold1054	AUGUSTUS	protein_match	77620	77655	4.73	+	0	target "unknown_E[1..12]"; target_start 124; transcript_id "g3.t1"; gene_id "g3";
scaffold1054	AUGUSTUS	protein_match	77689	77721	5.47	+	0	target "unknown_G[1..11]"; target_start 147; transcript_id "g3.t1"; gene_id "g3";
scaffold1054	AUGUSTUS	protein_match	77722	77859	4.68	+	0	target "unknown_H[1..46]"; target_start 158; transcript_id "g3.t1"; gene_id "g3";
scaffold1054	AUGUSTUS	protein_match	77869	78681	7.07	+	0	target "unknown_I[1..271]"; target_start 207; transcript_id "g3.t1"; gene_id "g3";
scaffold1054	AUGUSTUS	protein_match	78700	78804	6.36	+	0	target "unknown_J[1..35]"; target_start 484; transcript_id "g3.t1"; gene_id "g3";
# coding sequence = [atgcgtcgaatcaccaccccatcaacactccggacacttctccgtcgctgcatttcttcgtcagcgaccaatcaaacgc
# accaccttccttgttcccagatttccctttccaaaactcattttttcacttcaccacttccccactatgattcattttctttttcgcactattctacc
# agtttcagatccttttcatcccaacccgaaagggatcaagaagaaacaaccgctcagtctctttcatctgagcttgttaaggagctcgatgcagaatc
# tctatcaattccacaaagtctcgatctttctttctcccatgtcaatttgacgccttccctgatccttaccacactcaatctttccccagatgcaggcc
# ggacagtattagggtttttcaagtgggttaagtctaaggaaagtttcaaggttgatgatgaggttgtgtcttactttgtggattattttggaaggaga
# aaggattttaaagctgcccaggatgtacttattgatgggatagggttaacgggaaggaagacgttagaatccatggttgatagacttgttagggctgg
# aagacccactcagacagtagcattttttgaaaatatggagaaagattacggtttagtgagggatttagattctttgaagttggtagtttctaggttgt
# gtgagcatggatttgctagctatgctgagaaaatggttaaaagtttggctagcgaattcttcccggacgaatatatatgcgatatgctggtaaggggt
# tggtgtattgatgggaaacttgatgaggcacagcggttagctggggagatgtataggggagggttcgaaattggggcttcagcttataatgcaatact
# tgattgtgtttgtaagctgtgtaggaagaaagatcctttcaggcttcaatctgaggcagaaaatgtgttgctagaaatggaggagaagggcgttccta
# gagacgtcgaaacctttaatgttttgattactaacttatgtaagattaggaaaacagaggatgctttgaatctgttttataggatgggggagtggggt
# tgtaatcccgatgaaacaacgtttctcactcttattaggagcttgtaccaggctgctagagttggagaaggtgatgaaatgattgataggatgaaatc
# tgcaggatttggggatgcgcttgataagaaggcctattatgaattcttgaaaatattatgtgggattgaaagattggatcatgctatgagtgtctttg
# caaagatgaaagaggatggttgcaaaccggggttaaagacatatgacttgttgatcggaaaaatggttgctcataatcgggttgacaaagcaaatgca
# ctatataaggaagccgagagcaatgatctggcagttgaaccaaaggcctatatggtgcacccaaaatatgcaaagaagaaatccgcccctgccaagaa
# ggaaaagaagagggagacttttccagagaaaatggctagaaagaggacaaaactaaagaaaattcgccttagttatgtgaagaaacctaaaaagatgg
# cccgacgagcattttga]
# protein sequence = [MRRITTPSTLRTLLRRCISSSATNQTHHLPCSQISLSKTHFFTSPLPHYDSFSFSHYSTSFRSFSSQPERDQEETTAQ
# SLSSELVKELDAESLSIPQSLDLSFSHVNLTPSLILTTLNLSPDAGRTVLGFFKWVKSKESFKVDDEVVSYFVDYFGRRKDFKAAQDVLIDGIGLTGR
# KTLESMVDRLVRAGRPTQTVAFFENMEKDYGLVRDLDSLKLVVSRLCEHGFASYAEKMVKSLASEFFPDEYICDMLVRGWCIDGKLDEAQRLAGEMYR
# GGFEIGASAYNAILDCVCKLCRKKDPFRLQSEAENVLLEMEEKGVPRDVETFNVLITNLCKIRKTEDALNLFYRMGEWGCNPDETTFLTLIRSLYQAA
# RVGEGDEMIDRMKSAGFGDALDKKAYYEFLKILCGIERLDHAMSVFAKMKEDGCKPGLKTYDLLIGKMVAHNRVDKANALYKEAESNDLAVEPKAYMV
# HPKYAKKKSAPAKKEKKRETFPEKMARKRTKLKKIRLSYVKKPKKMARRAF]
# sequence of block unknown_D    91 [SLSIPQSLDLSFSHVNLTPSLILTTLNLSPDAG] 124
# sequence of block unknown_E   124 [RTVLGFFKWVKS] 136
# sequence of block unknown_G   147 [SYFVDYFGRRK] 158
# sequence of block unknown_H   158 [DFKAAQDVLIDGIGLTGRKTLESMVDRLVRAGRPTQTVAFFENMEK] 204
# sequence of block unknown_I   207 [LVRDLDSLKLVVSRLCEHGFASYAEKMVKSLASEFFPDEYICDMLVRGWCIDGKLDEAQRLAGEMYRGGFEIGASAYNAILDCVCKLCRKKDPFRLQSEAENVLLEMEEKGVPRDVETFNVLITNLCKIRKTEDALNLFYRMGEWGCNPDETTFLTLIRSLYQAARVGEGDEMIDRMKSAGFGDALDKKAYYEFLKILCGIERLDHAMSVFAKMKEDGCKPGLKTYDLLIGKMVAHNRVDKANALYKEAESNDLAVEPKAYMVHPKYAKKK] 478
# sequence of block unknown_J   484 [EKKRETFPEKMARKRTKLKKIRLSYVKKPKKMARR] 519
# end gene g3
###
# start gene g4
scaffold1054	AUGUSTUS	gene	83606	86288	0.01	+	.	g4
scaffold1054	AUGUSTUS	transcript	83606	86288	0.01	+	.	g4.t1
scaffold1054	AUGUSTUS	tss	83606	83606	.	+	.	transcript_id "g4.t1"; gene_id "g4";
scaffold1054	AUGUSTUS	exon	83606	83777	.	+	.	transcript_id "g4.t1"; gene_id "g4";
scaffold1054	AUGUSTUS	start_codon	83759	83761	.	+	0	transcript_id "g4.t1"; gene_id "g4";
scaffold1054	AUGUSTUS	intron	83778	84463	0.3	+	.	transcript_id "g4.t1"; gene_id "g4";
scaffold1054	AUGUSTUS	intron	84544	84652	0.36	+	.	transcript_id "g4.t1"; gene_id "g4";
scaffold1054	AUGUSTUS	intron	85110	85254	0.95	+	.	transcript_id "g4.t1"; gene_id "g4";
scaffold1054	AUGUSTUS	intron	85415	85517	0.88	+	.	transcript_id "g4.t1"; gene_id "g4";
scaffold1054	AUGUSTUS	intron	85796	85874	0.82	+	.	transcript_id "g4.t1"; gene_id "g4";
scaffold1054	AUGUSTUS	CDS	83759	83777	0.3	+	0	transcript_id "g4.t1"; gene_id "g4";
scaffold1054	AUGUSTUS	CDS	84464	84543	0.73	+	2	transcript_id "g4.t1"; gene_id "g4";
scaffold1054	AUGUSTUS	exon	84464	84543	.	+	.	transcript_id "g4.t1"; gene_id "g4";
scaffold1054	AUGUSTUS	CDS	84653	85109	0.34	+	0	transcript_id "g4.t1"; gene_id "g4";
scaffold1054	AUGUSTUS	exon	84653	85109	.	+	.	transcript_id "g4.t1"; gene_id "g4";
scaffold1054	AUGUSTUS	CDS	85255	85414	0.88	+	2	transcript_id "g4.t1"; gene_id "g4";
scaffold1054	AUGUSTUS	exon	85255	85414	.	+	.	transcript_id "g4.t1"; gene_id "g4";
scaffold1054	AUGUSTUS	CDS	85518	85795	0.28	+	1	transcript_id "g4.t1"; gene_id "g4";
scaffold1054	AUGUSTUS	exon	85518	85795	.	+	.	transcript_id "g4.t1"; gene_id "g4";
scaffold1054	AUGUSTUS	CDS	85875	86170	0.96	+	2	transcript_id "g4.t1"; gene_id "g4";
scaffold1054	AUGUSTUS	exon	85875	86288	.	+	.	transcript_id "g4.t1"; gene_id "g4";
scaffold1054	AUGUSTUS	stop_codon	86168	86170	.	+	0	transcript_id "g4.t1"; gene_id "g4";
scaffold1054	AUGUSTUS	tts	86288	86288	.	+	.	transcript_id "g4.t1"; gene_id "g4";
# coding sequence = [atgtgctatacatctacagatgcttatgatacagttgatcccaatggaaatattactgtcaagtgggatattaagtctt
# ggactacagatggatatattgctattgtaacaatatataacttccaaatgtatcgtcatattgaagcaccgggatggcaactaggttggacatggaca
# aaaaaagaaatcatttggagtgcagttggaggtcaagccacagaggaaggagattgttcgaaattcaaaggaaacatccctcattgctgcaaaagaga
# cccatccattgtagacttgttaccaggaactccatataaccagcaaatttcaaattgctgcagaggcggagtaattagctcgtgggttcaagacccag
# agaacgctgttagcgcattccaattaactgtcggtctagcaggaacaagtaacaagacagtaaggttgccaaaaaacttcactctcgaaacaccggga
# catggctatacatgtggacctgcagtgaaggggaaaccaaccaagtttctaacaccagacggaaggaggttcactcaagcgttgatgacatggaatgt
# tatttgcacatattcacagttcttagctcagaggacaccgacttgttgtgtctcactgtcctctttctacaacaacacaattataaactgtccgactt
# gcacgtgtggttgtcaaaataacataacacaaccgggaacatgtgtagagccggactctccttatttagcctcaacacttctaagttctggaaaagat
# gatgacagtcctgtggtccgatgtactaaacatatgtgtccgatcagagttcattggcatattaaatccaattataaagcttactggagggtaaagat
# tacaataacaaattttaactacaaaatgaactattcccagtggaatcttgttgttcaacaccccaactttgagaacctcacccagatattcagcttta
# attatgagccactgctcccctatggttccattaatgatactgctatgttttggggaatccaatattacaatgatcaactaatgcaggctggaccttct
# ggaaatgtgcaatcagagatcatatttcagaaagataaatcgaagtttacctttgaaaagggatgggctttccctcgaaaggtttactttaatggcga
# taactgtgttatgccacctccggatgcttatccatacctgccaaatgctagtgcctacagtaggcttactctactgcactctttagctggatttttgg
# catctcttgttctactatattcacataacttgtaa]
# protein sequence = [MCYTSTDAYDTVDPNGNITVKWDIKSWTTDGYIAIVTIYNFQMYRHIEAPGWQLGWTWTKKEIIWSAVGGQATEEGDC
# SKFKGNIPHCCKRDPSIVDLLPGTPYNQQISNCCRGGVISSWVQDPENAVSAFQLTVGLAGTSNKTVRLPKNFTLETPGHGYTCGPAVKGKPTKFLTP
# DGRRFTQALMTWNVICTYSQFLAQRTPTCCVSLSSFYNNTIINCPTCTCGCQNNITQPGTCVEPDSPYLASTLLSSGKDDDSPVVRCTKHMCPIRVHW
# HIKSNYKAYWRVKITITNFNYKMNYSQWNLVVQHPNFENLTQIFSFNYEPLLPYGSINDTAMFWGIQYYNDQLMQAGPSGNVQSEIIFQKDKSKFTFE
# KGWAFPRKVYFNGDNCVMPPPDAYPYLPNASAYSRLTLLHSLAGFLASLVLLYSHNL]
# end gene g4
###
# start gene g5
scaffold1054	AUGUSTUS	gene	86421	88461	0.18	-	.	g5
scaffold1054	AUGUSTUS	transcript	86421	88461	0.18	-	.	g5.t1
scaffold1054	AUGUSTUS	tts	86421	86421	.	-	.	transcript_id "g5.t1"; gene_id "g5";
scaffold1054	AUGUSTUS	exon	86421	86942	.	-	.	transcript_id "g5.t1"; gene_id "g5";
scaffold1054	AUGUSTUS	stop_codon	86659	86661	.	-	0	transcript_id "g5.t1"; gene_id "g5";
scaffold1054	AUGUSTUS	intron	86943	87018	1	-	.	transcript_id "g5.t1"; gene_id "g5";
scaffold1054	AUGUSTUS	intron	87297	87372	0.99	-	.	transcript_id "g5.t1"; gene_id "g5";
scaffold1054	AUGUSTUS	intron	87521	87600	0.99	-	.	transcript_id "g5.t1"; gene_id "g5";
scaffold1054	AUGUSTUS	intron	88058	88128	1	-	.	transcript_id "g5.t1"; gene_id "g5";
scaffold1054	AUGUSTUS	intron	88209	88280	0.99	-	.	transcript_id "g5.t1"; gene_id "g5";
scaffold1054	AUGUSTUS	CDS	86659	86942	1	-	2	transcript_id "g5.t1"; gene_id "g5";
scaffold1054	AUGUSTUS	CDS	87019	87296	1	-	1	transcript_id "g5.t1"; gene_id "g5";
scaffold1054	AUGUSTUS	exon	87019	87296	.	-	.	transcript_id "g5.t1"; gene_id "g5";
scaffold1054	AUGUSTUS	CDS	87373	87520	0.99	-	2	transcript_id "g5.t1"; gene_id "g5";
scaffold1054	AUGUSTUS	exon	87373	87520	.	-	.	transcript_id "g5.t1"; gene_id "g5";
scaffold1054	AUGUSTUS	CDS	87601	88057	0.99	-	0	transcript_id "g5.t1"; gene_id "g5";
scaffold1054	AUGUSTUS	exon	87601	88057	.	-	.	transcript_id "g5.t1"; gene_id "g5";
scaffold1054	AUGUSTUS	CDS	88129	88208	1	-	2	transcript_id "g5.t1"; gene_id "g5";
scaffold1054	AUGUSTUS	exon	88129	88208	.	-	.	transcript_id "g5.t1"; gene_id "g5";
scaffold1054	AUGUSTUS	CDS	88281	88401	0.8	-	0	transcript_id "g5.t1"; gene_id "g5";
scaffold1054	AUGUSTUS	exon	88281	88461	.	-	.	transcript_id "g5.t1"; gene_id "g5";
scaffold1054	AUGUSTUS	start_codon	88399	88401	.	-	0	transcript_id "g5.t1"; gene_id "g5";
scaffold1054	AUGUSTUS	tss	88461	88461	.	-	.	transcript_id "g5.t1"; gene_id "g5";
# coding sequence = [atgtttcagaaaagattatcttttaagggaaaagattactctcagcaatgccaactcttatttcctctagcaaagtcaa
# cttttttcgcgattgtcttgtcttctgtcttgcctcatgcagatgcttttgatccattggatccatttggtaatatcacaataaaatgggatgtcatg
# tcttggacaccagatggttatgtggctgttgtaacgatgaataattttcaaatgtatcggcatattatgagccctggatggactttaggatggaactg
# gccaaagaaagaagtgatatggtccattgtgggatcacaaacaacagagcaaggtgattgctctaagtttaaaggaaatgtaccacattgctgcaaga
# gggatcctgtacttgtggacttgcttcctggagttccttacaaccaacagttcagcaactgctgtaaaggtggtgttctcgcgtcttggggtgaagat
# ccttctgagtcggtatcttcctttcagattagtgttggacttgctggaacatcaaacaagacagtaaaactaccgaagaatttcactctgcttggtcc
# aggaccaggctacacttgtggccctgcaaagatagttccatccacagttttcctcactgcagatcataggcgaaaaactcaagcattgatgacatgga
# atgtgacatgcacctattcacagtttctgtcatccaagtacccgagttgttgtgtttctttctcaactttctacaacgacaccatcactccttgcccg
# tcttgtgcttgtggttgcaaccataaacacaactgcatcatgggagactccgaaaaactgaaaagaaagggaattaacactccaagaaagaataatga
# accattactgcaatgcacccatcacatgtgcccaatacgcgtgcattggcatgtaaagctcaattacaaggattattggcgagtcaagattgctatca
# ctaacttcaattacagacagaaccatacacattggacacttgtggcacaacatcccaatctcaacaatgtcactcaagttttcagcttcgactacaag
# cctctcgtgccctaccaatccattaatgacactggcatgttctatggtatgaaattttacaatgatctcttgatggaagctggaccttcggggaacgt
# tcagtctgaggtgcttatgcaaaaggataagaatacattcacactgaagtcaggatggggatttccccggagagtctactttaatggagatgaatgca
# aacttccacctccagattcatacccaattttacccaactctgctgaaaaaggaccattttcattttcaatcactgcaatttgcactattttgatgatt
# ttcctcacttggtaa]
# protein sequence = [MFQKRLSFKGKDYSQQCQLLFPLAKSTFFAIVLSSVLPHADAFDPLDPFGNITIKWDVMSWTPDGYVAVVTMNNFQMY
# RHIMSPGWTLGWNWPKKEVIWSIVGSQTTEQGDCSKFKGNVPHCCKRDPVLVDLLPGVPYNQQFSNCCKGGVLASWGEDPSESVSSFQISVGLAGTSN
# KTVKLPKNFTLLGPGPGYTCGPAKIVPSTVFLTADHRRKTQALMTWNVTCTYSQFLSSKYPSCCVSFSTFYNDTITPCPSCACGCNHKHNCIMGDSEK
# LKRKGINTPRKNNEPLLQCTHHMCPIRVHWHVKLNYKDYWRVKIAITNFNYRQNHTHWTLVAQHPNLNNVTQVFSFDYKPLVPYQSINDTGMFYGMKF
# YNDLLMEAGPSGNVQSEVLMQKDKNTFTLKSGWGFPRRVYFNGDECKLPPPDSYPILPNSAEKGPFSFSITAICTILMIFLTW]
# end gene g5
###
# start gene g6
scaffold1054	AUGUSTUS	gene	89100	95271	0.02	-	.	g6
scaffold1054	AUGUSTUS	transcript	89100	95271	0.02	-	.	g6.t1
scaffold1054	AUGUSTUS	tts	89100	89100	.	-	.	transcript_id "g6.t1"; gene_id "g6";
scaffold1054	AUGUSTUS	exon	89100	89547	.	-	.	transcript_id "g6.t1"; gene_id "g6";
scaffold1054	AUGUSTUS	stop_codon	89321	89323	.	-	0	transcript_id "g6.t1"; gene_id "g6";
scaffold1054	AUGUSTUS	intron	89548	89643	0.96	-	.	transcript_id "g6.t1"; gene_id "g6";
scaffold1054	AUGUSTUS	intron	89880	89949	1	-	.	transcript_id "g6.t1"; gene_id "g6";
scaffold1054	AUGUSTUS	intron	90098	90171	1	-	.	transcript_id "g6.t1"; gene_id "g6";
scaffold1054	AUGUSTUS	intron	90332	90462	0.37	-	.	transcript_id "g6.t1"; gene_id "g6";
scaffold1054	AUGUSTUS	intron	90628	90693	0.56	-	.	transcript_id "g6.t1"; gene_id "g6";
scaffold1054	AUGUSTUS	intron	90774	90867	0.58	-	.	transcript_id "g6.t1"; gene_id "g6";
scaffold1054	AUGUSTUS	CDS	89321	89547	0.9	-	2	transcript_id "g6.t1"; gene_id "g6";
scaffold1054	AUGUSTUS	CDS	89644	89879	1	-	1	transcript_id "g6.t1"; gene_id "g6";
scaffold1054	AUGUSTUS	exon	89644	89879	.	-	.	transcript_id "g6.t1"; gene_id "g6";
scaffold1054	AUGUSTUS	CDS	89950	90097	1	-	2	transcript_id "g6.t1"; gene_id "g6";
scaffold1054	AUGUSTUS	exon	89950	90097	.	-	.	transcript_id "g6.t1"; gene_id "g6";
scaffold1054	AUGUSTUS	CDS	90172	90331	0.39	-	0	transcript_id "g6.t1"; gene_id "g6";
scaffold1054	AUGUSTUS	exon	90172	90331	.	-	.	transcript_id "g6.t1"; gene_id "g6";
scaffold1054	AUGUSTUS	CDS	90463	90627	0.19	-	0	transcript_id "g6.t1"; gene_id "g6";
scaffold1054	AUGUSTUS	exon	90463	90627	.	-	.	transcript_id "g6.t1"; gene_id "g6";
scaffold1054	AUGUSTUS	CDS	90694	90773	0.56	-	2	transcript_id "g6.t1"; gene_id "g6";
scaffold1054	AUGUSTUS	exon	90694	90773	.	-	.	transcript_id "g6.t1"; gene_id "g6";
scaffold1054	AUGUSTUS	CDS	90868	90925	0.58	-	0	transcript_id "g6.t1"; gene_id "g6";
scaffold1054	AUGUSTUS	exon	90868	90977	.	-	.	transcript_id "g6.t1"; gene_id "g6";
scaffold1054	AUGUSTUS	start_codon	90923	90925	.	-	0	transcript_id "g6.t1"; gene_id "g6";
scaffold1054	AUGUSTUS	exon	94965	95271	.	-	.	transcript_id "g6.t1"; gene_id "g6";
scaffold1054	AUGUSTUS	tss	95271	95271	.	-	.	transcript_id "g6.t1"; gene_id "g6";
# coding sequence = [atgtccttgaactcatataccatagtgtttctgttttttgtgctatgttctcgttcagctgcgtatgacgcattggatc
# caaatggaaatataacaatcaaatgggatgtgatatcttggacccctgatggttatgtggcagtagtgacaatgaacaatttccaaatgtatcgtcca
# attatgagccctggatggactttaggatggacatgggcaaagaatgaggtgatttgggccatgatgggagcacaagtacagatcaaggggattgttca
# aagttcagaggcaacattcctcacagctataagcgtaggcgctgctgggactacaaacaggacagtgaaacttcctaaaaatttcacttttgttgctc
# caggtggtggctatacttgtggtcctgctaaaatcatccgtcccactcgtttcataacacctgacggtcgaagagtaacacaggctatgatgacatgg
# agagtggtttgcacttactctcagttcttagcatccccgaaaccgacatgttgtgtctccttgtcttcttttcacaatgcaagtgtcaccccttgtcc
# ttcgtgttcttgtggctgccgtaaaagtagcaactgtgtcatgaagggagtaaataagccagtgctgcaatgcacaaagcacatgtgccctgtcaatg
# tgcattggcatgttatatcaaactacaacaagtattggaatgtgaagatgaccatcacaaacttcaactatcgattcaactatacacattggacactc
# gtcgttcaacatccaaacctcaacaaagcaactaaagtttccagctttttatacaagcctctcatgcccaatttatcaaccaatgatacagccttgtt
# ttatgggagaaagtcatataatgatgtcctgatgcaagctggaccaaaaggaaatgtccactcagatttaacacttgagaaggacagaaaaacacttg
# cactgaagaaaggttgggctttccctcgaagggtctacttcaacggcaatccttgtgtgatgccatctcctgaatcttacccatatcttccaaattct
# gccggcgccaaataa]
# protein sequence = [MSLNSYTIVFLFFVLCSRSAAYDALDPNGNITIKWDVISWTPDGYVAVVTMNNFQMYRPIMSPGWTLGWTWAKNEVIW
# AMMGAQVQIKGIVQSSEATFLTAISVGAAGTTNRTVKLPKNFTFVAPGGGYTCGPAKIIRPTRFITPDGRRVTQAMMTWRVVCTYSQFLASPKPTCCV
# SLSSFHNASVTPCPSCSCGCRKSSNCVMKGVNKPVLQCTKHMCPVNVHWHVISNYNKYWNVKMTITNFNYRFNYTHWTLVVQHPNLNKATKVSSFLYK
# PLMPNLSTNDTALFYGRKSYNDVLMQAGPKGNVHSDLTLEKDRKTLALKKGWAFPRRVYFNGNPCVMPSPESYPYLPNSAGAK]
# end gene g6
###
# command line:
# augustus --codingseq=1 --proteinprofile=/home/pgsb/tetiana.nosenko/lineages/embryophyta_odb9/prfl/EOG09360DCR.prfl --predictionStart=59271 --predictionEnd=96919 --species=arabidopsis ./tmp/scaffold1054Schil_BUSCO_geno_206160443_.temp
```
