## Supplementary material for "The *de novo* reference genome and transcriptome assemblies of the wild tomato species *Solanum chilense*": EOG09360DCR.out.3

```
# Please cite: Mario Stanke, Mark Diekhans, Robert Baertsch, David Haussler (2008),
# Using native and syntenically mapped cDNA alignments to improve de novo gene finding
# Bioinformatics 24: 637-644, doi 10.1093/bioinformatics/btn013
# No extrinsic information on sequences given.
# Using protein profile unknown
# --[55..204]--> unknown_D (33) <--[0..3]--> unknown_E (12) <--[10..13]--> unknown_G (11) <--[0..3]--> unknown_H (46) <--[0..3]--> unknown_I (271) <--[3..7]--> unknown_J (35) <--[0..60]--
# arabidopsis version. Using default transition matrix.
# We have hints for 0 sequences and for 0 of the sequences in the input set.
#
# ----- prediction on sequence number 1 (length = 35971, name = scaffold4390) -----
#
# Constraints/Hints:
# (none)
# Predicted genes for sequence number 1 on both strands
# start gene g1
scaffold4390	AUGUSTUS	gene	11576	13194	0.67	+	.	g1
scaffold4390	AUGUSTUS	transcript	11576	13194	0.67	+	.	g1.t1
scaffold4390	AUGUSTUS	tss	11576	11576	.	+	.	transcript_id "g1.t1"; gene_id "g1";
scaffold4390	AUGUSTUS	exon	11576	12158	.	+	.	transcript_id "g1.t1"; gene_id "g1";
scaffold4390	AUGUSTUS	start_codon	11695	11697	.	+	0	transcript_id "g1.t1"; gene_id "g1";
scaffold4390	AUGUSTUS	intron	12159	12279	0.97	+	.	transcript_id "g1.t1"; gene_id "g1";
scaffold4390	AUGUSTUS	intron	12391	12526	0.78	+	.	transcript_id "g1.t1"; gene_id "g1";
scaffold4390	AUGUSTUS	CDS	11695	12158	1	+	0	transcript_id "g1.t1"; gene_id "g1";
scaffold4390	AUGUSTUS	CDS	12280	12390	0.97	+	1	transcript_id "g1.t1"; gene_id "g1";
scaffold4390	AUGUSTUS	exon	12280	12390	.	+	.	transcript_id "g1.t1"; gene_id "g1";
scaffold4390	AUGUSTUS	CDS	12527	13019	0.8	+	1	transcript_id "g1.t1"; gene_id "g1";
scaffold4390	AUGUSTUS	exon	12527	13194	.	+	.	transcript_id "g1.t1"; gene_id "g1";
scaffold4390	AUGUSTUS	stop_codon	13017	13019	.	+	0	transcript_id "g1.t1"; gene_id "g1";
scaffold4390	AUGUSTUS	tts	13194	13194	.	+	.	transcript_id "g1.t1"; gene_id "g1";
# coding sequence = [atggaagaggattgggatctacatgcggtggtcagaggctgcgccgctagttccaccgccgccgctgctgccaccacca
# ccacagccaccactaattcttgttgcagcagcttccaaccaagacaagatggcaacttttttagttttcaagatccatttgtcccaagatttgataac
# cccataagtgattttgaagagttgcataatctttacaagcctttcttccctaaagcacaacaaatacctctttctcctcaaaataatactaataatat
# acccatttcacctctctctgttcttggaggactacaagatctatcaccccaacaaacactaaaacaacaacaacatattcatcagctaaacagtacaa
# gattaacacaacccaaacaatctcctctctctgtatatggttccacaactactagtgcttcacatgttcaaagcccaagacctaaaagaagaaaaaat
# caattgaagaaggtatgtcaagtacctgctgaaggtttatcttctgacatgtggtcttggagaaaatatggacaaaaacccatcaaaggctctccata
# tccaaggggatattacaggtgtagtacttcaaagggttgtttggcccgaaaacaagtggagcgaaatagatccgacccgaatatgttcattgtaactt
# acacagctgagcacaatcaccctatgccaactcaccggaattccctcgccggaagtacccgtcagaagccggcgaattccgaagctggtactgtaagt
# gactctaacaaacccacttgctcatcgccggtatcttcgccggcgtgtcattctccggcgacggagaagcaagaaagcagcagggatgaaagagaaga
# catttttgaagacgacgatgacgaatttggtagttcaaatatgggattagataacatggagcctgcagatgatgatttttttgaagggttagatgaac
# tcgccgctcagaccaccggagattgcttttccgataattttccggggtctatgcagcttccatggatgtcaaataacgccacaaccaccgccgcaggc
# ggcgtttga]
# protein sequence = [MEEDWDLHAVVRGCAASSTAAAAATTTTATTNSCCSSFQPRQDGNFFSFQDPFVPRFDNPISDFEELHNLYKPFFPKA
# QQIPLSPQNNTNNIPISPLSVLGGLQDLSPQQTLKQQQHIHQLNSTRLTQPKQSPLSVYGSTTTSASHVQSPRPKRRKNQLKKVCQVPAEGLSSDMWS
# WRKYGQKPIKGSPYPRGYYRCSTSKGCLARKQVERNRSDPNMFIVTYTAEHNHPMPTHRNSLAGSTRQKPANSEAGTVSDSNKPTCSSPVSSPACHSP
# ATEKQESSRDEREDIFEDDDDEFGSSNMGLDNMEPADDDFFEGLDELAAQTTGDCFSDNFPGSMQLPWMSNNATTTAAGGV]
# end gene g1
###
# start gene g2
scaffold4390	AUGUSTUS	gene	15150	18331	0.46	-	.	g2
scaffold4390	AUGUSTUS	transcript	15150	18331	0.46	-	.	g2.t1
scaffold4390	AUGUSTUS	tts	15150	15150	.	-	.	transcript_id "g2.t1"; gene_id "g2";
scaffold4390	AUGUSTUS	exon	15150	18331	.	-	.	transcript_id "g2.t1"; gene_id "g2";
scaffold4390	AUGUSTUS	stop_codon	15961	15963	.	-	0	transcript_id "g2.t1"; gene_id "g2";
scaffold4390	AUGUSTUS	CDS	15961	18246	0.97	-	0	transcript_id "g2.t1"; gene_id "g2";
scaffold4390	AUGUSTUS	start_codon	18244	18246	.	-	0	transcript_id "g2.t1"; gene_id "g2";
scaffold4390	AUGUSTUS	tss	18331	18331	.	-	.	transcript_id "g2.t1"; gene_id "g2";
# coding sequence = [atgaaactcgcagctgcaagaaaatccctcctccatctccccgcactgccgaaaaccggcagtatttccggcttgagat
# gcttctccggcgagatcgacgatacacagaaacctctgccacagccgccaatctcttttgccgttcccgaaatagtctcccttctgaaaactaccgat
# cacaatgactggatttccaactccgagctggttgaatatcttcatactcctccttccccaacttcccttctcaaaattactcgccaattggggtccac
# tgaaaaagctttacaattttttgaattcttcaagactcatagttcgagttcatcatcaaacccctcttctctttccttcacatttcaagctattctcg
# aacaagcaatgcgtgaagaaaaatctgacgtaccccggaagctatttcaactgttttcctttgctaaagaccgaaaaatccctttatcgataaatgct
# gggactcttcttatgcgatgctttgggcgagccaaaatgctggaggaatcgatatctgtataccatgagctcgactcggattcaagaaatacaaatgt
# tgttaatttgttgttggactgtttgtttcgtggaaggaatattgatgatgggttcaaggtgctcgacgaaatgctcaaaagggatagtgattttcctc
# cgaacaatagtacggtggatattgttctgagtgctatgtggaagagtaattgggtggggagaaggatgagtgtggaggaaatttatggacttcttgtg
# agattcttcgagcatggtgtgttcatggatgatgtgtggtttactaaattgattaccaagttttgtcgaagtgggaagtgtgataaggcctgggacct
# tttgcatgaaatgatgaagttgggtggtcaggtgaaagcttcttcattcaatgcccttttgagcgggttaggccgggagcatgatttccaaaagatga
# atttgcttatgaatgagatgaaggaaaaggaggtttacccggatgttgtgacatttgggattttcatcaattatttgtgcaaatgttacagggtcgat
# gaggcacttcaggtgtttgagaagatgggagggagtggaactgatggggttcttgttaagccagaccttgttctctacaatacattgattgatggact
# ttgcaaggcagggaaacaagaagaagggttaaatttgatggagaagatgagattggagaatgtatatgtacctaatactattacctacaattccttga
# tagatggttactgcaaagcaggtgagattgagaggtcattggagctttttgaccagatgaaaaaggacagggttgtgccaaatgtcataactatgaat
# actttgctcaatggaatgtgtaagttcgggagagttagcagtgctatgagattttttgctgagatgcaagagaagggtttaaaggggaatgcaatcac
# ctacaccatcctcattacgactttttgcagtgtcaacaatattgacagagcaatgagtttgttcaatgaaatgtcagaagataggtgtctccctgatg
# ccagggcatactacagtttgatcatgggcctttgccaggctcgaagaacagatgaggcctcctgtattgcttcaaaggcgaaagaagctggggttgac
# ttggatattatctgctacaatactctgattggggcactttgtaggaaaaataagattgaggaagcacataagatgcttaaagatatggaagaggcagg
# tatcaaacctgactgttacacctacaacactttaatatcatatttcagcgagaaggggcaatttacagctgccagtagaattatgaagaggatgattg
# atgatggttatttgcctaatgttgttacatatggagcattaattcatgcatattgcgtagctggaaatcttgatgaagctatgacaatattccagaat
# atgagttcagctattaatgtgccaccaaacacagtcatatacaatattttgattgacactctctgcaagagtgacaaagtagaagctgctatttcttt
# gttgggtgatatgaaggacaaaggggtaagaccaaataccaaaacatacaatgccctctttaaaggtcttcgggagaggaattgggttgaaaaggcat
# ctgaaataatggaccaaatgactgaaaacgcatgtaatcctgactacattaccatggaagtcctcactccatggctttctgacattggtgaaacagaa
# aagttgcggagttttgtggaaggatacaaggtttctacttcaactgcctaa]
# protein sequence = [MKLAAARKSLLHLPALPKTGSISGLRCFSGEIDDTQKPLPQPPISFAVPEIVSLLKTTDHNDWISNSELVEYLHTPPS
# PTSLLKITRQLGSTEKALQFFEFFKTHSSSSSSNPSSLSFTFQAILEQAMREEKSDVPRKLFQLFSFAKDRKIPLSINAGTLLMRCFGRAKMLEESIS
# VYHELDSDSRNTNVVNLLLDCLFRGRNIDDGFKVLDEMLKRDSDFPPNNSTVDIVLSAMWKSNWVGRRMSVEEIYGLLVRFFEHGVFMDDVWFTKLIT
# KFCRSGKCDKAWDLLHEMMKLGGQVKASSFNALLSGLGREHDFQKMNLLMNEMKEKEVYPDVVTFGIFINYLCKCYRVDEALQVFEKMGGSGTDGVLV
# KPDLVLYNTLIDGLCKAGKQEEGLNLMEKMRLENVYVPNTITYNSLIDGYCKAGEIERSLELFDQMKKDRVVPNVITMNTLLNGMCKFGRVSSAMRFF
# AEMQEKGLKGNAITYTILITTFCSVNNIDRAMSLFNEMSEDRCLPDARAYYSLIMGLCQARRTDEASCIASKAKEAGVDLDIICYNTLIGALCRKNKI
# EEAHKMLKDMEEAGIKPDCYTYNTLISYFSEKGQFTAASRIMKRMIDDGYLPNVVTYGALIHAYCVAGNLDEAMTIFQNMSSAINVPPNTVIYNILID
# TLCKSDKVEAAISLLGDMKDKGVRPNTKTYNALFKGLRERNWVEKASEIMDQMTENACNPDYITMEVLTPWLSDIGETEKLRSFVEGYKVSTSTA]
# end gene g2
###
# start gene g3
scaffold4390	AUGUSTUS	gene	21536	27313	0.16	+	.	g3
scaffold4390	AUGUSTUS	transcript	21536	27313	0.16	+	.	g3.t1
scaffold4390	AUGUSTUS	tss	21536	21536	.	+	.	transcript_id "g3.t1"; gene_id "g3";
scaffold4390	AUGUSTUS	exon	21536	21823	.	+	.	transcript_id "g3.t1"; gene_id "g3";
scaffold4390	AUGUSTUS	start_codon	21643	21645	.	+	0	transcript_id "g3.t1"; gene_id "g3";
scaffold4390	AUGUSTUS	intron	21824	22993	0.88	+	.	transcript_id "g3.t1"; gene_id "g3";
scaffold4390	AUGUSTUS	intron	23131	23201	1	+	.	transcript_id "g3.t1"; gene_id "g3";
scaffold4390	AUGUSTUS	intron	23376	23635	0.56	+	.	transcript_id "g3.t1"; gene_id "g3";
scaffold4390	AUGUSTUS	intron	23870	24005	1	+	.	transcript_id "g3.t1"; gene_id "g3";
scaffold4390	AUGUSTUS	intron	24107	24197	1	+	.	transcript_id "g3.t1"; gene_id "g3";
scaffold4390	AUGUSTUS	intron	24271	25135	0.97	+	.	transcript_id "g3.t1"; gene_id "g3";
scaffold4390	AUGUSTUS	intron	25205	25349	0.95	+	.	transcript_id "g3.t1"; gene_id "g3";
scaffold4390	AUGUSTUS	intron	25458	26633	0.91	+	.	transcript_id "g3.t1"; gene_id "g3";
scaffold4390	AUGUSTUS	intron	26760	26993	0.99	+	.	transcript_id "g3.t1"; gene_id "g3";
scaffold4390	AUGUSTUS	CDS	21643	21823	0.96	+	0	transcript_id "g3.t1"; gene_id "g3";
scaffold4390	AUGUSTUS	CDS	22994	23130	0.97	+	2	transcript_id "g3.t1"; gene_id "g3";
scaffold4390	AUGUSTUS	exon	22994	23130	.	+	.	transcript_id "g3.t1"; gene_id "g3";
scaffold4390	AUGUSTUS	CDS	23202	23375	1	+	0	transcript_id "g3.t1"; gene_id "g3";
scaffold4390	AUGUSTUS	exon	23202	23375	.	+	.	transcript_id "g3.t1"; gene_id "g3";
scaffold4390	AUGUSTUS	CDS	23636	23869	0.56	+	0	transcript_id "g3.t1"; gene_id "g3";
scaffold4390	AUGUSTUS	exon	23636	23869	.	+	.	transcript_id "g3.t1"; gene_id "g3";
scaffold4390	AUGUSTUS	CDS	24006	24106	1	+	0	transcript_id "g3.t1"; gene_id "g3";
scaffold4390	AUGUSTUS	exon	24006	24106	.	+	.	transcript_id "g3.t1"; gene_id "g3";
scaffold4390	AUGUSTUS	CDS	24198	24270	1	+	1	transcript_id "g3.t1"; gene_id "g3";
scaffold4390	AUGUSTUS	exon	24198	24270	.	+	.	transcript_id "g3.t1"; gene_id "g3";
scaffold4390	AUGUSTUS	CDS	25136	25204	0.95	+	0	transcript_id "g3.t1"; gene_id "g3";
scaffold4390	AUGUSTUS	exon	25136	25204	.	+	.	transcript_id "g3.t1"; gene_id "g3";
scaffold4390	AUGUSTUS	CDS	25350	25457	0.91	+	0	transcript_id "g3.t1"; gene_id "g3";
scaffold4390	AUGUSTUS	exon	25350	25457	.	+	.	transcript_id "g3.t1"; gene_id "g3";
scaffold4390	AUGUSTUS	CDS	26634	26759	0.99	+	0	transcript_id "g3.t1"; gene_id "g3";
scaffold4390	AUGUSTUS	exon	26634	26759	.	+	.	transcript_id "g3.t1"; gene_id "g3";
scaffold4390	AUGUSTUS	CDS	26994	27188	1	+	0	transcript_id "g3.t1"; gene_id "g3";
scaffold4390	AUGUSTUS	exon	26994	27313	.	+	.	transcript_id "g3.t1"; gene_id "g3";
scaffold4390	AUGUSTUS	stop_codon	27186	27188	.	+	0	transcript_id "g3.t1"; gene_id "g3";
scaffold4390	AUGUSTUS	tts	27313	27313	.	+	.	transcript_id "g3.t1"; gene_id "g3";
# coding sequence = [atggccgacaacaagacggcagccgtcgacggcaactctacctctgaccacgtgtccgacgcttggtactccgttcccg
# acctccgattacgcgatcaccgattcaccgttcctctcgattactctattgatcgctgttcctctactaaaatcaccgtcttcgctcgtgaagtagtt
# gctgttggtaaggaggaacaatctctgccatatctactatatttgcaaggtggaccaggctttgaatgcccaagaccaactgaagctggaggatggat
# aagcagagcatgcgaggagtaccgtgttgttttaatggatcagagaggaacaggtctatcaacaccattaacaccatcatctatgtcacaagtgaatt
# ctgctgaggatttggctaactacttgagacatttccgagctgataatatagtacatgatgctgagttcatccgaaaacgccttgtccctgatgctgga
# ccttggacaatacttggacagagcttcggaggattttgtgcagttacctacttgagttttgctcctaaaggactcaaacaagctcttataactggcgg
# gctccctcccattggtgaaggatgcacagctgattctgtttataaggcaggttttgagcagcttgtttgtcagaacgaaaaatattacaagaggtttc
# cacaggatattgaaattgttcgtgatgttgtaaattatctggcagagtcgggaggcggggtacctctgccatctggtggcatcttaacacctcgagga
# ctacaacttcttggtctctcaggtctaggatcaagtacaggtttcgaacgattgcattacctgtttgagagagtctgggatcctttaatagttcaagg
# agcaaaaaggagaatcagtgactacttcttgaatgcttatgagagatggatcggatttgatgcaaaccctttatatgctcttttgcatgaaagcatat
# attgccagggtgccgcatccctgtggtctgctcacaggattagggctctaaatgacaacaaatttgatgcaattgaggcagcaaaagttggccgccct
# gtactttttactggagagatgatattcccatggatatttgatgaggtccatgcgttgaggccgttcaaagatgctgcccagctactagcagagaagaa
# ggattggccatcattatatgacattgctgcattaaaggataataaagtaccagttgcagcagctgtttactatgaagacatgtatgttaacttaaagc
# tatctatggagaccgcttctcggatagcaggaatcaggccttggattactaatgagtacatgcactctggtttgagagatgccggaagtcgagttttg
# gatcatttgctttctatgttaaatgggaagaagcccttgttttaa]
# protein sequence = [MADNKTAAVDGNSTSDHVSDAWYSVPDLRLRDHRFTVPLDYSIDRCSSTKITVFAREVVAVGKEEQSLPYLLYLQGGP
# GFECPRPTEAGGWISRACEEYRVVLMDQRGTGLSTPLTPSSMSQVNSAEDLANYLRHFRADNIVHDAEFIRKRLVPDAGPWTILGQSFGGFCAVTYLS
# FAPKGLKQALITGGLPPIGEGCTADSVYKAGFEQLVCQNEKYYKRFPQDIEIVRDVVNYLAESGGGVPLPSGGILTPRGLQLLGLSGLGSSTGFERLH
# YLFERVWDPLIVQGAKRRISDYFLNAYERWIGFDANPLYALLHESIYCQGAASLWSAHRIRALNDNKFDAIEAAKVGRPVLFTGEMIFPWIFDEVHAL
# RPFKDAAQLLAEKKDWPSLYDIAALKDNKVPVAAAVYYEDMYVNLKLSMETASRIAGIRPWITNEYMHSGLRDAGSRVLDHLLSMLNGKKPLF]
# end gene g3
###
# start gene g4
scaffold4390	AUGUSTUS	gene	28116	33791	0.01	-	.	g4
scaffold4390	AUGUSTUS	transcript	28116	33791	0.01	-	.	g4.t1
scaffold4390	AUGUSTUS	tts	28116	28116	.	-	.	transcript_id "g4.t1"; gene_id "g4";
scaffold4390	AUGUSTUS	exon	28116	28716	.	-	.	transcript_id "g4.t1"; gene_id "g4";
scaffold4390	AUGUSTUS	stop_codon	28359	28361	.	-	0	transcript_id "g4.t1"; gene_id "g4";
scaffold4390	AUGUSTUS	intron	28717	29025	0.89	-	.	transcript_id "g4.t1"; gene_id "g4";
scaffold4390	AUGUSTUS	intron	29078	29227	0.93	-	.	transcript_id "g4.t1"; gene_id "g4";
scaffold4390	AUGUSTUS	intron	29315	29402	1	-	.	transcript_id "g4.t1"; gene_id "g4";
scaffold4390	AUGUSTUS	intron	29488	29608	0.9	-	.	transcript_id "g4.t1"; gene_id "g4";
scaffold4390	AUGUSTUS	intron	29649	29746	0.97	-	.	transcript_id "g4.t1"; gene_id "g4";
scaffold4390	AUGUSTUS	intron	29815	30304	0.83	-	.	transcript_id "g4.t1"; gene_id "g4";
scaffold4390	AUGUSTUS	intron	30319	30400	0.49	-	.	transcript_id "g4.t1"; gene_id "g4";
scaffold4390	AUGUSTUS	intron	30496	31060	0.81	-	.	transcript_id "g4.t1"; gene_id "g4";
scaffold4390	AUGUSTUS	intron	31144	31238	1	-	.	transcript_id "g4.t1"; gene_id "g4";
scaffold4390	AUGUSTUS	intron	31326	32225	0.68	-	.	transcript_id "g4.t1"; gene_id "g4";
scaffold4390	AUGUSTUS	intron	32292	32611	0.83	-	.	transcript_id "g4.t1"; gene_id "g4";
scaffold4390	AUGUSTUS	intron	32685	33195	0.26	-	.	transcript_id "g4.t1"; gene_id "g4";
scaffold4390	AUGUSTUS	intron	33238	33391	0.43	-	.	transcript_id "g4.t1"; gene_id "g4";
scaffold4390	AUGUSTUS	CDS	28359	28716	0.89	-	1	transcript_id "g4.t1"; gene_id "g4";
scaffold4390	AUGUSTUS	CDS	29026	29077	0.94	-	2	transcript_id "g4.t1"; gene_id "g4";
scaffold4390	AUGUSTUS	exon	29026	29077	.	-	.	transcript_id "g4.t1"; gene_id "g4";
scaffold4390	AUGUSTUS	CDS	29228	29314	0.99	-	2	transcript_id "g4.t1"; gene_id "g4";
scaffold4390	AUGUSTUS	exon	29228	29314	.	-	.	transcript_id "g4.t1"; gene_id "g4";
scaffold4390	AUGUSTUS	CDS	29403	29487	0.95	-	0	transcript_id "g4.t1"; gene_id "g4";
scaffold4390	AUGUSTUS	exon	29403	29487	.	-	.	transcript_id "g4.t1"; gene_id "g4";
scaffold4390	AUGUSTUS	CDS	29609	29648	0.95	-	1	transcript_id "g4.t1"; gene_id "g4";
scaffold4390	AUGUSTUS	exon	29609	29648	.	-	.	transcript_id "g4.t1"; gene_id "g4";
scaffold4390	AUGUSTUS	CDS	29747	29814	0.83	-	0	transcript_id "g4.t1"; gene_id "g4";
scaffold4390	AUGUSTUS	exon	29747	29814	.	-	.	transcript_id "g4.t1"; gene_id "g4";
scaffold4390	AUGUSTUS	CDS	30305	30318	0.63	-	2	transcript_id "g4.t1"; gene_id "g4";
scaffold4390	AUGUSTUS	exon	30305	30318	.	-	.	transcript_id "g4.t1"; gene_id "g4";
scaffold4390	AUGUSTUS	CDS	30401	30495	0.43	-	1	transcript_id "g4.t1"; gene_id "g4";
scaffold4390	AUGUSTUS	exon	30401	30495	.	-	.	transcript_id "g4.t1"; gene_id "g4";
scaffold4390	AUGUSTUS	CDS	31061	31143	0.99	-	0	transcript_id "g4.t1"; gene_id "g4";
scaffold4390	AUGUSTUS	exon	31061	31143	.	-	.	transcript_id "g4.t1"; gene_id "g4";
scaffold4390	AUGUSTUS	CDS	31239	31325	0.8	-	0	transcript_id "g4.t1"; gene_id "g4";
scaffold4390	AUGUSTUS	exon	31239	31325	.	-	.	transcript_id "g4.t1"; gene_id "g4";
scaffold4390	AUGUSTUS	CDS	32226	32291	0.9	-	0	transcript_id "g4.t1"; gene_id "g4";
scaffold4390	AUGUSTUS	exon	32226	32291	.	-	.	transcript_id "g4.t1"; gene_id "g4";
scaffold4390	AUGUSTUS	CDS	32612	32684	0.49	-	1	transcript_id "g4.t1"; gene_id "g4";
scaffold4390	AUGUSTUS	exon	32612	32684	.	-	.	transcript_id "g4.t1"; gene_id "g4";
scaffold4390	AUGUSTUS	CDS	33196	33237	0.46	-	1	transcript_id "g4.t1"; gene_id "g4";
scaffold4390	AUGUSTUS	exon	33196	33237	.	-	.	transcript_id "g4.t1"; gene_id "g4";
scaffold4390	AUGUSTUS	CDS	33392	33546	0.74	-	0	transcript_id "g4.t1"; gene_id "g4";
scaffold4390	AUGUSTUS	exon	33392	33791	.	-	.	transcript_id "g4.t1"; gene_id "g4";
scaffold4390	AUGUSTUS	start_codon	33544	33546	.	-	0	transcript_id "g4.t1"; gene_id "g4";
scaffold4390	AUGUSTUS	tss	33791	33791	.	-	.	transcript_id "g4.t1"; gene_id "g4";
# coding sequence = [atggagaaaccaacgagcagctccgtgaatgtgcccactgccggcacggcgtcgatgctggtggagacggtggctgatt
# tgatgtctatgtatatgcagactggtcacctaaataatctctcagttttcagtgacctctgcttctctctagccaagtatttcgtattgaaagttgat
# aaattcgttctgcagatcagaggcattgatcatgcagttgctaacaacgaggtccccttaagatcacatgagctaccgtcactgttgaaacaggtgta
# caagtataggagtgacttttccattcaagaggcttctatggtgctactgatgtacgtcaagctgtatctatgtcctgatcagagtgcgtgcaaggttg
# gatggttccgggatgaagatgctaatgatctgcttaaacttacccaggaggttagcagatacttctctagtgctgaagatgttgacgttgaaccccgc
# tgtgtccagccttttgtttcaagagtattaccaagattctgtccaaagctgaggatggacaggataatagctgcttttcaaatcaaggcaggttactt
# tatctactgcagttgctgcaagctgaatagagggaaggaagatatattgttacttgtaacaaatgttgataacatggagacctcttcctgcatgattg
# ctccaccagagacaagttttcttttaaatggaaaccgactcgaggggacgactaaggactgtgtgcagcagtttcccaccatcatcactaaaatgctc
# aaatatggtgtcaatcttctacaagtcataggaaaatttgatggaaattatattgctgtaatcggtacaatgagctcactaccatctctagcgtcaaa
# agattgtactagagctcctttagctcattcagatctggaaattgctgagaccccatcaagagtctcgcttaattggcccatcagcaattcatgccagg
# tctcgaatcaggcaggtgacgagttggttgatataatcacagcagcaaatggatcccggaaaccaatattatgggacgatggtaacccaagtcaaata
# tatagcaagagtcaatccaataagcagctagcgcatgaaaataaatacagcgtagatcctccaactctggatgaaattcaaatgcaaaagaaacctag
# aatcgttgtgcatgcttctattcaagttacaccagtgaaaacaaatgccccggcaagctatagtcaacaacctcaaagagccttcctggtgccatctc
# atctagcaacatgtggagaaaggtcaaaaaatgtgctcagccatggttaa]
# protein sequence = [MEKPTSSSVNVPTAGTASMLVETVADLMSMYMQTGHLNNLSVFSDLCFSLAKYFVLKVDKFVLQIRGIDHAVANNEVP
# LRSHELPSLLKQVYKYRSDFSIQEASMVLLMYVKLYLCPDQSACKVGWFRDEDANDLLKLTQEVSRYFSSAEDVDVEPRCVQPFVSRVLPRFCPKLRM
# DRIIAAFQIKAGYFIYCSCCKLNRGKEDILLLVTNVDNMETSSCMIAPPETSFLLNGNRLEGTTKDCVQQFPTIITKMLKYGVNLLQVIGKFDGNYIA
# VIGTMSSLPSLASKDCTRAPLAHSDLEIAETPSRVSLNWPISNSCQVSNQAGDELVDIITAANGSRKPILWDDGNPSQIYSKSQSNKQLAHENKYSVD
# PPTLDEIQMQKKPRIVVHASIQVTPVKTNAPASYSQQPQRAFLVPSHLATCGERSKNVLSHG]
# end gene g4
###
# command line:
# augustus --codingseq=1 --proteinprofile=/home/pgsb/tetiana.nosenko/lineages/embryophyta_odb9/prfl/EOG09360DCR.prfl --predictionStart=0 --predictionEnd=35971 --species=arabidopsis ./tmp/scaffold4390Schil_BUSCO_geno_206160443_.temp
```
