## Supplementary material for "The *de novo* reference genome and transcriptome assemblies of the wild tomato species *Solanum chilense*": EOG09360DD0.out.1

```
# Please cite: Mario Stanke, Mark Diekhans, Robert Baertsch, David Haussler (2008),
# Using native and syntenically mapped cDNA alignments to improve de novo gene finding
# Bioinformatics 24: 637-644, doi 10.1093/bioinformatics/btn013
# No extrinsic information on sequences given.
# Initialising the parameters using config directory /home/pgsb/tetiana.nosenko/miniconda3/config/ ...
# Using protein profile unknown
# --[0..2]--> unknown_A (23) <--[11..56]--> unknown_B (80) <--[0..16]--> unknown_C (56) <--[0..4]--> unknown_D (33) <--[4..14]--> unknown_E (80) <--[4..7]--> unknown_F (29) <--[8..11]--> unknown_H (9) <--[10..36]--> unknown_I (8) <--[0..121]--
# BUSCO_Schil_BUSCO_geno_206160443 version. Using default transition matrix.
# admissible start codons and their probabilities: ATG(0.999), CTG(0.000802), TTG(0)
# Looks like ./tmp/scaffold3838Schil_BUSCO_geno_206160443_.temp is in fasta format.
# We have hints for 0 sequences and for 0 of the sequences in the input set.
#
# ----- prediction on sequence number 1 (length = 38630, name = scaffold3838) -----
#
# Constraints/Hints:
# (none)
# Predicted genes for sequence number 1 on both strands
# start gene g1
scaffold3838	AUGUSTUS	gene	114029	122431	0.04	-	.	g1
scaffold3838	AUGUSTUS	transcript	114029	122431	0.04	-	.	g1.t1
scaffold3838	AUGUSTUS	stop_codon	114029	114031	.	-	0	transcript_id "g1.t1"; gene_id "g1";
scaffold3838	AUGUSTUS	intron	114222	115423	0.4	-	.	transcript_id "g1.t1"; gene_id "g1";
scaffold3838	AUGUSTUS	intron	115481	115917	0.48	-	.	transcript_id "g1.t1"; gene_id "g1";
scaffold3838	AUGUSTUS	intron	115983	116464	0.62	-	.	transcript_id "g1.t1"; gene_id "g1";
scaffold3838	AUGUSTUS	intron	116641	117524	0.49	-	.	transcript_id "g1.t1"; gene_id "g1";
scaffold3838	AUGUSTUS	intron	117684	117872	0.55	-	.	transcript_id "g1.t1"; gene_id "g1";
scaffold3838	AUGUSTUS	intron	117972	118121	0.87	-	.	transcript_id "g1.t1"; gene_id "g1";
scaffold3838	AUGUSTUS	intron	118182	118331	0.56	-	.	transcript_id "g1.t1"; gene_id "g1";
scaffold3838	AUGUSTUS	intron	118430	118750	0.59	-	.	transcript_id "g1.t1"; gene_id "g1";
scaffold3838	AUGUSTUS	intron	118829	120172	0.85	-	.	transcript_id "g1.t1"; gene_id "g1";
scaffold3838	AUGUSTUS	intron	120242	122128	0.77	-	.	transcript_id "g1.t1"; gene_id "g1";
scaffold3838	AUGUSTUS	intron	122207	122372	0.92	-	.	transcript_id "g1.t1"; gene_id "g1";
scaffold3838	AUGUSTUS	CDS	114029	114221	0.87	-	1	transcript_id "g1.t1"; gene_id "g1";
scaffold3838	AUGUSTUS	CDS	115424	115480	0.42	-	1	transcript_id "g1.t1"; gene_id "g1";
scaffold3838	AUGUSTUS	CDS	115918	115982	0.64	-	0	transcript_id "g1.t1"; gene_id "g1";
scaffold3838	AUGUSTUS	CDS	116465	116640	0.59	-	2	transcript_id "g1.t1"; gene_id "g1";
scaffold3838	AUGUSTUS	CDS	117525	117683	0.54	-	2	transcript_id "g1.t1"; gene_id "g1";
scaffold3838	AUGUSTUS	CDS	117873	117971	0.99	-	2	transcript_id "g1.t1"; gene_id "g1";
scaffold3838	AUGUSTUS	CDS	118122	118181	0.88	-	2	transcript_id "g1.t1"; gene_id "g1";
scaffold3838	AUGUSTUS	CDS	118332	118429	0.61	-	1	transcript_id "g1.t1"; gene_id "g1";
scaffold3838	AUGUSTUS	CDS	118751	118828	0.59	-	1	transcript_id "g1.t1"; gene_id "g1";
scaffold3838	AUGUSTUS	CDS	120173	120241	0.81	-	1	transcript_id "g1.t1"; gene_id "g1";
scaffold3838	AUGUSTUS	CDS	122129	122206	0.85	-	1	transcript_id "g1.t1"; gene_id "g1";
scaffold3838	AUGUSTUS	CDS	122373	122431	0.94	-	0	transcript_id "g1.t1"; gene_id "g1";
scaffold3838	AUGUSTUS	start_codon	122429	122431	.	-	0	transcript_id "g1.t1"; gene_id "g1";
# coding sequence = [atgaagaacccatggaaatccaagctccaagctgttattgagcttcaccttcaatggagcaccgtgcaagcagtgaagc
# tgcagactgcatcaacggtcacagttgagggggcatcatctggtcgacgagccgtcctcaatggcggagaaaggaggaaaagggttttctttgccgaa
# aagtggaaagtctgctctgaaatctcctgatctgttgtcacgggcaaaattgtgggttgtgtgaccgagtataagtctgtttgcaagatttcacgggc
# tttggcaagcacacacgtctttgacttcttttctatagcatccaaagggaaggatgatagctcagcaaagtccaaaagaggaaggaaagttcagtttg
# attctgaaggatcgcttgataccaattccacaaaatcaaatggaaaagctgatataccatctttcaaaggtgatttgggcaaagctgggaaaggagag
# aaagctggcagtgctggtaaaagtcaaaaagcaaaagcacctgatcccttggagctgagagttgagcaagctcatgaggggaggtttgtccaaggcca
# tacaaggagaccaccagtccatttcccaaccaatgtgggatttttattcactctaacaccccctttcacgccgaggcccaactggagcgtggattggg
# agtccaaacgggatggacctgactttgatacttagctattgttgccttcaaaacacctagagtttctctctttccaaatggtccacaatatttctgct
# gggataatttcccatctgtctttgctagtgctaccaccgcccacaaaattccagctagttagtgcctcccctgttcttcctggcatcgtccaccttat
# gcatctgaagctgatagaacaagatcctcttgccatcttttacattcaaactagtcttgcaaagagtgcatgccgcaggcctcgaaaattacccctca
# ctcccgcagaatgcgtgcatttcacgcattttgccagactcaatgctcaacgttgtagtgagatgcaaacacggaattttgttgaatttgcaaacttc
# ttggtcgaaattaaatccggaaagaagattttggtgatatcacttgataatgtagaatcgtctgatgtaaatgctcttacttttgatgatgcaaaatc
# gtttgatgataaccaaaagtggagtaggagatga]
# protein sequence = [MKNPWKSKLQAVIELHLQWSTVQAVKLQTASTVTVEGASSGRRAVLNGGERRKRVFFAEKWKVCSEISXSVVTGKIVG
# CVTEYKSVCKISRALASTHVFDFFSIASKGKDDSSAKSKRGRKVQFDSEGSLDTNSTKSNGKADIPSFKGDLGKAGKGEKAGSAGKSQKAKAPDPLEL
# RVEQAHEGRFVQGHTRRPPVHFPTNVGFLFTLTPPFTPRPNWSVDWESKRDGPDFDTXLLLPSKHLEFLSFQMVHNISAGIISHLSLLVLPPPTKFQL
# VSASPVLPGIVHLMHLKLIEQDPLAIFYIQTSLAKSACRRPRKLPLTPAECVHFTHFARLNAQRCSEMQTRNFVEFANFLVEIKSGKKILVISLDNVE
# SSDVNALTFDDAKSFDDNQKWSRR]
# end gene g1
###
# start gene g2
scaffold3838	AUGUSTUS	gene	130035	133198	0.01	-	.	g2
scaffold3838	AUGUSTUS	transcript	130035	133198	0.01	-	.	g2.t1
scaffold3838	AUGUSTUS	stop_codon	130035	130037	.	-	0	transcript_id "g2.t1"; gene_id "g2";
scaffold3838	AUGUSTUS	intron	130837	132009	0.72	-	.	transcript_id "g2.t1"; gene_id "g2";
scaffold3838	AUGUSTUS	intron	132469	133190	0.01	-	.	transcript_id "g2.t1"; gene_id "g2";
scaffold3838	AUGUSTUS	CDS	130035	130836	1	-	1	transcript_id "g2.t1"; gene_id "g2";
scaffold3838	AUGUSTUS	CDS	132010	132468	0.11	-	1	transcript_id "g2.t1"; gene_id "g2";
scaffold3838	AUGUSTUS	CDS	133191	133198	0.01	-	0	transcript_id "g2.t1"; gene_id "g2";
scaffold3838	AUGUSTUS	start_codon	133196	133198	.	-	0	transcript_id "g2.t1"; gene_id "g2";
scaffold3838	AUGUSTUS	protein_match	130038	130061	8.84	-	0	target "unknown_I[1..8]"; target_start 414; transcript_id "g2.t1"; gene_id "g2";
scaffold3838	AUGUSTUS	protein_match	130143	130169	5.13	-	0	target "unknown_H[1..9]"; target_start 378; transcript_id "g2.t1"; gene_id "g2";
scaffold3838	AUGUSTUS	protein_match	130194	130280	7.53	-	0	target "unknown_F[1..29]"; target_start 341; transcript_id "g2.t1"; gene_id "g2";
scaffold3838	AUGUSTUS	protein_match	130299	130538	6.43	-	0	target "unknown_E[1..80]"; target_start 255; transcript_id "g2.t1"; gene_id "g2";
scaffold3838	AUGUSTUS	protein_match	130560	130658	6.98	-	0	target "unknown_D[1..33]"; target_start 215; transcript_id "g2.t1"; gene_id "g2";
scaffold3838	AUGUSTUS	protein_match	130671	130836	8.65	-	1	target "unknown_C[1..56]"; target_start 155; transcript_id "g2.t1"; gene_id "g2";
scaffold3838	AUGUSTUS	protein_match	132010	132011	1	-	0	target "unknown_C[1..1]"; target_start 155; transcript_id "g2.t1"; gene_id "g2";
scaffold3838	AUGUSTUS	protein_match	132012	132251	9.38	-	0	target "unknown_B[1..80]"; target_start 75; transcript_id "g2.t1"; gene_id "g2";
scaffold3838	AUGUSTUS	protein_match	132408	132468	7.55	-	1	target "unknown_A[3..23]"; target_start 0; transcript_id "g2.t1"; gene_id "g2";
scaffold3838	AUGUSTUS	protein_match	133191	133198	1.79	-	0	target "unknown_A[1..3]"; target_start 0; transcript_id "g2.t1"; gene_id "g2";
# coding sequence = [atgctattagcagggcttgaccgatttaagaaagctcagtcattggagccatttgctgtgtctgcgaattcagctgcta
# aatcagcattgcagccaactaagccagcaatccattcttctccagcatatgcacagtccacaacatctcatcaacatactcaatatgtaaatccacaa
# cctgctttgcagaaatccgttgtggcagatgcaacctcttctatagggccaactcatcatgtcactcatggagggggacaatcaacttggcagcctcc
# tgattgggctattgagccacgtcgaggcgtttattatcttgatgtgatcaaggacggggaggtacttgatcgaattaatttggataagcgaaggcata
# tctttggaagacagtttcacacttgtgattttgtccttgatcatcagtcagtctcacgtcagcacgctgctgtggttcctcacaaaaatggaagcatt
# tatgtgattgatttaggatctgcacatggaacatttgttgctaatgagaggctaacaaaggattcccctgtcgagctcgagactggacaatctttgaa
# gtttgctgcatcaacaaggacttacatcttgagaaagaacaatgaagctctcttccctcctgcacgactacctgcagaaatagatttaccaccagttc
# cagatccttcagatgaggaagctgttttggcttataacacctttttaaaccgctatggacttactaggcctgattcattgtcaaaatcaacagtatca
# acttgtgagaaggatgccaatcattcatatgagaggcctactaaaagaattaggagaagaagtgtgtcatttaaagaccaggttgggggggagctagt
# tgaagttgtcggtatttcagatggagtagatgtggagacagaacctggtccagtgggtgtgaaagaaggaagtcttgtcggaaaatatgagtctctta
# tagaaattacagtgatacccaaagggaaagaacactcctccgtaaaagatgtcaacgtttcccaaacaggtgtcacagacaaacttaaacaggtattg
# aacaaggtgaagaatccgccaaagggtggaatttatgacgatctttatggagaatcaattcctagtaaagttggatcttgggcatattctggtgtcgg
# tcaggctgcttccactaacgatgctgaaggacactcccctggttccttaggcagagtctctgggagtatctcaagcaatgtggatgacgatactgatg
# atttgtttggctag]
# protein sequence = [MLLAGLDRFKKAQSLEPFAVSANSAAKSALQPTKPAIHSSPAYAQSTTSHQHTQYVNPQPALQKSVVADATSSIGPTH
# HVTHGGGQSTWQPPDWAIEPRRGVYYLDVIKDGEVLDRINLDKRRHIFGRQFHTCDFVLDHQSVSRQHAAVVPHKNGSIYVIDLGSAHGTFVANERLT
# KDSPVELETGQSLKFAASTRTYILRKNNEALFPPARLPAEIDLPPVPDPSDEEAVLAYNTFLNRYGLTRPDSLSKSTVSTCEKDANHSYERPTKRIRR
# RSVSFKDQVGGELVEVVGISDGVDVETEPGPVGVKEGSLVGKYESLIEITVIPKGKEHSSVKDVNVSQTGVTDKLKQVLNKVKNPPKGGIYDDLYGES
# IPSKVGSWAYSGVGQAASTNDAEGHSPGSLGRVSGSISSNVDDDTDDLFG]
# sequence of block unknown_I   414 [DDTDDLFG] 422
# sequence of block unknown_H   378 [SWAYSGVGQ] 387
# sequence of block unknown_F   341 [QTGVTDKLKQVLNKVKNPPKGGIYDDLYG] 370
# sequence of block unknown_E   255 [TCEKDANHSYERPTKRIRRRSVSFKDQVGGELVEVVGISDGVDVETEPGPVGVKEGSLVGKYESLIEITVIPKGKEHSSV] 335
# sequence of block unknown_D   215 [EIDLPPVPDPSDEEAVLAYNTFLNRYGLTRPDS] 248
# sequence of block unknown_C   155 [SIYVIDLGSAHGTFVANERLTKDSPVELETGQSLKFAASTRTYILRKNNEALFPPA] 211
# sequence of block unknown_B    75 [PTHHVTHGGGQSTWQPPDWAIEPRRGVYYLDVIKDGEVLDRINLDKRRHIFGRQFHTCDFVLDHQSVSRQHAAVVPHKNG] 155
# sequence of block unknown_A     0 [MLLAGLDRFKKAQSLEPFAVSAN] 23
# end gene g2
###
# start gene g3
scaffold3838	AUGUSTUS	gene	133966	143857	0.01	-	.	g3
scaffold3838	AUGUSTUS	transcript	133966	143857	0.01	-	.	g3.t1
scaffold3838	AUGUSTUS	stop_codon	133966	133968	.	-	0	transcript_id "g3.t1"; gene_id "g3";
scaffold3838	AUGUSTUS	intron	134224	134413	0.73	-	.	transcript_id "g3.t1"; gene_id "g3";
scaffold3838	AUGUSTUS	intron	134480	136402	0.73	-	.	transcript_id "g3.t1"; gene_id "g3";
scaffold3838	AUGUSTUS	intron	136463	136587	0.71	-	.	transcript_id "g3.t1"; gene_id "g3";
scaffold3838	AUGUSTUS	intron	136822	137878	0.97	-	.	transcript_id "g3.t1"; gene_id "g3";
scaffold3838	AUGUSTUS	intron	138120	138969	0.88	-	.	transcript_id "g3.t1"; gene_id "g3";
scaffold3838	AUGUSTUS	intron	139233	139456	0.99	-	.	transcript_id "g3.t1"; gene_id "g3";
scaffold3838	AUGUSTUS	intron	139574	139677	1	-	.	transcript_id "g3.t1"; gene_id "g3";
scaffold3838	AUGUSTUS	intron	139962	140089	0.85	-	.	transcript_id "g3.t1"; gene_id "g3";
scaffold3838	AUGUSTUS	intron	140273	140905	1	-	.	transcript_id "g3.t1"; gene_id "g3";
scaffold3838	AUGUSTUS	intron	142148	143508	0.38	-	.	transcript_id "g3.t1"; gene_id "g3";
scaffold3838	AUGUSTUS	CDS	133966	134223	0.02	-	0	transcript_id "g3.t1"; gene_id "g3";
scaffold3838	AUGUSTUS	CDS	134414	134479	0.72	-	0	transcript_id "g3.t1"; gene_id "g3";
scaffold3838	AUGUSTUS	CDS	136403	136462	0.86	-	0	transcript_id "g3.t1"; gene_id "g3";
scaffold3838	AUGUSTUS	CDS	136588	136821	0.7	-	0	transcript_id "g3.t1"; gene_id "g3";
scaffold3838	AUGUSTUS	CDS	137879	138119	0.98	-	1	transcript_id "g3.t1"; gene_id "g3";
scaffold3838	AUGUSTUS	CDS	138970	139232	0.94	-	0	transcript_id "g3.t1"; gene_id "g3";
scaffold3838	AUGUSTUS	CDS	139457	139573	1	-	0	transcript_id "g3.t1"; gene_id "g3";
scaffold3838	AUGUSTUS	CDS	139678	139961	0.93	-	2	transcript_id "g3.t1"; gene_id "g3";
scaffold3838	AUGUSTUS	CDS	140090	140272	0.91	-	2	transcript_id "g3.t1"; gene_id "g3";
scaffold3838	AUGUSTUS	CDS	140906	142147	0.89	-	2	transcript_id "g3.t1"; gene_id "g3";
scaffold3838	AUGUSTUS	CDS	143509	143857	0.99	-	0	transcript_id "g3.t1"; gene_id "g3";
scaffold3838	AUGUSTUS	start_codon	143855	143857	.	-	0	transcript_id "g3.t1"; gene_id "g3";
# coding sequence = [atgaagcttttagtaagagttattgaagcaagaaacataccagctatggacccaaatgggttcagtgatccatatgtga
# aattgtcattggggaaacagaagtttaagagtaaagttgtgaagaaatgtttaaatccatcatggtgtgaggaatttgcttttagggtagatgacttg
# aaggaggagcttactatttctgttttagatgaagataaatacttcaatgatgattttgttggacaaatcaagtttccagtttctcaggtttttgatac
# caatgacaagtcccttggcactgcttggtatactttacagcccaagcaaaagaaaggcaaaaacaaggattgtggtcaaattcttctcacaatatgtt
# tctcgcaaggcaatacattggcagacttgcaatcagttggtgatcatggatcactgtcgaagaagttgtctgatgtggtatctgaatctccttctttg
# tcttccaatgatcccttgagatcatcttctcctctgagatctgaagaagcagcctcttcaaaggaggagaagcctcatgcgcagacctttgctggtcg
# aattgctcaaattttcaataagaatggggatgcagtatccacaactaacttgaaagctccagatgttacagtgccacctgaaacagtaagtacaactg
# cttctgagaatgcacaagaggaacagtccacatcggggaactttcaagaactattgaaaagcattgaggcaagagaacaaccaagcgatgttccaaac
# cttcctggtggagtagtagtggatcaattgtatgctattgctcctcatgaattgaatttgttccttttttcaccagattcagccttctttaaatcctt
# agtagatattcaggggtccacagagttgcgagttggaccttggaaacttgaaaatggtggtgaaagtttaaaaagagtggttaattttatcaaagctg
# caagtagattggtcaaggctttaaaaactacagaggaacaaacgtatcttaaagctgatgggaagtctttttctcttttagctattgtgagtacccca
# gatgccccatatggaagcacgttcaaggtagaagtgctttacagcattactcctggtcctgagctgccttcaggagaacagtcttcaaggttagtagt
# ttcatggcgcatgaatttcttgcaaagcactatgatgaaaggtatgatagaaaatggtgcacggcaaggtattaaagagagctttgatcagtatgcaa
# atttattatctcagaacgtaaagccagttgacgcgaaggacctaggttcagagaaagaacagattttggcatctatagaagtggagcaccagtccgat
# tggaagctagctttccagtattttgctaacttcactgtaatttcaacctttttcattgggttgtatgtatttgtgcacgtcttgttggccatgcctag
# cacaatacagggacttgagtttgttggccttgacttacccgactctattggtgagataattgtgtgtggagtgctagtacttcaaggaaaacgggtgc
# tagagctgatatcacgcttcatgcgagctagggtacaaaaaggaagtgaccacggcgtcaaagcacaaggggatggctggctgttaactgttgccttg
# attgaaggaaacaacttggcagctgttgacgcaagtggattctctgacccgtatgtggtgtttacatgcaatgggaaaactagaaccagttcaatcaa
# gttccaaaagtctagtcccaaatggaatgaaatatttgaatttgatgcaatggacgatcccccatctgttctcgacgtagaagtgtttgattttgatg
# gaccttttagtgaagctacatctcttgggcatgctgaaatcaattttgtcaaaactaatatatcagatctgtctgatgttgtagttcctcttcaagga
# aaattagcgcaggcctgtcagtctaagctgcatttaagagttttcttgaataataccaagggtagcaatgttgtcaaagattatctgtctaagatgga
# gaaggaagttggaaagaagataaaagtacgatctcctcagactaattcagcattccaaaagctttttgggcttccaccagaggaatttctcatcaatg
# attttgcctgtcacttaaaacgcaagatgcccctccagggccgtctgtttttgtctgcaagaataatcggtttccattctgatctatttggacataag
# accaaatttttccttctttgggaagatatcgaagacattcaagttgaatcccctactttggcatcaatgggtagcccgaatgttatcatgactttaaa
# gccaggtagaggttttgatgcaaggcatggtgccaagactcaagacgaggaaggcaggctgaagttccatttccactcttttgtctcttttaatgttg
# ctcacaggactttcatggcattgtggaaagcaagagctttgagtcccgagcagaaggtgcagatagttgaagctgaagccgaagctaaaaaccttcaa
# atggcagaagaggattcaataggcagtgacttccaagctgcagatgatgactctgaaggcaaaagccttcaatcagaagagagcggatcattcgtcgg
# tatggaggatacaaatatgtctatcgtttattcctctgtactttcagttccaacggattttttcatggaattattcagtgggggcgaacttgatcgta
# aggtcatggaaagagttggttgtcttaattattcttttagtccctgggaagaatctgagaagcctgatgtgcatcagaggcaactttattataaattt
# gataagtgtatttcccgttatcgaggtgaagtgacaagcacgcaacagagatcccgcctttctgataaaaacgattggcttatagaagagcttcgcct
# gggataccaggttgagaacgtcccctcaagatcgacaagatgcagcgtacagttcttgaaaatgcttagccgagggtttatcaggaaagccctctctg
# cctatgaggtagggggtaagcctgagggtctatcggaattcagaaataacctctctacctcaaaagtagagatgtctggtcggcatagactctaccct
# ccccagacctcactttgtgggactacattgggtgggttgttgttgctggttgttggactattttatagggttaaggtgcaaactattgcttgtgttag
# cagaatctatattgacatagttagattacagtgttgcgaaagacaacctcttttttctaatgtcatttgcgaatacttatag]
# protein sequence = [MKLLVRVIEARNIPAMDPNGFSDPYVKLSLGKQKFKSKVVKKCLNPSWCEEFAFRVDDLKEELTISVLDEDKYFNDDF
# VGQIKFPVSQVFDTNDKSLGTAWYTLQPKQKKGKNKDCGQILLTICFSQGNTLADLQSVGDHGSLSKKLSDVVSESPSLSSNDPLRSSSPLRSEEAAS
# SKEEKPHAQTFAGRIAQIFNKNGDAVSTTNLKAPDVTVPPETVSTTASENAQEEQSTSGNFQELLKSIEAREQPSDVPNLPGGVVVDQLYAIAPHELN
# LFLFSPDSAFFKSLVDIQGSTELRVGPWKLENGGESLKRVVNFIKAASRLVKALKTTEEQTYLKADGKSFSLLAIVSTPDAPYGSTFKVEVLYSITPG
# PELPSGEQSSRLVVSWRMNFLQSTMMKGMIENGARQGIKESFDQYANLLSQNVKPVDAKDLGSEKEQILASIEVEHQSDWKLAFQYFANFTVISTFFI
# GLYVFVHVLLAMPSTIQGLEFVGLDLPDSIGEIIVCGVLVLQGKRVLELISRFMRARVQKGSDHGVKAQGDGWLLTVALIEGNNLAAVDASGFSDPYV
# VFTCNGKTRTSSIKFQKSSPKWNEIFEFDAMDDPPSVLDVEVFDFDGPFSEATSLGHAEINFVKTNISDLSDVVVPLQGKLAQACQSKLHLRVFLNNT
# KGSNVVKDYLSKMEKEVGKKIKVRSPQTNSAFQKLFGLPPEEFLINDFACHLKRKMPLQGRLFLSARIIGFHSDLFGHKTKFFLLWEDIEDIQVESPT
# LASMGSPNVIMTLKPGRGFDARHGAKTQDEEGRLKFHFHSFVSFNVAHRTFMALWKARALSPEQKVQIVEAEAEAKNLQMAEEDSIGSDFQAADDDSE
# GKSLQSEESGSFVGMEDTNMSIVYSSVLSVPTDFFMELFSGGELDRKVMERVGCLNYSFSPWEESEKPDVHQRQLYYKFDKCISRYRGEVTSTQQRSR
# LSDKNDWLIEELRLGYQVENVPSRSTRCSVQFLKMLSRGFIRKALSAYEVGGKPEGLSEFRNNLSTSKVEMSGRHRLYPPQTSLCGTTLGGLLLLVVG
# LFYRVKVQTIACVSRIYIDIVRLQCCERQPLFSNVICEYL]
# end gene g3
###
# command line:
# augustus --codingseq=1 --proteinprofile=/home/pgsb/tetiana.nosenko/lineages/embryophyta_odb9/prfl/EOG09360DD0.prfl --predictionStart=111878 --predictionEnd=150507 --species=BUSCO_Schil_BUSCO_geno_206160443 ./tmp/scaffold3838Schil_BUSCO_geno_206160443_.temp
```
