## Supplementary material for "The *de novo* reference genome and transcriptome assemblies of the wild tomato species *Solanum chilense*": EOG09360DDG.out.1

```
# Please cite: Mario Stanke, Mark Diekhans, Robert Baertsch, David Haussler (2008),
# Using native and syntenically mapped cDNA alignments to improve de novo gene finding
# Bioinformatics 24: 637-644, doi 10.1093/bioinformatics/btn013
# No extrinsic information on sequences given.
# Using protein profile unknown
# --[11..144]--> unknown_B (18) <--[0..1]--> unknown_C (249) <--[0..51]--> unknown_D (35) <--[0..3]--
# arabidopsis version. Using default transition matrix.
# We have hints for 0 sequences and for 0 of the sequences in the input set.
#
# ----- prediction on sequence number 1 (length = 39358, name = scaffold3818) -----
#
# Constraints/Hints:
# (none)
# Predicted genes for sequence number 1 on both strands
# start gene g1
scaffold3818	AUGUSTUS	gene	28671	33034	0.02	+	.	g1
scaffold3818	AUGUSTUS	transcript	28671	33034	0.02	+	.	g1.t1
scaffold3818	AUGUSTUS	tss	28671	28671	.	+	.	transcript_id "g1.t1"; gene_id "g1";
scaffold3818	AUGUSTUS	exon	28671	28943	.	+	.	transcript_id "g1.t1"; gene_id "g1";
scaffold3818	AUGUSTUS	start_codon	28704	28706	.	+	0	transcript_id "g1.t1"; gene_id "g1";
scaffold3818	AUGUSTUS	intron	28944	29902	0.53	+	.	transcript_id "g1.t1"; gene_id "g1";
scaffold3818	AUGUSTUS	intron	30091	30165	0.92	+	.	transcript_id "g1.t1"; gene_id "g1";
scaffold3818	AUGUSTUS	intron	30361	30695	0.66	+	.	transcript_id "g1.t1"; gene_id "g1";
scaffold3818	AUGUSTUS	intron	30758	31030	1	+	.	transcript_id "g1.t1"; gene_id "g1";
scaffold3818	AUGUSTUS	intron	31098	31179	1	+	.	transcript_id "g1.t1"; gene_id "g1";
scaffold3818	AUGUSTUS	intron	31299	32288	0.64	+	.	transcript_id "g1.t1"; gene_id "g1";
scaffold3818	AUGUSTUS	intron	32466	32626	0.88	+	.	transcript_id "g1.t1"; gene_id "g1";
scaffold3818	AUGUSTUS	CDS	28704	28943	0.99	+	0	transcript_id "g1.t1"; gene_id "g1";
scaffold3818	AUGUSTUS	CDS	29903	30090	0.89	+	0	transcript_id "g1.t1"; gene_id "g1";
scaffold3818	AUGUSTUS	exon	29903	30090	.	+	.	transcript_id "g1.t1"; gene_id "g1";
scaffold3818	AUGUSTUS	CDS	30166	30360	0.93	+	1	transcript_id "g1.t1"; gene_id "g1";
scaffold3818	AUGUSTUS	exon	30166	30360	.	+	.	transcript_id "g1.t1"; gene_id "g1";
scaffold3818	AUGUSTUS	CDS	30696	30757	0.73	+	1	transcript_id "g1.t1"; gene_id "g1";
scaffold3818	AUGUSTUS	exon	30696	30757	.	+	.	transcript_id "g1.t1"; gene_id "g1";
scaffold3818	AUGUSTUS	CDS	31031	31097	1	+	2	transcript_id "g1.t1"; gene_id "g1";
scaffold3818	AUGUSTUS	exon	31031	31097	.	+	.	transcript_id "g1.t1"; gene_id "g1";
scaffold3818	AUGUSTUS	CDS	31180	31298	0.99	+	1	transcript_id "g1.t1"; gene_id "g1";
scaffold3818	AUGUSTUS	exon	31180	31298	.	+	.	transcript_id "g1.t1"; gene_id "g1";
scaffold3818	AUGUSTUS	CDS	32289	32465	0.95	+	2	transcript_id "g1.t1"; gene_id "g1";
scaffold3818	AUGUSTUS	exon	32289	32465	.	+	.	transcript_id "g1.t1"; gene_id "g1";
scaffold3818	AUGUSTUS	CDS	32627	32736	0.93	+	2	transcript_id "g1.t1"; gene_id "g1";
scaffold3818	AUGUSTUS	exon	32627	33034	.	+	.	transcript_id "g1.t1"; gene_id "g1";
scaffold3818	AUGUSTUS	stop_codon	32734	32736	.	+	0	transcript_id "g1.t1"; gene_id "g1";
scaffold3818	AUGUSTUS	tts	33034	33034	.	+	.	transcript_id "g1.t1"; gene_id "g1";
scaffold3818	AUGUSTUS	protein_match	29903	29956	5.78	+	0	target "unknown_B[1..18]"; target_start 80; transcript_id "g1.t1"; gene_id "g1";
scaffold3818	AUGUSTUS	protein_match	29957	30090	5	+	0	target "unknown_C[1..45]"; target_start 98; transcript_id "g1.t1"; gene_id "g1";
scaffold3818	AUGUSTUS	protein_match	30166	30360	7.1	+	0	target "unknown_C[46..110]"; target_start 97; transcript_id "g1.t1"; gene_id "g1";
scaffold3818	AUGUSTUS	protein_match	30696	30757	6.45	+	0	target "unknown_C[111..131]"; target_start 97; transcript_id "g1.t1"; gene_id "g1";
scaffold3818	AUGUSTUS	protein_match	31031	31097	6	+	1	target "unknown_C[131..153]"; target_start 97; transcript_id "g1.t1"; gene_id "g1";
scaffold3818	AUGUSTUS	protein_match	31180	31298	6.65	+	0	target "unknown_C[154..193]"; target_start 97; transcript_id "g1.t1"; gene_id "g1";
scaffold3818	AUGUSTUS	protein_match	32289	32458	6.09	+	2	target "unknown_C[193..249]"; target_start 98; transcript_id "g1.t1"; gene_id "g1";
scaffold3818	AUGUSTUS	protein_match	32459	32465	7.19	+	0	target "unknown_D[1..3]"; target_start 347; transcript_id "g1.t1"; gene_id "g1";
scaffold3818	AUGUSTUS	protein_match	32627	32724	8.21	+	2	target "unknown_D[3..35]"; target_start 347; transcript_id "g1.t1"; gene_id "g1";
# coding sequence = [atggcttcttcttcctcttcttcttcttcagtggctctcagttttctctaccaaaaccccattaaagcttcactctcaa
# ttccaaaagctttttctccttgctcaaaactcacattcccatctattgcgaccttttattctgcaattccccgtttcgattacagtaatttcagaaaa
# atcaatccatgccttcattgcagcaatcttcctactgcttccacaaataacacgcattacgagttttcagatggctcctctgaggtggagctaagatt
# agaacttgggcagggagatgtaactcctaaggatatatgtgtagatgcaaatgagagctcattagcaattagagtacagcaatctggaatcgttcgga
# ctctcatggaaaccagtactctgtatgagaaaataaaacctgcagagacaatatggtacatagatgaagatcaattagtaattagcttgaagaagcaa
# aactccgagttgaaatggcctgacattgtggagtcttgggagtccctaagtgctggaattacacaactccttagaggaacatcaatatacttagttgg
# ggaatcaactgaaatcaaccagaggatttctcgagaactggctgttggactagggtacactccactttgtacaaaggagctgctagaaacatatgcca
# agcaatcaatggaaacgtgggttaatgaggaggggtctgatgctgtagcagaagcagaaagtgctatactagagagtctgagtagccaagcccgtgct
# gttattgcaaccttgggagggaagaaaggcgctgctggaagagtgaaccaatggaggcatctttttgctggattcacagtctggctttccctttctca
# agctacagatgaagaatctgcaaaagaggaggcaaaaaggaatatgcaagatagtggtcgtggttactctaacgcggaagtggtagtcaagcttggag
# gttgggatcctaactattcaaaagcagtatctcaggctgtgcttagtgcccttaagcgcttaatattggcagataaagaccttccagggaaaaagagt
# ttatacataaggttgggctgccgaggtgattggccagacatcaaacccccaggctgggatccatcaacgagccttgatgcatcttctccgcggtcata
# a]
# protein sequence = [MASSSSSSSSVALSFLYQNPIKASLSIPKAFSPCSKLTFPSIATFYSAIPRFDYSNFRKINPCLHCSNLPTASTNNTH
# YEFSDGSSEVELRLELGQGDVTPKDICVDANESSLAIRVQQSGIVRTLMETSTLYEKIKPAETIWYIDEDQLVISLKKQNSELKWPDIVESWESLSAG
# ITQLLRGTSIYLVGESTEINQRISRELAVGLGYTPLCTKELLETYAKQSMETWVNEEGSDAVAEAESAILESLSSQARAVIATLGGKKGAAGRVNQWR
# HLFAGFTVWLSLSQATDEESAKEEAKRNMQDSGRGYSNAEVVVKLGGWDPNYSKAVSQAVLSALKRLILADKDLPGKKSLYIRLGCRGDWPDIKPPGW
# DPSTSLDASSPRS]
# sequence of block unknown_B    80 [FSDGSSEVELRLELGQGD] 98
# sequence of block unknown_C    98 [VTPKDICVDANESSLAIRVQQSGIVRTLMETSTLYEKIKPAETIWYIDEDQLVISLKKQNSELKWPDIVESWESLSAGITQLLRGTSIYLVGESTEINQRISRELAVGLGYTPLCTKELLETYAKQSMETWVNEEGSDAVAEAESAILESLSSQARAVIATLGGKKGAAGRVNQWRHLFAGFTVWLSLSQATDEESAKEEAKRNMQDSGRGYSNAEVVVKLGGWDPNYSKAVSQAVLSALKRLILADKD] 347
# sequence of block unknown_D   347 [LPGKKSLYIRLGCRGDWPDIKPPGWDPSTSLDASS] 382
# end gene g1
###
# start gene g2
scaffold3818	AUGUSTUS	gene	33274	41516	0.02	-	.	g2
scaffold3818	AUGUSTUS	transcript	33274	41516	0.02	-	.	g2.t1
scaffold3818	AUGUSTUS	tts	33274	33274	.	-	.	transcript_id "g2.t1"; gene_id "g2";
scaffold3818	AUGUSTUS	exon	33274	34309	.	-	.	transcript_id "g2.t1"; gene_id "g2";
scaffold3818	AUGUSTUS	stop_codon	34223	34225	.	-	0	transcript_id "g2.t1"; gene_id "g2";
scaffold3818	AUGUSTUS	intron	34310	35406	0.44	-	.	transcript_id "g2.t1"; gene_id "g2";
scaffold3818	AUGUSTUS	intron	35503	35587	0.65	-	.	transcript_id "g2.t1"; gene_id "g2";
scaffold3818	AUGUSTUS	intron	35768	36307	0.48	-	.	transcript_id "g2.t1"; gene_id "g2";
scaffold3818	AUGUSTUS	intron	36369	36550	0.74	-	.	transcript_id "g2.t1"; gene_id "g2";
scaffold3818	AUGUSTUS	intron	36715	36822	0.79	-	.	transcript_id "g2.t1"; gene_id "g2";
scaffold3818	AUGUSTUS	intron	36921	38120	0.64	-	.	transcript_id "g2.t1"; gene_id "g2";
scaffold3818	AUGUSTUS	intron	38363	38773	0.89	-	.	transcript_id "g2.t1"; gene_id "g2";
scaffold3818	AUGUSTUS	CDS	34223	34309	0.45	-	0	transcript_id "g2.t1"; gene_id "g2";
scaffold3818	AUGUSTUS	CDS	35407	35502	0.58	-	0	transcript_id "g2.t1"; gene_id "g2";
scaffold3818	AUGUSTUS	exon	35407	35502	.	-	.	transcript_id "g2.t1"; gene_id "g2";
scaffold3818	AUGUSTUS	CDS	35588	35767	0.59	-	0	transcript_id "g2.t1"; gene_id "g2";
scaffold3818	AUGUSTUS	exon	35588	35767	.	-	.	transcript_id "g2.t1"; gene_id "g2";
scaffold3818	AUGUSTUS	CDS	36308	36368	0.47	-	1	transcript_id "g2.t1"; gene_id "g2";
scaffold3818	AUGUSTUS	exon	36308	36368	.	-	.	transcript_id "g2.t1"; gene_id "g2";
scaffold3818	AUGUSTUS	CDS	36551	36714	0.67	-	0	transcript_id "g2.t1"; gene_id "g2";
scaffold3818	AUGUSTUS	exon	36551	36714	.	-	.	transcript_id "g2.t1"; gene_id "g2";
scaffold3818	AUGUSTUS	CDS	36823	36920	0.98	-	2	transcript_id "g2.t1"; gene_id "g2";
scaffold3818	AUGUSTUS	exon	36823	36920	.	-	.	transcript_id "g2.t1"; gene_id "g2";
scaffold3818	AUGUSTUS	CDS	38121	38362	0.98	-	1	transcript_id "g2.t1"; gene_id "g2";
scaffold3818	AUGUSTUS	exon	38121	38362	.	-	.	transcript_id "g2.t1"; gene_id "g2";
scaffold3818	AUGUSTUS	CDS	38774	39894	0.92	-	0	transcript_id "g2.t1"; gene_id "g2";
scaffold3818	AUGUSTUS	exon	38774	40017	.	-	.	transcript_id "g2.t1"; gene_id "g2";
scaffold3818	AUGUSTUS	start_codon	39892	39894	.	-	0	transcript_id "g2.t1"; gene_id "g2";
scaffold3818	AUGUSTUS	exon	41345	41516	.	-	.	transcript_id "g2.t1"; gene_id "g2";
scaffold3818	AUGUSTUS	tss	41516	41516	.	-	.	transcript_id "g2.t1"; gene_id "g2";
# coding sequence = [atggagtcaaactgggttgaagtgttagataatgaccgtaggacagctgacgtcgactcaaaaagtaaagtagcatctc
# agtacgtggcacgtatagttggagctggcactgagaagctggaggagctatcatttcaaccaaattgtagctcattttatagcatgcttggtaagagg
# aagaggactgtggaaggtgaatctaattgcagatcacatctcaggaaatcgacagttaagaactactcaaatttcattaaaagtggactgccacaacg
# tgttttatatcatcagaatggtgaatggaatgatttccctcaagatattgtccgtattgtcaaagaagatttccgtgcaaagaaggctgtgattgagg
# tgaactttggtggctttcatgtaatacttgatattctatatatggttcaggtaaatttggttactggattggagaaacctattgcctggatagacgaa
# gcaggtggctgtttcttccctgatttatgtctcgttagttgtaaagcgcacgacgacattgagatacaatcgcagagaactgaaggattcagtgctgc
# tgagccagatagggctactaatatcaagttgcatcttgaaatagatattaatggaccgaacaattgcaaattggatgaaggtatggaagagtcaaatg
# tccgtgttaaaaggattaaagttgatcctttaaaagataatcaacaatttgctgttgatcaaaaatcatatcctaaaatggaagtagtggcagaaaat
# caacaggatcaggaaagtctgtctcctatattagaagatacacttaagttggtggatgcagaatcagttaaaaccatgtttgttaagggaatgaatac
# catctatatggtggatatagtcaaaataagtcaatgctcaagtaaatatatgagaaatcgcttggaactgtttgagaagcaggttgaaataactcaaa
# agtatcgtgggaaatccaatgttcggcatgcttggcttgccgcttccaaagaggtagtatctacaattatgaactatggccttatgcatggggcctgt
# ggacaaaagactaagcttggtgttggagtgcacctcattgcccaggactgtgcctctaaaagtgccgctagctgtgatattgacgaaaatggcatccg
# ttacatggttctttgtcgtgtcattttgggcaatgaagaacttttgcattttggctctgatcaatcttatccaagcaatgagagatatgatagtggtg
# ttgatgatctcgagagtcctactcactatactgtttggaacatgaatatgaatacacacatatatcctgaatatgtcgtgagcttcaggatgtcttca
# ggagcagaaggggctccaataaaggaagaaagtcggcttgatgtctccggagttacttctcagggatctgaggagcggttggacttgaataaattgcc
# tacagaattggttagtaaaaaaagttttgaggggaaggtaactaacgtgagttctattttccttactacatctatatggggcaacatgaagtgcatct
# cttggcacaagttgattgctccagtgggtaccttctgtgcgctcgtcttcagaaaactgaactttgacttgaaatacagaactgttctgatgttgagc
# attgttgcacttgatctcctcgcttacggtaatcttactgggaactgtcagcaatatcaatttgtaagaaacatacagcaatcccgtggtgttggtgt
# gggtaccaataaatcacctaaatccccctggatgcctttctctatgttattcggagctatttcagctaaagtttctccaaaagatttgaaattggttc
# atgcacattatgacttgttcaggagcaagaaaatttcccggaatgatttcattagaaggctgaggttgatagtgggtgatcagttattgaagtctacc
# ataaccaatctccagtgtaagtacgtggtactgcatatatttttacctggatctttgaatttctcagatgtacgggtggaacttgtgaagtctcgttc
# catgacgtga]
# protein sequence = [MESNWVEVLDNDRRTADVDSKSKVASQYVARIVGAGTEKLEELSFQPNCSSFYSMLGKRKRTVEGESNCRSHLRKSTV
# KNYSNFIKSGLPQRVLYHQNGEWNDFPQDIVRIVKEDFRAKKAVIEVNFGGFHVILDILYMVQVNLVTGLEKPIAWIDEAGGCFFPDLCLVSCKAHDD
# IEIQSQRTEGFSAAEPDRATNIKLHLEIDINGPNNCKLDEGMEESNVRVKRIKVDPLKDNQQFAVDQKSYPKMEVVAENQQDQESLSPILEDTLKLVD
# AESVKTMFVKGMNTIYMVDIVKISQCSSKYMRNRLELFEKQVEITQKYRGKSNVRHAWLAASKEVVSTIMNYGLMHGACGQKTKLGVGVHLIAQDCAS
# KSAASCDIDENGIRYMVLCRVILGNEELLHFGSDQSYPSNERYDSGVDDLESPTHYTVWNMNMNTHIYPEYVVSFRMSSGAEGAPIKEESRLDVSGVT
# SQGSEERLDLNKLPTELVSKKSFEGKVTNVSSIFLTTSIWGNMKCISWHKLIAPVGTFCALVFRKLNFDLKYRTVLMLSIVALDLLAYGNLTGNCQQY
# QFVRNIQQSRGVGVGTNKSPKSPWMPFSMLFGAISAKVSPKDLKLVHAHYDLFRSKKISRNDFIRRLRLIVGDQLLKSTITNLQCKYVVLHIFLPGSL
# NFSDVRVELVKSRSMT]
# end gene g2
###
# start gene g3
scaffold3818	AUGUSTUS	gene	43361	50181	0.04	+	.	g3
scaffold3818	AUGUSTUS	transcript	43361	50181	0.04	+	.	g3.t1
scaffold3818	AUGUSTUS	tss	43361	43361	.	+	.	transcript_id "g3.t1"; gene_id "g3";
scaffold3818	AUGUSTUS	exon	43361	43503	.	+	.	transcript_id "g3.t1"; gene_id "g3";
scaffold3818	AUGUSTUS	exon	46542	46624	.	+	.	transcript_id "g3.t1"; gene_id "g3";
scaffold3818	AUGUSTUS	start_codon	46545	46547	.	+	0	transcript_id "g3.t1"; gene_id "g3";
scaffold3818	AUGUSTUS	intron	46625	47719	0.95	+	.	transcript_id "g3.t1"; gene_id "g3";
scaffold3818	AUGUSTUS	intron	48316	48988	0.79	+	.	transcript_id "g3.t1"; gene_id "g3";
scaffold3818	AUGUSTUS	intron	49055	49939	0.71	+	.	transcript_id "g3.t1"; gene_id "g3";
scaffold3818	AUGUSTUS	CDS	46545	46624	0.98	+	0	transcript_id "g3.t1"; gene_id "g3";
scaffold3818	AUGUSTUS	CDS	47720	48315	0.94	+	1	transcript_id "g3.t1"; gene_id "g3";
scaffold3818	AUGUSTUS	exon	47720	48315	.	+	.	transcript_id "g3.t1"; gene_id "g3";
scaffold3818	AUGUSTUS	CDS	48989	49054	0.79	+	2	transcript_id "g3.t1"; gene_id "g3";
scaffold3818	AUGUSTUS	exon	48989	49054	.	+	.	transcript_id "g3.t1"; gene_id "g3";
scaffold3818	AUGUSTUS	CDS	49940	50055	0.9	+	2	transcript_id "g3.t1"; gene_id "g3";
scaffold3818	AUGUSTUS	exon	49940	50181	.	+	.	transcript_id "g3.t1"; gene_id "g3";
scaffold3818	AUGUSTUS	stop_codon	50053	50055	.	+	0	transcript_id "g3.t1"; gene_id "g3";
scaffold3818	AUGUSTUS	tts	50181	50181	.	+	.	transcript_id "g3.t1"; gene_id "g3";
# coding sequence = [atgcatagtataggagctaaagttagcagcaaagaggagaatgtgacagctcctgacgacggaagcaatgagcttaaaa
# gcaaaggggagggaggtgataacagcaaacttgcaccagataccactacagaaatgggggatgcaagcagccttccaccagtgaaagaaaattcctct
# tttgaggcagttcctcctcaaaaccagtctggtcaactgaatgagcaaaacacccagtataaggccgtagagaagtgcagttcacagagtttagaaga
# ttacaaccagttactctacaaatattacgaacttgaggatcaaaggcaaaagattttgcagcaacttaaccagtttggcatctggggtgatcaaaatt
# ctggttctgcttctcaagaacatcaagcttatgcatcacataatttaaatccaacagagtcttctttctactgcccatatggatgccaaagttgggta
# tctccttgcactgcatcaccttgttgtttgggtgtaaatgaggatgacaaaccatgcgatgcgtctatacgatgtgttcaagaaaaaaaatcatctcc
# tcaaaaccctagtttggttgatacagcaaaagaagctgcagaaaaagcactctcctctttaaagcaagcttctaacacggcttcactgaattcatttg
# caaaggaagaaaaagcactctcctctttaaagcaagcttctaacacggcttcactgaattcatttgcaaaggaaggaaaacaaatagagatgatgaac
# cctgttgctgcagagaaaactggcggcttggagacggatctagcggaagtgctgaatgcatggtattctgcgggcctttacactggaaagtaa]
# protein sequence = [MHSIGAKVSSKEENVTAPDDGSNELKSKGEGGDNSKLAPDTTTEMGDASSLPPVKENSSFEAVPPQNQSGQLNEQNTQ
# YKAVEKCSSQSLEDYNQLLYKYYELEDQRQKILQQLNQFGIWGDQNSGSASQEHQAYASHNLNPTESSFYCPYGCQSWVSPCTASPCCLGVNEDDKPC
# DASIRCVQEKKSSPQNPSLVDTAKEAAEKALSSLKQASNTASLNSFAKEEKALSSLKQASNTASLNSFAKEGKQIEMMNPVAAEKTGGLETDLAEVLN
# AWYSAGLYTGK]
# end gene g3
###
# command line:
# augustus --codingseq=1 --proteinprofile=/home/pgsb/tetiana.nosenko/lineages/embryophyta_odb9/prfl/EOG09360DDG.prfl --predictionStart=11626 --predictionEnd=50983 --species=arabidopsis ./tmp/scaffold3818Schil_BUSCO_geno_206160443_.temp
```
