## Supplementary material for "The *de novo* reference genome and transcriptome assemblies of the wild tomato species *Solanum chilense*": EOG09360DE6.out.1

```
# Please cite: Mario Stanke, Mark Diekhans, Robert Baertsch, David Haussler (2008),
# Using native and syntenically mapped cDNA alignments to improve de novo gene finding
# Bioinformatics 24: 637-644, doi 10.1093/bioinformatics/btn013
# No extrinsic information on sequences given.
# Using protein profile unknown
# --[17..176]--> unknown_B (26) <--[4..18]--> unknown_C (281) <--[0..2]--
# arabidopsis version. Using default transition matrix.
# We have hints for 0 sequences and for 0 of the sequences in the input set.
#
# ----- prediction on sequence number 1 (length = 37448, name = scaffold466) -----
#
# Constraints/Hints:
# (none)
# Predicted genes for sequence number 1 on both strands
# start gene g1
scaffold466	AUGUSTUS	gene	25412	29852	0.02	-	.	g1
scaffold466	AUGUSTUS	transcript	25412	29852	0.02	-	.	g1.t1
scaffold466	AUGUSTUS	intron	25412	25683	0.23	-	.	transcript_id "g1.t1"; gene_id "g1";
scaffold466	AUGUSTUS	intron	25789	25869	0.71	-	.	transcript_id "g1.t1"; gene_id "g1";
scaffold466	AUGUSTUS	intron	25954	26091	0.49	-	.	transcript_id "g1.t1"; gene_id "g1";
scaffold466	AUGUSTUS	intron	26153	26700	0.39	-	.	transcript_id "g1.t1"; gene_id "g1";
scaffold466	AUGUSTUS	intron	26797	26890	0.73	-	.	transcript_id "g1.t1"; gene_id "g1";
scaffold466	AUGUSTUS	intron	26972	27512	0.41	-	.	transcript_id "g1.t1"; gene_id "g1";
scaffold466	AUGUSTUS	intron	27631	27732	0.72	-	.	transcript_id "g1.t1"; gene_id "g1";
scaffold466	AUGUSTUS	intron	27774	29281	0.68	-	.	transcript_id "g1.t1"; gene_id "g1";
scaffold466	AUGUSTUS	intron	29378	29472	1	-	.	transcript_id "g1.t1"; gene_id "g1";
scaffold466	AUGUSTUS	CDS	25684	25788	0.52	-	2	transcript_id "g1.t1"; gene_id "g1";
scaffold466	AUGUSTUS	exon	25684	25788	.	-	.	transcript_id "g1.t1"; gene_id "g1";
scaffold466	AUGUSTUS	CDS	25870	25953	0.5	-	2	transcript_id "g1.t1"; gene_id "g1";
scaffold466	AUGUSTUS	exon	25870	25953	.	-	.	transcript_id "g1.t1"; gene_id "g1";
scaffold466	AUGUSTUS	CDS	26092	26152	0.48	-	0	transcript_id "g1.t1"; gene_id "g1";
scaffold466	AUGUSTUS	exon	26092	26152	.	-	.	transcript_id "g1.t1"; gene_id "g1";
scaffold466	AUGUSTUS	CDS	26701	26796	0.56	-	0	transcript_id "g1.t1"; gene_id "g1";
scaffold466	AUGUSTUS	exon	26701	26796	.	-	.	transcript_id "g1.t1"; gene_id "g1";
scaffold466	AUGUSTUS	CDS	26891	26971	0.98	-	0	transcript_id "g1.t1"; gene_id "g1";
scaffold466	AUGUSTUS	exon	26891	26971	.	-	.	transcript_id "g1.t1"; gene_id "g1";
scaffold466	AUGUSTUS	CDS	27513	27630	0.59	-	1	transcript_id "g1.t1"; gene_id "g1";
scaffold466	AUGUSTUS	exon	27513	27630	.	-	.	transcript_id "g1.t1"; gene_id "g1";
scaffold466	AUGUSTUS	CDS	27733	27773	0.75	-	0	transcript_id "g1.t1"; gene_id "g1";
scaffold466	AUGUSTUS	exon	27733	27773	.	-	.	transcript_id "g1.t1"; gene_id "g1";
scaffold466	AUGUSTUS	CDS	29282	29377	0.99	-	0	transcript_id "g1.t1"; gene_id "g1";
scaffold466	AUGUSTUS	exon	29282	29377	.	-	.	transcript_id "g1.t1"; gene_id "g1";
scaffold466	AUGUSTUS	CDS	29473	29679	1	-	0	transcript_id "g1.t1"; gene_id "g1";
scaffold466	AUGUSTUS	exon	29473	29852	.	-	.	transcript_id "g1.t1"; gene_id "g1";
scaffold466	AUGUSTUS	start_codon	29677	29679	.	-	0	transcript_id "g1.t1"; gene_id "g1";
scaffold466	AUGUSTUS	tss	29852	29852	.	-	.	transcript_id "g1.t1"; gene_id "g1";
# coding sequence = [atggagagagatggcgaaggaatagtgagttcccagtcgcagagggttaacaatggtcgttcaatttcacccagtagag
# tccgaaccggatccgaccccttcctggtgacttgtagagtgttcagcttcgttactgcacttgctgctattctctgcattgttgttaatgtctattct
# gctgtccgatcctttaagcatggatatgacgtattcgatggaattttccggtgttatgctgtagtgattgcggttattgtggttgttgcggagactga
# atggggatttttcatcaagttctggaaggtgttggagttttcagctggaaggggcatgctacagatctttgttgcagtgatgaccagagcttatcctg
# aagattatgggcaaaggaatgacctcatccttctccggaacatagctagctactttcttcttacctgtggtgcaatttacataatatcaggattgttg
# tgctttggatttatcaaacgtgctcgtcaggcaaaagaaatatccagggagcaagcaattaacgatcttcaggccttacacgggtctcactctttaaa
# tctgttcttatttttctgtgtcttctctggtactctggttttctgctgcttccactcacatctccaaacaaggcaactatttgtgcaagagaggagat
# tttggtttcagggattcctggaagaacttttagaggcaaattatttgttcaagaggggagatatggatccagggattcctggaaagcatttttggaca
# gtgatattggagatgaaagtggtgtccaagctaggtgaaattgttttagtggagattcagacttgggatctgcaggttgttgctcctatacctcaacc
# acttatgtctcctcttctcgaccaag]
# protein sequence = [MERDGEGIVSSQSQRVNNGRSISPSRVRTGSDPFLVTCRVFSFVTALAAILCIVVNVYSAVRSFKHGYDVFDGIFRCY
# AVVIAVIVVVAETEWGFFIKFWKVLEFSAGRGMLQIFVAVMTRAYPEDYGQRNDLILLRNIASYFLLTCGAIYIISGLLCFGFIKRARQAKEISREQA
# INDLQALHGSHSLNLFLFFCVFSGTLVFCCFHSHLQTRQLFVQERRFWFQGFLEELLEANYLFKRGDMDPGIPGKHFWTVILEMKVVSKLGEIVLVEI
# QTWDLQVVAPIPQPLMSPLLDQ]
# end gene g1
###
# start gene g2
scaffold466	AUGUSTUS	gene	31847	40147	0.01	+	.	g2
scaffold466	AUGUSTUS	transcript	31847	40147	0.01	+	.	g2.t1
scaffold466	AUGUSTUS	tss	31847	31847	.	+	.	transcript_id "g2.t1"; gene_id "g2";
scaffold466	AUGUSTUS	exon	31847	32441	.	+	.	transcript_id "g2.t1"; gene_id "g2";
scaffold466	AUGUSTUS	start_codon	31995	31997	.	+	0	transcript_id "g2.t1"; gene_id "g2";
scaffold466	AUGUSTUS	intron	32442	33862	0.47	+	.	transcript_id "g2.t1"; gene_id "g2";
scaffold466	AUGUSTUS	intron	33980	34625	0.56	+	.	transcript_id "g2.t1"; gene_id "g2";
scaffold466	AUGUSTUS	intron	34692	34993	1	+	.	transcript_id "g2.t1"; gene_id "g2";
scaffold466	AUGUSTUS	intron	35113	36586	0.1	+	.	transcript_id "g2.t1"; gene_id "g2";
scaffold466	AUGUSTUS	intron	36669	37361	0.71	+	.	transcript_id "g2.t1"; gene_id "g2";
scaffold466	AUGUSTUS	intron	38067	38143	1	+	.	transcript_id "g2.t1"; gene_id "g2";
scaffold466	AUGUSTUS	intron	38268	38435	0.63	+	.	transcript_id "g2.t1"; gene_id "g2";
scaffold466	AUGUSTUS	intron	38606	38991	0.98	+	.	transcript_id "g2.t1"; gene_id "g2";
scaffold466	AUGUSTUS	intron	39067	39211	1	+	.	transcript_id "g2.t1"; gene_id "g2";
scaffold466	AUGUSTUS	intron	39305	39410	0.96	+	.	transcript_id "g2.t1"; gene_id "g2";
scaffold466	AUGUSTUS	CDS	31995	32441	0.96	+	0	transcript_id "g2.t1"; gene_id "g2";
scaffold466	AUGUSTUS	CDS	33863	33979	0.83	+	0	transcript_id "g2.t1"; gene_id "g2";
scaffold466	AUGUSTUS	exon	33863	33979	.	+	.	transcript_id "g2.t1"; gene_id "g2";
scaffold466	AUGUSTUS	CDS	34626	34691	0.62	+	0	transcript_id "g2.t1"; gene_id "g2";
scaffold466	AUGUSTUS	exon	34626	34691	.	+	.	transcript_id "g2.t1"; gene_id "g2";
scaffold466	AUGUSTUS	CDS	34994	35112	0.56	+	0	transcript_id "g2.t1"; gene_id "g2";
scaffold466	AUGUSTUS	exon	34994	35112	.	+	.	transcript_id "g2.t1"; gene_id "g2";
scaffold466	AUGUSTUS	CDS	36587	36668	0.24	+	1	transcript_id "g2.t1"; gene_id "g2";
scaffold466	AUGUSTUS	exon	36587	36668	.	+	.	transcript_id "g2.t1"; gene_id "g2";
scaffold466	AUGUSTUS	CDS	37362	38066	0.93	+	0	transcript_id "g2.t1"; gene_id "g2";
scaffold466	AUGUSTUS	exon	37362	38066	.	+	.	transcript_id "g2.t1"; gene_id "g2";
scaffold466	AUGUSTUS	CDS	38144	38267	0.99	+	0	transcript_id "g2.t1"; gene_id "g2";
scaffold466	AUGUSTUS	exon	38144	38267	.	+	.	transcript_id "g2.t1"; gene_id "g2";
scaffold466	AUGUSTUS	CDS	38436	38605	0.64	+	2	transcript_id "g2.t1"; gene_id "g2";
scaffold466	AUGUSTUS	exon	38436	38605	.	+	.	transcript_id "g2.t1"; gene_id "g2";
scaffold466	AUGUSTUS	CDS	38992	39066	0.98	+	0	transcript_id "g2.t1"; gene_id "g2";
scaffold466	AUGUSTUS	exon	38992	39066	.	+	.	transcript_id "g2.t1"; gene_id "g2";
scaffold466	AUGUSTUS	CDS	39212	39304	1	+	0	transcript_id "g2.t1"; gene_id "g2";
scaffold466	AUGUSTUS	exon	39212	39304	.	+	.	transcript_id "g2.t1"; gene_id "g2";
scaffold466	AUGUSTUS	CDS	39411	39503	0.96	+	0	transcript_id "g2.t1"; gene_id "g2";
scaffold466	AUGUSTUS	exon	39411	39557	.	+	.	transcript_id "g2.t1"; gene_id "g2";
scaffold466	AUGUSTUS	stop_codon	39501	39503	.	+	0	transcript_id "g2.t1"; gene_id "g2";
scaffold466	AUGUSTUS	exon	39852	40147	.	+	.	transcript_id "g2.t1"; gene_id "g2";
scaffold466	AUGUSTUS	tts	40147	40147	.	+	.	transcript_id "g2.t1"; gene_id "g2";
# coding sequence = [atggcgtcgattactcccccgccgacatttgatgtaaacactcacaaattcaacttctcaaaccctaaattcacttccc
# gattgaagcgttcatcttcgtctttcactctttcaacctctcattcactatctagggtttccggttctgctttctgttgtcgttgcaggaatggtacc
# ggtgatggtgagactgttgagccatcgccatctgtttcttctcagaatagctcatcttcttcttcttcttggagatgggatttggcgtttcaagatgc
# ggtcaagaatgcgatgaaaaagttggatgattatgtgaattggtcaaaaggagtgggacttgatgagaggaagagtgaaattggtgttgatgatcaag
# aatgggattgggaacgatggaaaaagcattttagtgaggttgaggaggaagaacggttggtttctgttttaaaggcacagttggctcatgctgttagt
# agagaagattatgaagatgctgctagactcaaggtggccattgctgctgcagctactaaggacattgttggaagagtgatgtcccatgtaaataaagc
# cttggaagaagagcgctacagggatgcagcatttatgcgtgattgtgctggtacaggattggttggatggtgggctggaacttcacaagatgttagtg
# atccatatggccgcattattcgtataagtgctgagcatggaagatatgtcgcgagaagttacagtccacggtacacttctagccagcttgcttcgacc
# gtggaaggggcccctctctttgaaatatttcttactgtggataataaaggcgaatacaggcaacaggctgtttacttgaagagaaagccagttcagca
# agatttacctatttcttcttcaaagctgcctggtgcttccagtaacttggacactgttggtcccactgaaaacaaaagtgatatgtttgataagatct
# cagatgctgaggaagatggcgaagacagggaagacgattttggctttcagaatgcattgaaagacatgattccaggggtacaggtcaaggttttgaaa
# gtgacagctccagggaaggtagatagagatctaatatcaaaggtcattgagcaaataatggatgaggaagatgaggatgaagagaaggactatgattt
# ggacagtgtggatgacgaagatgaaattaaggtggaaagagatggagagcagaatgtgattgaattggatacagacaatggggttagtgatggtgaag
# agcagagccaaattgcagttagggtggttgttggtggtctcatgcaaaatacctcaaatggtgctcatcataaagatctgcttcgagtaccggcaagg
# ctagagaagaagggtcacctgtcatttactttcactatagaggaagatgagaacaaaagcaattcctctggcagtggacaatctcccccaaataaaaa
# ggctaggcttcaaggtcaacgtagcttggatcatgtgatggttgatcttgcaaagttcatcggcaaggggaaaatacctatgaaggtccttaaagata
# tgggagagttgatcagcctcactcttactcaggcacgaaatcgtcagccattatcaaagtcaaccacctttaaccgcattgagatttcaacatctcca
# gacccactaaatggattatatattggtgctcatggtctgtacacttcagaagtcattcactttagacgaagatttggtcagtggaaagaagacggtag
# ccctaaggagtcttcacgcttagaattttacgagtatgttgaagctgtaaaattaactggagactcttatgtgccagctggtcagatagcattccgtg
# caagaattggaaaaaagtatcaacttccacataaaggaattattccagaagaatttggtgtgattgctcgttataggggacaaggaaggctggcagag
# cctggtttccggaaccccagatgggttgatggtgaactggttatcctagatggaaagtacattaaaggaggacccgttgtgggttttgtctactggga
# tcctgaatatcatttcttagtattcttccatcggcttaggctgcaggagtga]
# protein sequence = [MASITPPPTFDVNTHKFNFSNPKFTSRLKRSSSSFTLSTSHSLSRVSGSAFCCRCRNGTGDGETVEPSPSVSSQNSSS
# SSSSWRWDLAFQDAVKNAMKKLDDYVNWSKGVGLDERKSEIGVDDQEWDWERWKKHFSEVEEEERLVSVLKAQLAHAVSREDYEDAARLKVAIAAAAT
# KDIVGRVMSHVNKALEEERYRDAAFMRDCAGTGLVGWWAGTSQDVSDPYGRIIRISAEHGRYVARSYSPRYTSSQLASTVEGAPLFEIFLTVDNKGEY
# RQQAVYLKRKPVQQDLPISSSKLPGASSNLDTVGPTENKSDMFDKISDAEEDGEDREDDFGFQNALKDMIPGVQVKVLKVTAPGKVDRDLISKVIEQI
# MDEEDEDEEKDYDLDSVDDEDEIKVERDGEQNVIELDTDNGVSDGEEQSQIAVRVVVGGLMQNTSNGAHHKDLLRVPARLEKKGHLSFTFTIEEDENK
# SNSSGSGQSPPNKKARLQGQRSLDHVMVDLAKFIGKGKIPMKVLKDMGELISLTLTQARNRQPLSKSTTFNRIEISTSPDPLNGLYIGAHGLYTSEVI
# HFRRRFGQWKEDGSPKESSRLEFYEYVEAVKLTGDSYVPAGQIAFRARIGKKYQLPHKGIIPEEFGVIARYRGQGRLAEPGFRNPRWVDGELVILDGK
# YIKGGPVVGFVYWDPEYHFLVFFHRLRLQE]
# end gene g2
###
# start gene g3
scaffold466	AUGUSTUS	gene	40492	42122	0.22	-	.	g3
scaffold466	AUGUSTUS	transcript	40492	42122	0.22	-	.	g3.t1
scaffold466	AUGUSTUS	tts	40492	40492	.	-	.	transcript_id "g3.t1"; gene_id "g3";
scaffold466	AUGUSTUS	exon	40492	40828	.	-	.	transcript_id "g3.t1"; gene_id "g3";
scaffold466	AUGUSTUS	stop_codon	40748	40750	.	-	0	transcript_id "g3.t1"; gene_id "g3";
scaffold466	AUGUSTUS	intron	40829	40918	1	-	.	transcript_id "g3.t1"; gene_id "g3";
scaffold466	AUGUSTUS	intron	41105	41202	0.52	-	.	transcript_id "g3.t1"; gene_id "g3";
scaffold466	AUGUSTUS	intron	41337	41669	0.9	-	.	transcript_id "g3.t1"; gene_id "g3";
scaffold466	AUGUSTUS	intron	41854	41947	1	-	.	transcript_id "g3.t1"; gene_id "g3";
scaffold466	AUGUSTUS	CDS	40748	40828	1	-	0	transcript_id "g3.t1"; gene_id "g3";
scaffold466	AUGUSTUS	CDS	40919	41104	0.53	-	0	transcript_id "g3.t1"; gene_id "g3";
scaffold466	AUGUSTUS	exon	40919	41104	.	-	.	transcript_id "g3.t1"; gene_id "g3";
scaffold466	AUGUSTUS	CDS	41203	41336	0.52	-	2	transcript_id "g3.t1"; gene_id "g3";
scaffold466	AUGUSTUS	exon	41203	41336	.	-	.	transcript_id "g3.t1"; gene_id "g3";
scaffold466	AUGUSTUS	CDS	41670	41853	0.9	-	0	transcript_id "g3.t1"; gene_id "g3";
scaffold466	AUGUSTUS	exon	41670	41853	.	-	.	transcript_id "g3.t1"; gene_id "g3";
scaffold466	AUGUSTUS	CDS	41948	42088	1	-	0	transcript_id "g3.t1"; gene_id "g3";
scaffold466	AUGUSTUS	exon	41948	42122	.	-	.	transcript_id "g3.t1"; gene_id "g3";
scaffold466	AUGUSTUS	start_codon	42086	42088	.	-	0	transcript_id "g3.t1"; gene_id "g3";
scaffold466	AUGUSTUS	tss	42122	42122	.	-	.	transcript_id "g3.t1"; gene_id "g3";
# coding sequence = [atggtaataaaaacagtagatcttttgaagaatgaaattcccatagaggaggaatcagtagtcatcactgaagatatta
# aggctggacttgttcttgtggacataatcaatggattttgtactgttggagctggaaatctggcaccaagagagcctaacaggcagatcagtgaaatg
# attgatgaatcatcaaggcttgctagagcattttgtgacaagaaattgccagttcttgcctttcttgattcacatcaacctgataaacttgaacaccc
# atatccttctcactgcatcactggcactgatgaatccaacttggttcctgcactaagatgggtggaggaggaaccaaatgttacaatcaggcgcaaag
# attgttatgatggctatattggttcttttcaggaggatggctctaatgtatttgttgattgggtgaagaacaaccaaattcaacttttgttggtggta
# ggggtgtgcacggatatatgtgtgctggactttgtttgctctacattatcagctaagaaccgcggattcctcaaccctttaaaggatgtagtagttta
# ctctcagggatgtgccacctttgattttccagtctctatggcaagaaacaccaaagatatttcaccacatccacaggagctaatgcatcatgtgggac
# tttatatggccaagggaaggggtgccaaaatagctaaagaagtttccttcaacaactga]
# protein sequence = [MVIKTVDLLKNEIPIEEESVVITEDIKAGLVLVDIINGFCTVGAGNLAPREPNRQISEMIDESSRLARAFCDKKLPVL
# AFLDSHQPDKLEHPYPSHCITGTDESNLVPALRWVEEEPNVTIRRKDCYDGYIGSFQEDGSNVFVDWVKNNQIQLLLVVGVCTDICVLDFVCSTLSAK
# NRGFLNPLKDVVVYSQGCATFDFPVSMARNTKDISPHPQELMHHVGLYMAKGRGAKIAKEVSFNN]
# end gene g3
###
# start gene g4
scaffold466	AUGUSTUS	gene	43501	45702	0.2	-	.	g4
scaffold466	AUGUSTUS	transcript	43501	45702	0.2	-	.	g4.t1
scaffold466	AUGUSTUS	tts	43501	43501	.	-	.	transcript_id "g4.t1"; gene_id "g4";
scaffold466	AUGUSTUS	exon	43501	44086	.	-	.	transcript_id "g4.t1"; gene_id "g4";
scaffold466	AUGUSTUS	stop_codon	43686	43688	.	-	0	transcript_id "g4.t1"; gene_id "g4";
scaffold466	AUGUSTUS	intron	44087	44179	1	-	.	transcript_id "g4.t1"; gene_id "g4";
scaffold466	AUGUSTUS	intron	44577	45162	0.98	-	.	transcript_id "g4.t1"; gene_id "g4";
scaffold466	AUGUSTUS	CDS	43686	44086	0.97	-	2	transcript_id "g4.t1"; gene_id "g4";
scaffold466	AUGUSTUS	CDS	44180	44576	0.98	-	0	transcript_id "g4.t1"; gene_id "g4";
scaffold466	AUGUSTUS	exon	44180	44576	.	-	.	transcript_id "g4.t1"; gene_id "g4";
scaffold466	AUGUSTUS	CDS	45163	45474	0.9	-	0	transcript_id "g4.t1"; gene_id "g4";
scaffold466	AUGUSTUS	exon	45163	45702	.	-	.	transcript_id "g4.t1"; gene_id "g4";
scaffold466	AUGUSTUS	start_codon	45472	45474	.	-	0	transcript_id "g4.t1"; gene_id "g4";
scaffold466	AUGUSTUS	tss	45702	45702	.	-	.	transcript_id "g4.t1"; gene_id "g4";
scaffold466	AUGUSTUS	protein_match	43689	44086	10	-	2	target "unknown_C[149..281]"; target_start 88; transcript_id "g4.t1"; gene_id "g4";
scaffold466	AUGUSTUS	protein_match	44180	44576	8.35	-	0	target "unknown_C[17..149]"; target_start 88; transcript_id "g4.t1"; gene_id "g4";
scaffold466	AUGUSTUS	protein_match	45163	45210	5.41	-	0	target "unknown_C[1..16]"; target_start 88; transcript_id "g4.t1"; gene_id "g4";
scaffold466	AUGUSTUS	protein_match	45250	45327	5.01	-	0	target "unknown_B[1..26]"; target_start 49; transcript_id "g4.t1"; gene_id "g4";
# coding sequence = [atggcttcttctccattttctggagggttaattaactccagggttgattcaacatttgcaattggctgtaaaaatgctt
# cagtagattctgctaatagtgggttttcaacactgatggagtacatgggtaaaggaggggttgatgtgggtgatgacttggtgttattgtttggtcac
# ttagaatatgcctctaagaaaattgctgctcttgttgcttcccctttcaattccagcctcaacaacaatgttgccattggaaatactgggacttcttc
# tgatagagataagcccaagcctcttgatattgtttcgaatgagattatattgtcgtctcttagaaattcgggaaaagttgctgtaatggcctcagaag
# aagatgagtgtcctgtgtggataactgatgatggcccgtttgtggttgtcatggatcctttagatggttcccgaaatatagatgcctcaatacccact
# gggacgatatttgggatttacagacgtcttgtagaaattgatcatttgccggtggaggaaaaggctttactaaactgccttcagagtgggtcaaagct
# tgttgcagcagcttatgttctctattcgtcagccacaatactctgtgctagctttggttctggaacacatgcattcacattggatcatacaaccggag
# atttcctcatgacacatcctaacatcaacattcctcctcgagggcaaatttattcagttaatgatgctcggtattttgactggcctgaaggattaagg
# cagtatattaatacgataagacaagggaaaggacaacatcctaagaagtactcagccaggtatatatgttctctagtggctgattttcatcggactct
# gttatatggcggggtagcaatgaatccaaggaaccaccttcggcttgtttatgaagcaaatcctctgagtttcttagcggaaaaggctggaggtagag
# gttcagatggtaaaaatagaattttatctattcaacctgtgaagctacaccaaagacttcctctatttttgggtagtttggaggatatagaagaatta
# cagagttatggagatgttcagcagaaagtgaaccctggttatgatgtttaa]
# protein sequence = [MASSPFSGGLINSRVDSTFAIGCKNASVDSANSGFSTLMEYMGKGGVDVGDDLVLLFGHLEYASKKIAALVASPFNSS
# LNNNVAIGNTGTSSDRDKPKPLDIVSNEIILSSLRNSGKVAVMASEEDECPVWITDDGPFVVVMDPLDGSRNIDASIPTGTIFGIYRRLVEIDHLPVE
# EKALLNCLQSGSKLVAAAYVLYSSATILCASFGSGTHAFTLDHTTGDFLMTHPNINIPPRGQIYSVNDARYFDWPEGLRQYINTIRQGKGQHPKKYSA
# RYICSLVADFHRTLLYGGVAMNPRNHLRLVYEANPLSFLAEKAGGRGSDGKNRILSIQPVKLHQRLPLFLGSLEDIEELQSYGDVQQKVNPGYDV]
# sequence of block unknown_C    88 [GTSSDRDKPKPLDIVSNEIILSSLRNSGKVAVMASEEDECPVWITDDGPFVVVMDPLDGSRNIDASIPTGTIFGIYRRLVEIDHLPVEEKALLNCLQSGSKLVAAAYVLYSSATILCASFGSGTHAFTLDHTTGDFLMTHPNINIPPRGQIYSVNDARYFDWPEGLRQYINTIRQGKGQHPKKYSARYICSLVADFHRTLLYGGVAMNPRNHLRLVYEANPLSFLAEKAGGRGSDGKNRILSIQPVKLHQRLPLFLGSLEDIEELQSYGDVQQKVNPGYDV] 369
# sequence of block unknown_B    49 [GDDLVLLFGHLEYASKKIAALVASPF] 75
# end gene g4
###
# start gene g5
scaffold466	AUGUSTUS	gene	48907	49770	0.59	+	.	g5
scaffold466	AUGUSTUS	transcript	48907	49770	0.59	+	.	g5.t1
scaffold466	AUGUSTUS	tss	48907	48907	.	+	.	transcript_id "g5.t1"; gene_id "g5";
scaffold466	AUGUSTUS	exon	48907	49770	.	+	.	transcript_id "g5.t1"; gene_id "g5";
scaffold466	AUGUSTUS	start_codon	49009	49011	.	+	0	transcript_id "g5.t1"; gene_id "g5";
scaffold466	AUGUSTUS	CDS	49009	49650	0.95	+	0	transcript_id "g5.t1"; gene_id "g5";
scaffold466	AUGUSTUS	stop_codon	49648	49650	.	+	0	transcript_id "g5.t1"; gene_id "g5";
scaffold466	AUGUSTUS	tts	49770	49770	.	+	.	transcript_id "g5.t1"; gene_id "g5";
# coding sequence = [atgcacgaaaactctgttgccgcctccgtccccaattcctccaccgccgccggtgcggctggtgtgcccggcgtggtca
# acaactcacaccttccaacacaaccaatagcgagacgtgttgtgttccgacttctgtgccatgcttcacgcgtcggtggagttatcggaaaatcaggg
# tccattattagacaactacaacaagacacctccgctaagattcacgttgatgtgtccgcaccaaacgaccacaatcgactcattgtagtagtagcccc
# tgcttcagtaaacaagaggataaggctattgggccccattggggataaccagcgtaatgaagaaattgatgaaatagaggtttcggctgcacaagaag
# cacttgttagggtttttgagagagttatagaagtaacagcggaaaataatggactagttttgggtgtggagaatgttgtctcctgtaggttattagta
# aaggggaatcaagtgggggctttgatgggcaaaggtggaaaagtaatagatacaattagaagagaaaatggatgtaggattaaggtattaacttcagg
# gaagatgccaagttgtgcttcgcccaatgatgaaattgtcgaggtgattaattttcttgcaaattccttttaa]
# protein sequence = [MHENSVAASVPNSSTAAGAAGVPGVVNNSHLPTQPIARRVVFRLLCHASRVGGVIGKSGSIIRQLQQDTSAKIHVDVS
# APNDHNRLIVVVAPASVNKRIRLLGPIGDNQRNEEIDEIEVSAAQEALVRVFERVIEVTAENNGLVLGVENVVSCRLLVKGNQVGALMGKGGKVIDTI
# RRENGCRIKVLTSGKMPSCASPNDEIVEVINFLANSF]
# end gene g5
###
# start gene g6
scaffold466	AUGUSTUS	gene	49967	59196	0.02	+	.	g6
scaffold466	AUGUSTUS	transcript	49967	59196	0.02	+	.	g6.t1
scaffold466	AUGUSTUS	tss	49967	49967	.	+	.	transcript_id "g6.t1"; gene_id "g6";
scaffold466	AUGUSTUS	exon	49967	50159	.	+	.	transcript_id "g6.t1"; gene_id "g6";
scaffold466	AUGUSTUS	exon	54561	54668	.	+	.	transcript_id "g6.t1"; gene_id "g6";
scaffold466	AUGUSTUS	start_codon	54578	54580	.	+	0	transcript_id "g6.t1"; gene_id "g6";
scaffold466	AUGUSTUS	intron	54669	54893	0.41	+	.	transcript_id "g6.t1"; gene_id "g6";
scaffold466	AUGUSTUS	intron	55334	55414	1	+	.	transcript_id "g6.t1"; gene_id "g6";
scaffold466	AUGUSTUS	intron	55679	57926	0.18	+	.	transcript_id "g6.t1"; gene_id "g6";
scaffold466	AUGUSTUS	intron	58221	58311	1	+	.	transcript_id "g6.t1"; gene_id "g6";
scaffold466	AUGUSTUS	intron	58395	58619	0.64	+	.	transcript_id "g6.t1"; gene_id "g6";
scaffold466	AUGUSTUS	intron	58732	58856	0.79	+	.	transcript_id "g6.t1"; gene_id "g6";
scaffold466	AUGUSTUS	CDS	54578	54668	0.43	+	0	transcript_id "g6.t1"; gene_id "g6";
scaffold466	AUGUSTUS	CDS	54894	55333	0.41	+	2	transcript_id "g6.t1"; gene_id "g6";
scaffold466	AUGUSTUS	exon	54894	55333	.	+	.	transcript_id "g6.t1"; gene_id "g6";
scaffold466	AUGUSTUS	CDS	55415	55678	0.97	+	0	transcript_id "g6.t1"; gene_id "g6";
scaffold466	AUGUSTUS	exon	55415	55678	.	+	.	transcript_id "g6.t1"; gene_id "g6";
scaffold466	AUGUSTUS	CDS	57927	58220	0.44	+	0	transcript_id "g6.t1"; gene_id "g6";
scaffold466	AUGUSTUS	exon	57927	58220	.	+	.	transcript_id "g6.t1"; gene_id "g6";
scaffold466	AUGUSTUS	CDS	58312	58394	0.7	+	0	transcript_id "g6.t1"; gene_id "g6";
scaffold466	AUGUSTUS	exon	58312	58394	.	+	.	transcript_id "g6.t1"; gene_id "g6";
scaffold466	AUGUSTUS	CDS	58620	58731	0.9	+	1	transcript_id "g6.t1"; gene_id "g6";
scaffold466	AUGUSTUS	exon	58620	58731	.	+	.	transcript_id "g6.t1"; gene_id "g6";
scaffold466	AUGUSTUS	CDS	58857	58988	0.79	+	0	transcript_id "g6.t1"; gene_id "g6";
scaffold466	AUGUSTUS	exon	58857	59196	.	+	.	transcript_id "g6.t1"; gene_id "g6";
scaffold466	AUGUSTUS	stop_codon	58986	58988	.	+	0	transcript_id "g6.t1"; gene_id "g6";
scaffold466	AUGUSTUS	tts	59196	59196	.	+	.	transcript_id "g6.t1"; gene_id "g6";
# coding sequence = [atgttaaaatttcacctctctacctcccaaggtaggggaaggtcggggtacactcttccctccccagaccccaattgtg
# tgattgcattggaaggggatattctggctgtcaagaaagcgcttgttgctgtcagtcgccgtcttcaagattgtttctctgttgaaaggactcgaacg
# gttgaaaatgcaccaattgagttagattcagagaagactttgccccctgagccagttgatctacctgcacaaagaagttcaatgtcacagccaataac
# cacaagctctttctcaggtgcctctggatgtcattctgtgccactagatgctgacaagttttccagcagtgtttcaaaaatgccattacaagaggttg
# ctttcaggattctctgcacaaatgataaggtaggggctataattggcaaggctggaacaattgttagggctcttcagaatgacagcggagcaagcatt
# gctgttgggccaaatgttgctgagtgcaacgagcgaatgataactattactgcattagagaatctagaattacggaaatctccagcacaaactgctgt
# tgttcttgtttttgatcggattctggatgctggctctgggatgaatttgggaacaagatcactaattacatttagacttgtggtggcaaacagccaag
# ttggttgtttattggggaagggaggtgcaataatttcagatatcaggaaggagacaggtaccagcatacggatatttagaggtgaccaagttcctaag
# tgtgtctcggacaatgatgaagttgtacagattgcaggtgagtttgtaaatgtacaagatgctttgcgaaatgtcactggtcggttgcgtgataacct
# cttggcagcaaaggtttcaaatggtggtgtcagcagaaacagctctcctttgacatctgaaagtagtccctctggccaaatgagggaacctccttttg
# gatttcatcggtctagtggtgtctcgcatggtaacaatcaacatcctgagttaacgcggtctattaataaccttgtactttccaacaagacagatcac
# cgcccatcaccggggctgtggtcatcacagacacgacctggagtaaaccaaagaggtgcttttgatgtcagcaaaggatctaattcagttaaaggtgg
# catagaacttggaagtggaagcagatctgccattgtgaccaatactactgtgaagatcatggttcctgaaaacatcatcggctgtgtgtatggggagg
# acgggaacaacttgactcgtttaagacagatttcaggagctagggtcatggttcatgagccccgtcctggaacaactgacaggattatcgtgatctct
# gggactccagatgaaacccaggcagctcagtctcttcttcaggcattcatactaactgaataa]
# protein sequence = [MLKFHLSTSQGRGRSGYTLPSPDPNCVIALEGDILAVKKALVAVSRRLQDCFSVERTRTVENAPIELDSEKTLPPEPV
# DLPAQRSSMSQPITTSSFSGASGCHSVPLDADKFSSSVSKMPLQEVAFRILCTNDKVGAIIGKAGTIVRALQNDSGASIAVGPNVAECNERMITITAL
# ENLELRKSPAQTAVVLVFDRILDAGSGMNLGTRSLITFRLVVANSQVGCLLGKGGAIISDIRKETGTSIRIFRGDQVPKCVSDNDEVVQIAGEFVNVQ
# DALRNVTGRLRDNLLAAKVSNGGVSRNSSPLTSESSPSGQMREPPFGFHRSSGVSHGNNQHPELTRSINNLVLSNKTDHRPSPGLWSSQTRPGVNQRG
# AFDVSKGSNSVKGGIELGSGSRSAIVTNTTVKIMVPENIIGCVYGEDGNNLTRLRQISGARVMVHEPRPGTTDRIIVISGTPDETQAAQSLLQAFILT
# E]
# end gene g6
###
# start gene g7
scaffold466	AUGUSTUS	gene	59537	61674	0.02	+	.	g7
scaffold466	AUGUSTUS	transcript	59537	61674	0.02	+	.	g7.t1
scaffold466	AUGUSTUS	tss	59537	59537	.	+	.	transcript_id "g7.t1"; gene_id "g7";
scaffold466	AUGUSTUS	exon	59537	60229	.	+	.	transcript_id "g7.t1"; gene_id "g7";
scaffold466	AUGUSTUS	start_codon	59825	59827	.	+	0	transcript_id "g7.t1"; gene_id "g7";
scaffold466	AUGUSTUS	intron	60230	60435	0.29	+	.	transcript_id "g7.t1"; gene_id "g7";
scaffold466	AUGUSTUS	intron	60544	61180	0.24	+	.	transcript_id "g7.t1"; gene_id "g7";
scaffold466	AUGUSTUS	intron	61265	61351	0.85	+	.	transcript_id "g7.t1"; gene_id "g7";
scaffold466	AUGUSTUS	CDS	59825	60229	0.68	+	0	transcript_id "g7.t1"; gene_id "g7";
scaffold466	AUGUSTUS	CDS	60436	60543	0.29	+	0	transcript_id "g7.t1"; gene_id "g7";
scaffold466	AUGUSTUS	exon	60436	60543	.	+	.	transcript_id "g7.t1"; gene_id "g7";
scaffold466	AUGUSTUS	CDS	61181	61264	0.8	+	0	transcript_id "g7.t1"; gene_id "g7";
scaffold466	AUGUSTUS	exon	61181	61264	.	+	.	transcript_id "g7.t1"; gene_id "g7";
scaffold466	AUGUSTUS	CDS	61352	61489	0.36	+	0	transcript_id "g7.t1"; gene_id "g7";
scaffold466	AUGUSTUS	exon	61352	61674	.	+	.	transcript_id "g7.t1"; gene_id "g7";
scaffold466	AUGUSTUS	stop_codon	61487	61489	.	+	0	transcript_id "g7.t1"; gene_id "g7";
scaffold466	AUGUSTUS	tts	61674	61674	.	+	.	transcript_id "g7.t1"; gene_id "g7";
# coding sequence = [atggcagaagcaaatcgcagagctaacatgtacggacgggagacaatgaacgctgcacttcaccaagatagacaccagc
# aaactcagatcgacgacgacgatgatgacgacgtcgtcgctgctgtcggcggcggcggcggcagtggtgggggaggaatagagtctatggacaaccct
# actcctcacattcgctacgaccaacatcatcactctcattctcacgcgcttcacaacggcagcgccggcggttctatggagatgaatggtgtggaagg
# tgtttctcataacgccttgtatggtcccccttccgaaattgttcctactgctggtagtggagcttccgatcagcttacgctgtcgtttcaaggcgaag
# tgtacgtttttgatgccgtttcacctgaaaagagattgagtgacttagggggaaggattttcaattttagagatggggataattctgtatttggccaa
# aagttcttgcctcactctcactcgacttttggagttgttgaggttcaggcggtgctgttactgttggggggattcgaagtccctcctggtatccctgc
# tgtaaatgtggttccccaaagtcagagggcttcaggtgactttcctggaagattgaatcaaccggaaagagctgcttctttaaatcgttttagggaaa
# agaggaaagaacggtgttttgataaaaagatccgctatactgtgcggaaggaagttgcaatgaggtaa]
# protein sequence = [MAEANRRANMYGRETMNAALHQDRHQQTQIDDDDDDDVVAAVGGGGGSGGGGIESMDNPTPHIRYDQHHHSHSHALHN
# GSAGGSMEMNGVEGVSHNALYGPPSEIVPTAGSGASDQLTLSFQGEVYVFDAVSPEKRLSDLGGRIFNFRDGDNSVFGQKFLPHSHSTFGVVEVQAVL
# LLLGGFEVPPGIPAVNVVPQSQRASGDFPGRLNQPERAASLNRFREKRKERCFDKKIRYTVRKEVAMR]
# end gene g7
###
# command line:
# augustus --codingseq=1 --proteinprofile=/home/pgsb/tetiana.nosenko/lineages/embryophyta_odb9/prfl/EOG09360DE6.prfl --predictionStart=25412 --predictionEnd=62859 --species=arabidopsis ./tmp/scaffold466Schil_BUSCO_geno_206160443_.temp
```
