## Supplementary material for "The *de novo* reference genome and transcriptome assemblies of the wild tomato species *Solanum chilense*": EOG09360DE6.out.2

```
# Please cite: Mario Stanke, Mark Diekhans, Robert Baertsch, David Haussler (2008),
# Using native and syntenically mapped cDNA alignments to improve de novo gene finding
# Bioinformatics 24: 637-644, doi 10.1093/bioinformatics/btn013
# No extrinsic information on sequences given.
# Using protein profile unknown
# --[17..176]--> unknown_B (26) <--[4..18]--> unknown_C (281) <--[0..2]--
# arabidopsis version. Using default transition matrix.
# We have hints for 0 sequences and for 0 of the sequences in the input set.
#
# ----- prediction on sequence number 1 (length = 39985, name = scaffold1376) -----
#
# Constraints/Hints:
# (none)
# Predicted genes for sequence number 1 on both strands
# start gene g1
scaffold1376	AUGUSTUS	gene	14830	17828	0.02	+	.	g1
scaffold1376	AUGUSTUS	transcript	14830	17828	0.02	+	.	g1.t1
scaffold1376	AUGUSTUS	tss	14830	14830	.	+	.	transcript_id "g1.t1"; gene_id "g1";
scaffold1376	AUGUSTUS	exon	14830	15018	.	+	.	transcript_id "g1.t1"; gene_id "g1";
scaffold1376	AUGUSTUS	start_codon	14977	14979	.	+	0	transcript_id "g1.t1"; gene_id "g1";
scaffold1376	AUGUSTUS	intron	15019	15260	0.82	+	.	transcript_id "g1.t1"; gene_id "g1";
scaffold1376	AUGUSTUS	CDS	14977	15018	0.83	+	0	transcript_id "g1.t1"; gene_id "g1";
scaffold1376	AUGUSTUS	CDS	15261	15842	0.99	+	0	transcript_id "g1.t1"; gene_id "g1";
scaffold1376	AUGUSTUS	exon	15261	16384	.	+	.	transcript_id "g1.t1"; gene_id "g1";
scaffold1376	AUGUSTUS	stop_codon	15840	15842	.	+	0	transcript_id "g1.t1"; gene_id "g1";
scaffold1376	AUGUSTUS	exon	17634	17828	.	+	.	transcript_id "g1.t1"; gene_id "g1";
scaffold1376	AUGUSTUS	tts	17828	17828	.	+	.	transcript_id "g1.t1"; gene_id "g1";
# coding sequence = [atggtggaacggtggagatgcagaactctagtttgtcccgtagttttgcaaaaggtactggaggtatgggatcttcaaa
# tcattccactggatagcccagttgctgagccgactcagattgacccagaactaagaaatgcatttatctgtcacttgcagaaccattggttctgtatc
# aggaaagtaaatggggagtggtacaactttgacagtctcaagccggctcctgatcacctttccaaattttacctttcagcatatcttgactccttgaa
# aggctttgcctggagcattttcctggtgagcggaaaatttcccaaggaatgtccgatctcttcctctgaagcttctagtggatatggacagtggctgt
# taccagaagatgcggagaggattaccaagtcctgcaatgctgcacagagaacaggtagcagaagtggtcaaactcagtggcaatctgttccctaccgc
# caatacgaggaacaaggtatgcttttagatgaagaagatgaggatttgaaagctgcaattgctgccagcttgttggatgttgcccccgcagtcagcac
# caaacctgataccttggaatatgaaaataaggacaatagtgcagctaatgcatga]
# protein sequence = [MVERWRCRTLVCPVVLQKVLEVWDLQIIPLDSPVAEPTQIDPELRNAFICHLQNHWFCIRKVNGEWYNFDSLKPAPDH
# LSKFYLSAYLDSLKGFAWSIFLVSGKFPKECPISSSEASSGYGQWLLPEDAERITKSCNAAQRTGSRSGQTQWQSVPYRQYEEQGMLLDEEDEDLKAA
# IAASLLDVAPAVSTKPDTLEYENKDNSAANA]
# end gene g1
###
# start gene g2
scaffold1376	AUGUSTUS	gene	19010	24595	0.06	+	.	g2
scaffold1376	AUGUSTUS	transcript	19010	24595	0.06	+	.	g2.t1
scaffold1376	AUGUSTUS	tss	19010	19010	.	+	.	transcript_id "g2.t1"; gene_id "g2";
scaffold1376	AUGUSTUS	exon	19010	19382	.	+	.	transcript_id "g2.t1"; gene_id "g2";
scaffold1376	AUGUSTUS	exon	22174	22616	.	+	.	transcript_id "g2.t1"; gene_id "g2";
scaffold1376	AUGUSTUS	start_codon	22223	22225	.	+	0	transcript_id "g2.t1"; gene_id "g2";
scaffold1376	AUGUSTUS	intron	22617	22692	1	+	.	transcript_id "g2.t1"; gene_id "g2";
scaffold1376	AUGUSTUS	intron	22963	23068	0.98	+	.	transcript_id "g2.t1"; gene_id "g2";
scaffold1376	AUGUSTUS	CDS	22223	22616	1	+	0	transcript_id "g2.t1"; gene_id "g2";
scaffold1376	AUGUSTUS	CDS	22693	22962	1	+	2	transcript_id "g2.t1"; gene_id "g2";
scaffold1376	AUGUSTUS	exon	22693	22962	.	+	.	transcript_id "g2.t1"; gene_id "g2";
scaffold1376	AUGUSTUS	CDS	23069	23751	0.98	+	2	transcript_id "g2.t1"; gene_id "g2";
scaffold1376	AUGUSTUS	exon	23069	24595	.	+	.	transcript_id "g2.t1"; gene_id "g2";
scaffold1376	AUGUSTUS	stop_codon	23749	23751	.	+	0	transcript_id "g2.t1"; gene_id "g2";
scaffold1376	AUGUSTUS	tts	24595	24595	.	+	.	transcript_id "g2.t1"; gene_id "g2";
# coding sequence = [atgcgtgaaatccttcatattcaaggtggacaatgcggtaaccaaattggtgccaagttttgggaagttgtttgtgcgg
# aacacggcattgattctaccggacgttacagcggtgattctgatctccagcttgagagaattaatgtctattacaatgaggctacctgtggaaggttt
# gttcctagggctgttcttatggatctggagcctggtaccatggacagtattagatctggtccttatggacagatcttccgtcctgataactttgtttt
# tggacaatctggtgctggtaacaattgggctaagggacattacaccgaaggtgctgaattgattgatgccgttctcgatgttgttcgtaaggaagctg
# agaactgtgactgccttcaaggatttcaagtgtgccattcattgggtggaggaacgggatctggtatgggtacgcttttgatctcaaagatcagagaa
# gaatacccagacagaatgatgcttaccttctccgttttcccttcacctaaggtttctgatactgttgttgagccttataatgctaccttgtctgtgca
# tcaattggttgaaaatgctgatgagtgcatggttctcgacaacgaggctctatacgatatctgcttcagaaccctaaagcttaccaccccaagctttg
# gagatctaaatcatctgatatcagctacaatgtctggtgtcacctgttgcttgcgtttccctggacagttgaactctgatcttaggaagttagctgtg
# aatctgattccattccctaggctccatttcttcatggttggttttgcaccactgacttcacgtggttctcagcaatacagggctttgacagtgccaga
# gcttacacagcaaatgtgggatgccaagaacatgatgtgcgcagctgacccacgtcatggaagatacttgactgcctctgctatgttcaggggtaaga
# tgagcacgaaagaagtggatgaacagatgctcaatgtgcaaaacaagaactcttcctactttgttgaatggattccaaacaatgtcaagtcaactgtt
# tgtgatatcccaccaaccgggcttaaaatggcatctaccttcattgggaactcaacatccattcaagagatgtttaggcgtgtgagcgagcagttcac
# tgctatgtttaggagaaaagctttcttgcattggtacacaggggaaggaatggacgagatggagttcactgaggcagagagtaacatgaatgatctgg
# tatctgaatatcagcagtaccaggatgccactgctgatgatgagggagaatattacgaggaggaagatgaagaggatgtcaatgagaattaa]
# protein sequence = [MREILHIQGGQCGNQIGAKFWEVVCAEHGIDSTGRYSGDSDLQLERINVYYNEATCGRFVPRAVLMDLEPGTMDSIRS
# GPYGQIFRPDNFVFGQSGAGNNWAKGHYTEGAELIDAVLDVVRKEAENCDCLQGFQVCHSLGGGTGSGMGTLLISKIREEYPDRMMLTFSVFPSPKVS
# DTVVEPYNATLSVHQLVENADECMVLDNEALYDICFRTLKLTTPSFGDLNHLISATMSGVTCCLRFPGQLNSDLRKLAVNLIPFPRLHFFMVGFAPLT
# SRGSQQYRALTVPELTQQMWDAKNMMCAADPRHGRYLTASAMFRGKMSTKEVDEQMLNVQNKNSSYFVEWIPNNVKSTVCDIPPTGLKMASTFIGNST
# SIQEMFRRVSEQFTAMFRRKAFLHWYTGEGMDEMEFTEAESNMNDLVSEYQQYQDATADDEGEYYEEEDEEDVNEN]
# end gene g2
###
# start gene g3
scaffold1376	AUGUSTUS	gene	25770	29159	0.18	+	.	g3
scaffold1376	AUGUSTUS	transcript	25770	29159	0.18	+	.	g3.t1
scaffold1376	AUGUSTUS	tss	25770	25770	.	+	.	transcript_id "g3.t1"; gene_id "g3";
scaffold1376	AUGUSTUS	exon	25770	26006	.	+	.	transcript_id "g3.t1"; gene_id "g3";
scaffold1376	AUGUSTUS	start_codon	25839	25841	.	+	0	transcript_id "g3.t1"; gene_id "g3";
scaffold1376	AUGUSTUS	intron	26007	26092	1	+	.	transcript_id "g3.t1"; gene_id "g3";
scaffold1376	AUGUSTUS	intron	26307	27549	0.81	+	.	transcript_id "g3.t1"; gene_id "g3";
scaffold1376	AUGUSTUS	intron	27718	27837	0.73	+	.	transcript_id "g3.t1"; gene_id "g3";
scaffold1376	AUGUSTUS	intron	28544	28652	1	+	.	transcript_id "g3.t1"; gene_id "g3";
scaffold1376	AUGUSTUS	intron	28760	28852	0.96	+	.	transcript_id "g3.t1"; gene_id "g3";
scaffold1376	AUGUSTUS	intron	28913	29016	0.53	+	.	transcript_id "g3.t1"; gene_id "g3";
scaffold1376	AUGUSTUS	CDS	25839	26006	1	+	0	transcript_id "g3.t1"; gene_id "g3";
scaffold1376	AUGUSTUS	CDS	26093	26306	0.95	+	0	transcript_id "g3.t1"; gene_id "g3";
scaffold1376	AUGUSTUS	exon	26093	26306	.	+	.	transcript_id "g3.t1"; gene_id "g3";
scaffold1376	AUGUSTUS	CDS	27550	27717	0.87	+	2	transcript_id "g3.t1"; gene_id "g3";
scaffold1376	AUGUSTUS	exon	27550	27717	.	+	.	transcript_id "g3.t1"; gene_id "g3";
scaffold1376	AUGUSTUS	CDS	27838	28543	0.74	+	2	transcript_id "g3.t1"; gene_id "g3";
scaffold1376	AUGUSTUS	exon	27838	28543	.	+	.	transcript_id "g3.t1"; gene_id "g3";
scaffold1376	AUGUSTUS	CDS	28653	28759	0.99	+	1	transcript_id "g3.t1"; gene_id "g3";
scaffold1376	AUGUSTUS	exon	28653	28759	.	+	.	transcript_id "g3.t1"; gene_id "g3";
scaffold1376	AUGUSTUS	CDS	28853	28912	0.54	+	2	transcript_id "g3.t1"; gene_id "g3";
scaffold1376	AUGUSTUS	exon	28853	28912	.	+	.	transcript_id "g3.t1"; gene_id "g3";
scaffold1376	AUGUSTUS	CDS	29017	29045	0.53	+	2	transcript_id "g3.t1"; gene_id "g3";
scaffold1376	AUGUSTUS	exon	29017	29159	.	+	.	transcript_id "g3.t1"; gene_id "g3";
scaffold1376	AUGUSTUS	stop_codon	29043	29045	.	+	0	transcript_id "g3.t1"; gene_id "g3";
scaffold1376	AUGUSTUS	tts	29159	29159	.	+	.	transcript_id "g3.t1"; gene_id "g3";
# coding sequence = [atgaagaaagtgaaaaccaaagctgaaaatataggcaaaggaaaagtaactcctatccaagttgctttcatcgttgata
# gttacctctccgataacgatttcaccgaaacccgctccactttctgctctgaagcttctcatatcctatccaacttgcctgtcaaggaggcgccgagg
# agtttattgagtttaggagcaatgttggatgagtacatatgtttgaaagagcaaaaagtttttttagagcaagagaaattgcaggttcagaatttgtt
# aagggggatgcaacaagttatgaatggttataatgcaagtgcaaatctgctgccctctgccctagttcctgcttcttcaggacctttgctccaacagt
# cttcaccaggttattgttctgcatacactagtccagctcttatgtcagcatcaatgccttccaaagctgctgctgataccatgaaattttctattcca
# agttccgtcccgacaacttcaaaaaggaaagggtccaaggatgttgtttcagatgcttccatagctgccaagaaatatcgggctagttcaatgccaca
# agatgataagcataacaataatttgaagagctctgcggttcagccatcagatcccattgatgaacctaagaggtcaccagtccaaggatctaacaaaa
# attcatcagtccaaggatctaacaatgcgaagtgtttgtctgagcaccccattcaatcccctctaactaattattctgaccctaagacacctccaata
# caatcttcatcccaaactgacaaatctatatctccgcttggaatttattcaacagcaacttccatcaaagaagctgctccctctcatctaatgtcgac
# taaccacatgataatctctgcagagacaattcaagtgaccccaaccaaacaaatagcatactattccatagaaagaaatcactgtgtttcgacttcct
# caccagttaatgcaaacttgaataggtctgtgaagagagatcaagtaaaaggtaggttagattttgatgcctcagacattccaagtagttcagaggta
# ccacaagttcctgacaggattttaacatctgattctgagaaggaaggagatacttttgacttggatttatctaactttgatcttctgggagagaattt
# caatcttgctgagctgctgcatcatttcgacattgatgtacaaggggttgatcattcttgccaggacaaactggacttttttccagattccttttcag
# ggtcaccatatgaatctggaaatgtcaacattgacggaaaccaaataacatcacagctttcatcgacagttacccaagtcttttcagagaaggatata
# agtttacaaggttcagatactgtgaaaactatgaaatcggttaccaaacgtgtccaacttttaagtcctgttaagagtaacagaagctcgagacatta
# g]
# protein sequence = [MKKVKTKAENIGKGKVTPIQVAFIVDSYLSDNDFTETRSTFCSEASHILSNLPVKEAPRSLLSLGAMLDEYICLKEQK
# VFLEQEKLQVQNLLRGMQQVMNGYNASANLLPSALVPASSGPLLQQSSPGYCSAYTSPALMSASMPSKAAADTMKFSIPSSVPTTSKRKGSKDVVSDA
# SIAAKKYRASSMPQDDKHNNNLKSSAVQPSDPIDEPKRSPVQGSNKNSSVQGSNNAKCLSEHPIQSPLTNYSDPKTPPIQSSSQTDKSISPLGIYSTA
# TSIKEAAPSHLMSTNHMIISAETIQVTPTKQIAYYSIERNHCVSTSSPVNANLNRSVKRDQVKGRLDFDASDIPSSSEVPQVPDRILTSDSEKEGDTF
# DLDLSNFDLLGENFNLAELLHHFDIDVQGVDHSCQDKLDFFPDSFSGSPYESGNVNIDGNQITSQLSSTVTQVFSEKDISLQGSDTVKTMKSVTKRVQ
# LLSPVKSNRSSRH]
# end gene g3
###
# start gene g4
scaffold1376	AUGUSTUS	gene	29162	30985	0.19	-	.	g4
scaffold1376	AUGUSTUS	transcript	29162	30985	0.19	-	.	g4.t1
scaffold1376	AUGUSTUS	tts	29162	29162	.	-	.	transcript_id "g4.t1"; gene_id "g4";
scaffold1376	AUGUSTUS	exon	29162	29377	.	-	.	transcript_id "g4.t1"; gene_id "g4";
scaffold1376	AUGUSTUS	stop_codon	29306	29308	.	-	0	transcript_id "g4.t1"; gene_id "g4";
scaffold1376	AUGUSTUS	intron	29378	29513	1	-	.	transcript_id "g4.t1"; gene_id "g4";
scaffold1376	AUGUSTUS	intron	30021	30175	1	-	.	transcript_id "g4.t1"; gene_id "g4";
scaffold1376	AUGUSTUS	intron	30401	30495	1	-	.	transcript_id "g4.t1"; gene_id "g4";
scaffold1376	AUGUSTUS	CDS	29306	29377	1	-	0	transcript_id "g4.t1"; gene_id "g4";
scaffold1376	AUGUSTUS	CDS	29514	30020	1	-	0	transcript_id "g4.t1"; gene_id "g4";
scaffold1376	AUGUSTUS	exon	29514	30020	.	-	.	transcript_id "g4.t1"; gene_id "g4";
scaffold1376	AUGUSTUS	CDS	30176	30400	1	-	0	transcript_id "g4.t1"; gene_id "g4";
scaffold1376	AUGUSTUS	exon	30176	30400	.	-	.	transcript_id "g4.t1"; gene_id "g4";
scaffold1376	AUGUSTUS	CDS	30496	30921	1	-	0	transcript_id "g4.t1"; gene_id "g4";
scaffold1376	AUGUSTUS	exon	30496	30985	.	-	.	transcript_id "g4.t1"; gene_id "g4";
scaffold1376	AUGUSTUS	start_codon	30919	30921	.	-	0	transcript_id "g4.t1"; gene_id "g4";
scaffold1376	AUGUSTUS	tss	30985	30985	.	-	.	transcript_id "g4.t1"; gene_id "g4";
# coding sequence = [atggctgaagctcttcttggaaccaaatgctcaagttcttcttccatttctcatctctctcctaatttccatctcttcc
# ccaccaatatcaagagatcacaacatctcatccatggaaatttcagtcctaattcaagaatccgctgcgaagcagcgagcttggaaggagcaaaaaca
# gctccagcacagatcaagaaaccgaaaaacagatatgaaatggtaaacttgacaacatggttgttgcagcaagaacaagcaggcaacatagatgcaga
# attagccatagttctttcgagcatatcactagcctgcaagcaaatcgcatcgcttttacaaaggtctagtattgtaaacattactggaactcaaggca
# ctgttaatatccaaggtgaagatcagaagaaacttgatgttatatctaatgagttgttctgtaattgtctaagatcaagtgggaggacagggattata
# gcatcagaggaagaagacgtacccgtggcagttgaagaaacttattctggaaattatattgtagtgtttgaccccattgatggatctgctaacattga
# tattgccttaaccactggatcaatttttggaatttatggtccagatcagcaatgccttgtagacatggatgatgattccacgattgatcaagccaggg
# agaagtgtatagtcagtgtttgtcagccagggagcaatttagtagcagcaggatattgtctttattcaagttcagtggtctacacactctcggtagga
# aacggagtatatgcatttactttagaccctgcatatggagaatttgttttgacacatgaagatatcaaaatacccaaagctggaaggatctattcttt
# taatgagggaaactatgatctctgggatgagaaattgcagagttatcttgaccacttaaagcaaccaggtcctaatggcaagccatactcaggccgtt
# acataggttgtctcgtgggtgaaatccacagaatgttgttgtatggagggatatatggaaatcctaagaacaagaacagcaaaaatgggaacttgagg
# ctattgtacgagtgtgcgcccatgagctatatcatagaacaagctggtggcaaagcaacagatggcaaccaaaggatactggaaatcatgcctgagca
# gatacatcagcgaacgcctatttttattggaagcccagaagaaattgagaagctggaaaagtaccttgcctga]
# protein sequence = [MAEALLGTKCSSSSSISHLSPNFHLFPTNIKRSQHLIHGNFSPNSRIRCEAASLEGAKTAPAQIKKPKNRYEMVNLTT
# WLLQQEQAGNIDAELAIVLSSISLACKQIASLLQRSSIVNITGTQGTVNIQGEDQKKLDVISNELFCNCLRSSGRTGIIASEEEDVPVAVEETYSGNY
# IVVFDPIDGSANIDIALTTGSIFGIYGPDQQCLVDMDDDSTIDQAREKCIVSVCQPGSNLVAAGYCLYSSSVVYTLSVGNGVYAFTLDPAYGEFVLTH
# EDIKIPKAGRIYSFNEGNYDLWDEKLQSYLDHLKQPGPNGKPYSGRYIGCLVGEIHRMLLYGGIYGNPKNKNSKNGNLRLLYECAPMSYIIEQAGGKA
# TDGNQRILEIMPEQIHQRTPIFIGSPEEIEKLEKYLA]
# end gene g4
###
# start gene g5
scaffold1376	AUGUSTUS	gene	31795	33505	0.12	-	.	g5
scaffold1376	AUGUSTUS	transcript	31795	33505	0.12	-	.	g5.t1
scaffold1376	AUGUSTUS	tts	31795	31795	.	-	.	transcript_id "g5.t1"; gene_id "g5";
scaffold1376	AUGUSTUS	exon	31795	32510	.	-	.	transcript_id "g5.t1"; gene_id "g5";
scaffold1376	AUGUSTUS	stop_codon	31954	31956	.	-	0	transcript_id "g5.t1"; gene_id "g5";
scaffold1376	AUGUSTUS	intron	32511	32733	0.98	-	.	transcript_id "g5.t1"; gene_id "g5";
scaffold1376	AUGUSTUS	intron	32906	33223	0.42	-	.	transcript_id "g5.t1"; gene_id "g5";
scaffold1376	AUGUSTUS	CDS	31954	32510	0.84	-	2	transcript_id "g5.t1"; gene_id "g5";
scaffold1376	AUGUSTUS	CDS	32734	32905	0.81	-	0	transcript_id "g5.t1"; gene_id "g5";
scaffold1376	AUGUSTUS	exon	32734	32905	.	-	.	transcript_id "g5.t1"; gene_id "g5";
scaffold1376	AUGUSTUS	CDS	33224	33448	0.41	-	0	transcript_id "g5.t1"; gene_id "g5";
scaffold1376	AUGUSTUS	exon	33224	33505	.	-	.	transcript_id "g5.t1"; gene_id "g5";
scaffold1376	AUGUSTUS	start_codon	33446	33448	.	-	0	transcript_id "g5.t1"; gene_id "g5";
scaffold1376	AUGUSTUS	tss	33505	33505	.	-	.	transcript_id "g5.t1"; gene_id "g5";
# coding sequence = [atggttttggaaaaaagtagtgctgcagaagaggctaagagacagagtagtagtgtgtatatgctgcagaccttaacta
# gctggctgttgaaacaagaagaagatggagttattgatgctattgttctttcgagtatttcgatggcttgtaagctgattgcttctctggttcaaaga
# gcaggcatttccaaacttactggagaggaacaaaagaagcttgatgttgtattctctaattgtatgagggcaagtggtcggacagggatcatagcatc
# ggaggaagagcatgtaccagtggcagtagaggagagttactatggaaactatatcgtggtgtttgatcctcttgatggatcaccaaatattgatgctg
# ctgtatctactggctctatctttgttaaccatatcgaatacacatgtccaaacttgcagcttgacaatttggagcagaggtgcatagcgaatgtgtgc
# caaccagggaacaatcttctagcagcagggtactgcatgtactcgagctcagtgatcttcgtgctcacgttgggaaatggtgttttttctttcacctt
# ggatccaatgtttggagagttcattctgactcaaaaaaacatccaaatacctaaggctggaaagatctacgcgttcaatgaaggaaactaccagctat
# gggacgacagattgaagaagtacatcgatcatttgaaggaccccggtcctattggtaagccttacgcagccaggtacattggcagtttggttggtgat
# tttcataggactcttctatatggtggcatttatggctacccgagagacaagaagagcaggaatgggaagttgaggcttttgtatgagtgtgccccgat
# gagctttattgtggaacaagccggtggcaaaggatcggatggccaacaaagaattcttgatattcaaccagttgaggtgagaacaaactga]
# protein sequence = [MVLEKSSAAEEAKRQSSSVYMLQTLTSWLLKQEEDGVIDAIVLSSISMACKLIASLVQRAGISKLTGEEQKKLDVVFS
# NCMRASGRTGIIASEEEHVPVAVEESYYGNYIVVFDPLDGSPNIDAAVSTGSIFVNHIEYTCPNLQLDNLEQRCIANVCQPGNNLLAAGYCMYSSSVI
# FVLTLGNGVFSFTLDPMFGEFILTQKNIQIPKAGKIYAFNEGNYQLWDDRLKKYIDHLKDPGPIGKPYAARYIGSLVGDFHRTLLYGGIYGYPRDKKS
# RNGKLRLLYECAPMSFIVEQAGGKGSDGQQRILDIQPVEVRTN]
# end gene g5
###
# start gene g6
scaffold1376	AUGUSTUS	gene	35320	37795	0.08	+	.	g6
scaffold1376	AUGUSTUS	transcript	35320	37795	0.08	+	.	g6.t1
scaffold1376	AUGUSTUS	tss	35320	35320	.	+	.	transcript_id "g6.t1"; gene_id "g6";
scaffold1376	AUGUSTUS	exon	35320	35389	.	+	.	transcript_id "g6.t1"; gene_id "g6";
scaffold1376	AUGUSTUS	exon	36986	37014	.	+	.	transcript_id "g6.t1"; gene_id "g6";
scaffold1376	AUGUSTUS	start_codon	36987	36989	.	+	0	transcript_id "g6.t1"; gene_id "g6";
scaffold1376	AUGUSTUS	intron	37015	37089	0.98	+	.	transcript_id "g6.t1"; gene_id "g6";
scaffold1376	AUGUSTUS	intron	37417	37488	0.99	+	.	transcript_id "g6.t1"; gene_id "g6";
scaffold1376	AUGUSTUS	CDS	36987	37014	0.97	+	0	transcript_id "g6.t1"; gene_id "g6";
scaffold1376	AUGUSTUS	CDS	37090	37416	0.97	+	2	transcript_id "g6.t1"; gene_id "g6";
scaffold1376	AUGUSTUS	exon	37090	37416	.	+	.	transcript_id "g6.t1"; gene_id "g6";
scaffold1376	AUGUSTUS	CDS	37489	37616	1	+	2	transcript_id "g6.t1"; gene_id "g6";
scaffold1376	AUGUSTUS	exon	37489	37795	.	+	.	transcript_id "g6.t1"; gene_id "g6";
scaffold1376	AUGUSTUS	stop_codon	37614	37616	.	+	0	transcript_id "g6.t1"; gene_id "g6";
scaffold1376	AUGUSTUS	tts	37795	37795	.	+	.	transcript_id "g6.t1"; gene_id "g6";
# coding sequence = [atggtttttctccaaggcactactctagggagttttatctgtgaggatttggcaacaaatgtgtgtggatttgcgattt
# cgacatcaggcaaacggtgtttgttggaaaattcatcaggtaaggatgggaaagtggagtaccaatgcaagacatctgaggtggttgttgcaaacatg
# agggaacacattgagacagaggaatgtgtcgatgcttgtggcgtcgatagaaacactgttggaatctcttctgatgctctgcttgattcacaatttac
# ctcaaaactttgttcccttgattgttaccatcattgtgccaacataatagacctttacttcaacttagctgctggtgaaggtgtgtatttgcctgatt
# tatgcaacaaacagaggacgaacccacatcgtgccataattgagttatcgagcaatggaggtccaatcgaagatgctccagctccatcccctctttct
# ttcttaatttga]
# protein sequence = [MVFLQGTTLGSFICEDLATNVCGFAISTSGKRCLLENSSGKDGKVEYQCKTSEVVVANMREHIETEECVDACGVDRNT
# VGISSDALLDSQFTSKLCSLDCYHHCANIIDLYFNLAAGEGVYLPDLCNKQRTNPHRAIIELSSNGGPIEDAPAPSPLSFLI]
# end gene g6
###
# start gene g7
scaffold1376	AUGUSTUS	gene	41410	42658	0.24	+	.	g7
scaffold1376	AUGUSTUS	transcript	41410	42658	0.24	+	.	g7.t1
scaffold1376	AUGUSTUS	tss	41410	41410	.	+	.	transcript_id "g7.t1"; gene_id "g7";
scaffold1376	AUGUSTUS	exon	41410	42658	.	+	.	transcript_id "g7.t1"; gene_id "g7";
scaffold1376	AUGUSTUS	start_codon	41771	41773	.	+	0	transcript_id "g7.t1"; gene_id "g7";
scaffold1376	AUGUSTUS	CDS	41771	42148	0.95	+	0	transcript_id "g7.t1"; gene_id "g7";
scaffold1376	AUGUSTUS	stop_codon	42146	42148	.	+	0	transcript_id "g7.t1"; gene_id "g7";
scaffold1376	AUGUSTUS	tts	42658	42658	.	+	.	transcript_id "g7.t1"; gene_id "g7";
# coding sequence = [atggaaagattagaggtgccccaggtggagttagactgctccggtaacagtcgccggagctccgttagtgtcagttttt
# ccgatgccgacaagggttcttgttattctcagttttgttccactgctgatggagatgattatagctgtccacgtggcagtgagtctgctgattcaatt
# ggtatagaaattggaaatgatgaaagcaaggggaatttaggggaaactgaaagagattgtaggatttgtcacttgggtttggtgagctgtggaaatga
# gtatggggttgctattgaattgggatgttcatgtaaagatgatttggctgctgcacataagcattgtgctgaaacatggttcaaaatcaagggaaata
# agtaa]
# protein sequence = [MERLEVPQVELDCSGNSRRSSVSVSFSDADKGSCYSQFCSTADGDDYSCPRGSESADSIGIEIGNDESKGNLGETERD
# CRICHLGLVSCGNEYGVAIELGCSCKDDLAAAHKHCAETWFKIKGNK]
# end gene g7
###
# start gene g8
scaffold1376	AUGUSTUS	gene	44866	48095	0.01	-	.	g8
scaffold1376	AUGUSTUS	transcript	44866	48095	0.01	-	.	g8.t1
scaffold1376	AUGUSTUS	tts	44866	44866	.	-	.	transcript_id "g8.t1"; gene_id "g8";
scaffold1376	AUGUSTUS	exon	44866	45301	.	-	.	transcript_id "g8.t1"; gene_id "g8";
scaffold1376	AUGUSTUS	stop_codon	45183	45185	.	-	0	transcript_id "g8.t1"; gene_id "g8";
scaffold1376	AUGUSTUS	intron	45302	45432	0.99	-	.	transcript_id "g8.t1"; gene_id "g8";
scaffold1376	AUGUSTUS	intron	45480	45576	1	-	.	transcript_id "g8.t1"; gene_id "g8";
scaffold1376	AUGUSTUS	intron	45673	45968	1	-	.	transcript_id "g8.t1"; gene_id "g8";
scaffold1376	AUGUSTUS	intron	46072	46156	0.97	-	.	transcript_id "g8.t1"; gene_id "g8";
scaffold1376	AUGUSTUS	intron	46218	46320	1	-	.	transcript_id "g8.t1"; gene_id "g8";
scaffold1376	AUGUSTUS	intron	46393	46654	0.99	-	.	transcript_id "g8.t1"; gene_id "g8";
scaffold1376	AUGUSTUS	intron	46736	47810	0.23	-	.	transcript_id "g8.t1"; gene_id "g8";
scaffold1376	AUGUSTUS	intron	47901	47979	0.96	-	.	transcript_id "g8.t1"; gene_id "g8";
scaffold1376	AUGUSTUS	CDS	45183	45301	0.25	-	2	transcript_id "g8.t1"; gene_id "g8";
scaffold1376	AUGUSTUS	CDS	45433	45479	1	-	1	transcript_id "g8.t1"; gene_id "g8";
scaffold1376	AUGUSTUS	exon	45433	45479	.	-	.	transcript_id "g8.t1"; gene_id "g8";
scaffold1376	AUGUSTUS	CDS	45577	45672	1	-	1	transcript_id "g8.t1"; gene_id "g8";
scaffold1376	AUGUSTUS	exon	45577	45672	.	-	.	transcript_id "g8.t1"; gene_id "g8";
scaffold1376	AUGUSTUS	CDS	45969	46071	1	-	2	transcript_id "g8.t1"; gene_id "g8";
scaffold1376	AUGUSTUS	exon	45969	46071	.	-	.	transcript_id "g8.t1"; gene_id "g8";
scaffold1376	AUGUSTUS	CDS	46157	46217	0.97	-	0	transcript_id "g8.t1"; gene_id "g8";
scaffold1376	AUGUSTUS	exon	46157	46217	.	-	.	transcript_id "g8.t1"; gene_id "g8";
scaffold1376	AUGUSTUS	CDS	46321	46392	1	-	0	transcript_id "g8.t1"; gene_id "g8";
scaffold1376	AUGUSTUS	exon	46321	46392	.	-	.	transcript_id "g8.t1"; gene_id "g8";
scaffold1376	AUGUSTUS	CDS	46655	46735	0.93	-	0	transcript_id "g8.t1"; gene_id "g8";
scaffold1376	AUGUSTUS	exon	46655	46735	.	-	.	transcript_id "g8.t1"; gene_id "g8";
scaffold1376	AUGUSTUS	CDS	47811	47900	0.75	-	0	transcript_id "g8.t1"; gene_id "g8";
scaffold1376	AUGUSTUS	exon	47811	47900	.	-	.	transcript_id "g8.t1"; gene_id "g8";
scaffold1376	AUGUSTUS	CDS	47980	48012	0.98	-	0	transcript_id "g8.t1"; gene_id "g8";
scaffold1376	AUGUSTUS	exon	47980	48095	.	-	.	transcript_id "g8.t1"; gene_id "g8";
scaffold1376	AUGUSTUS	start_codon	48010	48012	.	-	0	transcript_id "g8.t1"; gene_id "g8";
scaffold1376	AUGUSTUS	tss	48095	48095	.	-	.	transcript_id "g8.t1"; gene_id "g8";
# coding sequence = [atgtcgttttacattggtcgagaggcttcaaagatatggaagaggatttgtacggagagtggaatagaaatcaatcttc
# tttcagagaaatggaagtatattcttggaggtttgatatttcagtggacattccatcctttcattttcaagatcaaaaagatctatacagttctgata
# tggtgcagggtcttggctttcttagctgcttgtcagttccttcggatcatcacattctactcaacacaacttcctggtccaaattatcactgtcgtga
# gggatcaaagcttgccacattgcctcctccaaatagtgttttagaagttttattgattaattttcctaggggcatgctttacggttgtggtgatctga
# tattttcatctcatatgatattctctctaatctttgtgcggacatatcataaatacggggcaagaaggtatataaaactgtgtgcttggttagctgtt
# attgctcagagcttcttgattgttgcatctcgcaaacattacacagtggacgttgttgtggcatggtacactgttaatctagtagtgttctttgttga
# caaacagttggcagaactgcctgaccgtactagtgcagcgttgattctaccactgagcaaagatagcaaggctaaggaagagaatcacaaatttctga
# atgcaaattctggagatcctgcagaatgggtatag]
# protein sequence = [MSFYIGREASKIWKRICTESGIEINLLSEKWKYILGGLIFQWTFHPFIFKIKKIYTVLIWCRVLAFLAACQFLRIITF
# YSTQLPGPNYHCREGSKLATLPPPNSVLEVLLINFPRGMLYGCGDLIFSSHMIFSLIFVRTYHKYGARRYIKLCAWLAVIAQSFLIVASRKHYTVDVV
# VAWYTVNLVVFFVDKQLAELPDRTSAALILPLSKDSKAKEENHKFLNANSGDPAEWV]
# end gene g8
###
# command line:
# augustus --codingseq=1 --proteinprofile=/home/pgsb/tetiana.nosenko/lineages/embryophyta_odb9/prfl/EOG09360DE6.prfl --predictionStart=11225 --predictionEnd=51209 --species=arabidopsis ./tmp/scaffold1376Schil_BUSCO_geno_206160443_.temp
```
