## Supplementary material for "The *de novo* reference genome and transcriptome assemblies of the wild tomato species *Solanum chilense*": EOG09360DE6.out.3

```
# Please cite: Mario Stanke, Mark Diekhans, Robert Baertsch, David Haussler (2008),
# Using native and syntenically mapped cDNA alignments to improve de novo gene finding
# Bioinformatics 24: 637-644, doi 10.1093/bioinformatics/btn013
# No extrinsic information on sequences given.
# Using protein profile unknown
# --[17..176]--> unknown_B (26) <--[4..18]--> unknown_C (281) <--[0..2]--
# arabidopsis version. Using default transition matrix.
# We have hints for 0 sequences and for 0 of the sequences in the input set.
#
# ----- prediction on sequence number 1 (length = 37580, name = scaffold2797) -----
#
# Constraints/Hints:
# (none)
# Predicted genes for sequence number 1 on both strands
# start gene g1
scaffold2797	AUGUSTUS	gene	34501	40990	0.01	-	.	g1
scaffold2797	AUGUSTUS	transcript	34501	40990	0.01	-	.	g1.t1
scaffold2797	AUGUSTUS	exon	34501	35043	.	-	.	transcript_id "g1.t1"; gene_id "g1";
scaffold2797	AUGUSTUS	exon	37654	37770	.	-	.	transcript_id "g1.t1"; gene_id "g1";
scaffold2797	AUGUSTUS	stop_codon	37690	37692	.	-	0	transcript_id "g1.t1"; gene_id "g1";
scaffold2797	AUGUSTUS	intron	37771	37857	0.57	-	.	transcript_id "g1.t1"; gene_id "g1";
scaffold2797	AUGUSTUS	intron	37912	38141	0.54	-	.	transcript_id "g1.t1"; gene_id "g1";
scaffold2797	AUGUSTUS	intron	38497	39288	0.68	-	.	transcript_id "g1.t1"; gene_id "g1";
scaffold2797	AUGUSTUS	intron	39468	39545	0.56	-	.	transcript_id "g1.t1"; gene_id "g1";
scaffold2797	AUGUSTUS	intron	39591	40666	0.47	-	.	transcript_id "g1.t1"; gene_id "g1";
scaffold2797	AUGUSTUS	CDS	37690	37770	0.94	-	0	transcript_id "g1.t1"; gene_id "g1";
scaffold2797	AUGUSTUS	CDS	37858	37911	0.55	-	0	transcript_id "g1.t1"; gene_id "g1";
scaffold2797	AUGUSTUS	exon	37858	37911	.	-	.	transcript_id "g1.t1"; gene_id "g1";
scaffold2797	AUGUSTUS	CDS	38142	38496	0.9	-	1	transcript_id "g1.t1"; gene_id "g1";
scaffold2797	AUGUSTUS	exon	38142	38496	.	-	.	transcript_id "g1.t1"; gene_id "g1";
scaffold2797	AUGUSTUS	CDS	39289	39467	0.66	-	0	transcript_id "g1.t1"; gene_id "g1";
scaffold2797	AUGUSTUS	exon	39289	39467	.	-	.	transcript_id "g1.t1"; gene_id "g1";
scaffold2797	AUGUSTUS	CDS	39546	39590	0.57	-	0	transcript_id "g1.t1"; gene_id "g1";
scaffold2797	AUGUSTUS	exon	39546	39590	.	-	.	transcript_id "g1.t1"; gene_id "g1";
scaffold2797	AUGUSTUS	CDS	40667	40906	0.65	-	0	transcript_id "g1.t1"; gene_id "g1";
scaffold2797	AUGUSTUS	exon	40667	40990	.	-	.	transcript_id "g1.t1"; gene_id "g1";
scaffold2797	AUGUSTUS	start_codon	40904	40906	.	-	0	transcript_id "g1.t1"; gene_id "g1";
scaffold2797	AUGUSTUS	tss	40990	40990	.	-	.	transcript_id "g1.t1"; gene_id "g1";
# coding sequence = [atgagaaatgagagaagagagagtaaaacaggttacaattggagagaagaagtagaggaaaagcttatcaagaaaccta
# agaagcaatacaagtcctggactgaagagcttaatcttgataacctttctaaattgggtcctcaatggtgggttgttagagtttctagagttaatggt
# catgaaactgctgaacggatggctcgtgctcttgctaggaactttcctgatattgattttcagttaattttaggacagttggaggttggattacctcg
# aaatgcaagggtatacattccatctgtacaagtcaaaaggaaattaaaaaatggaacactttcaattaagccaaaaccccttttcccaggatgtgtgt
# ttctgagatgtgtactgaacaaggaaatacatgatttcattcgagaatgtactggaattggaggctttgttggatccaaggttggaaatacaaaacgg
# cagatcaacaaacccagacctgttgatgaggatgacctgaaagccatattcaaacaagcgaaggaagagcaagagaaagctgatcaagcttttgaaga
# agaggaacaaggagaaggaagtttagattccaagctgacaaaaaactctagtatagctacccttgacgacaaagttgtgcccacaaaacgaggaaggc
# aatctaaaaaagcttcagacctgcttgcagttgatgcattgagaggatcagatgataaatctttaataccagggtcaactattgaagttgtgtccgga
# gcctttgctggattttcagggattctcaagaaggttgatagcaaggcaggattgtttgaaagcttattggtgctaattgctctcgctacacagtttct
# tccattttctgcaactgttggattttctctgtttggcaaggagactctagctgatatagatgtcaaagaaattgtagcagaggttggctga]
# protein sequence = [MRNERRESKTGYNWREEVEEKLIKKPKKQYKSWTEELNLDNLSKLGPQWWVVRVSRVNGHETAERMARALARNFPDID
# FQLILGQLEVGLPRNARVYIPSVQVKRKLKNGTLSIKPKPLFPGCVFLRCVLNKEIHDFIRECTGIGGFVGSKVGNTKRQINKPRPVDEDDLKAIFKQ
# AKEEQEKADQAFEEEEQGEGSLDSKLTKNSSIATLDDKVVPTKRGRQSKKASDLLAVDALRGSDDKSLIPGSTIEVVSGAFAGFSGILKKVDSKAGLF
# ESLLVLIALATQFLPFSATVGFSLFGKETLADIDVKEIVAEVG]
# end gene g1
###
# start gene g2
scaffold2797	AUGUSTUS	gene	42615	47722	0.09	+	.	g2
scaffold2797	AUGUSTUS	transcript	42615	47722	0.09	+	.	g2.t1
scaffold2797	AUGUSTUS	tss	42615	42615	.	+	.	transcript_id "g2.t1"; gene_id "g2";
scaffold2797	AUGUSTUS	exon	42615	42773	.	+	.	transcript_id "g2.t1"; gene_id "g2";
scaffold2797	AUGUSTUS	exon	43858	44046	.	+	.	transcript_id "g2.t1"; gene_id "g2";
scaffold2797	AUGUSTUS	start_codon	43858	43860	.	+	0	transcript_id "g2.t1"; gene_id "g2";
scaffold2797	AUGUSTUS	intron	44047	44633	0.95	+	.	transcript_id "g2.t1"; gene_id "g2";
scaffold2797	AUGUSTUS	intron	44902	46207	0.96	+	.	transcript_id "g2.t1"; gene_id "g2";
scaffold2797	AUGUSTUS	intron	46409	46491	1	+	.	transcript_id "g2.t1"; gene_id "g2";
scaffold2797	AUGUSTUS	intron	47180	47278	1	+	.	transcript_id "g2.t1"; gene_id "g2";
scaffold2797	AUGUSTUS	intron	47386	47466	0.99	+	.	transcript_id "g2.t1"; gene_id "g2";
scaffold2797	AUGUSTUS	intron	47527	47611	0.97	+	.	transcript_id "g2.t1"; gene_id "g2";
scaffold2797	AUGUSTUS	CDS	43858	44046	0.94	+	0	transcript_id "g2.t1"; gene_id "g2";
scaffold2797	AUGUSTUS	CDS	44634	44901	0.99	+	0	transcript_id "g2.t1"; gene_id "g2";
scaffold2797	AUGUSTUS	exon	44634	44901	.	+	.	transcript_id "g2.t1"; gene_id "g2";
scaffold2797	AUGUSTUS	CDS	46208	46408	0.98	+	2	transcript_id "g2.t1"; gene_id "g2";
scaffold2797	AUGUSTUS	exon	46208	46408	.	+	.	transcript_id "g2.t1"; gene_id "g2";
scaffold2797	AUGUSTUS	CDS	46492	47179	1	+	2	transcript_id "g2.t1"; gene_id "g2";
scaffold2797	AUGUSTUS	exon	46492	47179	.	+	.	transcript_id "g2.t1"; gene_id "g2";
scaffold2797	AUGUSTUS	CDS	47279	47385	1	+	1	transcript_id "g2.t1"; gene_id "g2";
scaffold2797	AUGUSTUS	exon	47279	47385	.	+	.	transcript_id "g2.t1"; gene_id "g2";
scaffold2797	AUGUSTUS	CDS	47467	47526	0.97	+	2	transcript_id "g2.t1"; gene_id "g2";
scaffold2797	AUGUSTUS	exon	47467	47526	.	+	.	transcript_id "g2.t1"; gene_id "g2";
scaffold2797	AUGUSTUS	CDS	47612	47640	0.97	+	2	transcript_id "g2.t1"; gene_id "g2";
scaffold2797	AUGUSTUS	exon	47612	47722	.	+	.	transcript_id "g2.t1"; gene_id "g2";
scaffold2797	AUGUSTUS	stop_codon	47638	47640	.	+	0	transcript_id "g2.t1"; gene_id "g2";
scaffold2797	AUGUSTUS	tts	47722	47722	.	+	.	transcript_id "g2.t1"; gene_id "g2";
# coding sequence = [atgcagaaaccgaaaatggggagacaaagcaaatctcgaaaaaccgaaaacatcggtaaaggaaaggttactccggtgc
# agattgcgttcatcgtcgatcgatacctctctgacaatactttcactgaaactcgaacaacttttcgatcggaagcttcacatcttctcgctaagtct
# cctgttaatgaggcgccaaggagtttattgagtttaggagatatgttggatgagtacataagtttgaaagagcagaaagtgttcatggatcaagagaa
# gtgtagattggatcatgaaaaaacacgggttcagaacttactaaacgggatgcaacatgttatgaatgcttacaatgctaccacgaatctgaccctgc
# cttcctcagttggtgcttcttcttcaatacccaaaacaggtgctttgccaagtactgttaatgggtcttccccagtaacctcaggttattattctgca
# cacacaagtggagctctgatgtcagcatcaatgccttcaaacactgcactagataccatgaaattttctagtccaaattccattccatcaacctcaaa
# aagaaaaggcttcaaagatgtttctgcagctcccataactgccaagagatctcgtaaacacttgatcactaaccagctgccacttaaagatcctagta
# cagatgtacaaccaactagctctgttaaacaaaacaacattgtgaataattctgcagttcaattatcagatcctgctactgcatctgacaggacacct
# gttcaaggatctaatgttgtcaagtctttgttcagccagcaaattcagtcccctccaactaattcttctggcccaaaaacaccgccaagagcatcttc
# atcccagactgacaaatctatctctccagtggaagtttgttcaactgctacttccaccaaaaatattacaccgtctcttgtaactgccacgaatcgca
# caatcatctcgtcagaaacaattcgagtgagcccttccaaacaaatattttactccatagaaagaaatcattgcatttcaacaacttctccagtaaag
# aacaacatgaagaggtctattaggcgagatcaagtgaaaagtaggctggattttggtgcctcagataacatcccatgtaattcagaaatggcagctgg
# cccagacatgacttcaacgtctgaatctgagaaagaaggcgatatttttgacatggatttgtctagtttagatgctttaggggtgggttttaatcttt
# ctgaactactatatgattttgaccttgatggagacgggattgatcattcttgccagccaacattgcattcttccccagattctttttcagggtcacct
# gatgaatcaggaaatgtcgatactgatgcaaaccagatgacttctcatatttcttcgacagttactgaagtcttttcagagcaaggcacgaatgtact
# aggttcagattctctgaccactacaaaatcagttaccaaatgcatccaaattttaagcccagttaaaaatatcagaagcttgaaggattag]
# protein sequence = [MQKPKMGRQSKSRKTENIGKGKVTPVQIAFIVDRYLSDNTFTETRTTFRSEASHLLAKSPVNEAPRSLLSLGDMLDEY
# ISLKEQKVFMDQEKCRLDHEKTRVQNLLNGMQHVMNAYNATTNLTLPSSVGASSSIPKTGALPSTVNGSSPVTSGYYSAHTSGALMSASMPSNTALDT
# MKFSSPNSIPSTSKRKGFKDVSAAPITAKRSRKHLITNQLPLKDPSTDVQPTSSVKQNNIVNNSAVQLSDPATASDRTPVQGSNVVKSLFSQQIQSPP
# TNSSGPKTPPRASSSQTDKSISPVEVCSTATSTKNITPSLVTATNRTIISSETIRVSPSKQIFYSIERNHCISTTSPVKNNMKRSIRRDQVKSRLDFG
# ASDNIPCNSEMAAGPDMTSTSESEKEGDIFDMDLSSLDALGVGFNLSELLYDFDLDGDGIDHSCQPTLHSSPDSFSGSPDESGNVDTDANQMTSHISS
# TVTEVFSEQGTNVLGSDSLTTTKSVTKCIQILSPVKNIRSLKD]
# end gene g2
###
# start gene g3
scaffold2797	AUGUSTUS	gene	48209	50770	0.41	-	.	g3
scaffold2797	AUGUSTUS	transcript	48209	50770	0.41	-	.	g3.t1
scaffold2797	AUGUSTUS	tts	48209	48209	.	-	.	transcript_id "g3.t1"; gene_id "g3";
scaffold2797	AUGUSTUS	exon	48209	48501	.	-	.	transcript_id "g3.t1"; gene_id "g3";
scaffold2797	AUGUSTUS	stop_codon	48430	48432	.	-	0	transcript_id "g3.t1"; gene_id "g3";
scaffold2797	AUGUSTUS	intron	48502	48599	1	-	.	transcript_id "g3.t1"; gene_id "g3";
scaffold2797	AUGUSTUS	intron	49107	49394	0.98	-	.	transcript_id "g3.t1"; gene_id "g3";
scaffold2797	AUGUSTUS	intron	49620	50233	1	-	.	transcript_id "g3.t1"; gene_id "g3";
scaffold2797	AUGUSTUS	CDS	48430	48501	1	-	0	transcript_id "g3.t1"; gene_id "g3";
scaffold2797	AUGUSTUS	CDS	48600	49106	0.98	-	0	transcript_id "g3.t1"; gene_id "g3";
scaffold2797	AUGUSTUS	exon	48600	49106	.	-	.	transcript_id "g3.t1"; gene_id "g3";
scaffold2797	AUGUSTUS	CDS	49395	49619	1	-	0	transcript_id "g3.t1"; gene_id "g3";
scaffold2797	AUGUSTUS	exon	49395	49619	.	-	.	transcript_id "g3.t1"; gene_id "g3";
scaffold2797	AUGUSTUS	CDS	50234	50656	0.99	-	0	transcript_id "g3.t1"; gene_id "g3";
scaffold2797	AUGUSTUS	exon	50234	50770	.	-	.	transcript_id "g3.t1"; gene_id "g3";
scaffold2797	AUGUSTUS	start_codon	50654	50656	.	-	0	transcript_id "g3.t1"; gene_id "g3";
scaffold2797	AUGUSTUS	tss	50770	50770	.	-	.	transcript_id "g3.t1"; gene_id "g3";
# coding sequence = [atggcagcatcagcagccacagcaacagcaacaacttcatatttaagtgctctagacaaaaagactccatttttatttg
# ccttagacaaaaagactccatttttatgcccaaaaaacagcacaaagagaaggtcatttaatggaggagttaagtgcatggcaatagagacagcttca
# ggtgttacaaaaaccaagaaaaagagtggctatgagttacaaactttaacaagttggctattgagacaagaacaagctggagttattgatgctgaact
# taccatagtaatttcaagtatttcaatggcttgtaaacagattgcttctttagtccaaagagctggaatttctaaccttactggagttcaaggtgctg
# tcaatattcaaggagaagatcagaagaaacttgatgttgtctctaatgaggttttctcgaattgtctaagatcaagtggaaggactgggattatagca
# tcagaagaagaggatgtacctgtggcagtggaagagagttactcaggcaactacattgtggtgtttgatcctcttgatggatcatcaaacattgatgc
# tgctgtgtctaccggttctatctttggaatatacagcccgaatgatgagtgcctagctgatcttggagatgattccacgcttgacaatatagagcaga
# agtgcatcgtgaatgtatgtcaaccagggacaaaccttcttgcagcaggatactgcatgtactcaagctctgtgattttcgtactcaccttgggaaat
# ggcgttttttcctttaacttggatccgatgtatggagaatttgttctgactcaagaaaatgtccaaataccaaagtctggaaagatctattcattcaa
# tgaaggaaactaccagctctgggatgacaagttgaagaaatatatcgatgacttgaaagaccctggccctagtggcaagccttactctgcaaggtaca
# ttggtagtttggtaggtgacttccatagaactcttctatatggtggcatttatggttatcctagagacaaaaagagcaagaatggaaagttgaggctt
# ttgtacgagtgtgctcccatgagcttcattgtggaacaagctggtggcaaaggatccgatggtcaccaaagagttctcgatatccaaccaactgagat
# acatcaacgagttccattgtacattggaagcacagaagaagttgaaaaattggagaagtacttgtcttaa]
# protein sequence = [MAASAATATATTSYLSALDKKTPFLFALDKKTPFLCPKNSTKRRSFNGGVKCMAIETASGVTKTKKKSGYELQTLTSW
# LLRQEQAGVIDAELTIVISSISMACKQIASLVQRAGISNLTGVQGAVNIQGEDQKKLDVVSNEVFSNCLRSSGRTGIIASEEEDVPVAVEESYSGNYI
# VVFDPLDGSSNIDAAVSTGSIFGIYSPNDECLADLGDDSTLDNIEQKCIVNVCQPGTNLLAAGYCMYSSSVIFVLTLGNGVFSFNLDPMYGEFVLTQE
# NVQIPKSGKIYSFNEGNYQLWDDKLKKYIDDLKDPGPSGKPYSARYIGSLVGDFHRTLLYGGIYGYPRDKKSKNGKLRLLYECAPMSFIVEQAGGKGS
# DGHQRVLDIQPTEIHQRVPLYIGSTEEVEKLEKYLS]
# end gene g3
###
# start gene g4
scaffold2797	AUGUSTUS	gene	61145	62621	0.11	+	.	g4
scaffold2797	AUGUSTUS	transcript	61145	62621	0.11	+	.	g4.t1
scaffold2797	AUGUSTUS	tss	61145	61145	.	+	.	transcript_id "g4.t1"; gene_id "g4";
scaffold2797	AUGUSTUS	exon	61145	61339	.	+	.	transcript_id "g4.t1"; gene_id "g4";
scaffold2797	AUGUSTUS	exon	61888	62163	.	+	.	transcript_id "g4.t1"; gene_id "g4";
scaffold2797	AUGUSTUS	start_codon	61971	61973	.	+	0	transcript_id "g4.t1"; gene_id "g4";
scaffold2797	AUGUSTUS	intron	62164	62370	1	+	.	transcript_id "g4.t1"; gene_id "g4";
scaffold2797	AUGUSTUS	CDS	61971	62163	0.78	+	0	transcript_id "g4.t1"; gene_id "g4";
scaffold2797	AUGUSTUS	CDS	62371	62474	1	+	2	transcript_id "g4.t1"; gene_id "g4";
scaffold2797	AUGUSTUS	exon	62371	62621	.	+	.	transcript_id "g4.t1"; gene_id "g4";
scaffold2797	AUGUSTUS	stop_codon	62472	62474	.	+	0	transcript_id "g4.t1"; gene_id "g4";
scaffold2797	AUGUSTUS	tts	62621	62621	.	+	.	transcript_id "g4.t1"; gene_id "g4";
# coding sequence = [atggttcaaaacatgaaggaacacattgaaacagatgaatgtattgaatcttgtggtcttaatagaagtttctttggaa
# tttcatctgatgatttgcttgagcctcaatttgtttccaaattatgtgcccctgcttgttatcaacaatgccccaatattgttgacctttacttcaac
# ttggctgctagtgaaggagcatacttgccagacatatgcaacaagaacaagaaattgaagagtagtggtgctgctgaagatggtgttgatgctcctgc
# tccatctccttcatttttctaa]
# protein sequence = [MVQNMKEHIETDECIESCGLNRSFFGISSDDLLEPQFVSKLCAPACYQQCPNIVDLYFNLAASEGAYLPDICNKNKKL
# KSSGAAEDGVDAPAPSPSFF]
# end gene g4
###
# start gene g5
scaffold2797	AUGUSTUS	gene	64195	65966	0.09	+	.	g5
scaffold2797	AUGUSTUS	transcript	64195	65966	0.09	+	.	g5.t1
scaffold2797	AUGUSTUS	tss	64195	64195	.	+	.	transcript_id "g5.t1"; gene_id "g5";
scaffold2797	AUGUSTUS	exon	64195	64612	.	+	.	transcript_id "g5.t1"; gene_id "g5";
scaffold2797	AUGUSTUS	start_codon	64243	64245	.	+	0	transcript_id "g5.t1"; gene_id "g5";
scaffold2797	AUGUSTUS	intron	64613	64841	0.51	+	.	transcript_id "g5.t1"; gene_id "g5";
scaffold2797	AUGUSTUS	intron	64860	64945	0.39	+	.	transcript_id "g5.t1"; gene_id "g5";
scaffold2797	AUGUSTUS	intron	65013	65587	0.21	+	.	transcript_id "g5.t1"; gene_id "g5";
scaffold2797	AUGUSTUS	CDS	64243	64612	0.93	+	0	transcript_id "g5.t1"; gene_id "g5";
scaffold2797	AUGUSTUS	CDS	64842	64859	0.41	+	2	transcript_id "g5.t1"; gene_id "g5";
scaffold2797	AUGUSTUS	exon	64842	64859	.	+	.	transcript_id "g5.t1"; gene_id "g5";
scaffold2797	AUGUSTUS	CDS	64946	65012	0.34	+	2	transcript_id "g5.t1"; gene_id "g5";
scaffold2797	AUGUSTUS	exon	64946	65012	.	+	.	transcript_id "g5.t1"; gene_id "g5";
scaffold2797	AUGUSTUS	CDS	65588	65723	0.43	+	1	transcript_id "g5.t1"; gene_id "g5";
scaffold2797	AUGUSTUS	exon	65588	65966	.	+	.	transcript_id "g5.t1"; gene_id "g5";
scaffold2797	AUGUSTUS	stop_codon	65721	65723	.	+	0	transcript_id "g5.t1"; gene_id "g5";
scaffold2797	AUGUSTUS	tts	65966	65966	.	+	.	transcript_id "g5.t1"; gene_id "g5";
# coding sequence = [atggaaaacgatacaccggaagttcaagaagtgaccgtcgccgttgatgattttcacgggggaggaactggggatgcct
# ccatgggcggaggcggcggtggtggtggtgttgatggcggtgatgaagaggaagtgttgatgctagaggacggaagtggaagcagtgaccaagtgaga
# aagaaaacagcagaccgtgtaaaaggaccatggtcacctgaagaagacgctatacttagtcgtttggtgagcaattttggggcgaggaattggagttt
# gatcgctcgtggaattcccggcagatcgggaaaatcgtgccggttgcggtggtgtaatcagcttgaccctgctgttaaacgcaaaccctttaccgttt
# gtattgttagctcagtttctacttgtgagtttgaagtgtatttggattttgaacctgaggtcaagagaatcctggcagtaagatctgactatgctcga
# gcttatgttgctcctactcttccaaaaatcctaaagccattgggtgcatgtcggatccatcaaagtagtgcatttttggaggatttgacacggtgcgg
# ctgcatttttggagagtcctag]
# protein sequence = [MENDTPEVQEVTVAVDDFHGGGTGDASMGGGGGGGGVDGGDEEEVLMLEDGSGSSDQVRKKTADRVKGPWSPEEDAIL
# SRLVSNFGARNWSLIARGIPGRSGKSCRLRWCNQLDPAVKRKPFTVCIVSSVSTCEFEVYLDFEPEVKRILAVRSDYARAYVAPTLPKILKPLGACRI
# HQSSAFLEDLTRCGCIFGES]
# end gene g5
###
# command line:
# augustus --codingseq=1 --proteinprofile=/home/pgsb/tetiana.nosenko/lineages/embryophyta_odb9/prfl/EOG09360DE6.prfl --predictionStart=30320 --predictionEnd=67899 --species=arabidopsis ./tmp/scaffold2797Schil_BUSCO_geno_206160443_.temp
```
