## Supplementary material for "The *de novo* reference genome and transcriptome assemblies of the wild tomato species *Solanum chilense*": EOG09360DFB.out.1

```
# Please cite: Mario Stanke, Mark Diekhans, Robert Baertsch, David Haussler (2008),
# Using native and syntenically mapped cDNA alignments to improve de novo gene finding
# Bioinformatics 24: 637-644, doi 10.1093/bioinformatics/btn013
# No extrinsic information on sequences given.
# Using protein profile unknown
# --[5..75]--> unknown_A (62) <--[3..6]--> unknown_B (195) <--[0..2]--> unknown_C (8) <--[0..1]--> unknown_D (71) <--[0..8]--
# arabidopsis version. Using default transition matrix.
# We have hints for 0 sequences and for 0 of the sequences in the input set.
#
# ----- prediction on sequence number 1 (length = 37559, name = scaffold2326) -----
#
# Constraints/Hints:
# (none)
# Predicted genes for sequence number 1 on both strands
# start gene g1
scaffold2326	AUGUSTUS	gene	71058	74737	0.01	-	.	g1
scaffold2326	AUGUSTUS	transcript	71058	74737	0.01	-	.	g1.t1
scaffold2326	AUGUSTUS	tts	71058	71058	.	-	.	transcript_id "g1.t1"; gene_id "g1";
scaffold2326	AUGUSTUS	exon	71058	71524	.	-	.	transcript_id "g1.t1"; gene_id "g1";
scaffold2326	AUGUSTUS	stop_codon	71376	71378	.	-	0	transcript_id "g1.t1"; gene_id "g1";
scaffold2326	AUGUSTUS	intron	71525	71787	0.93	-	.	transcript_id "g1.t1"; gene_id "g1";
scaffold2326	AUGUSTUS	intron	71872	71956	0.84	-	.	transcript_id "g1.t1"; gene_id "g1";
scaffold2326	AUGUSTUS	intron	72014	72104	0.97	-	.	transcript_id "g1.t1"; gene_id "g1";
scaffold2326	AUGUSTUS	intron	72196	73647	0.14	-	.	transcript_id "g1.t1"; gene_id "g1";
scaffold2326	AUGUSTUS	intron	73730	73816	0.12	-	.	transcript_id "g1.t1"; gene_id "g1";
scaffold2326	AUGUSTUS	intron	73879	73972	0.03	-	.	transcript_id "g1.t1"; gene_id "g1";
scaffold2326	AUGUSTUS	intron	74109	74195	0.04	-	.	transcript_id "g1.t1"; gene_id "g1";
scaffold2326	AUGUSTUS	CDS	71376	71524	0.95	-	2	transcript_id "g1.t1"; gene_id "g1";
scaffold2326	AUGUSTUS	CDS	71788	71871	0.83	-	2	transcript_id "g1.t1"; gene_id "g1";
scaffold2326	AUGUSTUS	exon	71788	71871	.	-	.	transcript_id "g1.t1"; gene_id "g1";
scaffold2326	AUGUSTUS	CDS	71957	72013	0.97	-	2	transcript_id "g1.t1"; gene_id "g1";
scaffold2326	AUGUSTUS	exon	71957	72013	.	-	.	transcript_id "g1.t1"; gene_id "g1";
scaffold2326	AUGUSTUS	CDS	72105	72195	0.69	-	0	transcript_id "g1.t1"; gene_id "g1";
scaffold2326	AUGUSTUS	exon	72105	72195	.	-	.	transcript_id "g1.t1"; gene_id "g1";
scaffold2326	AUGUSTUS	CDS	73648	73729	0.12	-	1	transcript_id "g1.t1"; gene_id "g1";
scaffold2326	AUGUSTUS	exon	73648	73729	.	-	.	transcript_id "g1.t1"; gene_id "g1";
scaffold2326	AUGUSTUS	CDS	73817	73878	0.03	-	0	transcript_id "g1.t1"; gene_id "g1";
scaffold2326	AUGUSTUS	exon	73817	73878	.	-	.	transcript_id "g1.t1"; gene_id "g1";
scaffold2326	AUGUSTUS	CDS	73973	74108	0.03	-	1	transcript_id "g1.t1"; gene_id "g1";
scaffold2326	AUGUSTUS	exon	73973	74108	.	-	.	transcript_id "g1.t1"; gene_id "g1";
scaffold2326	AUGUSTUS	CDS	74196	74359	0.04	-	0	transcript_id "g1.t1"; gene_id "g1";
scaffold2326	AUGUSTUS	exon	74196	74737	.	-	.	transcript_id "g1.t1"; gene_id "g1";
scaffold2326	AUGUSTUS	start_codon	74357	74359	.	-	0	transcript_id "g1.t1"; gene_id "g1";
scaffold2326	AUGUSTUS	tss	74737	74737	.	-	.	transcript_id "g1.t1"; gene_id "g1";
# coding sequence = [atggtgtacagtgtgagcactagtacttatggggttggagtatggaagacaattacagctctatggcctgagctggaaa
# gaaacttacaaataatagtaggaaatggaaaaagaataaaattcttctgggaagcttggaaggagacattaccactgatggagatgattggtgatttc
# aatgggaccgattctgaaccggacatcttgagatggagacagaataaagatggagaattcactctaaacagcgcatatagaaatgagggcatggtgca
# gaatggagagctgccaaattatgaaaaaacgagtcatcagtctccagatgtttcttgtgcaagggaacagatgaaaccaacaatcatcagactagcta
# agctattgggtaaaatgaggtggaagcaagagcaagaagaagtggaggaggataattcggtagtgtatctgggtgtcttcgaggaacatgaggtgctt
# acttgcctgaagatgaagatgtgtgccatggataaagctcctggccaagatggcaacacaatggtttgtggagatctattagagtattgtgcccttta
# tgaggaatcacacctccataaagcaacatcagatgacggtagcagatgcatggtccttgcagaggtggagcatacaactcagaaggaatttaaaagaa
# tggtaactggagaaagaacctcctttgttcaagatgctttctttgtggggaagaacttgagacaaccatctattcttacgttgcaaggttacagatca
# gctatggaggtttaccaacctcagaggcatagcatgaacaatgcccaggaagataattga]
# protein sequence = [MVYSVSTSTYGVGVWKTITALWPELERNLQIIVGNGKRIKFFWEAWKETLPLMEMIGDFNGTDSEPDILRWRQNKDGE
# FTLNSAYRNEGMVQNGELPNYEKTSHQSPDVSCAREQMKPTIIRLAKLLGKMRWKQEQEEVEEDNSVVYLGVFEEHEVLTCLKMKMCAMDKAPGQDGN
# TMVCGDLLEYCALYEESHLHKATSDDGSRCMVLAEVEHTTQKEFKRMVTGERTSFVQDAFFVGKNLRQPSILTLQGYRSAMEVYQPQRHSMNNAQEDN]
# end gene g1
###
# start gene g2
scaffold2326	AUGUSTUS	gene	75632	77041	0.01	+	.	g2
scaffold2326	AUGUSTUS	transcript	75632	77041	0.01	+	.	g2.t1
scaffold2326	AUGUSTUS	tss	75632	75632	.	+	.	transcript_id "g2.t1"; gene_id "g2";
scaffold2326	AUGUSTUS	exon	75632	77041	.	+	.	transcript_id "g2.t1"; gene_id "g2";
scaffold2326	AUGUSTUS	start_codon	75657	75659	.	+	0	transcript_id "g2.t1"; gene_id "g2";
scaffold2326	AUGUSTUS	CDS	75657	76703	0.11	+	0	transcript_id "g2.t1"; gene_id "g2";
scaffold2326	AUGUSTUS	stop_codon	76701	76703	.	+	0	transcript_id "g2.t1"; gene_id "g2";
scaffold2326	AUGUSTUS	tts	77041	77041	.	+	.	transcript_id "g2.t1"; gene_id "g2";
scaffold2326	AUGUSTUS	protein_match	75675	75860	6.4	+	0	target "unknown_A[1..62]"; target_start 6; transcript_id "g2.t1"; gene_id "g2";
scaffold2326	AUGUSTUS	protein_match	75876	76460	8.4	+	0	target "unknown_B[1..195]"; target_start 73; transcript_id "g2.t1"; gene_id "g2";
scaffold2326	AUGUSTUS	protein_match	76461	76484	6.91	+	0	target "unknown_C[1..8]"; target_start 268; transcript_id "g2.t1"; gene_id "g2";
scaffold2326	AUGUSTUS	protein_match	76488	76700	6.35	+	0	target "unknown_D[1..71]"; target_start 277; transcript_id "g2.t1"; gene_id "g2";
# coding sequence = [atgtctcaagttagcgtcagagatgatgaggtagatattgtgatagctgcaattgaaccagatcttacttcatttctgg
# aagaatggagagcagtgttctcccgatttcacctgataattatcaaagatcctgacatcaaaggagaacttaaaattccaggtggatttaattatgat
# acctatacaaaagctgatattcaacaaattattggaccttcaaatgctgcaactttttctggttactcgtgccgatattttggctatctcttgtcaaa
# gaagaaatatataatctcaatagatgatgactgcattccagctaaggatactaagggtatccaagtcgatgccatagcacaacatatcaataacctct
# cgactcctgccaccccatttttctttaataccctctatgatcctttctgtaaaggagctgattttgttcgtggctacccatttagcttgcgaaatggt
# gtctcatgtgctctatcatgtggactgtggcttaatttagcagatcttgatgcacctacgcaagccctcaagccggagctgagaaacactcgatatgt
# tgacgctgtcctcactgtaccagctagggccatgatgcctatgagcggaatcaatatagcgtttgatcgtgaattggtgggacctgctttgctgccat
# ctttcaagttggcaaaggaaggaaagttcaggtgggaaactgtggaggatgtatggactggaatgtgtgttaaggtagtatgtgatcacttaggatat
# ggtgtgaaaactgggcttccatatgtgtggaggaaagaaagaggtaatgccatagagagtttgaagaaagagtgggagggggtgaagctgatggaaga
# agttgttccattcttccaatcaatgaaattgactccggcagcaaaaacagcagaagattgtgtgattgagattgcagcagccgtgaaggagcaactgg
# gacgaatagatcctgtgttcacccgtgcagctgattccatggtggagtgggtgcagctgtggaagactgtgaaaacccgaacataa]
# protein sequence = [MSQVSVRDDEVDIVIAAIEPDLTSFLEEWRAVFSRFHLIIIKDPDIKGELKIPGGFNYDTYTKADIQQIIGPSNAATF
# SGYSCRYFGYLLSKKKYIISIDDDCIPAKDTKGIQVDAIAQHINNLSTPATPFFFNTLYDPFCKGADFVRGYPFSLRNGVSCALSCGLWLNLADLDAP
# TQALKPELRNTRYVDAVLTVPARAMMPMSGINIAFDRELVGPALLPSFKLAKEGKFRWETVEDVWTGMCVKVVCDHLGYGVKTGLPYVWRKERGNAIE
# SLKKEWEGVKLMEEVVPFFQSMKLTPAAKTAEDCVIEIAAAVKEQLGRIDPVFTRAADSMVEWVQLWKTVKTRT]
# sequence of block unknown_A     6 [RDDEVDIVIAAIEPDLTSFLEEWRAVFSRFHLIIIKDPDIKGELKIPGGFNYDTYTKADIQQ] 68
# sequence of block unknown_B    73 [NAATFSGYSCRYFGYLLSKKKYIISIDDDCIPAKDTKGIQVDAIAQHINNLSTPATPFFFNTLYDPFCKGADFVRGYPFSLRNGVSCALSCGLWLNLADLDAPTQALKPELRNTRYVDAVLTVPARAMMPMSGINIAFDRELVGPALLPSFKLAKEGKFRWETVEDVWTGMCVKVVCDHLGYGVKTGLPYVWRKE] 268
# sequence of block unknown_C   268 [RGNAIESL] 276
# sequence of block unknown_D   277 [KEWEGVKLMEEVVPFFQSMKLTPAAKTAEDCVIEIAAAVKEQLGRIDPVFTRAADSMVEWVQLWKTVKTRT] 348
# end gene g2
###
# start gene g3
scaffold2326	AUGUSTUS	gene	79342	87445	0.05	+	.	g3
scaffold2326	AUGUSTUS	transcript	79342	87445	0.05	+	.	g3.t1
scaffold2326	AUGUSTUS	tss	79342	79342	.	+	.	transcript_id "g3.t1"; gene_id "g3";
scaffold2326	AUGUSTUS	exon	79342	79688	.	+	.	transcript_id "g3.t1"; gene_id "g3";
scaffold2326	AUGUSTUS	start_codon	79444	79446	.	+	0	transcript_id "g3.t1"; gene_id "g3";
scaffold2326	AUGUSTUS	intron	79689	79763	0.51	+	.	transcript_id "g3.t1"; gene_id "g3";
scaffold2326	AUGUSTUS	intron	79809	80640	0.45	+	.	transcript_id "g3.t1"; gene_id "g3";
scaffold2326	AUGUSTUS	intron	80849	80948	1	+	.	transcript_id "g3.t1"; gene_id "g3";
scaffold2326	AUGUSTUS	intron	81021	81132	0.99	+	.	transcript_id "g3.t1"; gene_id "g3";
scaffold2326	AUGUSTUS	intron	81244	81436	1	+	.	transcript_id "g3.t1"; gene_id "g3";
scaffold2326	AUGUSTUS	intron	81629	81745	1	+	.	transcript_id "g3.t1"; gene_id "g3";
scaffold2326	AUGUSTUS	intron	81908	83825	0.46	+	.	transcript_id "g3.t1"; gene_id "g3";
scaffold2326	AUGUSTUS	intron	83922	83998	1	+	.	transcript_id "g3.t1"; gene_id "g3";
scaffold2326	AUGUSTUS	intron	84101	84399	0.82	+	.	transcript_id "g3.t1"; gene_id "g3";
scaffold2326	AUGUSTUS	intron	84493	84593	1	+	.	transcript_id "g3.t1"; gene_id "g3";
scaffold2326	AUGUSTUS	intron	84675	84760	1	+	.	transcript_id "g3.t1"; gene_id "g3";
scaffold2326	AUGUSTUS	intron	84844	85607	0.95	+	.	transcript_id "g3.t1"; gene_id "g3";
scaffold2326	AUGUSTUS	intron	85740	86758	0.97	+	.	transcript_id "g3.t1"; gene_id "g3";
scaffold2326	AUGUSTUS	intron	86820	86927	1	+	.	transcript_id "g3.t1"; gene_id "g3";
scaffold2326	AUGUSTUS	intron	86994	87105	1	+	.	transcript_id "g3.t1"; gene_id "g3";
scaffold2326	AUGUSTUS	CDS	79444	79688	0.99	+	0	transcript_id "g3.t1"; gene_id "g3";
scaffold2326	AUGUSTUS	CDS	79764	79808	0.51	+	1	transcript_id "g3.t1"; gene_id "g3";
scaffold2326	AUGUSTUS	exon	79764	79808	.	+	.	transcript_id "g3.t1"; gene_id "g3";
scaffold2326	AUGUSTUS	CDS	80641	80848	0.83	+	1	transcript_id "g3.t1"; gene_id "g3";
scaffold2326	AUGUSTUS	exon	80641	80848	.	+	.	transcript_id "g3.t1"; gene_id "g3";
scaffold2326	AUGUSTUS	CDS	80949	81020	1	+	0	transcript_id "g3.t1"; gene_id "g3";
scaffold2326	AUGUSTUS	exon	80949	81020	.	+	.	transcript_id "g3.t1"; gene_id "g3";
scaffold2326	AUGUSTUS	CDS	81133	81243	0.99	+	0	transcript_id "g3.t1"; gene_id "g3";
scaffold2326	AUGUSTUS	exon	81133	81243	.	+	.	transcript_id "g3.t1"; gene_id "g3";
scaffold2326	AUGUSTUS	CDS	81437	81628	1	+	0	transcript_id "g3.t1"; gene_id "g3";
scaffold2326	AUGUSTUS	exon	81437	81628	.	+	.	transcript_id "g3.t1"; gene_id "g3";
scaffold2326	AUGUSTUS	CDS	81746	81907	0.54	+	0	transcript_id "g3.t1"; gene_id "g3";
scaffold2326	AUGUSTUS	exon	81746	81907	.	+	.	transcript_id "g3.t1"; gene_id "g3";
scaffold2326	AUGUSTUS	CDS	83826	83921	0.92	+	0	transcript_id "g3.t1"; gene_id "g3";
scaffold2326	AUGUSTUS	exon	83826	83921	.	+	.	transcript_id "g3.t1"; gene_id "g3";
scaffold2326	AUGUSTUS	CDS	83999	84100	1	+	0	transcript_id "g3.t1"; gene_id "g3";
scaffold2326	AUGUSTUS	exon	83999	84100	.	+	.	transcript_id "g3.t1"; gene_id "g3";
scaffold2326	AUGUSTUS	CDS	84400	84492	0.84	+	0	transcript_id "g3.t1"; gene_id "g3";
scaffold2326	AUGUSTUS	exon	84400	84492	.	+	.	transcript_id "g3.t1"; gene_id "g3";
scaffold2326	AUGUSTUS	CDS	84594	84674	1	+	0	transcript_id "g3.t1"; gene_id "g3";
scaffold2326	AUGUSTUS	exon	84594	84674	.	+	.	transcript_id "g3.t1"; gene_id "g3";
scaffold2326	AUGUSTUS	CDS	84761	84843	0.95	+	0	transcript_id "g3.t1"; gene_id "g3";
scaffold2326	AUGUSTUS	exon	84761	84843	.	+	.	transcript_id "g3.t1"; gene_id "g3";
scaffold2326	AUGUSTUS	CDS	85608	85739	0.98	+	1	transcript_id "g3.t1"; gene_id "g3";
scaffold2326	AUGUSTUS	exon	85608	85739	.	+	.	transcript_id "g3.t1"; gene_id "g3";
scaffold2326	AUGUSTUS	CDS	86759	86819	1	+	1	transcript_id "g3.t1"; gene_id "g3";
scaffold2326	AUGUSTUS	exon	86759	86819	.	+	.	transcript_id "g3.t1"; gene_id "g3";
scaffold2326	AUGUSTUS	CDS	86928	86993	1	+	0	transcript_id "g3.t1"; gene_id "g3";
scaffold2326	AUGUSTUS	exon	86928	86993	.	+	.	transcript_id "g3.t1"; gene_id "g3";
scaffold2326	AUGUSTUS	CDS	87106	87279	1	+	0	transcript_id "g3.t1"; gene_id "g3";
scaffold2326	AUGUSTUS	exon	87106	87445	.	+	.	transcript_id "g3.t1"; gene_id "g3";
scaffold2326	AUGUSTUS	stop_codon	87277	87279	.	+	0	transcript_id "g3.t1"; gene_id "g3";
scaffold2326	AUGUSTUS	tts	87445	87445	.	+	.	transcript_id "g3.t1"; gene_id "g3";
# coding sequence = [atggcttcttctcttcctctttttcaatttccaacacaccattactctaaatctagactcactctctcacctaaattca
# atggtagtgtatcaaattttacaattaggtgttctaattctaatggaaaacagcctgagtcggtagatgaaggagtcaaaaaggtggaaaagctttta
# gaagagaaaaggcgagctgaattatctgctcgtattgcttcaggcgagtttactgttgaacaatctggcattggctttggtgtgaactgtttattcac
# acttggaatgcatagattcccgtcattgctcaaaaatggtttgtctaaattgggtgtaccaaaggagtttcttgagttcttctctcgacggacgggca
# attatcctcgcattccagaggcaaaaggatccatcggtgctattcgggatgagccattcttcatgccgctttatgagctttaccttacttatggcgga
# attttccggttgatttttggtcccaagtcttttttaatagtttctgatccatcaatagccaaacacatactgaaagataattctaaggcttattctaa
# gggtatcctagctgaaatattggactttgtgatgggaaagggacttatacctgcagatggagaaatttggcgcgtcaggcggcgtgccattgtaccag
# cattgcaccaaaagtacgtagcagctatgattggcttatttggaaaagcaaccgacaggttgtgcaaaaagcttgatgttgctgcaactgatggagaa
# gatgtagagatggaatcacttttctcccgtctaacattggacatcattggcaaagctgtatttaattatgattttgactctttaactgtagatactgg
# tatcgtggaggctgtatatacagtacttcgagaagcagaagatcgtagtgttgcaccaattccagtttgggagttgcctatctggaaagatatctctc
# cgaagctaaaaaaggttaatgcagctctcaagttgattaatgacacattggatgatctgattgctatatgtaagaggatggtagacgaagaagagttg
# cagtttcacgaggaatacatgaatgaaaaagatcctagcatcctccatttcttgttagcatctggagatgaggtctcaagcaagcaacttcgtgatga
# cctcatgacaatgcttatagccggacatgaaacatctgcagcagtgctcacatggaccttttatctgttgtccaaggtagctgtgaagttcttcatga
# tagtatttgacctcgctttcaaccctgataaactgcaggaacctagcgtcgtggccaagcttcaagacgaggtcgattcagttctaggggataggttg
# ccaaccattgaagatctaaagaaactcagatacacaactcgtgtgattaatgagtctttaagactatatccacagccaccagtcttgattcgtcgttc
# tattgaagaggacgtagttggaggttacccgattaaaaggggtgaagacattttcatttctgtttggaacttgcatcgatgcccgaatcattgggaag
# aagccgatagattcaatcctgagaggtggccacttgatggacctaacccaaacgagacgaaccaaaatttcagttaccttcccttcggtggtggacca
# agaaaatgtgtgggagacatgtttgccacatttgagaatttagtggcagttgcaatgcttgttcaacgatttgattttcaaatggctcttggagctcc
# tcctgttaaaatgacaactggggctaccatccacaccacagaaggattaaaaatgactgtaacacgaagatcaagacctccaatagttcccaacttgg
# agatggcaacattagaagtagatgtcaattcagtgtcaagcgacagagccgaagctgaagcttctactgttcgaccataa]
# protein sequence = [MASSLPLFQFPTHHYSKSRLTLSPKFNGSVSNFTIRCSNSNGKQPESVDEGVKKVEKLLEEKRRAELSARIASGEFTV
# EQSGIGFGVNCLFTLGMHRFPSLLKNGLSKLGVPKEFLEFFSRRTGNYPRIPEAKGSIGAIRDEPFFMPLYELYLTYGGIFRLIFGPKSFLIVSDPSI
# AKHILKDNSKAYSKGILAEILDFVMGKGLIPADGEIWRVRRRAIVPALHQKYVAAMIGLFGKATDRLCKKLDVAATDGEDVEMESLFSRLTLDIIGKA
# VFNYDFDSLTVDTGIVEAVYTVLREAEDRSVAPIPVWELPIWKDISPKLKKVNAALKLINDTLDDLIAICKRMVDEEELQFHEEYMNEKDPSILHFLL
# ASGDEVSSKQLRDDLMTMLIAGHETSAAVLTWTFYLLSKVAVKFFMIVFDLAFNPDKLQEPSVVAKLQDEVDSVLGDRLPTIEDLKKLRYTTRVINES
# LRLYPQPPVLIRRSIEEDVVGGYPIKRGEDIFISVWNLHRCPNHWEEADRFNPERWPLDGPNPNETNQNFSYLPFGGGPRKCVGDMFATFENLVAVAM
# LVQRFDFQMALGAPPVKMTTGATIHTTEGLKMTVTRRSRPPIVPNLEMATLEVDVNSVSSDRAEAEASTVRP]
# end gene g3
###
# command line:
# augustus --codingseq=1 --proteinprofile=/home/pgsb/tetiana.nosenko/lineages/embryophyta_odb9/prfl/EOG09360DFB.prfl --predictionStart=57407 --predictionEnd=94965 --species=arabidopsis ./tmp/scaffold2326Schil_BUSCO_geno_206160443_.temp
```
