## Supplementary material for "The *de novo* reference genome and transcriptome assemblies of the wild tomato species *Solanum chilense*": EOG09360DFB.out.2

```
# Please cite: Mario Stanke, Mark Diekhans, Robert Baertsch, David Haussler (2008),
# Using native and syntenically mapped cDNA alignments to improve de novo gene finding
# Bioinformatics 24: 637-644, doi 10.1093/bioinformatics/btn013
# No extrinsic information on sequences given.
# Using protein profile unknown
# --[5..75]--> unknown_A (62) <--[3..6]--> unknown_B (195) <--[0..2]--> unknown_C (8) <--[0..1]--> unknown_D (71) <--[0..8]--
# arabidopsis version. Using default transition matrix.
# We have hints for 0 sequences and for 0 of the sequences in the input set.
#
# ----- prediction on sequence number 1 (length = 36214, name = scaffold4302) -----
#
# Constraints/Hints:
# (none)
# Predicted genes for sequence number 1 on both strands
# start gene g1
scaffold4302	AUGUSTUS	gene	4866	11853	0.02	+	.	g1
scaffold4302	AUGUSTUS	transcript	4866	11853	0.02	+	.	g1.t1
scaffold4302	AUGUSTUS	tss	4866	4866	.	+	.	transcript_id "g1.t1"; gene_id "g1";
scaffold4302	AUGUSTUS	exon	4866	4894	.	+	.	transcript_id "g1.t1"; gene_id "g1";
scaffold4302	AUGUSTUS	exon	8390	8706	.	+	.	transcript_id "g1.t1"; gene_id "g1";
scaffold4302	AUGUSTUS	start_codon	8507	8509	.	+	0	transcript_id "g1.t1"; gene_id "g1";
scaffold4302	AUGUSTUS	intron	8707	8950	1	+	.	transcript_id "g1.t1"; gene_id "g1";
scaffold4302	AUGUSTUS	intron	9042	9317	0.52	+	.	transcript_id "g1.t1"; gene_id "g1";
scaffold4302	AUGUSTUS	intron	9441	9743	0.86	+	.	transcript_id "g1.t1"; gene_id "g1";
scaffold4302	AUGUSTUS	intron	9873	9967	1	+	.	transcript_id "g1.t1"; gene_id "g1";
scaffold4302	AUGUSTUS	intron	10163	10378	0.99	+	.	transcript_id "g1.t1"; gene_id "g1";
scaffold4302	AUGUSTUS	intron	10466	10559	1	+	.	transcript_id "g1.t1"; gene_id "g1";
scaffold4302	AUGUSTUS	intron	10833	10933	1	+	.	transcript_id "g1.t1"; gene_id "g1";
scaffold4302	AUGUSTUS	intron	11042	11128	1	+	.	transcript_id "g1.t1"; gene_id "g1";
scaffold4302	AUGUSTUS	intron	11476	11667	0.5	+	.	transcript_id "g1.t1"; gene_id "g1";
scaffold4302	AUGUSTUS	CDS	8507	8706	0.97	+	0	transcript_id "g1.t1"; gene_id "g1";
scaffold4302	AUGUSTUS	CDS	8951	9041	0.52	+	1	transcript_id "g1.t1"; gene_id "g1";
scaffold4302	AUGUSTUS	exon	8951	9041	.	+	.	transcript_id "g1.t1"; gene_id "g1";
scaffold4302	AUGUSTUS	CDS	9318	9440	1	+	0	transcript_id "g1.t1"; gene_id "g1";
scaffold4302	AUGUSTUS	exon	9318	9440	.	+	.	transcript_id "g1.t1"; gene_id "g1";
scaffold4302	AUGUSTUS	CDS	9744	9872	1	+	0	transcript_id "g1.t1"; gene_id "g1";
scaffold4302	AUGUSTUS	exon	9744	9872	.	+	.	transcript_id "g1.t1"; gene_id "g1";
scaffold4302	AUGUSTUS	CDS	9968	10162	0.99	+	0	transcript_id "g1.t1"; gene_id "g1";
scaffold4302	AUGUSTUS	exon	9968	10162	.	+	.	transcript_id "g1.t1"; gene_id "g1";
scaffold4302	AUGUSTUS	CDS	10379	10465	1	+	0	transcript_id "g1.t1"; gene_id "g1";
scaffold4302	AUGUSTUS	exon	10379	10465	.	+	.	transcript_id "g1.t1"; gene_id "g1";
scaffold4302	AUGUSTUS	CDS	10560	10832	0.99	+	0	transcript_id "g1.t1"; gene_id "g1";
scaffold4302	AUGUSTUS	exon	10560	10832	.	+	.	transcript_id "g1.t1"; gene_id "g1";
scaffold4302	AUGUSTUS	CDS	10934	11041	1	+	0	transcript_id "g1.t1"; gene_id "g1";
scaffold4302	AUGUSTUS	exon	10934	11041	.	+	.	transcript_id "g1.t1"; gene_id "g1";
scaffold4302	AUGUSTUS	CDS	11129	11475	0.62	+	0	transcript_id "g1.t1"; gene_id "g1";
scaffold4302	AUGUSTUS	exon	11129	11475	.	+	.	transcript_id "g1.t1"; gene_id "g1";
scaffold4302	AUGUSTUS	CDS	11668	11677	0.5	+	1	transcript_id "g1.t1"; gene_id "g1";
scaffold4302	AUGUSTUS	exon	11668	11853	.	+	.	transcript_id "g1.t1"; gene_id "g1";
scaffold4302	AUGUSTUS	stop_codon	11675	11677	.	+	0	transcript_id "g1.t1"; gene_id "g1";
scaffold4302	AUGUSTUS	tts	11853	11853	.	+	.	transcript_id "g1.t1"; gene_id "g1";
# coding sequence = [atgccatggttggagaaacggacgttgattgagagtactattattgaaatgggacttcaggattgtgctgatacagtta
# ttggaaactggcatctacgcggtataagtggtggagaaaaaaggagagttagtatcgcgcttgagattcttatgaggcctagattgctcttccttgat
# gagccaactagtggtcttgacagtgcttcggcgttctttgttacgcagacactgcgtggtctgtcgagagatggaaggactgtgatagcttcaattca
# tcagccgagtagtgaattctttgcacaagctggatttccttgtcctgctctaagaaatccatcagatcatttcctacgatgtatcaattctgatttcg
# acaaagttaaggcaactctaaaggggtcgatgaagctacggtttgaatccaatgaggatcctcttgacaaaacaacgacagctgaagctatacgcatc
# ttagtagactattatcgtcgttctcagtacagctactcagctaatgaaagggttgaagaaatgtcgaaagttaaaggaacagtgctagattctggagg
# aagtcaggctagtttcttcatgcaggcctacaccttaacgaaacgttcctttgttaacatgtcaagagactttggttattactggttgaggcttgtca
# tctacttggtggtcactatctgcattggaactatctatcttaacgtgggaaccggttatagttccatcctggcaagaggagcatgtgcatcattcgtc
# tttggatttgtgacattcatgtcaattggaggattcccttctttcgtcgaagatatgaaggtttttcaaagagagaggatgaatgggcactatggtgt
# ttttgcatttgtcgtgagcaataccttatccgcgatgccatttctgatactgatcacctttctttctggcactgtatgctatttcatggtccggttac
# acccgggcttcacacactatttattctttgtgatatgcctctacgccagtgtcactgttgtcgaaagcttgatgatggtcatagctagtgttgtccct
# aatttcctcatgggtatcattataggtgctggaatccagggaatatttatgttagtctctggatactttagactccccaacgacatcccaaagccttt
# ctggcgttaccctatgtcttacctcagtttccatttctgggcactacaggggcaatatcaaaacgatttgatgggattggagtttgataactcgagtc
# ctgatctccccaaaatcccgggtgaattcatactagagcagatattccaaattgatctgaacagatcaaaatggatagacgtgagtgtgatcttcgtg
# atgataatcacctatcgtattatcttctttatcatgatcaagatcaacgaagatgtaaccccgtggatcagaggttacattgctagaagaaaaatgca
# gcagaagaatggaaatcagaaacagacaattgctccatatggtcttactcaatcaccctctctcagggcctatgttggaaacaatggaccaaatagca
# atagcttcatgtaa]
# protein sequence = [MPWLEKRTLIESTIIEMGLQDCADTVIGNWHLRGISGGEKRRVSIALEILMRPRLLFLDEPTSGLDSASAFFVTQTLR
# GLSRDGRTVIASIHQPSSEFFAQAGFPCPALRNPSDHFLRCINSDFDKVKATLKGSMKLRFESNEDPLDKTTTAEAIRILVDYYRRSQYSYSANERVE
# EMSKVKGTVLDSGGSQASFFMQAYTLTKRSFVNMSRDFGYYWLRLVIYLVVTICIGTIYLNVGTGYSSILARGACASFVFGFVTFMSIGGFPSFVEDM
# KVFQRERMNGHYGVFAFVVSNTLSAMPFLILITFLSGTVCYFMVRLHPGFTHYLFFVICLYASVTVVESLMMVIASVVPNFLMGIIIGAGIQGIFMLV
# SGYFRLPNDIPKPFWRYPMSYLSFHFWALQGQYQNDLMGLEFDNSSPDLPKIPGEFILEQIFQIDLNRSKWIDVSVIFVMIITYRIIFFIMIKINEDV
# TPWIRGYIARRKMQQKNGNQKQTIAPYGLTQSPSLRAYVGNNGPNSNSFM]
# end gene g1
###
# start gene g2
scaffold4302	AUGUSTUS	gene	16576	18174	0.49	+	.	g2
scaffold4302	AUGUSTUS	transcript	16576	18174	0.49	+	.	g2.t1
scaffold4302	AUGUSTUS	tss	16576	16576	.	+	.	transcript_id "g2.t1"; gene_id "g2";
scaffold4302	AUGUSTUS	exon	16576	16919	.	+	.	transcript_id "g2.t1"; gene_id "g2";
scaffold4302	AUGUSTUS	start_codon	16617	16619	.	+	0	transcript_id "g2.t1"; gene_id "g2";
scaffold4302	AUGUSTUS	intron	16920	17031	1	+	.	transcript_id "g2.t1"; gene_id "g2";
scaffold4302	AUGUSTUS	intron	17283	17379	0.99	+	.	transcript_id "g2.t1"; gene_id "g2";
scaffold4302	AUGUSTUS	intron	17549	17640	1	+	.	transcript_id "g2.t1"; gene_id "g2";
scaffold4302	AUGUSTUS	CDS	16617	16919	1	+	0	transcript_id "g2.t1"; gene_id "g2";
scaffold4302	AUGUSTUS	CDS	17032	17282	1	+	0	transcript_id "g2.t1"; gene_id "g2";
scaffold4302	AUGUSTUS	exon	17032	17282	.	+	.	transcript_id "g2.t1"; gene_id "g2";
scaffold4302	AUGUSTUS	CDS	17380	17548	0.99	+	1	transcript_id "g2.t1"; gene_id "g2";
scaffold4302	AUGUSTUS	exon	17380	17548	.	+	.	transcript_id "g2.t1"; gene_id "g2";
scaffold4302	AUGUSTUS	CDS	17641	17967	1	+	0	transcript_id "g2.t1"; gene_id "g2";
scaffold4302	AUGUSTUS	exon	17641	18174	.	+	.	transcript_id "g2.t1"; gene_id "g2";
scaffold4302	AUGUSTUS	stop_codon	17965	17967	.	+	0	transcript_id "g2.t1"; gene_id "g2";
scaffold4302	AUGUSTUS	tts	18174	18174	.	+	.	transcript_id "g2.t1"; gene_id "g2";
# coding sequence = [atggctccaactttgaatggtgaggtagacatagtgataccaaccataagaagcttgaacttcttggagaattggaggc
# cattctttgagccatatcatttgatcatcattcaagatggtgatcccaccaaggaaatcaaggtccctgagggcttcgattacgagctctataatcgc
# aatgatatcaacaggattcttggtcctaaggccaattgcatctccttcaaggatggtgcttgtcgttgcttcgggttcttggtttctaagaagaagtt
# tatctatactattgatgatgattgctttgtggctaaggatacaagtgggaaagaaattgatgcattggctaagcatcttgaaaatctgacaaaaccat
# ccacaccctactacttcaacactctgtatgatccatacagagaaggtgctgatttcgttcgagggtatccgtttagcttgagggctggtgtaccaact
# gctgtctctcatggactctggcttaacatacctgattacgatgcccccactcagctcgtcaagcctctggatcgtaacaccaggtatgtggatgctgt
# gttgacaatccccaaagggactctgtatcccatgtgtgctatgaaccttgcgtttaacagagaacttatcggtgctgctatgtactttgggattatgg
# gtgatggacagcctcttggcagatatgatgatatgtgggctggctggtgtaccaaagtggtgtgtgatcatttgggctatggtgtgaagacagggctg
# ccatacttatggcacagcaaggctagcaatccgtttgtgaacctgaagaaggaatacaacgggctgttctggcaagaagagatgattcccttctttca
# atctgtgatcttacctaagaaatgcaccaatgctcaagaatgctatctcgagctcgctaagcaggccaaggaaaagcttggtccagttgatccatatt
# tcaacaaccttgctgatgctatggtcacctggattgaggcctgggaagaattcaacgcaccagcaaatgtcaagaacgggtctgcttag]
# protein sequence = [MAPTLNGEVDIVIPTIRSLNFLENWRPFFEPYHLIIIQDGDPTKEIKVPEGFDYELYNRNDINRILGPKANCISFKDG
# ACRCFGFLVSKKKFIYTIDDDCFVAKDTSGKEIDALAKHLENLTKPSTPYYFNTLYDPYREGADFVRGYPFSLRAGVPTAVSHGLWLNIPDYDAPTQL
# VKPLDRNTRYVDAVLTIPKGTLYPMCAMNLAFNRELIGAAMYFGIMGDGQPLGRYDDMWAGWCTKVVCDHLGYGVKTGLPYLWHSKASNPFVNLKKEY
# NGLFWQEEMIPFFQSVILPKKCTNAQECYLELAKQAKEKLGPVDPYFNNLADAMVTWIEAWEEFNAPANVKNGSA]
# end gene g2
###
# start gene g3
scaffold4302	AUGUSTUS	gene	18193	18921	0.44	-	.	g3
scaffold4302	AUGUSTUS	transcript	18193	18921	0.44	-	.	g3.t1
scaffold4302	AUGUSTUS	tts	18193	18193	.	-	.	transcript_id "g3.t1"; gene_id "g3";
scaffold4302	AUGUSTUS	exon	18193	18921	.	-	.	transcript_id "g3.t1"; gene_id "g3";
scaffold4302	AUGUSTUS	stop_codon	18352	18354	.	-	0	transcript_id "g3.t1"; gene_id "g3";
scaffold4302	AUGUSTUS	CDS	18352	18873	1	-	0	transcript_id "g3.t1"; gene_id "g3";
scaffold4302	AUGUSTUS	start_codon	18871	18873	.	-	0	transcript_id "g3.t1"; gene_id "g3";
scaffold4302	AUGUSTUS	tss	18921	18921	.	-	.	transcript_id "g3.t1"; gene_id "g3";
# coding sequence = [atgtcatcactacaaaacagcgaatctccgttcggagaagaaggggttaattggagagtcgtaaagaagaagaatgatt
# tgtttgttgaagaaataatatgtgacagaagaactgcaatagccagtggtaaacttaaaggcagacgccttttcggagaaattagtgatgagaaaagt
# tctattacgactgatacttctacttcacaagaaagtgattgtattgttttacatgaaaaaatggatgacaatgagaatgttggtggtgattctttgat
# atctggttcatcaatttcttctttttcgactgaaaaagtatcaaaagaacgcgaaattaggatgattgaaggcaatcacagagcaccagtaaatctgc
# tggaacggaaggagaggcgttgcaggacttgtttatggttacttgttgtgattattttcgcaatggttgtatcggtgttcacacgaggcatttgcttg
# atgataggaattggaaagcaagtagaagaagttgttctagtcccaacttga]
# protein sequence = [MSSLQNSESPFGEEGVNWRVVKKKNDLFVEEIICDRRTAIASGKLKGRRLFGEISDEKSSITTDTSTSQESDCIVLHE
# KMDDNENVGGDSLISGSSISSFSTEKVSKEREIRMIEGNHRAPVNLLERKERRCRTCLWLLVVIIFAMVVSVFTRGICLMIGIGKQVEEVVLVPT]
# end gene g3
###
# start gene g4
scaffold4302	AUGUSTUS	gene	23336	31107	0.03	+	.	g4
scaffold4302	AUGUSTUS	transcript	23336	31107	0.03	+	.	g4.t1
scaffold4302	AUGUSTUS	tss	23336	23336	.	+	.	transcript_id "g4.t1"; gene_id "g4";
scaffold4302	AUGUSTUS	exon	23336	23587	.	+	.	transcript_id "g4.t1"; gene_id "g4";
scaffold4302	AUGUSTUS	exon	25197	25292	.	+	.	transcript_id "g4.t1"; gene_id "g4";
scaffold4302	AUGUSTUS	start_codon	25204	25206	.	+	0	transcript_id "g4.t1"; gene_id "g4";
scaffold4302	AUGUSTUS	intron	25293	25363	1	+	.	transcript_id "g4.t1"; gene_id "g4";
scaffold4302	AUGUSTUS	intron	25416	26686	0.92	+	.	transcript_id "g4.t1"; gene_id "g4";
scaffold4302	AUGUSTUS	intron	26883	27717	0.96	+	.	transcript_id "g4.t1"; gene_id "g4";
scaffold4302	AUGUSTUS	intron	27798	27931	0.94	+	.	transcript_id "g4.t1"; gene_id "g4";
scaffold4302	AUGUSTUS	intron	28049	29546	0.54	+	.	transcript_id "g4.t1"; gene_id "g4";
scaffold4302	AUGUSTUS	intron	29614	30186	0.86	+	.	transcript_id "g4.t1"; gene_id "g4";
scaffold4302	AUGUSTUS	intron	30291	30374	1	+	.	transcript_id "g4.t1"; gene_id "g4";
scaffold4302	AUGUSTUS	intron	30480	30555	0.91	+	.	transcript_id "g4.t1"; gene_id "g4";
scaffold4302	AUGUSTUS	CDS	25204	25292	0.99	+	0	transcript_id "g4.t1"; gene_id "g4";
scaffold4302	AUGUSTUS	CDS	25364	25415	1	+	1	transcript_id "g4.t1"; gene_id "g4";
scaffold4302	AUGUSTUS	exon	25364	25415	.	+	.	transcript_id "g4.t1"; gene_id "g4";
scaffold4302	AUGUSTUS	CDS	26687	26882	0.99	+	0	transcript_id "g4.t1"; gene_id "g4";
scaffold4302	AUGUSTUS	exon	26687	26882	.	+	.	transcript_id "g4.t1"; gene_id "g4";
scaffold4302	AUGUSTUS	CDS	27718	27797	0.94	+	2	transcript_id "g4.t1"; gene_id "g4";
scaffold4302	AUGUSTUS	exon	27718	27797	.	+	.	transcript_id "g4.t1"; gene_id "g4";
scaffold4302	AUGUSTUS	CDS	27932	28048	0.69	+	0	transcript_id "g4.t1"; gene_id "g4";
scaffold4302	AUGUSTUS	exon	27932	28048	.	+	.	transcript_id "g4.t1"; gene_id "g4";
scaffold4302	AUGUSTUS	CDS	29547	29613	0.61	+	0	transcript_id "g4.t1"; gene_id "g4";
scaffold4302	AUGUSTUS	exon	29547	29613	.	+	.	transcript_id "g4.t1"; gene_id "g4";
scaffold4302	AUGUSTUS	CDS	30187	30290	0.91	+	2	transcript_id "g4.t1"; gene_id "g4";
scaffold4302	AUGUSTUS	exon	30187	30290	.	+	.	transcript_id "g4.t1"; gene_id "g4";
scaffold4302	AUGUSTUS	CDS	30375	30479	1	+	0	transcript_id "g4.t1"; gene_id "g4";
scaffold4302	AUGUSTUS	exon	30375	30479	.	+	.	transcript_id "g4.t1"; gene_id "g4";
scaffold4302	AUGUSTUS	CDS	30556	30666	0.56	+	0	transcript_id "g4.t1"; gene_id "g4";
scaffold4302	AUGUSTUS	exon	30556	31107	.	+	.	transcript_id "g4.t1"; gene_id "g4";
scaffold4302	AUGUSTUS	stop_codon	30664	30666	.	+	0	transcript_id "g4.t1"; gene_id "g4";
scaffold4302	AUGUSTUS	tts	31107	31107	.	+	.	transcript_id "g4.t1"; gene_id "g4";
# coding sequence = [atgggaacggaaggtgagcaattgacggagcaggaaaccgccatctatgatcgacaaattagggtttggggcgttgatg
# ctcagagaaggctcagcaaatccaatgtgtttgttagtggactgggaggaactagtgttgagttctgcaagaatattgttttagctggagtaggtagt
# ttgacactaaatgatgaccggttggtgaccgaagatctattatttgctaatttcttaactcctcctgctgaaaatgatttccgggggaagtctgttgc
# tgagctttgctgtgattctttgaaggatttcaatcctatggtttctgtttctgtagagaaaggtgctctgtccatcttcgatgctgatttctttcaga
# agtttgatgttgttgttgttaattgttgctcccttttgacaaaaaaatcagtaaatgcaaaatgtcgcaagttgccaaagcgtgtagcattttacagt
# gtagaatgccgtgactcctgcggtgagatatttgttgatttacagaactacagctactgtaaggaagccattgcagtcccctggagatctctaccgaa
# gagaatgtcaaagctgtattatgcaatgagagttatagaaaggtttgaagagcttgagggacgaaatcctggagaaacttctgttgatgaccttccaa
# atgttcagaagttgaggaaggaactctgcgaggcacattccttaaatgaatctcagatcccagattctcttctgagaagattgatagcaagtataagt
# gaatttcctcctgtctgtgctatcgttggaggaattcttggacaggaggtaataaaagcaatatctggcaaaggcgatcctcttaagaactttttctt
# ctttgacgccatggatggtaaagggataatagaggacatatctaatggcaagagctga]
# protein sequence = [MGTEGEQLTEQETAIYDRQIRVWGVDAQRRLSKSNVFVSGLGGTSVEFCKNIVLAGVGSLTLNDDRLVTEDLLFANFL
# TPPAENDFRGKSVAELCCDSLKDFNPMVSVSVEKGALSIFDADFFQKFDVVVVNCCSLLTKKSVNAKCRKLPKRVAFYSVECRDSCGEIFVDLQNYSY
# CKEAIAVPWRSLPKRMSKLYYAMRVIERFEELEGRNPGETSVDDLPNVQKLRKELCEAHSLNESQIPDSLLRRLIASISEFPPVCAIVGGILGQEVIK
# AISGKGDPLKNFFFFDAMDGKGIIEDISNGKS]
# end gene g4
###
# command line:
# augustus --codingseq=1 --proteinprofile=/home/pgsb/tetiana.nosenko/lineages/embryophyta_odb9/prfl/EOG09360DFB.prfl --predictionStart=0 --predictionEnd=36214 --species=arabidopsis ./tmp/scaffold4302Schil_BUSCO_geno_206160443_.temp
```
