## Supplementary material for "The *de novo* reference genome and transcriptome assemblies of the wild tomato species *Solanum chilense*": EOG09360DFB.out.3

```
# Please cite: Mario Stanke, Mark Diekhans, Robert Baertsch, David Haussler (2008),
# Using native and syntenically mapped cDNA alignments to improve de novo gene finding
# Bioinformatics 24: 637-644, doi 10.1093/bioinformatics/btn013
# No extrinsic information on sequences given.
# Using protein profile unknown
# --[5..75]--> unknown_A (62) <--[3..6]--> unknown_B (195) <--[0..2]--> unknown_C (8) <--[0..1]--> unknown_D (71) <--[0..8]--
# arabidopsis version. Using default transition matrix.
# We have hints for 0 sequences and for 0 of the sequences in the input set.
#
# ----- prediction on sequence number 1 (length = 20421, name = scaffold3509) -----
#
# Constraints/Hints:
# (none)
# Predicted genes for sequence number 1 on both strands
# start gene g1
scaffold3509	AUGUSTUS	gene	31264	31474	0.35	-	.	g1
scaffold3509	AUGUSTUS	transcript	31264	31474	0.35	-	.	g1.t1
scaffold3509	AUGUSTUS	intron	31264	31277	0.96	-	.	transcript_id "g1.t1"; gene_id "g1";
scaffold3509	AUGUSTUS	CDS	31278	31372	0.91	-	0	transcript_id "g1.t1"; gene_id "g1";
scaffold3509	AUGUSTUS	exon	31278	31474	.	-	.	transcript_id "g1.t1"; gene_id "g1";
scaffold3509	AUGUSTUS	start_codon	31370	31372	.	-	0	transcript_id "g1.t1"; gene_id "g1";
scaffold3509	AUGUSTUS	tss	31474	31474	.	-	.	transcript_id "g1.t1"; gene_id "g1";
# coding sequence = [atggttagaggaatgatgggttggggagttaatactgacgaacaaggatggaggaaaggaccttggactcctgaagagg
# ataagcttctctctga]
# protein sequence = [MVRGMMGWGVNTDEQGWRKGPWTPEEDKLLS]
# end gene g1
###
# start gene g2
scaffold3509	AUGUSTUS	gene	38329	48785	0.01	+	.	g2
scaffold3509	AUGUSTUS	transcript	38329	48785	0.01	+	.	g2.t1
scaffold3509	AUGUSTUS	tss	38329	38329	.	+	.	transcript_id "g2.t1"; gene_id "g2";
scaffold3509	AUGUSTUS	exon	38329	38504	.	+	.	transcript_id "g2.t1"; gene_id "g2";
scaffold3509	AUGUSTUS	start_codon	38376	38378	.	+	0	transcript_id "g2.t1"; gene_id "g2";
scaffold3509	AUGUSTUS	intron	38505	40533	0.25	+	.	transcript_id "g2.t1"; gene_id "g2";
scaffold3509	AUGUSTUS	intron	40819	40914	1	+	.	transcript_id "g2.t1"; gene_id "g2";
scaffold3509	AUGUSTUS	intron	41003	41436	0.7	+	.	transcript_id "g2.t1"; gene_id "g2";
scaffold3509	AUGUSTUS	intron	41559	41775	0.99	+	.	transcript_id "g2.t1"; gene_id "g2";
scaffold3509	AUGUSTUS	intron	41916	41999	0.99	+	.	transcript_id "g2.t1"; gene_id "g2";
scaffold3509	AUGUSTUS	intron	42073	42378	0.99	+	.	transcript_id "g2.t1"; gene_id "g2";
scaffold3509	AUGUSTUS	intron	42468	42561	1	+	.	transcript_id "g2.t1"; gene_id "g2";
scaffold3509	AUGUSTUS	intron	42668	43219	0.73	+	.	transcript_id "g2.t1"; gene_id "g2";
scaffold3509	AUGUSTUS	intron	43313	43404	0.81	+	.	transcript_id "g2.t1"; gene_id "g2";
scaffold3509	AUGUSTUS	intron	43618	44437	0.93	+	.	transcript_id "g2.t1"; gene_id "g2";
scaffold3509	AUGUSTUS	intron	44633	44770	1	+	.	transcript_id "g2.t1"; gene_id "g2";
scaffold3509	AUGUSTUS	intron	44849	48194	0.25	+	.	transcript_id "g2.t1"; gene_id "g2";
scaffold3509	AUGUSTUS	CDS	38376	38504	0.49	+	0	transcript_id "g2.t1"; gene_id "g2";
scaffold3509	AUGUSTUS	CDS	40534	40818	0.3	+	0	transcript_id "g2.t1"; gene_id "g2";
scaffold3509	AUGUSTUS	exon	40534	40818	.	+	.	transcript_id "g2.t1"; gene_id "g2";
scaffold3509	AUGUSTUS	CDS	40915	41002	1	+	0	transcript_id "g2.t1"; gene_id "g2";
scaffold3509	AUGUSTUS	exon	40915	41002	.	+	.	transcript_id "g2.t1"; gene_id "g2";
scaffold3509	AUGUSTUS	CDS	41437	41558	0.7	+	2	transcript_id "g2.t1"; gene_id "g2";
scaffold3509	AUGUSTUS	exon	41437	41558	.	+	.	transcript_id "g2.t1"; gene_id "g2";
scaffold3509	AUGUSTUS	CDS	41776	41915	0.99	+	0	transcript_id "g2.t1"; gene_id "g2";
scaffold3509	AUGUSTUS	exon	41776	41915	.	+	.	transcript_id "g2.t1"; gene_id "g2";
scaffold3509	AUGUSTUS	CDS	42000	42072	0.99	+	1	transcript_id "g2.t1"; gene_id "g2";
scaffold3509	AUGUSTUS	exon	42000	42072	.	+	.	transcript_id "g2.t1"; gene_id "g2";
scaffold3509	AUGUSTUS	CDS	42379	42467	0.99	+	0	transcript_id "g2.t1"; gene_id "g2";
scaffold3509	AUGUSTUS	exon	42379	42467	.	+	.	transcript_id "g2.t1"; gene_id "g2";
scaffold3509	AUGUSTUS	CDS	42562	42667	1	+	1	transcript_id "g2.t1"; gene_id "g2";
scaffold3509	AUGUSTUS	exon	42562	42667	.	+	.	transcript_id "g2.t1"; gene_id "g2";
scaffold3509	AUGUSTUS	CDS	43220	43312	0.82	+	0	transcript_id "g2.t1"; gene_id "g2";
scaffold3509	AUGUSTUS	exon	43220	43312	.	+	.	transcript_id "g2.t1"; gene_id "g2";
scaffold3509	AUGUSTUS	CDS	43405	43617	0.93	+	0	transcript_id "g2.t1"; gene_id "g2";
scaffold3509	AUGUSTUS	exon	43405	43617	.	+	.	transcript_id "g2.t1"; gene_id "g2";
scaffold3509	AUGUSTUS	CDS	44438	44632	0.99	+	0	transcript_id "g2.t1"; gene_id "g2";
scaffold3509	AUGUSTUS	exon	44438	44632	.	+	.	transcript_id "g2.t1"; gene_id "g2";
scaffold3509	AUGUSTUS	CDS	44771	44848	0.77	+	0	transcript_id "g2.t1"; gene_id "g2";
scaffold3509	AUGUSTUS	exon	44771	44848	.	+	.	transcript_id "g2.t1"; gene_id "g2";
scaffold3509	AUGUSTUS	CDS	48195	48521	1	+	0	transcript_id "g2.t1"; gene_id "g2";
scaffold3509	AUGUSTUS	exon	48195	48785	.	+	.	transcript_id "g2.t1"; gene_id "g2";
scaffold3509	AUGUSTUS	stop_codon	48519	48521	.	+	0	transcript_id "g2.t1"; gene_id "g2";
scaffold3509	AUGUSTUS	tts	48785	48785	.	+	.	transcript_id "g2.t1"; gene_id "g2";
# coding sequence = [atggcgggagacaacgaaaacaagcagaatggaacttcttttgatctcaatgacttcaccatcatcaaagaaggagatg
# ctgagattcttatgcatgccaaaaatgaagttttctacaacaattcccaggtgaataacagagacatgtctatagctgttttgaggacatttatatca
# caacgaaagctagagcatgacgcaatgttagctagacgaaccaaggctggaaataaggcacctaatgctaaagcggaaaacccaggtgattcagtgca
# gcataatggtgaatccactgatggatcggaagtcttgaaagacgcatcccatggtgaatcatctagcattccagtggaacagaataaaaatctgcggg
# gaaaaggccgagaagaactaaagcctccacgagttctcgaggctctctcagcttctggattgagggctttaaggtatgctcgtgaagtagaaggaatt
# agccaggtcgtggcccttgacaatgacaaagcctctgtggaagcttgcaggagaaacattaagtttaatggttcagtggcatgctctaaggtggaatc
# tcaccttgctgatgcaagggtttatatgcttacccacccaaacgaatttgatgtggttgatctcgatccttatggagcaccttctgtgttcttagact
# cagcagttcaatctgttgctgatggaggaatgttgatgtgtaccgcaactgatatggcagtcttatgtgcagcaaatggagaagtttgctattccaaa
# tatggctcctatcctttgagaggaaaatattgccatgaaatggctttgcggatccttcttgcatctattgagagccatgcaaatcgatataagagata
# tatagttccagtattatctgttcagatggatttctatgttcgcgtttttgttcgtatatacacttctgcaagtgatgtgaaaaatactcctttgaagc
# tctcatatgtctatcaatgcattggctgcgactcatttcatcttcagacagttgggaggacagtctcaaagaatgatgacctgctagaaatttggagg
# aatcccttttggattcttctatgttcaatggggaagtccctcctctttgccttagatcatgagttagataagagtgtccgatgcctccctggatttgg
# ccctgcagttcctcaagagtgtagtgattgtggtaagaaattcaacatgggtggacccatatggtctgcccccattcatgatcaagaatgggtagctg
# ccatgcttgcaaatgtgaaatcaatgaaggaacgctatcctgcttatgagcggatctctgctgtattgacaactatatcagaggaactgcctgatatt
# cctctgtttctgagtttgcacaatctctgtgcaacactaaaatgcacttctccctcggcagtaatatttcgctctgctgtgatcaacgcaggatatcg
# catatcagggactcatgtgaatcctttggggttgaaaacagatgctcctatgaatgtcatttgggatatcatgcgttgctgggtcagaaatcatcctg
# tgaaagcacaaccatctgaccagtctggaagtgtgattcttgctaaggagcctgttctgcaggctaattttgctcgggctgttgcatcccttagccag
# gcacaagccaagaaggttgctcgtttcctccctaatcctgagaggaattggggtccaaaactaagggcaggccggcagatcaccagtaagcatgtgtc
# tcttttgggtcctaaagcattgaatgcaattagcaaccatggggatggcgagggtagcaacaatgagaacggcgatgtcagcaaccatgagaatggcg
# atggtagcaaccatgagaatggtaatggtagcaaccatgaggatgtcgaggagcctgcagccaagcgtaagaagaccgaagaatctgattcataa]
# protein sequence = [MAGDNENKQNGTSFDLNDFTIIKEGDAEILMHAKNEVFYNNSQVNNRDMSIAVLRTFISQRKLEHDAMLARRTKAGNK
# APNAKAENPGDSVQHNGESTDGSEVLKDASHGESSSIPVEQNKNLRGKGREELKPPRVLEALSASGLRALRYAREVEGISQVVALDNDKASVEACRRN
# IKFNGSVACSKVESHLADARVYMLTHPNEFDVVDLDPYGAPSVFLDSAVQSVADGGMLMCTATDMAVLCAANGEVCYSKYGSYPLRGKYCHEMALRIL
# LASIESHANRYKRYIVPVLSVQMDFYVRVFVRIYTSASDVKNTPLKLSYVYQCIGCDSFHLQTVGRTVSKNDDLLEIWRNPFWILLCSMGKSLLFALD
# HELDKSVRCLPGFGPAVPQECSDCGKKFNMGGPIWSAPIHDQEWVAAMLANVKSMKERYPAYERISAVLTTISEELPDIPLFLSLHNLCATLKCTSPS
# AVIFRSAVINAGYRISGTHVNPLGLKTDAPMNVIWDIMRCWVRNHPVKAQPSDQSGSVILAKEPVLQANFARAVASLSQAQAKKVARFLPNPERNWGP
# KLRAGRQITSKHVSLLGPKALNAISNHGDGEGSNNENGDVSNHENGDGSNHENGNGSNHEDVEEPAAKRKKTEESDS]
# end gene g2
###
# start gene g3
scaffold3509	AUGUSTUS	gene	49206	50944	0.24	-	.	g3
scaffold3509	AUGUSTUS	transcript	49206	50944	0.24	-	.	g3.t1
scaffold3509	AUGUSTUS	tts	49206	49206	.	-	.	transcript_id "g3.t1"; gene_id "g3";
scaffold3509	AUGUSTUS	exon	49206	49822	.	-	.	transcript_id "g3.t1"; gene_id "g3";
scaffold3509	AUGUSTUS	stop_codon	49481	49483	.	-	0	transcript_id "g3.t1"; gene_id "g3";
scaffold3509	AUGUSTUS	intron	49823	49907	1	-	.	transcript_id "g3.t1"; gene_id "g3";
scaffold3509	AUGUSTUS	intron	50077	50203	1	-	.	transcript_id "g3.t1"; gene_id "g3";
scaffold3509	AUGUSTUS	intron	50455	50554	1	-	.	transcript_id "g3.t1"; gene_id "g3";
scaffold3509	AUGUSTUS	CDS	49481	49822	1	-	0	transcript_id "g3.t1"; gene_id "g3";
scaffold3509	AUGUSTUS	CDS	49908	50076	1	-	1	transcript_id "g3.t1"; gene_id "g3";
scaffold3509	AUGUSTUS	exon	49908	50076	.	-	.	transcript_id "g3.t1"; gene_id "g3";
scaffold3509	AUGUSTUS	CDS	50204	50454	1	-	0	transcript_id "g3.t1"; gene_id "g3";
scaffold3509	AUGUSTUS	exon	50204	50454	.	-	.	transcript_id "g3.t1"; gene_id "g3";
scaffold3509	AUGUSTUS	CDS	50555	50860	1	-	0	transcript_id "g3.t1"; gene_id "g3";
scaffold3509	AUGUSTUS	exon	50555	50944	.	-	.	transcript_id "g3.t1"; gene_id "g3";
scaffold3509	AUGUSTUS	start_codon	50858	50860	.	-	0	transcript_id "g3.t1"; gene_id "g3";
scaffold3509	AUGUSTUS	tss	50944	50944	.	-	.	transcript_id "g3.t1"; gene_id "g3";
# coding sequence = [atggctactgttcctttgaaagatgagctagacattgtgataccaaccattagaaatttagattttcttgagatgtgga
# ggccatttttcgaacaatatcatttaattattgtacaagatggtgatccttcaaagaccattaaagttcctgatggctttgattatgagctctacaat
# cgtaatgatattaacaaaattttgggtccgagggcttcttgtatttcgttcaaagactcggcttgtcgttgctttggttatatggtgtccaagaagaa
# gtatatttacactattgatgatgattgcttcgttgcaaaggacccaagtgggaaagatattaatgcattggaacaacacataaagaatcttctttgtc
# catcaactccctattttttcaacacactttatgatccatttagagatggtgctgattttgtgcgtggatacccttttagtctacgtgagggtgtttca
# actgcagtctctcatggattatggctcaacattcctgattatgatgcacctactcaacttgtcaagccacttgagaggaatactaggtatgttgatac
# ggtgttgacgatcccaaagggtacactcttcccaatgtgtggtatgaacctggcatttgaccgtgatcttattggtcctgctatgtactttggtctca
# tgggagatggtcaacctattggacgttacgacgatatgtgggctggttggtgctgcaaggttatatgtgatcacttgggattgggtatcaagactgga
# ttaccctacatctaccacagcaaggctagtaatccatttgtgaatctgaagaaagagtacaatggaatattctggcaagaagaaataattccattttt
# tcagcaaatgaacctgtctaaagagtcaactactgtccagaaatgctatgttgaaatggccaagcaggttaatgaaaaacttgggaaaattgatcctt
# attttgtgaagctttctgatgctatgatcacttggattgaagcttgggatgagctcaatcctcctgctaaagactctgccaaaactaccaatgctgct
# tccaaataa]
# protein sequence = [MATVPLKDELDIVIPTIRNLDFLEMWRPFFEQYHLIIVQDGDPSKTIKVPDGFDYELYNRNDINKILGPRASCISFKD
# SACRCFGYMVSKKKYIYTIDDDCFVAKDPSGKDINALEQHIKNLLCPSTPYFFNTLYDPFRDGADFVRGYPFSLREGVSTAVSHGLWLNIPDYDAPTQ
# LVKPLERNTRYVDTVLTIPKGTLFPMCGMNLAFDRDLIGPAMYFGLMGDGQPIGRYDDMWAGWCCKVICDHLGLGIKTGLPYIYHSKASNPFVNLKKE
# YNGIFWQEEIIPFFQQMNLSKESTTVQKCYVEMAKQVNEKLGKIDPYFVKLSDAMITWIEAWDELNPPAKDSAKTTNAASK]
# end gene g3
###
# command line:
# augustus --codingseq=1 --proteinprofile=/home/pgsb/tetiana.nosenko/lineages/embryophyta_odb9/prfl/EOG09360DFB.prfl --predictionStart=31264 --predictionEnd=69113 --species=arabidopsis ./tmp/scaffold3509Schil_BUSCO_geno_206160443_.temp
```
