## Supplementary material for "The *de novo* reference genome and transcriptome assemblies of the wild tomato species *Solanum chilense*": EOG09360DFS.out.1

```
# Please cite: Mario Stanke, Mark Diekhans, Robert Baertsch, David Haussler (2008),
# Using native and syntenically mapped cDNA alignments to improve de novo gene finding
# Bioinformatics 24: 637-644, doi 10.1093/bioinformatics/btn013
# No extrinsic information on sequences given.
# Using protein profile unknown
# --[0..82]--> unknown_A (327) <--[0..0]--
# arabidopsis version. Using default transition matrix.
# We have hints for 0 sequences and for 0 of the sequences in the input set.
#
# ----- prediction on sequence number 1 (length = 11487, name = scaffold11021) -----
#
# Constraints/Hints:
# (none)
# Predicted genes for sequence number 1 on both strands
# start gene g1
scaffold11021	AUGUSTUS	gene	2210	6385	0.09	+	.	g1
scaffold11021	AUGUSTUS	transcript	2210	6385	0.09	+	.	g1.t1
scaffold11021	AUGUSTUS	exon	2210	2269	.	+	.	transcript_id "g1.t1"; gene_id "g1";
scaffold11021	AUGUSTUS	start_codon	2213	2215	.	+	0	transcript_id "g1.t1"; gene_id "g1";
scaffold11021	AUGUSTUS	intron	2270	2360	0.92	+	.	transcript_id "g1.t1"; gene_id "g1";
scaffold11021	AUGUSTUS	intron	2452	2533	0.79	+	.	transcript_id "g1.t1"; gene_id "g1";
scaffold11021	AUGUSTUS	intron	2611	3417	0.95	+	.	transcript_id "g1.t1"; gene_id "g1";
scaffold11021	AUGUSTUS	intron	3507	3612	1	+	.	transcript_id "g1.t1"; gene_id "g1";
scaffold11021	AUGUSTUS	intron	3797	4313	0.98	+	.	transcript_id "g1.t1"; gene_id "g1";
scaffold11021	AUGUSTUS	intron	4496	4824	0.95	+	.	transcript_id "g1.t1"; gene_id "g1";
scaffold11021	AUGUSTUS	intron	4928	5017	1	+	.	transcript_id "g1.t1"; gene_id "g1";
scaffold11021	AUGUSTUS	intron	5350	5550	1	+	.	transcript_id "g1.t1"; gene_id "g1";
scaffold11021	AUGUSTUS	CDS	2213	2269	0.56	+	0	transcript_id "g1.t1"; gene_id "g1";
scaffold11021	AUGUSTUS	CDS	2361	2451	0.86	+	0	transcript_id "g1.t1"; gene_id "g1";
scaffold11021	AUGUSTUS	exon	2361	2451	.	+	.	transcript_id "g1.t1"; gene_id "g1";
scaffold11021	AUGUSTUS	CDS	2534	2610	0.86	+	2	transcript_id "g1.t1"; gene_id "g1";
scaffold11021	AUGUSTUS	exon	2534	2610	.	+	.	transcript_id "g1.t1"; gene_id "g1";
scaffold11021	AUGUSTUS	CDS	3418	3506	1	+	0	transcript_id "g1.t1"; gene_id "g1";
scaffold11021	AUGUSTUS	exon	3418	3506	.	+	.	transcript_id "g1.t1"; gene_id "g1";
scaffold11021	AUGUSTUS	CDS	3613	3796	1	+	1	transcript_id "g1.t1"; gene_id "g1";
scaffold11021	AUGUSTUS	exon	3613	3796	.	+	.	transcript_id "g1.t1"; gene_id "g1";
scaffold11021	AUGUSTUS	CDS	4314	4495	1	+	0	transcript_id "g1.t1"; gene_id "g1";
scaffold11021	AUGUSTUS	exon	4314	4495	.	+	.	transcript_id "g1.t1"; gene_id "g1";
scaffold11021	AUGUSTUS	CDS	4825	4927	0.95	+	1	transcript_id "g1.t1"; gene_id "g1";
scaffold11021	AUGUSTUS	exon	4825	4927	.	+	.	transcript_id "g1.t1"; gene_id "g1";
scaffold11021	AUGUSTUS	CDS	5018	5349	1	+	0	transcript_id "g1.t1"; gene_id "g1";
scaffold11021	AUGUSTUS	exon	5018	5349	.	+	.	transcript_id "g1.t1"; gene_id "g1";
scaffold11021	AUGUSTUS	CDS	5551	5878	0.89	+	1	transcript_id "g1.t1"; gene_id "g1";
scaffold11021	AUGUSTUS	exon	5551	6385	.	+	.	transcript_id "g1.t1"; gene_id "g1";
scaffold11021	AUGUSTUS	stop_codon	5876	5878	.	+	0	transcript_id "g1.t1"; gene_id "g1";
scaffold11021	AUGUSTUS	tts	6385	6385	.	+	.	transcript_id "g1.t1"; gene_id "g1";
# coding sequence = [atgaacggcacggggtttcacatgaacctgcaacaagagcatatctttcgtgttccgatgggtggaggaagtttaagcg
# gagacgtatggatttccaagcaatccaaattctatcatggctgcagtgattccagcaatagttttccaacggcagaggtgaatactcatcccaatagg
# tacttgatgattgcaactagtggaggcttgaatcaacagagaacagggattgtagatgcagttgttgcagctcatattttgaatgccatcctagtagt
# tccaaaactcgaccagaaatcctattggaaagattcaagtaacttctctgagatttttgatgtcgactggtttatctcacgaatctcgaaagatgtca
# aaattattagggatcttccaagaatcggagataaaatcataactccatatacaacacgtgttccaaggaagtgcaatgccaagtgttatcaaactcgc
# atcctgcctattttaaagaaaaagcacgccgttcagctaacaaaatttgactataggctttccaatcgattgactacagatctgcagaagctgagatg
# cagagtcaattatcatgcattgaagtttactgatcccataactgaaatgggcagaaaattggttgaaaggataagaatgaaaagcaggcactttgttg
# ccttgcacttgaggtttgaaccagatatgcttgcattctctggatgctattacggtggaggagacaaggaaaggaaagaacttggtaaaatacgaaag
# aggtggaagacattacatgcaaggaaccccgataaggaacgaaggaatggaaaatgccctctcactccagaggaaattggccttatgcttagagcact
# tggtttcggtaatgatgttcatatttatgtggcatccggagaaatttatggtggagaggagacattggctcctctcaaggctctatttccaaattttt
# attccaaagatacaattgccagcaaggaggaattggcaccgttctcttccttctcttctcggatggctgcgttagatttcatggtttgtgatgagagc
# gatgtttttgtatccaataacaatggtaatatggcaagaatgctcgcaggaagaaggagatattttgatcacaaaccaactatccgcccaaatgcgaa
# gaagcttaataatttgctccttcatcgaaataacatgacatgggaggagtttgcttcacaaattcgaacgtctcaaataggtttcatgggcgagccaa
# tggaggtaaagccaggcaggggagagtttcatgaaaacccaacagcatgcatttgtgcagattctgaaatggatagcggtgctgctagtatttcaggt
# atgggtgaagcaattgatggtcaggtaggcgaagaagatcacgaatggtctgatacagaatatacagagaatgaacttgaaactcaatga]
# protein sequence = [MNGTGFHMNLQQEHIFRVPMGGGSLSGDVWISKQSKFYHGCSDSSNSFPTAEVNTHPNRYLMIATSGGLNQQRTGIVD
# AVVAAHILNAILVVPKLDQKSYWKDSSNFSEIFDVDWFISRISKDVKIIRDLPRIGDKIITPYTTRVPRKCNAKCYQTRILPILKKKHAVQLTKFDYR
# LSNRLTTDLQKLRCRVNYHALKFTDPITEMGRKLVERIRMKSRHFVALHLRFEPDMLAFSGCYYGGGDKERKELGKIRKRWKTLHARNPDKERRNGKC
# PLTPEEIGLMLRALGFGNDVHIYVASGEIYGGEETLAPLKALFPNFYSKDTIASKEELAPFSSFSSRMAALDFMVCDESDVFVSNNNGNMARMLAGRR
# RYFDHKPTIRPNAKKLNNLLLHRNNMTWEEFASQIRTSQIGFMGEPMEVKPGRGEFHENPTACICADSEMDSGAASISGMGEAIDGQVGEEDHEWSDT
# EYTENELETQ]
# end gene g1
###
# start gene g2
scaffold11021	AUGUSTUS	gene	6816	10069	0.04	+	.	g2
scaffold11021	AUGUSTUS	transcript	6816	10069	0.04	+	.	g2.t1
scaffold11021	AUGUSTUS	tss	6816	6816	.	+	.	transcript_id "g2.t1"; gene_id "g2";
scaffold11021	AUGUSTUS	exon	6816	6969	.	+	.	transcript_id "g2.t1"; gene_id "g2";
scaffold11021	AUGUSTUS	start_codon	6849	6851	.	+	0	transcript_id "g2.t1"; gene_id "g2";
scaffold11021	AUGUSTUS	intron	6970	7081	1	+	.	transcript_id "g2.t1"; gene_id "g2";
scaffold11021	AUGUSTUS	intron	7321	7452	1	+	.	transcript_id "g2.t1"; gene_id "g2";
scaffold11021	AUGUSTUS	intron	7552	7705	0.99	+	.	transcript_id "g2.t1"; gene_id "g2";
scaffold11021	AUGUSTUS	intron	7901	8541	0.84	+	.	transcript_id "g2.t1"; gene_id "g2";
scaffold11021	AUGUSTUS	intron	8635	8709	1	+	.	transcript_id "g2.t1"; gene_id "g2";
scaffold11021	AUGUSTUS	intron	8806	9261	0.37	+	.	transcript_id "g2.t1"; gene_id "g2";
scaffold11021	AUGUSTUS	intron	9403	9763	0.39	+	.	transcript_id "g2.t1"; gene_id "g2";
scaffold11021	AUGUSTUS	CDS	6849	6969	0.92	+	0	transcript_id "g2.t1"; gene_id "g2";
scaffold11021	AUGUSTUS	CDS	7082	7320	1	+	2	transcript_id "g2.t1"; gene_id "g2";
scaffold11021	AUGUSTUS	exon	7082	7320	.	+	.	transcript_id "g2.t1"; gene_id "g2";
scaffold11021	AUGUSTUS	CDS	7453	7551	0.99	+	0	transcript_id "g2.t1"; gene_id "g2";
scaffold11021	AUGUSTUS	exon	7453	7551	.	+	.	transcript_id "g2.t1"; gene_id "g2";
scaffold11021	AUGUSTUS	CDS	7706	7900	0.91	+	0	transcript_id "g2.t1"; gene_id "g2";
scaffold11021	AUGUSTUS	exon	7706	7900	.	+	.	transcript_id "g2.t1"; gene_id "g2";
scaffold11021	AUGUSTUS	CDS	8542	8634	0.99	+	0	transcript_id "g2.t1"; gene_id "g2";
scaffold11021	AUGUSTUS	exon	8542	8634	.	+	.	transcript_id "g2.t1"; gene_id "g2";
scaffold11021	AUGUSTUS	CDS	8710	8805	0.99	+	0	transcript_id "g2.t1"; gene_id "g2";
scaffold11021	AUGUSTUS	exon	8710	8805	.	+	.	transcript_id "g2.t1"; gene_id "g2";
scaffold11021	AUGUSTUS	CDS	9262	9402	0.37	+	0	transcript_id "g2.t1"; gene_id "g2";
scaffold11021	AUGUSTUS	exon	9262	9402	.	+	.	transcript_id "g2.t1"; gene_id "g2";
scaffold11021	AUGUSTUS	CDS	9764	9940	1	+	0	transcript_id "g2.t1"; gene_id "g2";
scaffold11021	AUGUSTUS	exon	9764	10069	.	+	.	transcript_id "g2.t1"; gene_id "g2";
scaffold11021	AUGUSTUS	stop_codon	9938	9940	.	+	0	transcript_id "g2.t1"; gene_id "g2";
scaffold11021	AUGUSTUS	tts	10069	10069	.	+	.	transcript_id "g2.t1"; gene_id "g2";
scaffold11021	AUGUSTUS	protein_match	7138	7320	10.3	+	0	target "unknown_A[1..61]"; target_start 59; transcript_id "g2.t1"; gene_id "g2";
scaffold11021	AUGUSTUS	protein_match	7453	7551	10.8	+	2	target "unknown_A[62..95]"; target_start 58; transcript_id "g2.t1"; gene_id "g2";
scaffold11021	AUGUSTUS	protein_match	7706	7900	11	+	2	target "unknown_A[95..160]"; target_start 58; transcript_id "g2.t1"; gene_id "g2";
scaffold11021	AUGUSTUS	protein_match	8542	8634	11.8	+	2	target "unknown_A[160..191]"; target_start 58; transcript_id "g2.t1"; gene_id "g2";
scaffold11021	AUGUSTUS	protein_match	8710	8805	9.33	+	2	target "unknown_A[191..223]"; target_start 58; transcript_id "g2.t1"; gene_id "g2";
scaffold11021	AUGUSTUS	protein_match	9262	9402	10.4	+	2	target "unknown_A[223..270]"; target_start 58; transcript_id "g2.t1"; gene_id "g2";
scaffold11021	AUGUSTUS	protein_match	9764	9937	8.61	+	0	target "unknown_A[270..327]"; target_start 59; transcript_id "g2.t1"; gene_id "g2";
# coding sequence = [atggcttccaccctctacggccaccttgctacccctactcttccctctcgcaagctatcttccttgtcatgcccaacca
# tgttccattcggcactttccttttccatcgccactactaaagccaaacatggttccgtacctaaggtggtgtgcaatgctcagagtgctccggcggca
# ctcaatttagctccgggaacacctgtgaggccgactagtatactagttgtgggggccaccggcacattggggaggcaggtagtgaggagagcattgga
# cgagggctacgacgtcaggtgtcttgtaaggcctaggcctgctcctgccgattttcttcgtgattggggcgctacagttgtcaatgcagatttaagca
# aacctgaaacaattccagcaacattggttggagtccatacagttattgattgtgctactggacgcccggaggagcctataaaaactgtagattgggaa
# ggaaaagtggctcttatacaatgtgcaaaagccatgggcattcaaaaatttatatttttctccattcacaactgcgacaagcatcctgaagttcctct
# gatggagatcaaacactgtacagagaagtttctccgcgattcaggcctgaaccacgttgtaattcggttatgtggcttcatgcagggccttattggtc
# aatatgcagtgcctatattagaagagaaatctgtatggggaaccgatgctcccactcgaatagcatacatggacacccaagatattgctcgattgaca
# ttcatagctttacgcaatgagaatattaatgggaagcttctcacttttgctgggcctcgggcatggacaacccaagaggtgataacattgtgcgagag
# acttgctggtcaagatgccaatgtgactacagtgcctgtctcagttttgcgatttacacgtcagctgactcggttgtttgagtggacgaatgatgttg
# ctgatagattggcattttcagaggttttgacaagcgatactgtgttctcagttcctatggcagagacgtataaccttctgggtgtggatgcaaaagac
# gtcagttcactggagaaatatctgcaggattatttcaccaatatactgaagaagttgaaagaccttaaggctcaatcgaagcaaactgatattttctt
# ttga]
# protein sequence = [MASTLYGHLATPTLPSRKLSSLSCPTMFHSALSFSIATTKAKHGSVPKVVCNAQSAPAALNLAPGTPVRPTSILVVGA
# TGTLGRQVVRRALDEGYDVRCLVRPRPAPADFLRDWGATVVNADLSKPETIPATLVGVHTVIDCATGRPEEPIKTVDWEGKVALIQCAKAMGIQKFIF
# FSIHNCDKHPEVPLMEIKHCTEKFLRDSGLNHVVIRLCGFMQGLIGQYAVPILEEKSVWGTDAPTRIAYMDTQDIARLTFIALRNENINGKLLTFAGP
# RAWTTQEVITLCERLAGQDANVTTVPVSVLRFTRQLTRLFEWTNDVADRLAFSEVLTSDTVFSVPMAETYNLLGVDAKDVSSLEKYLQDYFTNILKKL
# KDLKAQSKQTDIFF]
# sequence of block unknown_A    59 [LNLAPGTPVRPTSILVVGATGTLGRQVVRRALDEGYDVRCLVRPRPAPADFLRDWGATVVNADLSKPETIPATLVGVHTVIDCATGRPEEPIKTVDWEGKVALIQCAKAMGIQKFIFFSIHNCDKHPEVPLMEIKHCTEKFLRDSGLNHVVIRLCGFMQGLIGQYAVPILEEKSVWGTDAPTRIAYMDTQDIARLTFIALRNENINGKLLTFAGPRAWTTQEVITLCERLAGQDANVTTVPVSVLRFTRQLTRLFEWTNDVADRLAFSEVLTSDTVFSVPMAETYNLLGVDAKDVSSLEKYLQDYFTNILKKLKDLKAQSKQTDIFF] 386
# end gene g2
###
# command line:
# augustus --codingseq=1 --proteinprofile=/home/pgsb/tetiana.nosenko/lineages/embryophyta_odb9/prfl/EOG09360DFS.prfl --predictionStart=0 --predictionEnd=28214 --species=arabidopsis ./tmp/scaffold11021Schil_BUSCO_geno_206160443_.temp
```
