## Supplementary material for "The *de novo* reference genome and transcriptome assemblies of the wild tomato species *Solanum chilense*": EOG09360DFZ.out.1

```
# Please cite: Mario Stanke, Mark Diekhans, Robert Baertsch, David Haussler (2008),
# Using native and syntenically mapped cDNA alignments to improve de novo gene finding
# Bioinformatics 24: 637-644, doi 10.1093/bioinformatics/btn013
# No extrinsic information on sequences given.
# Using protein profile unknown
# --[14..34]--> unknown_B (21) <--[0..16]--> unknown_C (18) <--[0..2]--> unknown_D (62) <--[0..7]--> unknown_E (227) <--[15..77]--
# arabidopsis version. Using default transition matrix.
# We have hints for 0 sequences and for 0 of the sequences in the input set.
#
# ----- prediction on sequence number 1 (length = 39868, name = scaffold238) -----
#
# Constraints/Hints:
# (none)
# Predicted genes for sequence number 1 on both strands
# start gene g1
scaffold238	AUGUSTUS	gene	102240	105890	0.13	-	.	g1
scaffold238	AUGUSTUS	transcript	102240	105890	0.13	-	.	g1.t1
scaffold238	AUGUSTUS	tts	102240	102240	.	-	.	transcript_id "g1.t1"; gene_id "g1";
scaffold238	AUGUSTUS	exon	102240	103019	.	-	.	transcript_id "g1.t1"; gene_id "g1";
scaffold238	AUGUSTUS	stop_codon	102894	102896	.	-	0	transcript_id "g1.t1"; gene_id "g1";
scaffold238	AUGUSTUS	intron	103020	103697	0.99	-	.	transcript_id "g1.t1"; gene_id "g1";
scaffold238	AUGUSTUS	CDS	102894	103019	0.84	-	0	transcript_id "g1.t1"; gene_id "g1";
scaffold238	AUGUSTUS	CDS	103698	105425	1	-	0	transcript_id "g1.t1"; gene_id "g1";
scaffold238	AUGUSTUS	exon	103698	105482	.	-	.	transcript_id "g1.t1"; gene_id "g1";
scaffold238	AUGUSTUS	start_codon	105423	105425	.	-	0	transcript_id "g1.t1"; gene_id "g1";
scaffold238	AUGUSTUS	exon	105775	105890	.	-	.	transcript_id "g1.t1"; gene_id "g1";
scaffold238	AUGUSTUS	tss	105890	105890	.	-	.	transcript_id "g1.t1"; gene_id "g1";
# coding sequence = [atggacaattataacaattcttcacattcatacccatataacactggttatggctaccctccaccaccttcaaatcaac
# catacccccctcccagctctggtgcatatcctccaccaggttctggtgcatatcccccaccaggttctggtgcatatcctccgcaaggttctggtgca
# tatccatatccacatcaatcccctcaatatcctcccccttacaacactcaacattctggtcattataactatcatccctatccaccaggtccatcagc
# tccatcagcacctccagcgcccactctccatcactccagctctttcgagtatggttacccttcggcatcacctggtgcctctcctccctatccagtcc
# atgcatatccacctcccccaacatctactgtgcctacttctgaacatcaaggcagttaccaatatgcttcacctcagcattatcaacattcctggcca
# gaaaggcctttggagagccaaccatccaaagttcatgactctctccatcgccaggatagtgtttcatctattagtagttctggggcaggctatgatta
# tggtaaagatgactcctccactcgcccttcagcttatccaccaatacatgatcttgttgcaaatatgaatttgtctgaaagtcacccttcacatgctt
# ctcctcgtgcccctgcatcagcatcagttcctagttcccctgcaagttatcacgcgggcccgaaccctgttcccgcaaactacaatgctcaagggaat
# atttatggacaccctaattcatccttttcaagatgggaagctgagtcagcaaaaccaacctatccaacttcatgtactgaaccacagaatactcaagc
# tatgcaggttgtgccattcatgccttccaaaagctctttgaaagttttgctcttacatggaaatctggaaatttgggtatacgaagcaaaaaatcttc
# caaacatggacatgttccacaaaaccattggggatatgtttggaagtaataagatcacaagtgatccatacgtctcaattaatatagcggatgcaacg
# attggccggacttatgtcataaacaataacgaaaatcccgtgtggatgcaacattttaatgtccctgttgcacactatgcagcggaagtacaatttct
# tgtcaaggacgatgatatagtaggttctcagcttatgggaacagtggctgtccctctagaacagatatatggagggggtaaagtagaggggttctttc
# cgatcctgaacagtagtggaagaccttgcaaggctggagcagttttgaggatatcagtccaatattatccaatggataaattaagtttttaccatcat
# ggagttggtgctggtcccgagtattatggggttcctggaacttattttccactgcggatgggtggaacagttactctgtatcaagatgctcatgtgcc
# tgatggatgccttccaaatgtgatgcttgacaatggaatgcaatatgtacatgggaagtgttggcgtgacatctttgacgccatacgccaagcccgac
# ggttgatctacattacaggttggtcagtatggcacaaagtcaaacttgttcgagatgatgcttctgctgaaggttacactctcggggatcttttaaag
# ttaaagtcacaagaaggtgttagagtgctgcttctaatatgggatgaccctacatcaagaagcatccttggctataaaacggatggtgttatggcaac
# ccatgatgaagagactcgcagttttttcaagcattcttccgtgaaagtgctgctttgtcctcgagtagcagggaagcgccacagttgggtcaagcaga
# gggtaagttag]
# protein sequence = [MDNYNNSSHSYPYNTGYGYPPPPSNQPYPPPSSGAYPPPGSGAYPPPGSGAYPPQGSGAYPYPHQSPQYPPPYNTQHS
# GHYNYHPYPPGPSAPSAPPAPTLHHSSSFEYGYPSASPGASPPYPVHAYPPPPTSTVPTSEHQGSYQYASPQHYQHSWPERPLESQPSKVHDSLHRQD
# SVSSISSSGAGYDYGKDDSSTRPSAYPPIHDLVANMNLSESHPSHASPRAPASASVPSSPASYHAGPNPVPANYNAQGNIYGHPNSSFSRWEAESAKP
# TYPTSCTEPQNTQAMQVVPFMPSKSSLKVLLLHGNLEIWVYEAKNLPNMDMFHKTIGDMFGSNKITSDPYVSINIADATIGRTYVINNNENPVWMQHF
# NVPVAHYAAEVQFLVKDDDIVGSQLMGTVAVPLEQIYGGGKVEGFFPILNSSGRPCKAGAVLRISVQYYPMDKLSFYHHGVGAGPEYYGVPGTYFPLR
# MGGTVTLYQDAHVPDGCLPNVMLDNGMQYVHGKCWRDIFDAIRQARRLIYITGWSVWHKVKLVRDDASAEGYTLGDLLKLKSQEGVRVLLLIWDDPTS
# RSILGYKTDGVMATHDEETRSFFKHSSVKVLLCPRVAGKRHSWVKQRVS]
# end gene g1
###
# start gene g2
scaffold238	AUGUSTUS	gene	108384	110800	0.02	-	.	g2
scaffold238	AUGUSTUS	transcript	108384	110800	0.02	-	.	g2.t1
scaffold238	AUGUSTUS	tts	108384	108384	.	-	.	transcript_id "g2.t1"; gene_id "g2";
scaffold238	AUGUSTUS	exon	108384	110800	.	-	.	transcript_id "g2.t1"; gene_id "g2";
scaffold238	AUGUSTUS	stop_codon	108477	108479	.	-	0	transcript_id "g2.t1"; gene_id "g2";
scaffold238	AUGUSTUS	CDS	108477	110771	0.99	-	0	transcript_id "g2.t1"; gene_id "g2";
scaffold238	AUGUSTUS	start_codon	110769	110771	.	-	0	transcript_id "g2.t1"; gene_id "g2";
scaffold238	AUGUSTUS	tss	110800	110800	.	-	.	transcript_id "g2.t1"; gene_id "g2";
# coding sequence = [atgaacttcagaaactgcatgtttttgttagcatgtatagtttcagtgatttcatctactttagctgaacaagacatat
# atgttgttcatatggacaagaccaaagtcagatcattagacagtaatcttgggatttccaaaagatggtatgaagatgttattagttctatatctgtt
# gatagtgaagaggaacaagaagaaaagcctcctcagcttctctatgtatatgaaaaatccatttctggtttttcggcgaaactctccaagaaacaact
# tgaatcactaaaacaagttgatggattccttacagctgtgccagatgaaatgttaagcctacacacaactcattcacctcagtttcttgggctgaaaa
# gtggcagaggactttggagtggtccaaatttgacctctgatgtgatcgttggggttatcgatactggaatttggcctgaacatataagtttccgtgat
# tctggcatgccaccggtgccttctcgttggaaaggcaaatgtgaagctggaaccaaatttgcgcgatcaaattgtaataggaaggttattggtgcaag
# gatttttcccaaaggatatgaagctgctgcagggagaatcaatgaaaaagaggattatagatcagcgcgagactcacaaggccacggaacacatactg
# cttcaacagcagctggaaatcttgtcaatggtgccaaccttttcggtctggctaaaggcttggctggtggtatgagctatggatcaagaattgcagtt
# tataaagcttgtttcatgttaggttgctcaagctctgatgttttagcagctattgatcaagctgttattgatggggtggatgtattgtcactttcttt
# aggaggcttgccaaagccattttatatcgataacatagcgattgctgcatttggtgcggtccaacatggggtctttgtgtcatgttcagcaggaaatt
# cagggcctttgagttcaactgttggcaatgcagcaccttggattatgactgttgctgcaagctcgttggaccgcagctttccaactattgtaaagctt
# ggaaatggacatgtttttaaaggggcttccttgtacgtaggcaagcctacaatgcaattgccacttgtttatggaagaacggcaggcggggaaggagc
# tcaattttgcaccaatgagacactatcttcaagattagtcaaaggcaagattgttgtctgtgagaaaggaatcaatgccagagctgaaaagggagagc
# aagtgaagttagctggtggggctggaatgataatggtaaatagagttgaagagggcgatgaactttatgccgatgctcatgtcctgcctgccacatcc
# ttgggagcttcagctggcattgctatcaagaattacattaacttgacaaaaacagccaccgcttcaatcaaattcgagggaacagtttatggcaatcg
# cgcaccaatagtggctgccttttcctctagaggacctagtgcagctggaccggatattatcaagccggatgttactgctccaggtgtggacatattag
# ctgcctggcctccaaatatcagcccatcaatgctaaagagcgataagagaagcgtgcaattcaacattctttctggcacttccatgtcttgccctcat
# gtcagtggactagctgcattgcttaaatcagtccatagagattggtcaccagcagcaatcaagtcagcactaatgacaactgcttatacccttgacaa
# aaaaagaactccaattgcagatgctgtttcggaaacttcactatcagctacaccattcgtctttggctcaggacatgttgatcctgaaagggcttctg
# atccaggccttatctacgatatctcaaccgaagattacctacattatatatgtagcctaaactacaactcttcccaaatagcccttttgtcgagagaa
# aattatacttgtcctagtcattcatttcagtcacttggtaatctcaactacccttctttctctgtacttttcgacagcaacaaccaacatctgatcca
# gacatttaaaagaactgtgacaaatgttgggacccctaggagtacttacattgcacaagtgaagacaccttatggagtatcagtcactgtgaagccaa
# aaattctgaaatttcataaaaaaggacagaaactgagatacaaagtgaggtttgtcacaaagggaaaaaggagtcctgctgattcaacatttggttca
# ctgacttggatttcaagaacacatatagttagaagtcccattgctgtcacttggcagtaa]
# protein sequence = [MNFRNCMFLLACIVSVISSTLAEQDIYVVHMDKTKVRSLDSNLGISKRWYEDVISSISVDSEEEQEEKPPQLLYVYEK
# SISGFSAKLSKKQLESLKQVDGFLTAVPDEMLSLHTTHSPQFLGLKSGRGLWSGPNLTSDVIVGVIDTGIWPEHISFRDSGMPPVPSRWKGKCEAGTK
# FARSNCNRKVIGARIFPKGYEAAAGRINEKEDYRSARDSQGHGTHTASTAAGNLVNGANLFGLAKGLAGGMSYGSRIAVYKACFMLGCSSSDVLAAID
# QAVIDGVDVLSLSLGGLPKPFYIDNIAIAAFGAVQHGVFVSCSAGNSGPLSSTVGNAAPWIMTVAASSLDRSFPTIVKLGNGHVFKGASLYVGKPTMQ
# LPLVYGRTAGGEGAQFCTNETLSSRLVKGKIVVCEKGINARAEKGEQVKLAGGAGMIMVNRVEEGDELYADAHVLPATSLGASAGIAIKNYINLTKTA
# TASIKFEGTVYGNRAPIVAAFSSRGPSAAGPDIIKPDVTAPGVDILAAWPPNISPSMLKSDKRSVQFNILSGTSMSCPHVSGLAALLKSVHRDWSPAA
# IKSALMTTAYTLDKKRTPIADAVSETSLSATPFVFGSGHVDPERASDPGLIYDISTEDYLHYICSLNYNSSQIALLSRENYTCPSHSFQSLGNLNYPS
# FSVLFDSNNQHLIQTFKRTVTNVGTPRSTYIAQVKTPYGVSVTVKPKILKFHKKGQKLRYKVRFVTKGKRSPADSTFGSLTWISRTHIVRSPIAVTWQ]
# end gene g2
###
# start gene g3
scaffold238	AUGUSTUS	gene	114669	118550	0.06	-	.	g3
scaffold238	AUGUSTUS	transcript	114669	118550	0.06	-	.	g3.t1
scaffold238	AUGUSTUS	tts	114669	114669	.	-	.	transcript_id "g3.t1"; gene_id "g3";
scaffold238	AUGUSTUS	exon	114669	115443	.	-	.	transcript_id "g3.t1"; gene_id "g3";
scaffold238	AUGUSTUS	stop_codon	114899	114901	.	-	0	transcript_id "g3.t1"; gene_id "g3";
scaffold238	AUGUSTUS	intron	115444	115630	1	-	.	transcript_id "g3.t1"; gene_id "g3";
scaffold238	AUGUSTUS	intron	115845	115921	1	-	.	transcript_id "g3.t1"; gene_id "g3";
scaffold238	AUGUSTUS	intron	116031	116118	0.64	-	.	transcript_id "g3.t1"; gene_id "g3";
scaffold238	AUGUSTUS	intron	116344	116417	1	-	.	transcript_id "g3.t1"; gene_id "g3";
scaffold238	AUGUSTUS	intron	116516	116670	1	-	.	transcript_id "g3.t1"; gene_id "g3";
scaffold238	AUGUSTUS	intron	117185	117599	0.85	-	.	transcript_id "g3.t1"; gene_id "g3";
scaffold238	AUGUSTUS	intron	117706	117785	1	-	.	transcript_id "g3.t1"; gene_id "g3";
scaffold238	AUGUSTUS	intron	117930	117997	1	-	.	transcript_id "g3.t1"; gene_id "g3";
scaffold238	AUGUSTUS	intron	118090	118186	1	-	.	transcript_id "g3.t1"; gene_id "g3";
scaffold238	AUGUSTUS	intron	118279	118358	0.74	-	.	transcript_id "g3.t1"; gene_id "g3";
scaffold238	AUGUSTUS	CDS	114899	115443	0.99	-	2	transcript_id "g3.t1"; gene_id "g3";
scaffold238	AUGUSTUS	CDS	115631	115844	1	-	0	transcript_id "g3.t1"; gene_id "g3";
scaffold238	AUGUSTUS	exon	115631	115844	.	-	.	transcript_id "g3.t1"; gene_id "g3";
scaffold238	AUGUSTUS	CDS	115922	116030	1	-	1	transcript_id "g3.t1"; gene_id "g3";
scaffold238	AUGUSTUS	exon	115922	116030	.	-	.	transcript_id "g3.t1"; gene_id "g3";
scaffold238	AUGUSTUS	CDS	116119	116343	0.64	-	1	transcript_id "g3.t1"; gene_id "g3";
scaffold238	AUGUSTUS	exon	116119	116343	.	-	.	transcript_id "g3.t1"; gene_id "g3";
scaffold238	AUGUSTUS	CDS	116418	116515	1	-	0	transcript_id "g3.t1"; gene_id "g3";
scaffold238	AUGUSTUS	exon	116418	116515	.	-	.	transcript_id "g3.t1"; gene_id "g3";
scaffold238	AUGUSTUS	CDS	116671	117184	0.85	-	1	transcript_id "g3.t1"; gene_id "g3";
scaffold238	AUGUSTUS	exon	116671	117184	.	-	.	transcript_id "g3.t1"; gene_id "g3";
scaffold238	AUGUSTUS	CDS	117600	117705	0.95	-	2	transcript_id "g3.t1"; gene_id "g3";
scaffold238	AUGUSTUS	exon	117600	117705	.	-	.	transcript_id "g3.t1"; gene_id "g3";
scaffold238	AUGUSTUS	CDS	117786	117929	1	-	2	transcript_id "g3.t1"; gene_id "g3";
scaffold238	AUGUSTUS	exon	117786	117929	.	-	.	transcript_id "g3.t1"; gene_id "g3";
scaffold238	AUGUSTUS	CDS	117998	118089	1	-	1	transcript_id "g3.t1"; gene_id "g3";
scaffold238	AUGUSTUS	exon	117998	118089	.	-	.	transcript_id "g3.t1"; gene_id "g3";
scaffold238	AUGUSTUS	CDS	118187	118278	1	-	0	transcript_id "g3.t1"; gene_id "g3";
scaffold238	AUGUSTUS	exon	118187	118278	.	-	.	transcript_id "g3.t1"; gene_id "g3";
scaffold238	AUGUSTUS	CDS	118359	118460	0.74	-	0	transcript_id "g3.t1"; gene_id "g3";
scaffold238	AUGUSTUS	exon	118359	118550	.	-	.	transcript_id "g3.t1"; gene_id "g3";
scaffold238	AUGUSTUS	start_codon	118458	118460	.	-	0	transcript_id "g3.t1"; gene_id "g3";
scaffold238	AUGUSTUS	tss	118550	118550	.	-	.	transcript_id "g3.t1"; gene_id "g3";
# coding sequence = [atgttgaggaacaatcacttctgttggcttttatcttatcagctactacttcttatcttgatcttgagtggcattgaag
# ctgttgaagtagatagaaaagaagacttttacattgttttcttgaaagataatccagcgaacgaagaatctgcatttcagagacatgttgatgtcctg
# tcatctgtaaagggaagggatgcaacagaatctcatgtttatagctatacaaaaatcttcaatgcatttgcagcaaagctatctcaatatgaagttca
# caagttatccagcatggatgaagtggcttctgtcataccaaatagatataggaagctacatactacaagatcatgggaatttattggcttgcctgcaa
# cagcgaaaagaagattgaaaggggagagcaacattattgtgggagtcttcgatacaggggtaactcctcaatcaaagagctttaaggatgacggcctt
# ggtcctcctcctgccaaatggaaaggaagttgtcaccattttgcaaatttttctggttgcaacaacaagcttataggggcaagatacttcaagctgga
# caaagtacctgatccaaatgacataatgtcaccagttgatgtgcatggccatggaacgcatacatcatccaccctagcgggaagtatggtacctgatg
# caagcttatttggtcttgcccgagggactgcacgtggagcggttccttctgctagagtagctatgtacaaagtctgttgggcgacatcaggttgttca
# gatattgacattctagctgcatttgaagctgccattattgatggtgtagacataatatccatctcaattggtggtcttactggtggttatacgactga
# tgtgatatctgttggggcctttcatgccatgagaaaagggattcttactgtagcttccgctggaaatgatggaccaaacctcaaaactgtcgcaaacc
# atgcaccatgggtgctaactgtggcagctagtggcattgatagggagttcaggagtaagctgttgttgggaaatgggagaacagtctcagggattgga
# gtaaacgcgtttgacccaaagcaaaaattgtatcctcttgcgatgggagttgatatagccaagagctccgatactcgagagagttcaaggtactgtag
# tgaaggatcaatggaccctcgaaaggttaagggaaagcttgtttattgccaattaggttcttggggtgttgattctgttgtaaaagaacttggaggaa
# tcggcactataattgaaagtgatcagtttcttgattctgccccaattttcatggctcctgcaacaatagttaacagcagcatagggaaaagtatgaat
# aggtatatgcattcagacagattaccttctgcagtaatttacaaatcacaagaagttaagattaaagctccattcatcgcgtcattttcatcaagagg
# tccaaatccgggaacaaagcgccttctgaagcctgacattgcagctccaggaatcgacattttggcttcttacacccccatgaaatcactcactggcc
# tgaaaggcgatactcaatattcagaattcaccctcatgtctggcacttccatgtcatgccctcatgttggtggtgcagctgcctatgtaaagtcattt
# catcctgactggtctccttctgctattaagtctgcaattataactactgcaagatcaatgagctcaaaggtggacagggaagcagagttcgcgtatgg
# tgctggacaagttaatccaatgaaagcaagaagccctggattagtctatgacatggatgatatggcatatatccaattcttatgccatgaaggctaca
# attcatcgtcagtctccagtttacttcgacaacaggtaaattgctccacactgattcctgcaactggcgaagatgctatcaactatcccacaatgcag
# cttggcctaaagagtgatcaagaaccaaccataggcattttcaggaggagagttaccaatgttggccaagccaaatctgtttataatgcaaccatcag
# agctcctaagggagtgaatatatcggtacaaccaatgactctctccttcacacgcccgatgcagaagagaagtttcaaggttgttgtgaaggcaaaac
# caatgtcaaatgctataatattgtcaggttcactcacttggaaaagctcccggcacattgtaagaagtcctatagtcatttatgatccaaaggttttt
# gattaa]
# protein sequence = [MLRNNHFCWLLSYQLLLLILILSGIEAVEVDRKEDFYIVFLKDNPANEESAFQRHVDVLSSVKGRDATESHVYSYTKI
# FNAFAAKLSQYEVHKLSSMDEVASVIPNRYRKLHTTRSWEFIGLPATAKRRLKGESNIIVGVFDTGVTPQSKSFKDDGLGPPPAKWKGSCHHFANFSG
# CNNKLIGARYFKLDKVPDPNDIMSPVDVHGHGTHTSSTLAGSMVPDASLFGLARGTARGAVPSARVAMYKVCWATSGCSDIDILAAFEAAIIDGVDII
# SISIGGLTGGYTTDVISVGAFHAMRKGILTVASAGNDGPNLKTVANHAPWVLTVAASGIDREFRSKLLLGNGRTVSGIGVNAFDPKQKLYPLAMGVDI
# AKSSDTRESSRYCSEGSMDPRKVKGKLVYCQLGSWGVDSVVKELGGIGTIIESDQFLDSAPIFMAPATIVNSSIGKSMNRYMHSDRLPSAVIYKSQEV
# KIKAPFIASFSSRGPNPGTKRLLKPDIAAPGIDILASYTPMKSLTGLKGDTQYSEFTLMSGTSMSCPHVGGAAAYVKSFHPDWSPSAIKSAIITTARS
# MSSKVDREAEFAYGAGQVNPMKARSPGLVYDMDDMAYIQFLCHEGYNSSSVSSLLRQQVNCSTLIPATGEDAINYPTMQLGLKSDQEPTIGIFRRRVT
# NVGQAKSVYNATIRAPKGVNISVQPMTLSFTRPMQKRSFKVVVKAKPMSNAIILSGSLTWKSSRHIVRSPIVIYDPKVFD]
# end gene g3
###
# start gene g4
scaffold238	AUGUSTUS	gene	120195	124272	0.02	+	.	g4
scaffold238	AUGUSTUS	transcript	120195	124272	0.02	+	.	g4.t1
scaffold238	AUGUSTUS	tss	120195	120195	.	+	.	transcript_id "g4.t1"; gene_id "g4";
scaffold238	AUGUSTUS	exon	120195	120853	.	+	.	transcript_id "g4.t1"; gene_id "g4";
scaffold238	AUGUSTUS	start_codon	120316	120318	.	+	0	transcript_id "g4.t1"; gene_id "g4";
scaffold238	AUGUSTUS	intron	120854	122028	0.98	+	.	transcript_id "g4.t1"; gene_id "g4";
scaffold238	AUGUSTUS	intron	122157	122375	0.95	+	.	transcript_id "g4.t1"; gene_id "g4";
scaffold238	AUGUSTUS	intron	122602	122678	1	+	.	transcript_id "g4.t1"; gene_id "g4";
scaffold238	AUGUSTUS	intron	122807	123749	0.07	+	.	transcript_id "g4.t1"; gene_id "g4";
scaffold238	AUGUSTUS	CDS	120316	120853	0.99	+	0	transcript_id "g4.t1"; gene_id "g4";
scaffold238	AUGUSTUS	CDS	122029	122156	0.99	+	2	transcript_id "g4.t1"; gene_id "g4";
scaffold238	AUGUSTUS	exon	122029	122156	.	+	.	transcript_id "g4.t1"; gene_id "g4";
scaffold238	AUGUSTUS	CDS	122376	122601	1	+	0	transcript_id "g4.t1"; gene_id "g4";
scaffold238	AUGUSTUS	exon	122376	122601	.	+	.	transcript_id "g4.t1"; gene_id "g4";
scaffold238	AUGUSTUS	CDS	122679	122806	1	+	2	transcript_id "g4.t1"; gene_id "g4";
scaffold238	AUGUSTUS	exon	122679	122806	.	+	.	transcript_id "g4.t1"; gene_id "g4";
scaffold238	AUGUSTUS	CDS	123750	123962	0.83	+	0	transcript_id "g4.t1"; gene_id "g4";
scaffold238	AUGUSTUS	exon	123750	124272	.	+	.	transcript_id "g4.t1"; gene_id "g4";
scaffold238	AUGUSTUS	stop_codon	123960	123962	.	+	0	transcript_id "g4.t1"; gene_id "g4";
scaffold238	AUGUSTUS	tts	124272	124272	.	+	.	transcript_id "g4.t1"; gene_id "g4";
scaffold238	AUGUSTUS	protein_match	120391	120453	4.4	+	0	target "unknown_B[1..21]"; target_start 25; transcript_id "g4.t1"; gene_id "g4";
scaffold238	AUGUSTUS	protein_match	120475	120528	6.32	+	0	target "unknown_C[1..18]"; target_start 53; transcript_id "g4.t1"; gene_id "g4";
scaffold238	AUGUSTUS	protein_match	120535	120720	7.67	+	0	target "unknown_D[1..62]"; target_start 73; transcript_id "g4.t1"; gene_id "g4";
scaffold238	AUGUSTUS	protein_match	120721	120853	6.11	+	0	target "unknown_E[1..45]"; target_start 135; transcript_id "g4.t1"; gene_id "g4";
scaffold238	AUGUSTUS	protein_match	122029	122156	10.7	+	1	target "unknown_E[45..88]"; target_start 134; transcript_id "g4.t1"; gene_id "g4";
scaffold238	AUGUSTUS	protein_match	122376	122601	9.49	+	2	target "unknown_E[88..163]"; target_start 134; transcript_id "g4.t1"; gene_id "g4";
scaffold238	AUGUSTUS	protein_match	122679	122806	8.99	+	1	target "unknown_E[163..206]"; target_start 134; transcript_id "g4.t1"; gene_id "g4";
scaffold238	AUGUSTUS	protein_match	123750	123815	9.65	+	0	target "unknown_E[206..227]"; target_start 135; transcript_id "g4.t1"; gene_id "g4";
# coding sequence = [atgctccggttattctcccgccagaaaaagcaaattctctcactctcgtccacgcgccacctcttttctaccaccgccg
# ccgcttcttcaaatctctattcaaaatattccttcgtacctccgccgtcccttaaacccctaaaccctagttccactcagtcaccacccaagaagcag
# cccaaaccccggtaccgtccgccgtcgtcactggaccggactggtgagaaaccgcttcagtccaaattgcccttcgacttccgcttcagttacactga
# gagcagtccggatgtgcggcccattgggcttcgcgagcccaagtactcaccttttgggcctgggaagttggatagagtgtggactggagtgtgtgcac
# ctgtggttgacccaaaagtggggtcaccggaagatgagaaaaccgtggaagagaagagaagagtggcgagagacagaattcaaggagagcctttaacg
# aatgcggagaggaaagctcttgtggaaaggtgtcagaggcataaaaccaagcggcaagtcaatttgggacgagatggtttaacacataacatgttgaa
# tgatattcataataactggaaacattctgaagctgtaagaataaaatgtatgggtgtgcctacagttgatatgaagaatgtttgcactcagctggagg
# ataagacttttggtaaaatcatccacagacatggtggtttacttgtgctctatagaggaagaaattatcatcccaagaagaggcctgttatcccctta
# atgctctggaagcctcacgaacctgtatatcccaggcttataaaaactactatcgatggcttgagtatcgaggaaactaaagagatgagaaaaagagg
# attagctgttcctgcattaacaaaactagccaaaaatggttactatggaagtcttgtaccgatggtacgagatgcttttctcagtgaggagctggttc
# ggattgattgtaaaggccttcaaaagagtgattacaagaaaataggctgcaaactgagggatttggttccttgtatactcgtgacattcgataaagag
# cagattgtggtatggaggggtcaaaactacaagccttctgaggatgggttcttccttacagaaagagaaccatttgatcattccagtaatgatacgga
# tgatcatgaagttgaaaaccaagacggagaagaaagtacaggcaacaatgattattattctggcgagagtgattag]
# protein sequence = [MLRLFSRQKKQILSLSSTRHLFSTTAAASSNLYSKYSFVPPPSLKPLNPSSTQSPPKKQPKPRYRPPSSLDRTGEKPL
# QSKLPFDFRFSYTESSPDVRPIGLREPKYSPFGPGKLDRVWTGVCAPVVDPKVGSPEDEKTVEEKRRVARDRIQGEPLTNAERKALVERCQRHKTKRQ
# VNLGRDGLTHNMLNDIHNNWKHSEAVRIKCMGVPTVDMKNVCTQLEDKTFGKIIHRHGGLLVLYRGRNYHPKKRPVIPLMLWKPHEPVYPRLIKTTID
# GLSIEETKEMRKRGLAVPALTKLAKNGYYGSLVPMVRDAFLSEELVRIDCKGLQKSDYKKIGCKLRDLVPCILVTFDKEQIVVWRGQNYKPSEDGFFL
# TEREPFDHSSNDTDDHEVENQDGEESTGNNDYYSGESD]
# sequence of block unknown_B    25 [AAASSNLYSKYSFVPPPSLKP] 46
# sequence of block unknown_C    53 [SPPKKQPKPRYRPPSSLD] 71
# sequence of block unknown_D    73 [GEKPLQSKLPFDFRFSYTESSPDVRPIGLREPKYSPFGPGKLDRVWTGVCAPVVDPKVGSPE] 135
# sequence of block unknown_E   135 [DEKTVEEKRRVARDRIQGEPLTNAERKALVERCQRHKTKRQVNLGRDGLTHNMLNDIHNNWKHSEAVRIKCMGVPTVDMKNVCTQLEDKTFGKIIHRHGGLLVLYRGRNYHPKKRPVIPLMLWKPHEPVYPRLIKTTIDGLSIEETKEMRKRGLAVPALTKLAKNGYYGSLVPMVRDAFLSEELVRIDCKGLQKSDYKKIGCKLRDLVPCILVTFDKEQIVVWRGQN] 362
# end gene g4
###
# start gene g5
scaffold238	AUGUSTUS	gene	129225	131565	0.03	+	.	g5
scaffold238	AUGUSTUS	transcript	129225	131565	0.03	+	.	g5.t1
scaffold238	AUGUSTUS	tss	129225	129225	.	+	.	transcript_id "g5.t1"; gene_id "g5";
scaffold238	AUGUSTUS	exon	129225	129749	.	+	.	transcript_id "g5.t1"; gene_id "g5";
scaffold238	AUGUSTUS	start_codon	129268	129270	.	+	0	transcript_id "g5.t1"; gene_id "g5";
scaffold238	AUGUSTUS	intron	129750	130559	0.77	+	.	transcript_id "g5.t1"; gene_id "g5";
scaffold238	AUGUSTUS	CDS	129268	129749	0.91	+	0	transcript_id "g5.t1"; gene_id "g5";
scaffold238	AUGUSTUS	CDS	130560	130668	0.78	+	1	transcript_id "g5.t1"; gene_id "g5";
scaffold238	AUGUSTUS	exon	130560	131565	.	+	.	transcript_id "g5.t1"; gene_id "g5";
scaffold238	AUGUSTUS	stop_codon	130666	130668	.	+	0	transcript_id "g5.t1"; gene_id "g5";
scaffold238	AUGUSTUS	tts	131565	131565	.	+	.	transcript_id "g5.t1"; gene_id "g5";
# coding sequence = [atgtcggaccaatctatgtttgctcctcttttaccttccgatcacctcccacctaaatccgacagagacgaccaagaac
# acgcgcctgagccgcacgtgattctcaccgtcgaacacgatggggtacaacaccaattatcaaacggagatcatatgggtacccatatttcggaggtg
# gatgataacccatatgcgtttcttggagcgaataggttcgacatgcccggatccaccacagttgacccgttcaggaataatacacctacagttgaagg
# ggtctatgaatggttaaagattgtcgtgtgtttgccgattaccttggtcaggttggtgctttttgggttggctttgatggttggttatctggctacac
# ggactgctttgctaggatggaaagatagaagcagtcctatgcctaagtggaggactagattgatgtgtattacccgcatgagtgcacgaactatcctc
# ttctctttcggttataagtggttaacatccatttctggcaatcaattcaccgagatttttcctgaagttgagctagactcttctcttattcccaaaca
# gttgctttcattgaaaacatag]
# protein sequence = [MSDQSMFAPLLPSDHLPPKSDRDDQEHAPEPHVILTVEHDGVQHQLSNGDHMGTHISEVDDNPYAFLGANRFDMPGST
# TVDPFRNNTPTVEGVYEWLKIVVCLPITLVRLVLFGLALMVGYLATRTALLGWKDRSSPMPKWRTRLMCITRMSARTILFSFGYKWLTSISGNQFTEI
# FPEVELDSSLIPKQLLSLKT]
# end gene g5
###
# start gene g6
scaffold238	AUGUSTUS	gene	133305	140596	0.03	+	.	g6
scaffold238	AUGUSTUS	transcript	133305	140596	0.03	+	.	g6.t1
scaffold238	AUGUSTUS	tss	133305	133305	.	+	.	transcript_id "g6.t1"; gene_id "g6";
scaffold238	AUGUSTUS	exon	133305	133543	.	+	.	transcript_id "g6.t1"; gene_id "g6";
scaffold238	AUGUSTUS	start_codon	133419	133421	.	+	0	transcript_id "g6.t1"; gene_id "g6";
scaffold238	AUGUSTUS	intron	133544	133605	0.32	+	.	transcript_id "g6.t1"; gene_id "g6";
scaffold238	AUGUSTUS	intron	133670	134432	0.99	+	.	transcript_id "g6.t1"; gene_id "g6";
scaffold238	AUGUSTUS	intron	134502	135455	0.91	+	.	transcript_id "g6.t1"; gene_id "g6";
scaffold238	AUGUSTUS	intron	135552	136278	0.86	+	.	transcript_id "g6.t1"; gene_id "g6";
scaffold238	AUGUSTUS	intron	136324	137326	0.82	+	.	transcript_id "g6.t1"; gene_id "g6";
scaffold238	AUGUSTUS	intron	137398	138062	0.85	+	.	transcript_id "g6.t1"; gene_id "g6";
scaffold238	AUGUSTUS	intron	138130	139166	0.89	+	.	transcript_id "g6.t1"; gene_id "g6";
scaffold238	AUGUSTUS	intron	139218	139462	0.9	+	.	transcript_id "g6.t1"; gene_id "g6";
scaffold238	AUGUSTUS	intron	139574	139667	1	+	.	transcript_id "g6.t1"; gene_id "g6";
scaffold238	AUGUSTUS	intron	139716	140041	0.97	+	.	transcript_id "g6.t1"; gene_id "g6";
scaffold238	AUGUSTUS	CDS	133419	133543	0.33	+	0	transcript_id "g6.t1"; gene_id "g6";
scaffold238	AUGUSTUS	CDS	133606	133669	0.95	+	1	transcript_id "g6.t1"; gene_id "g6";
scaffold238	AUGUSTUS	exon	133606	133669	.	+	.	transcript_id "g6.t1"; gene_id "g6";
scaffold238	AUGUSTUS	CDS	134433	134501	1	+	0	transcript_id "g6.t1"; gene_id "g6";
scaffold238	AUGUSTUS	exon	134433	134501	.	+	.	transcript_id "g6.t1"; gene_id "g6";
scaffold238	AUGUSTUS	CDS	135456	135551	0.98	+	0	transcript_id "g6.t1"; gene_id "g6";
scaffold238	AUGUSTUS	exon	135456	135551	.	+	.	transcript_id "g6.t1"; gene_id "g6";
scaffold238	AUGUSTUS	CDS	136279	136323	0.91	+	0	transcript_id "g6.t1"; gene_id "g6";
scaffold238	AUGUSTUS	exon	136279	136323	.	+	.	transcript_id "g6.t1"; gene_id "g6";
scaffold238	AUGUSTUS	CDS	137327	137397	0.86	+	0	transcript_id "g6.t1"; gene_id "g6";
scaffold238	AUGUSTUS	exon	137327	137397	.	+	.	transcript_id "g6.t1"; gene_id "g6";
scaffold238	AUGUSTUS	CDS	138063	138129	0.99	+	1	transcript_id "g6.t1"; gene_id "g6";
scaffold238	AUGUSTUS	exon	138063	138129	.	+	.	transcript_id "g6.t1"; gene_id "g6";
scaffold238	AUGUSTUS	CDS	139167	139217	0.91	+	0	transcript_id "g6.t1"; gene_id "g6";
scaffold238	AUGUSTUS	exon	139167	139217	.	+	.	transcript_id "g6.t1"; gene_id "g6";
scaffold238	AUGUSTUS	CDS	139463	139573	0.97	+	0	transcript_id "g6.t1"; gene_id "g6";
scaffold238	AUGUSTUS	exon	139463	139573	.	+	.	transcript_id "g6.t1"; gene_id "g6";
scaffold238	AUGUSTUS	CDS	139668	139715	0.99	+	0	transcript_id "g6.t1"; gene_id "g6";
scaffold238	AUGUSTUS	exon	139668	139715	.	+	.	transcript_id "g6.t1"; gene_id "g6";
scaffold238	AUGUSTUS	CDS	140042	140179	0.96	+	0	transcript_id "g6.t1"; gene_id "g6";
scaffold238	AUGUSTUS	exon	140042	140596	.	+	.	transcript_id "g6.t1"; gene_id "g6";
scaffold238	AUGUSTUS	stop_codon	140177	140179	.	+	0	transcript_id "g6.t1"; gene_id "g6";
scaffold238	AUGUSTUS	tts	140596	140596	.	+	.	transcript_id "g6.t1"; gene_id "g6";
# coding sequence = [atggaagatcaattatttcctttcaacttggtgcatttatcccaggatatcccatccagcctgttattgtgcggtatcc
# ccacgtacattttgatcagtcatggtatactcttccttctcatcaaggggaatgtttccctagcaatgctgatgtttagaatgttcacgcagttccac
# aatttcatggaggttgagtaccttcctgttattacacctcatgaaaatcggaaggaaagtgctgcccgactcgctcaaaggactggacatgctgttgc
# agctgcccttaatgtggtacaaacatctcattcatatggcgatgtattgcttctttcaaaagcattggaggccaatcaggaaaatccctcactctatt
# tggttgagatggcagggattgaagcggagtttcatttgagctctttggaggctgtagattttctggatgttttcctttcaatgaacccagactccagg
# ggacaggtcgagattcatcacttcctcaaggtcttaagactgaaaccctctactctttctgaaaagatatttggcttcattgacgtgcagaaaagcgg
# taaaataacattcaagcagtttttggttgggtcagctcatgtgttgaagcagccattatttcatcaagcctgcgaatcagcctttactgcatgtgatg
# gtgatgggaagaactgcattcttgagaaagagtttggggattctcttatgctatcgattcctggcttgagtaacaatgagatgggtgaactcttcacc
# ttatttgatatagattgcgatgggaagatcagcaaggacgatttcatcggctgtttaagaagatatccgttgttgattgcccttttctcaccatgtgt
# tttgcaacaaatttgcccatag]
# protein sequence = [MEDQLFPFNLVHLSQDIPSSLLLCGIPTYILISHGILFLLIKGNVSLAMLMFRMFTQFHNFMEVEYLPVITPHENRKE
# SAARLAQRTGHAVAAALNVVQTSHSYGDVLLLSKALEANQENPSLYLVEMAGIEAEFHLSSLEAVDFLDVFLSMNPDSRGQVEIHHFLKVLRLKPSTL
# SEKIFGFIDVQKSGKITFKQFLVGSAHVLKQPLFHQACESAFTACDGDGKNCILEKEFGDSLMLSIPGLSNNEMGELFTLFDIDCDGKISKDDFIGCL
# RRYPLLIALFSPCVLQQICP]
# end gene g6
###
# command line:
# augustus --codingseq=1 --proteinprofile=/home/pgsb/tetiana.nosenko/lineages/embryophyta_odb9/prfl/EOG09360DFZ.prfl --predictionStart=102240 --predictionEnd=142107 --species=arabidopsis ./tmp/scaffold238Schil_BUSCO_geno_206160443_.temp
```
