## Supplementary material for "The *de novo* reference genome and transcriptome assemblies of the wild tomato species *Solanum chilense*": EOG09360DFZ.out.2

```
# Please cite: Mario Stanke, Mark Diekhans, Robert Baertsch, David Haussler (2008),
# Using native and syntenically mapped cDNA alignments to improve de novo gene finding
# Bioinformatics 24: 637-644, doi 10.1093/bioinformatics/btn013
# No extrinsic information on sequences given.
# Using protein profile unknown
# --[14..34]--> unknown_B (21) <--[0..16]--> unknown_C (18) <--[0..2]--> unknown_D (62) <--[0..7]--> unknown_E (227) <--[15..77]--
# arabidopsis version. Using default transition matrix.
# We have hints for 0 sequences and for 0 of the sequences in the input set.
#
# ----- prediction on sequence number 1 (length = 47487, name = scaffold870) -----
#
# Constraints/Hints:
# (none)
# Predicted genes for sequence number 1 on both strands
# start gene g1
scaffold870	AUGUSTUS	gene	58299	66754	0.04	+	.	g1
scaffold870	AUGUSTUS	transcript	58299	66754	0.04	+	.	g1.t1
scaffold870	AUGUSTUS	tss	58299	58299	.	+	.	transcript_id "g1.t1"; gene_id "g1";
scaffold870	AUGUSTUS	exon	58299	58396	.	+	.	transcript_id "g1.t1"; gene_id "g1";
scaffold870	AUGUSTUS	exon	64729	64884	.	+	.	transcript_id "g1.t1"; gene_id "g1";
scaffold870	AUGUSTUS	start_codon	64743	64745	.	+	0	transcript_id "g1.t1"; gene_id "g1";
scaffold870	AUGUSTUS	intron	64885	65133	1	+	.	transcript_id "g1.t1"; gene_id "g1";
scaffold870	AUGUSTUS	intron	66087	66162	0.98	+	.	transcript_id "g1.t1"; gene_id "g1";
scaffold870	AUGUSTUS	CDS	64743	64884	0.91	+	0	transcript_id "g1.t1"; gene_id "g1";
scaffold870	AUGUSTUS	CDS	65134	66086	0.98	+	2	transcript_id "g1.t1"; gene_id "g1";
scaffold870	AUGUSTUS	exon	65134	66086	.	+	.	transcript_id "g1.t1"; gene_id "g1";
scaffold870	AUGUSTUS	CDS	66163	66618	0.89	+	0	transcript_id "g1.t1"; gene_id "g1";
scaffold870	AUGUSTUS	exon	66163	66754	.	+	.	transcript_id "g1.t1"; gene_id "g1";
scaffold870	AUGUSTUS	stop_codon	66616	66618	.	+	0	transcript_id "g1.t1"; gene_id "g1";
scaffold870	AUGUSTUS	tts	66754	66754	.	+	.	transcript_id "g1.t1"; gene_id "g1";
# coding sequence = [atggctggtggaggatttggtgatgataaaggaggaaaaagagctcatctctatgagtataagataactggctatttta
# tttttgcttgtgtggttgcagcaatgggaggatctctatttggctacgatctcggtgtttctggtggggtgacttccatggatgatttcttgaaagag
# tttttccccaaagtgtacagaaggaagcatgcacatctcaaagaaactgattactgtaaatatgacaatcagatactcaccttgtttacttcctcttt
# gtactttgctgcacttgtttcgacatttggtgcttcacatgttacccgcaacaaagggcgtcgagctagtatactttgtggagcagttagtttttttc
# ttggtgcaatacttaatgcttttgcaaagaacattgcaatgctgatccttggtcgatgtcttcttggagttggcattggatttggcaatcaggcagtc
# cctctgtatctctcagaaatggcacctgcaaaagttcgaggagcagttaaccaactgtttcaactcacaacttgcttggggatattgatagccaactt
# catcaattatgcaactgataaaattcatccatggggatggagattatcacttggcttagccacagttcctgctacagttatgtttattggtgggcttt
# ttctacctgagaccccaaacagtctcgtagaacagggtaaattacaggaagcaagacaagtattagagaaaattagaggtaccacaaaagttgatgct
# gagtttgcggatcttaaagatgcaagtgatgctgcaagagccataaaagatccattcaggaatctcctcaagaggaaaaaccgtccccaattggtaat
# agcagctttggggatcccagcattccaacagcttaccggcatgaactccattcttttctacgcccctgtcatatttcagagtttaggatttggctctg
# gagcatcattgtattcatctgctataaccagtggtgcacttgttctagctacattcatttcaatggcttttgttgacaagtttggaagaagagctttc
# tttctggaagctggagttgaaatgatatgtgttttggtagcggttgctgttactctggctttgaagtttggagaaggtgaagaactcccaaaaggaat
# tggcatcttccttgtagtcataatctgcatatttgttgtcgcatatggaaggtcttggggtcccttaggttggctggtgccaagtgaactatttcccc
# tggaaacaagatctgcaggacagagcatggtggtttgtgtcaatatgatcttcacagccctaattgcacaatgcttccttgtgtctctctgtcacctc
# aaatatggaatctttctgctgttcgcgggcttgatattcatcatgagctgcttcatcttcttcctcttgcctgagacaaagcaggttcccatagagga
# aatatacttgctttggcaaaatcattggttctggaaaagatactgcaccccagaagagaatgaacatggtttggacgcaaagtctctacctccaatct
# aa]
# protein sequence = [MAGGGFGDDKGGKRAHLYEYKITGYFIFACVVAAMGGSLFGYDLGVSGGVTSMDDFLKEFFPKVYRRKHAHLKETDYC
# KYDNQILTLFTSSLYFAALVSTFGASHVTRNKGRRASILCGAVSFFLGAILNAFAKNIAMLILGRCLLGVGIGFGNQAVPLYLSEMAPAKVRGAVNQL
# FQLTTCLGILIANFINYATDKIHPWGWRLSLGLATVPATVMFIGGLFLPETPNSLVEQGKLQEARQVLEKIRGTTKVDAEFADLKDASDAARAIKDPF
# RNLLKRKNRPQLVIAALGIPAFQQLTGMNSILFYAPVIFQSLGFGSGASLYSSAITSGALVLATFISMAFVDKFGRRAFFLEAGVEMICVLVAVAVTL
# ALKFGEGEELPKGIGIFLVVIICIFVVAYGRSWGPLGWLVPSELFPLETRSAGQSMVVCVNMIFTALIAQCFLVSLCHLKYGIFLLFAGLIFIMSCFI
# FFLLPETKQVPIEEIYLLWQNHWFWKRYCTPEENEHGLDAKSLPPI]
# end gene g1
###
# start gene g2
scaffold870	AUGUSTUS	gene	66845	68954	0.1	-	.	g2
scaffold870	AUGUSTUS	transcript	66845	68954	0.1	-	.	g2.t1
scaffold870	AUGUSTUS	tts	66845	66845	.	-	.	transcript_id "g2.t1"; gene_id "g2";
scaffold870	AUGUSTUS	exon	66845	68045	.	-	.	transcript_id "g2.t1"; gene_id "g2";
scaffold870	AUGUSTUS	stop_codon	67047	67049	.	-	0	transcript_id "g2.t1"; gene_id "g2";
scaffold870	AUGUSTUS	intron	68046	68164	1	-	.	transcript_id "g2.t1"; gene_id "g2";
scaffold870	AUGUSTUS	intron	68293	68373	1	-	.	transcript_id "g2.t1"; gene_id "g2";
scaffold870	AUGUSTUS	CDS	67047	68045	1	-	0	transcript_id "g2.t1"; gene_id "g2";
scaffold870	AUGUSTUS	CDS	68165	68292	1	-	2	transcript_id "g2.t1"; gene_id "g2";
scaffold870	AUGUSTUS	exon	68165	68292	.	-	.	transcript_id "g2.t1"; gene_id "g2";
scaffold870	AUGUSTUS	CDS	68374	68524	0.94	-	0	transcript_id "g2.t1"; gene_id "g2";
scaffold870	AUGUSTUS	exon	68374	68599	.	-	.	transcript_id "g2.t1"; gene_id "g2";
scaffold870	AUGUSTUS	start_codon	68522	68524	.	-	0	transcript_id "g2.t1"; gene_id "g2";
scaffold870	AUGUSTUS	exon	68864	68954	.	-	.	transcript_id "g2.t1"; gene_id "g2";
scaffold870	AUGUSTUS	tss	68954	68954	.	-	.	transcript_id "g2.t1"; gene_id "g2";
# coding sequence = [atgactcggccacgctttcctctcatgttatggcggcctgtaactcctgtctacccaaggttggttcgacgagttccag
# agggtctgactttagaggaaacaactgaaatgcgcaaaaaaggacgcaatctgatacctatctgcaagcttgcaaaaaatggggtgtattgtgacctt
# gtaaagaatgtcagagaagcatttgaagcttgtgaattggtctgtataaattgtcaaggattgaacccaagcgactataggaagataggtgccaagct
# taaggatcttgtcccatgtgtgttaatctcttttgagcaagagcacatactcatatggagaggacgggattgggtatcctctctacctgaagacggag
# acaatccagagataagggagggctcggaatctgttaatgctgctaacactaaccgatcctttgaagttcaagtggttgcatctacttctggaagttca
# cttttaccagttacagaagtgaatacttgcaatctcagtgctaacacttttcctctgggtgatgaagatgcagagtatgttagaagggatggaacgaa
# ggaagatagatcggaggatcactatccggaatcttccaataaggtttctgttacaacgactgggataagtgaaagcgaaatccctctggtgtatgcag
# gagatacaggtgacaattctagaattctgagtgactgccgtgaatgcaaaacaaggtcggatgattcagtggtggataaagaaagtgagtttgagagc
# gcttcagatgatgtagaaaacaagtttgattcctcatctttggttcccttgactggttataaggtgcattctctaacggtagatacgaaccaaaactg
# tcagctggtaagctctatcacgtcgtgtacggagggaattttactactttggaagcaggctattgaaagtgggagtgcagttgtattagatgattcta
# gtatcgatgctgacattgtctatcaaagggctgttgctctctctacatctgtcccacctggaccagtttttcagcatcaacctaagaaagtatcagtt
# caaagacgcggggaagaggaaattggtgatttggaggtaggatgcaccaaattagatactccagcttcttcgagaaaagaaactgttgtttcgagtag
# aaaggtcaattcaacaacgagtacgagaaaggagaagttgaagggtattcgaaaagattatctgaatgtagtaccaaaaggaagcttaggagtagacg
# agcttgccaaattgctagcatag]
# protein sequence = [MTRPRFPLMLWRPVTPVYPRLVRRVPEGLTLEETTEMRKKGRNLIPICKLAKNGVYCDLVKNVREAFEACELVCINCQ
# GLNPSDYRKIGAKLKDLVPCVLISFEQEHILIWRGRDWVSSLPEDGDNPEIREGSESVNAANTNRSFEVQVVASTSGSSLLPVTEVNTCNLSANTFPL
# GDEDAEYVRRDGTKEDRSEDHYPESSNKVSVTTTGISESEIPLVYAGDTGDNSRILSDCRECKTRSDDSVVDKESEFESASDDVENKFDSSSLVPLTG
# YKVHSLTVDTNQNCQLVSSITSCTEGILLLWKQAIESGSAVVLDDSSIDADIVYQRAVALSTSVPPGPVFQHQPKKVSVQRRGEEEIGDLEVGCTKLD
# TPASSRKETVVSSRKVNSTTSTRKEKLKGIRKDYLNVVPKGSLGVDELAKLLA]
# end gene g2
###
# start gene g3
scaffold870	AUGUSTUS	gene	70229	73824	0.01	+	.	g3
scaffold870	AUGUSTUS	transcript	70229	73824	0.01	+	.	g3.t1
scaffold870	AUGUSTUS	tss	70229	70229	.	+	.	transcript_id "g3.t1"; gene_id "g3";
scaffold870	AUGUSTUS	exon	70229	70498	.	+	.	transcript_id "g3.t1"; gene_id "g3";
scaffold870	AUGUSTUS	start_codon	70289	70291	.	+	0	transcript_id "g3.t1"; gene_id "g3";
scaffold870	AUGUSTUS	intron	70499	71054	0.29	+	.	transcript_id "g3.t1"; gene_id "g3";
scaffold870	AUGUSTUS	intron	71172	71510	0.67	+	.	transcript_id "g3.t1"; gene_id "g3";
scaffold870	AUGUSTUS	intron	71605	71686	0.94	+	.	transcript_id "g3.t1"; gene_id "g3";
scaffold870	AUGUSTUS	intron	71809	72589	0.6	+	.	transcript_id "g3.t1"; gene_id "g3";
scaffold870	AUGUSTUS	intron	72764	72844	0.64	+	.	transcript_id "g3.t1"; gene_id "g3";
scaffold870	AUGUSTUS	intron	73089	73208	1	+	.	transcript_id "g3.t1"; gene_id "g3";
scaffold870	AUGUSTUS	intron	73307	73409	0.93	+	.	transcript_id "g3.t1"; gene_id "g3";
scaffold870	AUGUSTUS	CDS	70289	70498	0.68	+	0	transcript_id "g3.t1"; gene_id "g3";
scaffold870	AUGUSTUS	CDS	71055	71171	0.37	+	0	transcript_id "g3.t1"; gene_id "g3";
scaffold870	AUGUSTUS	exon	71055	71171	.	+	.	transcript_id "g3.t1"; gene_id "g3";
scaffold870	AUGUSTUS	CDS	71511	71604	0.83	+	0	transcript_id "g3.t1"; gene_id "g3";
scaffold870	AUGUSTUS	exon	71511	71604	.	+	.	transcript_id "g3.t1"; gene_id "g3";
scaffold870	AUGUSTUS	CDS	71687	71808	0.68	+	2	transcript_id "g3.t1"; gene_id "g3";
scaffold870	AUGUSTUS	exon	71687	71808	.	+	.	transcript_id "g3.t1"; gene_id "g3";
scaffold870	AUGUSTUS	CDS	72590	72763	0.29	+	0	transcript_id "g3.t1"; gene_id "g3";
scaffold870	AUGUSTUS	exon	72590	72763	.	+	.	transcript_id "g3.t1"; gene_id "g3";
scaffold870	AUGUSTUS	CDS	72845	73088	0.65	+	0	transcript_id "g3.t1"; gene_id "g3";
scaffold870	AUGUSTUS	exon	72845	73088	.	+	.	transcript_id "g3.t1"; gene_id "g3";
scaffold870	AUGUSTUS	CDS	73209	73306	0.99	+	2	transcript_id "g3.t1"; gene_id "g3";
scaffold870	AUGUSTUS	exon	73209	73306	.	+	.	transcript_id "g3.t1"; gene_id "g3";
scaffold870	AUGUSTUS	CDS	73410	73646	0.2	+	0	transcript_id "g3.t1"; gene_id "g3";
scaffold870	AUGUSTUS	exon	73410	73824	.	+	.	transcript_id "g3.t1"; gene_id "g3";
scaffold870	AUGUSTUS	stop_codon	73644	73646	.	+	0	transcript_id "g3.t1"; gene_id "g3";
scaffold870	AUGUSTUS	tts	73824	73824	.	+	.	transcript_id "g3.t1"; gene_id "g3";
# coding sequence = [atgtatttttcacattgtaatagagcattggtgagaactccaagtcactggtgtcaaatttcggtgacgacggtgggac
# tgatttgcgtcatctttcattctgaaggtgttgtgcaaaagacaacaacgtcacgaggctcaggaagcgcaggcgaccaaaccccaaccagacccact
# cacccaccggaaaaaacgcgcccccacgcgctgcactcttggatccagtgttacaaaaggcgagcgcctcctcgcctttggcgagaggtgaggcgagg
# cgatgggtcctcgccattctctactgaggcgaggcgagatcaaaatggcgaggcaagcgcctcgccgctcgcctcgtcgcgtggcgaggcaggccctt
# gtcgccttttgtcgcctctcgccgtccacaacactgcttggatcatggctattactttagccaatgggatccaaacaaaaccaaaaggggttggaaaa
# gtcaaacccgtatcttctgtcaccctagactctgttctttatgtccctggttctccttttaatctagcatcgaatgccctcttcttctattcaaaatc
# aggtaacattccatactgtttgctcagtcacatctctattctatcccccctcatgttagggagcacatgctttgttcataatttagccctagggaaag
# ataaattagctcctcatgcccttaaatgtgtctttcttggttactctaagccttattatacatcttctgatcatcctgatgtatctatgatcttaccc
# atacctcaagttttaccggtgccaacctttgcagaatctacagttacttctacatctccggttgtagtgccaccactactaacttatcatctccgtcc
# atgtccagccctagtcccagataaatcatgtcatgtgccagaccctgctcctactgcggacttgcctcctcctagccaaccacttgcacttcaaaaag
# gtgaggcacttcctcattctggatggagacaggctatggttgatggatgtctgttttgcataaaagttgcacttgggagcttgtctgtattcctgcag
# atatttggtctagattatactgacactttcgctcctgtggttaaaataacatttatccgcctttttctatttatggttgtcgttcgtcattggcctct
# tcatcagttggacattaagaatgtttttctacatggtgatcttgaggaagaagtctatatgaagcaaccacctggttttgttgctcaggagagtatag
# tagccttgtatgtcgattgtgtagaacactctatggtctga]
# protein sequence = [MYFSHCNRALVRTPSHWCQISVTTVGLICVIFHSEGVVQKTTTSRGSGSAGDQTPTRPTHPPEKTRPHALHSWIQCYK
# RRAPPRLWREVRRGDGSSPFSTEARRDQNGEASASPLASSRGEAGPCRLLSPLAVHNTAWIMAITLANGIQTKPKGVGKVKPVSSVTLDSVLYVPGSP
# FNLASNALFFYSKSGNIPYCLLSHISILSPLMLGSTCFVHNLALGKDKLAPHALKCVFLGYSKPYYTSSDHPDVSMILPIPQVLPVPTFAESTVTSTS
# PVVVPPLLTYHLRPCPALVPDKSCHVPDPAPTADLPPPSQPLALQKGEALPHSGWRQAMVDGCLFCIKVALGSLSVFLQIFGLDYTDTFAPVVKITFI
# RLFLFMVVVRHWPLHQLDIKNVFLHGDLEEEVYMKQPPGFVAQESIVALYVDCVEHSMV]
# end gene g3
###
# start gene g4
scaffold870	AUGUSTUS	gene	77641	83204	0.01	-	.	g4
scaffold870	AUGUSTUS	transcript	77641	83204	0.01	-	.	g4.t1
scaffold870	AUGUSTUS	tts	77641	77641	.	-	.	transcript_id "g4.t1"; gene_id "g4";
scaffold870	AUGUSTUS	exon	77641	77867	.	-	.	transcript_id "g4.t1"; gene_id "g4";
scaffold870	AUGUSTUS	stop_codon	77710	77712	.	-	0	transcript_id "g4.t1"; gene_id "g4";
scaffold870	AUGUSTUS	intron	77868	78721	0.41	-	.	transcript_id "g4.t1"; gene_id "g4";
scaffold870	AUGUSTUS	CDS	77710	77867	0.53	-	2	transcript_id "g4.t1"; gene_id "g4";
scaffold870	AUGUSTUS	CDS	78722	79541	0.56	-	0	transcript_id "g4.t1"; gene_id "g4";
scaffold870	AUGUSTUS	exon	78722	79556	.	-	.	transcript_id "g4.t1"; gene_id "g4";
scaffold870	AUGUSTUS	start_codon	79539	79541	.	-	0	transcript_id "g4.t1"; gene_id "g4";
scaffold870	AUGUSTUS	exon	82735	83204	.	-	.	transcript_id "g4.t1"; gene_id "g4";
scaffold870	AUGUSTUS	tss	83204	83204	.	-	.	transcript_id "g4.t1"; gene_id "g4";
# coding sequence = [atgggttcaacaaccctaatccaattcccaattttctcaccaccagctccaccacacagccaccgtccggcgactgaaa
# tccgcttctcacggtggaacaatgccaacgccgaaaaattcatccgccatgaacgaactcagaaggaaattgaagatgaaatccgcttccataagcgc
# ttcgattctgtccttagcattgccaataattacaaccctgcccctccatcaccagtcactgaaaaaaccttcaaatccactggcactccttcaactcc
# ttcttcaccttccatccctgggaaaaagtccaagtattccagaaatttccacaacaaccctcgtcaaatacaccccgcatttaaacctttagttagaa
# cccgcaagattccagttgaaacccctgatgaaacagcaggaaaatcagatattgatatcaaagttgatgaaaatggggtttgttatgaatttccagaa
# gccccttttgtatatcaatatagctatactgaaacaccaaaggtgaagcctagaaagttgcgtgaaccattagtttcaccatttggaccggagtcaat
# gcagaggccatggacaggtcggaagccgttgccaccgagcaagaagaagcttccagaatttgattcatttcagctgcctcctccccataagaaagggg
# tcaagccggttcaggctcctggaccattcttggcgggttctgggccgaagtacgttaagtctagagaggaggtattgggagagccattgacaaaggag
# gagatgatggagcttataaatagttgtaagaaaacaacacggcaaatgaatataggacgagacggcttaacacacaacatgttagagaacatccatgc
# tcattggaagcgaaaaagggtgtgcaagataaaatgcaagggtgtgtgtactgtggacatggacaatgtctgtgaaaagttagaggttggtggtgttt
# atatattttacccttag]
# protein sequence = [MGSTTLIQFPIFSPPAPPHSHRPATEIRFSRWNNANAEKFIRHERTQKEIEDEIRFHKRFDSVLSIANNYNPAPPSPV
# TEKTFKSTGTPSTPSSPSIPGKKSKYSRNFHNNPRQIHPAFKPLVRTRKIPVETPDETAGKSDIDIKVDENGVCYEFPEAPFVYQYSYTETPKVKPRK
# LREPLVSPFGPESMQRPWTGRKPLPPSKKKLPEFDSFQLPPPHKKGVKPVQAPGPFLAGSGPKYVKSREEVLGEPLTKEEMMELINSCKKTTRQMNIG
# RDGLTHNMLENIHAHWKRKRVCKIKCKGVCTVDMDNVCEKLEVGGVYIFYP]
# end gene g4
###
# command line:
# augustus --codingseq=1 --proteinprofile=/home/pgsb/tetiana.nosenko/lineages/embryophyta_odb9/prfl/EOG09360DFZ.prfl --predictionStart=49864 --predictionEnd=97350 --species=arabidopsis ./tmp/scaffold870Schil_BUSCO_geno_206160443_.temp
```
