## Supplementary material for "The *de novo* reference genome and transcriptome assemblies of the wild tomato species *Solanum chilense*": EOG09360DFZ.out.3

```
# Please cite: Mario Stanke, Mark Diekhans, Robert Baertsch, David Haussler (2008),
# Using native and syntenically mapped cDNA alignments to improve de novo gene finding
# Bioinformatics 24: 637-644, doi 10.1093/bioinformatics/btn013
# No extrinsic information on sequences given.
# Using protein profile unknown
# --[14..34]--> unknown_B (21) <--[0..16]--> unknown_C (18) <--[0..2]--> unknown_D (62) <--[0..7]--> unknown_E (227) <--[15..77]--
# arabidopsis version. Using default transition matrix.
# We have hints for 0 sequences and for 0 of the sequences in the input set.
#
# ----- prediction on sequence number 1 (length = 38247, name = scaffold234) -----
#
# Constraints/Hints:
# (none)
# Predicted genes for sequence number 1 on both strands
# start gene g1
scaffold234	AUGUSTUS	gene	33468	39181	0.08	+	.	g1
scaffold234	AUGUSTUS	transcript	33468	39181	0.08	+	.	g1.t1
scaffold234	AUGUSTUS	intron	33468	34616	0.49	+	.	transcript_id "g1.t1"; gene_id "g1";
scaffold234	AUGUSTUS	intron	34758	34843	1	+	.	transcript_id "g1.t1"; gene_id "g1";
scaffold234	AUGUSTUS	intron	35213	36101	0.99	+	.	transcript_id "g1.t1"; gene_id "g1";
scaffold234	AUGUSTUS	intron	36348	37226	0.67	+	.	transcript_id "g1.t1"; gene_id "g1";
scaffold234	AUGUSTUS	intron	37320	37588	1	+	.	transcript_id "g1.t1"; gene_id "g1";
scaffold234	AUGUSTUS	intron	37790	38685	0.77	+	.	transcript_id "g1.t1"; gene_id "g1";
scaffold234	AUGUSTUS	CDS	34617	34757	0.79	+	0	transcript_id "g1.t1"; gene_id "g1";
scaffold234	AUGUSTUS	exon	34617	34757	.	+	.	transcript_id "g1.t1"; gene_id "g1";
scaffold234	AUGUSTUS	CDS	34844	35212	0.98	+	0	transcript_id "g1.t1"; gene_id "g1";
scaffold234	AUGUSTUS	exon	34844	35212	.	+	.	transcript_id "g1.t1"; gene_id "g1";
scaffold234	AUGUSTUS	CDS	36102	36347	0.67	+	0	transcript_id "g1.t1"; gene_id "g1";
scaffold234	AUGUSTUS	exon	36102	36347	.	+	.	transcript_id "g1.t1"; gene_id "g1";
scaffold234	AUGUSTUS	CDS	37227	37319	1	+	0	transcript_id "g1.t1"; gene_id "g1";
scaffold234	AUGUSTUS	exon	37227	37319	.	+	.	transcript_id "g1.t1"; gene_id "g1";
scaffold234	AUGUSTUS	CDS	37589	37789	0.79	+	0	transcript_id "g1.t1"; gene_id "g1";
scaffold234	AUGUSTUS	exon	37589	37789	.	+	.	transcript_id "g1.t1"; gene_id "g1";
scaffold234	AUGUSTUS	CDS	38686	38901	0.93	+	0	transcript_id "g1.t1"; gene_id "g1";
scaffold234	AUGUSTUS	exon	38686	39181	.	+	.	transcript_id "g1.t1"; gene_id "g1";
scaffold234	AUGUSTUS	stop_codon	38899	38901	.	+	0	transcript_id "g1.t1"; gene_id "g1";
scaffold234	AUGUSTUS	tts	39181	39181	.	+	.	transcript_id "g1.t1"; gene_id "g1";
# coding sequence = [gtgagcaatgcacacagttggacatgtatggacctttacgtctttgcaaccccatatcgtgtaacatgggactactacg
# tattgtctcgtgaacatactcttgaaatcaaagagtgggagtctcaggctgagttagaatatgtcaaacataaaggtatctcaattttcctaatgcaa
# gcaggaatgttaggaaccctttcagcactatgggatgttcttcctttgttctctaatactgtatggggtgagaactcaaatattggttttctcaagaa
# acatatgggtacttcatttgaaaaacgtccgcagccatgggttaccaaccttactaatactgatgacatacattctggagattttcttgcattatcaa
# aaatcagaggtcgctggggtgcttttgagactttagagaaatgggtatcgggagcttatgctggccattctgctgtttgcttgagagactctgaagga
# aaactatgggttggcgaatctggaaatgagaatgataagggagaagatgttattgctatattgccttgggaagagtggtgggagtttgaggtgaaaaa
# agatgattccaatccacatattgcgttgctgcctttgcaccctgacctccgtgccaagtttaatgaaactgctgcttgggaatatgcaaaaagcatgg
# caggcatgccttatggttaccacaacttaatatttagctggatagacacaattgatggaaattacccctcacccttggatgctaatctggttgcttct
# gtcatgactgtttggaaccaccttcagcctgcatatgctgcgaacatgtggaatgaagccttgaacaagcgactcggaactaagaaccttagtcttcc
# tgatattcttgtggaagttgaaaagcgtggattctcttttgccaaattgttggctattccagagcaggatgattgggtttatagtgatggaaagtcga
# catcatgtgttgcttttattcttgagatgtacaaggaagcagggctatttggtgaatttgcaagctcaattcaggttacagaattcacgattaaagat
# gcttactctctcaagtttttcgagaacaattcaagccggttgccaaagtggtgcaatgcagatgataatgtgagccttcctttctgtcaaattcgagg
# agagtaccggatggaactacctgaatacaatagtattgatccgtacccccatatgaatgaaagatgcccatctatgcctccgaaatattacagaccac
# aaagttgttga]
# protein sequence = [VSNAHSWTCMDLYVFATPYRVTWDYYVLSREHTLEIKEWESQAELEYVKHKGISIFLMQAGMLGTLSALWDVLPLFSN
# TVWGENSNIGFLKKHMGTSFEKRPQPWVTNLTNTDDIHSGDFLALSKIRGRWGAFETLEKWVSGAYAGHSAVCLRDSEGKLWVGESGNENDKGEDVIA
# ILPWEEWWEFEVKKDDSNPHIALLPLHPDLRAKFNETAAWEYAKSMAGMPYGYHNLIFSWIDTIDGNYPSPLDANLVASVMTVWNHLQPAYAANMWNE
# ALNKRLGTKNLSLPDILVEVEKRGFSFAKLLAIPEQDDWVYSDGKSTSCVAFILEMYKEAGLFGEFASSIQVTEFTIKDAYSLKFFENNSSRLPKWCN
# ADDNVSLPFCQIRGEYRMELPEYNSIDPYPHMNERCPSMPPKYYRPQSC]
# end gene g1
###
# start gene g2
scaffold234	AUGUSTUS	gene	40113	47148	0.01	-	.	g2
scaffold234	AUGUSTUS	transcript	40113	47148	0.01	-	.	g2.t1
scaffold234	AUGUSTUS	tts	40113	40113	.	-	.	transcript_id "g2.t1"; gene_id "g2";
scaffold234	AUGUSTUS	exon	40113	40441	.	-	.	transcript_id "g2.t1"; gene_id "g2";
scaffold234	AUGUSTUS	stop_codon	40136	40138	.	-	0	transcript_id "g2.t1"; gene_id "g2";
scaffold234	AUGUSTUS	intron	40442	40557	1	-	.	transcript_id "g2.t1"; gene_id "g2";
scaffold234	AUGUSTUS	intron	40804	40879	0.46	-	.	transcript_id "g2.t1"; gene_id "g2";
scaffold234	AUGUSTUS	intron	41273	41367	0.99	-	.	transcript_id "g2.t1"; gene_id "g2";
scaffold234	AUGUSTUS	intron	41995	43401	0.18	-	.	transcript_id "g2.t1"; gene_id "g2";
scaffold234	AUGUSTUS	intron	43569	43653	0.99	-	.	transcript_id "g2.t1"; gene_id "g2";
scaffold234	AUGUSTUS	intron	43909	43995	0.47	-	.	transcript_id "g2.t1"; gene_id "g2";
scaffold234	AUGUSTUS	intron	44337	45004	0.86	-	.	transcript_id "g2.t1"; gene_id "g2";
scaffold234	AUGUSTUS	intron	45074	45666	0.77	-	.	transcript_id "g2.t1"; gene_id "g2";
scaffold234	AUGUSTUS	intron	45755	46627	0.26	-	.	transcript_id "g2.t1"; gene_id "g2";
scaffold234	AUGUSTUS	intron	46703	46856	0.8	-	.	transcript_id "g2.t1"; gene_id "g2";
scaffold234	AUGUSTUS	CDS	40136	40441	1	-	0	transcript_id "g2.t1"; gene_id "g2";
scaffold234	AUGUSTUS	CDS	40558	40803	0.46	-	0	transcript_id "g2.t1"; gene_id "g2";
scaffold234	AUGUSTUS	exon	40558	40803	.	-	.	transcript_id "g2.t1"; gene_id "g2";
scaffold234	AUGUSTUS	CDS	40880	41272	0.46	-	0	transcript_id "g2.t1"; gene_id "g2";
scaffold234	AUGUSTUS	exon	40880	41272	.	-	.	transcript_id "g2.t1"; gene_id "g2";
scaffold234	AUGUSTUS	CDS	41368	41994	0.35	-	0	transcript_id "g2.t1"; gene_id "g2";
scaffold234	AUGUSTUS	exon	41368	41994	.	-	.	transcript_id "g2.t1"; gene_id "g2";
scaffold234	AUGUSTUS	CDS	43402	43568	0.98	-	2	transcript_id "g2.t1"; gene_id "g2";
scaffold234	AUGUSTUS	exon	43402	43568	.	-	.	transcript_id "g2.t1"; gene_id "g2";
scaffold234	AUGUSTUS	CDS	43654	43908	0.47	-	2	transcript_id "g2.t1"; gene_id "g2";
scaffold234	AUGUSTUS	exon	43654	43908	.	-	.	transcript_id "g2.t1"; gene_id "g2";
scaffold234	AUGUSTUS	CDS	43996	44336	0.43	-	1	transcript_id "g2.t1"; gene_id "g2";
scaffold234	AUGUSTUS	exon	43996	44336	.	-	.	transcript_id "g2.t1"; gene_id "g2";
scaffold234	AUGUSTUS	CDS	45005	45073	0.87	-	1	transcript_id "g2.t1"; gene_id "g2";
scaffold234	AUGUSTUS	exon	45005	45073	.	-	.	transcript_id "g2.t1"; gene_id "g2";
scaffold234	AUGUSTUS	CDS	45667	45754	0.91	-	2	transcript_id "g2.t1"; gene_id "g2";
scaffold234	AUGUSTUS	exon	45667	45754	.	-	.	transcript_id "g2.t1"; gene_id "g2";
scaffold234	AUGUSTUS	CDS	46628	46702	0.78	-	2	transcript_id "g2.t1"; gene_id "g2";
scaffold234	AUGUSTUS	exon	46628	46702	.	-	.	transcript_id "g2.t1"; gene_id "g2";
scaffold234	AUGUSTUS	CDS	46857	47055	0.99	-	0	transcript_id "g2.t1"; gene_id "g2";
scaffold234	AUGUSTUS	exon	46857	47148	.	-	.	transcript_id "g2.t1"; gene_id "g2";
scaffold234	AUGUSTUS	start_codon	47053	47055	.	-	0	transcript_id "g2.t1"; gene_id "g2";
scaffold234	AUGUSTUS	tss	47148	47148	.	-	.	transcript_id "g2.t1"; gene_id "g2";
# coding sequence = [atgcatgatttctgctttacgatcccttatgggttaattctggtgactggtggtgtcatgggatatgccagtaaaggaa
# gcacagcttcacttgctggaggtgttggtactggatttgctctgatcttagcgggttacttgagtctgcaagcatttcacaaacgcaaaaattcatac
# tttgccttgattcttgaaactggaataaagcgtgtgtacactctagcctccccagaccttacactagctagctatgttgttgctgttgttattgttgc
# ttgtgcagccatgttaacatgggttatggggcagcggtacatgcaaacttcaaaactaatgccggctggtgttgttgctggtatcagtgcactcatga
# ctgggttttacctgtacaaaattgccacaagaggaaaccattttccacttaaaactgaatcatcgaagagggttccaccaggatcccttggatttcca
# gtcatcagtcaaagtcttgggttgctaagggtaatgaaagccaacacagcagagaaatggcttgaagaaagagtacaaaaatatggtcctatatcaaa
# agctaagcctttgtggcaacttatgtttatttatgggcaggcagctaacgagtttatgtttatcagtgatggctctgtcctcactagcaagcagccac
# aatcactcaagatgattctgggtgatcgttgccttttcgaaatgaatgatgaagatcataaacgggttagccagatagtcctctgcattatcttgatg
# ataatagaaaatgttgaaataacttatttcagaggaacacaacatgagtttgacaacaacttagcttcattccaccaggacctcatcacctgcttgct
# cagcatccctggagagaataaacaagaactcatgtctgaaaatgaaatcgttcacaatgtcatgctcatcatggttgccggatatgaaacttcatctg
# tcttgataactttcatggttagagttttagcaaagaatccaaacattcatgcagctgtccttaaaggaagggattgcacagagtcactcacttgggaa
# gaccttggcaatatgaaatacacctggagagtggccatggagacaatgagactgttccctcccattttcggaggcttcaggcagactgtaaaggacat
# cgactacggaggcaacctcattccaaaaggatggcaaatatggcatatttgtgttataagataccatagtggagctgagatacttttccagaaaccaa
# caaagttaacaacagaaggaagattatataaaatacttttacttcctaagctcattacctttgtaccttcaatcatgaactttatagtaactattttc
# ctatttctactcccggtattcctcctccttgttcggaggaggagattattgacgagggttccaccaggatcccttggatttccgatcatcggtcaaag
# ttttgggatgctaagggcaatgaaagccaacacagcagagaaatggcttgaagaaagagtacagagatatggtcctatctcaaagctaagcctctttg
# gcaagcccactgtattcatttatggacaggctgctaacaagtttgtatttaccagtgattgttctgtcctcactaatcagcagccacagtcagtcaag
# atgattctgggcaatcgttgccttttggaactcaatggtgaagatcataaacgggttagagatgccctggtatcgttcttgaagccagattgtcttaa
# gcgttatgttggaaagatggaagaagaagtcagaatccacgtcgagacttactggaaagacaagcaaataattaaggtattacctttgatgaagacac
# tcaccttcaacattatttgctctctccttttcgggcttgaacgtggagctcaaagagaccaaatgattcattatttccagcagatgatagaaggaatt
# tggtcaatccctataaacttgccttttacgcgcttcaattgcagcctcaaggcaagcaaagatgtccagaaaatgctgaaacatcttgtttctgagaa
# acgccatgagtttgacaacaacttagcttcatcccatcaggatctcatcacctgtttgctcagcatccgtggagagaacaaccaagaactcatatctg
# aaactgagatcattcacaatgtcatgctcataatggttgctggatatgacacttcatctgtcttgataactttcatcactccagtcactctatctttt
# gggtttcttcttaataagcttatgggagggaacacagaacaagaagagatagcagagaccaagtcacctggagagtccctaacttgggaagaccttgg
# caagatgaaatacacatggagagtggcaatggagacaatgagaatgttccctcccattttcggaaacttcaggcagactgtaaaagacattgagtatg
# atggctacctcattccgaaaggatggcaaatattctgggtaacgactaagacacatatggatagcagcattttccaagaaccagagaaatttgatcca
# gcacgttttgagaactcagcatctttgcctccttacaactttgttccattcggagggggaacccgtatatgtcctggatacgagtttgcgaagattga
# aaccttggtcacaatccattacctagtaacacatttcacatggaagctatgctgtacagatgatttcttcagcagggacccaatgcccgtaccaactc
# aaggacttcccatccaaatagttcccaggaaacctctataa]
# protein sequence = [MHDFCFTIPYGLILVTGGVMGYASKGSTASLAGGVGTGFALILAGYLSLQAFHKRKNSYFALILETGIKRVYTLASPD
# LTLASYVVAVVIVACAAMLTWVMGQRYMQTSKLMPAGVVAGISALMTGFYLYKIATRGNHFPLKTESSKRVPPGSLGFPVISQSLGLLRVMKANTAEK
# WLEERVQKYGPISKAKPLWQLMFIYGQAANEFMFISDGSVLTSKQPQSLKMILGDRCLFEMNDEDHKRVSQIVLCIILMIIENVEITYFRGTQHEFDN
# NLASFHQDLITCLLSIPGENKQELMSENEIVHNVMLIMVAGYETSSVLITFMVRVLAKNPNIHAAVLKGRDCTESLTWEDLGNMKYTWRVAMETMRLF
# PPIFGGFRQTVKDIDYGGNLIPKGWQIWHICVIRYHSGAEILFQKPTKLTTEGRLYKILLLPKLITFVPSIMNFIVTIFLFLLPVFLLLVRRRRLLTR
# VPPGSLGFPIIGQSFGMLRAMKANTAEKWLEERVQRYGPISKLSLFGKPTVFIYGQAANKFVFTSDCSVLTNQQPQSVKMILGNRCLLELNGEDHKRV
# RDALVSFLKPDCLKRYVGKMEEEVRIHVETYWKDKQIIKVLPLMKTLTFNIICSLLFGLERGAQRDQMIHYFQQMIEGIWSIPINLPFTRFNCSLKAS
# KDVQKMLKHLVSEKRHEFDNNLASSHQDLITCLLSIRGENNQELISETEIIHNVMLIMVAGYDTSSVLITFITPVTLSFGFLLNKLMGGNTEQEEIAE
# TKSPGESLTWEDLGKMKYTWRVAMETMRMFPPIFGNFRQTVKDIEYDGYLIPKGWQIFWVTTKTHMDSSIFQEPEKFDPARFENSASLPPYNFVPFGG
# GTRICPGYEFAKIETLVTIHYLVTHFTWKLCCTDDFFSRDPMPVPTQGLPIQIVPRKPL]
# end gene g2
###
# start gene g3
scaffold234	AUGUSTUS	gene	48243	54091	0.01	+	.	g3
scaffold234	AUGUSTUS	transcript	48243	54091	0.01	+	.	g3.t1
scaffold234	AUGUSTUS	tss	48243	48243	.	+	.	transcript_id "g3.t1"; gene_id "g3";
scaffold234	AUGUSTUS	exon	48243	48481	.	+	.	transcript_id "g3.t1"; gene_id "g3";
scaffold234	AUGUSTUS	start_codon	48351	48353	.	+	0	transcript_id "g3.t1"; gene_id "g3";
scaffold234	AUGUSTUS	intron	48482	49555	0.01	+	.	transcript_id "g3.t1"; gene_id "g3";
scaffold234	AUGUSTUS	intron	49623	51128	0.01	+	.	transcript_id "g3.t1"; gene_id "g3";
scaffold234	AUGUSTUS	intron	51145	51712	0.01	+	.	transcript_id "g3.t1"; gene_id "g3";
scaffold234	AUGUSTUS	intron	51887	51955	0.01	+	.	transcript_id "g3.t1"; gene_id "g3";
scaffold234	AUGUSTUS	intron	52007	52107	0.01	+	.	transcript_id "g3.t1"; gene_id "g3";
scaffold234	AUGUSTUS	intron	52127	52267	0.01	+	.	transcript_id "g3.t1"; gene_id "g3";
scaffold234	AUGUSTUS	intron	52291	52386	0.01	+	.	transcript_id "g3.t1"; gene_id "g3";
scaffold234	AUGUSTUS	intron	52401	52553	0.01	+	.	transcript_id "g3.t1"; gene_id "g3";
scaffold234	AUGUSTUS	intron	52572	52713	0.01	+	.	transcript_id "g3.t1"; gene_id "g3";
scaffold234	AUGUSTUS	intron	52888	52997	0.96	+	.	transcript_id "g3.t1"; gene_id "g3";
scaffold234	AUGUSTUS	intron	53224	53309	0.97	+	.	transcript_id "g3.t1"; gene_id "g3";
scaffold234	AUGUSTUS	intron	53438	53764	0.65	+	.	transcript_id "g3.t1"; gene_id "g3";
scaffold234	AUGUSTUS	intron	53829	53898	0.01	+	.	transcript_id "g3.t1"; gene_id "g3";
scaffold234	AUGUSTUS	CDS	48351	48481	0.01	+	0	transcript_id "g3.t1"; gene_id "g3";
scaffold234	AUGUSTUS	CDS	49556	49622	0.01	+	1	transcript_id "g3.t1"; gene_id "g3";
scaffold234	AUGUSTUS	exon	49556	49622	.	+	.	transcript_id "g3.t1"; gene_id "g3";
scaffold234	AUGUSTUS	CDS	51129	51144	0.01	+	0	transcript_id "g3.t1"; gene_id "g3";
scaffold234	AUGUSTUS	exon	51129	51144	.	+	.	transcript_id "g3.t1"; gene_id "g3";
scaffold234	AUGUSTUS	CDS	51713	51886	0.01	+	2	transcript_id "g3.t1"; gene_id "g3";
scaffold234	AUGUSTUS	exon	51713	51886	.	+	.	transcript_id "g3.t1"; gene_id "g3";
scaffold234	AUGUSTUS	CDS	51956	52006	0.01	+	2	transcript_id "g3.t1"; gene_id "g3";
scaffold234	AUGUSTUS	exon	51956	52006	.	+	.	transcript_id "g3.t1"; gene_id "g3";
scaffold234	AUGUSTUS	CDS	52108	52126	0.01	+	2	transcript_id "g3.t1"; gene_id "g3";
scaffold234	AUGUSTUS	exon	52108	52126	.	+	.	transcript_id "g3.t1"; gene_id "g3";
scaffold234	AUGUSTUS	CDS	52268	52290	0.01	+	1	transcript_id "g3.t1"; gene_id "g3";
scaffold234	AUGUSTUS	exon	52268	52290	.	+	.	transcript_id "g3.t1"; gene_id "g3";
scaffold234	AUGUSTUS	CDS	52387	52400	0.01	+	2	transcript_id "g3.t1"; gene_id "g3";
scaffold234	AUGUSTUS	exon	52387	52400	.	+	.	transcript_id "g3.t1"; gene_id "g3";
scaffold234	AUGUSTUS	CDS	52554	52571	0.01	+	0	transcript_id "g3.t1"; gene_id "g3";
scaffold234	AUGUSTUS	exon	52554	52571	.	+	.	transcript_id "g3.t1"; gene_id "g3";
scaffold234	AUGUSTUS	CDS	52714	52887	0.08	+	0	transcript_id "g3.t1"; gene_id "g3";
scaffold234	AUGUSTUS	exon	52714	52887	.	+	.	transcript_id "g3.t1"; gene_id "g3";
scaffold234	AUGUSTUS	CDS	52998	53223	0.96	+	0	transcript_id "g3.t1"; gene_id "g3";
scaffold234	AUGUSTUS	exon	52998	53223	.	+	.	transcript_id "g3.t1"; gene_id "g3";
scaffold234	AUGUSTUS	CDS	53310	53437	0.95	+	2	transcript_id "g3.t1"; gene_id "g3";
scaffold234	AUGUSTUS	exon	53310	53437	.	+	.	transcript_id "g3.t1"; gene_id "g3";
scaffold234	AUGUSTUS	CDS	53765	53828	0.01	+	0	transcript_id "g3.t1"; gene_id "g3";
scaffold234	AUGUSTUS	exon	53765	53828	.	+	.	transcript_id "g3.t1"; gene_id "g3";
scaffold234	AUGUSTUS	CDS	53899	54044	0.01	+	2	transcript_id "g3.t1"; gene_id "g3";
scaffold234	AUGUSTUS	exon	53899	54091	.	+	.	transcript_id "g3.t1"; gene_id "g3";
scaffold234	AUGUSTUS	stop_codon	54042	54044	.	+	0	transcript_id "g3.t1"; gene_id "g3";
scaffold234	AUGUSTUS	tts	54091	54091	.	+	.	transcript_id "g3.t1"; gene_id "g3";
scaffold234	AUGUSTUS	protein_match	48450	48481	1.74	+	0	target "unknown_B[1..11]"; target_start 33; transcript_id "g3.t1"; gene_id "g3";
scaffold234	AUGUSTUS	protein_match	49556	49586	1.32	+	1	target "unknown_B[11..21]"; target_start 33; transcript_id "g3.t1"; gene_id "g3";
scaffold234	AUGUSTUS	protein_match	49596	49622	1.1	+	0	target "unknown_C[1..9]"; target_start 57; transcript_id "g3.t1"; gene_id "g3";
scaffold234	AUGUSTUS	protein_match	51129	51144	0.505	+	2	target "unknown_C[10..15]"; target_start 56; transcript_id "g3.t1"; gene_id "g3";
scaffold234	AUGUSTUS	protein_match	51713	51723	0.919	+	2	target "unknown_C[15..18]"; target_start 57; transcript_id "g3.t1"; gene_id "g3";
scaffold234	AUGUSTUS	protein_match	51727	51886	1.35	+	0	target "unknown_D[1..54]"; target_start 76; transcript_id "g3.t1"; gene_id "g3";
scaffold234	AUGUSTUS	protein_match	51956	51981	1.41	+	2	target "unknown_D[54..62]"; target_start 76; transcript_id "g3.t1"; gene_id "g3";
scaffold234	AUGUSTUS	protein_match	51994	52006	0.736	+	0	target "unknown_E[1..5]"; target_start 142; transcript_id "g3.t1"; gene_id "g3";
scaffold234	AUGUSTUS	protein_match	52108	52126	1.2	+	1	target "unknown_E[5..11]"; target_start 141; transcript_id "g3.t1"; gene_id "g3";
scaffold234	AUGUSTUS	protein_match	52268	52290	0.951	+	0	target "unknown_E[12..19]"; target_start 141; transcript_id "g3.t1"; gene_id "g3";
scaffold234	AUGUSTUS	protein_match	52387	52400	0.739	+	1	target "unknown_E[19..24]"; target_start 141; transcript_id "g3.t1"; gene_id "g3";
scaffold234	AUGUSTUS	protein_match	52554	52571	1.7	+	2	target "unknown_E[24..30]"; target_start 141; transcript_id "g3.t1"; gene_id "g3";
scaffold234	AUGUSTUS	protein_match	52714	52887	3.76	+	2	target "unknown_E[30..88]"; target_start 141; transcript_id "g3.t1"; gene_id "g3";
scaffold234	AUGUSTUS	protein_match	52998	53223	4.34	+	2	target "unknown_E[88..163]"; target_start 141; transcript_id "g3.t1"; gene_id "g3";
scaffold234	AUGUSTUS	protein_match	53310	53437	2.68	+	1	target "unknown_E[163..206]"; target_start 141; transcript_id "g3.t1"; gene_id "g3";
scaffold234	AUGUSTUS	protein_match	53765	53828	4.31	+	2	target "unknown_E[206..227]"; target_start 141; transcript_id "g3.t1"; gene_id "g3";
scaffold234	AUGUSTUS	protein_match	53899	53900	1	+	2	target "unknown_E[227..227]"; target_start 142; transcript_id "g3.t1"; gene_id "g3";
# coding sequence = [atgtgtgcaagcttggctcgaacactaatagaaagagacacattgcaactgcaggccttgtgcaatgttaccttatgtt
# gcttggactctttaaaaatatcgtcaagtctgaatcggattctaaaaaagtacgggagcttaagtgcaccaagctgcgcttcaatagctctagagaag
# catagggtttatagtaaaaaacccttcctggactcttattctgaaaaagctcacaactttactgtcaattccgacttgccctttgattttcgctactc
# ttactctgaaaccaacccggcggttgagccaattggtttccgtgaaccgcctcggttctctccgtttggaccgggacggcttgatagaaaatggaccg
# gaacttcagctccggaggaggaaacggcggagctggtcgagaagtatcgtcataatgattgctctccagaatggaatataagaagcataaatgatcat
# gttatagcgaagtcattcgtgtctaacaaagaatcctttctgtttgatccaataccttttcatgataatcatagcattattgtgctagggcggggtgg
# agttactcacaatatgctggaagatatccataactattggaagaaggctgaagctgtaaggattaagtgcttgggggtgccaactcttgacttggata
# acgtatgctcccatctcgaggacaaatcaggtggaaaagttatctatcgccatattaatatcttactcttgtatcggggtcgaaattatgatcccaaa
# agtagacctactgttcctgtgatgctgtggaagcctttggctccaatatatccgaagcttgtgaagaatgttgctgatggcctgacatttgaagaaac
# aaaggcaatgaggaacaaagggctcaatgctcctcctctaacgaaactcagcagaaatggggtgtacgtgaatgtggtgggcaaagtcagagcggctt
# ttgaaacagaagaagtcgttagattagattgtacccatgtgggaacaagtgattgcaaaagaattggtgttaaattacgggatctggtaccatgtgtt
# cctatcttgttcaaagatgagcagattattctatggagaggcaaaacttccatcttggagcaaggcactcacaatcttcatttggcaaatgaatctgc
# caaggcttctcgactgttgcttgaacttgttatacaagaactgaccattatgttcaatgacattgtcctgggttttgctgatgagatgtgctaa]
# protein sequence = [MCASLARTLIERDTLQLQALCNVTLCCLDSLKISSSLNRILKKYGSLSAPSCASIALEKHRVYSKKPFLDSYSEKAHN
# FTVNSDLPFDFRYSYSETNPAVEPIGFREPPRFSPFGPGRLDRKWTGTSAPEEETAELVEKYRHNDCSPEWNIRSINDHVIAKSFVSNKESFLFDPIP
# FHDNHSIIVLGRGGVTHNMLEDIHNYWKKAEAVRIKCLGVPTLDLDNVCSHLEDKSGGKVIYRHINILLLYRGRNYDPKSRPTVPVMLWKPLAPIYPK
# LVKNVADGLTFEETKAMRNKGLNAPPLTKLSRNGVYVNVVGKVRAAFETEEVVRLDCTHVGTSDCKRIGVKLRDLVPCVPILFKDEQIILWRGKTSIL
# EQGTHNLHLANESAKASRLLLELVIQELTIMFNDIVLGFADEMC]
# sequence of block unknown_B    33 [SSSLNRILKKYGSLSAPSCAS] 54
# sequence of block unknown_C    57 [EKHRVYSKKPFLDSYSEK] 75
# sequence of block unknown_D    76 [HNFTVNSDLPFDFRYSYSETNPAVEPIGFREPPRFSPFGPGRLDRKWTGTSAPEEETAELVE] 138
# sequence of block unknown_E   142 [NDCSPEWNIRSINDHVIAKSFVSNKESFLFDPIPFHDNHSIIVLGRGGVTHNMLEDIHNYWKKAEAVRIKCLGVPTLDLDNVCSHLEDKSGGKVIYRHINILLLYRGRNYDPKSRPTVPVMLWKPLAPIYPKLVKNVADGLTFEETKAMRNKGLNAPPLTKLSRNGVYVNVVGKVRAAFETEEVVRLDCTHVGTSDCKRIGVKLRDLVPCVPILFKDEQIILWRGKT] 369
# end gene g3
###
# start gene g4
scaffold234	AUGUSTUS	gene	54191	61888	0.13	-	.	g4
scaffold234	AUGUSTUS	transcript	54191	61888	0.13	-	.	g4.t1
scaffold234	AUGUSTUS	tts	54191	54191	.	-	.	transcript_id "g4.t1"; gene_id "g4";
scaffold234	AUGUSTUS	exon	54191	54556	.	-	.	transcript_id "g4.t1"; gene_id "g4";
scaffold234	AUGUSTUS	stop_codon	54361	54363	.	-	0	transcript_id "g4.t1"; gene_id "g4";
scaffold234	AUGUSTUS	intron	54557	54762	0.92	-	.	transcript_id "g4.t1"; gene_id "g4";
scaffold234	AUGUSTUS	intron	54852	54936	1	-	.	transcript_id "g4.t1"; gene_id "g4";
scaffold234	AUGUSTUS	intron	55126	55216	1	-	.	transcript_id "g4.t1"; gene_id "g4";
scaffold234	AUGUSTUS	intron	55886	56077	0.9	-	.	transcript_id "g4.t1"; gene_id "g4";
scaffold234	AUGUSTUS	intron	56198	56954	0.84	-	.	transcript_id "g4.t1"; gene_id "g4";
scaffold234	AUGUSTUS	intron	57055	58008	0.54	-	.	transcript_id "g4.t1"; gene_id "g4";
scaffold234	AUGUSTUS	intron	58047	58419	0.76	-	.	transcript_id "g4.t1"; gene_id "g4";
scaffold234	AUGUSTUS	intron	58588	58659	0.97	-	.	transcript_id "g4.t1"; gene_id "g4";
scaffold234	AUGUSTUS	intron	58757	58839	1	-	.	transcript_id "g4.t1"; gene_id "g4";
scaffold234	AUGUSTUS	intron	58971	59045	0.98	-	.	transcript_id "g4.t1"; gene_id "g4";
scaffold234	AUGUSTUS	intron	59102	60491	0.84	-	.	transcript_id "g4.t1"; gene_id "g4";
scaffold234	AUGUSTUS	intron	60958	61485	0.91	-	.	transcript_id "g4.t1"; gene_id "g4";
scaffold234	AUGUSTUS	CDS	54361	54556	1	-	1	transcript_id "g4.t1"; gene_id "g4";
scaffold234	AUGUSTUS	CDS	54763	54851	1	-	0	transcript_id "g4.t1"; gene_id "g4";
scaffold234	AUGUSTUS	exon	54763	54851	.	-	.	transcript_id "g4.t1"; gene_id "g4";
scaffold234	AUGUSTUS	CDS	54937	55125	1	-	0	transcript_id "g4.t1"; gene_id "g4";
scaffold234	AUGUSTUS	exon	54937	55125	.	-	.	transcript_id "g4.t1"; gene_id "g4";
scaffold234	AUGUSTUS	CDS	55217	55885	0.97	-	0	transcript_id "g4.t1"; gene_id "g4";
scaffold234	AUGUSTUS	exon	55217	55885	.	-	.	transcript_id "g4.t1"; gene_id "g4";
scaffold234	AUGUSTUS	CDS	56078	56197	0.86	-	0	transcript_id "g4.t1"; gene_id "g4";
scaffold234	AUGUSTUS	exon	56078	56197	.	-	.	transcript_id "g4.t1"; gene_id "g4";
scaffold234	AUGUSTUS	CDS	56955	57054	0.6	-	1	transcript_id "g4.t1"; gene_id "g4";
scaffold234	AUGUSTUS	exon	56955	57054	.	-	.	transcript_id "g4.t1"; gene_id "g4";
scaffold234	AUGUSTUS	CDS	58009	58046	0.75	-	0	transcript_id "g4.t1"; gene_id "g4";
scaffold234	AUGUSTUS	exon	58009	58046	.	-	.	transcript_id "g4.t1"; gene_id "g4";
scaffold234	AUGUSTUS	CDS	58420	58587	0.93	-	0	transcript_id "g4.t1"; gene_id "g4";
scaffold234	AUGUSTUS	exon	58420	58587	.	-	.	transcript_id "g4.t1"; gene_id "g4";
scaffold234	AUGUSTUS	CDS	58660	58756	1	-	1	transcript_id "g4.t1"; gene_id "g4";
scaffold234	AUGUSTUS	exon	58660	58756	.	-	.	transcript_id "g4.t1"; gene_id "g4";
scaffold234	AUGUSTUS	CDS	58840	58970	1	-	0	transcript_id "g4.t1"; gene_id "g4";
scaffold234	AUGUSTUS	exon	58840	58970	.	-	.	transcript_id "g4.t1"; gene_id "g4";
scaffold234	AUGUSTUS	CDS	59046	59101	0.89	-	2	transcript_id "g4.t1"; gene_id "g4";
scaffold234	AUGUSTUS	exon	59046	59101	.	-	.	transcript_id "g4.t1"; gene_id "g4";
scaffold234	AUGUSTUS	CDS	60492	60957	0.98	-	0	transcript_id "g4.t1"; gene_id "g4";
scaffold234	AUGUSTUS	exon	60492	60957	.	-	.	transcript_id "g4.t1"; gene_id "g4";
scaffold234	AUGUSTUS	CDS	61486	61806	0.91	-	0	transcript_id "g4.t1"; gene_id "g4";
scaffold234	AUGUSTUS	exon	61486	61888	.	-	.	transcript_id "g4.t1"; gene_id "g4";
scaffold234	AUGUSTUS	start_codon	61804	61806	.	-	0	transcript_id "g4.t1"; gene_id "g4";
scaffold234	AUGUSTUS	tss	61888	61888	.	-	.	transcript_id "g4.t1"; gene_id "g4";
# coding sequence = [atgatgccacaaagtggagttgctcagccagcaatggcacctatgtcaatggatcagtatcagcagcaagctccgccga
# cgcagcagcaacaacaacaatggatgatgcaacctccgcaagctcaacaacctcaatttcaaccttcttggggtcagcagcaacaacagccatcgcaa
# actatgtctcaacagtatgttgcgactaatcctagccctagctcgaatgttaatccaaatgaggttaggtctctttggattggggacttgcagtattg
# gatggatgagagttatctctccacttgtttctttcacaccggcgagcttgtttctgctaaggtcatcaggaacaagcaaagtggccagtctgaaggtt
# atggattcctcgaattcaggagtcatgcagctgcagaaactgttttacaaacatataatggcgccttgatgccaaatgtggaacagaatttccgtatg
# aactgggcatctcttggggccggtgagaggcgggatgattcacctgagtatacaatatttgttggtgatttggctgctgatgtgacggattatgtgct
# acaagagacattcaaacccgtgtattcatcagtaaaaggtgcaaaagttgtaacagatagaattactggacgtaccaagggatatggatttgtcaagt
# tctctgatgagagtgaacaattgcgtgctatgactgaaatgaatggtgtactttgttcatctaggcccatgaggattggcccggctgcaaacaagaaa
# ccaatgggtaccccccagaaagctacctaccaaaatcctcaagctactcaaggcgaaagtgaccccaataatacaactatatttgttggtggtttgga
# tcccagtgttgcagaagagcatttgcgacaagttttctccccatatggtgaattggttcacgtgaagatagtggctggaaagcgctgtggctttgttc
# agtttggtagtagagcttctgctgagcaggctttgtcaagcttgaatggcacacaattgggaggacaaagcattcggctttcttgggggcgtagcccc
# tctaacaaacagtccgatcagactcaatggagtggaagtgccggtggtggtgctggtgctggtgcatattatgggtatgcccaaggatatgaggctta
# tggatatgctcctcccgctcaggaccctaatatgtattacgggaattacccaggatatgggaattatcagcagccacagcagtattcgattgcatttg
# gtttgcttgtgagcagcatctaaacagtccgagctgaagaagaagtagaatatctccgacctccgccgcgtaaggcctttcgtttgccatgggatcca
# aaatcttcctctcaacctcagcaggaggatgtagaatgtttccacggtcattatgttagtcaaatgtggagccaagatttaatgttagtgaaatgctg
# ttataacgaaggtgggggaggtgttggcatgaagggtggtgtaaaggttcacatctcattagctggagacaaacacataagggtatcatgggtcacaa
# ctgataaatcttctccttcaattgttgaatatggaacatccactggaaaatatagttataaagctcaaggagaaagtaccaagtacagttacctgttt
# tatcgttctgggatgatacatcatactgtgattggaccattgcaagacagcacagtgtatttctacagatgtggtggagaagatccggagttccagtt
# caaaactccaccgtctaagtttcctgttacttttgcagtggcaggagatttaggccaaactggatggacgaagtcaactttagaccatatagaccaat
# gtaaatatgatgttcatttgctccctggtgacctttcttatgctgattatgttcaacataggtgggacacatttggtcaactggttcagccgctggct
# agtgcaagaccatggatggtgactcaagggaatcatgaaaaagaaaacataccattcgtggtggatgaatttatatcttacaactccaggtggaagat
# gccatttgaggagagtggatctacttcgaatctctactattcatttgacgttgctggggttcatacaatcatgcttggttcatatactgattacgatg
# attactctgatcaatatcgatggctgaaggctgatcttcaaaaggttgatcgtaataagactccttggttggttgtgttattccatgtgccatggtat
# aacagtaatgaggctcatcaaggtgaagctgatgacatgatgacatctatggagcctctgttatatgcagctggtgcagatatagtgtttgctgggca
# tgttcatgcttatgaacgcacgcaacgagtttataatggtaaacctgatccttgtggtgctgtccacataacaattggtgatggaggtaacaaagaag
# gtttagcgcgcaagtacaagataccccaaccagaatggtctgttttccgcgaagcaagctttggccatggtgaacttgcgataattaattcaactcat
# gcctcttggagctggcatagaaatgatgatgatgaaccagtgaggtctgatcaagtttcgatttcctcgttgattgattcaggatgcagcagcgttag
# aatcatgaactaa]
# protein sequence = [MMPQSGVAQPAMAPMSMDQYQQQAPPTQQQQQQWMMQPPQAQQPQFQPSWGQQQQQPSQTMSQQYVATNPSPSSNVNP
# NEVRSLWIGDLQYWMDESYLSTCFFHTGELVSAKVIRNKQSGQSEGYGFLEFRSHAAAETVLQTYNGALMPNVEQNFRMNWASLGAGERRDDSPEYTI
# FVGDLAADVTDYVLQETFKPVYSSVKGAKVVTDRITGRTKGYGFVKFSDESEQLRAMTEMNGVLCSSRPMRIGPAANKKPMGTPQKATYQNPQATQGE
# SDPNNTTIFVGGLDPSVAEEHLRQVFSPYGELVHVKIVAGKRCGFVQFGSRASAEQALSSLNGTQLGGQSIRLSWGRSPSNKQSDQTQWSGSAGGGAG
# AGAYYGYAQGYEAYGYAPPAQDPNMYYGNYPGYGNYQQPQQYSIAFGLLVSSIXTVRAEEEVEYLRPPPRKAFRLPWDPKSSSQPQQEDVECFHGHYV
# SQMWSQDLMLVKCCYNEGGGGVGMKGGVKVHISLAGDKHIRVSWVTTDKSSPSIVEYGTSTGKYSYKAQGESTKYSYLFYRSGMIHHTVIGPLQDSTV
# YFYRCGGEDPEFQFKTPPSKFPVTFAVAGDLGQTGWTKSTLDHIDQCKYDVHLLPGDLSYADYVQHRWDTFGQLVQPLASARPWMVTQGNHEKENIPF
# VVDEFISYNSRWKMPFEESGSTSNLYYSFDVAGVHTIMLGSYTDYDDYSDQYRWLKADLQKVDRNKTPWLVVLFHVPWYNSNEAHQGEADDMMTSMEP
# LLYAAGADIVFAGHVHAYERTQRVYNGKPDPCGAVHITIGDGGNKEGLARKYKIPQPEWSVFREASFGHGELAIINSTHASWSWHRNDDDEPVRSDQV
# SISSLIDSGCSSVRIMN]
# end gene g4
###
# start gene g5
scaffold234	AUGUSTUS	gene	63351	67918	0.06	-	.	g5
scaffold234	AUGUSTUS	transcript	63351	67918	0.06	-	.	g5.t1
scaffold234	AUGUSTUS	tts	63351	63351	.	-	.	transcript_id "g5.t1"; gene_id "g5";
scaffold234	AUGUSTUS	exon	63351	63788	.	-	.	transcript_id "g5.t1"; gene_id "g5";
scaffold234	AUGUSTUS	stop_codon	63448	63450	.	-	0	transcript_id "g5.t1"; gene_id "g5";
scaffold234	AUGUSTUS	intron	63789	64168	0.97	-	.	transcript_id "g5.t1"; gene_id "g5";
scaffold234	AUGUSTUS	intron	64333	64641	1	-	.	transcript_id "g5.t1"; gene_id "g5";
scaffold234	AUGUSTUS	intron	65079	65193	0.99	-	.	transcript_id "g5.t1"; gene_id "g5";
scaffold234	AUGUSTUS	intron	65350	65481	1	-	.	transcript_id "g5.t1"; gene_id "g5";
scaffold234	AUGUSTUS	intron	65674	65965	0.75	-	.	transcript_id "g5.t1"; gene_id "g5";
scaffold234	AUGUSTUS	intron	66290	66792	0.36	-	.	transcript_id "g5.t1"; gene_id "g5";
scaffold234	AUGUSTUS	intron	67069	67454	0.93	-	.	transcript_id "g5.t1"; gene_id "g5";
scaffold234	AUGUSTUS	CDS	63448	63788	1	-	2	transcript_id "g5.t1"; gene_id "g5";
scaffold234	AUGUSTUS	CDS	64169	64332	0.97	-	1	transcript_id "g5.t1"; gene_id "g5";
scaffold234	AUGUSTUS	exon	64169	64332	.	-	.	transcript_id "g5.t1"; gene_id "g5";
scaffold234	AUGUSTUS	CDS	64642	65078	0.99	-	0	transcript_id "g5.t1"; gene_id "g5";
scaffold234	AUGUSTUS	exon	64642	65078	.	-	.	transcript_id "g5.t1"; gene_id "g5";
scaffold234	AUGUSTUS	CDS	65194	65349	1	-	0	transcript_id "g5.t1"; gene_id "g5";
scaffold234	AUGUSTUS	exon	65194	65349	.	-	.	transcript_id "g5.t1"; gene_id "g5";
scaffold234	AUGUSTUS	CDS	65482	65673	1	-	0	transcript_id "g5.t1"; gene_id "g5";
scaffold234	AUGUSTUS	exon	65482	65673	.	-	.	transcript_id "g5.t1"; gene_id "g5";
scaffold234	AUGUSTUS	CDS	65966	66289	0.36	-	0	transcript_id "g5.t1"; gene_id "g5";
scaffold234	AUGUSTUS	exon	65966	66289	.	-	.	transcript_id "g5.t1"; gene_id "g5";
scaffold234	AUGUSTUS	CDS	66793	67068	0.61	-	0	transcript_id "g5.t1"; gene_id "g5";
scaffold234	AUGUSTUS	exon	66793	67068	.	-	.	transcript_id "g5.t1"; gene_id "g5";
scaffold234	AUGUSTUS	CDS	67455	67829	0.95	-	0	transcript_id "g5.t1"; gene_id "g5";
scaffold234	AUGUSTUS	exon	67455	67918	.	-	.	transcript_id "g5.t1"; gene_id "g5";
scaffold234	AUGUSTUS	start_codon	67827	67829	.	-	0	transcript_id "g5.t1"; gene_id "g5";
scaffold234	AUGUSTUS	tss	67918	67918	.	-	.	transcript_id "g5.t1"; gene_id "g5";
# coding sequence = [atgggaaagcatgcacctaagtcacggaaagttaaaatacagaatcggttatcagaggttcatgaaattgagcttctgg
# aggaatggatagaatcaggtaaaccggaatccggttcaaatccgttgtcgcttgagccattaccacataaagctccggttggacgtcttccggatggt
# tcattctctaggtatgctggttgtgataggttcagtcagttgccggtttctaagaaaacgaaagatgggttaactcagtgcaaatacaaaactatgac
# cgatattcaaagggcttctctgccacactctctttgcggccgtgatattcttggtgcggcgaaaactggttctggaaagactttggcttttgttattc
# cggtgctagagaaattgtataaagctcgatggggaccagaggacggtgttggatgcatcataatgtctcccacaagggagttagcaggtcaacttttt
# gaagtacttaaatctgttgggaaacatcatggcttcagtgctggccttctgattggtggccgcaaagatgttgatgctgaaaaagagcatgttaatgg
# attgaacatcctggtctgtactcctggtcggcttcttcaacatatggatgagacaccaaattttgattgttcacaacttcaggttttagttcttgatg
# aagcagatcgtattcttgatgtggggtttaagagggatctaaatgcaatcatttcacaattgcctaagcataggcagaccttattgttttcagcaacc
# cagaccaagtctgtccaagatctggcaaggctcagcctgaaagaccctgaatatttgggtgtacacgaggagtccgatactgcgactcccaaccgctt
# acaacaaacagcaatgcttgttcctcttgataagaaatttgacatgttgtggagttttataaaggcacatcttaactcaaggatattggttttcctgt
# caagctgcaagcaggtaaaatttgtttttgaaactttcaaaaaactccgtcctgggattcccctcaagtgtcttcatggaaggatgaagcaagataga
# aggatgggaatttattcccaattttgtgaacaacgttctgttctgttctccactgatgttgcttcgaggggacttgattttaataaggcggttgattg
# ggttgtccaggtggattgtcctgaagattgtgctgcttacatacacagagttggccgcactgctcgttacctttcaggcggaagatctgttttattcg
# tgatgccatctgaaatgaagatgcttgaaaagttggaagagaaaaagattccccttcgagttatcaaggcaaatgaaaagagggtacagtctgtctcg
# ggtatacttgcttctttattggtcaagtaccctgatctacaacatctggctcaaagggctttcataacatatttgaagtccatacacaaacagagaga
# taaggagatttttgatgttacaaaacttcctattgatgaattctctgcttcattgggtcttcctatgaccccaaagatccgatttctgaaacagaaac
# tcaaagggaagacagtgtctgaagcattatctctcataccagagaacacaagcgatgataatttgttggaatttccaattaaggatccagaatttcct
# attaaggatccagatgcaggcagatcagatgtagaggaagtggatgaagacatctttctagctaaggagacacaagaacgcggagaaaatattaacag
# caaaggagatgatatgctggccactagaattacgaagaaaaagaaactaaagatcaatgtccacagaccagtagggacaagggttgtgtttgatgagg
# aagggaacaccttacctcctcttgcaagattagcagcctcaagcagtggtgcagactctgttcaactcaacaaagaaaaagtaaatcagagatatgct
# gagttaagaaagaacctgaagatggctgacaaagaagacaaggatttggaccgcaaacgtcgcaaagaaaaacgaatcaaggagaagatgaagaataa
# gagagggagagaggaagaagaggaggaagatgaggaactctctgggtcagacatggaaatccccagaggtagattcgacaagaaaacaaagatatatt
# tcgacagtgacgacgaggatgacaagaggaaagggaacatggctaaagatggtattgctgctgatgctatatctttggcagagcaagaagaactggct
# ctaaagttgctaaattccatgcactcataa]
# protein sequence = [MGKHAPKSRKVKIQNRLSEVHEIELLEEWIESGKPESGSNPLSLEPLPHKAPVGRLPDGSFSRYAGCDRFSQLPVSKK
# TKDGLTQCKYKTMTDIQRASLPHSLCGRDILGAAKTGSGKTLAFVIPVLEKLYKARWGPEDGVGCIIMSPTRELAGQLFEVLKSVGKHHGFSAGLLIG
# GRKDVDAEKEHVNGLNILVCTPGRLLQHMDETPNFDCSQLQVLVLDEADRILDVGFKRDLNAIISQLPKHRQTLLFSATQTKSVQDLARLSLKDPEYL
# GVHEESDTATPNRLQQTAMLVPLDKKFDMLWSFIKAHLNSRILVFLSSCKQVKFVFETFKKLRPGIPLKCLHGRMKQDRRMGIYSQFCEQRSVLFSTD
# VASRGLDFNKAVDWVVQVDCPEDCAAYIHRVGRTARYLSGGRSVLFVMPSEMKMLEKLEEKKIPLRVIKANEKRVQSVSGILASLLVKYPDLQHLAQR
# AFITYLKSIHKQRDKEIFDVTKLPIDEFSASLGLPMTPKIRFLKQKLKGKTVSEALSLIPENTSDDNLLEFPIKDPEFPIKDPDAGRSDVEEVDEDIF
# LAKETQERGENINSKGDDMLATRITKKKKLKINVHRPVGTRVVFDEEGNTLPPLARLAASSSGADSVQLNKEKVNQRYAELRKNLKMADKEDKDLDRK
# RRKEKRIKEKMKNKRGREEEEEEDEELSGSDMEIPRGRFDKKTKIYFDSDDEDDKRKGNMAKDGIAADAISLAEQEELALKLLNSMHS]
# end gene g5
###
# start gene g6
scaffold234	AUGUSTUS	gene	68403	70697	0.03	+	.	g6
scaffold234	AUGUSTUS	transcript	68403	70697	0.03	+	.	g6.t1
scaffold234	AUGUSTUS	tss	68403	68403	.	+	.	transcript_id "g6.t1"; gene_id "g6";
scaffold234	AUGUSTUS	exon	68403	68560	.	+	.	transcript_id "g6.t1"; gene_id "g6";
scaffold234	AUGUSTUS	exon	68752	68958	.	+	.	transcript_id "g6.t1"; gene_id "g6";
scaffold234	AUGUSTUS	start_codon	68805	68807	.	+	0	transcript_id "g6.t1"; gene_id "g6";
scaffold234	AUGUSTUS	intron	68959	69066	0.17	+	.	transcript_id "g6.t1"; gene_id "g6";
scaffold234	AUGUSTUS	intron	69096	69175	0.15	+	.	transcript_id "g6.t1"; gene_id "g6";
scaffold234	AUGUSTUS	intron	69273	69957	0.24	+	.	transcript_id "g6.t1"; gene_id "g6";
scaffold234	AUGUSTUS	intron	70080	70165	1	+	.	transcript_id "g6.t1"; gene_id "g6";
scaffold234	AUGUSTUS	CDS	68805	68958	0.36	+	0	transcript_id "g6.t1"; gene_id "g6";
scaffold234	AUGUSTUS	CDS	69067	69095	0.13	+	2	transcript_id "g6.t1"; gene_id "g6";
scaffold234	AUGUSTUS	exon	69067	69095	.	+	.	transcript_id "g6.t1"; gene_id "g6";
scaffold234	AUGUSTUS	CDS	69176	69272	0.17	+	0	transcript_id "g6.t1"; gene_id "g6";
scaffold234	AUGUSTUS	exon	69176	69272	.	+	.	transcript_id "g6.t1"; gene_id "g6";
scaffold234	AUGUSTUS	CDS	69958	70079	0.33	+	2	transcript_id "g6.t1"; gene_id "g6";
scaffold234	AUGUSTUS	exon	69958	70079	.	+	.	transcript_id "g6.t1"; gene_id "g6";
scaffold234	AUGUSTUS	CDS	70166	70426	0.88	+	0	transcript_id "g6.t1"; gene_id "g6";
scaffold234	AUGUSTUS	exon	70166	70697	.	+	.	transcript_id "g6.t1"; gene_id "g6";
scaffold234	AUGUSTUS	stop_codon	70424	70426	.	+	0	transcript_id "g6.t1"; gene_id "g6";
scaffold234	AUGUSTUS	tts	70697	70697	.	+	.	transcript_id "g6.t1"; gene_id "g6";
# coding sequence = [atgccggaagaggagaacggcgtcggtgctacactgagagatgctttgttatttactactatgtgtattgttgggctac
# cggttaatgtttatatcaaagatggtggtgtttattcgggtatttttcacactgcttgtgtagatgatgaatatgtttcggcatccgatctggatgtt
# tccatgatggcatatgaacatgaccttagatataggcgttttaagctttatgatgacatgaacttagataagagggtgtggagcactcggataaggat
# agtagctattgttttgaagagggcgaagatgattaagaagggtagtcgagaggcgaatgtagcacgtggaagtttaatagagacactcgtaattctgt
# ctgaagatcttgtccaagttgtcgcaaagggggttatgctatctgctgatagtattcaaggacatttagatggggataatgcaagaactgtttgtagc
# aatataacttatcctgaatacaccaaaaaggagatgaaagcaacaaagtccaaggtgtctaccgtggatggagagaaagctagtaaagaaaggtttgt
# gttggcaagactcactattgattcattgttggaagtgcctcataatccattagcttttgcatggaaaagcctcttaatgttctggcagacatga]
# protein sequence = [MPEEENGVGATLRDALLFTTMCIVGLPVNVYIKDGGVYSGIFHTACVDDEYVSASDLDVSMMAYEHDLRYRRFKLYDD
# MNLDKRVWSTRIRIVAIVLKRAKMIKKGSREANVARGSLIETLVILSEDLVQVVAKGVMLSADSIQGHLDGDNARTVCSNITYPEYTKKEMKATKSKV
# STVDGEKASKERFVLARLTIDSLLEVPHNPLAFAWKSLLMFWQT]
# end gene g6
###
# command line:
# augustus --codingseq=1 --proteinprofile=/home/pgsb/tetiana.nosenko/lineages/embryophyta_odb9/prfl/EOG09360DFZ.prfl --predictionStart=33468 --predictionEnd=71714 --species=arabidopsis ./tmp/scaffold234Schil_BUSCO_geno_206160443_.temp
```
