## Supplementary material for "The *de novo* reference genome and transcriptome assemblies of the wild tomato species *Solanum chilense*": EOG09360DG2.out.1

```
# Please cite: Mario Stanke, Mark Diekhans, Robert Baertsch, David Haussler (2008),
# Using native and syntenically mapped cDNA alignments to improve de novo gene finding
# Bioinformatics 24: 637-644, doi 10.1093/bioinformatics/btn013
# No extrinsic information on sequences given.
# Initialising the parameters using config directory /home/pgsb/tetiana.nosenko/miniconda3/config/ ...
# Using protein profile unknown
# --[44..286]--> unknown_A (72) <--[0..6]--> unknown_B (7) <--[0..9]--> unknown_C (110) <--[17..46]--> unknown_D (90) <--[0..6]--> unknown_E (53) <--[0..0]--
# BUSCO_Schil_BUSCO_geno_206160443 version. Using default transition matrix.
# admissible start codons and their probabilities: ATG(0.999), CTG(0.000802), TTG(0)
# Looks like ./tmp/scaffold165Schil_BUSCO_geno_206160443_.temp is in fasta format.
# We have hints for 0 sequences and for 0 of the sequences in the input set.
#
# ----- prediction on sequence number 1 (length = 37382, name = scaffold165) -----
#
# Constraints/Hints:
# (none)
# Predicted genes for sequence number 1 on both strands
# start gene g1
scaffold165	AUGUSTUS	gene	183575	185997	0.82	+	.	g1
scaffold165	AUGUSTUS	transcript	183575	185997	0.82	+	.	g1.t1
scaffold165	AUGUSTUS	CDS	183575	185997	0.82	+	2	transcript_id "g1.t1"; gene_id "g1";
scaffold165	AUGUSTUS	stop_codon	185995	185997	.	+	0	transcript_id "g1.t1"; gene_id "g1";
# coding sequence = [acttttgttcttggcaaggggttggatgtgattccaaggatgaaaatgttgttaatttgacagctaaaagttttggttt
# atctggtgttattcctgataacaccattggtaaactcacaaagcttaagtatttggatctgagcaacaataaactcactggtttgccttctgatatat
# ggagtttaggctcactaaagtaccttaacctctcacataaccatatctctggtgacctttcaagtaacataggcaattttggtgttcttgaaatcatg
# gacttttctgtcaacaatttctctgggaaaatcccagatgccattagctccctttcaagtttgcattctcttaatcttagtaagaacttgtttgattc
# agaaatcccttcgggaatttcgggctgtcattctttggaatcccttgatctatcagaaaacagactcactggttttcctaatgattttggttctacat
# ttcacaagctcaagttcttgaatcttgcagaaaatgagattcttggtaaagattcagatttttcaagaatggattcaatcactcatatcaatatttca
# ggcaatctgtttaagggttctgttgttggtctttttgaggggccattggaagtgattgatttgagtagaaaccagtttgatggtcacatttctcaggt
# aaacttcagttccagctttgattggtctcatttggtttatcttgatttatctgagaatcaccttagtggagagatcattaaagaattaaagaatgctc
# gaaatctcctataccttaatcttgcagataatagattttcacatcaagaatttccacaaactgatatgttatctagcttagagtatctgaatttgtct
# ggaactagtttgattggccaaattcctcaagagctctcgtcgttgagtcgcttgaaaatccttgatatatccaaaaaccatcttagtaaacgcattcc
# tccactgagcaatagaaatcttttggttcttgatgtctcatacaacaatttgactggtgatatcccattgccacttgtagagatactcccaaggatgg
# aaaggttcaatttttcttacaacaatctaactctttgtgctactgaattctcctctaaaacactcctttcggcgtttatggggtcatcaaatggatgt
# cctattgctgccaacccagctctcttccacaagaaatctccgaaacacagaggccttaaacttgctttggcattaactttctctatggtctttctgct
# tcttggtttactgttcttggcgtttggttgtcgaaggaaaaccacgatatgggcggttaaacagaattcttacaaggaagaacagactatttctggtc
# ccttttctttccagactgattcaacaacttgggttgctgatgttaagcaagcaaactcagtgcctgttgtgatttttgagaagccactattgaatttc
# acatttgcagatctcttatctgcaacttctaatttcgatcgaggcacattattagctgaaggaaggtttggtcctgtttatagaggctttttaccagg
# tggcattcatgtagcagtgaaagttcttgttcatggttccactatgacagaccatgaagctgctagagagctcgagtatcttggccgaataaaacatc
# ctaatcttgttccattgacaggatactgcttggctggtgagcaaagaattgccatttatgattacatggagaacgggaatttgcagaacttgcttcat
# gacttgccactcggggttcgaactactactgaagactggagcacggacacgtgggaagaggaggatgatattaacagtattcagaatgttggttctga
# aggattgttaaccacttggagatttaggcacaaaatcgcgcttggcacagctagagcacttgcatttctacaccatggttgttctcctcccattatac
# atagagatgtcaaagctagcagtgtttatcttgatatgaacttggagcctagactatccgatttcggattggccaaaatctttggcacaggacccgag
# gatgagatcactcgcggttcacctggatacattcccccagaatttcttcatccagagagcagctcacctaaatatcctacaccaaagtcagatgtcta
# tggatttggagtcatccttttcgagctgattaccgggaaaaaaccagttgaagatgattatccacaacacaatgatggtaatttggttggctgggtta
# gaggattagtaaggaacaatgagggatcaatagttatcgatccaaaaattcgtggaactgcatcacagacacaaatactagaagccttgaaaatcggt
# tatctatgcacagctgaagttcctgcgaaacgaccaagtatgcatcaagtagttggactgctcaaggatattgagccttcacaacaatga]
# protein sequence = [FCSWQGVGCDSKDENVVNLTAKSFGLSGVIPDNTIGKLTKLKYLDLSNNKLTGLPSDIWSLGSLKYLNLSHNHISGDL
# SSNIGNFGVLEIMDFSVNNFSGKIPDAISSLSSLHSLNLSKNLFDSEIPSGISGCHSLESLDLSENRLTGFPNDFGSTFHKLKFLNLAENEILGKDSD
# FSRMDSITHINISGNLFKGSVVGLFEGPLEVIDLSRNQFDGHISQVNFSSSFDWSHLVYLDLSENHLSGEIIKELKNARNLLYLNLADNRFSHQEFPQ
# TDMLSSLEYLNLSGTSLIGQIPQELSSLSRLKILDISKNHLSKRIPPLSNRNLLVLDVSYNNLTGDIPLPLVEILPRMERFNFSYNNLTLCATEFSSK
# TLLSAFMGSSNGCPIAANPALFHKKSPKHRGLKLALALTFSMVFLLLGLLFLAFGCRRKTTIWAVKQNSYKEEQTISGPFSFQTDSTTWVADVKQANS
# VPVVIFEKPLLNFTFADLLSATSNFDRGTLLAEGRFGPVYRGFLPGGIHVAVKVLVHGSTMTDHEAARELEYLGRIKHPNLVPLTGYCLAGEQRIAIY
# DYMENGNLQNLLHDLPLGVRTTTEDWSTDTWEEEDDINSIQNVGSEGLLTTWRFRHKIALGTARALAFLHHGCSPPIIHRDVKASSVYLDMNLEPRLS
# DFGLAKIFGTGPEDEITRGSPGYIPPEFLHPESSSPKYPTPKSDVYGFGVILFELITGKKPVEDDYPQHNDGNLVGWVRGLVRNNEGSIVIDPKIRGT
# ASQTQILEALKIGYLCTAEVPAKRPSMHQVVGLLKDIEPSQQ]
# end gene g1
###
# start gene g2
scaffold165	AUGUSTUS	gene	190683	192577	0.1	-	.	g2
scaffold165	AUGUSTUS	transcript	190683	192577	0.1	-	.	g2.t1
scaffold165	AUGUSTUS	stop_codon	190683	190685	.	-	0	transcript_id "g2.t1"; gene_id "g2";
scaffold165	AUGUSTUS	intron	190869	191248	0.97	-	.	transcript_id "g2.t1"; gene_id "g2";
scaffold165	AUGUSTUS	intron	191375	192118	0.42	-	.	transcript_id "g2.t1"; gene_id "g2";
scaffold165	AUGUSTUS	intron	192173	192428	0.46	-	.	transcript_id "g2.t1"; gene_id "g2";
scaffold165	AUGUSTUS	intron	192479	192549	0.79	-	.	transcript_id "g2.t1"; gene_id "g2";
scaffold165	AUGUSTUS	CDS	190683	190868	0.9	-	0	transcript_id "g2.t1"; gene_id "g2";
scaffold165	AUGUSTUS	CDS	191249	191374	0.98	-	0	transcript_id "g2.t1"; gene_id "g2";
scaffold165	AUGUSTUS	CDS	192119	192172	0.72	-	0	transcript_id "g2.t1"; gene_id "g2";
scaffold165	AUGUSTUS	CDS	192429	192478	0.45	-	2	transcript_id "g2.t1"; gene_id "g2";
scaffold165	AUGUSTUS	CDS	192550	192577	0.48	-	0	transcript_id "g2.t1"; gene_id "g2";
scaffold165	AUGUSTUS	start_codon	192575	192577	.	-	0	transcript_id "g2.t1"; gene_id "g2";
# coding sequence = [atgccggactcttcttcatgccagtcagccgagagtcttttggaaacaacctctctatctccacaaggtagtgctaagt
# ataggaagcagttgaatgattttatggataccccgctgggaagaagtgctgttacaatattctttctgtggtttgctttatcgggttggctgtttcga
# attctgataattgcaacatgggttctaccatttgctggacctcttcttattggggttgttgccaacaatctagtcatcaagggtcagtgcccatcttg
# taggagacaatttatcggaaacaagaattcaacagttcgctgtgccaactgtggaaatgttgtgtggcagccgaaaggaggtgacttcttttctaaag
# gcagtcgaggaggtaccacttcttcaaaatcccaaccagatattattgatgtcgagtttgaagaaaaatag]
# protein sequence = [MPDSSSCQSAESLLETTSLSPQGSAKYRKQLNDFMDTPLGRSAVTIFFLWFALSGWLFRILIIATWVLPFAGPLLIGV
# VANNLVIKGQCPSCRRQFIGNKNSTVRCANCGNVVWQPKGGDFFSKGSRGGTTSSKSQPDIIDVEFEEK]
# end gene g2
###
# start gene g3
scaffold165	AUGUSTUS	gene	196424	200065	0.49	+	.	g3
scaffold165	AUGUSTUS	transcript	196424	200065	0.49	+	.	g3.t1
scaffold165	AUGUSTUS	start_codon	196424	196426	.	+	0	transcript_id "g3.t1"; gene_id "g3";
scaffold165	AUGUSTUS	intron	196547	198496	0.6	+	.	transcript_id "g3.t1"; gene_id "g3";
scaffold165	AUGUSTUS	intron	198620	198722	0.73	+	.	transcript_id "g3.t1"; gene_id "g3";
scaffold165	AUGUSTUS	intron	198780	199576	1	+	.	transcript_id "g3.t1"; gene_id "g3";
scaffold165	AUGUSTUS	intron	199652	199960	1	+	.	transcript_id "g3.t1"; gene_id "g3";
scaffold165	AUGUSTUS	CDS	196424	196546	1	+	0	transcript_id "g3.t1"; gene_id "g3";
scaffold165	AUGUSTUS	CDS	198497	198619	0.69	+	0	transcript_id "g3.t1"; gene_id "g3";
scaffold165	AUGUSTUS	CDS	198723	198779	1	+	0	transcript_id "g3.t1"; gene_id "g3";
scaffold165	AUGUSTUS	CDS	199577	199651	1	+	0	transcript_id "g3.t1"; gene_id "g3";
scaffold165	AUGUSTUS	CDS	199961	200065	1	+	0	transcript_id "g3.t1"; gene_id "g3";
scaffold165	AUGUSTUS	stop_codon	200063	200065	.	+	0	transcript_id "g3.t1"; gene_id "g3";
# coding sequence = [atgtcggacgaagaacaccattttgagtcaaaggcagatgctggtgcctcaaaaactttcccacagcaagctggaacca
# tccgtaagaatggttacatcgttataaaaggccgtccctgcaaggttgttgaggtctccacttcaaaaactggaaagcacggacatgctaaatgtcac
# tttgtggcaattgacattttcaatggaaagaaactggaagatatcgttccatcctcccacaattgtgacgtgccacatgtcaaccgtaccgactatca
# gctgattgatatctctgaagatggttttgtctcccttcttactgaaagtggaaacaccaaggatgacctcaggcttcccaccgatgaaaatctgctga
# agcaggttaaagatgggttccaggaaggaaaggatcttgtggtgtctgttatgtctgcgatgggcgaagagcagattaacaccgttaaggatgttggt
# accaagaattag]
# protein sequence = [MSDEEHHFESKADAGASKTFPQQAGTIRKNGYIVIKGRPCKVVEVSTSKTGKHGHAKCHFVAIDIFNGKKLEDIVPSS
# HNCDVPHVNRTDYQLIDISEDGFVSLLTESGNTKDDLRLPTDENLLKQVKDGFQEGKDLVVSVMSAMGEEQINTVKDVGTKN]
# end gene g3
###
# start gene g4
scaffold165	AUGUSTUS	gene	201846	206669	0.63	-	.	g4
scaffold165	AUGUSTUS	transcript	201846	206669	0.63	-	.	g4.t1
scaffold165	AUGUSTUS	stop_codon	201846	201848	.	-	0	transcript_id "g4.t1"; gene_id "g4";
scaffold165	AUGUSTUS	intron	202675	202923	1	-	.	transcript_id "g4.t1"; gene_id "g4";
scaffold165	AUGUSTUS	intron	203271	204474	0.79	-	.	transcript_id "g4.t1"; gene_id "g4";
scaffold165	AUGUSTUS	intron	204611	206328	0.83	-	.	transcript_id "g4.t1"; gene_id "g4";
scaffold165	AUGUSTUS	CDS	201846	202674	1	-	1	transcript_id "g4.t1"; gene_id "g4";
scaffold165	AUGUSTUS	CDS	202924	203270	0.98	-	0	transcript_id "g4.t1"; gene_id "g4";
scaffold165	AUGUSTUS	CDS	204475	204610	0.99	-	1	transcript_id "g4.t1"; gene_id "g4";
scaffold165	AUGUSTUS	CDS	206329	206669	0.92	-	0	transcript_id "g4.t1"; gene_id "g4";
scaffold165	AUGUSTUS	start_codon	206667	206669	.	-	0	transcript_id "g4.t1"; gene_id "g4";
# coding sequence = [atggcactcgcctcaggctttttcttggaatataaggtgaaatacgcgatcgacattactatggcaaggccgccaacgg
# cggctctagccgggcaaaacggcatcttacgtgtttggttgagcacttctgttttcatgttacctgctgaaggtaattttggtgacgtctggtctcct
# gtggccgccgctgtcgcggccatggaaacctgttgccccattgacggtggtggtgctgccataccaggcgccctaatggaggtgtggggctgcccggg
# tggtggcgccgcccttactccggctgacttcatgttttcttgtccaaccatatttttttgttttgaaatggattgcggctgtctacactctcaactta
# ctaccacagttttggtgcatagcaaagggagaagtcaaccgcctaaattcagaattttgagatgcaatccccagctgaatttaagctcacttgattct
# atgaagcaaacttgcagtggagtggcacttgaattgaagcttagaaggccatcagagaagttatgtcctgtccaaacagttggtattagatgtgatca
# tccacaaaatgcagatttgcctcgttactattcaagaaaggaaaagaagcccttcccaatacctattgtggagctacggagagctgccagggatagaa
# tgaaaaatcgactacctaaaagacgtgtacctccaccaaagatcggattggttatcaaaagcctagttcctgctgcgtacaatgtgttcaatgcacga
# atgacagtgattaacaatatcaagcggctcttgaaagtggtaactgttaatggctgcaagtggtgtaatgaaatccatgttggacctgttgggcatcc
# gttcaagtcatgtagaggatcacaagcttcacaacgtaaaggacatcacgagtggggaaaggcagttcttgaagacataatagtgccacttgaatgct
# accatctatacgatcgcctagggaaacgtattacacacgaggagagattttctatccctcgaatccctgcagtagtggagctttgtatccaagcaggc
# gttgatttacctgaatatcctacaaaaaggagaagaaagccaatcatatggaccggaaaaaatgaatttgttgatgcagatgaaagtgaattgcctga
# tcccgaaccagaatctccaaaaccaccaattctagccgagatacctgatccagaggtagaaccaccgtcaagcactgaagaaacgatattgctagctg
# aagaaacactcgtagcgtgggaaaaaatgagggctggagccaataagctgataaagatgtatccagtaagagtttgtggatactgtccagaagtgcat
# gttggttcaagtggacacaaagcacaaaactgtggagctcacaagcatcaacaacgaaacgggcaacatggttggcagacagcagtgctagacgactt
# aataccaccaagatacgtgtggcatgtacccgatgtaactcaaccattgcaacgagagcttcgaagcttctatggacaagctcctgcagtggtagaaa
# tatgtgtacaggctggtgctgaagtccctgagcaatataagccaactatgagatttgatgtggggattcctaacagtatcaaagaagcagaaatggtt
# gtttga]
# protein sequence = [MALASGFFLEYKVKYAIDITMARPPTAALAGQNGILRVWLSTSVFMLPAEGNFGDVWSPVAAAVAAMETCCPIDGGGA
# AIPGALMEVWGCPGGGAALTPADFMFSCPTIFFCFEMDCGCLHSQLTTTVLVHSKGRSQPPKFRILRCNPQLNLSSLDSMKQTCSGVALELKLRRPSE
# KLCPVQTVGIRCDHPQNADLPRYYSRKEKKPFPIPIVELRRAARDRMKNRLPKRRVPPPKIGLVIKSLVPAAYNVFNARMTVINNIKRLLKVVTVNGC
# KWCNEIHVGPVGHPFKSCRGSQASQRKGHHEWGKAVLEDIIVPLECYHLYDRLGKRITHEERFSIPRIPAVVELCIQAGVDLPEYPTKRRRKPIIWTG
# KNEFVDADESELPDPEPESPKPPILAEIPDPEVEPPSSTEETILLAEETLVAWEKMRAGANKLIKMYPVRVCGYCPEVHVGSSGHKAQNCGAHKHQQR
# NGQHGWQTAVLDDLIPPRYVWHVPDVTQPLQRELRSFYGQAPAVVEICVQAGAEVPEQYKPTMRFDVGIPNSIKEAEMVV]
# end gene g4
###
# start gene g5
scaffold165	AUGUSTUS	gene	208395	213186	0.05	+	.	g5
scaffold165	AUGUSTUS	transcript	208395	213186	0.05	+	.	g5.t1
scaffold165	AUGUSTUS	start_codon	208395	208397	.	+	0	transcript_id "g5.t1"; gene_id "g5";
scaffold165	AUGUSTUS	intron	208459	211504	0.07	+	.	transcript_id "g5.t1"; gene_id "g5";
scaffold165	AUGUSTUS	intron	211760	211837	0.94	+	.	transcript_id "g5.t1"; gene_id "g5";
scaffold165	AUGUSTUS	intron	212245	212409	0.98	+	.	transcript_id "g5.t1"; gene_id "g5";
scaffold165	AUGUSTUS	intron	212512	212970	0.83	+	.	transcript_id "g5.t1"; gene_id "g5";
scaffold165	AUGUSTUS	CDS	208395	208458	0.74	+	0	transcript_id "g5.t1"; gene_id "g5";
scaffold165	AUGUSTUS	CDS	211505	211759	0.43	+	2	transcript_id "g5.t1"; gene_id "g5";
scaffold165	AUGUSTUS	CDS	211838	212244	0.94	+	2	transcript_id "g5.t1"; gene_id "g5";
scaffold165	AUGUSTUS	CDS	212410	212511	0.98	+	0	transcript_id "g5.t1"; gene_id "g5";
scaffold165	AUGUSTUS	CDS	212971	213186	0.79	+	0	transcript_id "g5.t1"; gene_id "g5";
scaffold165	AUGUSTUS	stop_codon	213184	213186	.	+	0	transcript_id "g5.t1"; gene_id "g5";
# coding sequence = [atgttgaactgtgttgctgttggcgatttggattcttcactgttctatgttgaattggtactcgtcaagctggaggttg
# aacaactagtgatctctaaattgattttgcttgttcctgcagatgccattccaggcagtacaacttttggcacaagtagggaagcatgtgtctccctt
# ccctcttcctcccaacaaaagaagtataatagcgcttttggaaataacagcttttatagacaatatagatcattgggagacattattgcaaggtccga
# acttgctaataccagctcagccggtgctgcttatccactgtcagaactagagttgaggtcaaaagtgagagcaatttgcttttacgcagtcagtgctt
# tctctgccatctttttgttcgtgatcatgcttgtgcaacatccttttgtactgttatttgatcgataccataggaaggctcaccatcttgttgccagg
# acatgggcaaccttgaccattacaccattttatagagtcgagtttgagggcttggagaatcttccttctccagatactcctgcagtatatgtgtccaa
# ccatcagagctttctggacatatatacattacttactcttgggagaaacttcaagttcatcagcaagactgcaattttcctaattcctattattggat
# gggccatgtatctgatgggtctaattccgttaaggcgcatggacagcagaagtcaattggaatgtctcaagcgttgcatggatttagtcaagaagggg
# gcatctgtctttttcttccccgagggtactcggagtaaagatggaaagttaggccctttcaagaaaggtgcctttagtgttgctgccaaaaccggagt
# gcctgtggttccaatttctattagtggaacaggcaggataatgccagcagggatggagggtagagtatatccaggatcagttaaagttgtcatccaca
# agcctttgaaaggtaatgattcagatgtgctgtgtagcgaagccaggaatgtgataaaggatgtgctcattcatcaaggctga]
# protein sequence = [MLNCVAVGDLDSSLFYVELVLVKLEVEQLVISKLILLVPADAIPGSTTFGTSREACVSLPSSSQQKKYNSAFGNNSFY
# RQYRSLGDIIARSELANTSSAGAAYPLSELELRSKVRAICFYAVSAFSAIFLFVIMLVQHPFVLLFDRYHRKAHHLVARTWATLTITPFYRVEFEGLE
# NLPSPDTPAVYVSNHQSFLDIYTLLTLGRNFKFISKTAIFLIPIIGWAMYLMGLIPLRRMDSRSQLECLKRCMDLVKKGASVFFFPEGTRSKDGKLGP
# FKKGAFSVAAKTGVPVVPISISGTGRIMPAGMEGRVYPGSVKVVIHKPLKGNDSDVLCSEARNVIKDVLIHQG]
# end gene g5
###
# command line:
# augustus --codingseq=1 --proteinprofile=/home/pgsb/tetiana.nosenko/lineages/embryophyta_odb9/prfl/EOG09360DG2.prfl --predictionStart=183575 --predictionEnd=220956 --species=BUSCO_Schil_BUSCO_geno_206160443 ./tmp/scaffold165Schil_BUSCO_geno_206160443_.temp
```
