## Supplementary material for "The *de novo* reference genome and transcriptome assemblies of the wild tomato species *Solanum chilense*": EOG09360DG2.out.2

```
# Please cite: Mario Stanke, Mark Diekhans, Robert Baertsch, David Haussler (2008),
# Using native and syntenically mapped cDNA alignments to improve de novo gene finding
# Bioinformatics 24: 637-644, doi 10.1093/bioinformatics/btn013
# No extrinsic information on sequences given.
# Initialising the parameters using config directory /home/pgsb/tetiana.nosenko/miniconda3/config/ ...
# Using protein profile unknown
# --[44..286]--> unknown_A (72) <--[0..6]--> unknown_B (7) <--[0..9]--> unknown_C (110) <--[17..46]--> unknown_D (90) <--[0..6]--> unknown_E (53) <--[0..0]--
# BUSCO_Schil_BUSCO_geno_206160443 version. Using default transition matrix.
# admissible start codons and their probabilities: ATG(0.999), CTG(0.000802), TTG(0)
# Looks like ./tmp/scaffold4407Schil_BUSCO_geno_206160443_.temp is in fasta format.
# We have hints for 0 sequences and for 0 of the sequences in the input set.
#
# ----- prediction on sequence number 1 (length = 38516, name = scaffold4407) -----
#
# Constraints/Hints:
# (none)
# Predicted genes for sequence number 1 on both strands
# start gene g1
scaffold4407	AUGUSTUS	gene	30448	38777	0.02	-	.	g1
scaffold4407	AUGUSTUS	transcript	30448	38777	0.02	-	.	g1.t1
scaffold4407	AUGUSTUS	stop_codon	30448	30450	.	-	0	transcript_id "g1.t1"; gene_id "g1";
scaffold4407	AUGUSTUS	intron	30609	33103	0.62	-	.	transcript_id "g1.t1"; gene_id "g1";
scaffold4407	AUGUSTUS	intron	33204	33947	0.88	-	.	transcript_id "g1.t1"; gene_id "g1";
scaffold4407	AUGUSTUS	intron	34032	34957	0.62	-	.	transcript_id "g1.t1"; gene_id "g1";
scaffold4407	AUGUSTUS	intron	35067	35305	0.62	-	.	transcript_id "g1.t1"; gene_id "g1";
scaffold4407	AUGUSTUS	intron	35369	36703	0.4	-	.	transcript_id "g1.t1"; gene_id "g1";
scaffold4407	AUGUSTUS	intron	36793	37438	0.31	-	.	transcript_id "g1.t1"; gene_id "g1";
scaffold4407	AUGUSTUS	intron	37652	37737	1	-	.	transcript_id "g1.t1"; gene_id "g1";
scaffold4407	AUGUSTUS	intron	37882	38582	0.96	-	.	transcript_id "g1.t1"; gene_id "g1";
scaffold4407	AUGUSTUS	CDS	30448	30608	0.62	-	2	transcript_id "g1.t1"; gene_id "g1";
scaffold4407	AUGUSTUS	CDS	33104	33203	0.97	-	0	transcript_id "g1.t1"; gene_id "g1";
scaffold4407	AUGUSTUS	CDS	33948	34031	0.95	-	0	transcript_id "g1.t1"; gene_id "g1";
scaffold4407	AUGUSTUS	CDS	34958	35066	0.76	-	1	transcript_id "g1.t1"; gene_id "g1";
scaffold4407	AUGUSTUS	CDS	35306	35368	0.62	-	1	transcript_id "g1.t1"; gene_id "g1";
scaffold4407	AUGUSTUS	CDS	36704	36792	0.34	-	0	transcript_id "g1.t1"; gene_id "g1";
scaffold4407	AUGUSTUS	CDS	37439	37651	0.86	-	0	transcript_id "g1.t1"; gene_id "g1";
scaffold4407	AUGUSTUS	CDS	37738	37881	0.98	-	0	transcript_id "g1.t1"; gene_id "g1";
scaffold4407	AUGUSTUS	CDS	38583	38777	0.99	-	0	transcript_id "g1.t1"; gene_id "g1";
scaffold4407	AUGUSTUS	start_codon	38775	38777	.	-	0	transcript_id "g1.t1"; gene_id "g1";
# coding sequence = [atgaagaacttcagctacgacgattttgagctgaaagagattcaaaagctcgaaggtcacaccggtaaagttttgggca
# tagcttggaaggtggataccggcgtatcgggttttctggcagtaatggcatcctggagtgatgataaaaccatacggatctgggaagagaacttatct
# ggctttttcgtgtgtaaggctgttttggaggaatcatctactgttagatcgtgttcctggtcacgggaattgaacttgttggcagcaggttgctctga
# tgccaccactgcgatttggaaaaatgttggtgatcatgcctatgagcgtatctacactttaaagggtcatgagaatgaagtgagaagtgtttcgtggg
# ataagcaagggctacttcttgcgacatgtggaggtgataagtcaatttggatatgggaagctttgcctggagatgagtttgattgtgcttcagtgtta
# caaggacataccgcagatgttaagattgttcaatgggcctataatgagttattgtccgttagtagtgataacaacattaagttaacagattttacatt
# gaattctctaatttgcagtgatgaccttaccgtcaagatatgggattatgatcatgattctacagaactttggtcacaagtttgcactctacctggac
# atcatgatacgaaaatcttcgcatttgactggttgagggaatcactccgttgggtacctgaggaggaagaacaggacccaaaaatatttgctagtgca
# ggagctgatgacgctatacatatatttatcgagaataaggacaatgaggttgatggacttccattcaaacaacttttgaagaaggagaaggctcatga
# aacgaacataaattctgtaaaatggcactctggggataaaaggcgtttggcgtccgccagtaatgatggaacggtgaagatatgggagtttgtttgcc
# cctggcctgctggccacagtgccatagatgattctactactgttcacgacagcaaaactgaagctgcaggccaccaaatccaactctgtcagttccta
# atcaagattgagatgaagacaatatgctgtccaaaaatcagctcaatcggacaagaaacgaagcgggaatcgcaatttgaagatggctatgaaggctg
# a]
# protein sequence = [MKNFSYDDFELKEIQKLEGHTGKVLGIAWKVDTGVSGFLAVMASWSDDKTIRIWEENLSGFFVCKAVLEESSTVRSCS
# WSRELNLLAAGCSDATTAIWKNVGDHAYERIYTLKGHENEVRSVSWDKQGLLLATCGGDKSIWIWEALPGDEFDCASVLQGHTADVKIVQWAYNELLS
# VSSDNNIKLTDFTLNSLICSDDLTVKIWDYDHDSTELWSQVCTLPGHHDTKIFAFDWLRESLRWVPEEEEQDPKIFASAGADDAIHIFIENKDNEVDG
# LPFKQLLKKEKAHETNINSVKWHSGDKRRLASASNDGTVKIWEFVCPWPAGHSAIDDSTTVHDSKTEAAGHQIQLCQFLIKIEMKTICCPKISSIGQE
# TKRESQFEDGYEG]
# end gene g1
###
# start gene g2
scaffold4407	AUGUSTUS	gene	41665	43681	0.45	-	.	g2
scaffold4407	AUGUSTUS	transcript	41665	43681	0.45	-	.	g2.t1
scaffold4407	AUGUSTUS	stop_codon	41665	41667	.	-	0	transcript_id "g2.t1"; gene_id "g2";
scaffold4407	AUGUSTUS	intron	41746	42445	0.79	-	.	transcript_id "g2.t1"; gene_id "g2";
scaffold4407	AUGUSTUS	intron	42530	43331	0.98	-	.	transcript_id "g2.t1"; gene_id "g2";
scaffold4407	AUGUSTUS	intron	43435	43580	0.67	-	.	transcript_id "g2.t1"; gene_id "g2";
scaffold4407	AUGUSTUS	CDS	41665	41745	1	-	0	transcript_id "g2.t1"; gene_id "g2";
scaffold4407	AUGUSTUS	CDS	42446	42529	0.98	-	0	transcript_id "g2.t1"; gene_id "g2";
scaffold4407	AUGUSTUS	CDS	43332	43434	1	-	1	transcript_id "g2.t1"; gene_id "g2";
scaffold4407	AUGUSTUS	CDS	43581	43681	0.59	-	0	transcript_id "g2.t1"; gene_id "g2";
scaffold4407	AUGUSTUS	start_codon	43679	43681	.	-	0	transcript_id "g2.t1"; gene_id "g2";
# coding sequence = [atgaactgcaataaacaaaggcgactagagaaaataagtatggagattgataaagcatcgtcctggatggtttctagag
# acttgggtcggcttctgcacgcggaattacttcgtgtggtaccggaggagcaggacccagaaatatttgctagtgcaagagctgatgaagctatacgt
# atatttatcgaggataaggacaacgaggttgatggacttccatttaaactacttttgaagaaggagaaggatcatgaaacgaatataaattctataaa
# atggcactctggggataaaaggcgtttggcatccgccagtgatgatggaatagtgaagatattagagtttgcccctgacctgctggccgcatag]
# protein sequence = [MNCNKQRRLEKISMEIDKASSWMVSRDLGRLLHAELLRVVPEEQDPEIFASARADEAIRIFIEDKDNEVDGLPFKLLL
# KKEKDHETNINSIKWHSGDKRRLASASDDGIVKILEFAPDLLAA]
# end gene g2
###
# start gene g3
scaffold4407	AUGUSTUS	gene	44497	49476	0.01	+	.	g3
scaffold4407	AUGUSTUS	transcript	44497	49476	0.01	+	.	g3.t1
scaffold4407	AUGUSTUS	start_codon	44497	44499	.	+	0	transcript_id "g3.t1"; gene_id "g3";
scaffold4407	AUGUSTUS	intron	44644	47505	0.01	+	.	transcript_id "g3.t1"; gene_id "g3";
scaffold4407	AUGUSTUS	intron	47739	48175	0.01	+	.	transcript_id "g3.t1"; gene_id "g3";
scaffold4407	AUGUSTUS	intron	48215	48329	0.01	+	.	transcript_id "g3.t1"; gene_id "g3";
scaffold4407	AUGUSTUS	intron	48761	48968	0.01	+	.	transcript_id "g3.t1"; gene_id "g3";
scaffold4407	AUGUSTUS	intron	48993	49066	0.01	+	.	transcript_id "g3.t1"; gene_id "g3";
scaffold4407	AUGUSTUS	CDS	44497	44643	0.01	+	0	transcript_id "g3.t1"; gene_id "g3";
scaffold4407	AUGUSTUS	CDS	47506	47738	0.01	+	0	transcript_id "g3.t1"; gene_id "g3";
scaffold4407	AUGUSTUS	CDS	48176	48214	0.01	+	1	transcript_id "g3.t1"; gene_id "g3";
scaffold4407	AUGUSTUS	CDS	48330	48760	0.98	+	1	transcript_id "g3.t1"; gene_id "g3";
scaffold4407	AUGUSTUS	CDS	48969	48992	0.01	+	2	transcript_id "g3.t1"; gene_id "g3";
scaffold4407	AUGUSTUS	CDS	49067	49476	0.92	+	2	transcript_id "g3.t1"; gene_id "g3";
scaffold4407	AUGUSTUS	stop_codon	49474	49476	.	+	0	transcript_id "g3.t1"; gene_id "g3";
scaffold4407	AUGUSTUS	protein_match	44638	44643	1.1	+	0	target "unknown_A[1..2]"; target_start 47; transcript_id "g3.t1"; gene_id "g3";
scaffold4407	AUGUSTUS	protein_match	47506	47715	1.3	+	0	target "unknown_A[3..72]"; target_start 47; transcript_id "g3.t1"; gene_id "g3";
scaffold4407	AUGUSTUS	protein_match	47731	47738	0.432	+	0	target "unknown_B[1..3]"; target_start 124; transcript_id "g3.t1"; gene_id "g3";
scaffold4407	AUGUSTUS	protein_match	48176	48188	1.27	+	1	target "unknown_B[3..7]"; target_start 124; transcript_id "g3.t1"; gene_id "g3";
scaffold4407	AUGUSTUS	protein_match	48207	48214	0.779	+	0	target "unknown_C[1..3]"; target_start 137; transcript_id "g3.t1"; gene_id "g3";
scaffold4407	AUGUSTUS	protein_match	48330	48651	1.26	+	1	target "unknown_C[3..110]"; target_start 137; transcript_id "g3.t1"; gene_id "g3";
scaffold4407	AUGUSTUS	protein_match	48760	48760	1	+	0	target "unknown_D[1..1]"; target_start 283; transcript_id "g3.t1"; gene_id "g3";
scaffold4407	AUGUSTUS	protein_match	48969	48992	0.906	+	1	target "unknown_D[1..9]"; target_start 282; transcript_id "g3.t1"; gene_id "g3";
scaffold4407	AUGUSTUS	protein_match	49067	49311	4.9	+	2	target "unknown_D[9..90]"; target_start 283; transcript_id "g3.t1"; gene_id "g3";
scaffold4407	AUGUSTUS	protein_match	49315	49473	2.9	+	0	target "unknown_E[1..53]"; target_start 374; transcript_id "g3.t1"; gene_id "g3";
# coding sequence = [atgccaaaaacacggcaaaaactaatctccctataccgcccttcaaatccaaaagttgttttcccaaatctacctctac
# aaaggctcgcaaaaatgtttggcccattcactattcgacttgatgcgctgagagcgatgaattttgggctgaaaaaggctgaaaaaaaaccatgggtg
# acgagtgttaacgagcttaagcggagagcaagatttgaaaagcaagagagaagggtggtacgtgaagttgcactgcggccaccggaaaatgggctatt
# agttgaaaagttaatccctgttgctcatcgtgtgttggcttcaagagctaagttgttagcttgtgtttcgaagatatcggaggaaattcctatttatt
# tctgcagatatcgaagattcatatggttaactcctgctgatttggacttatgtaccgaagttcatgttggtcatccaccacataagatcagaacttgc
# gatgttagcggcagtcagaagaacaaagagcatacatggcaaagagggggcgtagatcatgtgttacctgttgtacaatcttttcatctctatgacag
# gttaggaagagctgtttcacataacgagcgacttgaagttgatcgcatcccagcccttgtagaattgtgcattcaggctggtgtggacttacctgagt
# acccaacccgaagaaggaagttccccatttaccgggttgctggaaaactcatagattttgagaagaggtttcccaaggatgatttgttcgggaaggac
# gtagaaacatttaggtctagagaaactattaagaagcacatcggagatggaaattatttgaatttaccctatgatgacacaaaagagtctaagcatca
# tagacttaaaagattcgctatgcgaggaatggaagcttgggagactatgcgtactggagccatacagctcatgaaaacttatggcgttcaaacatgtg
# gatattgtcctgagttgcaagtcgggccaaaggggcatagggttaggcaatgtcaagccttcaagcaccagatgagggatggacaacatgcttggcaa
# gaggcaacaatagatgatcttctctccactgtatatgtttggcatgtccaaaacccgcatgctggtgacgttttggttgattctatgaagaggtatta
# cggaaagttacctgcagtcgttgaactgtttagtcaagttggagcacaggtcggagatgattactatcacatgatgagagatgatgttgtagttcctg
# gattagatgaagaaaagttagttgtataa]
# protein sequence = [MPKTRQKLISLYRPSNPKVVFPNLPLQRLAKMFGPFTIRLDALRAMNFGLKKAEKKPWVTSVNELKRRARFEKQERRV
# VREVALRPPENGLLVEKLIPVAHRVLASRAKLLACVSKISEEIPIYFCRYRRFIWLTPADLDLCTEVHVGHPPHKIRTCDVSGSQKNKEHTWQRGGVD
# HVLPVVQSFHLYDRLGRAVSHNERLEVDRIPALVELCIQAGVDLPEYPTRRRKFPIYRVAGKLIDFEKRFPKDDLFGKDVETFRSRETIKKHIGDGNY
# LNLPYDDTKESKHHRLKRFAMRGMEAWETMRTGAIQLMKTYGVQTCGYCPELQVGPKGHRVRQCQAFKHQMRDGQHAWQEATIDDLLSTVYVWHVQNP
# HAGDVLVDSMKRYYGKLPAVVELFSQVGAQVGDDYYHMMRDDVVVPGLDEEKLVV]
# sequence of block unknown_A    47 [FGLKKAEKKPWVTSVNELKRRARFEKQERRVVREVALRPPENGLLVEKLIPVAHRVLASRAKLLACVSKISE] 119
# sequence of block unknown_B   124 [FCRYRRF] 131
# sequence of block unknown_C   137 [DLDLCTEVHVGHPPHKIRTCDVSGSQKNKEHTWQRGGVDHVLPVVQSFHLYDRLGRAVSHNERLEVDRIPALVELCIQAGVDLPEYPTRRRKFPIYRVAGKLIDFEKRFP] 247
# sequence of block unknown_D   283 [ESKHHRLKRFAMRGMEAWETMRTGAIQLMKTYGVQTCGYCPELQVGPKGHRVRQCQAFKHQMRDGQHAWQEATIDDLLSTVYVWHVQNPH] 373
# sequence of block unknown_E   374 [GDVLVDSMKRYYGKLPAVVELFSQVGAQVGDDYYHMMRDDVVVPGLDEEKLVV] 427
# end gene g3
###
# start gene g4
scaffold4407	AUGUSTUS	gene	50079	54806	0.22	-	.	g4
scaffold4407	AUGUSTUS	transcript	50079	54806	0.22	-	.	g4.t1
scaffold4407	AUGUSTUS	stop_codon	50079	50081	.	-	0	transcript_id "g4.t1"; gene_id "g4";
scaffold4407	AUGUSTUS	intron	50400	50848	0.99	-	.	transcript_id "g4.t1"; gene_id "g4";
scaffold4407	AUGUSTUS	intron	50990	51434	0.99	-	.	transcript_id "g4.t1"; gene_id "g4";
scaffold4407	AUGUSTUS	intron	51561	51647	0.99	-	.	transcript_id "g4.t1"; gene_id "g4";
scaffold4407	AUGUSTUS	intron	51767	51886	0.99	-	.	transcript_id "g4.t1"; gene_id "g4";
scaffold4407	AUGUSTUS	intron	52107	52192	0.99	-	.	transcript_id "g4.t1"; gene_id "g4";
scaffold4407	AUGUSTUS	intron	52312	52446	0.29	-	.	transcript_id "g4.t1"; gene_id "g4";
scaffold4407	AUGUSTUS	intron	52514	52587	0.22	-	.	transcript_id "g4.t1"; gene_id "g4";
scaffold4407	AUGUSTUS	intron	52601	52853	0.23	-	.	transcript_id "g4.t1"; gene_id "g4";
scaffold4407	AUGUSTUS	intron	52931	53405	0.56	-	.	transcript_id "g4.t1"; gene_id "g4";
scaffold4407	AUGUSTUS	intron	53478	54755	0.98	-	.	transcript_id "g4.t1"; gene_id "g4";
scaffold4407	AUGUSTUS	CDS	50079	50399	1	-	0	transcript_id "g4.t1"; gene_id "g4";
scaffold4407	AUGUSTUS	CDS	50849	50989	1	-	0	transcript_id "g4.t1"; gene_id "g4";
scaffold4407	AUGUSTUS	CDS	51435	51560	1	-	0	transcript_id "g4.t1"; gene_id "g4";
scaffold4407	AUGUSTUS	CDS	51648	51766	0.98	-	2	transcript_id "g4.t1"; gene_id "g4";
scaffold4407	AUGUSTUS	CDS	51887	52106	1	-	0	transcript_id "g4.t1"; gene_id "g4";
scaffold4407	AUGUSTUS	CDS	52193	52311	0.99	-	2	transcript_id "g4.t1"; gene_id "g4";
scaffold4407	AUGUSTUS	CDS	52447	52513	0.29	-	0	transcript_id "g4.t1"; gene_id "g4";
scaffold4407	AUGUSTUS	CDS	52588	52600	0.23	-	1	transcript_id "g4.t1"; gene_id "g4";
scaffold4407	AUGUSTUS	CDS	52854	52930	0.42	-	0	transcript_id "g4.t1"; gene_id "g4";
scaffold4407	AUGUSTUS	CDS	53406	53477	0.79	-	0	transcript_id "g4.t1"; gene_id "g4";
scaffold4407	AUGUSTUS	CDS	54756	54806	0.99	-	0	transcript_id "g4.t1"; gene_id "g4";
scaffold4407	AUGUSTUS	start_codon	54804	54806	.	-	0	transcript_id "g4.t1"; gene_id "g4";
# coding sequence = [atggcggagaaatcattcaagtacgtgatcgtcggtggcggtgtttctgctgggtatgctgctagagaatttgccaaac
# agggagtcaagcctggggaactggctattatttccaaagaggcagtggctccttatgaacgtcctgcacttagcaaggcatacctttttcctgaaggc
# aagtcttcttttttccttggatatcaagaagctgctgagctgctagactcccagggtttcatgtgtgtgttggaagtggaggagagagacagcttcct
# gagtggcatctcgttgatcctgagtactgaaatagtgaaagcagatcttgcttcaaagactcttgttagtgcagctggggaatcttttaaatatcaaa
# cacttgttattgcaacaggatccaccgttttgaagttgtcagattttggtgtacaaggtgctgattccaagaatatcttttacttgagagaaatcgat
# gatgctgatcaacttgtggaagcattaaaagctaagaaaaatggtaaagctgttattgttgggggagggtacatcggtctcgagcttagtgctgtact
# gagactgaacaacattgaagtcaatatggtttacccagaaccatggtgcatgcctcggcttttcacagagggcatagctgcattctatgaaggttatt
# ataaaaacaagggagtcaatattatcaagggtacagtggctgttgggtttgatacccatccaaatggagaggtgaaggaagtcaaactcaaagatggc
# agagttttggaagctgacatagtagtcgtaggagtcggagcaagaccactcacaactctattcaaagggcaagttgaagaggagaagggtggaattaa
# gacagatgcgttcttcaaaacaagtgtacctgatgtatatgctgtgggtgatgttgccacttttcctttgaaaatgtacaatgagattagaagagttg
# aacatgttgatcattctcgcaaatctgctgagcaggctgtcaaggcaatatttgccagtgagcaagggaagtctgtcgatgaatatgactaccttcca
# tacttctattcccgtgccttcgatttgtcttggcaattctacggtgataatgtgggtgaaacagtgctctttggggacgctgatcccaactctgcaac
# tcacaagtttggacaatactggatcaaagatggaaagatcgttggtgcattcctcgagagtgggtcacctgaagagaacaaggcaattgctaaggttg
# caaaggttcaaccccctgctaccttggatcaattggcacaggagggcatcagttttgcctcaaagatctaa]
# protein sequence = [MAEKSFKYVIVGGGVSAGYAAREFAKQGVKPGELAIISKEAVAPYERPALSKAYLFPEGKSSFFLGYQEAAELLDSQG
# FMCVLEVEERDSFLSGISLILSTEIVKADLASKTLVSAAGESFKYQTLVIATGSTVLKLSDFGVQGADSKNIFYLREIDDADQLVEALKAKKNGKAVI
# VGGGYIGLELSAVLRLNNIEVNMVYPEPWCMPRLFTEGIAAFYEGYYKNKGVNIIKGTVAVGFDTHPNGEVKEVKLKDGRVLEADIVVVGVGARPLTT
# LFKGQVEEEKGGIKTDAFFKTSVPDVYAVGDVATFPLKMYNEIRRVEHVDHSRKSAEQAVKAIFASEQGKSVDEYDYLPYFYSRAFDLSWQFYGDNVG
# ETVLFGDADPNSATHKFGQYWIKDGKIVGAFLESGSPEENKAIAKVAKVQPPATLDQLAQEGISFASKI]
# end gene g4
###
# command line:
# augustus --codingseq=1 --proteinprofile=/home/pgsb/tetiana.nosenko/lineages/embryophyta_odb9/prfl/EOG09360DG2.prfl --predictionStart=29232 --predictionEnd=67747 --species=BUSCO_Schil_BUSCO_geno_206160443 ./tmp/scaffold4407Schil_BUSCO_geno_206160443_.temp
```
