## Supplementary material for "The *de novo* reference genome and transcriptome assemblies of the wild tomato species *Solanum chilense*": EOG09360DG2.out.3

```
# Please cite: Mario Stanke, Mark Diekhans, Robert Baertsch, David Haussler (2008),
# Using native and syntenically mapped cDNA alignments to improve de novo gene finding
# Bioinformatics 24: 637-644, doi 10.1093/bioinformatics/btn013
# No extrinsic information on sequences given.
# Initialising the parameters using config directory /home/pgsb/tetiana.nosenko/miniconda3/config/ ...
# Using protein profile unknown
# --[44..286]--> unknown_A (72) <--[0..6]--> unknown_B (7) <--[0..9]--> unknown_C (110) <--[17..46]--> unknown_D (90) <--[0..6]--> unknown_E (53) <--[0..0]--
# BUSCO_Schil_BUSCO_geno_206160443 version. Using default transition matrix.
# admissible start codons and their probabilities: ATG(0.999), CTG(0.000802), TTG(0)
# Looks like ./tmp/scaffold849Schil_BUSCO_geno_206160443_.temp is in fasta format.
# We have hints for 0 sequences and for 0 of the sequences in the input set.
#
# ----- prediction on sequence number 1 (length = 37463, name = scaffold849) -----
#
# Constraints/Hints:
# (none)
# Predicted genes for sequence number 1 on both strands
# start gene g1
scaffold849	AUGUSTUS	gene	195470	197155	0.98	-	.	g1
scaffold849	AUGUSTUS	transcript	195470	197155	0.98	-	.	g1.t1
scaffold849	AUGUSTUS	stop_codon	195470	195472	.	-	0	transcript_id "g1.t1"; gene_id "g1";
scaffold849	AUGUSTUS	CDS	195470	197155	0.98	-	0	transcript_id "g1.t1"; gene_id "g1";
scaffold849	AUGUSTUS	start_codon	197153	197155	.	-	0	transcript_id "g1.t1"; gene_id "g1";
# coding sequence = [atgttacaaacccaacaaggagcagctgttcttgtttctaaattgctgaaaatcccaccactcaaagctcttacactct
# tcaaatcctcaatcgagcaagggtttcatcaaacccaccaatctttctctataatcctagacggacttctctcgagcaactcaatctcagttgctcaa
# tctctaatcttacagttagtttccggcagaatcacttcaccccatttcacagttccatctttacttcaccatttgactcatactcatttcttgtattc
# tactcctttatatgaaattgtcatcaatgcccatcttcagtctcagttaatagaagaagctttggtcttttttaatcaaatgattgataaaggacttg
# taccttcatcgaacacgtttaatagtattctttctagtgttataaagaatggatcttttgaaaaggcctggttgatttttgaagaatcaatggggaag
# agttttttggatatgtatagttttgggatagtgataaagggttgttgtgagtttggtgatttgaatggtgcttttgaggcattagctaaattgaaaca
# aatggggtggcgaccgaatgttgtaatatatactactatcattgatggatgttttaagtatggtgatgctgcaagagcaaaggagttgtttagtacga
# tgtcagtcgagggtgttatacctaatcagtacacttactctgtattacttaatggtttctttaggcaaggacttaaaacggatggattcgagctttat
# aagaatatgaaacttgatggagtgtttcctgatatatacacttataattctcttattaacgtgtattgcagcgatggaaaagttagcaaagcttttga
# attatttgatgaaatgcgtcataatggggtagtatacaatgttgtaacgtacaatactttgattagagggttatgtcaagagaagagagtgttggaag
# ctgagaaactagtggatcaaatgaagctggctgggttgcaccctaatttgatcacatataacaccctaatagatgggtgttgtagtgctggaaagctt
# gaaaaaggattaactttgttcaatcagataaagtcctatgggttgacacctacatcaatcacgtataatactttaatagcgggtttctctagagctgg
# aaatctatcaaaggttgttgactttgttcgtgagatggaggaaagaagcatatttccttcaaaagtcacatacacaattcttattgatgcatttgctc
# gatccaacgacatggaaaaagcacttgaggtgttctcgcgtatgcataaagctggtttgagtgtagacctttgtacatatggggccttgatacatgga
# tggtgtagtcaaggaaatatgaaggaagcatcgaaattgttcctatcgatgtctgaatatcatttacagcctaacgatgtaatatacaatacgatgat
# atttggatactgtaaagagagcagttcctatagagccttgaagctgctcaaagaaatggttgagaatggaatgattccaaatggagcaagctattgct
# tgacgattgaagttctttgtggtgatgggaaatggaaagaggccgaggttttagtcagtggcatgatgaaattcggtctaaaaccctcggtttcatca
# cgtgatctgattcaaaacacgaagaacatgacgacttaa]
# protein sequence = [MLQTQQGAAVLVSKLLKIPPLKALTLFKSSIEQGFHQTHQSFSIILDGLLSSNSISVAQSLILQLVSGRITSPHFTVP
# SLLHHLTHTHFLYSTPLYEIVINAHLQSQLIEEALVFFNQMIDKGLVPSSNTFNSILSSVIKNGSFEKAWLIFEESMGKSFLDMYSFGIVIKGCCEFG
# DLNGAFEALAKLKQMGWRPNVVIYTTIIDGCFKYGDAARAKELFSTMSVEGVIPNQYTYSVLLNGFFRQGLKTDGFELYKNMKLDGVFPDIYTYNSLI
# NVYCSDGKVSKAFELFDEMRHNGVVYNVVTYNTLIRGLCQEKRVLEAEKLVDQMKLAGLHPNLITYNTLIDGCCSAGKLEKGLTLFNQIKSYGLTPTS
# ITYNTLIAGFSRAGNLSKVVDFVREMEERSIFPSKVTYTILIDAFARSNDMEKALEVFSRMHKAGLSVDLCTYGALIHGWCSQGNMKEASKLFLSMSE
# YHLQPNDVIYNTMIFGYCKESSSYRALKLLKEMVENGMIPNGASYCLTIEVLCGDGKWKEAEVLVSGMMKFGLKPSVSSRDLIQNTKNMTT]
# end gene g1
###
# start gene g2
scaffold849	AUGUSTUS	gene	198536	207409	0.13	+	.	g2
scaffold849	AUGUSTUS	transcript	198536	207409	0.13	+	.	g2.t1
scaffold849	AUGUSTUS	start_codon	198536	198538	.	+	0	transcript_id "g2.t1"; gene_id "g2";
scaffold849	AUGUSTUS	intron	198724	201570	0.89	+	.	transcript_id "g2.t1"; gene_id "g2";
scaffold849	AUGUSTUS	intron	201690	203330	0.31	+	.	transcript_id "g2.t1"; gene_id "g2";
scaffold849	AUGUSTUS	intron	203466	204509	0.75	+	.	transcript_id "g2.t1"; gene_id "g2";
scaffold849	AUGUSTUS	intron	204575	204977	0.45	+	.	transcript_id "g2.t1"; gene_id "g2";
scaffold849	AUGUSTUS	intron	205038	206102	0.58	+	.	transcript_id "g2.t1"; gene_id "g2";
scaffold849	AUGUSTUS	intron	206468	206577	1	+	.	transcript_id "g2.t1"; gene_id "g2";
scaffold849	AUGUSTUS	CDS	198536	198723	0.98	+	0	transcript_id "g2.t1"; gene_id "g2";
scaffold849	AUGUSTUS	CDS	201571	201689	0.59	+	1	transcript_id "g2.t1"; gene_id "g2";
scaffold849	AUGUSTUS	CDS	203331	203465	0.42	+	2	transcript_id "g2.t1"; gene_id "g2";
scaffold849	AUGUSTUS	CDS	204510	204574	1	+	2	transcript_id "g2.t1"; gene_id "g2";
scaffold849	AUGUSTUS	CDS	204978	205037	0.58	+	0	transcript_id "g2.t1"; gene_id "g2";
scaffold849	AUGUSTUS	CDS	206103	206467	1	+	0	transcript_id "g2.t1"; gene_id "g2";
scaffold849	AUGUSTUS	CDS	206578	207409	0.99	+	1	transcript_id "g2.t1"; gene_id "g2";
scaffold849	AUGUSTUS	stop_codon	207407	207409	.	+	0	transcript_id "g2.t1"; gene_id "g2";
# coding sequence = [atgtctagcgcagtggatgctgttggaaatccgatcccaacatcggcggtgctgatgtcggcgtcgaagcacatagata
# ttaggtgccggaacgagaatgtagcatatctcaagtgcaagaaggacgatccaaacccggagaaatgcctccaaaaaggtcaacaagtcactcgctgt
# gttcttagcctgttgaaggatcttcatcagaggtgtaacaaagagatggatgcttatgccggatgcatgtactacaacacaaatgagtttgagatgtg
# tcgtaatgagcagaaggattttgagaaagcctagataggtggttctttccttctgtcctgttctgcacggacagagttagttgctggtgggaggtatg
# atggagaggaagggggtggatttgtgagtttggggtggtggggtgaggcaggaagaaggggaggggcaggtgcttgcccaggcgtggttgtgtataag
# aagcctctgcaattggcttatccactgccgctgaagatcttgaatttagggattgggaattatttgtgccgtttgtcccaagaaatctttaacgtgtt
# tggtcataaatataatgtaactggtccaggaagacaaggaacctttctttgtactgaaaggaggtatccccaaggtcgaaactctaagaaacgtcaac
# ctgtgcagcagaatgtggatcttcccctggtcctgcctaagcaaaagaagaagccatatcctatacctctgaagaaaattcagcaggctgcgaaggct
# gataagaagttggctgagtttggaatagaaaagaagcttgaaccccctaagaatggattgcttgtgcctagcctagttcccgcggcttacgaattgtt
# agatgattggaaacttttgattaaaggacttgcactactgctccactatgttcctgtccatgcttgtagtgaatgctcacaaatccatgttgctcaaa
# gtggtcatgagattcaggattgccttggcccaaccaacagtagtcgcagaagcttccactcctgggtgaagggatcaattaatgatgtgctaattcct
# atcgattcataccatatgtatgatccttttggcacacgcattaagcacgagacacgattcaactacgacagaattccagcagttgtagaactttgcat
# ccaagctggtgtggatcttccaggatatccttcacggaggaggactaaacccatcagaatgatgggaaagaaagtaatcgacataggtggattagttg
# aagagcctagacccaccatagacacaaatttggctattatggaccttgatacccatcggtcttttgaacgttttgctccaccattggagtcagaggtg
# ccacgtattgcccaggagacggttgatgcttatgagaaagtgaaacggggggtgacaacgttgatgaagaagtacactgtcaaagcttgtggttactg
# ttcagaagtccatgtgggaccttggggccacaacgctaaactctgcggtgaattcaaacaccagtggcgggatggtaaacatggctggcaagatgcaa
# cagtggatgaggtattgccccctaactatgtgtggcatgttcaagatccaaaaggaaccccattgagaagtgcactgaagaggttctatgggaaggct
# ccagctgtggttgaagtttgtatgcaggctggtgctcaaatacctcagaagtataaacctatgatgaggctagatattgtgctccctgaaagtgaaga
# aagtcgcctagtcgcgtaa]
# protein sequence = [MSSAVDAVGNPIPTSAVLMSASKHIDIRCRNENVAYLKCKKDDPNPEKCLQKGQQVTRCVLSLLKDLHQRCNKEMDAY
# AGCMYYNTNEFEMCRNEQKDFEKAXIGGSFLLSCSARTELVAGGRYDGEEGGGFVSLGWWGEAGRRGGAGACPGVVVYKKPLQLAYPLPLKILNLGIG
# NYLCRLSQEIFNVFGHKYNVTGPGRQGTFLCTERRYPQGRNSKKRQPVQQNVDLPLVLPKQKKKPYPIPLKKIQQAAKADKKLAEFGIEKKLEPPKNG
# LLVPSLVPAAYELLDDWKLLIKGLALLLHYVPVHACSECSQIHVAQSGHEIQDCLGPTNSSRRSFHSWVKGSINDVLIPIDSYHMYDPFGTRIKHETR
# FNYDRIPAVVELCIQAGVDLPGYPSRRRTKPIRMMGKKVIDIGGLVEEPRPTIDTNLAIMDLDTHRSFERFAPPLESEVPRIAQETVDAYEKVKRGVT
# TLMKKYTVKACGYCSEVHVGPWGHNAKLCGEFKHQWRDGKHGWQDATVDEVLPPNYVWHVQDPKGTPLRSALKRFYGKAPAVVEVCMQAGAQIPQKYK
# PMMRLDIVLPESEESRLVA]
# end gene g2
###
# start gene g3
scaffold849	AUGUSTUS	gene	208261	215367	0.05	-	.	g3
scaffold849	AUGUSTUS	transcript	208261	215367	0.05	-	.	g3.t1
scaffold849	AUGUSTUS	stop_codon	208261	208263	.	-	0	transcript_id "g3.t1"; gene_id "g3";
scaffold849	AUGUSTUS	intron	208375	208663	0.98	-	.	transcript_id "g3.t1"; gene_id "g3";
scaffold849	AUGUSTUS	intron	208754	210091	0.81	-	.	transcript_id "g3.t1"; gene_id "g3";
scaffold849	AUGUSTUS	intron	210205	210789	0.29	-	.	transcript_id "g3.t1"; gene_id "g3";
scaffold849	AUGUSTUS	intron	210850	211785	0.49	-	.	transcript_id "g3.t1"; gene_id "g3";
scaffold849	AUGUSTUS	intron	211867	212720	0.77	-	.	transcript_id "g3.t1"; gene_id "g3";
scaffold849	AUGUSTUS	intron	212796	213499	1	-	.	transcript_id "g3.t1"; gene_id "g3";
scaffold849	AUGUSTUS	intron	213732	214116	0.87	-	.	transcript_id "g3.t1"; gene_id "g3";
scaffold849	AUGUSTUS	intron	214205	214661	0.68	-	.	transcript_id "g3.t1"; gene_id "g3";
scaffold849	AUGUSTUS	intron	214811	215307	0.61	-	.	transcript_id "g3.t1"; gene_id "g3";
scaffold849	AUGUSTUS	CDS	208261	208374	1	-	0	transcript_id "g3.t1"; gene_id "g3";
scaffold849	AUGUSTUS	CDS	208664	208753	0.98	-	0	transcript_id "g3.t1"; gene_id "g3";
scaffold849	AUGUSTUS	CDS	210092	210204	0.67	-	2	transcript_id "g3.t1"; gene_id "g3";
scaffold849	AUGUSTUS	CDS	210790	210849	0.29	-	2	transcript_id "g3.t1"; gene_id "g3";
scaffold849	AUGUSTUS	CDS	211786	211866	0.65	-	2	transcript_id "g3.t1"; gene_id "g3";
scaffold849	AUGUSTUS	CDS	212721	212795	0.99	-	2	transcript_id "g3.t1"; gene_id "g3";
scaffold849	AUGUSTUS	CDS	213500	213731	0.89	-	0	transcript_id "g3.t1"; gene_id "g3";
scaffold849	AUGUSTUS	CDS	214117	214204	0.68	-	1	transcript_id "g3.t1"; gene_id "g3";
scaffold849	AUGUSTUS	CDS	214662	214810	0.62	-	0	transcript_id "g3.t1"; gene_id "g3";
scaffold849	AUGUSTUS	CDS	215308	215367	0.57	-	0	transcript_id "g3.t1"; gene_id "g3";
scaffold849	AUGUSTUS	start_codon	215365	215367	.	-	0	transcript_id "g3.t1"; gene_id "g3";
# coding sequence = [atgatgagaggaaccaaacgaatcgctccgtccgattccaaatcgttcacagacgactcaattcaaggaaagagaataa
# tgggatcactttttgattcacaaaaggctgagcaatcccaaccgcaaaaagtgaaggctccacagttagatatgcaaagagctgaatcatctagacag
# catgtgagagctctcaatactcagttcgcaagttgggtccaaatgcagttacagaaccaccctgatgaactttgggaagatggaattcaagattactt
# aaaccattcttcaactatcaaggagaagtttagtgacattgtgaattggctgaaagctaattcatccaatggagagatcaaatctgcacatggatccc
# aagctgctttgaagaccctagagtcagaaaataaggagagtgatggtcgattattatttcccaaacctgatgctcctgtggctaattcatcttcaagt
# tttggtgcatcatggaactcaggatctctctttagcaaaacaactcccttttcatttgggcttcaaccttcagtacaaacccagaatctggtacctct
# gaaaactgatgctgctaatgttgtccaagatgctgaagatgaagtggagcagccaagcagtccatctgtgaagaagactgaagaaaagggaatcactg
# ttgtccatgaggtcaaattggataaagatgcatggaaagacaggggcacgggtcagctttctatcaagtgtaaagaagtggataaagatgcatggaaa
# gacaggggcacgggtcagctttctatcaagtgtaaagaaggtgttagcaagggtacccgggaatccaaaccaactatcctgatacgaaatgatgttgg
# aaaaattttgcttaatgcattgttgtatcaaggcattaaaacaaacttgcagaagaattccgttgttgcaatattccatacctcgggtgatggtgaca
# atgatgatgttgttgcacgaacatttttgataagaacgaaaacagtggaggatcgtaataaattggcagcagcaatccaggaacatgctcctgctgcc
# tga]
# protein sequence = [MMRGTKRIAPSDSKSFTDDSIQGKRIMGSLFDSQKAEQSQPQKVKAPQLDMQRAESSRQHVRALNTQFASWVQMQLQN
# HPDELWEDGIQDYLNHSSTIKEKFSDIVNWLKANSSNGEIKSAHGSQAALKTLESENKESDGRLLFPKPDAPVANSSSSFGASWNSGSLFSKTTPFSF
# GLQPSVQTQNLVPLKTDAANVVQDAEDEVEQPSSPSVKKTEEKGITVVHEVKLDKDAWKDRGTGQLSIKCKEVDKDAWKDRGTGQLSIKCKEGVSKGT
# RESKPTILIRNDVGKILLNALLYQGIKTNLQKNSVVAIFHTSGDGDNDDVVARTFLIRTKTVEDRNKLAAAIQEHAPAA]
# end gene g3
###
# start gene g4
scaffold849	AUGUSTUS	gene	217031	218730	0.21	-	.	g4
scaffold849	AUGUSTUS	transcript	217031	218730	0.21	-	.	g4.t1
scaffold849	AUGUSTUS	stop_codon	217031	217033	.	-	0	transcript_id "g4.t1"; gene_id "g4";
scaffold849	AUGUSTUS	intron	217280	217395	0.9	-	.	transcript_id "g4.t1"; gene_id "g4";
scaffold849	AUGUSTUS	intron	217504	218042	0.85	-	.	transcript_id "g4.t1"; gene_id "g4";
scaffold849	AUGUSTUS	intron	218145	218241	0.96	-	.	transcript_id "g4.t1"; gene_id "g4";
scaffold849	AUGUSTUS	intron	218485	218607	0.67	-	.	transcript_id "g4.t1"; gene_id "g4";
scaffold849	AUGUSTUS	CDS	217031	217279	0.9	-	0	transcript_id "g4.t1"; gene_id "g4";
scaffold849	AUGUSTUS	CDS	217396	217503	1	-	0	transcript_id "g4.t1"; gene_id "g4";
scaffold849	AUGUSTUS	CDS	218043	218144	0.98	-	0	transcript_id "g4.t1"; gene_id "g4";
scaffold849	AUGUSTUS	CDS	218242	218484	0.83	-	0	transcript_id "g4.t1"; gene_id "g4";
scaffold849	AUGUSTUS	CDS	218608	218730	0.28	-	0	transcript_id "g4.t1"; gene_id "g4";
scaffold849	AUGUSTUS	start_codon	218728	218730	.	-	0	transcript_id "g4.t1"; gene_id "g4";
# coding sequence = [atggtgaacccatggaaaatatatgtaaagctctctgttgtactcatgtgttctcatggactaacaaagggatccttgg
# cttatctaaactatccagcacaaatcatgttcaaatccaccaaggtactaccagtaatggtagtgggcgcctttatgcctagcttgaggagaaaatac
# ccggttcaagaatatgtctcagctgtgcttttcgttgggggcctgatatttttcatgttagcggatgccaatacttctccgaatttcagtatcatcgg
# tgtcattatgatatctggtgcactggtaatggactcttttctcggtaatctgcaggaagcgatttttacactgaatcctgatacttctcagatggaga
# tgctattctgctcgacagtcgttggggctcctgttctacttcttcccatgatactaacaggagaactcttggttgcatggaaatcatgttccgagcat
# ccatatgtttatggggtcttggtattcgaagcaatggccacattcatcggtcaaatttcagttttatcactcattgctatctttggtgctgctgctac
# tgctatggtaacaacagcaagaaaggcagtgacattgttgttgtcatacttgatctttactaagccactaaccgaacaacatttctccggattgctgt
# taatatccatgggaattgtttcgcgcctcttgcctgacagtaaacctcctcaacgagcagtgaagtcggataatgcaactagacgaagtcatcgaaaa
# gagatgaacatgttatcatcagaaaatattgcagatgaagagaagagaccattagtgtga]
# protein sequence = [MVNPWKIYVKLSVVLMCSHGLTKGSLAYLNYPAQIMFKSTKVLPVMVVGAFMPSLRRKYPVQEYVSAVLFVGGLIFFM
# LADANTSPNFSIIGVIMISGALVMDSFLGNLQEAIFTLNPDTSQMEMLFCSTVVGAPVLLLPMILTGELLVAWKSCSEHPYVYGVLVFEAMATFIGQI
# SVLSLIAIFGAAATAMVTTARKAVTLLLSYLIFTKPLTEQHFSGLLLISMGIVSRLLPDSKPPQRAVKSDNATRRSHRKEMNMLSSENIADEEKRPLV]
# end gene g4
###
# start gene g5
scaffold849	AUGUSTUS	gene	224548	225701	0.71	-	.	g5
scaffold849	AUGUSTUS	transcript	224548	225701	0.71	-	.	g5.t1
scaffold849	AUGUSTUS	stop_codon	224548	224550	.	-	0	transcript_id "g5.t1"; gene_id "g5";
scaffold849	AUGUSTUS	intron	225051	225163	0.96	-	.	transcript_id "g5.t1"; gene_id "g5";
scaffold849	AUGUSTUS	intron	225282	225701	1	-	.	transcript_id "g5.t1"; gene_id "g5";
scaffold849	AUGUSTUS	CDS	224548	225050	0.71	-	2	transcript_id "g5.t1"; gene_id "g5";
scaffold849	AUGUSTUS	CDS	225164	225281	1	-	0	transcript_id "g5.t1"; gene_id "g5";
# coding sequence = [aaaccttggcctaatgaagagaaagaacagtttagtccagtatctacattggattgtccatttgatgatgaagatgagg
# tctcttcaccctttcaacatagattatctcgtgttgaaggaactactacgaagaagctcatgaagaagatcaaacgattcgagtgtctgactgagcta
# gagccactgaacttagataaacgaatcgcgtcctcagaatcagaaagtgaatcccctctcaacaattcatcagaaactgaagaggacaaaaagacagt
# tgaagacatggttcaagaattgaaagcctcaatgccatcttatagcttaaaattcaaaacagagaagttactgtttgatttcttcaaggagaggattc
# tcaatggtgaggatgagttcaagaacaagctattggaatcagcattagaatggatcaatggaaaaccaattgatgtactgttagattggaaggtgcaa
# gagaacaggatggcttacattagagccattgaaaaccgaggcgaatggaagaacacagagttagagaaacaacaagtgatattggaattggaagttga
# aatctttggatctttgatgaatgaagtgttagttgatgtcatgttgagctag]
# protein sequence = [KPWPNEEKEQFSPVSTLDCPFDDEDEVSSPFQHRLSRVEGTTTKKLMKKIKRFECLTELEPLNLDKRIASSESESESP
# LNNSSETEEDKKTVEDMVQELKASMPSYSLKFKTEKLLFDFFKERILNGEDEFKNKLLESALEWINGKPIDVLLDWKVQENRMAYIRAIENRGEWKNT
# ELEKQQVILELEVEIFGSLMNEVLVDVMLS]
# end gene g5
###
# command line:
# augustus --codingseq=1 --proteinprofile=/home/pgsb/tetiana.nosenko/lineages/embryophyta_odb9/prfl/EOG09360DG2.prfl --predictionStart=188239 --predictionEnd=225701 --species=BUSCO_Schil_BUSCO_geno_206160443 ./tmp/scaffold849Schil_BUSCO_geno_206160443_.temp
```
