## Supplementary material for "The *de novo* reference genome and transcriptome assemblies of the wild tomato species *Solanum chilense*": EOG09360DH0.out.1

```
# Please cite: Mario Stanke, Mark Diekhans, Robert Baertsch, David Haussler (2008),
# Using native and syntenically mapped cDNA alignments to improve de novo gene finding
# Bioinformatics 24: 637-644, doi 10.1093/bioinformatics/btn013
# No extrinsic information on sequences given.
# Using protein profile unknown
# --[29..88]--> unknown_B (397) <--[0..7]--
# arabidopsis version. Using default transition matrix.
# We have hints for 0 sequences and for 0 of the sequences in the input set.
#
# ----- prediction on sequence number 1 (length = 40705, name = scaffold653) -----
#
# Constraints/Hints:
# (none)
# Predicted genes for sequence number 1 on both strands
# start gene g1
scaffold653	AUGUSTUS	gene	62294	65819	0.31	+	.	g1
scaffold653	AUGUSTUS	transcript	62294	65819	0.31	+	.	g1.t1
scaffold653	AUGUSTUS	tss	62294	62294	.	+	.	transcript_id "g1.t1"; gene_id "g1";
scaffold653	AUGUSTUS	exon	62294	62618	.	+	.	transcript_id "g1.t1"; gene_id "g1";
scaffold653	AUGUSTUS	start_codon	62409	62411	.	+	0	transcript_id "g1.t1"; gene_id "g1";
scaffold653	AUGUSTUS	intron	62619	63153	0.59	+	.	transcript_id "g1.t1"; gene_id "g1";
scaffold653	AUGUSTUS	intron	63388	64069	0.8	+	.	transcript_id "g1.t1"; gene_id "g1";
scaffold653	AUGUSTUS	intron	64247	64346	1	+	.	transcript_id "g1.t1"; gene_id "g1";
scaffold653	AUGUSTUS	intron	64454	64526	0.91	+	.	transcript_id "g1.t1"; gene_id "g1";
scaffold653	AUGUSTUS	intron	64829	65079	1	+	.	transcript_id "g1.t1"; gene_id "g1";
scaffold653	AUGUSTUS	CDS	62409	62618	0.99	+	0	transcript_id "g1.t1"; gene_id "g1";
scaffold653	AUGUSTUS	CDS	63154	63387	0.55	+	0	transcript_id "g1.t1"; gene_id "g1";
scaffold653	AUGUSTUS	exon	63154	63387	.	+	.	transcript_id "g1.t1"; gene_id "g1";
scaffold653	AUGUSTUS	CDS	64070	64246	0.85	+	0	transcript_id "g1.t1"; gene_id "g1";
scaffold653	AUGUSTUS	exon	64070	64246	.	+	.	transcript_id "g1.t1"; gene_id "g1";
scaffold653	AUGUSTUS	CDS	64347	64453	1	+	0	transcript_id "g1.t1"; gene_id "g1";
scaffold653	AUGUSTUS	exon	64347	64453	.	+	.	transcript_id "g1.t1"; gene_id "g1";
scaffold653	AUGUSTUS	CDS	64527	64828	0.91	+	1	transcript_id "g1.t1"; gene_id "g1";
scaffold653	AUGUSTUS	exon	64527	64828	.	+	.	transcript_id "g1.t1"; gene_id "g1";
scaffold653	AUGUSTUS	CDS	65080	65612	1	+	2	transcript_id "g1.t1"; gene_id "g1";
scaffold653	AUGUSTUS	exon	65080	65819	.	+	.	transcript_id "g1.t1"; gene_id "g1";
scaffold653	AUGUSTUS	stop_codon	65610	65612	.	+	0	transcript_id "g1.t1"; gene_id "g1";
scaffold653	AUGUSTUS	tts	65819	65819	.	+	.	transcript_id "g1.t1"; gene_id "g1";
# coding sequence = [atggttataagagatgatcatgaaggcctatatggtcatgatcatcaacgcttatatggtgttgatcatcaaagctctg
# aatctcatcaaagctctgaatctatgaacgatgatgtgaacggccggcttaaattccggagaatgagttcagaatctgatgaagatggtctctcaaaa
# atgtttcgaacatccccagaatccaactctcaggatacagaacttattggtctaacactaagcaagacaccatctttcgtgaacttattagaatcaga
# actttcacaggtgaaaatgaggaagaacagcaacggctctacacgaagggtaggaagaccatcaaattcttcccgcaataagacaaacatggaagatt
# ttgctatcgtttcagaaaaattaaaggcttcaaattttcctgctatgaaattgaccattggtggttgggagagagtttcgaagcatgaaggtgatctg
# atagcgaaatgctattatgcgaagcgaaaattagtttgggaacttctagatgggcctcttaagagcaaaattgaaattcaatggtcagatattattgc
# tattagagccatcatgccacaaggtgaacaaccaggagttcttgacattgagttgaatgaaccacctacgtttcatcgtgaatcaaatcctcaacctc
# gaaagcacacattgtggcatcagacttctgattttactggaggtcaagctcctattcacaggaggcattgtgttagatttgctccaggagtacttgac
# aagcactatgagaagctgctacgttgtgatgcaaggctgaatgaactaagcaaaaaacctttccctagccaattatgtcctttttttgaacaaccaga
# ttataatgatcaggtttctgatttctcaattggcaatgactatggatcacaaatttttctcaatatgcattatcctttacatttgttgccttcttctt
# catcttccgcattactccctaatgttcgtgaacctcttcgacaattcagttcaagttatcccgtagcaggtgagagtataaatgggctttggggtggc
# caagcatcaaacaacatggtgaatgttgcaacgggaaatcaaactattggaatgttgcccgggggttcaacaccagaacaagttgattggtatactac
# agcccaggacgatcgagcaatgtatctggaaaatgagtcgataggaaatggtcaagtgaatcacacagtggtaaacaatttaaagaactatttgctgg
# aggaaaatcaagtgacatcctacaacgaaccagcattttcctactcattggcggagcaccatgaaaatagaagccctgttgctgctacgggtgatgtt
# catggcctaaaccccagttatggtcagatggcgaacaacaactatgctgcaccaaactatgaaatggcgtatatgcagccaaatactaattggatgtt
# tcctcaacaaacaaatgatcaattttctgccaattatgctactgctagaggaggatatccaactcaagatgggaaccaagaagcgcaatccggatgga
# aaacaataaactag]
# protein sequence = [MVIRDDHEGLYGHDHQRLYGVDHQSSESHQSSESMNDDVNGRLKFRRMSSESDEDGLSKMFRTSPESNSQDTELIGLT
# LSKTPSFVNLLESELSQVKMRKNSNGSTRRVGRPSNSSRNKTNMEDFAIVSEKLKASNFPAMKLTIGGWERVSKHEGDLIAKCYYAKRKLVWELLDGP
# LKSKIEIQWSDIIAIRAIMPQGEQPGVLDIELNEPPTFHRESNPQPRKHTLWHQTSDFTGGQAPIHRRHCVRFAPGVLDKHYEKLLRCDARLNELSKK
# PFPSQLCPFFEQPDYNDQVSDFSIGNDYGSQIFLNMHYPLHLLPSSSSSALLPNVREPLRQFSSSYPVAGESINGLWGGQASNNMVNVATGNQTIGML
# PGGSTPEQVDWYTTAQDDRAMYLENESIGNGQVNHTVVNNLKNYLLEENQVTSYNEPAFSYSLAEHHENRSPVAATGDVHGLNPSYGQMANNNYAAPN
# YEMAYMQPNTNWMFPQQTNDQFSANYATARGGYPTQDGNQEAQSGWKTIN]
# end gene g1
###
# start gene g2
scaffold653	AUGUSTUS	gene	68514	72233	0.1	+	.	g2
scaffold653	AUGUSTUS	transcript	68514	72233	0.1	+	.	g2.t1
scaffold653	AUGUSTUS	tss	68514	68514	.	+	.	transcript_id "g2.t1"; gene_id "g2";
scaffold653	AUGUSTUS	exon	68514	69044	.	+	.	transcript_id "g2.t1"; gene_id "g2";
scaffold653	AUGUSTUS	start_codon	68721	68723	.	+	0	transcript_id "g2.t1"; gene_id "g2";
scaffold653	AUGUSTUS	intron	69045	70686	0.92	+	.	transcript_id "g2.t1"; gene_id "g2";
scaffold653	AUGUSTUS	CDS	68721	69044	0.97	+	0	transcript_id "g2.t1"; gene_id "g2";
scaffold653	AUGUSTUS	CDS	70687	71427	0.97	+	0	transcript_id "g2.t1"; gene_id "g2";
scaffold653	AUGUSTUS	exon	70687	72233	.	+	.	transcript_id "g2.t1"; gene_id "g2";
scaffold653	AUGUSTUS	stop_codon	71425	71427	.	+	0	transcript_id "g2.t1"; gene_id "g2";
scaffold653	AUGUSTUS	tts	72233	72233	.	+	.	transcript_id "g2.t1"; gene_id "g2";
# coding sequence = [atggcgggagggaagatgaggaaagataagtctcagcgaggctcatcatccgctgcctcaaatcctcacttccagggag
# ggatatcgttccacaagtcgaagggtcagcacattctgaaaaatcctctcctggttgactctattgtccagaaatccggaattaaatctaccgatgtt
# atcctcgaaattggtcctggtaccggtaatcttacaaagaagctcttagaagccggaaagtctgttattgctgttgaacttgatcctcgtatggttct
# cgagttacaacgaaggtttcagggaactcctttatctaaccgactgaaggttatacaaggggatgttcttaagtgtgatctcccttacttcgatattt
# gtgtggctaacatcccatatcaaatatcatctcctctcaccttcaaattattggctcataggcctttattcagagctgcagtaataatgttccagaga
# gaatttgctatgagacttgttgctcaacctggtgacactctttattgccgcctttctgtgaacacacagctgttggcccgagtatcacacttattgaa
# ggtgggaaagaataatttcaggccaccaccaaaggttgattcttctgtagttagaattgaacctaggggaccacttactcctgtcaattttaaggagt
# gggatggtttggtcaggatctgtttcaaccggaaaaacaaaactataggttctatttttagacaaaaatcagtgctcaacatactggaaaagaactat
# agaactttgcaagctttacagttctctgagaaagctccttcgaatgatatggaaacggctttggatgtatctaccttgggagagtcatttggagactt
# gagtatggatgctgatgatggaaatgatgacgatgacattgagatggatgatggtgatacgaaaagagcagaattcaaagagagagttttggcagtgc
# tgaaggaaggaaattttgaggaaaagagatcctccaagctcgctcaagcagatttcatgcatctactctctctctttaacaaggctggaattcatttt
# tcttga]
# protein sequence = [MAGGKMRKDKSQRGSSSAASNPHFQGGISFHKSKGQHILKNPLLVDSIVQKSGIKSTDVILEIGPGTGNLTKKLLEAG
# KSVIAVELDPRMVLELQRRFQGTPLSNRLKVIQGDVLKCDLPYFDICVANIPYQISSPLTFKLLAHRPLFRAAVIMFQREFAMRLVAQPGDTLYCRLS
# VNTQLLARVSHLLKVGKNNFRPPPKVDSSVVRIEPRGPLTPVNFKEWDGLVRICFNRKNKTIGSIFRQKSVLNILEKNYRTLQALQFSEKAPSNDMET
# ALDVSTLGESFGDLSMDADDGNDDDDIEMDDGDTKRAEFKERVLAVLKEGNFEEKRSSKLAQADFMHLLSLFNKAGIHFS]
# end gene g2
###
# start gene g3
scaffold653	AUGUSTUS	gene	72310	77269	0.14	-	.	g3
scaffold653	AUGUSTUS	transcript	72310	77269	0.14	-	.	g3.t1
scaffold653	AUGUSTUS	tts	72310	72310	.	-	.	transcript_id "g3.t1"; gene_id "g3";
scaffold653	AUGUSTUS	exon	72310	72654	.	-	.	transcript_id "g3.t1"; gene_id "g3";
scaffold653	AUGUSTUS	stop_codon	72526	72528	.	-	0	transcript_id "g3.t1"; gene_id "g3";
scaffold653	AUGUSTUS	intron	72655	72742	0.93	-	.	transcript_id "g3.t1"; gene_id "g3";
scaffold653	AUGUSTUS	intron	72897	73003	1	-	.	transcript_id "g3.t1"; gene_id "g3";
scaffold653	AUGUSTUS	intron	73309	73651	0.99	-	.	transcript_id "g3.t1"; gene_id "g3";
scaffold653	AUGUSTUS	intron	73790	74037	0.92	-	.	transcript_id "g3.t1"; gene_id "g3";
scaffold653	AUGUSTUS	intron	74140	75632	0.72	-	.	transcript_id "g3.t1"; gene_id "g3";
scaffold653	AUGUSTUS	intron	75846	76595	0.87	-	.	transcript_id "g3.t1"; gene_id "g3";
scaffold653	AUGUSTUS	CDS	72526	72654	0.97	-	0	transcript_id "g3.t1"; gene_id "g3";
scaffold653	AUGUSTUS	CDS	72743	72896	0.93	-	1	transcript_id "g3.t1"; gene_id "g3";
scaffold653	AUGUSTUS	exon	72743	72896	.	-	.	transcript_id "g3.t1"; gene_id "g3";
scaffold653	AUGUSTUS	CDS	73004	73308	0.99	-	0	transcript_id "g3.t1"; gene_id "g3";
scaffold653	AUGUSTUS	exon	73004	73308	.	-	.	transcript_id "g3.t1"; gene_id "g3";
scaffold653	AUGUSTUS	CDS	73652	73789	0.99	-	0	transcript_id "g3.t1"; gene_id "g3";
scaffold653	AUGUSTUS	exon	73652	73789	.	-	.	transcript_id "g3.t1"; gene_id "g3";
scaffold653	AUGUSTUS	CDS	74038	74139	0.99	-	0	transcript_id "g3.t1"; gene_id "g3";
scaffold653	AUGUSTUS	exon	74038	74139	.	-	.	transcript_id "g3.t1"; gene_id "g3";
scaffold653	AUGUSTUS	CDS	75633	75845	0.93	-	0	transcript_id "g3.t1"; gene_id "g3";
scaffold653	AUGUSTUS	exon	75633	75845	.	-	.	transcript_id "g3.t1"; gene_id "g3";
scaffold653	AUGUSTUS	CDS	76596	76994	0.65	-	0	transcript_id "g3.t1"; gene_id "g3";
scaffold653	AUGUSTUS	exon	76596	77269	.	-	.	transcript_id "g3.t1"; gene_id "g3";
scaffold653	AUGUSTUS	start_codon	76992	76994	.	-	0	transcript_id "g3.t1"; gene_id "g3";
scaffold653	AUGUSTUS	tss	77269	77269	.	-	.	transcript_id "g3.t1"; gene_id "g3";
scaffold653	AUGUSTUS	protein_match	72532	72654	9.21	-	0	target "unknown_B[357..397]"; target_start 81; transcript_id "g3.t1"; gene_id "g3";
scaffold653	AUGUSTUS	protein_match	72743	72896	9.87	-	1	target "unknown_B[305..356]"; target_start 81; transcript_id "g3.t1"; gene_id "g3";
scaffold653	AUGUSTUS	protein_match	73004	73308	8.93	-	0	target "unknown_B[204..305]"; target_start 81; transcript_id "g3.t1"; gene_id "g3";
scaffold653	AUGUSTUS	protein_match	73652	73789	9.43	-	0	target "unknown_B[158..203]"; target_start 81; transcript_id "g3.t1"; gene_id "g3";
scaffold653	AUGUSTUS	protein_match	74038	74139	6.72	-	0	target "unknown_B[124..157]"; target_start 81; transcript_id "g3.t1"; gene_id "g3";
scaffold653	AUGUSTUS	protein_match	75633	75845	6.97	-	0	target "unknown_B[53..123]"; target_start 81; transcript_id "g3.t1"; gene_id "g3";
scaffold653	AUGUSTUS	protein_match	76596	76751	6.24	-	0	target "unknown_B[1..52]"; target_start 81; transcript_id "g3.t1"; gene_id "g3";
# coding sequence = [atgtcgtttttaatattgggaagaagatcgacgcagctctctagaatccccacgcgcgaactcttcttgttttcttgct
# ctttttcttctcaatctcctaataattccatttccaattatagatcaacaattttttattcttggtacaattcatctaatagaagaaataaagggttc
# tcatcaattttcaatggaagggcaaaaaacccatcagggtctatatggggtgttcggtttttgagctctgaagctgctgttgagccgactactgctga
# tgggcttactgttgagggaattattgcgaaaaattggaatatacttgatgatagtgaggatgattggaaaagtcatgcttcttccattgctcagtccg
# ttcatcttatcaagaaacgcctcaagtggaaaaggctaatgtataggcttgaagtgctatcagctcagctcaataaggcagatctttgggatgacccc
# gtccatgctgggaagatcagccgtgaacatggttctctaatgaacaaagtggaggatgttatggccattgaacaagagttggttgaacatattgacat
# gattaagctcgccagggaagagaatgatccagagttggaatcggaatcagtgaaagctctactcggaattagaaggaatgtgaaagaaaaggagcttg
# aagctttattatctggggagcatgataattgctcttgttttatagaggttcaagctggagctggcggtactgagagcatggactgggcttcaatggtc
# atgcagatgtacaaattgtgggctcaacgtaaaggatatggtgtttctgttgtggatgaaatgcctggtgagattgcaggaatcaagcgtgcaacaat
# caaagttgatggcgaaaatgcttttggatatgccaaatcagaggtaggagtgcatcgtctggtacgcatctctccatttgatagcgcgaagagaaggc
# atacttcctttgttgcagttgctgtaattccaattttgggagatggatctacacatgttcaaatcaatgaatctgatcttcgaattgagcgttatcga
# tcagggggagctggtggtcagtctgttaacacaactgagagtgctgtcaggataactcatattcccacaggcattactgcctcttgtcagaatgaaag
# gtcacagcattcaaacaaagcttctgccatggctgtgcttcaatcgcgtgtggaccaacttgagatggcacgacaggctcagatgaatgcacaacata
# ctcagtctctcactgagattagttggggcaaccaaatacgtacttatgtgctccatccttatcgcatggtcaaagatctccggacaaattatgaggtt
# tcagatcctgactctgtgcttgaaggggatcttgatgacttcattttgagctatctttcaacatcaatagacaaggatgaagaatga]
# protein sequence = [MSFLILGRRSTQLSRIPTRELFLFSCSFSSQSPNNSISNYRSTIFYSWYNSSNRRNKGFSSIFNGRAKNPSGSIWGVR
# FLSSEAAVEPTTADGLTVEGIIAKNWNILDDSEDDWKSHASSIAQSVHLIKKRLKWKRLMYRLEVLSAQLNKADLWDDPVHAGKISREHGSLMNKVED
# VMAIEQELVEHIDMIKLAREENDPELESESVKALLGIRRNVKEKELEALLSGEHDNCSCFIEVQAGAGGTESMDWASMVMQMYKLWAQRKGYGVSVVD
# EMPGEIAGIKRATIKVDGENAFGYAKSEVGVHRLVRISPFDSAKRRHTSFVAVAVIPILGDGSTHVQINESDLRIERYRSGGAGGQSVNTTESAVRIT
# HIPTGITASCQNERSQHSNKASAMAVLQSRVDQLEMARQAQMNAQHTQSLTEISWGNQIRTYVLHPYRMVKDLRTNYEVSDPDSVLEGDLDDFILSYL
# STSIDKDEE]
# sequence of block unknown_B    81 [SEAAVEPTTADGLTVEGIIAKNWNILDDSEDDWKSHASSIAQSVHLIKKRLKWKRLMYRLEVLSAQLNKADLWDDPVHAGKISREHGSLMNKVEDVMAIEQELVEHIDMIKLAREENDPELESESVKALLGIRRNVKEKELEALLSGEHDNCSCFIEVQAGAGGTESMDWASMVMQMYKLWAQRKGYGVSVVDEMPGEIAGIKRATIKVDGENAFGYAKSEVGVHRLVRISPFDSAKRRHTSFVAVAVIPILGDGSTHVQINESDLRIERYRSGGAGGQSVNTTESAVRITHIPTGITASCQNERSQHSNKASAMAVLQSRVDQLEMARQAQMNAQHTQSLTEISWGNQIRTYVLHPYRMVKDLRTNYEVSDPDSVLEGDLDDFILSYLSTSIDKDE] 478
# end gene g3
###
# start gene g4
scaffold653	AUGUSTUS	gene	77760	83499	0.07	-	.	g4
scaffold653	AUGUSTUS	transcript	77760	83499	0.07	-	.	g4.t1
scaffold653	AUGUSTUS	tts	77760	77760	.	-	.	transcript_id "g4.t1"; gene_id "g4";
scaffold653	AUGUSTUS	exon	77760	78130	.	-	.	transcript_id "g4.t1"; gene_id "g4";
scaffold653	AUGUSTUS	exon	81447	81485	.	-	.	transcript_id "g4.t1"; gene_id "g4";
scaffold653	AUGUSTUS	stop_codon	81456	81458	.	-	0	transcript_id "g4.t1"; gene_id "g4";
scaffold653	AUGUSTUS	intron	81486	81793	0.73	-	.	transcript_id "g4.t1"; gene_id "g4";
scaffold653	AUGUSTUS	intron	81947	82023	0.8	-	.	transcript_id "g4.t1"; gene_id "g4";
scaffold653	AUGUSTUS	intron	82133	82543	1	-	.	transcript_id "g4.t1"; gene_id "g4";
scaffold653	AUGUSTUS	intron	82669	83079	0.96	-	.	transcript_id "g4.t1"; gene_id "g4";
scaffold653	AUGUSTUS	CDS	81456	81485	0.79	-	0	transcript_id "g4.t1"; gene_id "g4";
scaffold653	AUGUSTUS	CDS	81794	81946	0.78	-	0	transcript_id "g4.t1"; gene_id "g4";
scaffold653	AUGUSTUS	exon	81794	81946	.	-	.	transcript_id "g4.t1"; gene_id "g4";
scaffold653	AUGUSTUS	CDS	82024	82132	0.99	-	1	transcript_id "g4.t1"; gene_id "g4";
scaffold653	AUGUSTUS	exon	82024	82132	.	-	.	transcript_id "g4.t1"; gene_id "g4";
scaffold653	AUGUSTUS	CDS	82544	82668	0.99	-	0	transcript_id "g4.t1"; gene_id "g4";
scaffold653	AUGUSTUS	exon	82544	82668	.	-	.	transcript_id "g4.t1"; gene_id "g4";
scaffold653	AUGUSTUS	CDS	83080	83256	0.77	-	0	transcript_id "g4.t1"; gene_id "g4";
scaffold653	AUGUSTUS	exon	83080	83499	.	-	.	transcript_id "g4.t1"; gene_id "g4";
scaffold653	AUGUSTUS	start_codon	83254	83256	.	-	0	transcript_id "g4.t1"; gene_id "g4";
scaffold653	AUGUSTUS	tss	83499	83499	.	-	.	transcript_id "g4.t1"; gene_id "g4";
# coding sequence = [atgttatcgtcttcgtcgtcgagttcgatgattcgtcgtgttgttcccttcttcaccgcccggattcgtcaaaattacc
# gacttttgaattcatcagcttctgctctatcacagccccaatctcaatctcaagtcgaagctacagattccgttgtaatgactgagaactgcgttcgt
# aggattaaagagttgcaagctggagaacataaagagaagatgctccggttgagtgttgaagctggtggttgttctgggtttcaatatgaattctctct
# agatgataagaccaattcggatgacagaatttttgagcatgacggagttaaattggttgtggataatgtatcattcgattttgtcaaaggtgcaactg
# ttgattatgttgaggagctgatccgctctgcttttcagaccaattgtatgatggatgcgcgactattctatttttccatgttgtttgtcaacgaggca
# ataataggacaggcattaaatccagccccgaaagacttggtcattctgaaatatgaagaagtaccagtgaccactcttgtgggatttcactgggtctc
# gggttcaaatcctaacggaggctaa]
# protein sequence = [MLSSSSSSSMIRRVVPFFTARIRQNYRLLNSSASALSQPQSQSQVEATDSVVMTENCVRRIKELQAGEHKEKMLRLSV
# EAGGCSGFQYEFSLDDKTNSDDRIFEHDGVKLVVDNVSFDFVKGATVDYVEELIRSAFQTNCMMDARLFYFSMLFVNEAIIGQALNPAPKDLVILKYE
# EVPVTTLVGFHWVSGSNPNGG]
# end gene g4
###
# start gene g5
scaffold653	AUGUSTUS	gene	84184	86772	0.05	+	.	g5
scaffold653	AUGUSTUS	transcript	84184	86772	0.05	+	.	g5.t1
scaffold653	AUGUSTUS	tss	84184	84184	.	+	.	transcript_id "g5.t1"; gene_id "g5";
scaffold653	AUGUSTUS	exon	84184	84633	.	+	.	transcript_id "g5.t1"; gene_id "g5";
scaffold653	AUGUSTUS	start_codon	84285	84287	.	+	0	transcript_id "g5.t1"; gene_id "g5";
scaffold653	AUGUSTUS	intron	84634	85123	1	+	.	transcript_id "g5.t1"; gene_id "g5";
scaffold653	AUGUSTUS	CDS	84285	84633	0.85	+	0	transcript_id "g5.t1"; gene_id "g5";
scaffold653	AUGUSTUS	CDS	85124	85797	0.98	+	2	transcript_id "g5.t1"; gene_id "g5";
scaffold653	AUGUSTUS	exon	85124	86772	.	+	.	transcript_id "g5.t1"; gene_id "g5";
scaffold653	AUGUSTUS	stop_codon	85795	85797	.	+	0	transcript_id "g5.t1"; gene_id "g5";
scaffold653	AUGUSTUS	tts	86772	86772	.	+	.	transcript_id "g5.t1"; gene_id "g5";
# coding sequence = [atgacagtaaagttccctctcctccaaatccctttgataaatttcttcgcttctcctaccagaatttcccggcaccgtc
# gattcatcttcatggcgagccaaagctacttcgataatccctcggtggcagccacagattacccagtaccattatctccgccattgcctaccttatct
# aaggacatagagccgaatagagctttgacggcttcttcgaaatccgctcttttttctctttcgagaagtcatgttatatttgaagacgaatggatcat
# tgcggttaataagcctcaaggaatttactgcgagagcgttttgtcatcactcccggatttactcaatgacactggggctaatgtttccgagcttcatt
# tagctaatagacttgatcgtgatacaagtggtgtgatgttgattactaagttacacaaagtagctgctaagttcgtaaaagcatttacagaccataaa
# gtaagaaaaacatatctggcttactgcgttgggcttgctcctaaatgggaaaaaataactgtaaaatcaggtcatggacggtcaaaatatggagcttg
# gcgtgtttatgctgcatcagatgcgggcagaaaactgccaggtggatcacttgttaaagacatggagacctcttttgaagtactatcagtgaatggtc
# ttgggtgttttaaagaggtttctgacttacataaagatgaagatatagtcatagttcaagagaaatcagtcattggttgtgacttgaagaaagatgag
# attttggtcagggctagccctcggagtggaagaacacaccaaattcgcttgcattgtcagtatcttggaattcctatacgaggagatgtaagatatga
# aggtgtctatgagtggaaaggaagcagatatgatagtcatgaacttcatgcagaaagtttatcttttgagcatcctattactgggaaaacaatgctgc
# ttcaggcacctttaccttcctgggctattcaaccaaaaagtctcagttcgagtaatgattga]
# protein sequence = [MTVKFPLLQIPLINFFASPTRISRHRRFIFMASQSYFDNPSVAATDYPVPLSPPLPTLSKDIEPNRALTASSKSALFS
# LSRSHVIFEDEWIIAVNKPQGIYCESVLSSLPDLLNDTGANVSELHLANRLDRDTSGVMLITKLHKVAAKFVKAFTDHKVRKTYLAYCVGLAPKWEKI
# TVKSGHGRSKYGAWRVYAASDAGRKLPGGSLVKDMETSFEVLSVNGLGCFKEVSDLHKDEDIVIVQEKSVIGCDLKKDEILVRASPRSGRTHQIRLHC
# QYLGIPIRGDVRYEGVYEWKGSRYDSHELHAESLSFEHPITGKTMLLQAPLPSWAIQPKSLSSSND]
# end gene g5
###
# start gene g6
scaffold653	AUGUSTUS	gene	89024	93876	0.04	+	.	g6
scaffold653	AUGUSTUS	transcript	89024	93876	0.04	+	.	g6.t1
scaffold653	AUGUSTUS	tss	89024	89024	.	+	.	transcript_id "g6.t1"; gene_id "g6";
scaffold653	AUGUSTUS	exon	89024	89259	.	+	.	transcript_id "g6.t1"; gene_id "g6";
scaffold653	AUGUSTUS	start_codon	89091	89093	.	+	0	transcript_id "g6.t1"; gene_id "g6";
scaffold653	AUGUSTUS	intron	89260	89368	0.53	+	.	transcript_id "g6.t1"; gene_id "g6";
scaffold653	AUGUSTUS	intron	89450	90222	0.58	+	.	transcript_id "g6.t1"; gene_id "g6";
scaffold653	AUGUSTUS	intron	90798	90907	1	+	.	transcript_id "g6.t1"; gene_id "g6";
scaffold653	AUGUSTUS	intron	91288	91374	1	+	.	transcript_id "g6.t1"; gene_id "g6";
scaffold653	AUGUSTUS	intron	91462	91991	1	+	.	transcript_id "g6.t1"; gene_id "g6";
scaffold653	AUGUSTUS	intron	92323	92819	0.99	+	.	transcript_id "g6.t1"; gene_id "g6";
scaffold653	AUGUSTUS	intron	93231	93328	1	+	.	transcript_id "g6.t1"; gene_id "g6";
scaffold653	AUGUSTUS	intron	93389	93478	1	+	.	transcript_id "g6.t1"; gene_id "g6";
scaffold653	AUGUSTUS	CDS	89091	89259	0.52	+	0	transcript_id "g6.t1"; gene_id "g6";
scaffold653	AUGUSTUS	CDS	89369	89449	0.57	+	2	transcript_id "g6.t1"; gene_id "g6";
scaffold653	AUGUSTUS	exon	89369	89449	.	+	.	transcript_id "g6.t1"; gene_id "g6";
scaffold653	AUGUSTUS	CDS	90223	90797	0.97	+	2	transcript_id "g6.t1"; gene_id "g6";
scaffold653	AUGUSTUS	exon	90223	90797	.	+	.	transcript_id "g6.t1"; gene_id "g6";
scaffold653	AUGUSTUS	CDS	90908	91287	1	+	0	transcript_id "g6.t1"; gene_id "g6";
scaffold653	AUGUSTUS	exon	90908	91287	.	+	.	transcript_id "g6.t1"; gene_id "g6";
scaffold653	AUGUSTUS	CDS	91375	91461	1	+	1	transcript_id "g6.t1"; gene_id "g6";
scaffold653	AUGUSTUS	exon	91375	91461	.	+	.	transcript_id "g6.t1"; gene_id "g6";
scaffold653	AUGUSTUS	CDS	91992	92322	1	+	1	transcript_id "g6.t1"; gene_id "g6";
scaffold653	AUGUSTUS	exon	91992	92322	.	+	.	transcript_id "g6.t1"; gene_id "g6";
scaffold653	AUGUSTUS	CDS	92820	93230	1	+	0	transcript_id "g6.t1"; gene_id "g6";
scaffold653	AUGUSTUS	exon	92820	93230	.	+	.	transcript_id "g6.t1"; gene_id "g6";
scaffold653	AUGUSTUS	CDS	93329	93388	1	+	0	transcript_id "g6.t1"; gene_id "g6";
scaffold653	AUGUSTUS	exon	93329	93388	.	+	.	transcript_id "g6.t1"; gene_id "g6";
scaffold653	AUGUSTUS	CDS	93479	93685	1	+	0	transcript_id "g6.t1"; gene_id "g6";
scaffold653	AUGUSTUS	exon	93479	93876	.	+	.	transcript_id "g6.t1"; gene_id "g6";
scaffold653	AUGUSTUS	stop_codon	93683	93685	.	+	0	transcript_id "g6.t1"; gene_id "g6";
scaffold653	AUGUSTUS	tts	93876	93876	.	+	.	transcript_id "g6.t1"; gene_id "g6";
# coding sequence = [atgggtttgatgagtgaggccttaacacagattctgatacctttagctgcttttattggcattggttttgctctgcttc
# agtggtttttggtctcaaagatcagagtctccagtggatcagaaagtgaatacaataacaagttgattgaagaagatgaacaagaagaagatactaag
# gttatgagattggagggttatgttaatgacctcatgcgcggtagcaacaacctcttgcagaaatgcagggaaggggcaacatccttcctgtttacgga
# gtacaaatatcttggcatattcatggtagtatttggagcaatcatttttctcttccttgggtcagtaaaaagtttcagcacagaaagtgagccttgca
# ctttcaacaaagaaaatatttgcaaaccagctttagccaatgctttctttaccaccattgccttcttgctgggaggcctaacttcagccctctctggt
# ttccttggaatgaaaatcgcaacatatgccaatgcaagaacgactctggaagcaaggaaaagcattgggaaggccttcattacagcttttcgctctgg
# tgcagttatgggattccttcttgctgccaatggcctcttagttctatatatctctatcaacttatttaagctgtactatggagatgattgggagggtc
# tgtatgagtctattactggttacggtcttggaggatcttcaatggctctctttggaagagttggtggaggtatatatacaaaagcagcagatgttggt
# gctgatctagtaggcaaagttgaacgtaatattcctgaagatgatccccgcaacccagctgttattgcagacaatgtaggtgataatgtaggggatat
# tgctggaatgggctcggatctattcggttcctatgctgagtcatcatgtgcagcactgtttgttgcatccatttcatccttcggtagtaaccacaatt
# actcggctatgtcttatcctctgattatcagctcaatgggaattgttatttgcctgataacgactcttattgcaaccgatatgtttgagataaagaat
# gtgactgagattgaaccatctttgaagaggcaacttctcatctcaactgttctgatgactgttggaattgcttttgtcaatttctttgctttgccatc
# agaattcactattttcgattttggatccgagaaagtggtgaagaactggcacctattcttctgtgtttcaattggtttatgggctggcttggtcattg
# gttatactactgaatattacactagcagcgcttacagtccagtacaagaagtggcagattcttgcaagactggtgctgcgacaaatgtaatatttgga
# ctggctcttggatataaatctgttatcattcccatatttgccattgccacttctatatacgtgagcttcagcttagctgctatgtatggcattgcagt
# agctgctctgggaatgcttagcactatagccactgggctcgcaatagatgcttatggtcctataagcgataatgctggtggtattgcagagatggctg
# gaatgagccatagcattcgtgaaaggactgatgctcttgatgctgctggaaacacaacagctgcaattggcaagggttttgcaattggatcagctgca
# cttgtatctcttgctttgtttggtgcctacgtgagcagagctggtatcaagactgtcgatgtcttatcacctaaggtcttcattggtttgatagtagg
# agcaatgcttccatattggttctcagccatgacaatgaagagtgtaggaagtgcagctctgaaaatggttgaagaagttcgcaggcaattcaacagta
# tcccagggctaatggaaggaacagcaaaaccagactacgcaacttgtgtcaaaatctcaacagatgcttcactcaaagagatgatcccaccaggtgct
# ttagtcatgttaacacctcttattgctggtaccttttttggagtggaaatactagctggtgtgctcgctggttctctcatctctggtgttcaagttgc
# tatttcagcttcaaacacgggcggagcatgggataatgccaagaagtacatagaggctggtgcaacagaacatgctagatcattaggaccaaaaggat
# cagatgctcacaaagctgcagtaattggagatacagttggtgatccattaaaggacacttctggtccatcattgaatatactcatcaagcttatggct
# gttgaatctttggtgtttgctcctttctttgctactcatgggggacttctattcaagttactgtag]
# protein sequence = [MGLMSEALTQILIPLAAFIGIGFALLQWFLVSKIRVSSGSESEYNNKLIEEDEQEEDTKVMRLEGYVNDLMRGSNNLL
# QKCREGATSFLFTEYKYLGIFMVVFGAIIFLFLGSVKSFSTESEPCTFNKENICKPALANAFFTTIAFLLGGLTSALSGFLGMKIATYANARTTLEAR
# KSIGKAFITAFRSGAVMGFLLAANGLLVLYISINLFKLYYGDDWEGLYESITGYGLGGSSMALFGRVGGGIYTKAADVGADLVGKVERNIPEDDPRNP
# AVIADNVGDNVGDIAGMGSDLFGSYAESSCAALFVASISSFGSNHNYSAMSYPLIISSMGIVICLITTLIATDMFEIKNVTEIEPSLKRQLLISTVLM
# TVGIAFVNFFALPSEFTIFDFGSEKVVKNWHLFFCVSIGLWAGLVIGYTTEYYTSSAYSPVQEVADSCKTGAATNVIFGLALGYKSVIIPIFAIATSI
# YVSFSLAAMYGIAVAALGMLSTIATGLAIDAYGPISDNAGGIAEMAGMSHSIRERTDALDAAGNTTAAIGKGFAIGSAALVSLALFGAYVSRAGIKTV
# DVLSPKVFIGLIVGAMLPYWFSAMTMKSVGSAALKMVEEVRRQFNSIPGLMEGTAKPDYATCVKISTDASLKEMIPPGALVMLTPLIAGTFFGVEILA
# GVLAGSLISGVQVAISASNTGGAWDNAKKYIEAGATEHARSLGPKGSDAHKAAVIGDTVGDPLKDTSGPSLNILIKLMAVESLVFAPFFATHGGLLFK
# LL]
# end gene g6
###
# command line:
# augustus --codingseq=1 --proteinprofile=/home/pgsb/tetiana.nosenko/lineages/embryophyta_odb9/prfl/EOG09360DH0.prfl --predictionStart=54309 --predictionEnd=95013 --species=arabidopsis ./tmp/scaffold653Schil_BUSCO_geno_206160443_.temp
```
