## Supplementary material for "The *de novo* reference genome and transcriptome assemblies of the wild tomato species *Solanum chilense*": EOG09360DHF.out.1

```
# Please cite: Mario Stanke, Mark Diekhans, Robert Baertsch, David Haussler (2008),
# Using native and syntenically mapped cDNA alignments to improve de novo gene finding
# Bioinformatics 24: 637-644, doi 10.1093/bioinformatics/btn013
# No extrinsic information on sequences given.
# Using protein profile unknown
# --[5..34]--> unknown_A (22) <--[3..11]--> unknown_B (18) <--[0..2]--> unknown_C (73) <--[0..144]--> unknown_D (18) <--[8..11]--> unknown_F (18) <--[1..3]--> unknown_G (96) <--[0..1]--> unknown_H (12) <--[7..33]--> unknown_J (57) <--[0..1]--
# arabidopsis version. Using default transition matrix.
# We have hints for 0 sequences and for 0 of the sequences in the input set.
#
# ----- prediction on sequence number 1 (length = 38839, name = scaffold431) -----
#
# Constraints/Hints:
# (none)
# Predicted genes for sequence number 1 on both strands
# start gene g1
scaffold431	AUGUSTUS	gene	34401	38529	0.03	-	.	g1
scaffold431	AUGUSTUS	transcript	34401	38529	0.03	-	.	g1.t1
scaffold431	AUGUSTUS	tts	34401	34401	.	-	.	transcript_id "g1.t1"; gene_id "g1";
scaffold431	AUGUSTUS	exon	34401	36483	.	-	.	transcript_id "g1.t1"; gene_id "g1";
scaffold431	AUGUSTUS	stop_codon	34552	34554	.	-	0	transcript_id "g1.t1"; gene_id "g1";
scaffold431	AUGUSTUS	CDS	34552	36477	0.45	-	0	transcript_id "g1.t1"; gene_id "g1";
scaffold431	AUGUSTUS	start_codon	36475	36477	.	-	0	transcript_id "g1.t1"; gene_id "g1";
scaffold431	AUGUSTUS	exon	38207	38529	.	-	.	transcript_id "g1.t1"; gene_id "g1";
scaffold431	AUGUSTUS	tss	38529	38529	.	-	.	transcript_id "g1.t1"; gene_id "g1";
# coding sequence = [atggtgatgtggggttttagctatttgcaaaatctgtggcctttttctgtattaaaccccactgatttgagaatttcag
# atgggtttgtgaggaaattaggaatacccgaaactaccaaacagttcgtttatgcaattcaagaacctgaatccaaggctgttatatacgtattgtgt
# gtgcagaatttatctgagcgatctgctctagatgcggagtgtttgattagggaagttaagcctgaggctgtagttgtccaagtgggtaattctggaga
# tggtcatgaaaatgagggaattgggttgagtgatggtggtgatttagaggaggaggaggagtcagtaccaacttcgtcgattgaggttttgaagaggt
# gttttgtgcataaaactagtaaggagaagtatgagaatatggcggggcgagttgttttgagagagatttttggggttgggtttgatgggcatttccct
# gctgcgaagaaagcagctgaagaggttggttcggctttcttgttgcttgagtcaccgtttgttcaatgcagtttgtctggtgagccttctgatgtggg
# ggatgaggggttcgagaataagtttggagtgtttggtttggaggaggggtatgagaataggtttggagtgtttggcttagaggctagtaatagtttgg
# ttcctctaaggacggggttaatggtgtcagaaaattctagaggatttcgtattacaaatgatgttcagtctcagatggtgaggcttttgtcatcatat
# ttggtcaattcaagttccttacaaaagattggatctgaggatattcaacaacagttgaattatcaagtaccacagtttgcacagacagtttatccttt
# gcttctggatctacataatatttttgttgatattccctctataggaagagctctagcttgtgctcaaaagatgtttcatgatgttcgtaacggagatg
# ctgttaatacagatgttctttctgaggtttatgtcttcaagattgcagttgaagggttaagaatagctttgaacaatgctggtcggctcccacttagc
# aaaatggggagtcatacaactgaattttctgagctttctattgaggacaagtcccacgcccttcttgctcaggccctccgaagccagaccgagaagtt
# caaatcaatagttgcagtagtagatgccagtggcttagctggactaaggaagcactggagtgttaatgtacctgaggaagttaaggaaattgttgatc
# agctggtcactgactctgaaaacaatggggacaattcaagccaaagtgacaaaaaagggttactagctgttaagccagtggtagctgttggggctggt
# gcaactgcagttctaggagcttcttcattttctaaagttgttcctgcatctacaatattgaaggttgtcaccttcaaagtccccgcttctctaaaaat
# catgattactcaaacccaaaaggcccttgctcttgcatttggaaagtcaaatgtagcaggccctgcaatggcaagttctggtgtcaaatcatctgtcc
# ttaaggcaactgcttctgcagagaaaatccgtgccgtggcgcatggcgttatagcctctgcagagaaaactagtatctcagccatgagaacggcattc
# tacgaaatcatgaggaaacaccgagtacgacccgttggctttctgccatgggctacctttggatgtagtgtagttacttgtgcgagcttgcttgtgta
# tggagatggaatagaatgtgctgctgaatctcttccagcagctccttcaatcgccagtttgggtcgtggaatccaaagtttgcatcaagcttccctgg
# cagtgaaacaaacagaaaattccaggatacaaaagtcaatagagtctcttgtgtacagatttaagaagataagtatctcataa]
# protein sequence = [MVMWGFSYLQNLWPFSVLNPTDLRISDGFVRKLGIPETTKQFVYAIQEPESKAVIYVLCVQNLSERSALDAECLIREV
# KPEAVVVQVGNSGDGHENEGIGLSDGGDLEEEEESVPTSSIEVLKRCFVHKTSKEKYENMAGRVVLREIFGVGFDGHFPAAKKAAEEVGSAFLLLESP
# FVQCSLSGEPSDVGDEGFENKFGVFGLEEGYENRFGVFGLEASNSLVPLRTGLMVSENSRGFRITNDVQSQMVRLLSSYLVNSSSLQKIGSEDIQQQL
# NYQVPQFAQTVYPLLLDLHNIFVDIPSIGRALACAQKMFHDVRNGDAVNTDVLSEVYVFKIAVEGLRIALNNAGRLPLSKMGSHTTEFSELSIEDKSH
# ALLAQALRSQTEKFKSIVAVVDASGLAGLRKHWSVNVPEEVKEIVDQLVTDSENNGDNSSQSDKKGLLAVKPVVAVGAGATAVLGASSFSKVVPASTI
# LKVVTFKVPASLKIMITQTQKALALAFGKSNVAGPAMASSGVKSSVLKATASAEKIRAVAHGVIASAEKTSISAMRTAFYEIMRKHRVRPVGFLPWAT
# FGCSVVTCASLLVYGDGIECAAESLPAAPSIASLGRGIQSLHQASLAVKQTENSRIQKSIESLVYRFKKISIS]
# end gene g1
###
# start gene g2
scaffold431	AUGUSTUS	gene	39284	49341	0.01	+	.	g2
scaffold431	AUGUSTUS	transcript	39284	49341	0.01	+	.	g2.t1
scaffold431	AUGUSTUS	tss	39284	39284	.	+	.	transcript_id "g2.t1"; gene_id "g2";
scaffold431	AUGUSTUS	exon	39284	39360	.	+	.	transcript_id "g2.t1"; gene_id "g2";
scaffold431	AUGUSTUS	exon	40229	40262	.	+	.	transcript_id "g2.t1"; gene_id "g2";
scaffold431	AUGUSTUS	start_codon	40245	40247	.	+	0	transcript_id "g2.t1"; gene_id "g2";
scaffold431	AUGUSTUS	intron	40263	41084	0.39	+	.	transcript_id "g2.t1"; gene_id "g2";
scaffold431	AUGUSTUS	intron	41228	41390	0.32	+	.	transcript_id "g2.t1"; gene_id "g2";
scaffold431	AUGUSTUS	intron	41439	42183	0.19	+	.	transcript_id "g2.t1"; gene_id "g2";
scaffold431	AUGUSTUS	intron	42410	42542	1	+	.	transcript_id "g2.t1"; gene_id "g2";
scaffold431	AUGUSTUS	intron	42646	42741	1	+	.	transcript_id "g2.t1"; gene_id "g2";
scaffold431	AUGUSTUS	intron	42807	43680	0.99	+	.	transcript_id "g2.t1"; gene_id "g2";
scaffold431	AUGUSTUS	intron	43801	43897	1	+	.	transcript_id "g2.t1"; gene_id "g2";
scaffold431	AUGUSTUS	intron	43997	45996	0.57	+	.	transcript_id "g2.t1"; gene_id "g2";
scaffold431	AUGUSTUS	intron	46154	47306	0.94	+	.	transcript_id "g2.t1"; gene_id "g2";
scaffold431	AUGUSTUS	intron	47417	47914	0.9	+	.	transcript_id "g2.t1"; gene_id "g2";
scaffold431	AUGUSTUS	intron	48065	48470	0.77	+	.	transcript_id "g2.t1"; gene_id "g2";
scaffold431	AUGUSTUS	intron	48567	49029	1	+	.	transcript_id "g2.t1"; gene_id "g2";
scaffold431	AUGUSTUS	CDS	40245	40262	0.59	+	0	transcript_id "g2.t1"; gene_id "g2";
scaffold431	AUGUSTUS	CDS	41085	41227	0.21	+	0	transcript_id "g2.t1"; gene_id "g2";
scaffold431	AUGUSTUS	exon	41085	41227	.	+	.	transcript_id "g2.t1"; gene_id "g2";
scaffold431	AUGUSTUS	CDS	41391	41438	0.32	+	1	transcript_id "g2.t1"; gene_id "g2";
scaffold431	AUGUSTUS	exon	41391	41438	.	+	.	transcript_id "g2.t1"; gene_id "g2";
scaffold431	AUGUSTUS	CDS	42184	42409	0.38	+	1	transcript_id "g2.t1"; gene_id "g2";
scaffold431	AUGUSTUS	exon	42184	42409	.	+	.	transcript_id "g2.t1"; gene_id "g2";
scaffold431	AUGUSTUS	CDS	42543	42645	1	+	0	transcript_id "g2.t1"; gene_id "g2";
scaffold431	AUGUSTUS	exon	42543	42645	.	+	.	transcript_id "g2.t1"; gene_id "g2";
scaffold431	AUGUSTUS	CDS	42742	42806	0.99	+	2	transcript_id "g2.t1"; gene_id "g2";
scaffold431	AUGUSTUS	exon	42742	42806	.	+	.	transcript_id "g2.t1"; gene_id "g2";
scaffold431	AUGUSTUS	CDS	43681	43800	1	+	0	transcript_id "g2.t1"; gene_id "g2";
scaffold431	AUGUSTUS	exon	43681	43800	.	+	.	transcript_id "g2.t1"; gene_id "g2";
scaffold431	AUGUSTUS	CDS	43898	43996	0.69	+	0	transcript_id "g2.t1"; gene_id "g2";
scaffold431	AUGUSTUS	exon	43898	43996	.	+	.	transcript_id "g2.t1"; gene_id "g2";
scaffold431	AUGUSTUS	CDS	45997	46153	0.99	+	0	transcript_id "g2.t1"; gene_id "g2";
scaffold431	AUGUSTUS	exon	45997	46153	.	+	.	transcript_id "g2.t1"; gene_id "g2";
scaffold431	AUGUSTUS	CDS	47307	47416	0.99	+	2	transcript_id "g2.t1"; gene_id "g2";
scaffold431	AUGUSTUS	exon	47307	47416	.	+	.	transcript_id "g2.t1"; gene_id "g2";
scaffold431	AUGUSTUS	CDS	47915	48064	0.91	+	0	transcript_id "g2.t1"; gene_id "g2";
scaffold431	AUGUSTUS	exon	47915	48064	.	+	.	transcript_id "g2.t1"; gene_id "g2";
scaffold431	AUGUSTUS	CDS	48471	48566	1	+	0	transcript_id "g2.t1"; gene_id "g2";
scaffold431	AUGUSTUS	exon	48471	48566	.	+	.	transcript_id "g2.t1"; gene_id "g2";
scaffold431	AUGUSTUS	CDS	49030	49140	0.71	+	0	transcript_id "g2.t1"; gene_id "g2";
scaffold431	AUGUSTUS	exon	49030	49341	.	+	.	transcript_id "g2.t1"; gene_id "g2";
scaffold431	AUGUSTUS	stop_codon	49138	49140	.	+	0	transcript_id "g2.t1"; gene_id "g2";
scaffold431	AUGUSTUS	tts	49341	49341	.	+	.	transcript_id "g2.t1"; gene_id "g2";
# coding sequence = [atgtctgtggacaaggagatattggcgactgttccaggtccctcgcaatgtttcatatgtcatgctgatggaggtagtt
# gctcagcatcattaggagctacaagcagttggatcaagccatcatacgaggttcagagattctctgaccattcaggtataagtccgaagccagttcgt
# tggaaccaatatggctctgcttttggagactggactgagaaccctttctttggagctgcacaatcgcattggcttgctgtaggacacgagagtagcct
# ttcaagaatttcagttgcagcagattacccagattctgttcctgattcccctaactatgtcggcaacagtggctatcaccctcttgaaggaatgcggg
# accagagacgagttcgtgatactgaactcacagctgctgaaatagcaaggacaactgttgaggctaatagcaatgcattgttgatattccctggcacg
# gttcattgtgaacctcacgaacaagtgtcatgggcagaatttcagtacgtgattgatgaatatggagacatattctttgaaatttatgatgacaagaa
# tatcttgcggaatcgggatgcaagtaattccgtgaatgcattgattggaatggacttctcccaatacgagaagaggagggcagaatcacctgatgaca
# tcaatttagcaggtgattctgttgatgattctaatttctttgacggttacttcgagggcgaaagttctgaggtgtacgactatcaagttgattggggg
# atgccagatagttctagcccgctgcacccagtttattttgccaagtgcttgactaaggctgttcacatgaaacatgctaagatgatggatcatccatc
# aaatggcatttcaatttggggacgcctcaagcctgcctttctggaagaagaatattacgtgcgaaggctcttcagtggcgatgaagttagtgacggct
# ccaccttggattggaaagatggagaaattttgagctttagttcaagatatgacaagagccgcactttgtcttctatctacagattggaaatcatgaga
# gtcgacctattttctgtgtatggtgctcagttagcagtaaatttgtatgacttccatgatgctgagcctgacagtcttgtatactcagctccagcaat
# tttagagtggtttcggcagcaaggaataaggtgcaaatatgcacttaaagctctttgcagaaagaaaggacttcatgttgagagagcaaatttgattg
# gagttgacagtcttggcatggatgtaagagttctctctggaacagaagtgtggacacatcgtttccccttcaaagttagggcacattcagagattgct
# gctgagaaacagatccgtcagcttctttttcccaggtctcgtcgtaagaagtttagaactgctgaaaaaactggagattttgactcactttaa]
# protein sequence = [MSVDKEILATVPGPSQCFICHADGGSCSASLGATSSWIKPSYEVQRFSDHSGISPKPVRWNQYGSAFGDWTENPFFGA
# AQSHWLAVGHESSLSRISVAADYPDSVPDSPNYVGNSGYHPLEGMRDQRRVRDTELTAAEIARTTVEANSNALLIFPGTVHCEPHEQVSWAEFQYVID
# EYGDIFFEIYDDKNILRNRDASNSVNALIGMDFSQYEKRRAESPDDINLAGDSVDDSNFFDGYFEGESSEVYDYQVDWGMPDSSSPLHPVYFAKCLTK
# AVHMKHAKMMDHPSNGISIWGRLKPAFLEEEYYVRRLFSGDEVSDGSTLDWKDGEILSFSSRYDKSRTLSSIYRLEIMRVDLFSVYGAQLAVNLYDFH
# DAEPDSLVYSAPAILEWFRQQGIRCKYALKALCRKKGLHVERANLIGVDSLGMDVRVLSGTEVWTHRFPFKVRAHSEIAAEKQIRQLLFPRSRRKKFR
# TAEKTGDFDSL]
# end gene g2
###
# start gene g3
scaffold431	AUGUSTUS	gene	49404	53806	0.06	+	.	g3
scaffold431	AUGUSTUS	transcript	49404	53806	0.06	+	.	g3.t1
scaffold431	AUGUSTUS	tss	49404	49404	.	+	.	transcript_id "g3.t1"; gene_id "g3";
scaffold431	AUGUSTUS	exon	49404	49437	.	+	.	transcript_id "g3.t1"; gene_id "g3";
scaffold431	AUGUSTUS	exon	50367	50526	.	+	.	transcript_id "g3.t1"; gene_id "g3";
scaffold431	AUGUSTUS	start_codon	50395	50397	.	+	0	transcript_id "g3.t1"; gene_id "g3";
scaffold431	AUGUSTUS	intron	50527	51353	0.84	+	.	transcript_id "g3.t1"; gene_id "g3";
scaffold431	AUGUSTUS	intron	51461	51598	0.83	+	.	transcript_id "g3.t1"; gene_id "g3";
scaffold431	AUGUSTUS	intron	51732	52471	0.83	+	.	transcript_id "g3.t1"; gene_id "g3";
scaffold431	AUGUSTUS	intron	52767	53089	0.91	+	.	transcript_id "g3.t1"; gene_id "g3";
scaffold431	AUGUSTUS	intron	53318	53429	0.98	+	.	transcript_id "g3.t1"; gene_id "g3";
scaffold431	AUGUSTUS	CDS	50395	50526	0.68	+	0	transcript_id "g3.t1"; gene_id "g3";
scaffold431	AUGUSTUS	CDS	51354	51460	0.88	+	0	transcript_id "g3.t1"; gene_id "g3";
scaffold431	AUGUSTUS	exon	51354	51460	.	+	.	transcript_id "g3.t1"; gene_id "g3";
scaffold431	AUGUSTUS	CDS	51599	51731	0.83	+	1	transcript_id "g3.t1"; gene_id "g3";
scaffold431	AUGUSTUS	exon	51599	51731	.	+	.	transcript_id "g3.t1"; gene_id "g3";
scaffold431	AUGUSTUS	CDS	52472	52766	0.87	+	0	transcript_id "g3.t1"; gene_id "g3";
scaffold431	AUGUSTUS	exon	52472	52766	.	+	.	transcript_id "g3.t1"; gene_id "g3";
scaffold431	AUGUSTUS	CDS	53090	53317	0.92	+	2	transcript_id "g3.t1"; gene_id "g3";
scaffold431	AUGUSTUS	exon	53090	53317	.	+	.	transcript_id "g3.t1"; gene_id "g3";
scaffold431	AUGUSTUS	CDS	53430	53626	0.98	+	2	transcript_id "g3.t1"; gene_id "g3";
scaffold431	AUGUSTUS	exon	53430	53806	.	+	.	transcript_id "g3.t1"; gene_id "g3";
scaffold431	AUGUSTUS	stop_codon	53624	53626	.	+	0	transcript_id "g3.t1"; gene_id "g3";
scaffold431	AUGUSTUS	tts	53806	53806	.	+	.	transcript_id "g3.t1"; gene_id "g3";
scaffold431	AUGUSTUS	protein_match	50410	50475	7.3	+	0	target "unknown_A[1..22]"; target_start 5; transcript_id "g3.t1"; gene_id "g3";
scaffold431	AUGUSTUS	protein_match	50488	50526	5.9	+	0	target "unknown_B[1..13]"; target_start 31; transcript_id "g3.t1"; gene_id "g3";
scaffold431	AUGUSTUS	protein_match	51354	51368	4.91	+	0	target "unknown_B[14..18]"; target_start 31; transcript_id "g3.t1"; gene_id "g3";
scaffold431	AUGUSTUS	protein_match	51375	51460	6.06	+	0	target "unknown_C[1..29]"; target_start 51; transcript_id "g3.t1"; gene_id "g3";
scaffold431	AUGUSTUS	protein_match	51599	51731	7.89	+	1	target "unknown_C[29..73]"; target_start 51; transcript_id "g3.t1"; gene_id "g3";
scaffold431	AUGUSTUS	protein_match	52472	52525	5.72	+	0	target "unknown_D[1..18]"; target_start 124; transcript_id "g3.t1"; gene_id "g3";
scaffold431	AUGUSTUS	protein_match	52556	52609	5.37	+	0	target "unknown_F[1..18]"; target_start 152; transcript_id "g3.t1"; gene_id "g3";
scaffold431	AUGUSTUS	protein_match	52619	52766	7.75	+	0	target "unknown_G[1..50]"; target_start 173; transcript_id "g3.t1"; gene_id "g3";
scaffold431	AUGUSTUS	protein_match	53090	53229	9.69	+	2	target "unknown_G[50..96]"; target_start 173; transcript_id "g3.t1"; gene_id "g3";
scaffold431	AUGUSTUS	protein_match	53233	53268	9.29	+	0	target "unknown_H[1..12]"; target_start 270; transcript_id "g3.t1"; gene_id "g3";
scaffold431	AUGUSTUS	protein_match	53453	53623	7.73	+	0	target "unknown_J[1..57]"; target_start 306; transcript_id "g3.t1"; gene_id "g3";
# coding sequence = [atggatgtagacgagattgaggaagaggagtttggattctcgagaaactatttccttgctaaagaattgggctcttctt
# caaggaaaaaatctgctcggaagctttcagaaattgatctcgttgacgaagaggaattaagagaggtggcagctagtattgagcccaaacatgagaaa
# gaagttaatgagttgatcagtagctaccaaagtttatattcaaaatggctttttgtgctaaggagcggctttgcacttttgatgtatggatttggatc
# aaagaaagctttgattgaagattttgcctcaaaatctttgactgagtactctgtcgtagtcgtcaacgggtatctccaatctataaatcttaaacagg
# ttgtgataacactggctgagctcctctgggatcaagtaaaattgcgacagaagactacctcaggaagtctgtgtaaaagccaacaaccatttaacacc
# agatccatgtctgaccttcttacttttctagacagcccagacctagaagtcgaggactgttttgtttgcattcttgttcacaacattgatggtcctgg
# attacgtgattctgacagccaacaatgtcttgcaagcattgcttcttgttctcatgttcgtatggttgcttccattgaccatgtcaactctcctcttt
# tgtgggacaagaagatggttcatacacaatttgactggtactggtgccatgttcctacttttgctccatacaaggttgaatcaatgttttttcctttc
# atccttgcccatgggggcagtgcacaaagtgtgaagacagcttcaattgtcttacagagtttgactccgaatgctcaaaatgtttttaaagttcttgc
# tgagcatcagttggcccatcctgatgaagaaggtatgccaatcaacaacctgtacagtacgtgccgagaacggttcttggtgagcagtcaagttactt
# tgaattcacatttgacagaatttaaagaccatgagttgatcaaaaccaaaagaaattctgatggtcaagattgcctttgtattcctcttacaaatgaa
# gcccttcagaaacttatagcagatatcgtttaa]
# protein sequence = [MDVDEIEEEEFGFSRNYFLAKELGSSSRKKSARKLSEIDLVDEEELREVAASIEPKHEKEVNELISSYQSLYSKWLFV
# LRSGFALLMYGFGSKKALIEDFASKSLTEYSVVVVNGYLQSINLKQVVITLAELLWDQVKLRQKTTSGSLCKSQQPFNTRSMSDLLTFLDSPDLEVED
# CFVCILVHNIDGPGLRDSDSQQCLASIASCSHVRMVASIDHVNSPLLWDKKMVHTQFDWYWCHVPTFAPYKVESMFFPFILAHGGSAQSVKTASIVLQ
# SLTPNAQNVFKVLAEHQLAHPDEEGMPINNLYSTCRERFLVSSQVTLNSHLTEFKDHELIKTKRNSDGQDCLCIPLTNEALQKLIADIV]
# sequence of block unknown_A     5 [IEEEEFGFSRNYFLAKELGSSS] 27
# sequence of block unknown_B    31 [ARKLSEIDLVDEEELREV] 49
# sequence of block unknown_C    51 [SIEPKHEKEVNELISSYQSLYSKWLFVLRSGFALLMYGFGSKKALIEDFASKSLTEYSVVVVNGYLQSINLKQ] 124
# sequence of block unknown_D   124 [VVITLAELLWDQVKLRQK] 142
# sequence of block unknown_F   152 [QPFNTRSMSDLLTFLDSP] 170
# sequence of block unknown_G   173 [VEDCFVCILVHNIDGPGLRDSDSQQCLASIASCSHVRMVASIDHVNSPLLWDKKMVHTQFDWYWCHVPTFAPYKVESMFFPFILAHGGSAQSVKTA] 269
# sequence of block unknown_H   270 [IVLQSLTPNAQN] 282
# sequence of block unknown_J   306 [STCRERFLVSSQVTLNSHLTEFKDHELIKTKRNSDGQDCLCIPLTNEALQKLIADIV] 363
# end gene g3
###
# start gene g4
scaffold431	AUGUSTUS	gene	53883	60939	0.04	-	.	g4
scaffold431	AUGUSTUS	transcript	53883	60939	0.04	-	.	g4.t1
scaffold431	AUGUSTUS	tts	53883	53883	.	-	.	transcript_id "g4.t1"; gene_id "g4";
scaffold431	AUGUSTUS	exon	53883	54203	.	-	.	transcript_id "g4.t1"; gene_id "g4";
scaffold431	AUGUSTUS	stop_codon	54029	54031	.	-	0	transcript_id "g4.t1"; gene_id "g4";
scaffold431	AUGUSTUS	intron	54204	54439	0.63	-	.	transcript_id "g4.t1"; gene_id "g4";
scaffold431	AUGUSTUS	intron	54689	55076	0.64	-	.	transcript_id "g4.t1"; gene_id "g4";
scaffold431	AUGUSTUS	intron	55139	55256	0.96	-	.	transcript_id "g4.t1"; gene_id "g4";
scaffold431	AUGUSTUS	intron	55344	55586	0.98	-	.	transcript_id "g4.t1"; gene_id "g4";
scaffold431	AUGUSTUS	intron	55656	56547	0.89	-	.	transcript_id "g4.t1"; gene_id "g4";
scaffold431	AUGUSTUS	intron	56600	56762	0.99	-	.	transcript_id "g4.t1"; gene_id "g4";
scaffold431	AUGUSTUS	intron	56846	57418	1	-	.	transcript_id "g4.t1"; gene_id "g4";
scaffold431	AUGUSTUS	intron	57521	57593	0.92	-	.	transcript_id "g4.t1"; gene_id "g4";
scaffold431	AUGUSTUS	intron	57671	57814	0.84	-	.	transcript_id "g4.t1"; gene_id "g4";
scaffold431	AUGUSTUS	intron	57981	58083	0.7	-	.	transcript_id "g4.t1"; gene_id "g4";
scaffold431	AUGUSTUS	intron	58152	58738	0.56	-	.	transcript_id "g4.t1"; gene_id "g4";
scaffold431	AUGUSTUS	intron	58797	59893	0.25	-	.	transcript_id "g4.t1"; gene_id "g4";
scaffold431	AUGUSTUS	CDS	54029	54203	1	-	1	transcript_id "g4.t1"; gene_id "g4";
scaffold431	AUGUSTUS	CDS	54440	54688	0.64	-	1	transcript_id "g4.t1"; gene_id "g4";
scaffold431	AUGUSTUS	exon	54440	54688	.	-	.	transcript_id "g4.t1"; gene_id "g4";
scaffold431	AUGUSTUS	CDS	55077	55138	0.96	-	0	transcript_id "g4.t1"; gene_id "g4";
scaffold431	AUGUSTUS	exon	55077	55138	.	-	.	transcript_id "g4.t1"; gene_id "g4";
scaffold431	AUGUSTUS	CDS	55257	55343	1	-	0	transcript_id "g4.t1"; gene_id "g4";
scaffold431	AUGUSTUS	exon	55257	55343	.	-	.	transcript_id "g4.t1"; gene_id "g4";
scaffold431	AUGUSTUS	CDS	55587	55655	0.98	-	0	transcript_id "g4.t1"; gene_id "g4";
scaffold431	AUGUSTUS	exon	55587	55655	.	-	.	transcript_id "g4.t1"; gene_id "g4";
scaffold431	AUGUSTUS	CDS	56548	56599	0.99	-	1	transcript_id "g4.t1"; gene_id "g4";
scaffold431	AUGUSTUS	exon	56548	56599	.	-	.	transcript_id "g4.t1"; gene_id "g4";
scaffold431	AUGUSTUS	CDS	56763	56845	0.99	-	0	transcript_id "g4.t1"; gene_id "g4";
scaffold431	AUGUSTUS	exon	56763	56845	.	-	.	transcript_id "g4.t1"; gene_id "g4";
scaffold431	AUGUSTUS	CDS	57419	57520	0.98	-	0	transcript_id "g4.t1"; gene_id "g4";
scaffold431	AUGUSTUS	exon	57419	57520	.	-	.	transcript_id "g4.t1"; gene_id "g4";
scaffold431	AUGUSTUS	CDS	57594	57670	0.93	-	2	transcript_id "g4.t1"; gene_id "g4";
scaffold431	AUGUSTUS	exon	57594	57670	.	-	.	transcript_id "g4.t1"; gene_id "g4";
scaffold431	AUGUSTUS	CDS	57815	57980	0.67	-	0	transcript_id "g4.t1"; gene_id "g4";
scaffold431	AUGUSTUS	exon	57815	57980	.	-	.	transcript_id "g4.t1"; gene_id "g4";
scaffold431	AUGUSTUS	CDS	58084	58151	0.69	-	2	transcript_id "g4.t1"; gene_id "g4";
scaffold431	AUGUSTUS	exon	58084	58151	.	-	.	transcript_id "g4.t1"; gene_id "g4";
scaffold431	AUGUSTUS	CDS	58739	58796	0.57	-	0	transcript_id "g4.t1"; gene_id "g4";
scaffold431	AUGUSTUS	exon	58739	58796	.	-	.	transcript_id "g4.t1"; gene_id "g4";
scaffold431	AUGUSTUS	CDS	59894	59983	0.25	-	0	transcript_id "g4.t1"; gene_id "g4";
scaffold431	AUGUSTUS	exon	59894	59992	.	-	.	transcript_id "g4.t1"; gene_id "g4";
scaffold431	AUGUSTUS	start_codon	59981	59983	.	-	0	transcript_id "g4.t1"; gene_id "g4";
scaffold431	AUGUSTUS	exon	60652	60939	.	-	.	transcript_id "g4.t1"; gene_id "g4";
scaffold431	AUGUSTUS	tss	60939	60939	.	-	.	transcript_id "g4.t1"; gene_id "g4";
# coding sequence = [atggatggtaaagtgcaaggggagggtagcaatgatgttctaaacacggacgttcagaaaatttcgtacaaagatagca
# acaatttgggggcaaaatggtatttttacatcctccttggaatagttgatgtggaggccaactttctagttgtgaaggcttaccagtacacatcctta
# acaagcgtgatgttgctggattgctgggcaattccgtgtatgtacatgccgaagatcgatcaagtaatactgttacaaccagtagtcatcctacttgt
# tccctttgatgttcattattcatgtggcttcactgcatgcccttttccattgcttaagttggtttatatgtatgatcgtatatcatctgctacttttt
# ggaaagggggtggtagcaatcctatcaaaggggatgtacttgtaattgctggagccacattatatgccgttagtaatgtcagtgagttagagaacttc
# tttcttccctgtgtggatgcctcagcgaggaggttggaaatggtaggtaggaggagatgtaaaggtaggctgaagaagtattggggagaggagttttt
# tgtcaaaagtgctgatatggttgaactcatggcatttctgggcctttttggtgccattgttagtggttgccaaataggcatacttgagcgcaatgagt
# tgaagtccattcactggtcagctggagcagcacttccctttgttggatttgcattggcgatgtttcttttctactcatttgttcccattttgctgaag
# aggagtggtgctacaatgctaaatctagccttgcttacctctgatatgtgggctgttgtaattcgtatctttgtataccatcagaaggttgactggat
# atattttgtagcttttgctgctgttgctgtgggtcttcttatttattctgggttccaaaaagattattcctttctgttcttcgcaaagctgggtcatc
# actgctctctgctggttgcatatgatgaaagtggccttggaatggctgattatggtgccatcactatctctaaatgttttaacatcttggtagaactc
# cttccacaatactcctccataaagctacccttgagagattttctgtcatccacccaaaacctgaacttcttacttatccgtgataactctcctccaac
# atgcctgcgggataaggtggataagaacgtagctgatgaaggcattgtaagaagcaagcgatttgacgaggaaactggcctagataatcctgcacgaa
# aagatgccattgagagctcaagaactgaagaaaacaggcaaagttttgacgccgaaacagtgcctggcatatacggaagataa]
# protein sequence = [MDGKVQGEGSNDVLNTDVQKISYKDSNNLGAKWYFYILLGIVDVEANFLVVKAYQYTSLTSVMLLDCWAIPCMYMPKI
# DQVILLQPVVILLVPFDVHYSCGFTACPFPLLKLVYMYDRISSATFWKGGGSNPIKGDVLVIAGATLYAVSNVSELENFFLPCVDASARRLEMVGRRR
# CKGRLKKYWGEEFFVKSADMVELMAFLGLFGAIVSGCQIGILERNELKSIHWSAGAALPFVGFALAMFLFYSFVPILLKRSGATMLNLALLTSDMWAV
# VIRIFVYHQKVDWIYFVAFAAVAVGLLIYSGFQKDYSFLFFAKLGHHCSLLVAYDESGLGMADYGAITISKCFNILVELLPQYSSIKLPLRDFLSSTQ
# NLNFLLIRDNSPPTCLRDKVDKNVADEGIVRSKRFDEETGLDNPARKDAIESSRTEENRQSFDAETVPGIYGR]
# end gene g4
###
# start gene g5
scaffold431	AUGUSTUS	gene	67294	70358	0.02	+	.	g5
scaffold431	AUGUSTUS	transcript	67294	70358	0.02	+	.	g5.t1
scaffold431	AUGUSTUS	tss	67294	67294	.	+	.	transcript_id "g5.t1"; gene_id "g5";
scaffold431	AUGUSTUS	exon	67294	67338	.	+	.	transcript_id "g5.t1"; gene_id "g5";
scaffold431	AUGUSTUS	exon	68521	68760	.	+	.	transcript_id "g5.t1"; gene_id "g5";
scaffold431	AUGUSTUS	start_codon	68533	68535	.	+	0	transcript_id "g5.t1"; gene_id "g5";
scaffold431	AUGUSTUS	intron	68761	68836	0.92	+	.	transcript_id "g5.t1"; gene_id "g5";
scaffold431	AUGUSTUS	intron	69043	69124	1	+	.	transcript_id "g5.t1"; gene_id "g5";
scaffold431	AUGUSTUS	intron	69335	69411	1	+	.	transcript_id "g5.t1"; gene_id "g5";
scaffold431	AUGUSTUS	intron	69549	69626	1	+	.	transcript_id "g5.t1"; gene_id "g5";
scaffold431	AUGUSTUS	intron	69725	69790	0.64	+	.	transcript_id "g5.t1"; gene_id "g5";
scaffold431	AUGUSTUS	intron	69889	69995	1	+	.	transcript_id "g5.t1"; gene_id "g5";
scaffold431	AUGUSTUS	CDS	68533	68760	0.56	+	0	transcript_id "g5.t1"; gene_id "g5";
scaffold431	AUGUSTUS	CDS	68837	69042	1	+	0	transcript_id "g5.t1"; gene_id "g5";
scaffold431	AUGUSTUS	exon	68837	69042	.	+	.	transcript_id "g5.t1"; gene_id "g5";
scaffold431	AUGUSTUS	CDS	69125	69334	1	+	1	transcript_id "g5.t1"; gene_id "g5";
scaffold431	AUGUSTUS	exon	69125	69334	.	+	.	transcript_id "g5.t1"; gene_id "g5";
scaffold431	AUGUSTUS	CDS	69412	69548	1	+	1	transcript_id "g5.t1"; gene_id "g5";
scaffold431	AUGUSTUS	exon	69412	69548	.	+	.	transcript_id "g5.t1"; gene_id "g5";
scaffold431	AUGUSTUS	CDS	69627	69724	0.77	+	2	transcript_id "g5.t1"; gene_id "g5";
scaffold431	AUGUSTUS	exon	69627	69724	.	+	.	transcript_id "g5.t1"; gene_id "g5";
scaffold431	AUGUSTUS	CDS	69791	69888	0.86	+	0	transcript_id "g5.t1"; gene_id "g5";
scaffold431	AUGUSTUS	exon	69791	69888	.	+	.	transcript_id "g5.t1"; gene_id "g5";
scaffold431	AUGUSTUS	CDS	69996	70182	0.89	+	1	transcript_id "g5.t1"; gene_id "g5";
scaffold431	AUGUSTUS	exon	69996	70358	.	+	.	transcript_id "g5.t1"; gene_id "g5";
scaffold431	AUGUSTUS	stop_codon	70180	70182	.	+	0	transcript_id "g5.t1"; gene_id "g5";
scaffold431	AUGUSTUS	tts	70358	70358	.	+	.	transcript_id "g5.t1"; gene_id "g5";
# coding sequence = [atggctgaacaagagtatggtggatccacagaggctctgccccctcctccccctcttccacttgatttctctccagaaa
# aagctgaaccagcgccggtggagaaaaagttattacgtgttcccatggctaggcgtggccttggaaagaagggaaacaatattcggatccttaccaat
# cactttcaagtgaacgtatctaatgttgacggacacttctttcattacagtgttgctctattttacgaggatgatcaacctgtcgaggttaaaggaat
# tggcagaaaagttctggatagagtgcatgaaacatatcatgcagaattggctgggaagggttttgcatatgatggggagaagagtttgttcaccattg
# gttcattacctagaagtagattcgagttcacggttgtactaaatgacattacatctaaccggaacgttggaacctccagccctcctaatgaagctgat
# aggaaaagattaaggcggccgtatcaatctaaaacttataaggtgaagattagcttcgctggcaagattccgatgcaggcaattgcaaatgcttttcg
# aggtgaagagtatgagaactctcaagaagccttacgagttctggatataattttaaggcagcatgctgcaaaaaaggattgcttactcgttcgtcaat
# cctttttccataatgactcaaataacttcgttgatgttggaggtggtgttcatggcttgcgagggttccattcaagttttcgaaccactcagtctgga
# ttgtctttgaacattgatatgtctaccacaatgataataaagcctgggccagtgcttgacttcttgatagcaaatcaaaatgcaagagatcccttttc
# acttgattgggtgaaggcaaaacgcgtgttgaagaatttgaaagtgcagactgctacctctaaccaagaattcaaaataactggattgagtgaaaaat
# cttgccgtgagcagacgtttattctaaagcgaaggagcaaagatgaggatggtgaagtgcaaacttcagaagtgacagtttacaattactttgttaat
# catcgtaacatagacttgcgatattctgctgatttgccgtgcctcaatgttggaaagcctaaacgtcctacctatttccccattgaggtaaacatgtt
# gagttaa]
# protein sequence = [MAEQEYGGSTEALPPPPPLPLDFSPEKAEPAPVEKKLLRVPMARRGLGKKGNNIRILTNHFQVNVSNVDGHFFHYSVA
# LFYEDDQPVEVKGIGRKVLDRVHETYHAELAGKGFAYDGEKSLFTIGSLPRSRFEFTVVLNDITSNRNVGTSSPPNEADRKRLRRPYQSKTYKVKISF
# AGKIPMQAIANAFRGEEYENSQEALRVLDIILRQHAAKKDCLLVRQSFFHNDSNNFVDVGGGVHGLRGFHSSFRTTQSGLSLNIDMSTTMIIKPGPVL
# DFLIANQNARDPFSLDWVKAKRVLKNLKVQTATSNQEFKITGLSEKSCREQTFILKRRSKDEDGEVQTSEVTVYNYFVNHRNIDLRYSADLPCLNVGK
# PKRPTYFPIEVNMLS]
# end gene g5
###
# command line:
# augustus --codingseq=1 --proteinprofile=/home/pgsb/tetiana.nosenko/lineages/embryophyta_odb9/prfl/EOG09360DHF.prfl --predictionStart=33059 --predictionEnd=71897 --species=arabidopsis ./tmp/scaffold431Schil_BUSCO_geno_206160443_.temp
```
