## Supplementary material for "The *de novo* reference genome and transcriptome assemblies of the wild tomato species *Solanum chilense*": EOG09360DI3.out.1

```
# Please cite: Mario Stanke, Mark Diekhans, Robert Baertsch, David Haussler (2008),
# Using native and syntenically mapped cDNA alignments to improve de novo gene finding
# Bioinformatics 24: 637-644, doi 10.1093/bioinformatics/btn013
# No extrinsic information on sequences given.
# Using protein profile unknown
# --[10..65]--> unknown_B (29) <--[0..14]--> unknown_C (96) <--[1..11]--> unknown_D (6) <--[1..15]--> unknown_E (11) <--[0..2]--> unknown_F (58) <--[4..8]--> unknown_G (71) <--[11..28]--> unknown_H (52) <--[0..93]--
# arabidopsis version. Using default transition matrix.
# We have hints for 0 sequences and for 0 of the sequences in the input set.
#
# ----- prediction on sequence number 1 (length = 42389, name = scaffold1780) -----
#
# Constraints/Hints:
# (none)
# Predicted genes for sequence number 1 on both strands
# start gene g1
scaffold1780	AUGUSTUS	gene	45646	46587	0.31	+	.	g1
scaffold1780	AUGUSTUS	transcript	45646	46587	0.31	+	.	g1.t1
scaffold1780	AUGUSTUS	tss	45646	45646	.	+	.	transcript_id "g1.t1"; gene_id "g1";
scaffold1780	AUGUSTUS	exon	45646	46587	.	+	.	transcript_id "g1.t1"; gene_id "g1";
scaffold1780	AUGUSTUS	start_codon	45911	45913	.	+	0	transcript_id "g1.t1"; gene_id "g1";
scaffold1780	AUGUSTUS	CDS	45911	46312	0.76	+	0	transcript_id "g1.t1"; gene_id "g1";
scaffold1780	AUGUSTUS	stop_codon	46310	46312	.	+	0	transcript_id "g1.t1"; gene_id "g1";
scaffold1780	AUGUSTUS	tts	46587	46587	.	+	.	transcript_id "g1.t1"; gene_id "g1";
# coding sequence = [atgactggctatgtgtttacccttggaggatctgtcgtcagttggaaggtaactttgcaacctacagtgactttgtcta
# ctacggaagcggagtacatggccttgacagagcctgcaaaagaagggatttggctgaaagggctggttagcgatcttggtctgcatcatgatcaggct
# acggtgtactgtgacagtttgagcgcaatttgtctagccaaggatcaagtccatcatgagagaaccaagcatattgacgtaaggtatcattttctgag
# aagtgagaagagaatcaaggtgaagaaagtaggaactgctgataatcctgctgatatgttcacaaagccggttccacagagcaagtttcaacactgtt
# tggagttgctcaacatcagaagctgttaa]
# protein sequence = [MTGYVFTLGGSVVSWKVTLQPTVTLSTTEAEYMALTEPAKEGIWLKGLVSDLGLHHDQATVYCDSLSAICLAKDQVHH
# ERTKHIDVRYHFLRSEKRIKVKKVGTADNPADMFTKPVPQSKFQHCLELLNIRSC]
# end gene g1
###
# start gene g2
scaffold1780	AUGUSTUS	gene	52246	53997	0.07	+	.	g2
scaffold1780	AUGUSTUS	transcript	52246	53997	0.07	+	.	g2.t1
scaffold1780	AUGUSTUS	tss	52246	52246	.	+	.	transcript_id "g2.t1"; gene_id "g2";
scaffold1780	AUGUSTUS	exon	52246	52580	.	+	.	transcript_id "g2.t1"; gene_id "g2";
scaffold1780	AUGUSTUS	exon	52936	53055	.	+	.	transcript_id "g2.t1"; gene_id "g2";
scaffold1780	AUGUSTUS	start_codon	53011	53013	.	+	0	transcript_id "g2.t1"; gene_id "g2";
scaffold1780	AUGUSTUS	intron	53056	53143	0.86	+	.	transcript_id "g2.t1"; gene_id "g2";
scaffold1780	AUGUSTUS	intron	53408	53526	0.86	+	.	transcript_id "g2.t1"; gene_id "g2";
scaffold1780	AUGUSTUS	CDS	53011	53055	0.39	+	0	transcript_id "g2.t1"; gene_id "g2";
scaffold1780	AUGUSTUS	CDS	53144	53407	0.79	+	0	transcript_id "g2.t1"; gene_id "g2";
scaffold1780	AUGUSTUS	exon	53144	53407	.	+	.	transcript_id "g2.t1"; gene_id "g2";
scaffold1780	AUGUSTUS	CDS	53527	53784	0.97	+	0	transcript_id "g2.t1"; gene_id "g2";
scaffold1780	AUGUSTUS	exon	53527	53997	.	+	.	transcript_id "g2.t1"; gene_id "g2";
scaffold1780	AUGUSTUS	stop_codon	53782	53784	.	+	0	transcript_id "g2.t1"; gene_id "g2";
scaffold1780	AUGUSTUS	tts	53997	53997	.	+	.	transcript_id "g2.t1"; gene_id "g2";
# coding sequence = [atgtggtttttatatggtctactacgtaaagattacaatattgctataccaaacgtgttgggatttagcctcggagtga
# ttcaaatgactctttatttgatttacaagaacgcgaaaaaggtgacgaaagaagtgaaattagaagtaacagaaattgttgctgatgataaagagctt
# aagctttctgaagaaatactaaaagatcaaatcattgatgttgtgaagttgagtgcaattgtgtgttcagaaataattccaatggttactggtaatga
# gctgaagaatgaaattaatctgcctcaacttaataacgcgaaaaaggtgacgaaagaagtgaaattagaagtaacagaaattgttgctgatgataaag
# agcttaagctttctgaagaaatactaaaagatcaaatcattgatgttgtgaagttgagtgcaattgtgtgttcagaaataattccaatggttactggt
# aatgagctgaagaatgaaattaatctgcctcaacttaatgtgattattaatgaagacatgataattaagccaaaggcaatcatagaggcctcttaa]
# protein sequence = [MWFLYGLLRKDYNIAIPNVLGFSLGVIQMTLYLIYKNAKKVTKEVKLEVTEIVADDKELKLSEEILKDQIIDVVKLSA
# IVCSEIIPMVTGNELKNEINLPQLNNAKKVTKEVKLEVTEIVADDKELKLSEEILKDQIIDVVKLSAIVCSEIIPMVTGNELKNEINLPQLNVIINED
# MIIKPKAIIEAS]
# end gene g2
###
# start gene g3
scaffold1780	AUGUSTUS	gene	60376	68631	0.01	-	.	g3
scaffold1780	AUGUSTUS	transcript	60376	68631	0.01	-	.	g3.t1
scaffold1780	AUGUSTUS	tts	60376	60376	.	-	.	transcript_id "g3.t1"; gene_id "g3";
scaffold1780	AUGUSTUS	exon	60376	60762	.	-	.	transcript_id "g3.t1"; gene_id "g3";
scaffold1780	AUGUSTUS	stop_codon	60660	60662	.	-	0	transcript_id "g3.t1"; gene_id "g3";
scaffold1780	AUGUSTUS	intron	60763	61879	0.01	-	.	transcript_id "g3.t1"; gene_id "g3";
scaffold1780	AUGUSTUS	intron	62110	62560	0.8	-	.	transcript_id "g3.t1"; gene_id "g3";
scaffold1780	AUGUSTUS	intron	62693	63881	0.75	-	.	transcript_id "g3.t1"; gene_id "g3";
scaffold1780	AUGUSTUS	intron	63939	64068	0.99	-	.	transcript_id "g3.t1"; gene_id "g3";
scaffold1780	AUGUSTUS	intron	64135	65824	0.04	-	.	transcript_id "g3.t1"; gene_id "g3";
scaffold1780	AUGUSTUS	intron	65908	66037	0.78	-	.	transcript_id "g3.t1"; gene_id "g3";
scaffold1780	AUGUSTUS	intron	66117	67490	0.89	-	.	transcript_id "g3.t1"; gene_id "g3";
scaffold1780	AUGUSTUS	intron	67579	67787	0.94	-	.	transcript_id "g3.t1"; gene_id "g3";
scaffold1780	AUGUSTUS	intron	67889	68179	0.96	-	.	transcript_id "g3.t1"; gene_id "g3";
scaffold1780	AUGUSTUS	intron	68258	68347	1	-	.	transcript_id "g3.t1"; gene_id "g3";
scaffold1780	AUGUSTUS	intron	68392	68476	0.94	-	.	transcript_id "g3.t1"; gene_id "g3";
scaffold1780	AUGUSTUS	CDS	60660	60762	0.07	-	1	transcript_id "g3.t1"; gene_id "g3";
scaffold1780	AUGUSTUS	CDS	61880	62109	0.8	-	0	transcript_id "g3.t1"; gene_id "g3";
scaffold1780	AUGUSTUS	exon	61880	62109	.	-	.	transcript_id "g3.t1"; gene_id "g3";
scaffold1780	AUGUSTUS	CDS	62561	62692	0.79	-	0	transcript_id "g3.t1"; gene_id "g3";
scaffold1780	AUGUSTUS	exon	62561	62692	.	-	.	transcript_id "g3.t1"; gene_id "g3";
scaffold1780	AUGUSTUS	CDS	63882	63938	0.95	-	0	transcript_id "g3.t1"; gene_id "g3";
scaffold1780	AUGUSTUS	exon	63882	63938	.	-	.	transcript_id "g3.t1"; gene_id "g3";
scaffold1780	AUGUSTUS	CDS	64069	64134	1	-	0	transcript_id "g3.t1"; gene_id "g3";
scaffold1780	AUGUSTUS	exon	64069	64134	.	-	.	transcript_id "g3.t1"; gene_id "g3";
scaffold1780	AUGUSTUS	CDS	65825	65907	0.79	-	2	transcript_id "g3.t1"; gene_id "g3";
scaffold1780	AUGUSTUS	exon	65825	65907	.	-	.	transcript_id "g3.t1"; gene_id "g3";
scaffold1780	AUGUSTUS	CDS	66038	66116	0.91	-	0	transcript_id "g3.t1"; gene_id "g3";
scaffold1780	AUGUSTUS	exon	66038	66116	.	-	.	transcript_id "g3.t1"; gene_id "g3";
scaffold1780	AUGUSTUS	CDS	67491	67578	0.93	-	1	transcript_id "g3.t1"; gene_id "g3";
scaffold1780	AUGUSTUS	exon	67491	67578	.	-	.	transcript_id "g3.t1"; gene_id "g3";
scaffold1780	AUGUSTUS	CDS	67788	67888	0.93	-	0	transcript_id "g3.t1"; gene_id "g3";
scaffold1780	AUGUSTUS	exon	67788	67888	.	-	.	transcript_id "g3.t1"; gene_id "g3";
scaffold1780	AUGUSTUS	CDS	68180	68257	1	-	0	transcript_id "g3.t1"; gene_id "g3";
scaffold1780	AUGUSTUS	exon	68180	68257	.	-	.	transcript_id "g3.t1"; gene_id "g3";
scaffold1780	AUGUSTUS	CDS	68348	68391	1	-	2	transcript_id "g3.t1"; gene_id "g3";
scaffold1780	AUGUSTUS	exon	68348	68391	.	-	.	transcript_id "g3.t1"; gene_id "g3";
scaffold1780	AUGUSTUS	CDS	68477	68567	0.59	-	0	transcript_id "g3.t1"; gene_id "g3";
scaffold1780	AUGUSTUS	exon	68477	68631	.	-	.	transcript_id "g3.t1"; gene_id "g3";
scaffold1780	AUGUSTUS	start_codon	68565	68567	.	-	0	transcript_id "g3.t1"; gene_id "g3";
scaffold1780	AUGUSTUS	tss	68631	68631	.	-	.	transcript_id "g3.t1"; gene_id "g3";
scaffold1780	AUGUSTUS	protein_match	60666	60762	9.37	-	1	target "unknown_H[20..52]"; target_start 330; transcript_id "g3.t1"; gene_id "g3";
scaffold1780	AUGUSTUS	protein_match	61880	61938	10.3	-	0	target "unknown_H[1..20]"; target_start 330; transcript_id "g3.t1"; gene_id "g3";
scaffold1780	AUGUSTUS	protein_match	61996	62109	5.34	-	0	target "unknown_G[34..71]"; target_start 240; transcript_id "g3.t1"; gene_id "g3";
scaffold1780	AUGUSTUS	protein_match	62561	62659	7.69	-	0	target "unknown_G[1..33]"; target_start 240; transcript_id "g3.t1"; gene_id "g3";
scaffold1780	AUGUSTUS	protein_match	62684	62692	4.12	-	0	target "unknown_F[56..58]"; target_start 174; transcript_id "g3.t1"; gene_id "g3";
scaffold1780	AUGUSTUS	protein_match	63882	63938	8.56	-	0	target "unknown_F[37..55]"; target_start 174; transcript_id "g3.t1"; gene_id "g3";
scaffold1780	AUGUSTUS	protein_match	64069	64134	6.08	-	0	target "unknown_F[15..36]"; target_start 174; transcript_id "g3.t1"; gene_id "g3";
scaffold1780	AUGUSTUS	protein_match	65825	65866	5.59	-	0	target "unknown_F[1..14]"; target_start 174; transcript_id "g3.t1"; gene_id "g3";
scaffold1780	AUGUSTUS	protein_match	65873	65905	7.34	-	0	target "unknown_E[1..11]"; target_start 161; transcript_id "g3.t1"; gene_id "g3";
scaffold1780	AUGUSTUS	protein_match	66045	66062	5.63	-	0	target "unknown_D[1..6]"; target_start 152; transcript_id "g3.t1"; gene_id "g3";
scaffold1780	AUGUSTUS	protein_match	66093	66116	15	-	0	target "unknown_C[89..96]"; target_start 46; transcript_id "g3.t1"; gene_id "g3";
scaffold1780	AUGUSTUS	protein_match	67491	67578	7.21	-	1	target "unknown_C[59..88]"; target_start 46; transcript_id "g3.t1"; gene_id "g3";
scaffold1780	AUGUSTUS	protein_match	67788	67888	6.5	-	0	target "unknown_C[26..59]"; target_start 46; transcript_id "g3.t1"; gene_id "g3";
scaffold1780	AUGUSTUS	protein_match	68180	68254	10.7	-	0	target "unknown_C[1..25]"; target_start 46; transcript_id "g3.t1"; gene_id "g3";
scaffold1780	AUGUSTUS	protein_match	68255	68257	8.73	-	0	target "unknown_B[29..29]"; target_start 17; transcript_id "g3.t1"; gene_id "g3";
scaffold1780	AUGUSTUS	protein_match	68348	68391	9.12	-	2	target "unknown_B[14..28]"; target_start 17; transcript_id "g3.t1"; gene_id "g3";
scaffold1780	AUGUSTUS	protein_match	68477	68516	8.74	-	0	target "unknown_B[1..14]"; target_start 17; transcript_id "g3.t1"; gene_id "g3";
# coding sequence = [atgaatacgaagaggaagcgagaggatatggagattgtgtggcaaactccggccaacccaccggaacgccatgactaca
# tcttccgtaatggagtacgctatgttaagccttactacttcgaattcatctcccatgtgaagaataggtgggctggaaagacaattgttgatctcttc
# tctgatgaatttaaaggaagacctcgtgattactatgaatctgccgttaagtctggacgtatacaagttgatggacgaaaggtgtctgtttcatatgt
# agttcagtcatcacaaaaaattagccatttcctgcacaggcatgaaccaccagtgatgtcgtgggatgtcgaaatactatgtgaagaaccagatgtgc
# taacagtttgcaagcctgcttctgttcctgtgcatccatgtggacaataccggaagaatacggtcgttggtatactacaagccgagtatggcctggca
# cctttatttccggttcatcgcctagatcgcttggtctcaggactacttattttggctaggagtgcttctagggctgacctcttcaggcaacagataga
# atcaggggtagtgcagaaacggtatattgcaagagtaattggagtattcccagataagcagcaagttgtgaatgctaatgtcaattacaatgctcgag
# aagggaggagcacagttgaggtgggggataaccagggaaatagtactgcttcactgaaggggaaggctgcctgtacgaaatttacaaggattagtacc
# aatgggaagcaaagcatcgttttgtgcgaacccgtgactggcaggacacatcagatacgtgtgcatctgcaatatacaggtcatccaatagccaatga
# tgtgctctatatgtctgaatttgtgtctagtcgcgctactgaaggattgagcgcggatagagctgcagcaaaatcatgttctcctccagatcccatct
# ctcgaacaagtgacatggaaaatgactctaatgaagatttcagcattgatcctatgtgtacaaattgtccaaatcttgctccaaaagggtatgagggt
# aatgaagagggtctatggctgcattgtgtaaaatattcgggacctgactggatatatgaatgtccacatccagattgggcatctctaagttga]
# protein sequence = [MNTKRKREDMEIVWQTPANPPERHDYIFRNGVRYVKPYYFEFISHVKNRWAGKTIVDLFSDEFKGRPRDYYESAVKSG
# RIQVDGRKVSVSYVVQSSQKISHFLHRHEPPVMSWDVEILCEEPDVLTVCKPASVPVHPCGQYRKNTVVGILQAEYGLAPLFPVHRLDRLVSGLLILA
# RSASRADLFRQQIESGVVQKRYIARVIGVFPDKQQVVNANVNYNAREGRSTVEVGDNQGNSTASLKGKAACTKFTRISTNGKQSIVLCEPVTGRTHQI
# RVHLQYTGHPIANDVLYMSEFVSSRATEGLSADRAAAKSCSPPDPISRTSDMENDSNEDFSIDPMCTNCPNLAPKGYEGNEEGLWLHCVKYSGPDWIY
# ECPHPDWASLS]
# sequence of block unknown_H   330 [NEDFSIDPMCTNCPNLAPKGYEGNEEGLWLHCVKYSGPDWIYECPHPDWASL] 382
# sequence of block unknown_G   240 [LKGKAACTKFTRISTNGKQSIVLCEPVTGRTHQIRVHLQYTGHPIANDVLYMSEFVSSRATEGLSADRAAA] 311
# sequence of block unknown_F   174 [LARSASRADLFRQQIESGVVQKRYIARVIGVFPDKQQVVNANVNYNAREGRSTVEVGD] 232
# sequence of block unknown_E   161 [VHRLDRLVSGL] 172
# sequence of block unknown_D   152 [EYGLAP] 158
# sequence of block unknown_C    46 [KNRWAGKTIVDLFSDEFKGRPRDYYESAVKSGRIQVDGRKVSVSYVVQSSQKISHFLHRHEPPVMSWDVEILCEEPDVLTVCKPASVPVHPCGQYR] 142
# sequence of block unknown_B    17 [ANPPERHDYIFRNGVRYVKPYYFEFISHV] 46
# end gene g3
###
# start gene g4
scaffold1780	AUGUSTUS	gene	77916	81118	0.04	+	.	g4
scaffold1780	AUGUSTUS	transcript	77916	81118	0.04	+	.	g4.t1
scaffold1780	AUGUSTUS	tss	77916	77916	.	+	.	transcript_id "g4.t1"; gene_id "g4";
scaffold1780	AUGUSTUS	exon	77916	78442	.	+	.	transcript_id "g4.t1"; gene_id "g4";
scaffold1780	AUGUSTUS	exon	78597	78909	.	+	.	transcript_id "g4.t1"; gene_id "g4";
scaffold1780	AUGUSTUS	start_codon	78810	78812	.	+	0	transcript_id "g4.t1"; gene_id "g4";
scaffold1780	AUGUSTUS	intron	78910	79251	0.96	+	.	transcript_id "g4.t1"; gene_id "g4";
scaffold1780	AUGUSTUS	intron	79345	80404	0.42	+	.	transcript_id "g4.t1"; gene_id "g4";
scaffold1780	AUGUSTUS	intron	80734	80874	0.52	+	.	transcript_id "g4.t1"; gene_id "g4";
scaffold1780	AUGUSTUS	CDS	78810	78909	0.96	+	0	transcript_id "g4.t1"; gene_id "g4";
scaffold1780	AUGUSTUS	CDS	79252	79344	0.97	+	2	transcript_id "g4.t1"; gene_id "g4";
scaffold1780	AUGUSTUS	exon	79252	79344	.	+	.	transcript_id "g4.t1"; gene_id "g4";
scaffold1780	AUGUSTUS	CDS	80405	80733	0.52	+	2	transcript_id "g4.t1"; gene_id "g4";
scaffold1780	AUGUSTUS	exon	80405	80733	.	+	.	transcript_id "g4.t1"; gene_id "g4";
scaffold1780	AUGUSTUS	CDS	80875	80955	0.56	+	0	transcript_id "g4.t1"; gene_id "g4";
scaffold1780	AUGUSTUS	exon	80875	81118	.	+	.	transcript_id "g4.t1"; gene_id "g4";
scaffold1780	AUGUSTUS	stop_codon	80953	80955	.	+	0	transcript_id "g4.t1"; gene_id "g4";
scaffold1780	AUGUSTUS	tts	81118	81118	.	+	.	transcript_id "g4.t1"; gene_id "g4";
# coding sequence = [atgagctctcagtcattgaaacggcgaaccagaatcagtttgatctccgccgtgttcgcgttctttcttctcttcatca
# ttggacccgagttttttacaggcatacttattggtcccaatttcatggcggaagcaaattcagccgtcactggtaacaccaatgttggtcctcatcgc
# aagcttcttcatcaaggaaatgaagtggaaacaacccggatatggggtgacaaatgttcaaaatctgatattgttataaatcaaggacccacagcacc
# tctacccagtgggatacccacgtacacagtggagataatgaacgtctgtgtctctggctgtgacatctccggtatccatctcagctgtggttggttca
# gctctgctcgtcttattaaccctcgtatattcaagcgcctacattttgacgattgtctcgtcaacgatgggaagcctcttattaatggtcatactata
# tccttccaatatgccaacactttccgttacccactctctgtttcttctgttattgagaacaccgccttgctcctcctcgatttgtctcttttactttg
# cgtctatttggaaggacgtggagatgcagactaa]
# protein sequence = [MSSQSLKRRTRISLISAVFAFFLLFIIGPEFFTGILIGPNFMAEANSAVTGNTNVGPHRKLLHQGNEVETTRIWGDKC
# SKSDIVINQGPTAPLPSGIPTYTVEIMNVCVSGCDISGIHLSCGWFSSARLINPRIFKRLHFDDCLVNDGKPLINGHTISFQYANTFRYPLSVSSVIE
# NTALLLLDLSLLLCVYLEGRGDAD]
# end gene g4
###
# start gene g5
scaffold1780	AUGUSTUS	gene	82534	86621	0.01	-	.	g5
scaffold1780	AUGUSTUS	transcript	82534	86621	0.01	-	.	g5.t1
scaffold1780	AUGUSTUS	tts	82534	82534	.	-	.	transcript_id "g5.t1"; gene_id "g5";
scaffold1780	AUGUSTUS	exon	82534	82951	.	-	.	transcript_id "g5.t1"; gene_id "g5";
scaffold1780	AUGUSTUS	stop_codon	82807	82809	.	-	0	transcript_id "g5.t1"; gene_id "g5";
scaffold1780	AUGUSTUS	intron	82952	83095	0.45	-	.	transcript_id "g5.t1"; gene_id "g5";
scaffold1780	AUGUSTUS	intron	83170	83244	1	-	.	transcript_id "g5.t1"; gene_id "g5";
scaffold1780	AUGUSTUS	intron	83423	83502	0.93	-	.	transcript_id "g5.t1"; gene_id "g5";
scaffold1780	AUGUSTUS	intron	83613	83694	0.99	-	.	transcript_id "g5.t1"; gene_id "g5";
scaffold1780	AUGUSTUS	intron	83783	83873	1	-	.	transcript_id "g5.t1"; gene_id "g5";
scaffold1780	AUGUSTUS	intron	83966	84368	0.96	-	.	transcript_id "g5.t1"; gene_id "g5";
scaffold1780	AUGUSTUS	intron	84845	85154	1	-	.	transcript_id "g5.t1"; gene_id "g5";
scaffold1780	AUGUSTUS	intron	85217	85293	1	-	.	transcript_id "g5.t1"; gene_id "g5";
scaffold1780	AUGUSTUS	intron	85406	85485	1	-	.	transcript_id "g5.t1"; gene_id "g5";
scaffold1780	AUGUSTUS	intron	85538	86043	0.61	-	.	transcript_id "g5.t1"; gene_id "g5";
scaffold1780	AUGUSTUS	intron	86140	86224	0.93	-	.	transcript_id "g5.t1"; gene_id "g5";
scaffold1780	AUGUSTUS	intron	86387	86506	0.38	-	.	transcript_id "g5.t1"; gene_id "g5";
scaffold1780	AUGUSTUS	CDS	82807	82951	0.52	-	1	transcript_id "g5.t1"; gene_id "g5";
scaffold1780	AUGUSTUS	CDS	83096	83169	0.72	-	0	transcript_id "g5.t1"; gene_id "g5";
scaffold1780	AUGUSTUS	exon	83096	83169	.	-	.	transcript_id "g5.t1"; gene_id "g5";
scaffold1780	AUGUSTUS	CDS	83245	83422	0.93	-	1	transcript_id "g5.t1"; gene_id "g5";
scaffold1780	AUGUSTUS	exon	83245	83422	.	-	.	transcript_id "g5.t1"; gene_id "g5";
scaffold1780	AUGUSTUS	CDS	83503	83612	0.92	-	0	transcript_id "g5.t1"; gene_id "g5";
scaffold1780	AUGUSTUS	exon	83503	83612	.	-	.	transcript_id "g5.t1"; gene_id "g5";
scaffold1780	AUGUSTUS	CDS	83695	83782	1	-	1	transcript_id "g5.t1"; gene_id "g5";
scaffold1780	AUGUSTUS	exon	83695	83782	.	-	.	transcript_id "g5.t1"; gene_id "g5";
scaffold1780	AUGUSTUS	CDS	83874	83965	0.99	-	0	transcript_id "g5.t1"; gene_id "g5";
scaffold1780	AUGUSTUS	exon	83874	83965	.	-	.	transcript_id "g5.t1"; gene_id "g5";
scaffold1780	AUGUSTUS	CDS	84369	84844	0.99	-	2	transcript_id "g5.t1"; gene_id "g5";
scaffold1780	AUGUSTUS	exon	84369	84844	.	-	.	transcript_id "g5.t1"; gene_id "g5";
scaffold1780	AUGUSTUS	CDS	85155	85216	1	-	1	transcript_id "g5.t1"; gene_id "g5";
scaffold1780	AUGUSTUS	exon	85155	85216	.	-	.	transcript_id "g5.t1"; gene_id "g5";
scaffold1780	AUGUSTUS	CDS	85294	85405	1	-	2	transcript_id "g5.t1"; gene_id "g5";
scaffold1780	AUGUSTUS	exon	85294	85405	.	-	.	transcript_id "g5.t1"; gene_id "g5";
scaffold1780	AUGUSTUS	CDS	85486	85537	0.63	-	0	transcript_id "g5.t1"; gene_id "g5";
scaffold1780	AUGUSTUS	exon	85486	85537	.	-	.	transcript_id "g5.t1"; gene_id "g5";
scaffold1780	AUGUSTUS	CDS	86044	86139	0.97	-	0	transcript_id "g5.t1"; gene_id "g5";
scaffold1780	AUGUSTUS	exon	86044	86139	.	-	.	transcript_id "g5.t1"; gene_id "g5";
scaffold1780	AUGUSTUS	CDS	86225	86386	0.87	-	0	transcript_id "g5.t1"; gene_id "g5";
scaffold1780	AUGUSTUS	exon	86225	86386	.	-	.	transcript_id "g5.t1"; gene_id "g5";
scaffold1780	AUGUSTUS	CDS	86507	86533	0.38	-	0	transcript_id "g5.t1"; gene_id "g5";
scaffold1780	AUGUSTUS	exon	86507	86621	.	-	.	transcript_id "g5.t1"; gene_id "g5";
scaffold1780	AUGUSTUS	start_codon	86531	86533	.	-	0	transcript_id "g5.t1"; gene_id "g5";
scaffold1780	AUGUSTUS	tss	86621	86621	.	-	.	transcript_id "g5.t1"; gene_id "g5";
# coding sequence = [atggttttgcatttgattggaattcctagctatgcatcaattctatacttaagagttgctcctggctttcggattattc
# tgcggggtaaagacgttgagcaccataacatagtaaatgatatgatgatgacccaagaggtcacgtatcgccctatgcctggtgcagatggagtaccc
# aaagattccaatatggtggctactgtgaaaattgggtttgtaaaggatgctaaatcccatattgatgttcaagggtttaatgtctatcacaaaaatag
# acttattaagccattttggaggctttggcatgctcctggaagtgacgggcgtggagttataggtgtattggaagccaattttgttgaaccagcacatg
# acaagcaagggtttgagcgtacaacagttctttcaagacttgaagcacgattagtgcagatgcagaaaacttactggtcaacactttgtcacaaaatt
# gggtatgctcctaggcggaataaaaaagctattgcacgagaggattctcctgattctccttcttcagcatcgcaaccaaaacataatagttctgcaaa
# gtcatctgagaagatttatccttcttcagcatcgcaatcaaaacataatagttttgcaaagtcatctgagaagatttatccttcttcagcatcgcaat
# caaaacataatagttctgcaaagtcatctgagaagagtaatggtgatgggcatttaaatggcaagcatgatggcaaaaccagaagatctagaaacatg
# ccaagttctttggagccatcaagttctgccgaagatgacagcgatgatgatgtccaagttgtccttccaaagaataaaccagttggacatcagaatca
# tactactggaaaagatggtcctcgggttatgcattcaccgccaggctttggacaaagagttgctgagcaagtatgttctcctggtggaaacctcaagc
# gtgttactagaagttcaagatcaaagggagatgctgatgagaatgagggcatgctgccagataatctcacggagtctctagagcagttaaaagcagag
# aatcatgagcttaaagaaaggttgcggaggaaagaggaagagattttaggtgatctgttacgtgatttacagcatgaaagagagagatcaaaatcact
# tgaagctcaggaactggtaatcagtagttttccgtctgacgttgagtttggatatgaagtactacttgttcatgttcctttgtctgtcttcattctcg
# gaactgaaaacatgatcttaagactagattttgatgggttctttaaagaacctgaaatacttctgctccatgttcagctgcaggagtctactagaaaa
# atagaggaacttaacaaggagcaagaaagtttaatagacatattcacggaggagagacaacgccgcgatatggaggaggagaacttaagaaagaagtt
# gaaggatgcatcaaatactgtacaagagcttgttgacaaggtgcaggttctggagaagacaaggtctgccaattatagcttcgggcacacctgcattg
# ctcatttcttctccaagtttcggttgtcttgtctagtagggtggtttagattgaacctcgattccctattgtctttagaacgtgaagcctctcatctt
# cttagctttgaagtgtgctggaattga]
# protein sequence = [MVLHLIGIPSYASILYLRVAPGFRIILRGKDVEHHNIVNDMMMTQEVTYRPMPGADGVPKDSNMVATVKIGFVKDAKS
# HIDVQGFNVYHKNRLIKPFWRLWHAPGSDGRGVIGVLEANFVEPAHDKQGFERTTVLSRLEARLVQMQKTYWSTLCHKIGYAPRRNKKAIAREDSPDS
# PSSASQPKHNSSAKSSEKIYPSSASQSKHNSFAKSSEKIYPSSASQSKHNSSAKSSEKSNGDGHLNGKHDGKTRRSRNMPSSLEPSSSAEDDSDDDVQ
# VVLPKNKPVGHQNHTTGKDGPRVMHSPPGFGQRVAEQVCSPGGNLKRVTRSSRSKGDADENEGMLPDNLTESLEQLKAENHELKERLRRKEEEILGDL
# LRDLQHERERSKSLEAQELVISSFPSDVEFGYEVLLVHVPLSVFILGTENMILRLDFDGFFKEPEILLLHVQLQESTRKIEELNKEQESLIDIFTEER
# QRRDMEEENLRKKLKDASNTVQELVDKVQVLEKTRSANYSFGHTCIAHFFSKFRLSCLVGWFRLNLDSLLSLEREASHLLSFEVCWN]
# end gene g5
###
# command line:
# augustus --codingseq=1 --proteinprofile=/home/pgsb/tetiana.nosenko/lineages/embryophyta_odb9/prfl/EOG09360DI3.prfl --predictionStart=44281 --predictionEnd=86669 --species=arabidopsis ./tmp/scaffold1780Schil_BUSCO_geno_206160443_.temp
```
