## Supplementary material for "The *de novo* reference genome and transcriptome assemblies of the wild tomato species *Solanum chilense*": EOG09360DI6.out.1

```
# Please cite: Mario Stanke, Mark Diekhans, Robert Baertsch, David Haussler (2008),
# Using native and syntenically mapped cDNA alignments to improve de novo gene finding
# Bioinformatics 24: 637-644, doi 10.1093/bioinformatics/btn013
# No extrinsic information on sequences given.
# Using protein profile unknown
# --[0..108]--> unknown_A (53) <--[0..1]--> unknown_B (117) <--[0..28]--> unknown_C (296) <--[0..50]--
# arabidopsis version. Using default transition matrix.
# We have hints for 0 sequences and for 0 of the sequences in the input set.
#
# ----- prediction on sequence number 1 (length = 37925, name = scaffold2627) -----
#
# Constraints/Hints:
# (none)
# Predicted genes for sequence number 1 on both strands
# start gene g1
scaffold2627	AUGUSTUS	gene	18571	20965	0.06	+	.	g1
scaffold2627	AUGUSTUS	transcript	18571	20965	0.06	+	.	g1.t1
scaffold2627	AUGUSTUS	tss	18571	18571	.	+	.	transcript_id "g1.t1"; gene_id "g1";
scaffold2627	AUGUSTUS	exon	18571	18776	.	+	.	transcript_id "g1.t1"; gene_id "g1";
scaffold2627	AUGUSTUS	start_codon	18649	18651	.	+	0	transcript_id "g1.t1"; gene_id "g1";
scaffold2627	AUGUSTUS	intron	18777	19097	0.7	+	.	transcript_id "g1.t1"; gene_id "g1";
scaffold2627	AUGUSTUS	intron	19164	19508	0.47	+	.	transcript_id "g1.t1"; gene_id "g1";
scaffold2627	AUGUSTUS	intron	19544	19828	0.47	+	.	transcript_id "g1.t1"; gene_id "g1";
scaffold2627	AUGUSTUS	intron	20140	20219	0.96	+	.	transcript_id "g1.t1"; gene_id "g1";
scaffold2627	AUGUSTUS	intron	20406	20731	0.99	+	.	transcript_id "g1.t1"; gene_id "g1";
scaffold2627	AUGUSTUS	CDS	18649	18776	0.71	+	0	transcript_id "g1.t1"; gene_id "g1";
scaffold2627	AUGUSTUS	CDS	19098	19163	0.55	+	1	transcript_id "g1.t1"; gene_id "g1";
scaffold2627	AUGUSTUS	exon	19098	19163	.	+	.	transcript_id "g1.t1"; gene_id "g1";
scaffold2627	AUGUSTUS	CDS	19509	19543	0.5	+	1	transcript_id "g1.t1"; gene_id "g1";
scaffold2627	AUGUSTUS	exon	19509	19543	.	+	.	transcript_id "g1.t1"; gene_id "g1";
scaffold2627	AUGUSTUS	CDS	19829	20139	0.51	+	2	transcript_id "g1.t1"; gene_id "g1";
scaffold2627	AUGUSTUS	exon	19829	20139	.	+	.	transcript_id "g1.t1"; gene_id "g1";
scaffold2627	AUGUSTUS	CDS	20220	20405	0.95	+	0	transcript_id "g1.t1"; gene_id "g1";
scaffold2627	AUGUSTUS	exon	20220	20405	.	+	.	transcript_id "g1.t1"; gene_id "g1";
scaffold2627	AUGUSTUS	CDS	20732	20788	0.99	+	0	transcript_id "g1.t1"; gene_id "g1";
scaffold2627	AUGUSTUS	exon	20732	20965	.	+	.	transcript_id "g1.t1"; gene_id "g1";
scaffold2627	AUGUSTUS	stop_codon	20786	20788	.	+	0	transcript_id "g1.t1"; gene_id "g1";
scaffold2627	AUGUSTUS	tts	20965	20965	.	+	.	transcript_id "g1.t1"; gene_id "g1";
# coding sequence = [atgccgcagatctacggtcttctctgccactgcagccgccacaacctccgccgtcaaccaccagtccctccgccacctc
# catttctcaccccagtctttctcagcttctccgagaaacgctattactgtgccgtagtggtgaggtctgtgtgcgctctatacacctcagtcaccact
# ttgtgggactataccggggatgctgtttgcgtatatgggatgataaaaatagaatgtcagcatccttttacaatggcaatgggaagcatgcgttcttt
# cagtgaggatgtaactcacatgcctaaaatagaagattcggaggtcaaacgtgcttttaaagacttgatggctgcaagctgggatgagctcccagatc
# ctgtcgtctatgatgcaaagaatgcactgtccaaaactactgatgacaaggctggccaggaagctttggcgaatgttttccgtgctgctgaggcagtt
# gaggagttcactgggattcttacatctctgaaaatggaaatcgatgatgctatcggtttaagtggtgaagatgtgaagcctttgtcaaaagaattctc
# tgatgcactgcatacaatatttcaacgctacaactcatacatgagtgcttttgggccagatgaggaatatttgaggaagaaagttgagatggagctgg
# ggactaggatgatacacttaaagatgcgatgcagtggcctcgatgctgcatggggaaaggttaccgtactcgggacttctggacttgctggttcttat
# gttgagcaaagagcatag]
# protein sequence = [MPQIYGLLCHCSRHNLRRQPPVPPPPPFLTPVFLSFSEKRYYCAVVVRSVCALYTSVTTLWDYTGDAVCVYGMIKIEC
# QHPFTMAMGSMRSFSEDVTHMPKIEDSEVKRAFKDLMAASWDELPDPVVYDAKNALSKTTDDKAGQEALANVFRAAEAVEEFTGILTSLKMEIDDAIG
# LSGEDVKPLSKEFSDALHTIFQRYNSYMSAFGPDEEYLRKKVEMELGTRMIHLKMRCSGLDAAWGKVTVLGTSGLAGSYVEQRA]
# end gene g1
###
# start gene g2
scaffold2627	AUGUSTUS	gene	21095	22276	0.1	-	.	g2
scaffold2627	AUGUSTUS	transcript	21095	22276	0.1	-	.	g2.t1
scaffold2627	AUGUSTUS	tts	21095	21095	.	-	.	transcript_id "g2.t1"; gene_id "g2";
scaffold2627	AUGUSTUS	exon	21095	21888	.	-	.	transcript_id "g2.t1"; gene_id "g2";
scaffold2627	AUGUSTUS	stop_codon	21427	21429	.	-	0	transcript_id "g2.t1"; gene_id "g2";
scaffold2627	AUGUSTUS	intron	21889	21978	1	-	.	transcript_id "g2.t1"; gene_id "g2";
scaffold2627	AUGUSTUS	CDS	21427	21888	1	-	0	transcript_id "g2.t1"; gene_id "g2";
scaffold2627	AUGUSTUS	CDS	21979	22146	1	-	0	transcript_id "g2.t1"; gene_id "g2";
scaffold2627	AUGUSTUS	exon	21979	22276	.	-	.	transcript_id "g2.t1"; gene_id "g2";
scaffold2627	AUGUSTUS	start_codon	22144	22146	.	-	0	transcript_id "g2.t1"; gene_id "g2";
scaffold2627	AUGUSTUS	tss	22276	22276	.	-	.	transcript_id "g2.t1"; gene_id "g2";
# coding sequence = [atggtgttgttctcttctaaccaagaagtatcaacaaatccttctaagagatgcaaactcttctctacaactctgaggg
# atgcatttgctaattgtcatatttttaaagaaagacattctagtactcaaagtttagaggaagaggatgtcatagatgatgaagaggaagtgtttgtg
# tcaatagtgataagtagatacatggagtcaaaatgcaggaaaaaagcagctatattctcaagtgaaaagttcaactggacattatctacaacagcagc
# aggggatttattcatatctgaaaagctaatgcagcaaaaagaggacagtgcagatgaagaagataaggaagagagggaggagttcttatctgttggga
# ctcgtctttcgcgatgctccagtgctatcagctatgaggcatttgctacagctaagacagcattttccaggtcttcaagcttgaacaggattgagttt
# caagattttccgaggcgttctgttattaaggaattctcccactgtgaaggatggccatttggtttaagccgtaaaatgttgttacttcctcctttgcc
# aaaatctccagctgattcttggtcatggagaaagagtgctagaatgatcaatatacactaa]
# protein sequence = [MVLFSSNQEVSTNPSKRCKLFSTTLRDAFANCHIFKERHSSTQSLEEEDVIDDEEEVFVSIVISRYMESKCRKKAAIF
# SSEKFNWTLSTTAAGDLFISEKLMQQKEDSADEEDKEEREEFLSVGTRLSRCSSAISYEAFATAKTAFSRSSSLNRIEFQDFPRRSVIKEFSHCEGWP
# FGLSRKMLLLPPLPKSPADSWSWRKSARMINIH]
# end gene g2
###
# start gene g3
scaffold2627	AUGUSTUS	gene	23553	25536	0.06	-	.	g3
scaffold2627	AUGUSTUS	transcript	23553	25536	0.06	-	.	g3.t1
scaffold2627	AUGUSTUS	tts	23553	23553	.	-	.	transcript_id "g3.t1"; gene_id "g3";
scaffold2627	AUGUSTUS	exon	23553	23857	.	-	.	transcript_id "g3.t1"; gene_id "g3";
scaffold2627	AUGUSTUS	stop_codon	23747	23749	.	-	0	transcript_id "g3.t1"; gene_id "g3";
scaffold2627	AUGUSTUS	intron	23858	23977	0.98	-	.	transcript_id "g3.t1"; gene_id "g3";
scaffold2627	AUGUSTUS	intron	24241	24568	0.97	-	.	transcript_id "g3.t1"; gene_id "g3";
scaffold2627	AUGUSTUS	intron	24692	24825	0.96	-	.	transcript_id "g3.t1"; gene_id "g3";
scaffold2627	AUGUSTUS	intron	24922	25367	0.94	-	.	transcript_id "g3.t1"; gene_id "g3";
scaffold2627	AUGUSTUS	CDS	23747	23857	0.94	-	0	transcript_id "g3.t1"; gene_id "g3";
scaffold2627	AUGUSTUS	CDS	23978	24240	0.96	-	2	transcript_id "g3.t1"; gene_id "g3";
scaffold2627	AUGUSTUS	exon	23978	24240	.	-	.	transcript_id "g3.t1"; gene_id "g3";
scaffold2627	AUGUSTUS	CDS	24569	24691	0.97	-	2	transcript_id "g3.t1"; gene_id "g3";
scaffold2627	AUGUSTUS	exon	24569	24691	.	-	.	transcript_id "g3.t1"; gene_id "g3";
scaffold2627	AUGUSTUS	CDS	24826	24921	0.95	-	2	transcript_id "g3.t1"; gene_id "g3";
scaffold2627	AUGUSTUS	exon	24826	24921	.	-	.	transcript_id "g3.t1"; gene_id "g3";
scaffold2627	AUGUSTUS	CDS	25368	25452	0.52	-	0	transcript_id "g3.t1"; gene_id "g3";
scaffold2627	AUGUSTUS	exon	25368	25536	.	-	.	transcript_id "g3.t1"; gene_id "g3";
scaffold2627	AUGUSTUS	start_codon	25450	25452	.	-	0	transcript_id "g3.t1"; gene_id "g3";
scaffold2627	AUGUSTUS	tss	25536	25536	.	-	.	transcript_id "g3.t1"; gene_id "g3";
# coding sequence = [atgaaaagatactggttcttattagtcactgaaggtgagatgggaaacaaacacatgaagtatggaggaatgttccctt
# tgacagatgcggtggaaagttggcggagagaaaaattgaaagaagccacagaacttattcatgagaagacatcaaattcaactatttccctaaaggag
# gctagattacttgcacaagctctgagcgacaactgggctgaactggcagaagaaattggtctctggatacctgttcagatcatcaatatggaacacga
# cgacaaacctgagggtgaagaggaacttgactacgaagtcatagctggcaagcagcttcctctacagtgtcatgctgaagttcatactgattatggtg
# gcgatgctgtcagatggggccttacacatcacaaagaaactgcttacgattgttgtatggcttgtttggatcaagctaagcaagctggacctaaccaa
# aagaaatgtaacatatgggtttactgcccatcagagacaggatgccactctccggatatttatcaacacaagcatcaggagtgctggctgaaatatgc
# agggaatcctaaattgaattttaaggaccgttatcctgaatcatacagaaacgctcacccaaatgcaccagtaattgttccgtggatgtctggtgttg
# ttagtgtataa]
# protein sequence = [MKRYWFLLVTEGEMGNKHMKYGGMFPLTDAVESWRREKLKEATELIHEKTSNSTISLKEARLLAQALSDNWAELAEEI
# GLWIPVQIINMEHDDKPEGEEELDYEVIAGKQLPLQCHAEVHTDYGGDAVRWGLTHHKETAYDCCMACLDQAKQAGPNQKKCNIWVYCPSETGCHSPD
# IYQHKHQECWLKYAGNPKLNFKDRYPESYRNAHPNAPVIVPWMSGVVSV]
# end gene g3
###
# start gene g4
scaffold2627	AUGUSTUS	gene	28058	29596	0.03	-	.	g4
scaffold2627	AUGUSTUS	transcript	28058	29596	0.03	-	.	g4.t1
scaffold2627	AUGUSTUS	tts	28058	28058	.	-	.	transcript_id "g4.t1"; gene_id "g4";
scaffold2627	AUGUSTUS	exon	28058	29109	.	-	.	transcript_id "g4.t1"; gene_id "g4";
scaffold2627	AUGUSTUS	stop_codon	29045	29047	.	-	0	transcript_id "g4.t1"; gene_id "g4";
scaffold2627	AUGUSTUS	intron	29110	29186	0.63	-	.	transcript_id "g4.t1"; gene_id "g4";
scaffold2627	AUGUSTUS	intron	29326	29420	0.98	-	.	transcript_id "g4.t1"; gene_id "g4";
scaffold2627	AUGUSTUS	CDS	29045	29109	0.28	-	2	transcript_id "g4.t1"; gene_id "g4";
scaffold2627	AUGUSTUS	CDS	29187	29325	0.97	-	0	transcript_id "g4.t1"; gene_id "g4";
scaffold2627	AUGUSTUS	exon	29187	29325	.	-	.	transcript_id "g4.t1"; gene_id "g4";
scaffold2627	AUGUSTUS	CDS	29421	29477	0.97	-	0	transcript_id "g4.t1"; gene_id "g4";
scaffold2627	AUGUSTUS	exon	29421	29596	.	-	.	transcript_id "g4.t1"; gene_id "g4";
scaffold2627	AUGUSTUS	start_codon	29475	29477	.	-	0	transcript_id "g4.t1"; gene_id "g4";
scaffold2627	AUGUSTUS	tss	29596	29596	.	-	.	transcript_id "g4.t1"; gene_id "g4";
# coding sequence = [atggaagagtcaattcaattgcggaaacaactagaacctctagaacttattaatgtggtaaatgtcttaaagaacaaac
# tttcgatggatgaaaaggtgcaacaaataccggaacatattaaacagaagataacagatgagatactagtaactttaaaaggcgtgaatgctaatgaa
# gatgcgaccgtgctacaagacctcttggctgtttatgctatagctgtatcagttagtaatcaagttaagtgcaagataggttaa]
# protein sequence = [MEESIQLRKQLEPLELINVVNVLKNKLSMDEKVQQIPEHIKQKITDEILVTLKGVNANEDATVLQDLLAVYAIAVSVS
# NQVKCKIG]
# end gene g4
###
# start gene g5
scaffold2627	AUGUSTUS	gene	35461	37435	0.08	+	.	g5
scaffold2627	AUGUSTUS	transcript	35461	37435	0.08	+	.	g5.t1
scaffold2627	AUGUSTUS	tss	35461	35461	.	+	.	transcript_id "g5.t1"; gene_id "g5";
scaffold2627	AUGUSTUS	exon	35461	37435	.	+	.	transcript_id "g5.t1"; gene_id "g5";
scaffold2627	AUGUSTUS	start_codon	35487	35489	.	+	0	transcript_id "g5.t1"; gene_id "g5";
scaffold2627	AUGUSTUS	CDS	35487	37196	0.5	+	0	transcript_id "g5.t1"; gene_id "g5";
scaffold2627	AUGUSTUS	stop_codon	37194	37196	.	+	0	transcript_id "g5.t1"; gene_id "g5";
scaffold2627	AUGUSTUS	tts	37435	37435	.	+	.	transcript_id "g5.t1"; gene_id "g5";
scaffold2627	AUGUSTUS	protein_match	35796	35954	5.79	+	0	target "unknown_A[1..53]"; target_start 103; transcript_id "g5.t1"; gene_id "g5";
scaffold2627	AUGUSTUS	protein_match	35955	36305	6.88	+	0	target "unknown_B[1..117]"; target_start 156; transcript_id "g5.t1"; gene_id "g5";
scaffold2627	AUGUSTUS	protein_match	36306	37193	7.14	+	0	target "unknown_C[1..296]"; target_start 273; transcript_id "g5.t1"; gene_id "g5";
# coding sequence = [atgtctcagctcaaagttgtctcatttatcagcaagactttgagtaggaaattacattcccaaaattgcatttttcatc
# aaaatataaggcgaaattcagtagcatcaacacatattcatgaacattgcataaaatacgtatttgttacgaggggatcattaatcttgaacacaagt
# tcaagattttgtctaccatcattcttgtcctttcagcggttttattgtgctgaaaattctgcattttcgtcgttggaggaaacaacggaaagctgtag
# caatgatcctgttgataacgtttacaaggttgtggtggatcatgctaaaccagggcataagatggaggtagctctggataagcttgaaatagaattaa
# ctacgccgttggtggtggaggtcttgcaaaagctttgttatgaagagaagttagcatttaggttctttacatgggcaggacatcgagaaaattatagt
# cacgagcctcaggcgtataatgagatgattgatatattgtctagtacaaaatataaggtgaagcagtttcgtgttgtttgtgatcttctagattacat
# gaagagaaatgataagagtttggttcctttagaagtgttgttgaaaattcttagacagtatactgaaaagcatttgacacatcttcacaaatttgcta
# agaagaagaagatacgagtgaagacacaacccgaagtatatgcctttaatttgttgttggatgctttgtgcaagtgttgtcttgttgaggaagctgag
# gctctgtttacgcgggtgaagagtaaggttaagccaactgctgatacttataacattcttttcttcggttggtgtcgtgttagaaatccaggtagagc
# tatgagcgttcttgatgagatgatcaacataggacataaacccgataacttcacctataatactgccattgagacgttttgcaacgcaggaatggtga
# tgcaggctgctgaccttctcgagttcatgagaactaaaggttcaaccatgtcttctcccacagcaaaaacttatactattatgattgtggctcttgtt
# cagaatgatatgatggtagaatattctaaagttctcggagatatgctaaatagtggatgtgttcctgatgtttcgacatacaaggaattgattgaagg
# tatgtgtttggctggaaagaccgaggcagcttataagcttttagaagaaatgggaaacaagggctaccctgctgatatagttacttacaactgttttc
# ttaaggtcctatgtgacaacaaagacagagacgaagcgcttaggctttatcagaaaatgacggaggtaggctgtgttcccagcgtacagacctataat
# atgctaattgtaatgttctttagaatgggtgatgtcgatggagcctttgagacctggcacgagatgtctaagaggggttgtacgcgtgttacagaaac
# atattgtgtgatgattgaaggactttttgataacaatactactgaagaagcatgtttccttttggaagaagctgtcaacaggggtatgaaactgccat
# accgcaaatttgactcatttttaatgcgactttcagccattggtgatctacgagccattcataaactgtcagagcacatgagaacattctacaaccca
# gctatggcacgacgttttgccatcaatcagaggcagaagagcatgaagttaagagggaagtga]
# protein sequence = [MSQLKVVSFISKTLSRKLHSQNCIFHQNIRRNSVASTHIHEHCIKYVFVTRGSLILNTSSRFCLPSFLSFQRFYCAEN
# SAFSSLEETTESCSNDPVDNVYKVVVDHAKPGHKMEVALDKLEIELTTPLVVEVLQKLCYEEKLAFRFFTWAGHRENYSHEPQAYNEMIDILSSTKYK
# VKQFRVVCDLLDYMKRNDKSLVPLEVLLKILRQYTEKHLTHLHKFAKKKKIRVKTQPEVYAFNLLLDALCKCCLVEEAEALFTRVKSKVKPTADTYNI
# LFFGWCRVRNPGRAMSVLDEMINIGHKPDNFTYNTAIETFCNAGMVMQAADLLEFMRTKGSTMSSPTAKTYTIMIVALVQNDMMVEYSKVLGDMLNSG
# CVPDVSTYKELIEGMCLAGKTEAAYKLLEEMGNKGYPADIVTYNCFLKVLCDNKDRDEALRLYQKMTEVGCVPSVQTYNMLIVMFFRMGDVDGAFETW
# HEMSKRGCTRVTETYCVMIEGLFDNNTTEEACFLLEEAVNRGMKLPYRKFDSFLMRLSAIGDLRAIHKLSEHMRTFYNPAMARRFAINQRQKSMKLRG
# K]
# sequence of block unknown_A   103 [VDHAKPGHKMEVALDKLEIELTTPLVVEVLQKLCYEEKLAFRFFTWAGHRENY] 156
# sequence of block unknown_B   156 [SHEPQAYNEMIDILSSTKYKVKQFRVVCDLLDYMKRNDKSLVPLEVLLKILRQYTEKHLTHLHKFAKKKKIRVKTQPEVYAFNLLLDALCKCCLVEEAEALFTRVKSKVKPTADTYN] 273
# sequence of block unknown_C   273 [ILFFGWCRVRNPGRAMSVLDEMINIGHKPDNFTYNTAIETFCNAGMVMQAADLLEFMRTKGSTMSSPTAKTYTIMIVALVQNDMMVEYSKVLGDMLNSGCVPDVSTYKELIEGMCLAGKTEAAYKLLEEMGNKGYPADIVTYNCFLKVLCDNKDRDEALRLYQKMTEVGCVPSVQTYNMLIVMFFRMGDVDGAFETWHEMSKRGCTRVTETYCVMIEGLFDNNTTEEACFLLEEAVNRGMKLPYRKFDSFLMRLSAIGDLRAIHKLSEHMRTFYNPAMARRFAINQRQKSMKLRGK] 569
# end gene g5
###
# start gene g6
scaffold2627	AUGUSTUS	gene	40971	44969	0.02	+	.	g6
scaffold2627	AUGUSTUS	transcript	40971	44969	0.02	+	.	g6.t1
scaffold2627	AUGUSTUS	tss	40971	40971	.	+	.	transcript_id "g6.t1"; gene_id "g6";
scaffold2627	AUGUSTUS	exon	40971	41084	.	+	.	transcript_id "g6.t1"; gene_id "g6";
scaffold2627	AUGUSTUS	start_codon	41047	41049	.	+	0	transcript_id "g6.t1"; gene_id "g6";
scaffold2627	AUGUSTUS	intron	41085	41174	0.87	+	.	transcript_id "g6.t1"; gene_id "g6";
scaffold2627	AUGUSTUS	intron	41233	42176	0.74	+	.	transcript_id "g6.t1"; gene_id "g6";
scaffold2627	AUGUSTUS	intron	42258	42409	0.67	+	.	transcript_id "g6.t1"; gene_id "g6";
scaffold2627	AUGUSTUS	intron	42446	42812	0.57	+	.	transcript_id "g6.t1"; gene_id "g6";
scaffold2627	AUGUSTUS	intron	43053	43134	1	+	.	transcript_id "g6.t1"; gene_id "g6";
scaffold2627	AUGUSTUS	intron	43277	43831	0.74	+	.	transcript_id "g6.t1"; gene_id "g6";
scaffold2627	AUGUSTUS	CDS	41047	41084	0.87	+	0	transcript_id "g6.t1"; gene_id "g6";
scaffold2627	AUGUSTUS	CDS	41175	41232	0.97	+	1	transcript_id "g6.t1"; gene_id "g6";
scaffold2627	AUGUSTUS	exon	41175	41232	.	+	.	transcript_id "g6.t1"; gene_id "g6";
scaffold2627	AUGUSTUS	CDS	42177	42257	0.96	+	0	transcript_id "g6.t1"; gene_id "g6";
scaffold2627	AUGUSTUS	exon	42177	42257	.	+	.	transcript_id "g6.t1"; gene_id "g6";
scaffold2627	AUGUSTUS	CDS	42410	42445	0.58	+	0	transcript_id "g6.t1"; gene_id "g6";
scaffold2627	AUGUSTUS	exon	42410	42445	.	+	.	transcript_id "g6.t1"; gene_id "g6";
scaffold2627	AUGUSTUS	CDS	42813	43052	1	+	0	transcript_id "g6.t1"; gene_id "g6";
scaffold2627	AUGUSTUS	exon	42813	43052	.	+	.	transcript_id "g6.t1"; gene_id "g6";
scaffold2627	AUGUSTUS	CDS	43135	43276	0.94	+	0	transcript_id "g6.t1"; gene_id "g6";
scaffold2627	AUGUSTUS	exon	43135	43276	.	+	.	transcript_id "g6.t1"; gene_id "g6";
scaffold2627	AUGUSTUS	CDS	43832	44391	0.37	+	2	transcript_id "g6.t1"; gene_id "g6";
scaffold2627	AUGUSTUS	exon	43832	44969	.	+	.	transcript_id "g6.t1"; gene_id "g6";
scaffold2627	AUGUSTUS	stop_codon	44389	44391	.	+	0	transcript_id "g6.t1"; gene_id "g6";
scaffold2627	AUGUSTUS	tts	44969	44969	.	+	.	transcript_id "g6.t1"; gene_id "g6";
# coding sequence = [atggatttttattataatattggtgacgatcacagtatgttttttcctgataaagctgcagcactggcagcagagattg
# tgaacgagcttgttaaggagcttaaagttagaccatgccctgttgtctttgcatctttttcaggtggaccgaaagcatgcatgtataaggttctccag
# ataatcgagggcaaatatgaagaacataccaatctggatgagttccgacttgttaaagactgtctttcgggctacattttcgattcttctccagttga
# ctttactagtgatctgggtactaaatttatactacatccaagcgttcttggaatgtcacgtcctcctcgcctagcctcatggatagcaaatggaattg
# cttccagtatggatgccctcttccttaaaagatttgaatcacaccgtgccgagttttggcagactctatatgcttctgttagcacgggagctccgtat
# ctcatattgtgctcagaagatgatgatcttgctccctgccaaactatttgcaattttgctcagcgacttaaagatcttggctctgatgtcaaactact
# aaaatggagtagctcccctcacgtaggttttatagcttttcgcaatcatgtgattttgataaaagtcgtctattgtgacttccatcaaccaggtcact
# atcggtaccaccaaaatgaatacaaggctgcagtggctgagcttcttggaaaagctgctatgatctattctcaaagaattcgtcagcttgaaggggag
# aagatggtgttggaagggtcacatgatggaatctctgagcctctaggcaatcttagaaaagccgctgctactgcaaatcaaagcttccagagcatttc
# ccttgagataaatgaccacttcttagtacccaactctgtggagtatcacgagggcagtaatggcgggtcagttcagcacgaacagaaagaacgataca
# ttcccctatcaaccccaccaaaaatcaatgctcatggtgttcttggtcaagttctatttgatgtgtgtgtcccaaaggttgttgaagactgggacata
# aggtcatcgccaactttcaggaaggcatcatttccatcaactcgaaggcattcacctttcaatcctatgaagtgcattcgccgttcaagattgtag]
# protein sequence = [MDFYYNIGDDHSMFFPDKAAALAAEIVNELVKELKVRPCPVVFASFSGGPKACMYKVLQIIEGKYEEHTNLDEFRLVK
# DCLSGYIFDSSPVDFTSDLGTKFILHPSVLGMSRPPRLASWIANGIASSMDALFLKRFESHRAEFWQTLYASVSTGAPYLILCSEDDDLAPCQTICNF
# AQRLKDLGSDVKLLKWSSSPHVGFIAFRNHVILIKVVYCDFHQPGHYRYHQNEYKAAVAELLGKAAMIYSQRIRQLEGEKMVLEGSHDGISEPLGNLR
# KAAATANQSFQSISLEINDHFLVPNSVEYHEGSNGGSVQHEQKERYIPLSTPPKINAHGVLGQVLFDVCVPKVVEDWDIRSSPTFRKASFPSTRRHSP
# FNPMKCIRRSRL]
# end gene g6
###
# start gene g7
scaffold2627	AUGUSTUS	gene	45871	47769	0.58	+	.	g7
scaffold2627	AUGUSTUS	transcript	45871	47769	0.58	+	.	g7.t1
scaffold2627	AUGUSTUS	tss	45871	45871	.	+	.	transcript_id "g7.t1"; gene_id "g7";
scaffold2627	AUGUSTUS	exon	45871	46080	.	+	.	transcript_id "g7.t1"; gene_id "g7";
scaffold2627	AUGUSTUS	start_codon	45958	45960	.	+	0	transcript_id "g7.t1"; gene_id "g7";
scaffold2627	AUGUSTUS	intron	46081	46200	0.97	+	.	transcript_id "g7.t1"; gene_id "g7";
scaffold2627	AUGUSTUS	intron	46297	46381	1	+	.	transcript_id "g7.t1"; gene_id "g7";
scaffold2627	AUGUSTUS	intron	46417	46530	0.99	+	.	transcript_id "g7.t1"; gene_id "g7";
scaffold2627	AUGUSTUS	intron	46700	47379	0.94	+	.	transcript_id "g7.t1"; gene_id "g7";
scaffold2627	AUGUSTUS	CDS	45958	46080	0.88	+	0	transcript_id "g7.t1"; gene_id "g7";
scaffold2627	AUGUSTUS	CDS	46201	46296	0.97	+	0	transcript_id "g7.t1"; gene_id "g7";
scaffold2627	AUGUSTUS	exon	46201	46296	.	+	.	transcript_id "g7.t1"; gene_id "g7";
scaffold2627	AUGUSTUS	CDS	46382	46416	1	+	0	transcript_id "g7.t1"; gene_id "g7";
scaffold2627	AUGUSTUS	exon	46382	46416	.	+	.	transcript_id "g7.t1"; gene_id "g7";
scaffold2627	AUGUSTUS	CDS	46531	46699	0.93	+	1	transcript_id "g7.t1"; gene_id "g7";
scaffold2627	AUGUSTUS	exon	46531	46699	.	+	.	transcript_id "g7.t1"; gene_id "g7";
scaffold2627	AUGUSTUS	CDS	47380	47592	1	+	0	transcript_id "g7.t1"; gene_id "g7";
scaffold2627	AUGUSTUS	exon	47380	47769	.	+	.	transcript_id "g7.t1"; gene_id "g7";
scaffold2627	AUGUSTUS	stop_codon	47590	47592	.	+	0	transcript_id "g7.t1"; gene_id "g7";
scaffold2627	AUGUSTUS	tts	47769	47769	.	+	.	transcript_id "g7.t1"; gene_id "g7";
# coding sequence = [atggtgaaatatgaggatttgcggaagcagagattggaagaaaacaagaaaagaatggaagaacttaatcttcctctgc
# ttactcaagctctaaaaaattcaacttcccccaaaactactcctatgaagaggacaaaacctcgtgttgttggaacagagctagttgctgtgcgaaga
# tcaccccgtgtagctaaaagccctgctcctgaatacaaagaagtgattcattatgaaagagtgatgataccaagaaggttggctacaccaacgaaaag
# ggataggttgttttttgcgtatgcttctgatgaagaaagggctgcttcgatagagaaagctgagaaacttgaagcaagtcttggatcagactatccta
# tattagttagaccaatgcttccttcccatgtttctggaggtttttggctgggtctcccatcgaatttctgcaggaagaaccttccaagaagagatgac
# actatcaccttaatcgatgaaacgggagaagaatggccaactgtgtacttggctcaaaaatttggacttagtggtggatggaagaggttttctgtgga
# tcatgacttggccgatggagatacaatcgtgttccatttgattcgtccaacaaaattcaaggtataa]
# protein sequence = [MVKYEDLRKQRLEENKKRMEELNLPLLTQALKNSTSPKTTPMKRTKPRVVGTELVAVRRSPRVAKSPAPEYKEVIHYE
# RVMIPRRLATPTKRDRLFFAYASDEERAASIEKAEKLEASLGSDYPILVRPMLPSHVSGGFWLGLPSNFCRKNLPRRDDTITLIDETGEEWPTVYLAQ
# KFGLSGGWKRFSVDHDLADGDTIVFHLIRPTKFKV]
# end gene g7
###
# command line:
# augustus --codingseq=1 --proteinprofile=/home/pgsb/tetiana.nosenko/lineages/embryophyta_odb9/prfl/EOG09360DI6.prfl --predictionStart=17546 --predictionEnd=55470 --species=arabidopsis ./tmp/scaffold2627Schil_BUSCO_geno_206160443_.temp
```
