## Supplementary material for "The *de novo* reference genome and transcriptome assemblies of the wild tomato species *Solanum chilense*": EOG09360DII.out.1

```
# Please cite: Mario Stanke, Mark Diekhans, Robert Baertsch, David Haussler (2008),
# Using native and syntenically mapped cDNA alignments to improve de novo gene finding
# Bioinformatics 24: 637-644, doi 10.1093/bioinformatics/btn013
# No extrinsic information on sequences given.
# Using protein profile unknown
# --[0..22]--> unknown_A (13) <--[0..1]--> unknown_B (15) <--[2..18]--> unknown_C (8) <--[0..3]--> unknown_D (11) <--[1..12]--> unknown_E (19) <--[8..16]--> unknown_G (17) <--[1..6]--> unknown_H (8) <--[3..21]--> unknown_I (15) <--[23..101]--> unknown_K (19) <--[12..20]--> unknown_L (8) <--[36..56]--> unknown_M (18) <--[0..13]--> unknown_N (10) <--[9..16]--> unknown_O (139) <--[0..0]--
# arabidopsis version. Using default transition matrix.
# We have hints for 0 sequences and for 0 of the sequences in the input set.
#
# ----- prediction on sequence number 1 (length = 39794, name = scaffold2896) -----
#
# Constraints/Hints:
# (none)
# Predicted genes for sequence number 1 on both strands
# start gene g1
scaffold2896	AUGUSTUS	gene	38434	41768	0.02	+	.	g1
scaffold2896	AUGUSTUS	transcript	38434	41768	0.02	+	.	g1.t1
scaffold2896	AUGUSTUS	tss	38434	38434	.	+	.	transcript_id "g1.t1"; gene_id "g1";
scaffold2896	AUGUSTUS	exon	38434	38532	.	+	.	transcript_id "g1.t1"; gene_id "g1";
scaffold2896	AUGUSTUS	exon	38860	39163	.	+	.	transcript_id "g1.t1"; gene_id "g1";
scaffold2896	AUGUSTUS	start_codon	38929	38931	.	+	0	transcript_id "g1.t1"; gene_id "g1";
scaffold2896	AUGUSTUS	intron	39164	40191	0.87	+	.	transcript_id "g1.t1"; gene_id "g1";
scaffold2896	AUGUSTUS	intron	40317	40416	0.73	+	.	transcript_id "g1.t1"; gene_id "g1";
scaffold2896	AUGUSTUS	intron	40643	40838	0.41	+	.	transcript_id "g1.t1"; gene_id "g1";
scaffold2896	AUGUSTUS	CDS	38929	39163	0.99	+	0	transcript_id "g1.t1"; gene_id "g1";
scaffold2896	AUGUSTUS	CDS	40192	40316	0.97	+	2	transcript_id "g1.t1"; gene_id "g1";
scaffold2896	AUGUSTUS	exon	40192	40316	.	+	.	transcript_id "g1.t1"; gene_id "g1";
scaffold2896	AUGUSTUS	CDS	40417	40642	0.61	+	0	transcript_id "g1.t1"; gene_id "g1";
scaffold2896	AUGUSTUS	exon	40417	40642	.	+	.	transcript_id "g1.t1"; gene_id "g1";
scaffold2896	AUGUSTUS	CDS	40839	40882	0.49	+	2	transcript_id "g1.t1"; gene_id "g1";
scaffold2896	AUGUSTUS	exon	40839	41768	.	+	.	transcript_id "g1.t1"; gene_id "g1";
scaffold2896	AUGUSTUS	stop_codon	40880	40882	.	+	0	transcript_id "g1.t1"; gene_id "g1";
scaffold2896	AUGUSTUS	tts	41768	41768	.	+	.	transcript_id "g1.t1"; gene_id "g1";
# coding sequence = [atgggtaaaaagtggctggtgaaggtgaacggttggcgattagaagagggttggaaaaggtttgctgaggagaatgatt
# tgcaattgggagatttgttgattttcaaacatgagggagacatggaatttgaagtttccatctttgattcaagtcattgtgacagagagtacgcagag
# tatctgcaagaagaagagggcaattatgttgaagcgacttcaaagaaagtggaaaaagatcttaggcataaaacgtcggacatgactactccgatatc
# gcaaacaccagcttcaacatctgctgatgcgaaccctcattttatatccactatcagacgttactccttcacaaaagctattttgtattttccgatgc
# gttttgtgaaatcaaatggcttgaagaggagaagtgagatgattcttgtcgatgaaaagaagagatcatggtcagtgttgcttgggcaaatggaacac
# cactttggaattaaaaggggatggccacagttcagaaaagcaaatggtcttcaagaaggagatacttacaagtttgaactcaccaacaatggcacaat
# acctataattcatatgactgaccttgattggttagagagtaaatggagactgttgaagtaa]
# protein sequence = [MGKKWLVKVNGWRLEEGWKRFAEENDLQLGDLLIFKHEGDMEFEVSIFDSSHCDREYAEYLQEEEGNYVEATSKKVEK
# DLRHKTSDMTTPISQTPASTSADANPHFISTIRRYSFTKAILYFPMRFVKSNGLKRRSEMILVDEKKRSWSVLLGQMEHHFGIKRGWPQFRKANGLQE
# GDTYKFELTNNGTIPIIHMTDLDWLESKWRLLK]
# end gene g1
###
# start gene g2
scaffold2896	AUGUSTUS	gene	43194	46902	0.02	+	.	g2
scaffold2896	AUGUSTUS	transcript	43194	46902	0.02	+	.	g2.t1
scaffold2896	AUGUSTUS	tss	43194	43194	.	+	.	transcript_id "g2.t1"; gene_id "g2";
scaffold2896	AUGUSTUS	exon	43194	43314	.	+	.	transcript_id "g2.t1"; gene_id "g2";
scaffold2896	AUGUSTUS	exon	43478	43570	.	+	.	transcript_id "g2.t1"; gene_id "g2";
scaffold2896	AUGUSTUS	start_codon	43558	43560	.	+	0	transcript_id "g2.t1"; gene_id "g2";
scaffold2896	AUGUSTUS	intron	43571	43661	0.63	+	.	transcript_id "g2.t1"; gene_id "g2";
scaffold2896	AUGUSTUS	intron	43782	43954	0.98	+	.	transcript_id "g2.t1"; gene_id "g2";
scaffold2896	AUGUSTUS	intron	44035	44191	0.66	+	.	transcript_id "g2.t1"; gene_id "g2";
scaffold2896	AUGUSTUS	intron	44384	45581	0.62	+	.	transcript_id "g2.t1"; gene_id "g2";
scaffold2896	AUGUSTUS	intron	45804	46480	0.55	+	.	transcript_id "g2.t1"; gene_id "g2";
scaffold2896	AUGUSTUS	CDS	43558	43570	0.7	+	0	transcript_id "g2.t1"; gene_id "g2";
scaffold2896	AUGUSTUS	CDS	43662	43781	0.65	+	2	transcript_id "g2.t1"; gene_id "g2";
scaffold2896	AUGUSTUS	exon	43662	43781	.	+	.	transcript_id "g2.t1"; gene_id "g2";
scaffold2896	AUGUSTUS	CDS	43955	44034	0.99	+	2	transcript_id "g2.t1"; gene_id "g2";
scaffold2896	AUGUSTUS	exon	43955	44034	.	+	.	transcript_id "g2.t1"; gene_id "g2";
scaffold2896	AUGUSTUS	CDS	44192	44383	0.47	+	0	transcript_id "g2.t1"; gene_id "g2";
scaffold2896	AUGUSTUS	exon	44192	44383	.	+	.	transcript_id "g2.t1"; gene_id "g2";
scaffold2896	AUGUSTUS	CDS	45582	45803	0.73	+	0	transcript_id "g2.t1"; gene_id "g2";
scaffold2896	AUGUSTUS	exon	45582	45803	.	+	.	transcript_id "g2.t1"; gene_id "g2";
scaffold2896	AUGUSTUS	CDS	46481	46549	0.83	+	0	transcript_id "g2.t1"; gene_id "g2";
scaffold2896	AUGUSTUS	exon	46481	46902	.	+	.	transcript_id "g2.t1"; gene_id "g2";
scaffold2896	AUGUSTUS	stop_codon	46547	46549	.	+	0	transcript_id "g2.t1"; gene_id "g2";
scaffold2896	AUGUSTUS	tts	46902	46902	.	+	.	transcript_id "g2.t1"; gene_id "g2";
# coding sequence = [atggctggtgaaggagatatggaatttgaagtttccatctttgattcaagtcattgtgatagagaatacacagagtatc
# tgctggaaggagtcgataatgctgaagagactttcaagaaagtggaattcaaagaagctgctactcacaactgtaggggtgaatctcattatcagtgc
# attgtcagaccaaattacatttcaaatggttacttgcgtcttcctaaacattttgcaatcgcaaacggtcttaccaacaagaaatgtggtctgattgt
# aagagatgaaagacaaagatcatggaatttaaggcttgttgcctatgattcatgtgtccgtgtatatggtgaatggagtaacttctgcattgtgaata
# acttaaaggagggagattatatgacatttgagtatcttcccatggattttgtaaaatcaaatggcttgatgagtagaagtgagatgattcttatcgac
# gaaaagcagagatcatggtcagtgtggctagtgcgaacgggacatcaatttggatttaaaaggggatggacacagttcagacatgcaaatagtattca
# agtaggagatacttacaagtttgaattcaccaacaatggcacaatacctatagctcatgtaaatattctggaagttaaaggatgcaaatctccaagca
# ttacagaagccattgacaagataatatga]
# protein sequence = [MAGEGDMEFEVSIFDSSHCDREYTEYLLEGVDNAEETFKKVEFKEAATHNCRGESHYQCIVRPNYISNGYLRLPKHFA
# IANGLTNKKCGLIVRDERQRSWNLRLVAYDSCVRVYGEWSNFCIVNNLKEGDYMTFEYLPMDFVKSNGLMSRSEMILIDEKQRSWSVWLVRTGHQFGF
# KRGWTQFRHANSIQVGDTYKFEFTNNGTIPIAHVNILEVKGCKSPSITEAIDKII]
# end gene g2
###
# start gene g3
scaffold2896	AUGUSTUS	gene	48764	52217	0.02	+	.	g3
scaffold2896	AUGUSTUS	transcript	48764	52217	0.02	+	.	g3.t1
scaffold2896	AUGUSTUS	tss	48764	48764	.	+	.	transcript_id "g3.t1"; gene_id "g3";
scaffold2896	AUGUSTUS	exon	48764	48904	.	+	.	transcript_id "g3.t1"; gene_id "g3";
scaffold2896	AUGUSTUS	start_codon	48898	48900	.	+	0	transcript_id "g3.t1"; gene_id "g3";
scaffold2896	AUGUSTUS	intron	48905	49121	0.46	+	.	transcript_id "g3.t1"; gene_id "g3";
scaffold2896	AUGUSTUS	intron	49419	49593	0.9	+	.	transcript_id "g3.t1"; gene_id "g3";
scaffold2896	AUGUSTUS	intron	49725	49823	1	+	.	transcript_id "g3.t1"; gene_id "g3";
scaffold2896	AUGUSTUS	intron	50056	50242	1	+	.	transcript_id "g3.t1"; gene_id "g3";
scaffold2896	AUGUSTUS	intron	50374	50509	0.99	+	.	transcript_id "g3.t1"; gene_id "g3";
scaffold2896	AUGUSTUS	intron	50709	50820	0.88	+	.	transcript_id "g3.t1"; gene_id "g3";
scaffold2896	AUGUSTUS	intron	50919	50997	0.99	+	.	transcript_id "g3.t1"; gene_id "g3";
scaffold2896	AUGUSTUS	intron	51233	51302	0.74	+	.	transcript_id "g3.t1"; gene_id "g3";
scaffold2896	AUGUSTUS	CDS	48898	48904	0.84	+	0	transcript_id "g3.t1"; gene_id "g3";
scaffold2896	AUGUSTUS	CDS	49122	49418	0.44	+	2	transcript_id "g3.t1"; gene_id "g3";
scaffold2896	AUGUSTUS	exon	49122	49418	.	+	.	transcript_id "g3.t1"; gene_id "g3";
scaffold2896	AUGUSTUS	CDS	49594	49724	0.9	+	2	transcript_id "g3.t1"; gene_id "g3";
scaffold2896	AUGUSTUS	exon	49594	49724	.	+	.	transcript_id "g3.t1"; gene_id "g3";
scaffold2896	AUGUSTUS	CDS	49824	50055	1	+	0	transcript_id "g3.t1"; gene_id "g3";
scaffold2896	AUGUSTUS	exon	49824	50055	.	+	.	transcript_id "g3.t1"; gene_id "g3";
scaffold2896	AUGUSTUS	CDS	50243	50373	0.99	+	2	transcript_id "g3.t1"; gene_id "g3";
scaffold2896	AUGUSTUS	exon	50243	50373	.	+	.	transcript_id "g3.t1"; gene_id "g3";
scaffold2896	AUGUSTUS	CDS	50510	50708	0.92	+	0	transcript_id "g3.t1"; gene_id "g3";
scaffold2896	AUGUSTUS	exon	50510	50708	.	+	.	transcript_id "g3.t1"; gene_id "g3";
scaffold2896	AUGUSTUS	CDS	50821	50918	0.94	+	2	transcript_id "g3.t1"; gene_id "g3";
scaffold2896	AUGUSTUS	exon	50821	50918	.	+	.	transcript_id "g3.t1"; gene_id "g3";
scaffold2896	AUGUSTUS	CDS	50998	51232	0.99	+	0	transcript_id "g3.t1"; gene_id "g3";
scaffold2896	AUGUSTUS	exon	50998	51232	.	+	.	transcript_id "g3.t1"; gene_id "g3";
scaffold2896	AUGUSTUS	CDS	51303	51358	0.7	+	2	transcript_id "g3.t1"; gene_id "g3";
scaffold2896	AUGUSTUS	exon	51303	51360	.	+	.	transcript_id "g3.t1"; gene_id "g3";
scaffold2896	AUGUSTUS	stop_codon	51356	51358	.	+	0	transcript_id "g3.t1"; gene_id "g3";
scaffold2896	AUGUSTUS	exon	51833	52217	.	+	.	transcript_id "g3.t1"; gene_id "g3";
scaffold2896	AUGUSTUS	tts	52217	52217	.	+	.	transcript_id "g3.t1"; gene_id "g3";
# coding sequence = [atgtcaggtttcttgaagtatctgaagggacatgatcaacacgaacatgcaatactgagaagcgcgggtaaaacgtggt
# tggttaaggtgaacggttggcgattagaagagggttggaaaaagtttgctaatgagaatgatttgcaattgggagatatgttggtgtttagacatgaa
# ggagacatggaattcaaagtttccatcttcgattcgagtcattgtgacagagaatatgcagagtatcttcaacaagaagcaggattcaataatgttga
# agagacttgcaagaaatttcaattcaaaggaaaatcgaacctctgcatcatgtcatcaggcgaggcgttaccctatgcagaagctggtacttacagcc
# cctgcagtcgatctcattttgagtgtatcgtcaaaccatactgcattacacatagttacttgcgccttcctaaacactttgcaatggaaaacggtatc
# ttcaacaagaaatgtgatgtgattatcagagatgaaagacaaagatcgtggaaattaaggctagctacccacgattgtagagtccatctgttaggtgg
# atggcgtgagttccgcgttgcaaatgacttaaacgttggagattatatgatgtttgaggttattgctaatggagaaaaaccaatatggaaatttcgct
# acaaaccaaacgccaacatcgtgtcaaaaagaaaggcttttccgaaggaagaaattgctacttgcagctcgtttagtcaatctcatgttgagtgcatt
# gtcaggccatattgccttaaaagaaattactttcgccttcctagaggatttgctcgggcaaacggactcatcaataatagatgtggtttggttattag
# agatgaacgacaaagatcatggaatttaaggattgatacctatggttatggagtctatattgctaaaggatggagtaaatttcgcgttgaaaatgact
# tgaaggagggagatcgcatgatgtttgaggtcgttagaacgaacacgaacaagaacaagaacaacaacaagccttttgctcagtctcatttcgtatgc
# attattagaccttattgcctcgtcaatgatttcttgtacattccaacgaaaattgctcatgcatatcgtctcaccaacaagaaatgtgatttggttat
# tagagatgatagaagggaaaggtcgtggaacgttaagctacgttcttttggcaatagcgtatgtatcaagggtggatggcgtgtattccgcgatgcaa
# attgcttgaaggaaggagattgcataacgtttgaggttgtttctaatggcgaaaacacaacatggaaatataatgatgctctactaaggaggtgcgag
# aggttggatgttagggggtttgaagagaggtag]
# protein sequence = [MSGFLKYLKGHDQHEHAILRSAGKTWLVKVNGWRLEEGWKKFANENDLQLGDMLVFRHEGDMEFKVSIFDSSHCDREY
# AEYLQQEAGFNNVEETCKKFQFKGKSNLCIMSSGEALPYAEAGTYSPCSRSHFECIVKPYCITHSYLRLPKHFAMENGIFNKKCDVIIRDERQRSWKL
# RLATHDCRVHLLGGWREFRVANDLNVGDYMMFEVIANGEKPIWKFRYKPNANIVSKRKAFPKEEIATCSSFSQSHVECIVRPYCLKRNYFRLPRGFAR
# ANGLINNRCGLVIRDERQRSWNLRIDTYGYGVYIAKGWSKFRVENDLKEGDRMMFEVVRTNTNKNKNNNKPFAQSHFVCIIRPYCLVNDFLYIPTKIA
# HAYRLTNKKCDLVIRDDRRERSWNVKLRSFGNSVCIKGGWRVFRDANCLKEGDCITFEVVSNGENTTWKYNDALLRRCERLDVRGFEER]
# end gene g3
###
# start gene g4
scaffold2896	AUGUSTUS	gene	53934	54510	0.42	+	.	g4
scaffold2896	AUGUSTUS	transcript	53934	54510	0.42	+	.	g4.t1
scaffold2896	AUGUSTUS	tss	53934	53934	.	+	.	transcript_id "g4.t1"; gene_id "g4";
scaffold2896	AUGUSTUS	exon	53934	54510	.	+	.	transcript_id "g4.t1"; gene_id "g4";
scaffold2896	AUGUSTUS	start_codon	53980	53982	.	+	0	transcript_id "g4.t1"; gene_id "g4";
scaffold2896	AUGUSTUS	CDS	53980	54447	0.8	+	0	transcript_id "g4.t1"; gene_id "g4";
scaffold2896	AUGUSTUS	stop_codon	54445	54447	.	+	0	transcript_id "g4.t1"; gene_id "g4";
scaffold2896	AUGUSTUS	tts	54510	54510	.	+	.	transcript_id "g4.t1"; gene_id "g4";
# coding sequence = [atgaacggcgctatgaatatgcacggagatatggcgccgccggtaccagctgccgccgtgaacaaccacaacatgatga
# tgcacatgacgtttttctggggaaaaaacgctgaaattctcttctccggttggccgggatacgacaacatcggtatgtacgttttcgcacttatcgtc
# gtttttctacttgctttcttcgtcgagttgctatcgcactcaaattacatcaaagagagtgcaaatcatgtgacggctgggttgattcaaacggcgtt
# gtacggaattagaattggtttggcttatctggttatgctttctgttatgtccttcaatggcggaatttttctggcggcgatttccggtcatacgttag
# ggtttttggttttcgggagtagagttcttaagaaatcgccgttgacggcttatgctaaagcctccgatcttccttctatgccctgtaattgttaa]
# protein sequence = [MNGAMNMHGDMAPPVPAAAVNNHNMMMHMTFFWGKNAEILFSGWPGYDNIGMYVFALIVVFLLAFFVELLSHSNYIKE
# SANHVTAGLIQTALYGIRIGLAYLVMLSVMSFNGGIFLAAISGHTLGFLVFGSRVLKKSPLTAYAKASDLPSMPCNC]
# end gene g4
###
# start gene g5
scaffold2896	AUGUSTUS	gene	55434	59533	0.25	+	.	g5
scaffold2896	AUGUSTUS	transcript	55434	59533	0.25	+	.	g5.t1
scaffold2896	AUGUSTUS	tss	55434	55434	.	+	.	transcript_id "g5.t1"; gene_id "g5";
scaffold2896	AUGUSTUS	exon	55434	57264	.	+	.	transcript_id "g5.t1"; gene_id "g5";
scaffold2896	AUGUSTUS	start_codon	55882	55884	.	+	0	transcript_id "g5.t1"; gene_id "g5";
scaffold2896	AUGUSTUS	intron	57265	59160	0.97	+	.	transcript_id "g5.t1"; gene_id "g5";
scaffold2896	AUGUSTUS	CDS	55882	57264	0.93	+	0	transcript_id "g5.t1"; gene_id "g5";
scaffold2896	AUGUSTUS	CDS	59161	59334	0.89	+	0	transcript_id "g5.t1"; gene_id "g5";
scaffold2896	AUGUSTUS	exon	59161	59533	.	+	.	transcript_id "g5.t1"; gene_id "g5";
scaffold2896	AUGUSTUS	stop_codon	59332	59334	.	+	0	transcript_id "g5.t1"; gene_id "g5";
scaffold2896	AUGUSTUS	tts	59533	59533	.	+	.	transcript_id "g5.t1"; gene_id "g5";
scaffold2896	AUGUSTUS	protein_match	55915	55953	6.14	+	0	target "unknown_A[1..13]"; target_start 11; transcript_id "g5.t1"; gene_id "g5";
scaffold2896	AUGUSTUS	protein_match	55957	56001	4.29	+	0	target "unknown_B[1..15]"; target_start 25; transcript_id "g5.t1"; gene_id "g5";
scaffold2896	AUGUSTUS	protein_match	56053	56076	5.16	+	0	target "unknown_C[1..8]"; target_start 57; transcript_id "g5.t1"; gene_id "g5";
scaffold2896	AUGUSTUS	protein_match	56077	56109	7.73	+	0	target "unknown_D[1..11]"; target_start 65; transcript_id "g5.t1"; gene_id "g5";
scaffold2896	AUGUSTUS	protein_match	56113	56169	7.53	+	0	target "unknown_E[1..19]"; target_start 77; transcript_id "g5.t1"; gene_id "g5";
scaffold2896	AUGUSTUS	protein_match	56212	56262	6.76	+	0	target "unknown_G[1..17]"; target_start 110; transcript_id "g5.t1"; gene_id "g5";
scaffold2896	AUGUSTUS	protein_match	56272	56295	6.68	+	0	target "unknown_H[1..8]"; target_start 130; transcript_id "g5.t1"; gene_id "g5";
scaffold2896	AUGUSTUS	protein_match	56317	56361	7.05	+	0	target "unknown_I[1..15]"; target_start 145; transcript_id "g5.t1"; gene_id "g5";
scaffold2896	AUGUSTUS	protein_match	56590	56646	6.61	+	0	target "unknown_K[1..19]"; target_start 236; transcript_id "g5.t1"; gene_id "g5";
scaffold2896	AUGUSTUS	protein_match	56698	56721	6.79	+	0	target "unknown_L[1..8]"; target_start 272; transcript_id "g5.t1"; gene_id "g5";
scaffold2896	AUGUSTUS	protein_match	56872	56925	3.98	+	0	target "unknown_M[1..18]"; target_start 330; transcript_id "g5.t1"; gene_id "g5";
scaffold2896	AUGUSTUS	protein_match	56953	56982	5.61	+	0	target "unknown_N[1..10]"; target_start 357; transcript_id "g5.t1"; gene_id "g5";
scaffold2896	AUGUSTUS	protein_match	57019	57264	8.52	+	0	target "unknown_O[1..82]"; target_start 379; transcript_id "g5.t1"; gene_id "g5";
scaffold2896	AUGUSTUS	protein_match	59161	59331	8.47	+	0	target "unknown_O[83..139]"; target_start 379; transcript_id "g5.t1"; gene_id "g5";
# coding sequence = [atgaattcaaattacgggaaatcgggttcttctatgaatagttttgattttgatctgggtttgaactctggtcgatctc
# gatctctcaatgatcagaagaataaaacttcgtcgtattcttcttcatcatcatcctatacgtattcatcgacgcaaccgaaaccaaattctgggtct
# tcatggactcaacctaacaaatcatcatggactcaccagccagtagggtcgttatctggaccgaattcaatggctggtgatatatttgggaagagttg
# ggggtcttcagctccttcgaccactagcaatgtagcgtcaagtgttgggatggctaacaaaaaccctaatttgtttggtgatttggtgagctcagcat
# tgggaggaaataaaagtagtagcaatgccccgttaaaaaatgctgctccaactgccaacaagagcgcgttctctatgggtggtatgactgataatctg
# ccgaagagtggcaattctgtgaaaactggtggtagctggggttcagctggaaattccggtagcggtaatgctggtggtagctggggttcagctggaaa
# ttttggtagcagtaatgctggtgggtataatgcatataattatactgccagtgtgaatcagagtggtggtaatactaaaacccctaatcttggaggta
# catcattgaaaaatatgtctggaagtggagttggaggagggatgggtgttaataaggacccatttggttcgctggttgatttttcgtctaagccgggg
# cctaatatgaagtcagatagtaaagaaactaagaagaatagttcaggggatgatgtgtttgggaatttccaaaatgctaccaaatcagatggaccagg
# atttccatcagatccatttcctacaagtaatactaatgcttcacctgggttgaattcaggtggtgcttattcgaaggttgatgatttcggattcacta
# atactcagagtcaaccatctgctactcagtcttcaggtgtgggtgattttgattcgcttttttcatcaactaatgcttcatctggagaagctgctgga
# gggagtgagaaccagcagtttacagggggtgatgattggggctttgaatcagagtttgtgggtgctaacgatagcagtgggacaactgaaattgaagg
# gcttccaccaccaccttctggtgtgagtgcttccgctgcgaagaacaagggaatggataatcacaagcagggacaatatggtgatgccataaaatggt
# tgtcgtgggccgtcattcttctcgagaaggctggtgatgaagctggtgtaatggaagttctgtcaagtagggcttcatgctacaaagaggtaggagaa
# tacaagaaggctgtggctgactgtacaaaggtgctagaacaagatggcaaaaatgtttccgtccttgtgcagcgtgctctgttgtatgagagtatgga
# gaagtacaagcttggggcggaagacctcagaactgttatgaaaattgatcctggtaatagggtggcaagaagtaccgtacaccgcttgactaaaatgg
# ctggctaa]
# protein sequence = [MNSNYGKSGSSMNSFDFDLGLNSGRSRSLNDQKNKTSSYSSSSSSYTYSSTQPKPNSGSSWTQPNKSSWTHQPVGSLS
# GPNSMAGDIFGKSWGSSAPSTTSNVASSVGMANKNPNLFGDLVSSALGGNKSSSNAPLKNAAPTANKSAFSMGGMTDNLPKSGNSVKTGGSWGSAGNS
# GSGNAGGSWGSAGNFGSSNAGGYNAYNYTASVNQSGGNTKTPNLGGTSLKNMSGSGVGGGMGVNKDPFGSLVDFSSKPGPNMKSDSKETKKNSSGDDV
# FGNFQNATKSDGPGFPSDPFPTSNTNASPGLNSGGAYSKVDDFGFTNTQSQPSATQSSGVGDFDSLFSSTNASSGEAAGGSENQQFTGGDDWGFESEF
# VGANDSSGTTEIEGLPPPPSGVSASAAKNKGMDNHKQGQYGDAIKWLSWAVILLEKAGDEAGVMEVLSSRASCYKEVGEYKKAVADCTKVLEQDGKNV
# SVLVQRALLYESMEKYKLGAEDLRTVMKIDPGNRVARSTVHRLTKMAG]
# sequence of block unknown_A    11 [MNSFDFDLGLNSG] 24
# sequence of block unknown_B    25 [SRSLNDQKNKTSSYS] 40
# sequence of block unknown_C    57 [GSSWTQPN] 65
# sequence of block unknown_D    65 [KSSWTHQPVGS] 76
# sequence of block unknown_E    77 [SGPNSMAGDIFGKSWGSSA] 96
# sequence of block unknown_G   110 [NKNPNLFGDLVSSALGG] 127
# sequence of block unknown_H   130 [SSNAPLKN] 138
# sequence of block unknown_I   145 [SAFSMGGMTDNLPKS] 160
# sequence of block unknown_K   236 [MGVNKDPFGSLVDFSSKPG] 255
# sequence of block unknown_L   272 [DVFGNFQN] 280
# sequence of block unknown_M   330 [SSGVGDFDSLFSSTNASS] 348
# sequence of block unknown_N   357 [QQFTGGDDWG] 367
# sequence of block unknown_O   379 [GTTEIEGLPPPPSGVSASAAKNKGMDNHKQGQYGDAIKWLSWAVILLEKAGDEAGVMEVLSSRASCYKEVGEYKKAVADCTKVLEQDGKNVSVLVQRALLYESMEKYKLGAEDLRTVMKIDPGNRVARSTVHRLTKMAG] 518
# end gene g5
###
# start gene g6
scaffold2896	AUGUSTUS	gene	60358	68589	0.01	-	.	g6
scaffold2896	AUGUSTUS	transcript	60358	68589	0.01	-	.	g6.t1
scaffold2896	AUGUSTUS	tts	60358	60358	.	-	.	transcript_id "g6.t1"; gene_id "g6";
scaffold2896	AUGUSTUS	exon	60358	60691	.	-	.	transcript_id "g6.t1"; gene_id "g6";
scaffold2896	AUGUSTUS	exon	60798	61383	.	-	.	transcript_id "g6.t1"; gene_id "g6";
scaffold2896	AUGUSTUS	exon	64244	64810	.	-	.	transcript_id "g6.t1"; gene_id "g6";
scaffold2896	AUGUSTUS	exon	65383	65750	.	-	.	transcript_id "g6.t1"; gene_id "g6";
scaffold2896	AUGUSTUS	exon	66205	66755	.	-	.	transcript_id "g6.t1"; gene_id "g6";
scaffold2896	AUGUSTUS	exon	67211	67439	.	-	.	transcript_id "g6.t1"; gene_id "g6";
scaffold2896	AUGUSTUS	stop_codon	67307	67309	.	-	0	transcript_id "g6.t1"; gene_id "g6";
scaffold2896	AUGUSTUS	intron	67440	67569	0.88	-	.	transcript_id "g6.t1"; gene_id "g6";
scaffold2896	AUGUSTUS	intron	67687	67794	0.26	-	.	transcript_id "g6.t1"; gene_id "g6";
scaffold2896	AUGUSTUS	CDS	67307	67439	0.87	-	1	transcript_id "g6.t1"; gene_id "g6";
scaffold2896	AUGUSTUS	CDS	67570	67686	0.88	-	1	transcript_id "g6.t1"; gene_id "g6";
scaffold2896	AUGUSTUS	exon	67570	67686	.	-	.	transcript_id "g6.t1"; gene_id "g6";
scaffold2896	AUGUSTUS	CDS	67795	67799	0.26	-	0	transcript_id "g6.t1"; gene_id "g6";
scaffold2896	AUGUSTUS	exon	67795	67823	.	-	.	transcript_id "g6.t1"; gene_id "g6";
scaffold2896	AUGUSTUS	start_codon	67797	67799	.	-	0	transcript_id "g6.t1"; gene_id "g6";
scaffold2896	AUGUSTUS	exon	68443	68589	.	-	.	transcript_id "g6.t1"; gene_id "g6";
scaffold2896	AUGUSTUS	tss	68589	68589	.	-	.	transcript_id "g6.t1"; gene_id "g6";
# coding sequence = [atgacgtacctaatcaagggcctaaggggtcaagaccaagggaggagttccaaccttgaggggcaagccaaagccaaag
# gcctactgcatcaaccttcacgggcatcacttcacgactcgtggaaggttggtcgtgaagttgccttaggcatttgggaaatggaggagtttggtgag
# gttactgtatccacgagcaacttaacggctcgtaatgcacttgacgggaaaggggccttgatcatgaacttcacttag]
# protein sequence = [MTYLIKGLRGQDQGRSSNLEGQAKAKGLLHQPSRASLHDSWKVGREVALGIWEMEEFGEVTVSTSNLTARNALDGKGA
# LIMNFT]
# end gene g6
###
# command line:
# augustus --codingseq=1 --proteinprofile=/home/pgsb/tetiana.nosenko/lineages/embryophyta_odb9/prfl/EOG09360DII.prfl --predictionStart=37809 --predictionEnd=77602 --species=arabidopsis ./tmp/scaffold2896Schil_BUSCO_geno_206160443_.temp
```
