## Supplementary material for "The *de novo* reference genome and transcriptome assemblies of the wild tomato species *Solanum chilense*": EOG09360DJL.out.1

```
# Please cite: Mario Stanke, Mark Diekhans, Robert Baertsch, David Haussler (2008),
# Using native and syntenically mapped cDNA alignments to improve de novo gene finding
# Bioinformatics 24: 637-644, doi 10.1093/bioinformatics/btn013
# No extrinsic information on sequences given.
# Using protein profile unknown
# --[0..108]--> unknown_A (36) <--[1..4]--> unknown_B (14) <--[0..5]--> unknown_C (38) <--[0..9]--> unknown_D (13) <--[0..3]--> unknown_E (54) <--[0..15]--> unknown_F (58) <--[0..2]--> unknown_G (84) <--[5..9]--> unknown_H (35) <--[0..20]--
# arabidopsis version. Using default transition matrix.
# We have hints for 0 sequences and for 0 of the sequences in the input set.
#
# ----- prediction on sequence number 1 (length = 37826, name = scaffold1443) -----
#
# Constraints/Hints:
# (none)
# Predicted genes for sequence number 1 on both strands
# start gene g1
scaffold1443	AUGUSTUS	gene	89241	90841	0.16	-	.	g1
scaffold1443	AUGUSTUS	transcript	89241	90841	0.16	-	.	g1.t1
scaffold1443	AUGUSTUS	tts	89241	89241	.	-	.	transcript_id "g1.t1"; gene_id "g1";
scaffold1443	AUGUSTUS	exon	89241	90841	.	-	.	transcript_id "g1.t1"; gene_id "g1";
scaffold1443	AUGUSTUS	stop_codon	90014	90016	.	-	0	transcript_id "g1.t1"; gene_id "g1";
scaffold1443	AUGUSTUS	CDS	90014	90676	0.57	-	0	transcript_id "g1.t1"; gene_id "g1";
scaffold1443	AUGUSTUS	start_codon	90674	90676	.	-	0	transcript_id "g1.t1"; gene_id "g1";
scaffold1443	AUGUSTUS	tss	90841	90841	.	-	.	transcript_id "g1.t1"; gene_id "g1";
# coding sequence = [atgaaaggtctaacaacacctttacaatcaaaatattggcacacaacagcccaaaacaacctcaaaaacccagaaagtt
# tcaatctttacagtcatccagttcaatttaatggcaaaaacaacagccccatatcaagaatagtgaaacccatctcttgttttgcttcagagaaccaa
# aatcatccaatcttgaaagaatcaaagcctccattagttgtagttggatcagctaatgcagatatctatgtggagattgataggttaccaaaagaagg
# ggaaacaatttcagctaaaacaggtcaaacattggctggtggaaaaggggctaatcaagctgtttgtggtggaaagcttgattatccaacttttttta
# ttggtcaagttggtgaagatgctcatgggagattgattactgaagctttagagagtggtggggtttgtgtggatcaccttactactgttgttaatgct
# ccaactggaaatgctgtggtgatgcttcagtctgatggggagaattcgattattattgttggtggtgcaaacatgtcttgttggcctgaagaattgtc
# atatgaggatttggagattgtgagaagtgcagggattgtgttgctccaaagggaaattccagattttgttaacatccaagttgcaaaggtttga]
# protein sequence = [MKGLTTPLQSKYWHTTAQNNLKNPESFNLYSHPVQFNGKNNSPISRIVKPISCFASENQNHPILKESKPPLVVVGSAN
# ADIYVEIDRLPKEGETISAKTGQTLAGGKGANQAVCGGKLDYPTFFIGQVGEDAHGRLITEALESGGVCVDHLTTVVNAPTGNAVVMLQSDGENSIII
# VGGANMSCWPEELSYEDLEIVRSAGIVLLQREIPDFVNIQVAKV]
# end gene g1
###
# start gene g2
scaffold1443	AUGUSTUS	gene	91006	97243	0.01	+	.	g2
scaffold1443	AUGUSTUS	transcript	91006	97243	0.01	+	.	g2.t1
scaffold1443	AUGUSTUS	tss	91006	91006	.	+	.	transcript_id "g2.t1"; gene_id "g2";
scaffold1443	AUGUSTUS	exon	91006	91085	.	+	.	transcript_id "g2.t1"; gene_id "g2";
scaffold1443	AUGUSTUS	exon	93669	93823	.	+	.	transcript_id "g2.t1"; gene_id "g2";
scaffold1443	AUGUSTUS	start_codon	93723	93725	.	+	0	transcript_id "g2.t1"; gene_id "g2";
scaffold1443	AUGUSTUS	intron	93824	94901	0.52	+	.	transcript_id "g2.t1"; gene_id "g2";
scaffold1443	AUGUSTUS	intron	94968	95056	0.96	+	.	transcript_id "g2.t1"; gene_id "g2";
scaffold1443	AUGUSTUS	intron	95255	95329	0.32	+	.	transcript_id "g2.t1"; gene_id "g2";
scaffold1443	AUGUSTUS	intron	95396	96231	0.26	+	.	transcript_id "g2.t1"; gene_id "g2";
scaffold1443	AUGUSTUS	CDS	93723	93823	0.87	+	0	transcript_id "g2.t1"; gene_id "g2";
scaffold1443	AUGUSTUS	CDS	94902	94967	0.95	+	1	transcript_id "g2.t1"; gene_id "g2";
scaffold1443	AUGUSTUS	exon	94902	94967	.	+	.	transcript_id "g2.t1"; gene_id "g2";
scaffold1443	AUGUSTUS	CDS	95057	95254	0.87	+	1	transcript_id "g2.t1"; gene_id "g2";
scaffold1443	AUGUSTUS	exon	95057	95254	.	+	.	transcript_id "g2.t1"; gene_id "g2";
scaffold1443	AUGUSTUS	CDS	95330	95395	0.32	+	1	transcript_id "g2.t1"; gene_id "g2";
scaffold1443	AUGUSTUS	exon	95330	95395	.	+	.	transcript_id "g2.t1"; gene_id "g2";
scaffold1443	AUGUSTUS	CDS	96232	96283	0.29	+	1	transcript_id "g2.t1"; gene_id "g2";
scaffold1443	AUGUSTUS	exon	96232	97243	.	+	.	transcript_id "g2.t1"; gene_id "g2";
scaffold1443	AUGUSTUS	stop_codon	96281	96283	.	+	0	transcript_id "g2.t1"; gene_id "g2";
scaffold1443	AUGUSTUS	tts	97243	97243	.	+	.	transcript_id "g2.t1"; gene_id "g2";
# coding sequence = [atggattatagctcgataagcgatgaggattggaagaagaagcttacaaatgaacaattttacattacacggcaaaagg
# gtacagaacgggcattcactggggagtactggaacagtaagacccctggaacatatcactgcatttgctgcgatactcctttatttgaatcttctacc
# aaatttgatagtggaaccggatggccatcgtactaccagcccatagacaacaatgtgaagtcaaagatggacttgtctatcattttcatgcctcgtca
# agaagttctatgtgcagcttgcgatgctcatcttgggcatgtatttgatgatggccctccgcctactggaaagcgttactgcatcaatagcttatacg
# tgcagcgcttccctgaaattgaagccaaagtagagctgtgctgtgtagaataccaaagccgtcaagaaaaaccgacgcagccattgtcgccgttgagt
# cccaaagattaa]
# protein sequence = [MDYSSISDEDWKKKLTNEQFYITRQKGTERAFTGEYWNSKTPGTYHCICCDTPLFESSTKFDSGTGWPSYYQPIDNNV
# KSKMDLSIIFMPRQEVLCAACDAHLGHVFDDGPPPTGKRYCINSLYVQRFPEIEAKVELCCVEYQSRQEKPTQPLSPLSPKD]
# end gene g2
###
# start gene g3
scaffold1443	AUGUSTUS	gene	98036	104890	0.02	+	.	g3
scaffold1443	AUGUSTUS	transcript	98036	104890	0.02	+	.	g3.t1
scaffold1443	AUGUSTUS	tss	98036	98036	.	+	.	transcript_id "g3.t1"; gene_id "g3";
scaffold1443	AUGUSTUS	exon	98036	98111	.	+	.	transcript_id "g3.t1"; gene_id "g3";
scaffold1443	AUGUSTUS	start_codon	98089	98091	.	+	0	transcript_id "g3.t1"; gene_id "g3";
scaffold1443	AUGUSTUS	intron	98112	98193	0.81	+	.	transcript_id "g3.t1"; gene_id "g3";
scaffold1443	AUGUSTUS	intron	98465	98544	1	+	.	transcript_id "g3.t1"; gene_id "g3";
scaffold1443	AUGUSTUS	intron	98635	98890	0.75	+	.	transcript_id "g3.t1"; gene_id "g3";
scaffold1443	AUGUSTUS	intron	99086	99868	0.48	+	.	transcript_id "g3.t1"; gene_id "g3";
scaffold1443	AUGUSTUS	intron	99947	100035	1	+	.	transcript_id "g3.t1"; gene_id "g3";
scaffold1443	AUGUSTUS	intron	100201	100754	0.55	+	.	transcript_id "g3.t1"; gene_id "g3";
scaffold1443	AUGUSTUS	intron	100793	100873	0.91	+	.	transcript_id "g3.t1"; gene_id "g3";
scaffold1443	AUGUSTUS	intron	101118	102122	0.92	+	.	transcript_id "g3.t1"; gene_id "g3";
scaffold1443	AUGUSTUS	intron	102407	103260	0.97	+	.	transcript_id "g3.t1"; gene_id "g3";
scaffold1443	AUGUSTUS	intron	103424	104038	0.65	+	.	transcript_id "g3.t1"; gene_id "g3";
scaffold1443	AUGUSTUS	intron	104389	104545	0.99	+	.	transcript_id "g3.t1"; gene_id "g3";
scaffold1443	AUGUSTUS	CDS	98089	98111	0.76	+	0	transcript_id "g3.t1"; gene_id "g3";
scaffold1443	AUGUSTUS	CDS	98194	98464	0.84	+	1	transcript_id "g3.t1"; gene_id "g3";
scaffold1443	AUGUSTUS	exon	98194	98464	.	+	.	transcript_id "g3.t1"; gene_id "g3";
scaffold1443	AUGUSTUS	CDS	98545	98634	1	+	0	transcript_id "g3.t1"; gene_id "g3";
scaffold1443	AUGUSTUS	exon	98545	98634	.	+	.	transcript_id "g3.t1"; gene_id "g3";
scaffold1443	AUGUSTUS	CDS	98891	99085	0.54	+	0	transcript_id "g3.t1"; gene_id "g3";
scaffold1443	AUGUSTUS	exon	98891	99085	.	+	.	transcript_id "g3.t1"; gene_id "g3";
scaffold1443	AUGUSTUS	CDS	99869	99946	0.91	+	0	transcript_id "g3.t1"; gene_id "g3";
scaffold1443	AUGUSTUS	exon	99869	99946	.	+	.	transcript_id "g3.t1"; gene_id "g3";
scaffold1443	AUGUSTUS	CDS	100036	100200	1	+	0	transcript_id "g3.t1"; gene_id "g3";
scaffold1443	AUGUSTUS	exon	100036	100200	.	+	.	transcript_id "g3.t1"; gene_id "g3";
scaffold1443	AUGUSTUS	CDS	100755	100792	0.72	+	0	transcript_id "g3.t1"; gene_id "g3";
scaffold1443	AUGUSTUS	exon	100755	100792	.	+	.	transcript_id "g3.t1"; gene_id "g3";
scaffold1443	AUGUSTUS	CDS	100874	101117	0.9	+	1	transcript_id "g3.t1"; gene_id "g3";
scaffold1443	AUGUSTUS	exon	100874	101117	.	+	.	transcript_id "g3.t1"; gene_id "g3";
scaffold1443	AUGUSTUS	CDS	102123	102406	0.98	+	0	transcript_id "g3.t1"; gene_id "g3";
scaffold1443	AUGUSTUS	exon	102123	102406	.	+	.	transcript_id "g3.t1"; gene_id "g3";
scaffold1443	AUGUSTUS	CDS	103261	103423	0.65	+	1	transcript_id "g3.t1"; gene_id "g3";
scaffold1443	AUGUSTUS	exon	103261	103423	.	+	.	transcript_id "g3.t1"; gene_id "g3";
scaffold1443	AUGUSTUS	CDS	104039	104388	0.99	+	0	transcript_id "g3.t1"; gene_id "g3";
scaffold1443	AUGUSTUS	exon	104039	104388	.	+	.	transcript_id "g3.t1"; gene_id "g3";
scaffold1443	AUGUSTUS	CDS	104546	104636	0.99	+	1	transcript_id "g3.t1"; gene_id "g3";
scaffold1443	AUGUSTUS	exon	104546	104890	.	+	.	transcript_id "g3.t1"; gene_id "g3";
scaffold1443	AUGUSTUS	stop_codon	104634	104636	.	+	0	transcript_id "g3.t1"; gene_id "g3";
scaffold1443	AUGUSTUS	tts	104890	104890	.	+	.	transcript_id "g3.t1"; gene_id "g3";
# coding sequence = [atgttccttgatatggaacaaagccagattcttggtgactgtcttgtttcatggctgtttaagcaacacttattagtgg
# tatttcaggtcacacaagatcttttgcacctctactttgatgggaagattgtaggtgagaagtgtttgacttcctcacttagtaatgatatgggatca
# gacaattctagaatatctttgacttgcattagtggaaagaattctcagctggatggttatgtacacagttcagagctctttcctatgctatcaactat
# agaaaatcactatgttaaggaccctccagtacaactatctattgatggttcaagcgcctatgaaattgaagaagacagtgatggtgtttggagcattg
# ttggtggaaaggcggtgaaagctagcaacattatatcaaatccacatgactcgaagtccttgatagacatcctaatgtcattggcaaccgttgaatat
# tcaagatcagcaatggtttactttgatattttactagcaataaaagcatacttcagaatttcttgtaacactaattcttcttgtttctcctcatttgt
# tctgcaaaaggcctcctgtcggagaaactttgatatagatgtaacgctgatggataactttagccgccccatgactgaagaagcggaggttgttgctt
# cgcttgtgtactctgatgataatacactggttgagaagccagttgatgctgatgcagcccttcttacaagttatgatggaattgaatatgcttcttct
# gatagaccaagcaaagtaattagtggacgtgcttcctttaagctcaagatatctcagctttcatccaagtgcgataacaggctgttccgcattagcac
# gcgggcgacctctctaatgttgaagaaatcatctttggggatccatttgctaaatggatctcaatctcctgtgttggacgatggatcttatgatcgtc
# cctgtattgtacgtgaagcaaaacaaagtccatcatcaaaacgggtcaaattaggacaagagaaactatgtgcaaattttaaggatgattttgtgctg
# aagcaagccaacggtggttcaagatctcattcctggacctctgaggataaccatgcacatcagaactctttggtggcaagaccagtgagccaaggtgg
# ggcagaaaatttctcctctgattcagagaacagtgaaactacgaactcacccgttgatgacttgccaagtaacagagatccaatttcggatatggttg
# tttttaaatactgtctcgctgatctcaacgagaggcgtcttcttctcaaggaaatggcaatgactgctaaagaagaagaacttgctacctttgccgag
# agagtctctttattctctggatgttcacaccacaggcatcaaatatcaatttcaaagaggctgatagaagagggaattaactgttggaacttaatatc
# caactataaccaccatgtcctttgggagaatttggtgtctgggcttcaagagcatttcctgaagatgacatttggtcgtatcagatctctaactcatc
# aggatttcaacctcctgaggagagtctctggttgtcaagatctagtgtctcaagacaactttgaaaagttgtggtgttggctgtacccagtagctttt
# acattgtcacagcaatgtatttcttcattgtggggttcaacatcacccgtgtggatcgaagggttcattaccaaggaagaagcagaatcttcacttac
# aattctgggagctcttcaagaaccaggtacttatatactgcgatttcctacatcaaggagctggccccaccctgacgctggtaacttggtcgtcactt
# atgttggaagtgactacaccattcaccacaggcttatatccctcgagttcatttacagttctggggtcaagggaacgacgataaggccaattcaagac
# atgctgcttgaacagcctgagctcaggcgactcggaaggcaagatttctaa]
# protein sequence = [MFLDMEQSQILGDCLVSWLFKQHLLVVFQVTQDLLHLYFDGKIVGEKCLTSSLSNDMGSDNSRISLTCISGKNSQLDG
# YVHSSELFPMLSTIENHYVKDPPVQLSIDGSSAYEIEEDSDGVWSIVGGKAVKASNIISNPHDSKSLIDILMSLATVEYSRSAMVYFDILLAIKAYFR
# ISCNTNSSCFSSFVLQKASCRRNFDIDVTLMDNFSRPMTEEAEVVASLVYSDDNTLVEKPVDADAALLTSYDGIEYASSDRPSKVISGRASFKLKISQ
# LSSKCDNRLFRISTRATSLMLKKSSLGIHLLNGSQSPVLDDGSYDRPCIVREAKQSPSSKRVKLGQEKLCANFKDDFVLKQANGGSRSHSWTSEDNHA
# HQNSLVARPVSQGGAENFSSDSENSETTNSPVDDLPSNRDPISDMVVFKYCLADLNERRLLLKEMAMTAKEEELATFAERVSLFSGCSHHRHQISISK
# RLIEEGINCWNLISNYNHHVLWENLVSGLQEHFLKMTFGRIRSLTHQDFNLLRRVSGCQDLVSQDNFEKLWCWLYPVAFTLSQQCISSLWGSTSPVWI
# EGFITKEEAESSLTILGALQEPGTYILRFPTSRSWPHPDAGNLVVTYVGSDYTIHHRLISLEFIYSSGVKGTTIRPIQDMLLEQPELRRLGRQDF]
# end gene g3
###
# start gene g4
scaffold1443	AUGUSTUS	gene	105806	108867	0.01	+	.	g4
scaffold1443	AUGUSTUS	transcript	105806	108867	0.01	+	.	g4.t1
scaffold1443	AUGUSTUS	tss	105806	105806	.	+	.	transcript_id "g4.t1"; gene_id "g4";
scaffold1443	AUGUSTUS	exon	105806	105932	.	+	.	transcript_id "g4.t1"; gene_id "g4";
scaffold1443	AUGUSTUS	exon	107232	107373	.	+	.	transcript_id "g4.t1"; gene_id "g4";
scaffold1443	AUGUSTUS	start_codon	107238	107240	.	+	0	transcript_id "g4.t1"; gene_id "g4";
scaffold1443	AUGUSTUS	intron	107374	107452	0.99	+	.	transcript_id "g4.t1"; gene_id "g4";
scaffold1443	AUGUSTUS	intron	107792	108061	0.99	+	.	transcript_id "g4.t1"; gene_id "g4";
scaffold1443	AUGUSTUS	intron	108317	108391	1	+	.	transcript_id "g4.t1"; gene_id "g4";
scaffold1443	AUGUSTUS	intron	108526	108615	0.98	+	.	transcript_id "g4.t1"; gene_id "g4";
scaffold1443	AUGUSTUS	CDS	107238	107373	0.03	+	0	transcript_id "g4.t1"; gene_id "g4";
scaffold1443	AUGUSTUS	CDS	107453	107791	0.99	+	2	transcript_id "g4.t1"; gene_id "g4";
scaffold1443	AUGUSTUS	exon	107453	107791	.	+	.	transcript_id "g4.t1"; gene_id "g4";
scaffold1443	AUGUSTUS	CDS	108062	108316	1	+	2	transcript_id "g4.t1"; gene_id "g4";
scaffold1443	AUGUSTUS	exon	108062	108316	.	+	.	transcript_id "g4.t1"; gene_id "g4";
scaffold1443	AUGUSTUS	CDS	108392	108525	0.98	+	2	transcript_id "g4.t1"; gene_id "g4";
scaffold1443	AUGUSTUS	exon	108392	108525	.	+	.	transcript_id "g4.t1"; gene_id "g4";
scaffold1443	AUGUSTUS	CDS	108616	108807	1	+	0	transcript_id "g4.t1"; gene_id "g4";
scaffold1443	AUGUSTUS	exon	108616	108867	.	+	.	transcript_id "g4.t1"; gene_id "g4";
scaffold1443	AUGUSTUS	stop_codon	108805	108807	.	+	0	transcript_id "g4.t1"; gene_id "g4";
scaffold1443	AUGUSTUS	tts	108867	108867	.	+	.	transcript_id "g4.t1"; gene_id "g4";
scaffold1443	AUGUSTUS	protein_match	107253	107360	5.83	+	0	target "unknown_A[1..36]"; target_start 5; transcript_id "g4.t1"; gene_id "g4";
scaffold1443	AUGUSTUS	protein_match	107364	107373	4.29	+	0	target "unknown_B[1..4]"; target_start 42; transcript_id "g4.t1"; gene_id "g4";
scaffold1443	AUGUSTUS	protein_match	107453	107484	5.33	+	2	target "unknown_B[4..14]"; target_start 42; transcript_id "g4.t1"; gene_id "g4";
scaffold1443	AUGUSTUS	protein_match	107485	107598	6.43	+	0	target "unknown_C[1..38]"; target_start 56; transcript_id "g4.t1"; gene_id "g4";
scaffold1443	AUGUSTUS	protein_match	107599	107637	5.87	+	0	target "unknown_D[1..13]"; target_start 94; transcript_id "g4.t1"; gene_id "g4";
scaffold1443	AUGUSTUS	protein_match	107638	107791	8.1	+	0	target "unknown_E[1..52]"; target_start 107; transcript_id "g4.t1"; gene_id "g4";
scaffold1443	AUGUSTUS	protein_match	108062	108069	4.43	+	2	target "unknown_E[52..54]"; target_start 107; transcript_id "g4.t1"; gene_id "g4";
scaffold1443	AUGUSTUS	protein_match	108082	108255	10.3	+	0	target "unknown_F[1..58]"; target_start 165; transcript_id "g4.t1"; gene_id "g4";
scaffold1443	AUGUSTUS	protein_match	108256	108316	8.85	+	0	target "unknown_G[1..21]"; target_start 223; transcript_id "g4.t1"; gene_id "g4";
scaffold1443	AUGUSTUS	protein_match	108392	108525	8.52	+	1	target "unknown_G[21..66]"; target_start 222; transcript_id "g4.t1"; gene_id "g4";
scaffold1443	AUGUSTUS	protein_match	108616	108672	4.74	+	0	target "unknown_G[66..84]"; target_start 223; transcript_id "g4.t1"; gene_id "g4";
scaffold1443	AUGUSTUS	protein_match	108688	108792	6.1	+	0	target "unknown_H[1..35]"; target_start 312; transcript_id "g4.t1"; gene_id "g4";
# coding sequence = [atgggaaattctaaaaatattgcactctatgtaacaatatgtgtggtttcttttatcatctcgaagattattatgacaa
# tcgtctgttaccgtagatggaagagaaagcaaatggttgttcaagacagcttatctggtggaaaactagtgatgtttaagtcaccgaaaatgaacacg
# ttgaagtccaacatgttcttgaagaggaccatgaaactgactaacaaagatattataggatcaggaggctatggaacagtctataaactgacaattaa
# cgaatcaatttctttcgcggtaaagaggttaaacagaataagtgcagaacaagacagaggttttgaaagagagttggaggcaatgggggacataaagc
# atcgaaatatagtgacacttcatggatactacagtacaactcagtataaccttctgatatatgagcttatgacgaatggaagtttagatgaagtactt
# catggaaaatcggctgccaggaaggttttggattggcctacaaggtacaaaatagcagtaggagcagcaagaggattatcatatctacatcacgattg
# catccctcacatcatccacagagatataaagtcaagtaatatcttgttggatcataacatggaggctcgagtatctgattttggactagccactctga
# tggaaccagataagacgcacgtttcaactttggtagctggaacttttggatatttggctcctgaatattttgacaccggaaaagcaacagtcaaagga
# gatgtttacagctttggagttgtcttactggaacttctaactgggaaaaagccatcagatgaagcatttttggaggaaggaactagacttgtaacttg
# ggtgaagacagttgttcaagagaaaagagaagagtatgtacttgacaaaaacttagaagagtttcccatagatgaagttaaccatgtatttaacattg
# cattagtttgccttgaggcagatccatgtaatagaccgactatggctgaagtcgttataatgcttgagcaaataaagataaatgctttggcatga]
# protein sequence = [MGNSKNIALYVTICVVSFIISKIIMTIVCYRRWKRKQMVVQDSLSGGKLVMFKSPKMNTLKSNMFLKRTMKLTNKDII
# GSGGYGTVYKLTINESISFAVKRLNRISAEQDRGFERELEAMGDIKHRNIVTLHGYYSTTQYNLLIYELMTNGSLDEVLHGKSAARKVLDWPTRYKIA
# VGAARGLSYLHHDCIPHIIHRDIKSSNILLDHNMEARVSDFGLATLMEPDKTHVSTLVAGTFGYLAPEYFDTGKATVKGDVYSFGVVLLELLTGKKPS
# DEAFLEEGTRLVTWVKTVVQEKREEYVLDKNLEEFPIDEVNHVFNIALVCLEADPCNRPTMAEVVIMLEQIKINALA]
# sequence of block unknown_A     5 [NIALYVTICVVSFIISKIIMTIVCYRRWKRKQMVVQ] 41
# sequence of block unknown_B    42 [SLSGGKLVMFKSPK] 56
# sequence of block unknown_C    56 [MNTLKSNMFLKRTMKLTNKDIIGSGGYGTVYKLTINES] 94
# sequence of block unknown_D    94 [ISFAVKRLNRISA] 107
# sequence of block unknown_E   107 [EQDRGFERELEAMGDIKHRNIVTLHGYYSTTQYNLLIYELMTNGSLDEVLHGKS] 161
# sequence of block unknown_F   165 [VLDWPTRYKIAVGAARGLSYLHHDCIPHIIHRDIKSSNILLDHNMEARVSDFGLATLM] 223
# sequence of block unknown_G   223 [EPDKTHVSTLVAGTFGYLAPEYFDTGKATVKGDVYSFGVVLLELLTGKKPSDEAFLEEGTRLVTWVKTVVQEKREEYVLDKNLE] 307
# sequence of block unknown_H   312 [EVNHVFNIALVCLEADPCNRPTMAEVVIMLEQIKI] 347
# end gene g4
###
# start gene g5
scaffold1443	AUGUSTUS	gene	108919	111031	0.02	-	.	g5
scaffold1443	AUGUSTUS	transcript	108919	111031	0.02	-	.	g5.t1
scaffold1443	AUGUSTUS	tts	108919	108919	.	-	.	transcript_id "g5.t1"; gene_id "g5";
scaffold1443	AUGUSTUS	exon	108919	109144	.	-	.	transcript_id "g5.t1"; gene_id "g5";
scaffold1443	AUGUSTUS	stop_codon	108986	108988	.	-	0	transcript_id "g5.t1"; gene_id "g5";
scaffold1443	AUGUSTUS	intron	109145	109278	1	-	.	transcript_id "g5.t1"; gene_id "g5";
scaffold1443	AUGUSTUS	intron	109494	109584	0.99	-	.	transcript_id "g5.t1"; gene_id "g5";
scaffold1443	AUGUSTUS	intron	109741	109873	1	-	.	transcript_id "g5.t1"; gene_id "g5";
scaffold1443	AUGUSTUS	intron	109976	110834	0.14	-	.	transcript_id "g5.t1"; gene_id "g5";
scaffold1443	AUGUSTUS	CDS	108986	109144	1	-	0	transcript_id "g5.t1"; gene_id "g5";
scaffold1443	AUGUSTUS	CDS	109279	109493	0.99	-	2	transcript_id "g5.t1"; gene_id "g5";
scaffold1443	AUGUSTUS	exon	109279	109493	.	-	.	transcript_id "g5.t1"; gene_id "g5";
scaffold1443	AUGUSTUS	CDS	109585	109740	0.99	-	2	transcript_id "g5.t1"; gene_id "g5";
scaffold1443	AUGUSTUS	exon	109585	109740	.	-	.	transcript_id "g5.t1"; gene_id "g5";
scaffold1443	AUGUSTUS	CDS	109874	109975	0.82	-	2	transcript_id "g5.t1"; gene_id "g5";
scaffold1443	AUGUSTUS	exon	109874	109975	.	-	.	transcript_id "g5.t1"; gene_id "g5";
scaffold1443	AUGUSTUS	CDS	110835	110859	0.13	-	0	transcript_id "g5.t1"; gene_id "g5";
scaffold1443	AUGUSTUS	exon	110835	111031	.	-	.	transcript_id "g5.t1"; gene_id "g5";
scaffold1443	AUGUSTUS	start_codon	110857	110859	.	-	0	transcript_id "g5.t1"; gene_id "g5";
scaffold1443	AUGUSTUS	tss	111031	111031	.	-	.	transcript_id "g5.t1"; gene_id "g5";
# coding sequence = [atgttcactgaatcaaagatggtatttggaagtgcagaatacacagaagaaccagctactaaggtgaaatttcaaagat
# cattgagcttacctggttgctctacttccttgtcattgcttggaactggatacagggaaaagatttttgcaattattggtgtcaaggtctatgctgca
# tgcatctatgtcaatgactccgtctttagtagattagatgcctggcgaggacgttctgctgcagatattcaacaggatccttccttgttcaacaagat
# ctttgaagcggatctggagaaatctttacttattgtgctggtcagagatgttgatggtaaaactttctgggatgccttagatgaagccatctctccga
# gaatcaaatcccctactgccgatgataagtctgctctttctacattccgcgatgtctttcaagggaaacctcttaagaaagaaacttccatattcttg
# acttggattgacccaaataaaatgcttgtttcactctcttttgatggaatgccttcctcggttgacgcaactattgagtcaccaaatgttgcatcagc
# tctcttcgatgtatttcttggaggtgatccagtttctcctacacttaaagcatcagttgccaaaggattggaagctacgctcaagtga]
# protein sequence = [MFTESKMVFGSAEYTEEPATKVKFQRSLSLPGCSTSLSLLGTGYREKIFAIIGVKVYAACIYVNDSVFSRLDAWRGRS
# AADIQQDPSLFNKIFEADLEKSLLIVLVRDVDGKTFWDALDEAISPRIKSPTADDKSALSTFRDVFQGKPLKKETSIFLTWIDPNKMLVSLSFDGMPS
# SVDATIESPNVASALFDVFLGGDPVSPTLKASVAKGLEATLK]
# end gene g5
###
# start gene g6
scaffold1443	AUGUSTUS	gene	113596	114551	0.2	+	.	g6
scaffold1443	AUGUSTUS	transcript	113596	114551	0.2	+	.	g6.t1
scaffold1443	AUGUSTUS	tss	113596	113596	.	+	.	transcript_id "g6.t1"; gene_id "g6";
scaffold1443	AUGUSTUS	exon	113596	113681	.	+	.	transcript_id "g6.t1"; gene_id "g6";
scaffold1443	AUGUSTUS	start_codon	113630	113632	.	+	0	transcript_id "g6.t1"; gene_id "g6";
scaffold1443	AUGUSTUS	intron	113682	113839	0.64	+	.	transcript_id "g6.t1"; gene_id "g6";
scaffold1443	AUGUSTUS	intron	113866	113936	0.94	+	.	transcript_id "g6.t1"; gene_id "g6";
scaffold1443	AUGUSTUS	intron	114172	114354	0.95	+	.	transcript_id "g6.t1"; gene_id "g6";
scaffold1443	AUGUSTUS	CDS	113630	113681	0.96	+	0	transcript_id "g6.t1"; gene_id "g6";
scaffold1443	AUGUSTUS	CDS	113840	113865	0.64	+	2	transcript_id "g6.t1"; gene_id "g6";
scaffold1443	AUGUSTUS	exon	113840	113865	.	+	.	transcript_id "g6.t1"; gene_id "g6";
scaffold1443	AUGUSTUS	CDS	113937	114171	0.77	+	0	transcript_id "g6.t1"; gene_id "g6";
scaffold1443	AUGUSTUS	exon	113937	114171	.	+	.	transcript_id "g6.t1"; gene_id "g6";
scaffold1443	AUGUSTUS	CDS	114355	114380	0.96	+	2	transcript_id "g6.t1"; gene_id "g6";
scaffold1443	AUGUSTUS	exon	114355	114551	.	+	.	transcript_id "g6.t1"; gene_id "g6";
scaffold1443	AUGUSTUS	stop_codon	114378	114380	.	+	0	transcript_id "g6.t1"; gene_id "g6";
scaffold1443	AUGUSTUS	tts	114551	114551	.	+	.	transcript_id "g6.t1"; gene_id "g6";
# coding sequence = [atggctaaactaattctcacacttttgttccttctcttgtcctacttctcagggagtctgacgttaggggatgatcaga
# agacttggtgtgtggctagaccttcatcagatgagaatgcacttgaacagaacttgagttttgcatgtcctattgttaattgcaatatatttaacgaa
# ggtggtccttgttttttaccaaataattcaatgaatcatgcttctattgccatgaatttgtactatcgatctaaaggatcccagttttgggattgtag
# ctttggtaattctggccttgttgtcttgactgatccaagttctggtagctgcatctatgagtga]
# protein sequence = [MAKLILTLLFLLLSYFSGSLTLGDDQKTWCVARPSSDENALEQNLSFACPIVNCNIFNEGGPCFLPNNSMNHASIAMN
# LYYRSKGSQFWDCSFGNSGLVVLTDPSSGSCIYE]
# end gene g6
###
# start gene g7
scaffold1443	AUGUSTUS	gene	123906	126604	0.05	+	.	g7
scaffold1443	AUGUSTUS	transcript	123906	126604	0.05	+	.	g7.t1
scaffold1443	AUGUSTUS	tss	123906	123906	.	+	.	transcript_id "g7.t1"; gene_id "g7";
scaffold1443	AUGUSTUS	exon	123906	124466	.	+	.	transcript_id "g7.t1"; gene_id "g7";
scaffold1443	AUGUSTUS	start_codon	124289	124291	.	+	0	transcript_id "g7.t1"; gene_id "g7";
scaffold1443	AUGUSTUS	intron	124467	124567	0.99	+	.	transcript_id "g7.t1"; gene_id "g7";
scaffold1443	AUGUSTUS	intron	124678	125180	0.92	+	.	transcript_id "g7.t1"; gene_id "g7";
scaffold1443	AUGUSTUS	intron	125250	125463	0.45	+	.	transcript_id "g7.t1"; gene_id "g7";
scaffold1443	AUGUSTUS	intron	125519	125859	0.85	+	.	transcript_id "g7.t1"; gene_id "g7";
scaffold1443	AUGUSTUS	intron	125975	126062	0.98	+	.	transcript_id "g7.t1"; gene_id "g7";
scaffold1443	AUGUSTUS	intron	126167	126298	0.32	+	.	transcript_id "g7.t1"; gene_id "g7";
scaffold1443	AUGUSTUS	CDS	124289	124466	0.97	+	0	transcript_id "g7.t1"; gene_id "g7";
scaffold1443	AUGUSTUS	CDS	124568	124677	0.99	+	2	transcript_id "g7.t1"; gene_id "g7";
scaffold1443	AUGUSTUS	exon	124568	124677	.	+	.	transcript_id "g7.t1"; gene_id "g7";
scaffold1443	AUGUSTUS	CDS	125181	125249	0.49	+	0	transcript_id "g7.t1"; gene_id "g7";
scaffold1443	AUGUSTUS	exon	125181	125249	.	+	.	transcript_id "g7.t1"; gene_id "g7";
scaffold1443	AUGUSTUS	CDS	125464	125518	0.9	+	0	transcript_id "g7.t1"; gene_id "g7";
scaffold1443	AUGUSTUS	exon	125464	125518	.	+	.	transcript_id "g7.t1"; gene_id "g7";
scaffold1443	AUGUSTUS	CDS	125860	125974	0.84	+	2	transcript_id "g7.t1"; gene_id "g7";
scaffold1443	AUGUSTUS	exon	125860	125974	.	+	.	transcript_id "g7.t1"; gene_id "g7";
scaffold1443	AUGUSTUS	CDS	126063	126166	0.94	+	1	transcript_id "g7.t1"; gene_id "g7";
scaffold1443	AUGUSTUS	exon	126063	126166	.	+	.	transcript_id "g7.t1"; gene_id "g7";
scaffold1443	AUGUSTUS	CDS	126299	126348	0.32	+	2	transcript_id "g7.t1"; gene_id "g7";
scaffold1443	AUGUSTUS	exon	126299	126604	.	+	.	transcript_id "g7.t1"; gene_id "g7";
scaffold1443	AUGUSTUS	stop_codon	126346	126348	.	+	0	transcript_id "g7.t1"; gene_id "g7";
scaffold1443	AUGUSTUS	tts	126604	126604	.	+	.	transcript_id "g7.t1"; gene_id "g7";
# coding sequence = [atgatgtctgtgacttgccataatcttgaaattgggagaaccccattggagtctttggcttgtggctgttctttttcaa
# agggtgttttgagaaatgtaagtagaagattcagtgggaagaagttgttgtcttgcagacaagaatttgggcgtatttcaactaaggcttcacttact
# gggttggcaccagttttggatttgaataagtcagaaaaacctatttcattgactaatgtttttgaagtggttgctgatgacctacttacattaaacaa
# gaacttgcataatatgactgatggttgtacttgtcgttgtgacttcaatgattctaaggtgaacaacttcagtgatgctaagcatgtgtacacctcaa
# ctattctacctggttaccttctaactcccattggcacagagaacccagttttaatgtctgcagctgagcagatttttggtgctggtggcaaaagggtg
# agacctgctttagtgttcctagtgtcaagggccacagcagaaatgtctggcttaaaggaactcaccacaaatcacagaaggttagctgaaatcattga
# aatgatccatactgcaagcttgatacatgatgacgtgttagatgaaagtgacacacgaagagtggttattactttggatatcactcaaaatcttcagc
# tctaccattactag]
# protein sequence = [MMSVTCHNLEIGRTPLESLACGCSFSKGVLRNVSRRFSGKKLLSCRQEFGRISTKASLTGLAPVLDLNKSEKPISLTN
# VFEVVADDLLTLNKNLHNMTDGCTCRCDFNDSKVNNFSDAKHVYTSTILPGYLLTPIGTENPVLMSAAEQIFGAGGKRVRPALVFLVSRATAEMSGLK
# ELTTNHRRLAEIIEMIHTASLIHDDVLDESDTRRVVITLDITQNLQLYHY]
# end gene g7
###
# command line:
# augustus --codingseq=1 --proteinprofile=/home/pgsb/tetiana.nosenko/lineages/embryophyta_odb9/prfl/EOG09360DJL.prfl --predictionStart=89241 --predictionEnd=127066 --species=arabidopsis ./tmp/scaffold1443Schil_BUSCO_geno_206160443_.temp
```
