## Supplementary material for "The *de novo* reference genome and transcriptome assemblies of the wild tomato species *Solanum chilense*": EOG09360DJL.out.2

```
# Please cite: Mario Stanke, Mark Diekhans, Robert Baertsch, David Haussler (2008),
# Using native and syntenically mapped cDNA alignments to improve de novo gene finding
# Bioinformatics 24: 637-644, doi 10.1093/bioinformatics/btn013
# No extrinsic information on sequences given.
# Using protein profile unknown
# --[0..108]--> unknown_A (36) <--[1..4]--> unknown_B (14) <--[0..5]--> unknown_C (38) <--[0..9]--> unknown_D (13) <--[0..3]--> unknown_E (54) <--[0..15]--> unknown_F (58) <--[0..2]--> unknown_G (84) <--[5..9]--> unknown_H (35) <--[0..20]--
# arabidopsis version. Using default transition matrix.
# We have hints for 0 sequences and for 0 of the sequences in the input set.
#
# ----- prediction on sequence number 1 (length = 25232, name = scaffold2231) -----
#
# Constraints/Hints:
# (none)
# Predicted genes for sequence number 1 on both strands
# start gene g1
scaffold2231	AUGUSTUS	gene	1	1869	0.35	+	.	g1
scaffold2231	AUGUSTUS	transcript	1	1869	0.35	+	.	g1.t1
scaffold2231	AUGUSTUS	intron	1	821	0.39	+	.	transcript_id "g1.t1"; gene_id "g1";
scaffold2231	AUGUSTUS	CDS	822	872	0.35	+	0	transcript_id "g1.t1"; gene_id "g1";
scaffold2231	AUGUSTUS	exon	822	1869	.	+	.	transcript_id "g1.t1"; gene_id "g1";
scaffold2231	AUGUSTUS	stop_codon	870	872	.	+	0	transcript_id "g1.t1"; gene_id "g1";
scaffold2231	AUGUSTUS	tts	1869	1869	.	+	.	transcript_id "g1.t1"; gene_id "g1";
# coding sequence = [cccaactctgagaacctcatcatcgaacagaccagctgtttcttcttctga]
# protein sequence = [PNSENLIIEQTSCFFF]
# end gene g1
###
# start gene g2
scaffold2231	AUGUSTUS	gene	2696	7154	0.01	+	.	g2
scaffold2231	AUGUSTUS	transcript	2696	7154	0.01	+	.	g2.t1
scaffold2231	AUGUSTUS	tss	2696	2696	.	+	.	transcript_id "g2.t1"; gene_id "g2";
scaffold2231	AUGUSTUS	exon	2696	2850	.	+	.	transcript_id "g2.t1"; gene_id "g2";
scaffold2231	AUGUSTUS	exon	3135	3372	.	+	.	transcript_id "g2.t1"; gene_id "g2";
scaffold2231	AUGUSTUS	start_codon	3167	3169	.	+	0	transcript_id "g2.t1"; gene_id "g2";
scaffold2231	AUGUSTUS	intron	3373	3462	0.01	+	.	transcript_id "g2.t1"; gene_id "g2";
scaffold2231	AUGUSTUS	intron	3568	3647	0.01	+	.	transcript_id "g2.t1"; gene_id "g2";
scaffold2231	AUGUSTUS	intron	3669	3754	0.01	+	.	transcript_id "g2.t1"; gene_id "g2";
scaffold2231	AUGUSTUS	intron	3774	4223	0.01	+	.	transcript_id "g2.t1"; gene_id "g2";
scaffold2231	AUGUSTUS	intron	4249	4539	0.01	+	.	transcript_id "g2.t1"; gene_id "g2";
scaffold2231	AUGUSTUS	intron	4558	5264	0.01	+	.	transcript_id "g2.t1"; gene_id "g2";
scaffold2231	AUGUSTUS	intron	5301	5927	0.01	+	.	transcript_id "g2.t1"; gene_id "g2";
scaffold2231	AUGUSTUS	intron	5960	6079	0.01	+	.	transcript_id "g2.t1"; gene_id "g2";
scaffold2231	AUGUSTUS	CDS	3167	3372	0.01	+	0	transcript_id "g2.t1"; gene_id "g2";
scaffold2231	AUGUSTUS	CDS	3463	3567	0.01	+	1	transcript_id "g2.t1"; gene_id "g2";
scaffold2231	AUGUSTUS	exon	3463	3567	.	+	.	transcript_id "g2.t1"; gene_id "g2";
scaffold2231	AUGUSTUS	CDS	3648	3668	0.01	+	1	transcript_id "g2.t1"; gene_id "g2";
scaffold2231	AUGUSTUS	exon	3648	3668	.	+	.	transcript_id "g2.t1"; gene_id "g2";
scaffold2231	AUGUSTUS	CDS	3755	3773	0.01	+	1	transcript_id "g2.t1"; gene_id "g2";
scaffold2231	AUGUSTUS	exon	3755	3773	.	+	.	transcript_id "g2.t1"; gene_id "g2";
scaffold2231	AUGUSTUS	CDS	4224	4248	0.01	+	0	transcript_id "g2.t1"; gene_id "g2";
scaffold2231	AUGUSTUS	exon	4224	4248	.	+	.	transcript_id "g2.t1"; gene_id "g2";
scaffold2231	AUGUSTUS	CDS	4540	4557	0.01	+	2	transcript_id "g2.t1"; gene_id "g2";
scaffold2231	AUGUSTUS	exon	4540	4557	.	+	.	transcript_id "g2.t1"; gene_id "g2";
scaffold2231	AUGUSTUS	CDS	5265	5300	0.01	+	2	transcript_id "g2.t1"; gene_id "g2";
scaffold2231	AUGUSTUS	exon	5265	5300	.	+	.	transcript_id "g2.t1"; gene_id "g2";
scaffold2231	AUGUSTUS	CDS	5928	5959	0.01	+	2	transcript_id "g2.t1"; gene_id "g2";
scaffold2231	AUGUSTUS	exon	5928	5959	.	+	.	transcript_id "g2.t1"; gene_id "g2";
scaffold2231	AUGUSTUS	CDS	6080	6979	0.01	+	0	transcript_id "g2.t1"; gene_id "g2";
scaffold2231	AUGUSTUS	exon	6080	7154	.	+	.	transcript_id "g2.t1"; gene_id "g2";
scaffold2231	AUGUSTUS	stop_codon	6977	6979	.	+	0	transcript_id "g2.t1"; gene_id "g2";
scaffold2231	AUGUSTUS	tts	7154	7154	.	+	.	transcript_id "g2.t1"; gene_id "g2";
scaffold2231	AUGUSTUS	protein_match	3563	3567	2.07	+	0	target "unknown_A[1..2]"; target_start 102; transcript_id "g2.t1"; gene_id "g2";
scaffold2231	AUGUSTUS	protein_match	3648	3668	1	+	0	target "unknown_A[3..9]"; target_start 101; transcript_id "g2.t1"; gene_id "g2";
scaffold2231	AUGUSTUS	protein_match	3755	3773	1.48	+	0	target "unknown_A[10..16]"; target_start 101; transcript_id "g2.t1"; gene_id "g2";
scaffold2231	AUGUSTUS	protein_match	4224	4248	1.88	+	2	target "unknown_A[16..24]"; target_start 101; transcript_id "g2.t1"; gene_id "g2";
scaffold2231	AUGUSTUS	protein_match	4540	4557	1.27	+	1	target "unknown_A[24..30]"; target_start 101; transcript_id "g2.t1"; gene_id "g2";
scaffold2231	AUGUSTUS	protein_match	5265	5284	0.94	+	2	target "unknown_A[30..36]"; target_start 102; transcript_id "g2.t1"; gene_id "g2";
scaffold2231	AUGUSTUS	protein_match	5291	5300	2.01	+	0	target "unknown_B[1..4]"; target_start 140; transcript_id "g2.t1"; gene_id "g2";
scaffold2231	AUGUSTUS	protein_match	5928	5959	1.14	+	2	target "unknown_B[4..14]"; target_start 140; transcript_id "g2.t1"; gene_id "g2";
scaffold2231	AUGUSTUS	protein_match	6083	6196	1.68	+	0	target "unknown_C[1..38]"; target_start 155; transcript_id "g2.t1"; gene_id "g2";
scaffold2231	AUGUSTUS	protein_match	6197	6235	2.31	+	0	target "unknown_D[1..13]"; target_start 193; transcript_id "g2.t1"; gene_id "g2";
scaffold2231	AUGUSTUS	protein_match	6236	6397	1.99	+	0	target "unknown_E[1..54]"; target_start 206; transcript_id "g2.t1"; gene_id "g2";
scaffold2231	AUGUSTUS	protein_match	6410	6583	5.14	+	0	target "unknown_F[1..58]"; target_start 264; transcript_id "g2.t1"; gene_id "g2";
scaffold2231	AUGUSTUS	protein_match	6584	6835	1.88	+	0	target "unknown_G[1..84]"; target_start 322; transcript_id "g2.t1"; gene_id "g2";
scaffold2231	AUGUSTUS	protein_match	6854	6958	2.56	+	0	target "unknown_H[1..35]"; target_start 412; transcript_id "g2.t1"; gene_id "g2";
# coding sequence = [atgacaaagaaagcttcaaaatgggaggcttgtgtactaatgatcattcttctctgctttacacaacaaccagtagtca
# caactggctatttggtcaacgacatggagttactgaaggctctacgaaattctcttgtcctgaaaagggatgttattcccagatggttcgatacaaag
# actcctccatgcaattggaccggcataaagtccctcaagcacctgaacctcagccactgtgccctcactagtactatacctacagatgtttggagtct
# ggagaatatggagacactagacttgactgacaacaggcagtttaccattagcaatttttgcagtctcttgatttcagggcattacctgatgaactttc
# tggcctcacagacttggtgtttgtttcatcagctgtttccaatgtcaagcctccaagttctcagatggagaatgctgagacaagaagcttctttgtta
# cgaatcaaccctacagctattctctcagccactgagaacttcagcaagagttacatcattggtgatggtggctttggtactgtatacaaagccaaact
# gcctgaaggccagactattgctgtcaagaggctgaacggaggccacatgcatggtgatcgcgagttctttgctgaaatggaaaccattgggaaagtaa
# cgcatgaaaatctggtgccattgcttggttattgtgtctttgcagatgagaggttcttgatatatgaatacatggagaatggaagccttgatttctgg
# ttgagaaaccaagcagatgctgtagaagcacttgactggccaactcgtttcaagatttgtctagggtcagctgttggactttcctttctacaccatgg
# ttttgttccacacatcatccacagagacatcaagtcaagcaacatactcctagacaagaactttgaaccacgagtgtctgactttggcctggctcgaa
# taattagtgcttgtgagagccatgttagcacaatccttgctggtacattcgggtacatacctcccgagtatggacaaaccatgacggccacaacaaag
# ggagacatctacagctttggagtggtgatgttggaactggtaacaggaagggcaccaacaggacaggctgatgttgaaggaggcaatcttgttggctg
# ggtgagatggatggtttcaaatggcaaggagattgaaacgttggatccatttatttctggttcaggattattgaaggatcaaatgctgcgcgttcttt
# ccattgcaaggttatgcaccagcgatgagccatggaagcgaccatcaatgcttgaagtggtgaaactgttgaaggaggccaagaacaatggtgcttgt
# ggagtgtga]
# protein sequence = [MTKKASKWEACVLMIILLCFTQQPVVTTGYLVNDMELLKALRNSLVLKRDVIPRWFDTKTPPCNWTGIKSLKHLNLSH
# CALTSTIPTDVWSLENMETLDLTDNRQFTISNFCSLLISGHYLMNFLASQTWCLFHQLFPMSSLQVLRWRMLRQEASLLRINPTAILSATENFSKSYI
# IGDGGFGTVYKAKLPEGQTIAVKRLNGGHMHGDREFFAEMETIGKVTHENLVPLLGYCVFADERFLIYEYMENGSLDFWLRNQADAVEALDWPTRFKI
# CLGSAVGLSFLHHGFVPHIIHRDIKSSNILLDKNFEPRVSDFGLARIISACESHVSTILAGTFGYIPPEYGQTMTATTKGDIYSFGVVMLELVTGRAP
# TGQADVEGGNLVGWVRWMVSNGKEIETLDPFISGSGLLKDQMLRVLSIARLCTSDEPWKRPSMLEVVKLLKEAKNNGACGV]
# sequence of block unknown_A   102 [NRQFTISNFCSLLISGHYLMNFLASQTWCLFHQLFP] 138
# sequence of block unknown_B   140 [SLQVLRWRMLRQEA] 154
# sequence of block unknown_C   155 [LLRINPTAILSATENFSKSYIIGDGGFGTVYKAKLPEG] 193
# sequence of block unknown_D   193 [QTIAVKRLNGGHM] 206
# sequence of block unknown_E   206 [HGDREFFAEMETIGKVTHENLVPLLGYCVFADERFLIYEYMENGSLDFWLRNQA] 260
# sequence of block unknown_F   264 [ALDWPTRFKICLGSAVGLSFLHHGFVPHIIHRDIKSSNILLDKNFEPRVSDFGLARII] 322
# sequence of block unknown_G   322 [SACESHVSTILAGTFGYIPPEYGQTMTATTKGDIYSFGVVMLELVTGRAPTGQADVEGGNLVGWVRWMVSNGKEIETLDPFISG] 406
# sequence of block unknown_H   412 [QMLRVLSIARLCTSDEPWKRPSMLEVVKLLKEAKN] 447
# end gene g2
###
# start gene g3
scaffold2231	AUGUSTUS	gene	9586	23659	0.01	+	.	g3
scaffold2231	AUGUSTUS	transcript	9586	23659	0.01	+	.	g3.t1
scaffold2231	AUGUSTUS	tss	9586	9586	.	+	.	transcript_id "g3.t1"; gene_id "g3";
scaffold2231	AUGUSTUS	exon	9586	9835	.	+	.	transcript_id "g3.t1"; gene_id "g3";
scaffold2231	AUGUSTUS	exon	13159	13206	.	+	.	transcript_id "g3.t1"; gene_id "g3";
scaffold2231	AUGUSTUS	exon	17296	17515	.	+	.	transcript_id "g3.t1"; gene_id "g3";
scaffold2231	AUGUSTUS	start_codon	17331	17333	.	+	0	transcript_id "g3.t1"; gene_id "g3";
scaffold2231	AUGUSTUS	intron	17516	17605	0.91	+	.	transcript_id "g3.t1"; gene_id "g3";
scaffold2231	AUGUSTUS	intron	17707	17792	0.91	+	.	transcript_id "g3.t1"; gene_id "g3";
scaffold2231	AUGUSTUS	intron	17812	17901	0.85	+	.	transcript_id "g3.t1"; gene_id "g3";
scaffold2231	AUGUSTUS	intron	18000	18851	0.64	+	.	transcript_id "g3.t1"; gene_id "g3";
scaffold2231	AUGUSTUS	intron	18974	19065	0.33	+	.	transcript_id "g3.t1"; gene_id "g3";
scaffold2231	AUGUSTUS	intron	19139	19465	0.48	+	.	transcript_id "g3.t1"; gene_id "g3";
scaffold2231	AUGUSTUS	intron	19626	20203	0.7	+	.	transcript_id "g3.t1"; gene_id "g3";
scaffold2231	AUGUSTUS	intron	20310	20537	0.96	+	.	transcript_id "g3.t1"; gene_id "g3";
scaffold2231	AUGUSTUS	intron	20635	20740	1	+	.	transcript_id "g3.t1"; gene_id "g3";
scaffold2231	AUGUSTUS	intron	20821	22199	1	+	.	transcript_id "g3.t1"; gene_id "g3";
scaffold2231	AUGUSTUS	intron	22355	23145	0.35	+	.	transcript_id "g3.t1"; gene_id "g3";
scaffold2231	AUGUSTUS	CDS	17331	17515	0.83	+	0	transcript_id "g3.t1"; gene_id "g3";
scaffold2231	AUGUSTUS	CDS	17606	17706	0.98	+	1	transcript_id "g3.t1"; gene_id "g3";
scaffold2231	AUGUSTUS	exon	17606	17706	.	+	.	transcript_id "g3.t1"; gene_id "g3";
scaffold2231	AUGUSTUS	CDS	17793	17811	0.92	+	2	transcript_id "g3.t1"; gene_id "g3";
scaffold2231	AUGUSTUS	exon	17793	17811	.	+	.	transcript_id "g3.t1"; gene_id "g3";
scaffold2231	AUGUSTUS	CDS	17902	17999	0.63	+	1	transcript_id "g3.t1"; gene_id "g3";
scaffold2231	AUGUSTUS	exon	17902	17999	.	+	.	transcript_id "g3.t1"; gene_id "g3";
scaffold2231	AUGUSTUS	CDS	18852	18973	1	+	2	transcript_id "g3.t1"; gene_id "g3";
scaffold2231	AUGUSTUS	exon	18852	18973	.	+	.	transcript_id "g3.t1"; gene_id "g3";
scaffold2231	AUGUSTUS	CDS	19066	19138	0.3	+	0	transcript_id "g3.t1"; gene_id "g3";
scaffold2231	AUGUSTUS	exon	19066	19138	.	+	.	transcript_id "g3.t1"; gene_id "g3";
scaffold2231	AUGUSTUS	CDS	19466	19625	0.55	+	2	transcript_id "g3.t1"; gene_id "g3";
scaffold2231	AUGUSTUS	exon	19466	19625	.	+	.	transcript_id "g3.t1"; gene_id "g3";
scaffold2231	AUGUSTUS	CDS	20204	20309	1	+	1	transcript_id "g3.t1"; gene_id "g3";
scaffold2231	AUGUSTUS	exon	20204	20309	.	+	.	transcript_id "g3.t1"; gene_id "g3";
scaffold2231	AUGUSTUS	CDS	20538	20634	0.96	+	0	transcript_id "g3.t1"; gene_id "g3";
scaffold2231	AUGUSTUS	exon	20538	20634	.	+	.	transcript_id "g3.t1"; gene_id "g3";
scaffold2231	AUGUSTUS	CDS	20741	20820	1	+	2	transcript_id "g3.t1"; gene_id "g3";
scaffold2231	AUGUSTUS	exon	20741	20820	.	+	.	transcript_id "g3.t1"; gene_id "g3";
scaffold2231	AUGUSTUS	CDS	22200	22354	0.9	+	0	transcript_id "g3.t1"; gene_id "g3";
scaffold2231	AUGUSTUS	exon	22200	22354	.	+	.	transcript_id "g3.t1"; gene_id "g3";
scaffold2231	AUGUSTUS	CDS	23146	23284	0.78	+	1	transcript_id "g3.t1"; gene_id "g3";
scaffold2231	AUGUSTUS	exon	23146	23659	.	+	.	transcript_id "g3.t1"; gene_id "g3";
scaffold2231	AUGUSTUS	stop_codon	23282	23284	.	+	0	transcript_id "g3.t1"; gene_id "g3";
scaffold2231	AUGUSTUS	tts	23659	23659	.	+	.	transcript_id "g3.t1"; gene_id "g3";
# coding sequence = [atgcttattctttttatggttatcatatcttatgtggctccggtacaatgttttgctggggctgacgtcttgagatgga
# ggtctttctatgcaacagaagataatgcttggagggcacactatagggaggtatttgatcatggcattcgtgaagctttgtgctgtctgggacgggtc
# aaatacttgactgtgctagaggaagatgaggtttgttctgtggcacagttacttggtgatcttgtcacttaccgggcatctggaacaggtcatttaga
# gctcttggcaggaagtgtgaaagaatctgggtctcaagttcgaaaccccttgctaaagcaaggggtttgccttcttggtcgagctcgtcgcactgggc
# ttgcttattgtcggttacctctcctatgtggactagctttattgcagaattcttcttccttctctaaatcctatgaagagtcaagggttgtacccatt
# gaaaggatgcgcaaggctgctttctatcatccatttgctgaagcagcctatacggaagaaatcctgtacttttttcttgttcatggctctataggcaa
# ggcattcttgctccctggctttggaacaggaggtcacaggttggagctatggaaacaacctcttgtagaaatgcagggtaagactacgtacaatagaa
# ccttgtggtccagcccttccctgggccccgtgcttagcaggagcttagtgcaccaggatacctttttatgggaggagagtctagctttgtcgcgacct
# ttactagaaggtgacaactggtggcgaggtcatgcagcagccttcttgaaacatgttcatttgtcagcacatatgctcagaaaagggcgtgttaatca
# aattgtcattaaggcctgtaatttcacaagtttaaattggtttgagacttcaattctagttctgaaaagcgaccgcttcgtcgcgtgggcgatgcaag
# gaatggcaatggggcggggcggatgtagggtgggtctggttttaccttatgcggggcagagcgggtctgtctttatgcaggggaagtgtaaagcagca
# tactttattgtggttttgcataatgtgaaatctgttgtaattgctgtgaggggaactgagacccccgaagacctcataactgatggtttaggcaggga
# atgctgccttactgaagaagaattagatagcctgctaaaagacaattctccatctgtcattgtttgttttgccatcctcctcagcattccagctgtta
# gcacatctgatgctcttcttgacatagtccagcttatatctcatgaagatgataaacagtcccgtcccgtaacagactga]
# protein sequence = [MLILFMVIISYVAPVQCFAGADVLRWRSFYATEDNAWRAHYREVFDHGIREALCCLGRVKYLTVLEEDEVCSVAQLLG
# DLVTYRASGTGHLELLAGSVKESGSQVRNPLLKQGVCLLGRARRTGLAYCRLPLLCGLALLQNSSSFSKSYEESRVVPIERMRKAAFYHPFAEAAYTE
# EILYFFLVHGSIGKAFLLPGFGTGGHRLELWKQPLVEMQGKTTYNRTLWSSPSLGPVLSRSLVHQDTFLWEESLALSRPLLEGDNWWRGHAAAFLKHV
# HLSAHMLRKGRVNQIVIKACNFTSLNWFETSILVLKSDRFVAWAMQGMAMGRGGCRVGLVLPYAGQSGSVFMQGKCKAAYFIVVLHNVKSVVIAVRGT
# ETPEDLITDGLGRECCLTEEELDSLLKDNSPSVIVCFAILLSIPAVSTSDALLDIVQLISHEDDKQSRPVTD]
# end gene g3
###
# command line:
# augustus --codingseq=1 --proteinprofile=/home/pgsb/tetiana.nosenko/lineages/embryophyta_odb9/prfl/EOG09360DJL.prfl --predictionStart=0 --predictionEnd=25232 --species=arabidopsis ./tmp/scaffold2231Schil_BUSCO_geno_206160443_.temp
```
