## Supplementary material for "The *de novo* reference genome and transcriptome assemblies of the wild tomato species *Solanum chilense*": EOG09360DJL.out.3

```
# Please cite: Mario Stanke, Mark Diekhans, Robert Baertsch, David Haussler (2008),
# Using native and syntenically mapped cDNA alignments to improve de novo gene finding
# Bioinformatics 24: 637-644, doi 10.1093/bioinformatics/btn013
# No extrinsic information on sequences given.
# Using protein profile unknown
# --[0..108]--> unknown_A (36) <--[1..4]--> unknown_B (14) <--[0..5]--> unknown_C (38) <--[0..9]--> unknown_D (13) <--[0..3]--> unknown_E (54) <--[0..15]--> unknown_F (58) <--[0..2]--> unknown_G (84) <--[5..9]--> unknown_H (35) <--[0..20]--
# arabidopsis version. Using default transition matrix.
# We have hints for 0 sequences and for 0 of the sequences in the input set.
#
# ----- prediction on sequence number 1 (length = 62095, name = scaffold2060) -----
#
# Constraints/Hints:
# (none)
# Predicted genes for sequence number 1 on both strands
# start gene g1
scaffold2060	AUGUSTUS	gene	28991	32680	0.13	+	.	g1
scaffold2060	AUGUSTUS	transcript	28991	32680	0.13	+	.	g1.t1
scaffold2060	AUGUSTUS	tss	28991	28991	.	+	.	transcript_id "g1.t1"; gene_id "g1";
scaffold2060	AUGUSTUS	exon	28991	32680	.	+	.	transcript_id "g1.t1"; gene_id "g1";
scaffold2060	AUGUSTUS	start_codon	29113	29115	.	+	0	transcript_id "g1.t1"; gene_id "g1";
scaffold2060	AUGUSTUS	CDS	29113	32493	0.82	+	0	transcript_id "g1.t1"; gene_id "g1";
scaffold2060	AUGUSTUS	stop_codon	32491	32493	.	+	0	transcript_id "g1.t1"; gene_id "g1";
scaffold2060	AUGUSTUS	tts	32680	32680	.	+	.	transcript_id "g1.t1"; gene_id "g1";
# coding sequence = [atggacaacatgaacaccaactctgctctaacattgatcattttcttgttttttgccttgattcttgtatcagcaaacg
# cggttgcttcctccatcaaaactgatgctgaatcactcttgttattcaagaacatgatacaaaaagacccttctggtgttttatcaggatgggaactt
# aaaaacaatccatgttcatggaatggtgtaacttgcaatagtcttggaagagtagcaattcttgatcttcaacaatctgaacttgttggagaggtttc
# tttttcacctttcaattctctggatatgttaactgtccttaatttgtcatcgaattcgttttatgtaaatgcatcaacttctttatctcagttacctt
# atagtttgaaacaacttgaactttcattcactggcttagcaggctatgtacctgacaacttgtttgcaaaatgtccaaatcttgaatatgttagtctt
# tcttttaataacataacaggttctttgcctcagaatttcttgttgcatactgataagttacagtatcttgcaatggactataataatcttacaggatc
# aatatctgatatcaagattgagacttgtaattcattgttacgtctcgatttgtcagggaatcagataattgattcaattccttcagctttatctaatt
# gtacaacacttcaagaattggttttggctgataatttcttctctggttcaattcctagttcttttggtgagcttaaaagtttgcaaagactggatctt
# tctaagaatcatttgtccggttggataccgtctgagttaggaaactcatgtagctcacttgtggaactcaaattctctaacaacaatatcactggttc
# aatcccaaattccttctcatcatgttcttctcttcagaatcttgatttgtcgaataataatctaaccggtccattccctgattctatcctacagaatt
# tagcttctttagagtctttgcaaatgagtagtaacaagatttctggttcatttcctgcttctctttcatattgcaagaaactacgcgttgtagacttt
# agctccaacatgatcaatgggataattccaacagacttatgccctggtgcttcatcattggaagagctgagagcacctgataactcactttatggtcc
# aattccatctcaactgtctcaatgttcacagctcaagataattgatttcagcttgaactatttgaacggttcgataccatcagagctaggaaaacttg
# agaatcttgtgcagcttattgcttggtacaatagtctggaagggaacataccggcagagttgggaaaatgcagcaacttgaagaatcttatacttaat
# aataactacttgagtgggaaaattcctgttgagttgtttaattgtggtaatcttgagtggattgcactcacaagtaatggactaagtggtgagattcc
# taaagaatttagccatctttcaaggctggctgttttgcagctagcaaataacagtttgagtggtcagattccaagtgaattagtcaattgtagtagct
# tggtttggttggatttgagtagcaataggttaaccggggagatcccaccgcgacttggtaggcagcaaggggctaaagcattgagtgggattctttca
# ggtaacactttggtgtttgttcgaaatgtagggaattcgtgcagaggcgttggaggattgcttgagttctatgggatacatcctgaaaggcttttaca
# ggttccatcactaaagagttgtgatttcactaggctgtattctggtccggttcttagtgcttttactcggtatcagactatcgagtaccttgatcttt
# cgtacaatgagcttcgtgggaaaatccctgatgaatttggtgatatgatagctttgcaagttcttgttatatcacacaaccatttgtcaggagagatt
# ccttcatcacttggagggctaaagaatttgggagtgtttgatgcatcacataacagattgcagggtcaaattcctgattcgttttcgcttctttcttt
# cttggtgcagattgacttgtctaataatgaattgacaggacaaattccacaaaggggtcagcttagtacacttcctgcaagtcaatatgcaaacaatc
# caggactctgtggggttccgttatccgaatgccagtataactcacctgccacgaatactggagacggaggaggagaaaaaagaagttcagctgcatca
# tgggctaatagcattgttcttggagttctcatttccattgcctcagtatgcattttgatagtttgggctattgctatgcgtgcaaggcgaagagaggc
# tgaaggggtgaaaatgctcagtagtttgactactaactatgcagcttcagcatggaagattgacaaagagaaggagccattaagcatcaatgtagcaa
# ctttccaaagacaacttaggaagctgaagttctcacaacttatcgaggccacgaatggattctcagctgcaagcctcatcggttctggaggattcgga
# gaagtcttcaaggcaacattgaaagatggatcaagtgttgcaatcaagaaactcatcaggttaagttgccaaggcgaccgagagttcatggctgaaat
# ggagacattaggaaagatcaagcacaagaaccttgtacccctcttaggatactgcaaggttggtgaggaaagacttctagtttacgagttcatggaat
# acggcagcctagaagaaatgctacatgggaagacaagaacacgcgatagaaggatcttaacatgggaggaaaggaaaaaaatagccagaggagcagcc
# aaaggactctgcttccttcaccacaattgcatcccacacatcatacaccgcgacatgaagtcaagcaacgtgctactagacaacgaaatggacgctag
# ggtgtctgattttgggatggcgaggctgataagcgcgctggacacacacctcagtgtgtcaacactagcaggtacaccaggatatgtaccacctgagt
# actatcagagttttaggtgcacggcaaagggagacgtgtactcgtttggagtcgtgcttcttgagctcttgacaggtaaaaggccaacagataaggaa
# gactttggtgatacaaacttggtaggatgggtgaaaatgaaagtaagagaagggaaatcaatggaagtgattgatcaagagttgttatcagtgactaa
# agggaatgatgaagcagaagttttagaagttaaagagatggtaaggtacttagagataacaatgcaatgtgtagaggattttgcatcaaaaaggccta
# atatgttacaagttgtggctatgttgagagaacttatgcctggaagtagttcaagcaacagtggctaa]
# protein sequence = [MDNMNTNSALTLIIFLFFALILVSANAVASSIKTDAESLLLFKNMIQKDPSGVLSGWELKNNPCSWNGVTCNSLGRVA
# ILDLQQSELVGEVSFSPFNSLDMLTVLNLSSNSFYVNASTSLSQLPYSLKQLELSFTGLAGYVPDNLFAKCPNLEYVSLSFNNITGSLPQNFLLHTDK
# LQYLAMDYNNLTGSISDIKIETCNSLLRLDLSGNQIIDSIPSALSNCTTLQELVLADNFFSGSIPSSFGELKSLQRLDLSKNHLSGWIPSELGNSCSS
# LVELKFSNNNITGSIPNSFSSCSSLQNLDLSNNNLTGPFPDSILQNLASLESLQMSSNKISGSFPASLSYCKKLRVVDFSSNMINGIIPTDLCPGASS
# LEELRAPDNSLYGPIPSQLSQCSQLKIIDFSLNYLNGSIPSELGKLENLVQLIAWYNSLEGNIPAELGKCSNLKNLILNNNYLSGKIPVELFNCGNLE
# WIALTSNGLSGEIPKEFSHLSRLAVLQLANNSLSGQIPSELVNCSSLVWLDLSSNRLTGEIPPRLGRQQGAKALSGILSGNTLVFVRNVGNSCRGVGG
# LLEFYGIHPERLLQVPSLKSCDFTRLYSGPVLSAFTRYQTIEYLDLSYNELRGKIPDEFGDMIALQVLVISHNHLSGEIPSSLGGLKNLGVFDASHNR
# LQGQIPDSFSLLSFLVQIDLSNNELTGQIPQRGQLSTLPASQYANNPGLCGVPLSECQYNSPATNTGDGGGEKRSSAASWANSIVLGVLISIASVCIL
# IVWAIAMRARRREAEGVKMLSSLTTNYAASAWKIDKEKEPLSINVATFQRQLRKLKFSQLIEATNGFSAASLIGSGGFGEVFKATLKDGSSVAIKKLI
# RLSCQGDREFMAEMETLGKIKHKNLVPLLGYCKVGEERLLVYEFMEYGSLEEMLHGKTRTRDRRILTWEERKKIARGAAKGLCFLHHNCIPHIIHRDM
# KSSNVLLDNEMDARVSDFGMARLISALDTHLSVSTLAGTPGYVPPEYYQSFRCTAKGDVYSFGVVLLELLTGKRPTDKEDFGDTNLVGWVKMKVREGK
# SMEVIDQELLSVTKGNDEAEVLEVKEMVRYLEITMQCVEDFASKRPNMLQVVAMLRELMPGSSSSNSG]
# end gene g1
###
# start gene g2
scaffold2060	AUGUSTUS	gene	41454	42956	0.14	-	.	g2
scaffold2060	AUGUSTUS	transcript	41454	42956	0.14	-	.	g2.t1
scaffold2060	AUGUSTUS	tts	41454	41454	.	-	.	transcript_id "g2.t1"; gene_id "g2";
scaffold2060	AUGUSTUS	exon	41454	41580	.	-	.	transcript_id "g2.t1"; gene_id "g2";
scaffold2060	AUGUSTUS	stop_codon	41560	41562	.	-	0	transcript_id "g2.t1"; gene_id "g2";
scaffold2060	AUGUSTUS	intron	41581	41686	0.6	-	.	transcript_id "g2.t1"; gene_id "g2";
scaffold2060	AUGUSTUS	CDS	41560	41580	0.82	-	0	transcript_id "g2.t1"; gene_id "g2";
scaffold2060	AUGUSTUS	CDS	41687	42811	0.46	-	0	transcript_id "g2.t1"; gene_id "g2";
scaffold2060	AUGUSTUS	exon	41687	42956	.	-	.	transcript_id "g2.t1"; gene_id "g2";
scaffold2060	AUGUSTUS	start_codon	42809	42811	.	-	0	transcript_id "g2.t1"; gene_id "g2";
scaffold2060	AUGUSTUS	tss	42956	42956	.	-	.	transcript_id "g2.t1"; gene_id "g2";
# coding sequence = [atggatctaagactactcaacacattagcctatggtgagccatggtttggtcgatggggttacaaatttgggcgtggga
# gctttggtgtaacacaagaaacatatcaaagtgcaattaatgccttacaaaacatgccattagctttattagcacatcatcatcatcatatagggatt
# ataaatattaatgagatattaatagtgttatcaaggtaccaaatgttatctggtcactcattagtcacactttgtgatgcctttcatttcatgttgga
# gctcaaatcaaggatcccaaaggaaaacaataatcttacctcatgttatccagggctattagttgacgcaacttgtagatggtcacctaaacgcgttg
# aaatggctattagggttgttgtggaagccctaaaaagggctgaatcgcgatgggtgtctaggcaagaggttcgtgatgctgctcgtgcttatattggt
# gatacagggttgcttgatttcgttctcaagtcattagggaatcatattgttggtatgtatttggttcgtcgatgtttaaatccagtgactaaagtttt
# ggaatattgtttagaagatatatctaaagcatttcctaaacaagatcaaggttttagggttaatgactcgaaagggaaacaacaatacaaaatcacat
# tggcgcaacttatgaaggacatacatttcttgtacaacaatattctaaaagagcataagggactaatgtcaaattacacgggcggttttgctacaatc
# ccaacagcttctagaataatcctagacacgaagtacttcctcaaggaatacagagaggtatcagagccagataaaagaattgaaccagataaatccaa
# gatttattgcgcgattatgttgtcaatcaaggatggatttggtgtagaagaaaaagtaatgaccccatttgagtgtttcttaatgagaaaagatgtga
# catttgatgagctaaaaattgaagttgaaaaggcttttggggatatttatttgggattaaggaactttaccacaagatcaattaacaacttggtaagc
# ccaattagtggaatagaattggtgtttaatgtgatgaaaccaggaagcaagattgttttaggagggatgaagatggtgaaaggatga]
# protein sequence = [MDLRLLNTLAYGEPWFGRWGYKFGRGSFGVTQETYQSAINALQNMPLALLAHHHHHIGIININEILIVLSRYQMLSGH
# SLVTLCDAFHFMLELKSRIPKENNNLTSCYPGLLVDATCRWSPKRVEMAIRVVVEALKRAESRWVSRQEVRDAARAYIGDTGLLDFVLKSLGNHIVGM
# YLVRRCLNPVTKVLEYCLEDISKAFPKQDQGFRVNDSKGKQQYKITLAQLMKDIHFLYNNILKEHKGLMSNYTGGFATIPTASRIILDTKYFLKEYRE
# VSEPDKRIEPDKSKIYCAIMLSIKDGFGVEEKVMTPFECFLMRKDVTFDELKIEVEKAFGDIYLGLRNFTTRSINNLVSPISGIELVFNVMKPGSKIV
# LGGMKMVKG]
# end gene g2
###
# start gene g3
scaffold2060	AUGUSTUS	gene	46391	51357	0.02	+	.	g3
scaffold2060	AUGUSTUS	transcript	46391	51357	0.02	+	.	g3.t1
scaffold2060	AUGUSTUS	tss	46391	46391	.	+	.	transcript_id "g3.t1"; gene_id "g3";
scaffold2060	AUGUSTUS	exon	46391	46450	.	+	.	transcript_id "g3.t1"; gene_id "g3";
scaffold2060	AUGUSTUS	exon	48529	51357	.	+	.	transcript_id "g3.t1"; gene_id "g3";
scaffold2060	AUGUSTUS	start_codon	48576	48578	.	+	0	transcript_id "g3.t1"; gene_id "g3";
scaffold2060	AUGUSTUS	CDS	48576	50906	0.97	+	0	transcript_id "g3.t1"; gene_id "g3";
scaffold2060	AUGUSTUS	stop_codon	50904	50906	.	+	0	transcript_id "g3.t1"; gene_id "g3";
scaffold2060	AUGUSTUS	tts	51357	51357	.	+	.	transcript_id "g3.t1"; gene_id "g3";
# coding sequence = [atgatcactctccagaagttgaactttaggatgacagctttcccttattctttgcttcggttgtttgctgtcaatggtg
# attatatagttttcagacacacaagtcagtctgatcagagtagtaagaatgtcaatcggtcagttggctttttttggggcaacatagagattcaggat
# gtagtcaaccgcactgtgtttgctcagactgcttcattttctaccattgctgggacaatccttgtccaggctcaagaccttggtaaaatgtctgaaga
# gttagaaaatgatattgatgaaaataaacttgataatgcatgggctgtgtatgagaggcacatgcaaatggaagggtttcctagaaaatcaattgtta
# ataaacttctagcagccagtgctgaaagctcagatcttggacagctggacagggcttatggcttggttgaacaagcatttgagaaaaacaagcatgac
# ttgcttgagaggaatactcttatatatctctctttagcttttgccaaatgtggatcacctattcccgcatctactcttttaaggaagcttgtggaaac
# agagaagtttccacctgtgagtgcttggtctgcaatcctggcttatatgtcacagacctctactggatcctaccttgctgttgaattggtccttgaaa
# taggttacttattccaggatggaagagttgatccccgtaaaaagagcaacgaatttctgcttttgatgaagcctaatgccacttgtttcaacattgct
# ttagctggatgtcttctgtttggaaccactagaaaagcagagcagctcctcgacatgatgcctcgaatcaacttgaaagctgatgctactttactaat
# cataatggctcatatttatgagaagaacggacgaaaggaggagctcaagaagcttaagagagacatggaagaggcccctaatgtgacggagatgcagt
# ttcgtcagttctataattgtttgctttcatgctttctgaagtttggagatcttgaatctacatcccacatggttctagaaatgcttcgcaaggcagag
# aaagctaaaaattctcttggtgtagctagtttgcttcttgaggtttctagaagtggcgatacattgtgttcaaatggtcttcctgaggatgcccatca
# tcgaaagccagatgaatcaggaagtttggtatcatatgaagatatctgtagggacagaaagttttcaaaactgcagactattgctaaaaacttacttg
# atgtcttggtaattaagttgcagaagcaaattgaatttattacaactgaacatggtattctccagcctactgagaaattatatgttaaattggtaaag
# gctttcctagaagctgggagaacaaaagatcttgcagaatttctaattaaggcagagaaacaagattctccagtttcagttgatgattctgccttggt
# tcatgtgataaactcttgtatttcacttggatggttagatcaggcacatgaccttctggatgaaatgcgattggctggtgttagaactggttcttctg
# tttatgcatctcttttgaaagcatactgtaaagagaatcgagctggggaagttgcatcactgcttagagatgctcgtaaagctgggattcagatagat
# gcaagctgttatgaaatattgatccagtccagggtgatacagaaggactctcaaggggcccttgacctgttcaaggagatgaaagaggctaagatacc
# aagagctggtcatcaagaatttgagaaattggtgaaagggtctgcagaaggaggtgaagctagtttaatggtgacgcttttgcatgaaatcaaggaag
# ggcaaaaagtagattatggagttcatgactggaataatgtaattcacttcttctgcaaaaagaggttgatgcaagatgccgaaaaggcttttaagaag
# atgaggagtttgggtcattttccaaatgtacaaacttttcattctctggtcactggttatgctgccattggcggaaaatatgtcgaggtgacagaact
# atggggtgaaatgaagtctcttgctttttctagtggaatgaagttcgatcaggaactgttagatgctgtgctttatacatttgttagaggtggttttt
# ttgttcgagcaattgaagtcgtacagatgatggaggaaggcaatatgtttattgacaagtataaatatcgcaccctcttcttaaaataccacaaaaca
# ctctacaaggggaaggctccaaaattccagtcagaaactcagatgaaaaagagagaggcagcattgaactttaagagatgggctgggttatgctga]
# protein sequence = [MITLQKLNFRMTAFPYSLLRLFAVNGDYIVFRHTSQSDQSSKNVNRSVGFFWGNIEIQDVVNRTVFAQTASFSTIAGT
# ILVQAQDLGKMSEELENDIDENKLDNAWAVYERHMQMEGFPRKSIVNKLLAASAESSDLGQLDRAYGLVEQAFEKNKHDLLERNTLIYLSLAFAKCGS
# PIPASTLLRKLVETEKFPPVSAWSAILAYMSQTSTGSYLAVELVLEIGYLFQDGRVDPRKKSNEFLLLMKPNATCFNIALAGCLLFGTTRKAEQLLDM
# MPRINLKADATLLIIMAHIYEKNGRKEELKKLKRDMEEAPNVTEMQFRQFYNCLLSCFLKFGDLESTSHMVLEMLRKAEKAKNSLGVASLLLEVSRSG
# DTLCSNGLPEDAHHRKPDESGSLVSYEDICRDRKFSKLQTIAKNLLDVLVIKLQKQIEFITTEHGILQPTEKLYVKLVKAFLEAGRTKDLAEFLIKAE
# KQDSPVSVDDSALVHVINSCISLGWLDQAHDLLDEMRLAGVRTGSSVYASLLKAYCKENRAGEVASLLRDARKAGIQIDASCYEILIQSRVIQKDSQG
# ALDLFKEMKEAKIPRAGHQEFEKLVKGSAEGGEASLMVTLLHEIKEGQKVDYGVHDWNNVIHFFCKKRLMQDAEKAFKKMRSLGHFPNVQTFHSLVTG
# YAAIGGKYVEVTELWGEMKSLAFSSGMKFDQELLDAVLYTFVRGGFFVRAIEVVQMMEEGNMFIDKYKYRTLFLKYHKTLYKGKAPKFQSETQMKKRE
# AALNFKRWAGLC]
# end gene g3
###
# start gene g4
scaffold2060	AUGUSTUS	gene	51721	61311	0.02	+	.	g4
scaffold2060	AUGUSTUS	transcript	51721	61311	0.02	+	.	g4.t1
scaffold2060	AUGUSTUS	tss	51721	51721	.	+	.	transcript_id "g4.t1"; gene_id "g4";
scaffold2060	AUGUSTUS	exon	51721	51935	.	+	.	transcript_id "g4.t1"; gene_id "g4";
scaffold2060	AUGUSTUS	exon	53975	55651	.	+	.	transcript_id "g4.t1"; gene_id "g4";
scaffold2060	AUGUSTUS	start_codon	54364	54366	.	+	0	transcript_id "g4.t1"; gene_id "g4";
scaffold2060	AUGUSTUS	intron	55652	55816	0.98	+	.	transcript_id "g4.t1"; gene_id "g4";
scaffold2060	AUGUSTUS	intron	55922	56006	0.97	+	.	transcript_id "g4.t1"; gene_id "g4";
scaffold2060	AUGUSTUS	intron	56224	56635	0.74	+	.	transcript_id "g4.t1"; gene_id "g4";
scaffold2060	AUGUSTUS	intron	56915	57034	1	+	.	transcript_id "g4.t1"; gene_id "g4";
scaffold2060	AUGUSTUS	intron	57186	57462	1	+	.	transcript_id "g4.t1"; gene_id "g4";
scaffold2060	AUGUSTUS	intron	57755	58846	0.41	+	.	transcript_id "g4.t1"; gene_id "g4";
scaffold2060	AUGUSTUS	intron	58968	59024	0.63	+	.	transcript_id "g4.t1"; gene_id "g4";
scaffold2060	AUGUSTUS	intron	59625	59736	0.71	+	.	transcript_id "g4.t1"; gene_id "g4";
scaffold2060	AUGUSTUS	intron	59970	60301	0.75	+	.	transcript_id "g4.t1"; gene_id "g4";
scaffold2060	AUGUSTUS	intron	60407	60491	0.85	+	.	transcript_id "g4.t1"; gene_id "g4";
scaffold2060	AUGUSTUS	intron	60644	60701	1	+	.	transcript_id "g4.t1"; gene_id "g4";
scaffold2060	AUGUSTUS	CDS	54364	55651	0.77	+	0	transcript_id "g4.t1"; gene_id "g4";
scaffold2060	AUGUSTUS	CDS	55817	55921	0.98	+	2	transcript_id "g4.t1"; gene_id "g4";
scaffold2060	AUGUSTUS	exon	55817	55921	.	+	.	transcript_id "g4.t1"; gene_id "g4";
scaffold2060	AUGUSTUS	CDS	56007	56223	0.77	+	2	transcript_id "g4.t1"; gene_id "g4";
scaffold2060	AUGUSTUS	exon	56007	56223	.	+	.	transcript_id "g4.t1"; gene_id "g4";
scaffold2060	AUGUSTUS	CDS	56636	56914	0.82	+	1	transcript_id "g4.t1"; gene_id "g4";
scaffold2060	AUGUSTUS	exon	56636	56914	.	+	.	transcript_id "g4.t1"; gene_id "g4";
scaffold2060	AUGUSTUS	CDS	57035	57185	1	+	1	transcript_id "g4.t1"; gene_id "g4";
scaffold2060	AUGUSTUS	exon	57035	57185	.	+	.	transcript_id "g4.t1"; gene_id "g4";
scaffold2060	AUGUSTUS	CDS	57463	57754	0.43	+	0	transcript_id "g4.t1"; gene_id "g4";
scaffold2060	AUGUSTUS	exon	57463	57754	.	+	.	transcript_id "g4.t1"; gene_id "g4";
scaffold2060	AUGUSTUS	CDS	58847	58967	0.62	+	2	transcript_id "g4.t1"; gene_id "g4";
scaffold2060	AUGUSTUS	exon	58847	58967	.	+	.	transcript_id "g4.t1"; gene_id "g4";
scaffold2060	AUGUSTUS	CDS	59025	59624	0.67	+	1	transcript_id "g4.t1"; gene_id "g4";
scaffold2060	AUGUSTUS	exon	59025	59624	.	+	.	transcript_id "g4.t1"; gene_id "g4";
scaffold2060	AUGUSTUS	CDS	59737	59969	0.58	+	1	transcript_id "g4.t1"; gene_id "g4";
scaffold2060	AUGUSTUS	exon	59737	59969	.	+	.	transcript_id "g4.t1"; gene_id "g4";
scaffold2060	AUGUSTUS	CDS	60302	60406	0.86	+	2	transcript_id "g4.t1"; gene_id "g4";
scaffold2060	AUGUSTUS	exon	60302	60406	.	+	.	transcript_id "g4.t1"; gene_id "g4";
scaffold2060	AUGUSTUS	CDS	60492	60643	0.86	+	2	transcript_id "g4.t1"; gene_id "g4";
scaffold2060	AUGUSTUS	exon	60492	60643	.	+	.	transcript_id "g4.t1"; gene_id "g4";
scaffold2060	AUGUSTUS	CDS	60702	60797	0.67	+	0	transcript_id "g4.t1"; gene_id "g4";
scaffold2060	AUGUSTUS	exon	60702	61311	.	+	.	transcript_id "g4.t1"; gene_id "g4";
scaffold2060	AUGUSTUS	stop_codon	60795	60797	.	+	0	transcript_id "g4.t1"; gene_id "g4";
scaffold2060	AUGUSTUS	tts	61311	61311	.	+	.	transcript_id "g4.t1"; gene_id "g4";
# coding sequence = [atgaccaccaccagcagaaatgtgcaacattttgttcatgtaattcttgtttttcttcattgttttaatacaggatttt
# gcacagaaatagatagcattaccagcactctatctctgagggatcctgggattttatcatctccaggaggcgtcttgaagttgggatttttcagtcct
# ctaaacagctctaacaggtatgttggtatttggtacaatttttctgaaacaattgtcatttgggtggctaatagggacaaacctttaagagattcttc
# tggggttgtgaagatttctggtgatggaaatgtcgtcgttatgaatggggaggaggagattctttggtcatcaaatgtttcaacctctcaggtaaact
# caattgcccttctccaagattctgggaactttgttcttgtagatcatctgaataatgggagcacaatatggcagagttttgaacatccttctgattca
# attgtccctaaaatgagtataagtgaaaacacaaggacaggggagagggtagaagtaaaatcttggagaagcccttgggatcctaatttcggaaactt
# ttctctaggaatgaattctggattcattcctcaggtgtatatctggaaaggtagtcagccctattggcgaagtggtcaatggaatggccagatcttta
# tcggagtgcaggatatgtattctgtgtcatctgatggattcaatgtagtgaacaatcgggaaggtactgtatatcttactggccctggtgattttgat
# ttcttaacgaaatttgtcttggattggaaagggaacttggttcaatcatattgggatgtgaatgagacgacctggaagataatatggtcagctcccaa
# taacgattgtgaagtttatggaatgtgtggtccatttggtagctgcaatcatttggagtcgccaatttgttcttgtctgaaaggtttcgagccaaagc
# acagggaagaatgggaaaaggggaattgggctagtggttgtcttaggaggaaaggtttgcaatgtgaagtaaggaataactcaggggattcaagtaaa
# gaagacggatttctgaagatagggtcaataaaattgcctgattttgcagaaaggtcatcgactagagaagaccagtgtagaagccaatgtttgggaaa
# ttgttcctgcatagcgtatgcatatgactcaggtattggctgtatgtcgtggaataacaacttgattgatattcagcagttccaaagcaggggggaag
# atctctatattcgcatggcacattcagagcttgatcatcataaagacataaagaaaattgtaattccagtaatccttggttttcttacactctgtgtt
# tgtctgttcctttgttgtacaaggatggccagacgtagaggagtaaaaaggaagaagataaatttacttggtgacagaagtgcagttcatatggaaga
# gttaccagtcttcagcctagatacacttgcaaatgcaacatcccagttccatgaggataagaagcttggtcagggcggttttggtccagtttacatgg
# tacagttgtcttctctctcgaccacttttcaaatttcagttgctgaaattgctgattccttcaaagttaatccttctccgttcatatttgacaaacat
# ctagatgaaggacaccgaggcattttggattggaggaaatgttccactataatcgaaggggttggtcgaggactcctttatcttcacagagattcaag
# attgaagataattcatagagatctgaagccaagtaacattttgctcgataatgacttcaacccaaagatttcagattttggcatggctaggattttcg
# ggtctgaccaagatcaagcagacacaaggagagtagttggtacttatggatacatggctccagaatatgcaatgaaaggaagattctctgagaaatcc
# gacatcttcagctttggagttctagtgttagagatcatcagtggccgaaaaagtacaagttcttggaatgagacatcctcttttagccttatcggata
# tgcatggatgttatggaaagaacaagatttatcaacttttatcgatccattcatattgaatccgagctcagaaatggagataaaaaaatgcatacaga
# ttggtttgctatgcgttcaagaatttgctgaagacaggccaagtatttcatcagttcttgctatgcttaccagtgaaactacaagtattcctacacca
# tcacaacctgcttttactgaaagacatgattgtatcttcaaaatgtgcaatgaaactaattgtactttgaacaatatcagtatcacaaacataactgg
# attatgtagtgaagtggataacataaccagcactcaatctctgagagatcctggaattttatcgtctccaggaggcgtattcaagttaggatttttca
# gtcctcaaaacagtactaataggggcaaacctttaagagattattctggtgttgtaaagatatctcgtggtggaaatatcgttataacgaatggagag
# gaggagattctttggtcatcaaatggttcaacttctcaggtaaactcaaatggccttctccaagattctgggaactttgtactcgttgatcatcggga
# caatatgaccacaatatggcagcgttttgaacatccttctgattcaactattcctagaatgagaataagtgaaaatacaaggacaggggagatggttg
# aagcaagatcttggagaagtccttcggatcctaatatcgtagacttttctttaagaatgaacgctggagtcttttctcaggtgtatatatggaaagga
# aggcgtctctattggcatactggtctatggaatggacagatctttataggagtgcagaatatgtattctgtggtgtctgatggatttgaagtagtgaa
# tgatcgcgaaggtgttgtatattttactggacctgttcgtgataatttgttcaggaaattagtcttggattggatagggaacttcgttcaatcaattt
# gggatgtgaatgagacgaactggaagataatatgggaagaatgggaaaaggggaattggactagtggttgtattaggaggagtgctttgcaatgccaa
# gttaagaataacaccgcgtattcaagtaaagaggacggttttataaagatggagttgatgaaattgcctgattttgctgaaacatcatctactacaga
# agacttatatagaatccagtgcttgaggaattgttcctgcatagggtatgcatttgattcaagtatcgactataatggtaatgacattaagaaaatcg
# taattacagcaatcgttggttctcttacactctgtgtttgtctgttcctttactacacaatggtgatcagacgtagagtgaaaagagaggaggtggct
# ttacttggtaatagaagtccagttaatatggaagaattaccagtcttcagcatcgatacgattgcaaatgcaacattccaattcaatgaagataataa
# gcttggtcagggcggttttggtccagtttacaaggggaaattgcaagatgggaaagaaatagctgtcaagaggctttcaaaagcatcgaaacaagggc
# tagaggagttcaagattgaagatgattcatag]
# protein sequence = [MTTTSRNVQHFVHVILVFLHCFNTGFCTEIDSITSTLSLRDPGILSSPGGVLKLGFFSPLNSSNRYVGIWYNFSETIV
# IWVANRDKPLRDSSGVVKISGDGNVVVMNGEEEILWSSNVSTSQVNSIALLQDSGNFVLVDHLNNGSTIWQSFEHPSDSIVPKMSISENTRTGERVEV
# KSWRSPWDPNFGNFSLGMNSGFIPQVYIWKGSQPYWRSGQWNGQIFIGVQDMYSVSSDGFNVVNNREGTVYLTGPGDFDFLTKFVLDWKGNLVQSYWD
# VNETTWKIIWSAPNNDCEVYGMCGPFGSCNHLESPICSCLKGFEPKHREEWEKGNWASGCLRRKGLQCEVRNNSGDSSKEDGFLKIGSIKLPDFAERS
# STREDQCRSQCLGNCSCIAYAYDSGIGCMSWNNNLIDIQQFQSRGEDLYIRMAHSELDHHKDIKKIVIPVILGFLTLCVCLFLCCTRMARRRGVKRKK
# INLLGDRSAVHMEELPVFSLDTLANATSQFHEDKKLGQGGFGPVYMVQLSSLSTTFQISVAEIADSFKVNPSPFIFDKHLDEGHRGILDWRKCSTIIE
# GVGRGLLYLHRDSRLKIIHRDLKPSNILLDNDFNPKISDFGMARIFGSDQDQADTRRVVGTYGYMAPEYAMKGRFSEKSDIFSFGVLVLEIISGRKST
# SSWNETSSFSLIGYAWMLWKEQDLSTFIDPFILNPSSEMEIKKCIQIGLLCVQEFAEDRPSISSVLAMLTSETTSIPTPSQPAFTERHDCIFKMCNET
# NCTLNNISITNITGLCSEVDNITSTQSLRDPGILSSPGGVFKLGFFSPQNSTNRGKPLRDYSGVVKISRGGNIVITNGEEEILWSSNGSTSQVNSNGL
# LQDSGNFVLVDHRDNMTTIWQRFEHPSDSTIPRMRISENTRTGEMVEARSWRSPSDPNIVDFSLRMNAGVFSQVYIWKGRRLYWHTGLWNGQIFIGVQ
# NMYSVVSDGFEVVNDREGVVYFTGPVRDNLFRKLVLDWIGNFVQSIWDVNETNWKIIWEEWEKGNWTSGCIRRSALQCQVKNNTAYSSKEDGFIKMEL
# MKLPDFAETSSTTEDLYRIQCLRNCSCIGYAFDSSIDYNGNDIKKIVITAIVGSLTLCVCLFLYYTMVIRRRVKREEVALLGNRSPVNMEELPVFSID
# TIANATFQFNEDNKLGQGGFGPVYKGKLQDGKEIAVKRLSKASKQGLEEFKIEDDS]
# end gene g4
###
# start gene g5
scaffold2060	AUGUSTUS	gene	63071	66167	0.1	+	.	g5
scaffold2060	AUGUSTUS	transcript	63071	66167	0.1	+	.	g5.t1
scaffold2060	AUGUSTUS	tss	63071	63071	.	+	.	transcript_id "g5.t1"; gene_id "g5";
scaffold2060	AUGUSTUS	exon	63071	63176	.	+	.	transcript_id "g5.t1"; gene_id "g5";
scaffold2060	AUGUSTUS	exon	63390	63972	.	+	.	transcript_id "g5.t1"; gene_id "g5";
scaffold2060	AUGUSTUS	exon	64352	66167	.	+	.	transcript_id "g5.t1"; gene_id "g5";
scaffold2060	AUGUSTUS	start_codon	64359	64361	.	+	0	transcript_id "g5.t1"; gene_id "g5";
scaffold2060	AUGUSTUS	CDS	64359	65204	0.77	+	0	transcript_id "g5.t1"; gene_id "g5";
scaffold2060	AUGUSTUS	stop_codon	65202	65204	.	+	0	transcript_id "g5.t1"; gene_id "g5";
scaffold2060	AUGUSTUS	tts	66167	66167	.	+	.	transcript_id "g5.t1"; gene_id "g5";
# coding sequence = [atggatgacgacggcttgaacatgaggaactggggttattatgaaccttcccttaaagggcatctaggtcttcagctga
# tgtcatcgatggttgatcgagatgcaaaaccttatcttactaggcgtgagaatccaattatgctcggtgctaatggggtgttccattcccgggattct
# atcatcccagaagcacctttatctcatattgactatgtaagggacagttggattaatcacagagacaaatttcttcatatgtttccggggagtcctta
# cacttcagttctccctgatgcttctgcaagtactcccatgcaaatggtacaacaacctgatacaactaaggatgtgggggtgaatgttgaggaaccaa
# gtgttaagaaagaaagtggtccttcaaaaagaaagactggtggtgccactcccaaagctcccaaagcaaagaagtcaaagaaagtgtcatctgcaccc
# aaggaaaatggcaacccctctcaacgagcaaaaccagcaaagaagagcatggacattgtattaaatggtattgatatggacatttctgtcattcctat
# accagtttgttcttgtactggttctcctcagcaatgctatcgatggggatgtggtggctggcagtcagcttgttgcaccactagcatatcaatgtatc
# cacttccaatgagtactaaaagacgtggagcaaggattgctggaagaaagatgagccagggagcattcaagaaggttttggagaaacttgctgcagaa
# ggatacaattttgctaatccaattgatctgaggactcactgggccaaacatggtaccaacaagtttgtgacaatcaggtag]
# protein sequence = [MDDDGLNMRNWGYYEPSLKGHLGLQLMSSMVDRDAKPYLTRRENPIMLGANGVFHSRDSIIPEAPLSHIDYVRDSWIN
# HRDKFLHMFPGSPYTSVLPDASASTPMQMVQQPDTTKDVGVNVEEPSVKKESGPSKRKTGGATPKAPKAKKSKKVSSAPKENGNPSQRAKPAKKSMDI
# VLNGIDMDISVIPIPVCSCTGSPQQCYRWGCGGWQSACCTTSISMYPLPMSTKRRGARIAGRKMSQGAFKKVLEKLAAEGYNFANPIDLRTHWAKHGT
# NKFVTIR]
# end gene g5
###
# start gene g6
scaffold2060	AUGUSTUS	gene	66433	68296	0.19	-	.	g6
scaffold2060	AUGUSTUS	transcript	66433	68296	0.19	-	.	g6.t1
scaffold2060	AUGUSTUS	tts	66433	66433	.	-	.	transcript_id "g6.t1"; gene_id "g6";
scaffold2060	AUGUSTUS	exon	66433	67320	.	-	.	transcript_id "g6.t1"; gene_id "g6";
scaffold2060	AUGUSTUS	stop_codon	67171	67173	.	-	0	transcript_id "g6.t1"; gene_id "g6";
scaffold2060	AUGUSTUS	intron	67321	67410	0.91	-	.	transcript_id "g6.t1"; gene_id "g6";
scaffold2060	AUGUSTUS	intron	67430	67528	0.98	-	.	transcript_id "g6.t1"; gene_id "g6";
scaffold2060	AUGUSTUS	intron	67657	67752	1	-	.	transcript_id "g6.t1"; gene_id "g6";
scaffold2060	AUGUSTUS	intron	67908	67978	0.83	-	.	transcript_id "g6.t1"; gene_id "g6";
scaffold2060	AUGUSTUS	intron	68084	68153	0.84	-	.	transcript_id "g6.t1"; gene_id "g6";
scaffold2060	AUGUSTUS	CDS	67171	67320	0.66	-	0	transcript_id "g6.t1"; gene_id "g6";
scaffold2060	AUGUSTUS	CDS	67411	67429	0.91	-	1	transcript_id "g6.t1"; gene_id "g6";
scaffold2060	AUGUSTUS	exon	67411	67429	.	-	.	transcript_id "g6.t1"; gene_id "g6";
scaffold2060	AUGUSTUS	CDS	67529	67656	0.98	-	0	transcript_id "g6.t1"; gene_id "g6";
scaffold2060	AUGUSTUS	exon	67529	67656	.	-	.	transcript_id "g6.t1"; gene_id "g6";
scaffold2060	AUGUSTUS	CDS	67753	67907	0.86	-	2	transcript_id "g6.t1"; gene_id "g6";
scaffold2060	AUGUSTUS	exon	67753	67907	.	-	.	transcript_id "g6.t1"; gene_id "g6";
scaffold2060	AUGUSTUS	CDS	67979	68083	0.84	-	2	transcript_id "g6.t1"; gene_id "g6";
scaffold2060	AUGUSTUS	exon	67979	68083	.	-	.	transcript_id "g6.t1"; gene_id "g6";
scaffold2060	AUGUSTUS	CDS	68154	68178	0.83	-	0	transcript_id "g6.t1"; gene_id "g6";
scaffold2060	AUGUSTUS	exon	68154	68296	.	-	.	transcript_id "g6.t1"; gene_id "g6";
scaffold2060	AUGUSTUS	start_codon	68176	68178	.	-	0	transcript_id "g6.t1"; gene_id "g6";
scaffold2060	AUGUSTUS	tss	68296	68296	.	-	.	transcript_id "g6.t1"; gene_id "g6";
# coding sequence = [atggactcaataggattccatgtatatcattataaagacataaagaaaattgtaatcgcagtgatccttggtacgatta
# cactctgtgtctgtctgttgatctactgtacaagggtggccatacgtagaggagtgaagaaaaaagaggtagttttacttggtaacaaaagtccagtt
# catatggaagaattacaagtcttcagcctctatatgcttgcaaatgcaacatcccaattccatgaagataataagcttggtcagggcggttttggtcc
# agtttacaagatagacgtaggtcgaagaagcattggggagatgtttttagataggagatgcaaagctccagcattccgaggacatgaccttagattag
# caggtcatggaggttgcagattagggcagaaacttagttgcctagactacctcctcgagggaaaattggaagatgggaaagaaatagcagtcaaaagg
# ctttcaaaagcctctgtacaggggctagaggagttcatgaatgaagtgttggtgatctctaaagtccaacacagaaatcttgttaagactctatggat
# gttgtgtcgataa]
# protein sequence = [MDSIGFHVYHYKDIKKIVIAVILGTITLCVCLLIYCTRVAIRRGVKKKEVVLLGNKSPVHMEELQVFSLYMLANATSQ
# FHEDNKLGQGGFGPVYKIDVGRRSIGEMFLDRRCKAPAFRGHDLRLAGHGGCRLGQKLSCLDYLLEGKLEDGKEIAVKRLSKASVQGLEEFMNEVLVI
# SKVQHRNLVKTLWMLCR]
# end gene g6
###
# start gene g7
scaffold2060	AUGUSTUS	gene	71755	72796	0.1	-	.	g7
scaffold2060	AUGUSTUS	transcript	71755	72796	0.1	-	.	g7.t1
scaffold2060	AUGUSTUS	tts	71755	71755	.	-	.	transcript_id "g7.t1"; gene_id "g7";
scaffold2060	AUGUSTUS	exon	71755	72796	.	-	.	transcript_id "g7.t1"; gene_id "g7";
scaffold2060	AUGUSTUS	stop_codon	72117	72119	.	-	0	transcript_id "g7.t1"; gene_id "g7";
scaffold2060	AUGUSTUS	CDS	72117	72674	0.53	-	0	transcript_id "g7.t1"; gene_id "g7";
scaffold2060	AUGUSTUS	start_codon	72672	72674	.	-	0	transcript_id "g7.t1"; gene_id "g7";
scaffold2060	AUGUSTUS	tss	72796	72796	.	-	.	transcript_id "g7.t1"; gene_id "g7";
# coding sequence = [atgacaaacagaagaagaaatgtgcaacattttgttcatgtaattcttgttattcttcattgtttcaatgaaggatttt
# gcatagaagtagatagtattaacagcactcaatctctgagtgatcccgggattttatcgtctccaggaggggtcttcaagttgggatttttcagtcca
# ctaaacagtagtaataggtatgttggtatttggtataacttttctgttacaactgttatttgggtggctaatagggacaaacctttaggagattcttc
# tggggttgtgaagatatctcgtgatggaaatgtcgttgtaacgaatggagaggaggaggtattatggtcatcaaatgtttcaacttctcaagtaaact
# caattggccttctgcaagattctggaaactttgttctcgttgatcatcgggacaatatgagcacgatatggcagagttttgaacatccttctgataca
# attgtccctagaatgagaataagtgaaaacacaaggacaagggagagggtagaagcaaaatctttggaggagctctcgcgatcctaa]
# protein sequence = [MTNRRRNVQHFVHVILVILHCFNEGFCIEVDSINSTQSLSDPGILSSPGGVFKLGFFSPLNSSNRYVGIWYNFSVTTV
# IWVANRDKPLGDSSGVVKISRDGNVVVTNGEEEVLWSSNVSTSQVNSIGLLQDSGNFVLVDHRDNMSTIWQSFEHPSDTIVPRMRISENTRTRERVEA
# KSLEELSRS]
# end gene g7
###
# start gene g8
scaffold2060	AUGUSTUS	gene	74092	75286	0.04	-	.	g8
scaffold2060	AUGUSTUS	transcript	74092	75286	0.04	-	.	g8.t1
scaffold2060	AUGUSTUS	tts	74092	74092	.	-	.	transcript_id "g8.t1"; gene_id "g8";
scaffold2060	AUGUSTUS	exon	74092	74384	.	-	.	transcript_id "g8.t1"; gene_id "g8";
scaffold2060	AUGUSTUS	stop_codon	74265	74267	.	-	0	transcript_id "g8.t1"; gene_id "g8";
scaffold2060	AUGUSTUS	intron	74385	74526	0.44	-	.	transcript_id "g8.t1"; gene_id "g8";
scaffold2060	AUGUSTUS	intron	74715	75015	0.71	-	.	transcript_id "g8.t1"; gene_id "g8";
scaffold2060	AUGUSTUS	CDS	74265	74384	0.44	-	0	transcript_id "g8.t1"; gene_id "g8";
scaffold2060	AUGUSTUS	CDS	74527	74714	0.89	-	2	transcript_id "g8.t1"; gene_id "g8";
scaffold2060	AUGUSTUS	exon	74527	74714	.	-	.	transcript_id "g8.t1"; gene_id "g8";
scaffold2060	AUGUSTUS	CDS	75016	75214	0.54	-	0	transcript_id "g8.t1"; gene_id "g8";
scaffold2060	AUGUSTUS	exon	75016	75286	.	-	.	transcript_id "g8.t1"; gene_id "g8";
scaffold2060	AUGUSTUS	start_codon	75212	75214	.	-	0	transcript_id "g8.t1"; gene_id "g8";
scaffold2060	AUGUSTUS	tss	75286	75286	.	-	.	transcript_id "g8.t1"; gene_id "g8";
# coding sequence = [atgtatagatgttgtgcaaagaactgggatcaagaaatcctaattaaagagcttgactatgttcaaaagattttccagg
# ggagcgatgattttaaaggtaaagagttgcatgctataacttatggactgcgaaacaagctagagaaaaagatgatctctccttcggacgcctgcaat
# ttcatctttcagttttttaaatacacggatggcttgtcacattttctttcatcaagttttccggcgtctatccctcttgctgataaatcttccttcta
# catcatgaactcttcaagtagaagaaaagctgatcatcatcgtcaaagtgatgacaaggattcgtcaaagtctgataaaatgatcgaggacgaatgtt
# cagtcatcaaagaaaccattttagccattcttagacttctagcagggcaagtaaaggcttgcagggagatagcatcagtggcagacttaaagctgtgg
# aattcatcactgaacagactgaataagttgccttga]
# protein sequence = [MYRCCAKNWDQEILIKELDYVQKIFQGSDDFKGKELHAITYGLRNKLEKKMISPSDACNFIFQFFKYTDGLSHFLSSS
# FPASIPLADKSSFYIMNSSSRRKADHHRQSDDKDSSKSDKMIEDECSVIKETILAILRLLAGQVKACREIASVADLKLWNSSLNRLNKLP]
# end gene g8
###
# command line:
# augustus --codingseq=1 --proteinprofile=/home/pgsb/tetiana.nosenko/lineages/embryophyta_odb9/prfl/EOG09360DJL.prfl --predictionStart=13326 --predictionEnd=75420 --species=arabidopsis ./tmp/scaffold2060Schil_BUSCO_geno_206160443_.temp
```
