## Supplementary material for "The *de novo* reference genome and transcriptome assemblies of the wild tomato species *Solanum chilense*": EOG09360DJM.out.1

```
# Please cite: Mario Stanke, Mark Diekhans, Robert Baertsch, David Haussler (2008),
# Using native and syntenically mapped cDNA alignments to improve de novo gene finding
# Bioinformatics 24: 637-644, doi 10.1093/bioinformatics/btn013
# No extrinsic information on sequences given.
# Using protein profile unknown
# --[2..82]--> unknown_A (89) <--[0..35]--> unknown_B (74) <--[0..21]--> unknown_C (135) <--[0..2]--> unknown_D (15) <--[0..45]--
# arabidopsis version. Using default transition matrix.
# We have hints for 0 sequences and for 0 of the sequences in the input set.
#
# ----- prediction on sequence number 1 (length = 12439, name = scaffold10368) -----
#
# Constraints/Hints:
# (none)
# Predicted genes for sequence number 1 on both strands
# start gene g1
scaffold10368	AUGUSTUS	gene	1	4351	0.03	-	.	g1
scaffold10368	AUGUSTUS	transcript	1	4351	0.03	-	.	g1.t1
scaffold10368	AUGUSTUS	tts	1	1	.	-	.	transcript_id "g1.t1"; gene_id "g1";
scaffold10368	AUGUSTUS	exon	1	681	.	-	.	transcript_id "g1.t1"; gene_id "g1";
scaffold10368	AUGUSTUS	stop_codon	43	45	.	-	0	transcript_id "g1.t1"; gene_id "g1";
scaffold10368	AUGUSTUS	CDS	43	663	0.14	-	0	transcript_id "g1.t1"; gene_id "g1";
scaffold10368	AUGUSTUS	start_codon	661	663	.	-	0	transcript_id "g1.t1"; gene_id "g1";
scaffold10368	AUGUSTUS	exon	1562	1659	.	-	.	transcript_id "g1.t1"; gene_id "g1";
scaffold10368	AUGUSTUS	exon	4236	4351	.	-	.	transcript_id "g1.t1"; gene_id "g1";
scaffold10368	AUGUSTUS	tss	4351	4351	.	-	.	transcript_id "g1.t1"; gene_id "g1";
# coding sequence = [atgaaattctttttaagacgattaaaattgacatatgttattgagagaccttttcctaacgctcatggttctaaggtag
# cagcggacgcggctactttaattaaagaacaaattgtcaaatggaaagatgatgattactcatgtaagaattatattcttggagaaatgtccaataaa
# tattatgatcaatattatattaagtgcaaatttgctaaggagttttgggatactcttaaagctatccatttagcagaagaagcgagttcaaagaaatt
# tcttgtttcaaattatatggagttcaaaatggttgatgacaagtcaatcactgaacaagtacaagaatttcaacttgtagctaataaaattgctatat
# ctggaattgttcttgatgaaaactttcatgttggtgctattgtctcaaaacttcccccatcttggaaggagtacagaagcaaactcttgcacaagaag
# gaagatttgactcttgaacgattattgcagcacttgcaaattgaacaagagacaggataccgtaacaataacctcttgaaggtgcccatcatgaaagc
# tcatgttgttgaagaaaagatcaagaaggaaccagccaataataaattttga]
# protein sequence = [MKFFLRRLKLTYVIERPFPNAHGSKVAADAATLIKEQIVKWKDDDYSCKNYILGEMSNKYYDQYYIKCKFAKEFWDTL
# KAIHLAEEASSKKFLVSNYMEFKMVDDKSITEQVQEFQLVANKIAISGIVLDENFHVGAIVSKLPPSWKEYRSKLLHKKEDLTLERLLQHLQIEQETG
# YRNNNLLKVPIMKAHVVEEKIKKEPANNKF]
# end gene g1
###
# start gene g2
scaffold10368	AUGUSTUS	gene	5126	11314	0.2	+	.	g2
scaffold10368	AUGUSTUS	transcript	5126	11314	0.2	+	.	g2.t1
scaffold10368	AUGUSTUS	tss	5126	5126	.	+	.	transcript_id "g2.t1"; gene_id "g2";
scaffold10368	AUGUSTUS	exon	5126	5360	.	+	.	transcript_id "g2.t1"; gene_id "g2";
scaffold10368	AUGUSTUS	start_codon	5160	5162	.	+	0	transcript_id "g2.t1"; gene_id "g2";
scaffold10368	AUGUSTUS	intron	5361	5918	0.99	+	.	transcript_id "g2.t1"; gene_id "g2";
scaffold10368	AUGUSTUS	intron	6041	6111	1	+	.	transcript_id "g2.t1"; gene_id "g2";
scaffold10368	AUGUSTUS	intron	6259	6438	0.83	+	.	transcript_id "g2.t1"; gene_id "g2";
scaffold10368	AUGUSTUS	intron	6665	8018	0.8	+	.	transcript_id "g2.t1"; gene_id "g2";
scaffold10368	AUGUSTUS	intron	8093	9259	0.98	+	.	transcript_id "g2.t1"; gene_id "g2";
scaffold10368	AUGUSTUS	intron	9353	9914	1	+	.	transcript_id "g2.t1"; gene_id "g2";
scaffold10368	AUGUSTUS	intron	10033	10165	1	+	.	transcript_id "g2.t1"; gene_id "g2";
scaffold10368	AUGUSTUS	intron	10229	10850	0.98	+	.	transcript_id "g2.t1"; gene_id "g2";
scaffold10368	AUGUSTUS	intron	10884	11000	0.82	+	.	transcript_id "g2.t1"; gene_id "g2";
scaffold10368	AUGUSTUS	CDS	5160	5360	0.99	+	0	transcript_id "g2.t1"; gene_id "g2";
scaffold10368	AUGUSTUS	CDS	5919	6040	0.99	+	0	transcript_id "g2.t1"; gene_id "g2";
scaffold10368	AUGUSTUS	exon	5919	6040	.	+	.	transcript_id "g2.t1"; gene_id "g2";
scaffold10368	AUGUSTUS	CDS	6112	6258	0.96	+	1	transcript_id "g2.t1"; gene_id "g2";
scaffold10368	AUGUSTUS	exon	6112	6258	.	+	.	transcript_id "g2.t1"; gene_id "g2";
scaffold10368	AUGUSTUS	CDS	6439	6664	0.85	+	1	transcript_id "g2.t1"; gene_id "g2";
scaffold10368	AUGUSTUS	exon	6439	6664	.	+	.	transcript_id "g2.t1"; gene_id "g2";
scaffold10368	AUGUSTUS	CDS	8019	8092	0.98	+	0	transcript_id "g2.t1"; gene_id "g2";
scaffold10368	AUGUSTUS	exon	8019	8092	.	+	.	transcript_id "g2.t1"; gene_id "g2";
scaffold10368	AUGUSTUS	CDS	9260	9352	0.98	+	1	transcript_id "g2.t1"; gene_id "g2";
scaffold10368	AUGUSTUS	exon	9260	9352	.	+	.	transcript_id "g2.t1"; gene_id "g2";
scaffold10368	AUGUSTUS	CDS	9915	10032	1	+	1	transcript_id "g2.t1"; gene_id "g2";
scaffold10368	AUGUSTUS	exon	9915	10032	.	+	.	transcript_id "g2.t1"; gene_id "g2";
scaffold10368	AUGUSTUS	CDS	10166	10228	1	+	0	transcript_id "g2.t1"; gene_id "g2";
scaffold10368	AUGUSTUS	exon	10166	10228	.	+	.	transcript_id "g2.t1"; gene_id "g2";
scaffold10368	AUGUSTUS	CDS	10851	10883	0.97	+	0	transcript_id "g2.t1"; gene_id "g2";
scaffold10368	AUGUSTUS	exon	10851	10883	.	+	.	transcript_id "g2.t1"; gene_id "g2";
scaffold10368	AUGUSTUS	CDS	11001	11075	0.83	+	0	transcript_id "g2.t1"; gene_id "g2";
scaffold10368	AUGUSTUS	exon	11001	11314	.	+	.	transcript_id "g2.t1"; gene_id "g2";
scaffold10368	AUGUSTUS	stop_codon	11073	11075	.	+	0	transcript_id "g2.t1"; gene_id "g2";
scaffold10368	AUGUSTUS	tts	11314	11314	.	+	.	transcript_id "g2.t1"; gene_id "g2";
scaffold10368	AUGUSTUS	protein_match	5922	6040	7.46	+	0	target "unknown_A[1..40]"; target_start 68; transcript_id "g2.t1"; gene_id "g2";
scaffold10368	AUGUSTUS	protein_match	6112	6258	8.56	+	0	target "unknown_A[41..89]"; target_start 67; transcript_id "g2.t1"; gene_id "g2";
scaffold10368	AUGUSTUS	protein_match	6439	6439	1	+	1	target "unknown_A[89..89]"; target_start 68; transcript_id "g2.t1"; gene_id "g2";
scaffold10368	AUGUSTUS	protein_match	6440	6661	8.43	+	0	target "unknown_B[1..74]"; target_start 157; transcript_id "g2.t1"; gene_id "g2";
scaffold10368	AUGUSTUS	protein_match	6662	6664	9.58	+	0	target "unknown_C[1..1]"; target_start 231; transcript_id "g2.t1"; gene_id "g2";
scaffold10368	AUGUSTUS	protein_match	8019	8092	9.25	+	2	target "unknown_C[2..26]"; target_start 230; transcript_id "g2.t1"; gene_id "g2";
scaffold10368	AUGUSTUS	protein_match	9260	9352	9.67	+	0	target "unknown_C[27..57]"; target_start 230; transcript_id "g2.t1"; gene_id "g2";
scaffold10368	AUGUSTUS	protein_match	9915	10032	7.58	+	0	target "unknown_C[58..97]"; target_start 230; transcript_id "g2.t1"; gene_id "g2";
scaffold10368	AUGUSTUS	protein_match	10166	10228	6.76	+	2	target "unknown_C[97..118]"; target_start 230; transcript_id "g2.t1"; gene_id "g2";
scaffold10368	AUGUSTUS	protein_match	10851	10883	7.54	+	2	target "unknown_C[118..129]"; target_start 230; transcript_id "g2.t1"; gene_id "g2";
scaffold10368	AUGUSTUS	protein_match	11001	11021	6.83	+	0	target "unknown_C[129..135]"; target_start 231; transcript_id "g2.t1"; gene_id "g2";
scaffold10368	AUGUSTUS	protein_match	11028	11072	8.95	+	0	target "unknown_D[1..15]"; target_start 368; transcript_id "g2.t1"; gene_id "g2";
# coding sequence = [atggagttggcattttcatcccttcgattttcatctcaccaacacaacgattaccgctacagaaagttaactgctccac
# cttcttgtaatgctgctaacttggtgctcaaatcttccaacaacttgtcatctttacctggattgagcaaaaacttttcaaacacccttttgtgtaga
# aactacaggcacacttccatccgggcatgttctcaagttggtactgctggatctgatccagtgttggataaaatttcacaatttaaagatgccttttg
# gagatttttgaggccccacactatacgtgggactgcgctaggatccgcctcattggtgactcgagctttaattgagaatccgaacctaatcaggtggt
# cattagtattgaaggccttttctggtcttattgccctaatatgtgggaatggttatatagtgggcatcaatcaaatatatgacattggcattgacaag
# gtaaacaagccgtacttacccatagctgccggagatctttcagttcagtctgcatggatcttggtgttattgttcgctgtgtctggccttcttattgt
# tggactgaattttggccccttcattacttctctttactgtcttggtctctttctaggtaccatttattcagtcccaccatttcggctgaagagatttg
# ctgtcatagcgttcctaataattgccacggtgcgtggatttcttcttaattatggtgtgtattatgccacaagggctgctctgggactaagctttgag
# tggagctcacctgttgcatttattactacctttgtgactgtgtttgcactagtcattgccatcaccaaggatttaccagatgtggagggtgatcgcaa
# gtttcagatatctaccttggcaacaaagcttggtgtgagaaacatagcatttctcggctctggtctattattaacaaattacattggtgctgtagttg
# cggcaatgtacatgccccaagcattcaggagtagcttgatgatacctgtacatgtcatcttagcatcgtgtttagttttccaggcatggttgttggaa
# agagcaaattacaccaaggaagcaatctcagcatattatagacttatatggaatcttttctatgcggagtacatcatcttccctttcatctaa]
# protein sequence = [MELAFSSLRFSSHQHNDYRYRKLTAPPSCNAANLVLKSSNNLSSLPGLSKNFSNTLLCRNYRHTSIRACSQVGTAGSD
# PVLDKISQFKDAFWRFLRPHTIRGTALGSASLVTRALIENPNLIRWSLVLKAFSGLIALICGNGYIVGINQIYDIGIDKVNKPYLPIAAGDLSVQSAW
# ILVLLFAVSGLLIVGLNFGPFITSLYCLGLFLGTIYSVPPFRLKRFAVIAFLIIATVRGFLLNYGVYYATRAALGLSFEWSSPVAFITTFVTVFALVI
# AITKDLPDVEGDRKFQISTLATKLGVRNIAFLGSGLLLTNYIGAVVAAMYMPQAFRSSLMIPVHVILASCLVFQAWLLERANYTKEAISAYYRLIWNL
# FYAEYIIFPFI]
# sequence of block unknown_A    68 [CSQVGTAGSDPVLDKISQFKDAFWRFLRPHTIRGTALGSASLVTRALIENPNLIRWSLVLKAFSGLIALICGNGYIVGINQIYDIGIDK] 157
# sequence of block unknown_B   157 [VNKPYLPIAAGDLSVQSAWILVLLFAVSGLLIVGLNFGPFITSLYCLGLFLGTIYSVPPFRLKRFAVIAFLIIA] 231
# sequence of block unknown_C   231 [TVRGFLLNYGVYYATRAALGLSFEWSSPVAFITTFVTVFALVIAITKDLPDVEGDRKFQISTLATKLGVRNIAFLGSGLLLTNYIGAVVAAMYMPQAFRSSLMIPVHVILASCLVFQAWLLERANYTKEAISAYY] 366
# sequence of block unknown_D   368 [IWNLFYAEYIIFPFI] 383
# end gene g2
###
# command line:
# augustus --codingseq=1 --proteinprofile=/home/pgsb/tetiana.nosenko/lineages/embryophyta_odb9/prfl/EOG09360DJM.prfl --predictionStart=0 --predictionEnd=28360 --species=arabidopsis ./tmp/scaffold10368Schil_BUSCO_geno_206160443_.temp
```
