## Supplementary material for "The *de novo* reference genome and transcriptome assemblies of the wild tomato species *Solanum chilense*": EOG09360DJS.out.1

```
# Please cite: Mario Stanke, Mark Diekhans, Robert Baertsch, David Haussler (2008),
# Using native and syntenically mapped cDNA alignments to improve de novo gene finding
# Bioinformatics 24: 637-644, doi 10.1093/bioinformatics/btn013
# No extrinsic information on sequences given.
# Using protein profile unknown
# --[0..34]--> unknown_A (41) <--[0..5]--> unknown_B (18) <--[0..1]--> unknown_C (18) <--[0..1]--> unknown_D (43) <--[0..1]--> unknown_E (26) <--[1..6]--> unknown_F (9) <--[10..24]--> unknown_H (11) <--[1..15]--> unknown_I (119) <--[0..2]--> unknown_J (43) <--[3..32]--
# arabidopsis version. Using default transition matrix.
# We have hints for 0 sequences and for 0 of the sequences in the input set.
#
# ----- prediction on sequence number 1 (length = 25300, name = scaffold4232) -----
#
# Constraints/Hints:
# (none)
# Predicted genes for sequence number 1 on both strands
# start gene g1
scaffold4232	AUGUSTUS	gene	5510	7244	0.02	+	.	g1
scaffold4232	AUGUSTUS	transcript	5510	7244	0.02	+	.	g1.t1
scaffold4232	AUGUSTUS	exon	5510	7244	.	+	.	transcript_id "g1.t1"; gene_id "g1";
scaffold4232	AUGUSTUS	start_codon	5881	5883	.	+	0	transcript_id "g1.t1"; gene_id "g1";
scaffold4232	AUGUSTUS	CDS	5881	7110	0.74	+	0	transcript_id "g1.t1"; gene_id "g1";
scaffold4232	AUGUSTUS	stop_codon	7108	7110	.	+	0	transcript_id "g1.t1"; gene_id "g1";
scaffold4232	AUGUSTUS	tts	7244	7244	.	+	.	transcript_id "g1.t1"; gene_id "g1";
scaffold4232	AUGUSTUS	protein_match	5977	6099	6.12	+	0	target "unknown_A[1..41]"; target_start 32; transcript_id "g1.t1"; gene_id "g1";
scaffold4232	AUGUSTUS	protein_match	6115	6168	4.97	+	0	target "unknown_B[1..18]"; target_start 78; transcript_id "g1.t1"; gene_id "g1";
scaffold4232	AUGUSTUS	protein_match	6169	6222	6.71	+	0	target "unknown_C[1..18]"; target_start 96; transcript_id "g1.t1"; gene_id "g1";
scaffold4232	AUGUSTUS	protein_match	6226	6354	5.49	+	0	target "unknown_D[1..43]"; target_start 115; transcript_id "g1.t1"; gene_id "g1";
scaffold4232	AUGUSTUS	protein_match	6358	6435	5.93	+	0	target "unknown_E[1..26]"; target_start 159; transcript_id "g1.t1"; gene_id "g1";
scaffold4232	AUGUSTUS	protein_match	6451	6477	5.56	+	0	target "unknown_F[1..9]"; target_start 190; transcript_id "g1.t1"; gene_id "g1";
scaffold4232	AUGUSTUS	protein_match	6514	6546	5.84	+	0	target "unknown_H[1..11]"; target_start 211; transcript_id "g1.t1"; gene_id "g1";
scaffold4232	AUGUSTUS	protein_match	6574	6930	7.54	+	0	target "unknown_I[1..119]"; target_start 231; transcript_id "g1.t1"; gene_id "g1";
scaffold4232	AUGUSTUS	protein_match	6931	7059	4.55	+	0	target "unknown_J[1..43]"; target_start 350; transcript_id "g1.t1"; gene_id "g1";
# coding sequence = [atggcaatgatcgccaggagaagcaagagctctgtacatctcttgcatgaagtcctcttttccgatcaccctcttccct
# gctcatacacccagcggcagacctatgtagatgtgtacatgaaatggaagaaagactctttttttgactccatcgatactattcacagatcagttcaa
# ctcaagcctttaattgctcttaagaactgcatagtctcctcttcacctaatgattattgcatccccatttctgttatttcgaaaaaaggcttagagtt
# agggatacccattaaggttgccaggttcttaaggctgtatccatctgtttttgaggaatttactggccctaactacaatttgccttggtttaagttga
# cccagagggctattgagcttgatagagaggagagagaggtctacttaaaatttaaggatgatatcattttgaggctgaagaagttgatactgatgagt
# ggcagggaacagaggcttcctctaaagataattcagggtctgcaatggtatttggggttacctgacgaattcttaaggagaccggaagacaatcttga
# tgggtgtttcagagttgttgaaatggaagatggattgaaagggcttgctgttgatgttcatggaagtgaaaggtttttatcagtgatgcagatgaatg
# cgatgaggaggggaacgtatagtggtgtggagggtgaggcaatagaatttccactgtatccatcaaagggattgaggcttaaaagaaagattgcagat
# tggtttgatgaatttcagaagtttccatatgtttcaccctacgaggattattcaggtttggatccaaatagtgacatagcagaaaaacgagtggtggg
# tgtgcttcatgaattgcttagtttgtttgtcgagcatgctgcagaaaggaagaagcttttgtgtcttaggaaatacttggggttgccgcagaaagttc
# acaaggcattcgagaggtatcctcatatcttcaatttgtcattgatgaacaagacttgcaccgcaatactaaaagaagcttactgtgatagaggggct
# atcgaggaacatccattagcaaaagttagaaaaaggtacatcaaattgatgaaggagtcggagggtatactgagacgtaaaaggtttaacaacaagcc
# aattgatcagggtgactcgaatatcaaggacttggattgtacagatgatgaggataagaaatttacaacttaa]
# protein sequence = [MAMIARRSKSSVHLLHEVLFSDHPLPCSYTQRQTYVDVYMKWKKDSFFDSIDTIHRSVQLKPLIALKNCIVSSSPNDY
# CIPISVISKKGLELGIPIKVARFLRLYPSVFEEFTGPNYNLPWFKLTQRAIELDREEREVYLKFKDDIILRLKKLILMSGREQRLPLKIIQGLQWYLG
# LPDEFLRRPEDNLDGCFRVVEMEDGLKGLAVDVHGSERFLSVMQMNAMRRGTYSGVEGEAIEFPLYPSKGLRLKRKIADWFDEFQKFPYVSPYEDYSG
# LDPNSDIAEKRVVGVLHELLSLFVEHAAERKKLLCLRKYLGLPQKVHKAFERYPHIFNLSLMNKTCTAILKEAYCDRGAIEEHPLAKVRKRYIKLMKE
# SEGILRRKRFNNKPIDQGDSNIKDLDCTDDEDKKFTT]
# sequence of block unknown_A    32 [QTYVDVYMKWKKDSFFDSIDTIHRSVQLKPLIALKNCIVSS] 73
# sequence of block unknown_B    78 [CIPISVISKKGLELGIPI] 96
# sequence of block unknown_C    96 [KVARFLRLYPSVFEEFTG] 114
# sequence of block unknown_D   115 [NYNLPWFKLTQRAIELDREEREVYLKFKDDIILRLKKLILMSG] 158
# sequence of block unknown_E   159 [EQRLPLKIIQGLQWYLGLPDEFLRRP] 185
# sequence of block unknown_F   190 [GCFRVVEME] 199
# sequence of block unknown_H   211 [SERFLSVMQMN] 222
# sequence of block unknown_I   231 [VEGEAIEFPLYPSKGLRLKRKIADWFDEFQKFPYVSPYEDYSGLDPNSDIAEKRVVGVLHELLSLFVEHAAERKKLLCLRKYLGLPQKVHKAFERYPHIFNLSLMNKTCTAILKEAYCD] 350
# sequence of block unknown_J   350 [RGAIEEHPLAKVRKRYIKLMKESEGILRRKRFNNKPIDQGDSN] 393
# end gene g1
###
# start gene g2
scaffold4232	AUGUSTUS	gene	11244	15691	0.05	-	.	g2
scaffold4232	AUGUSTUS	transcript	11244	15691	0.05	-	.	g2.t1
scaffold4232	AUGUSTUS	tts	11244	11244	.	-	.	transcript_id "g2.t1"; gene_id "g2";
scaffold4232	AUGUSTUS	exon	11244	12418	.	-	.	transcript_id "g2.t1"; gene_id "g2";
scaffold4232	AUGUSTUS	stop_codon	12093	12095	.	-	0	transcript_id "g2.t1"; gene_id "g2";
scaffold4232	AUGUSTUS	intron	12419	12662	1	-	.	transcript_id "g2.t1"; gene_id "g2";
scaffold4232	AUGUSTUS	intron	14400	14484	0.83	-	.	transcript_id "g2.t1"; gene_id "g2";
scaffold4232	AUGUSTUS	CDS	12093	12418	0.91	-	2	transcript_id "g2.t1"; gene_id "g2";
scaffold4232	AUGUSTUS	CDS	12663	14399	0.87	-	2	transcript_id "g2.t1"; gene_id "g2";
scaffold4232	AUGUSTUS	exon	12663	14399	.	-	.	transcript_id "g2.t1"; gene_id "g2";
scaffold4232	AUGUSTUS	CDS	14485	15004	0.75	-	0	transcript_id "g2.t1"; gene_id "g2";
scaffold4232	AUGUSTUS	exon	14485	15106	.	-	.	transcript_id "g2.t1"; gene_id "g2";
scaffold4232	AUGUSTUS	start_codon	15002	15004	.	-	0	transcript_id "g2.t1"; gene_id "g2";
scaffold4232	AUGUSTUS	exon	15573	15691	.	-	.	transcript_id "g2.t1"; gene_id "g2";
scaffold4232	AUGUSTUS	tss	15691	15691	.	-	.	transcript_id "g2.t1"; gene_id "g2";
# coding sequence = [atggtaactttgaggttgttcactgttttgctggtgggattgtggttaaagtctcattttggggctgtacaggctcttc
# atgaacaagccattttggaagcaattggcaaagagctagcaatacctggttgggatctgaatagcactgatttctgttcttggcatagtattagttgc
# agcagctcaaacaattcaatggtggaaaggctgaatctttcgggttttcgattacaaggtaatgtgactctaatatctgagctcaaaggattgaaatg
# gctggacctttctaataacaatttccaaggttcaatcccacaagcatttgggaatttgtctgagcttcagtttcttgatttgtcttttaacatgttta
# gaaactctattcctggtgaattaggtaagctcaagaaccttagagcattgaatctttcaaacaatttgctcactggttcaatacctgatgagcttgaa
# gggatggagaatttgctttatttccaaatatttaccaataaattgagtgttaacttaggcttacattctgagcttctgttgttaaatcttcattcaaa
# tcagcttgaagggacaattcctgagagtatttttgctatggaaaagcttgaatttttagttttgactaataataagttgaatggcactattcctgatt
# caattgtgaattgcaaaggcctttcaagcattagaattgggaataacaagctgataggtggtatccctaaaggaattggaaatataagtagtcttact
# tattttgaagcagataataacacactttccggggaaatcgtatcaggatttgcaaaatgctctaatcttactcttcttaatttagcttcgaatggatt
# ttctggaactatcccttcggagtttggtgagctcaataatctacaggagttgattgttccggggaataatctctatggagagattccaacttcagttc
# tgaggtgcaagaatctcaacaagcttgatttaagtaacaacaagttcaatggtaccattccaggagatatatgcaacacaactaaattgcagttcttg
# ctgttgggacagaactccttgaaaggggatatacctcgtgagattgggaactgcataaagctgcttgagttgcaaatggggagtaactatcttactgg
# aagcatcccttcggagattggtcatatgaagaacttacagatttcattgaatttgagtcataatcatctccatggacagttgcctaaggatcttggaa
# aacttgacaagttggtttctttagatgtatctaataatcagctgtcggggaatattccgttggaattgaagggcatgttgagcttgatagaggttaac
# ttctcgagcaatcaattcacaggaccaatacctgcttttgctccatttgagaagagcttaaattcaagctttcttggaaacaaagggctctgtggtga
# gcctttgagtagtgattgtggatatggttttgagcacaatggtaatcatcaccgagtttcctaccggctcatcttggctgttgttggttctggtttgg
# caatttttacagctgtcacagtggttgttttactatacatgatgagggagaaacaagagaaaaccaccatggaagctggaaataccactgatgaaact
# tgtagcaaaccagtgatcatagcagggaatgtttttgatgaaaatctcaagcaagcaatagattttgattcagttgtaaaggcagtcaggaaagatac
# aaataagattagtactggaactttcagcgatgtgtatagagcagacatgccttctgggatgattttgtctgttaagagcctaaagtcgatggacaata
# ctatagttcatcaccagagcaagatgatcagagagcttgaaaagctaagtaaactctgtcatgataatctgacgaggcctatcgggttcgcaatctat
# gaggatgttgttctactcttacaccagtactatcccaatgggacattggctcagtttcttcatgagtttagccagaaacctgaatatgaacctgactg
# gcctacgagactttccattgccattggagttgcagaaggactagcattccttcatcacgtggccataatccatcttgatgtttcttcagggaatgtgt
# ttcttgattctaaattcacccctttggttgctgaagttgaaatatcccgacttcttgatccatctagagggactgcaagtattagtgctgttgctggt
# tcatttggatacattcccccagagtatgcatatacaatgcaagtaacagctcccggaaatgtttatagctatggcgttgttttgctggagatccttac
# cacccgactacccgttgatgaagcttttggtgaaggagttgatctggtcaggtgggttcatggtgcatctgccagaggagaaacaccagagcagatac
# ttgatgcaagacttagcaccatctcttttgcttggaggaaagaaatgcttgcaactctaaaagtcgcattgatgtgcaccgataccattccagcaaaa
# cgaccaagaatgaagaaggtgatagaaatgcttcaagaggttacacagagttga]
# protein sequence = [MVTLRLFTVLLVGLWLKSHFGAVQALHEQAILEAIGKELAIPGWDLNSTDFCSWHSISCSSSNNSMVERLNLSGFRLQ
# GNVTLISELKGLKWLDLSNNNFQGSIPQAFGNLSELQFLDLSFNMFRNSIPGELGKLKNLRALNLSNNLLTGSIPDELEGMENLLYFQIFTNKLSVNL
# GLHSELLLLNLHSNQLEGTIPESIFAMEKLEFLVLTNNKLNGTIPDSIVNCKGLSSIRIGNNKLIGGIPKGIGNISSLTYFEADNNTLSGEIVSGFAK
# CSNLTLLNLASNGFSGTIPSEFGELNNLQELIVPGNNLYGEIPTSVLRCKNLNKLDLSNNKFNGTIPGDICNTTKLQFLLLGQNSLKGDIPREIGNCI
# KLLELQMGSNYLTGSIPSEIGHMKNLQISLNLSHNHLHGQLPKDLGKLDKLVSLDVSNNQLSGNIPLELKGMLSLIEVNFSSNQFTGPIPAFAPFEKS
# LNSSFLGNKGLCGEPLSSDCGYGFEHNGNHHRVSYRLILAVVGSGLAIFTAVTVVVLLYMMREKQEKTTMEAGNTTDETCSKPVIIAGNVFDENLKQA
# IDFDSVVKAVRKDTNKISTGTFSDVYRADMPSGMILSVKSLKSMDNTIVHHQSKMIRELEKLSKLCHDNLTRPIGFAIYEDVVLLLHQYYPNGTLAQF
# LHEFSQKPEYEPDWPTRLSIAIGVAEGLAFLHHVAIIHLDVSSGNVFLDSKFTPLVAEVEISRLLDPSRGTASISAVAGSFGYIPPEYAYTMQVTAPG
# NVYSYGVVLLEILTTRLPVDEAFGEGVDLVRWVHGASARGETPEQILDARLSTISFAWRKEMLATLKVALMCTDTIPAKRPRMKKVIEMLQEVTQS]
# end gene g2
###
# start gene g3
scaffold4232	AUGUSTUS	gene	24229	25300	0.09	-	.	g3
scaffold4232	AUGUSTUS	transcript	24229	25300	0.09	-	.	g3.t1
scaffold4232	AUGUSTUS	tts	24229	24229	.	-	.	transcript_id "g3.t1"; gene_id "g3";
scaffold4232	AUGUSTUS	exon	24229	25300	.	-	.	transcript_id "g3.t1"; gene_id "g3";
scaffold4232	AUGUSTUS	stop_codon	24368	24370	.	-	0	transcript_id "g3.t1"; gene_id "g3";
scaffold4232	AUGUSTUS	CDS	24368	25300	0.23	-	0	transcript_id "g3.t1"; gene_id "g3";
# coding sequence = [ggtcatgatcaatattcttccatcaatttcgatgaacttttcaacctgccacgctacaagaggtacttagacttcactt
# ctcatcaagctaatgatcaactggaaaatcacagcaacaagaaactcaaacttagtcaagataatgaatttgtcaatgtcgaaaagagagtagttgaa
# tctagtaacaaagagttattaccatgcctaaaaataatggctggatctgtatacatacccaaagacaatccaaagaagcctttaggtgacgatgcaaa
# cttcatacatgaattataccaaactattggcgttgctgatggcgttggtggctgggcaaaacatgggattgacgctggaatatacgcaagagagctta
# tgaagaattcacatatcgctacggatagtgaagcgatgaaaggtcatgtgaaccctaaaagggttcttgaagaagcttacagaaacacacattcaaaa
# ggatcgtctacagcttgcattatatctctaaactcagagagaagtagtatagttgctgctaacgttggtgatagtggatttttactaatcagaaaggg
# aaaaattatatacaagtcgccaatacaacaacgaggatatgggtgtccatatcaattgggaaactgcaaggataatcctagtgttgctcatgagatgg
# aactgaacgtcgagatggatgatattttgatggctgggacggatgggatgcttgataatatgaatgatagtgagatagaggaaattgttcaaagagcg
# ataaacaacaagttgaaaccaaaggaattggctaagaaaattgcaaacattgcactgtacaattcatttgatagatatgcagatacaccatatgcaag
# agcatctaagggacgacatagaggaggaaaagttgatgatattactgttattgttgcttatatacaataa]
# protein sequence = [GHDQYSSINFDELFNLPRYKRYLDFTSHQANDQLENHSNKKLKLSQDNEFVNVEKRVVESSNKELLPCLKIMAGSVYI
# PKDNPKKPLGDDANFIHELYQTIGVADGVGGWAKHGIDAGIYARELMKNSHIATDSEAMKGHVNPKRVLEEAYRNTHSKGSSTACIISLNSERSSIVA
# ANVGDSGFLLIRKGKIIYKSPIQQRGYGCPYQLGNCKDNPSVAHEMELNVEMDDILMAGTDGMLDNMNDSEIEEIVQRAINNKLKPKELAKKIANIAL
# YNSFDRYADTPYARASKGRHRGGKVDDITVIVAYIQ]
# end gene g3
###
# command line:
# augustus --codingseq=1 --proteinprofile=/home/pgsb/tetiana.nosenko/lineages/embryophyta_odb9/prfl/EOG09360DJS.prfl --predictionStart=0 --predictionEnd=25300 --species=arabidopsis ./tmp/scaffold4232Schil_BUSCO_geno_206160443_.temp
```
