## Supplementary material for "The *de novo* reference genome and transcriptome assemblies of the wild tomato species *Solanum chilense*": EOG09360DKG.out.1

```
# Please cite: Mario Stanke, Mark Diekhans, Robert Baertsch, David Haussler (2008),
# Using native and syntenically mapped cDNA alignments to improve de novo gene finding
# Bioinformatics 24: 637-644, doi 10.1093/bioinformatics/btn013
# No extrinsic information on sequences given.
# Using protein profile unknown
# --[48..89]--> unknown_B (14) <--[15..48]--> unknown_D (25) <--[0..11]--> unknown_E (17) <--[0..21]--> unknown_F (19) <--[0..3]--> unknown_G (21) <--[11..23]--> unknown_I (33) <--[0..8]--> unknown_J (98) <--[1..11]--> unknown_K (68) <--[0..1]--> unknown_L (31) <--[1..35]--
# arabidopsis version. Using default transition matrix.
# We have hints for 0 sequences and for 0 of the sequences in the input set.
#
# ----- prediction on sequence number 1 (length = 35344, name = scaffold3943) -----
#
# Constraints/Hints:
# (none)
# Predicted genes for sequence number 1 on both strands
# start gene g1
scaffold3943	AUGUSTUS	gene	276	1366	0.36	+	.	g1
scaffold3943	AUGUSTUS	transcript	276	1366	0.36	+	.	g1.t1
scaffold3943	AUGUSTUS	tss	276	276	.	+	.	transcript_id "g1.t1"; gene_id "g1";
scaffold3943	AUGUSTUS	exon	276	1366	.	+	.	transcript_id "g1.t1"; gene_id "g1";
scaffold3943	AUGUSTUS	start_codon	390	392	.	+	0	transcript_id "g1.t1"; gene_id "g1";
scaffold3943	AUGUSTUS	CDS	390	680	0.8	+	0	transcript_id "g1.t1"; gene_id "g1";
scaffold3943	AUGUSTUS	stop_codon	678	680	.	+	0	transcript_id "g1.t1"; gene_id "g1";
scaffold3943	AUGUSTUS	tts	1366	1366	.	+	.	transcript_id "g1.t1"; gene_id "g1";
# coding sequence = [atggaggaagaggaggagaggaacggcagtgagcggagtgagacgagtgactacacatcggaggatgaaggtactgaag
# attacaggcgcggaggttatcacgctgttcgaatcggagatacattcaaacaaggacgatatgtagtgcagagtaagcttggttggggacatttttct
# actgtttggctcgcttgggatacgcaaaaatctgtgagcatttctacactatctgcttacatttttcgtggtattaattactctgcaatagctgtagt
# gtttgcttgtttttag]
# protein sequence = [MEEEEERNGSERSETSDYTSEDEGTEDYRRGGYHAVRIGDTFKQGRYVVQSKLGWGHFSTVWLAWDTQKSVSISTLSA
# YIFRGINYSAIAVVFACF]
# end gene g1
###
# start gene g2
scaffold3943	AUGUSTUS	gene	2521	4601	0.04	-	.	g2
scaffold3943	AUGUSTUS	transcript	2521	4601	0.04	-	.	g2.t1
scaffold3943	AUGUSTUS	tts	2521	2521	.	-	.	transcript_id "g2.t1"; gene_id "g2";
scaffold3943	AUGUSTUS	exon	2521	3081	.	-	.	transcript_id "g2.t1"; gene_id "g2";
scaffold3943	AUGUSTUS	stop_codon	2650	2652	.	-	0	transcript_id "g2.t1"; gene_id "g2";
scaffold3943	AUGUSTUS	intron	3082	3387	0.86	-	.	transcript_id "g2.t1"; gene_id "g2";
scaffold3943	AUGUSTUS	intron	3528	3691	0.84	-	.	transcript_id "g2.t1"; gene_id "g2";
scaffold3943	AUGUSTUS	CDS	2650	3081	0.92	-	0	transcript_id "g2.t1"; gene_id "g2";
scaffold3943	AUGUSTUS	CDS	3388	3527	0.79	-	2	transcript_id "g2.t1"; gene_id "g2";
scaffold3943	AUGUSTUS	exon	3388	3527	.	-	.	transcript_id "g2.t1"; gene_id "g2";
scaffold3943	AUGUSTUS	CDS	3692	4166	0.74	-	0	transcript_id "g2.t1"; gene_id "g2";
scaffold3943	AUGUSTUS	exon	3692	4601	.	-	.	transcript_id "g2.t1"; gene_id "g2";
scaffold3943	AUGUSTUS	start_codon	4164	4166	.	-	0	transcript_id "g2.t1"; gene_id "g2";
scaffold3943	AUGUSTUS	tss	4601	4601	.	-	.	transcript_id "g2.t1"; gene_id "g2";
# coding sequence = [atggtatgtttggaggtgagtggggcaaaagaagggataatggatgacctagaaagaaattttgatgaggagttcacga
# gaagtttaaagcaatgtgcagtggataaagcaccaagatcggatggctttacattggggttctacatcaaatgttgggaagtggtcaagagtgatatc
# atgaagacttttcagcatttctatgaccaagggaggtttgaaagacgtttcaatgctatcttcacagccctgattccaaagaaaaaaggtgctaaaga
# actaagagactttagacctatcagtttgatgggcagcatctctaaaattctcacagaagctcaccgaaatgctaaaaagagtgatgtccaaacttgtt
# ataactcacaacagttagcttttattagggggaggcagatcatggatgttgttctaatacctactgaagctatagattcccggtcaagtttgaaaaaa
# acagattatcatgcatgtcttgagaagatgaatcctgatgtagcaatacaagatttactagtagctaagattctcaagtacaaaatggcaatggacca
# tttggttgtggtcaggctcgaagagccggagacacaaggtcaccgaattcattccaaaaaaagaaataggcttgcaccatcgcgtctcaatgatctag
# tgtacatcaagtacaatagaacattgaaacgtcgttatgatgcttgtgacaccattgatccaattctcttggataatattgctgagtcaaatgaatgt
# ttagttggatgctccgaagacaaagaagatgaaccagtatatgaggaagctgatcttacttggggtagtgttgctatggcaattggagctaacgagag
# tatctatcatcttagaagaatttcttcaagattaagagaacttgacaaaggcaaaggagtacaaattgcatctacaagttcaagtaggacccaaacac
# taattgatgaagaagacgaggagcaatataatcatgatcaagaggatgttgatcttcaagatttggataatcttaaagaagaataa]
# protein sequence = [MVCLEVSGAKEGIMDDLERNFDEEFTRSLKQCAVDKAPRSDGFTLGFYIKCWEVVKSDIMKTFQHFYDQGRFERRFNA
# IFTALIPKKKGAKELRDFRPISLMGSISKILTEAHRNAKKSDVQTCYNSQQLAFIRGRQIMDVVLIPTEAIDSRSSLKKTDYHACLEKMNPDVAIQDL
# LVAKILKYKMAMDHLVVVRLEEPETQGHRIHSKKRNRLAPSRLNDLVYIKYNRTLKRRYDACDTIDPILLDNIAESNECLVGCSEDKEDEPVYEEADL
# TWGSVAMAIGANESIYHLRRISSRLRELDKGKGVQIASTSSSRTQTLIDEEDEEQYNHDQEDVDLQDLDNLKEE]
# end gene g2
###
# start gene g3
scaffold3943	AUGUSTUS	gene	5006	9734	0.04	+	.	g3
scaffold3943	AUGUSTUS	transcript	5006	9734	0.04	+	.	g3.t1
scaffold3943	AUGUSTUS	tss	5006	5006	.	+	.	transcript_id "g3.t1"; gene_id "g3";
scaffold3943	AUGUSTUS	exon	5006	5267	.	+	.	transcript_id "g3.t1"; gene_id "g3";
scaffold3943	AUGUSTUS	exon	5515	6501	.	+	.	transcript_id "g3.t1"; gene_id "g3";
scaffold3943	AUGUSTUS	start_codon	5575	5577	.	+	0	transcript_id "g3.t1"; gene_id "g3";
scaffold3943	AUGUSTUS	intron	6502	8608	0.51	+	.	transcript_id "g3.t1"; gene_id "g3";
scaffold3943	AUGUSTUS	intron	8657	8773	0.99	+	.	transcript_id "g3.t1"; gene_id "g3";
scaffold3943	AUGUSTUS	CDS	5575	6501	0.97	+	0	transcript_id "g3.t1"; gene_id "g3";
scaffold3943	AUGUSTUS	CDS	8609	8656	0.92	+	0	transcript_id "g3.t1"; gene_id "g3";
scaffold3943	AUGUSTUS	exon	8609	8656	.	+	.	transcript_id "g3.t1"; gene_id "g3";
scaffold3943	AUGUSTUS	CDS	8774	9190	0.99	+	0	transcript_id "g3.t1"; gene_id "g3";
scaffold3943	AUGUSTUS	exon	8774	9734	.	+	.	transcript_id "g3.t1"; gene_id "g3";
scaffold3943	AUGUSTUS	stop_codon	9188	9190	.	+	0	transcript_id "g3.t1"; gene_id "g3";
scaffold3943	AUGUSTUS	tts	9734	9734	.	+	.	transcript_id "g3.t1"; gene_id "g3";
# coding sequence = [atggatgagattaccatattaaagcagattgcagagggagatccagatgataagaagtgtgtggtgaagttattggatc
# actttaagcattccgggcccaatggccagcatgtttgtatggtattcgaatacttgggagataatcttttgactctaatcaagtactcagactatcga
# gggctatcaattcacaaggttaaagaaatttgcttccatatcttagtgggtttggattatttacatcatcagatttctattattcacacagacttgaa
# gccagaaaatattttgctcttatcaatgattgatcaaagtaaagatccaacaaagtcagacgctccccttattcttccttcgagtaaaagtaaatttc
# tctctgaatctggggcttccaaggaagcaaaggtttataatggtgacctgactaagaaccagaaaaagaaaattcggaaaaaggctaagcgagcagct
# caaagatgtacggacaaggaagcttctgaggaaactgaacaagataatgaagccagtagtcctgaaaagtccaattctgatgagaaacctaataaaga
# ctcatttgagggaaagactaatactaaagcaagtgaaaatggctcaacaacagacggaacaagggatggacagcagagaactcaaagacctaaaagag
# gcagtcgatccatgaggcagaaactattgactgatgtggaccttaggtgcaaattagttgactttggcaatgcatgctggacgtataaacaattcaca
# agtgatatccagacaagacagtatagatgtcctgaggttatcctaggatctaaatattctacttcagctgatctttggtcctttgcttgcatttgctt
# tgagcttgccactggtgatgttctttttgatccacacagtggtgacaattatgacagggatgaggatcacttggcccttatgatggagcttcttggaa
# tgatgccacgcaagattgccttaggtgggcgttattcacgagagctcttcaaccgaagtggagacttgagacatatcagacgattgcggttctggcct
# atgaataaagtgcttagggaaaagtatgagttcagtgaacaagatgctcaggaactggctgatttcttagttccaatacttgattttgtgcctgagaa
# aagacctactgcagctcaatgtctcaatcatccatggattgctgaacgccttcgggatctttctccttctaagactaattctacattccaagcaactg
# aaaatggtgtctcagagaagaagagggagaaagatgagagggaggcaatggaagctggagtaggcaacattgtgattgatggaaccgcaaagctagtc
# aaagtttctcaatccgtaattctagcaaaagagagttga]
# protein sequence = [MDEITILKQIAEGDPDDKKCVVKLLDHFKHSGPNGQHVCMVFEYLGDNLLTLIKYSDYRGLSIHKVKEICFHILVGLD
# YLHHQISIIHTDLKPENILLLSMIDQSKDPTKSDAPLILPSSKSKFLSESGASKEAKVYNGDLTKNQKKKIRKKAKRAAQRCTDKEASEETEQDNEAS
# SPEKSNSDEKPNKDSFEGKTNTKASENGSTTDGTRDGQQRTQRPKRGSRSMRQKLLTDVDLRCKLVDFGNACWTYKQFTSDIQTRQYRCPEVILGSKY
# STSADLWSFACICFELATGDVLFDPHSGDNYDRDEDHLALMMELLGMMPRKIALGGRYSRELFNRSGDLRHIRRLRFWPMNKVLREKYEFSEQDAQEL
# ADFLVPILDFVPEKRPTAAQCLNHPWIAERLRDLSPSKTNSTFQATENGVSEKKREKDEREAMEAGVGNIVIDGTAKLVKVSQSVILAKES]
# end gene g3
###
# start gene g4
scaffold3943	AUGUSTUS	gene	10237	19921	0.01	-	.	g4
scaffold3943	AUGUSTUS	transcript	10237	19921	0.01	-	.	g4.t1
scaffold3943	AUGUSTUS	tts	10237	10237	.	-	.	transcript_id "g4.t1"; gene_id "g4";
scaffold3943	AUGUSTUS	exon	10237	10412	.	-	.	transcript_id "g4.t1"; gene_id "g4";
scaffold3943	AUGUSTUS	exon	10858	10976	.	-	.	transcript_id "g4.t1"; gene_id "g4";
scaffold3943	AUGUSTUS	stop_codon	10881	10883	.	-	0	transcript_id "g4.t1"; gene_id "g4";
scaffold3943	AUGUSTUS	intron	10977	11082	0.73	-	.	transcript_id "g4.t1"; gene_id "g4";
scaffold3943	AUGUSTUS	intron	11127	12064	0.26	-	.	transcript_id "g4.t1"; gene_id "g4";
scaffold3943	AUGUSTUS	intron	12148	13083	0.8	-	.	transcript_id "g4.t1"; gene_id "g4";
scaffold3943	AUGUSTUS	intron	13165	15368	0.02	-	.	transcript_id "g4.t1"; gene_id "g4";
scaffold3943	AUGUSTUS	intron	15415	15506	1	-	.	transcript_id "g4.t1"; gene_id "g4";
scaffold3943	AUGUSTUS	intron	15673	15753	0.99	-	.	transcript_id "g4.t1"; gene_id "g4";
scaffold3943	AUGUSTUS	intron	15835	16243	0.84	-	.	transcript_id "g4.t1"; gene_id "g4";
scaffold3943	AUGUSTUS	intron	16313	16809	0.95	-	.	transcript_id "g4.t1"; gene_id "g4";
scaffold3943	AUGUSTUS	intron	16901	16981	0.71	-	.	transcript_id "g4.t1"; gene_id "g4";
scaffold3943	AUGUSTUS	intron	17068	17797	0.92	-	.	transcript_id "g4.t1"; gene_id "g4";
scaffold3943	AUGUSTUS	intron	17869	18288	0.04	-	.	transcript_id "g4.t1"; gene_id "g4";
scaffold3943	AUGUSTUS	intron	18362	19486	0.02	-	.	transcript_id "g4.t1"; gene_id "g4";
scaffold3943	AUGUSTUS	CDS	10881	10976	0.42	-	0	transcript_id "g4.t1"; gene_id "g4";
scaffold3943	AUGUSTUS	CDS	11083	11126	0.44	-	2	transcript_id "g4.t1"; gene_id "g4";
scaffold3943	AUGUSTUS	exon	11083	11126	.	-	.	transcript_id "g4.t1"; gene_id "g4";
scaffold3943	AUGUSTUS	CDS	12065	12147	0.86	-	1	transcript_id "g4.t1"; gene_id "g4";
scaffold3943	AUGUSTUS	exon	12065	12147	.	-	.	transcript_id "g4.t1"; gene_id "g4";
scaffold3943	AUGUSTUS	CDS	13084	13164	0.93	-	1	transcript_id "g4.t1"; gene_id "g4";
scaffold3943	AUGUSTUS	exon	13084	13164	.	-	.	transcript_id "g4.t1"; gene_id "g4";
scaffold3943	AUGUSTUS	CDS	15369	15414	0.06	-	2	transcript_id "g4.t1"; gene_id "g4";
scaffold3943	AUGUSTUS	exon	15369	15414	.	-	.	transcript_id "g4.t1"; gene_id "g4";
scaffold3943	AUGUSTUS	CDS	15507	15672	1	-	0	transcript_id "g4.t1"; gene_id "g4";
scaffold3943	AUGUSTUS	exon	15507	15672	.	-	.	transcript_id "g4.t1"; gene_id "g4";
scaffold3943	AUGUSTUS	CDS	15754	15834	0.91	-	0	transcript_id "g4.t1"; gene_id "g4";
scaffold3943	AUGUSTUS	exon	15754	15834	.	-	.	transcript_id "g4.t1"; gene_id "g4";
scaffold3943	AUGUSTUS	CDS	16244	16312	0.84	-	0	transcript_id "g4.t1"; gene_id "g4";
scaffold3943	AUGUSTUS	exon	16244	16312	.	-	.	transcript_id "g4.t1"; gene_id "g4";
scaffold3943	AUGUSTUS	CDS	16810	16900	0.74	-	1	transcript_id "g4.t1"; gene_id "g4";
scaffold3943	AUGUSTUS	exon	16810	16900	.	-	.	transcript_id "g4.t1"; gene_id "g4";
scaffold3943	AUGUSTUS	CDS	16982	17067	0.71	-	0	transcript_id "g4.t1"; gene_id "g4";
scaffold3943	AUGUSTUS	exon	16982	17067	.	-	.	transcript_id "g4.t1"; gene_id "g4";
scaffold3943	AUGUSTUS	CDS	17798	17868	0.04	-	2	transcript_id "g4.t1"; gene_id "g4";
scaffold3943	AUGUSTUS	exon	17798	17868	.	-	.	transcript_id "g4.t1"; gene_id "g4";
scaffold3943	AUGUSTUS	CDS	18289	18361	0.04	-	0	transcript_id "g4.t1"; gene_id "g4";
scaffold3943	AUGUSTUS	exon	18289	18361	.	-	.	transcript_id "g4.t1"; gene_id "g4";
scaffold3943	AUGUSTUS	CDS	19487	19840	0.97	-	0	transcript_id "g4.t1"; gene_id "g4";
scaffold3943	AUGUSTUS	exon	19487	19921	.	-	.	transcript_id "g4.t1"; gene_id "g4";
scaffold3943	AUGUSTUS	start_codon	19838	19840	.	-	0	transcript_id "g4.t1"; gene_id "g4";
scaffold3943	AUGUSTUS	tss	19921	19921	.	-	.	transcript_id "g4.t1"; gene_id "g4";
scaffold3943	AUGUSTUS	protein_match	10887	10976	7.55	-	0	target "unknown_L[2..31]"; target_start 414; transcript_id "g4.t1"; gene_id "g4";
scaffold3943	AUGUSTUS	protein_match	11083	11085	1.94	-	0	target "unknown_L[1..1]"; target_start 414; transcript_id "g4.t1"; gene_id "g4";
scaffold3943	AUGUSTUS	protein_match	11086	11126	9.33	-	2	target "unknown_K[55..68]"; target_start 346; transcript_id "g4.t1"; gene_id "g4";
scaffold3943	AUGUSTUS	protein_match	12065	12147	8.42	-	1	target "unknown_K[27..55]"; target_start 346; transcript_id "g4.t1"; gene_id "g4";
scaffold3943	AUGUSTUS	protein_match	13084	13163	10.6	-	0	target "unknown_K[1..27]"; target_start 346; transcript_id "g4.t1"; gene_id "g4";
scaffold3943	AUGUSTUS	protein_match	15371	15414	10.5	-	2	target "unknown_J[84..98]"; target_start 247; transcript_id "g4.t1"; gene_id "g4";
scaffold3943	AUGUSTUS	protein_match	15507	15672	7.01	-	0	target "unknown_J[29..84]"; target_start 247; transcript_id "g4.t1"; gene_id "g4";
scaffold3943	AUGUSTUS	protein_match	15754	15834	6.77	-	0	target "unknown_J[2..28]"; target_start 247; transcript_id "g4.t1"; gene_id "g4";
scaffold3943	AUGUSTUS	protein_match	16244	16246	8.31	-	0	target "unknown_J[1..1]"; target_start 247; transcript_id "g4.t1"; gene_id "g4";
scaffold3943	AUGUSTUS	protein_match	16271	16312	5.66	-	0	target "unknown_I[20..33]"; target_start 206; transcript_id "g4.t1"; gene_id "g4";
scaffold3943	AUGUSTUS	protein_match	16810	16866	5.22	-	0	target "unknown_I[1..19]"; target_start 206; transcript_id "g4.t1"; gene_id "g4";
scaffold3943	AUGUSTUS	protein_match	16984	17046	6.33	-	0	target "unknown_G[1..21]"; target_start 173; transcript_id "g4.t1"; gene_id "g4";
scaffold3943	AUGUSTUS	protein_match	17047	17067	7.27	-	0	target "unknown_F[13..19]"; target_start 154; transcript_id "g4.t1"; gene_id "g4";
scaffold3943	AUGUSTUS	protein_match	17798	17833	6.09	-	0	target "unknown_F[1..12]"; target_start 154; transcript_id "g4.t1"; gene_id "g4";
scaffold3943	AUGUSTUS	protein_match	17834	17868	6.88	-	2	target "unknown_E[6..17]"; target_start 137; transcript_id "g4.t1"; gene_id "g4";
scaffold3943	AUGUSTUS	protein_match	18289	18304	4.32	-	0	target "unknown_E[1..6]"; target_start 137; transcript_id "g4.t1"; gene_id "g4";
scaffold3943	AUGUSTUS	protein_match	18335	18361	4.73	-	0	target "unknown_D[17..25]"; target_start 102; transcript_id "g4.t1"; gene_id "g4";
scaffold3943	AUGUSTUS	protein_match	19487	19534	6.25	-	0	target "unknown_D[1..16]"; target_start 102; transcript_id "g4.t1"; gene_id "g4";
scaffold3943	AUGUSTUS	protein_match	19643	19684	2.74	-	0	target "unknown_B[1..14]"; target_start 52; transcript_id "g4.t1"; gene_id "g4";
# coding sequence = [atggcggcaaatgctccgtatttacttcagttaccggttcgatcgccggagtttcgagatttgattacaggaggatacg
# cgatttaccggtcgaggatggagtttccgttctcgcgtaagaatcacgcgacttctctgagagctcggaaggtgagagtagttgagtgtgttgcgaaa
# tcgactgagctggaagcgttggtgaaggacggtggagatgataatgatgaaggtgatgaggttcggggagatgatgataaggttgtaactcatggaga
# ctctgttagttcgcagaggagtgcttctgcctccggtggcgattcattgtcccttggaatccgtgaacctgtttatgaggtagtggaggtaaagacgt
# gtgggacggtagcaaaaaggaaaataaacagaaggcacttgctgaagtccagtggattacgtcctcgagatatcaggagtgttgatccgtcattatgg
# ttgacaaattcaatgcctgctttattggtccgtgagcatgcaattctattgaatctaggttctttacgggccatagtaatgcaagagcgagtccttat
# atttaattataatcgtctaggaggaaaggctttcatcgattcattgttaccacggctaaatcctacaagcacaaatggaggaccatctatgccatttg
# ttttggaggtggttgaagcagcattgcattcacggatacaaagattggaacataggctgtgggatttagaaccacgtgtccaagcactacttgaggtt
# ttgcccaaccgattaactgcagacatattggaggaacttcgcatcagtaaacagaaactagtggaattgggttccagggcaggggctcttaagcaaat
# gctacttgatattctagaggatactcatgaaatacgtcaaatctgtataattgggagaaattgtgtacttaagaaagaaaacgatgagatagagtgct
# cggtgcccctagataaggacattgcagaagaagaagaggaagaaattgaaatgcttttggagaattatcttcagagatgtgaatcttgccatggtcaa
# gctgaaaggctccttgattctgcaaaagaaatggaagactcaattgctgtaaacttgagttctcgaaggcttgaggtgagcagatttgagttgattct
# acaggttggaacattttgtgttgctgttggtgctctggtagcaggtatatttggcatgaacttaagatcctatctagaggaacatgtgtttgcattct
# ggcttacaacagcaggaataattgttggggctgttctggccttttatctcatgtactggtatctcagaacgaggaaaatactgtaa]
# protein sequence = [MAANAPYLLQLPVRSPEFRDLITGGYAIYRSRMEFPFSRKNHATSLRARKVRVVECVAKSTELEALVKDGGDDNDEGD
# EVRGDDDKVVTHGDSVSSQRSASASGGDSLSLGIREPVYEVVEVKTCGTVAKRKINRRHLLKSSGLRPRDIRSVDPSLWLTNSMPALLVREHAILLNL
# GSLRAIVMQERVLIFNYNRLGGKAFIDSLLPRLNPTSTNGGPSMPFVLEVVEAALHSRIQRLEHRLWDLEPRVQALLEVLPNRLTADILEELRISKQK
# LVELGSRAGALKQMLLDILEDTHEIRQICIIGRNCVLKKENDEIECSVPLDKDIAEEEEEEIEMLLENYLQRCESCHGQAERLLDSAKEMEDSIAVNL
# SSRRLEVSRFELILQVGTFCVAVGALVAGIFGMNLRSYLEEHVFAFWLTTAGIIVGAVLAFYLMYWYLRTRKIL]
# sequence of block unknown_L   414 [VFAFWLTTAGIIVGAVLAFYLMYWYLRTRKI] 445
# sequence of block unknown_K   346 [CESCHGQAERLLDSAKEMEDSIAVNLSSRRLEVSRFELILQVGTFCVAVGALVAGIFGMNLRSYLEEH] 414
# sequence of block unknown_J   247 [RVQALLEVLPNRLTADILEELRISKQKLVELGSRAGALKQMLLDILEDTHEIRQICIIGRNCVLKKENDEIECSVPLDKDIAEEEEEEIEMLLENYLQ] 345
# sequence of block unknown_I   206 [PRLNPTSTNGGPSMPFVLEVVEAALHSRIQRLE] 239
# sequence of block unknown_G   173 [LNLGSLRAIVMQERVLIFNYN] 194
# sequence of block unknown_F   154 [SLWLTNSMPALLVREHAIL] 173
# sequence of block unknown_E   137 [LLKSSGLRPRDIRSVDP] 154
# sequence of block unknown_D   102 [SGGDSLSLGIREPVYEVVEVKTCGT] 127
# sequence of block unknown_B    52 [VVECVAKSTELEAL] 66
# end gene g4
###
# start gene g5
scaffold3943	AUGUSTUS	gene	24926	26595	0.11	+	.	g5
scaffold3943	AUGUSTUS	transcript	24926	26595	0.11	+	.	g5.t1
scaffold3943	AUGUSTUS	tss	24926	24926	.	+	.	transcript_id "g5.t1"; gene_id "g5";
scaffold3943	AUGUSTUS	exon	24926	26595	.	+	.	transcript_id "g5.t1"; gene_id "g5";
scaffold3943	AUGUSTUS	start_codon	24992	24994	.	+	0	transcript_id "g5.t1"; gene_id "g5";
scaffold3943	AUGUSTUS	CDS	24992	26395	1	+	0	transcript_id "g5.t1"; gene_id "g5";
scaffold3943	AUGUSTUS	stop_codon	26393	26395	.	+	0	transcript_id "g5.t1"; gene_id "g5";
scaffold3943	AUGUSTUS	tts	26595	26595	.	+	.	transcript_id "g5.t1"; gene_id "g5";
# coding sequence = [atggcagcagcaacaacaaaccatgttgaacaacaacacgacgtcgttgtagttgtagttccgcttcctgcacaaggcc
# atctccacgcagccatcgaactctcccaccgcatctcctccgccaacatccctgtttactacgtcagcaccgccgctcacgtccgtcaagctcagtcg
# cgtgctgtcggctgggatccactgaacaccacaaatctcaatttcattgattttccggtaacattcgaggtacctcctcctaatccagatgcatccat
# taaattcccttctcaacttgttcctgctttcaattcttcattgcaactccgtgaaccagttacagatctggtaaataaattagcttcaacatcgagaa
# gagttgttgtgattcatgattttctcacttcctgggttgttcaagatgtaccaaaaatacccaatgcagagtgttactgtttacacactgtttctgct
# tttcttgtgttttcttatatctgggatgctgctagaccacctgtacctcctgaagctgaagctgtacttaaacaacttccgtctctcgatggttgtaa
# ttctcctgaactcgaagaatttgctaagaagcaaatagctgcaagagttcctggcgttggaaatattttcagtacatctcgagttattgaagggttgt
# atattgatctaatggatagaatgatgggagcttcaggttttaagcattgggctcttggtccattcaatcctgtaaatctggaatttgagaagaaggaa
# aaccgccattattcacttgagtggcttgacaaacaaccagctagctcggtgattttcgtttcgtttggatcaacaacttcgttatccgaagatgaaat
# cagagagctagctattgggctggaagcaagtcaacagagatttatctgggttctcagggacgcagataaaggagatatattctccggtgaagttcgaa
# aatgtcaattgcctgaaggatatgagaagagggtatcggaaagaggacttgtaatgagagattgggcaccacaattggaaattttaggtcacccatct
# acgggtggattcatgagtcattccggatggaattcttgtatggagagtattacaatgggagttccaatcgcggcgtggccaatgcattctgatcagcc
# tagaaatgcgttgttcataactgaaggactgaaaatggggatatgggtgagaaaatgggagcaaagaaacgaagtgatcccagcagaaactgttgaga
# aagttgtaagaacgttaatcgcctctccggagggagaggagatgaaacgaaatgctacagcgatcaaggaagcagtgaaattatcggtaatggagggt
# ggggtaacgcagaaggaaatgaaatcttttgttgcccacattactagatag]
# protein sequence = [MAAATTNHVEQQHDVVVVVVPLPAQGHLHAAIELSHRISSANIPVYYVSTAAHVRQAQSRAVGWDPLNTTNLNFIDFP
# VTFEVPPPNPDASIKFPSQLVPAFNSSLQLREPVTDLVNKLASTSRRVVVIHDFLTSWVVQDVPKIPNAECYCLHTVSAFLVFSYIWDAARPPVPPEA
# EAVLKQLPSLDGCNSPELEEFAKKQIAARVPGVGNIFSTSRVIEGLYIDLMDRMMGASGFKHWALGPFNPVNLEFEKKENRHYSLEWLDKQPASSVIF
# VSFGSTTSLSEDEIRELAIGLEASQQRFIWVLRDADKGDIFSGEVRKCQLPEGYEKRVSERGLVMRDWAPQLEILGHPSTGGFMSHSGWNSCMESITM
# GVPIAAWPMHSDQPRNALFITEGLKMGIWVRKWEQRNEVIPAETVEKVVRTLIASPEGEEMKRNATAIKEAVKLSVMEGGVTQKEMKSFVAHITR]
# end gene g5
###
# start gene g6
scaffold3943	AUGUSTUS	gene	30296	32365	0.05	+	.	g6
scaffold3943	AUGUSTUS	transcript	30296	32365	0.05	+	.	g6.t1
scaffold3943	AUGUSTUS	tss	30296	30296	.	+	.	transcript_id "g6.t1"; gene_id "g6";
scaffold3943	AUGUSTUS	exon	30296	32365	.	+	.	transcript_id "g6.t1"; gene_id "g6";
scaffold3943	AUGUSTUS	start_codon	30763	30765	.	+	0	transcript_id "g6.t1"; gene_id "g6";
scaffold3943	AUGUSTUS	CDS	30763	32157	0.96	+	0	transcript_id "g6.t1"; gene_id "g6";
scaffold3943	AUGUSTUS	stop_codon	32155	32157	.	+	0	transcript_id "g6.t1"; gene_id "g6";
scaffold3943	AUGUSTUS	tts	32365	32365	.	+	.	transcript_id "g6.t1"; gene_id "g6";
# coding sequence = [atggcatcaacaacaaaccatgtaaatcaacaacacgacgttgttgtagttatagttcctcttcctgcacaaggccatc
# tccacgcagccctcgaactctcccgccgcctctcctccgccaacatccccgtttactacgtcagcaccaccgctcacgtccggcaagctcactcccgt
# gctgccggatgggacccattgaacaccccaaatctcaatttcattgattttcctgttacattcaatgcccctcctacgaacccagatgcatccatcaa
# gttcccttcacaactcgtccctgctttcaactcttcaatgcaactacgtaccccagttacagatctagtaaataaattgggttcgatatcgaggagag
# tgatagttattcatgattttctcacgtcttgggtggttcaagatgtacccaaaatatccaatacagagtgttactgtttacacactgtttctgcttat
# cttatgtttacatatacttgggaggctgctagaccacctgtacctcctgaagctgaagttgtactcaaacaacttccgtctcaagatgggtgtactcc
# tcctgaagtcgttgaatttgctatgaagcaaataaatgtaattcaggatgctggaaatatttacagtacgtctcgagcaatcgatggaatgtaccttg
# atttgacagagaaaatgagtgtttctaaggattttaagaactgggctcttggtccattcaatcctgtagatctgaatattaataagaaggatcgccat
# tattcactcgagtggttagataaacaaccagctagctcggtgattttcgtttcctttggatcaacgacttcgttgaccgaggatgaaatcagagagct
# agctattgggctggaagcaagtcaacagagatttatctgggtcctgagggacgcagatacaggagatatattctctggtgaagttcgaaaatatctat
# tgcctgaaggatatgagaatagggtatcggaaagaggacttgtagtgagagattgggcaccacaattggaaattctaggacacccgtctacgggtgga
# ttcatgagtcattgcgggtggaattcttgtatagagagtttttcaatgggagtgccaatagcggcgtggccaatgcattctgatcagcctagaaatgc
# tttgttcataactgaaggactgaaaattggtatactagtaagagaatgggagcgaagaaaggaagtggtgcctgcagaaactgttgaaaaagttgtga
# gaacgttaatggcgtctccggagggagaggagatgaaacggaaagctatggagctcaaggaagcagtgaagttggcagtgatggagggtggagtaact
# cacaaggaaatggaatcttttgttgcccacatcactagatag]
# protein sequence = [MASTTNHVNQQHDVVVVIVPLPAQGHLHAALELSRRLSSANIPVYYVSTTAHVRQAHSRAAGWDPLNTPNLNFIDFPV
# TFNAPPTNPDASIKFPSQLVPAFNSSMQLRTPVTDLVNKLGSISRRVIVIHDFLTSWVVQDVPKISNTECYCLHTVSAYLMFTYTWEAARPPVPPEAE
# VVLKQLPSQDGCTPPEVVEFAMKQINVIQDAGNIYSTSRAIDGMYLDLTEKMSVSKDFKNWALGPFNPVDLNINKKDRHYSLEWLDKQPASSVIFVSF
# GSTTSLTEDEIRELAIGLEASQQRFIWVLRDADTGDIFSGEVRKYLLPEGYENRVSERGLVVRDWAPQLEILGHPSTGGFMSHCGWNSCIESFSMGVP
# IAAWPMHSDQPRNALFITEGLKIGILVREWERRKEVVPAETVEKVVRTLMASPEGEEMKRKAMELKEAVKLAVMEGGVTHKEMESFVAHITR]
# end gene g6
###
# command line:
# augustus --codingseq=1 --proteinprofile=/home/pgsb/tetiana.nosenko/lineages/embryophyta_odb9/prfl/EOG09360DKG.prfl --predictionStart=0 --predictionEnd=35344 --species=arabidopsis ./tmp/scaffold3943Schil_BUSCO_geno_206160443_.temp
```
