## Supplementary material for "The *de novo* reference genome and transcriptome assemblies of the wild tomato species *Solanum chilense*": EOG09360DKW.out.1

```
# Please cite: Mario Stanke, Mark Diekhans, Robert Baertsch, David Haussler (2008),
# Using native and syntenically mapped cDNA alignments to improve de novo gene finding
# Bioinformatics 24: 637-644, doi 10.1093/bioinformatics/btn013
# No extrinsic information on sequences given.
# Using protein profile unknown
# --[13..35]--> unknown_A (65) <--[0..1]--> unknown_B (45) <--[10..15]--> unknown_D (24) <--[0..1]--> unknown_E (44) <--[0..1]--> unknown_F (35) <--[0..1]--> unknown_G (151) <--[8..11]--
# arabidopsis version. Using default transition matrix.
# We have hints for 0 sequences and for 0 of the sequences in the input set.
#
# ----- prediction on sequence number 1 (length = 56251, name = scaffold1677) -----
#
# Constraints/Hints:
# (none)
# Predicted genes for sequence number 1 on both strands
# start gene g1
scaffold1677	AUGUSTUS	gene	75938	76802	0.28	+	.	g1
scaffold1677	AUGUSTUS	transcript	75938	76802	0.28	+	.	g1.t1
scaffold1677	AUGUSTUS	CDS	75938	76291	1	+	0	transcript_id "g1.t1"; gene_id "g1";
scaffold1677	AUGUSTUS	exon	75938	76802	.	+	.	transcript_id "g1.t1"; gene_id "g1";
scaffold1677	AUGUSTUS	stop_codon	76289	76291	.	+	0	transcript_id "g1.t1"; gene_id "g1";
scaffold1677	AUGUSTUS	tts	76802	76802	.	+	.	transcript_id "g1.t1"; gene_id "g1";
# coding sequence = [aacttcaccgatgactctgggaccgttcatcttaactcaggatggtctaggactaaagttagcagcgctgttcgcacca
# cttatccagttgctgtttatcaggtggacaaggtacttcttcctgaagccatattcgggacggatttaccaccaatgccagctccagcaccagcacca
# gtaacggatatcgcccctactgctgacagtccagctgctgatcaaacaggcaaagctagagcaccagcatcgcctgattcatcgtcaccatcagcttc
# tcacaagatgatgagctggggcattttgaaacatttggttttggcaattggtggtggattcttgatgtttttcttgtaa]
# protein sequence = [NFTDDSGTVHLNSGWSRTKVSSAVRTTYPVAVYQVDKVLLPEAIFGTDLPPMPAPAPAPVTDIAPTADSPAADQTGKA
# RAPASPDSSSPSASHKMMSWGILKHLVLAIGGGFLMFFL]
# end gene g1
###
# start gene g2
scaffold1677	AUGUSTUS	gene	82404	84578	0.03	-	.	g2
scaffold1677	AUGUSTUS	transcript	82404	84578	0.03	-	.	g2.t1
scaffold1677	AUGUSTUS	tts	82404	82404	.	-	.	transcript_id "g2.t1"; gene_id "g2";
scaffold1677	AUGUSTUS	exon	82404	82676	.	-	.	transcript_id "g2.t1"; gene_id "g2";
scaffold1677	AUGUSTUS	stop_codon	82591	82593	.	-	0	transcript_id "g2.t1"; gene_id "g2";
scaffold1677	AUGUSTUS	intron	82677	83326	0.58	-	.	transcript_id "g2.t1"; gene_id "g2";
scaffold1677	AUGUSTUS	intron	83402	83575	0.44	-	.	transcript_id "g2.t1"; gene_id "g2";
scaffold1677	AUGUSTUS	intron	83641	83754	0.3	-	.	transcript_id "g2.t1"; gene_id "g2";
scaffold1677	AUGUSTUS	intron	84071	84211	0.99	-	.	transcript_id "g2.t1"; gene_id "g2";
scaffold1677	AUGUSTUS	CDS	82591	82676	0.61	-	2	transcript_id "g2.t1"; gene_id "g2";
scaffold1677	AUGUSTUS	CDS	83327	83401	0.43	-	2	transcript_id "g2.t1"; gene_id "g2";
scaffold1677	AUGUSTUS	exon	83327	83401	.	-	.	transcript_id "g2.t1"; gene_id "g2";
scaffold1677	AUGUSTUS	CDS	83576	83640	0.29	-	1	transcript_id "g2.t1"; gene_id "g2";
scaffold1677	AUGUSTUS	exon	83576	83640	.	-	.	transcript_id "g2.t1"; gene_id "g2";
scaffold1677	AUGUSTUS	CDS	83755	84070	0.33	-	2	transcript_id "g2.t1"; gene_id "g2";
scaffold1677	AUGUSTUS	exon	83755	84070	.	-	.	transcript_id "g2.t1"; gene_id "g2";
scaffold1677	AUGUSTUS	CDS	84212	84494	0.82	-	0	transcript_id "g2.t1"; gene_id "g2";
scaffold1677	AUGUSTUS	exon	84212	84578	.	-	.	transcript_id "g2.t1"; gene_id "g2";
scaffold1677	AUGUSTUS	start_codon	84492	84494	.	-	0	transcript_id "g2.t1"; gene_id "g2";
scaffold1677	AUGUSTUS	tss	84578	84578	.	-	.	transcript_id "g2.t1"; gene_id "g2";
# coding sequence = [atggtcaaatgctttcttttcgtaggtgatgaatggtgggatctttgtgcgggacctcatgttgaaactacaggaaaga
# ttgacagaaaagctattgggcttgaatctgttgctggtgcttactggagaggagatgtaaagaaaccaatgctccaaagaatttatggcactgcatgg
# gagaatgaggaccaattaaaagcataccttcatttcaaagaagaagctaaacggcgtgatcaccggagaattggccaagatcttgatctcttctccat
# acaggcagctggtggaggcttagtcttctggcatcccaagggagctatcattaggcacataatagaagatacttggaaaaagattcatatggagcggg
# gctacgatttgctctatactccccatgtagcgaaggcagatctttggaagattagtggtcatctggacttctacaaagagaatatgtttgatcagatg
# gagattgaggaagagctttttcagcttcggccaatgaactgcccttatcatgtattgatctataagaggcagtcacactcttatcgggattttccaat
# cagagttgcagagttgggaacagtgtatagaactatcatccctaagagggagcggttactgatcaattgtctgaaagaagaaggaatgaagggtgggc
# taggattttgtcttggtctgctttgggttctctgggacatagagaacatacctaatgtggttgaacaaaccagggcagcctgcttccgccacaaggct
# acatgcataagccaagtaatcctactcaccgtggctggagtagatcacagtagactttag]
# protein sequence = [MVKCFLFVGDEWWDLCAGPHVETTGKIDRKAIGLESVAGAYWRGDVKKPMLQRIYGTAWENEDQLKAYLHFKEEAKRR
# DHRRIGQDLDLFSIQAAGGGLVFWHPKGAIIRHIIEDTWKKIHMERGYDLLYTPHVAKADLWKISGHLDFYKENMFDQMEIEEELFQLRPMNCPYHVL
# IYKRQSHSYRDFPIRVAELGTVYRTIIPKRERLLINCLKEEGMKGGLGFCLGLLWVLWDIENIPNVVEQTRAACFRHKATCISQVILLTVAGVDHSRL]
# end gene g2
###
# start gene g3
scaffold1677	AUGUSTUS	gene	92467	95648	0.15	-	.	g3
scaffold1677	AUGUSTUS	transcript	92467	95648	0.15	-	.	g3.t1
scaffold1677	AUGUSTUS	tts	92467	92467	.	-	.	transcript_id "g3.t1"; gene_id "g3";
scaffold1677	AUGUSTUS	exon	92467	93045	.	-	.	transcript_id "g3.t1"; gene_id "g3";
scaffold1677	AUGUSTUS	stop_codon	92722	92724	.	-	0	transcript_id "g3.t1"; gene_id "g3";
scaffold1677	AUGUSTUS	intron	93046	93417	1	-	.	transcript_id "g3.t1"; gene_id "g3";
scaffold1677	AUGUSTUS	intron	93585	93658	0.76	-	.	transcript_id "g3.t1"; gene_id "g3";
scaffold1677	AUGUSTUS	intron	93843	94214	1	-	.	transcript_id "g3.t1"; gene_id "g3";
scaffold1677	AUGUSTUS	intron	94470	94877	1	-	.	transcript_id "g3.t1"; gene_id "g3";
scaffold1677	AUGUSTUS	CDS	92722	93045	0.99	-	0	transcript_id "g3.t1"; gene_id "g3";
scaffold1677	AUGUSTUS	CDS	93418	93584	0.76	-	2	transcript_id "g3.t1"; gene_id "g3";
scaffold1677	AUGUSTUS	exon	93418	93584	.	-	.	transcript_id "g3.t1"; gene_id "g3";
scaffold1677	AUGUSTUS	CDS	93659	93842	1	-	0	transcript_id "g3.t1"; gene_id "g3";
scaffold1677	AUGUSTUS	exon	93659	93842	.	-	.	transcript_id "g3.t1"; gene_id "g3";
scaffold1677	AUGUSTUS	CDS	94215	94469	0.99	-	0	transcript_id "g3.t1"; gene_id "g3";
scaffold1677	AUGUSTUS	exon	94215	94469	.	-	.	transcript_id "g3.t1"; gene_id "g3";
scaffold1677	AUGUSTUS	CDS	94878	95501	0.99	-	0	transcript_id "g3.t1"; gene_id "g3";
scaffold1677	AUGUSTUS	exon	94878	95648	.	-	.	transcript_id "g3.t1"; gene_id "g3";
scaffold1677	AUGUSTUS	start_codon	95499	95501	.	-	0	transcript_id "g3.t1"; gene_id "g3";
scaffold1677	AUGUSTUS	tss	95648	95648	.	-	.	transcript_id "g3.t1"; gene_id "g3";
# coding sequence = [atggataaacttttaacaactttattattttcatcaatcttgatttcaactctattttctactagttatggtcagaatc
# aaaattgctctgcttttgcattcagaaataaccaaatatttgcaacttgtaatcctctgcctctactaaactctgttcttcactggagttaccatcca
# gataaccatacagttgatcttgcttacagacatggaggtgtaccaaatacagattgggtagcttggggtttaaatattgatggaacgatgatggttgg
# ttcacaatgtttagttgcatttagaaattctagtggagaaattcatgcttacacttcccctgtttctagttatgctactcagttaacagagggagctt
# tgagtttcaatgttccgagaattgaagctgagtattccaacaatgagtttattatctttgcgactttacaacttcctgctggaaggactagttttaat
# caagcttggcaaaatggtgctgtttctggtcaggctttgactgctcatactcaatctggtgataacatgagatcttttggtagtgttgattttgctaa
# tggagagttaggtggtggtggtagttcagttacttctagacaacgtagaagaaatgttcatggagtattgaatgcagtgagttggggagtgttaatgc
# caatgggtgcagtatttgcaaggtacttgaaggttttcaaagcagcaaatccagcttggttttatatacatgttgcttgtcaaacttctgcatatatt
# gttggtgttgctggatggggaactggtctcaaacttggcagtgattctaccggtatcgaattcactactcacaggaacattggcatcactctcttttg
# cctcgcaacacttcaggtatttgctttgcttctgaggccaaagccagaccacaagtacagattatactggaacatctaccaccatgctgttggatacg
# cggtaataagtctgagcatcgcgaatgtttacaaaggatttgatgcattgaatggacagaagaattggaagagggcttacactggtgtgatcatagcc
# atagcaaatccagcttggttttatatacatgttgcttgtcaaacttctgcatatattgttggtgttgctggatggggaactggtctcaaacttggcag
# tgattctaccggtatcgaattcactactcacaggaacattggcatcactctcttttgcctcgcaacacttcaggtatttgctttgcttctgaggccaa
# agccagaccacaagtacagattatactggaacatctaccaccatgctgttggatacgcggtaataagtctgagcatcgcgaatgtttacaaaggattt
# gatgcattgaatggacagaagaattggaagagggcttacactggtgtgatcatagccataggtgccattgctgttttattagaagcttttacttggtt
# cattgtcattaaaaggaaaaaaacagactctaacaagcacacacaaaatggaacaaatggtactgttaatccttatggaaatgggactcatcaacagg
# cataa]
# protein sequence = [MDKLLTTLLFSSILISTLFSTSYGQNQNCSAFAFRNNQIFATCNPLPLLNSVLHWSYHPDNHTVDLAYRHGGVPNTDW
# VAWGLNIDGTMMVGSQCLVAFRNSSGEIHAYTSPVSSYATQLTEGALSFNVPRIEAEYSNNEFIIFATLQLPAGRTSFNQAWQNGAVSGQALTAHTQS
# GDNMRSFGSVDFANGELGGGGSSVTSRQRRRNVHGVLNAVSWGVLMPMGAVFARYLKVFKAANPAWFYIHVACQTSAYIVGVAGWGTGLKLGSDSTGI
# EFTTHRNIGITLFCLATLQVFALLLRPKPDHKYRLYWNIYHHAVGYAVISLSIANVYKGFDALNGQKNWKRAYTGVIIAIANPAWFYIHVACQTSAYI
# VGVAGWGTGLKLGSDSTGIEFTTHRNIGITLFCLATLQVFALLLRPKPDHKYRLYWNIYHHAVGYAVISLSIANVYKGFDALNGQKNWKRAYTGVIIA
# IGAIAVLLEAFTWFIVIKRKKTDSNKHTQNGTNGTVNPYGNGTHQQA]
# end gene g3
###
# start gene g4
scaffold1677	AUGUSTUS	gene	108669	109498	0.55	-	.	g4
scaffold1677	AUGUSTUS	transcript	108669	109498	0.55	-	.	g4.t1
scaffold1677	AUGUSTUS	tts	108669	108669	.	-	.	transcript_id "g4.t1"; gene_id "g4";
scaffold1677	AUGUSTUS	exon	108669	109093	.	-	.	transcript_id "g4.t1"; gene_id "g4";
scaffold1677	AUGUSTUS	stop_codon	108856	108858	.	-	0	transcript_id "g4.t1"; gene_id "g4";
scaffold1677	AUGUSTUS	intron	109094	109172	0.96	-	.	transcript_id "g4.t1"; gene_id "g4";
scaffold1677	AUGUSTUS	CDS	108856	109093	0.96	-	1	transcript_id "g4.t1"; gene_id "g4";
scaffold1677	AUGUSTUS	CDS	109173	109363	0.89	-	0	transcript_id "g4.t1"; gene_id "g4";
scaffold1677	AUGUSTUS	exon	109173	109498	.	-	.	transcript_id "g4.t1"; gene_id "g4";
scaffold1677	AUGUSTUS	start_codon	109361	109363	.	-	0	transcript_id "g4.t1"; gene_id "g4";
scaffold1677	AUGUSTUS	tss	109498	109498	.	-	.	transcript_id "g4.t1"; gene_id "g4";
# coding sequence = [atggataaacttttaacaactttgctattcacatcaatcttgttttacacaacttatgctcagaatctcgattgctcat
# cattttcattcagcaataaccagattttcgcaacttgcatgcctctacctgtactaaactctgttcttcactggacttactatccagataaccataca
# gttgatattgcggtttatgcaactctgttaacagagggagctttgagtttcaatgttccgagaatcgaagctgagtattccaacaatgagttcattat
# ttttgcgactttacaacttcctgctggaaggactagttttagtcaagtttggcaaaatggtgctgttgttgctggtaacattttaacagctcatgctc
# agtctggtgataatctcaaatcttttggaagtgttgattttgcaaatggattataa]
# protein sequence = [MDKLLTTLLFTSILFYTTYAQNLDCSSFSFSNNQIFATCMPLPVLNSVLHWTYYPDNHTVDIAVYATLLTEGALSFNV
# PRIEAEYSNNEFIIFATLQLPAGRTSFSQVWQNGAVVAGNILTAHAQSGDNLKSFGSVDFANGL]
# end gene g4
###
# start gene g5
scaffold1677	AUGUSTUS	gene	112553	114247	0.01	+	.	g5
scaffold1677	AUGUSTUS	transcript	112553	114247	0.01	+	.	g5.t1
scaffold1677	AUGUSTUS	tss	112553	112553	.	+	.	transcript_id "g5.t1"; gene_id "g5";
scaffold1677	AUGUSTUS	exon	112553	114247	.	+	.	transcript_id "g5.t1"; gene_id "g5";
scaffold1677	AUGUSTUS	start_codon	112781	112783	.	+	0	transcript_id "g5.t1"; gene_id "g5";
scaffold1677	AUGUSTUS	CDS	112781	113992	0.01	+	0	transcript_id "g5.t1"; gene_id "g5";
scaffold1677	AUGUSTUS	stop_codon	113990	113992	.	+	0	transcript_id "g5.t1"; gene_id "g5";
scaffold1677	AUGUSTUS	tts	114247	114247	.	+	.	transcript_id "g5.t1"; gene_id "g5";
scaffold1677	AUGUSTUS	protein_match	112829	113023	7.23	+	0	target "unknown_A[1..65]"; target_start 16; transcript_id "g5.t1"; gene_id "g5";
scaffold1677	AUGUSTUS	protein_match	113024	113158	7.22	+	0	target "unknown_B[1..45]"; target_start 81; transcript_id "g5.t1"; gene_id "g5";
scaffold1677	AUGUSTUS	protein_match	113195	113266	6.36	+	0	target "unknown_D[1..24]"; target_start 138; transcript_id "g5.t1"; gene_id "g5";
scaffold1677	AUGUSTUS	protein_match	113270	113401	7.05	+	0	target "unknown_E[1..44]"; target_start 163; transcript_id "g5.t1"; gene_id "g5";
scaffold1677	AUGUSTUS	protein_match	113402	113506	5.65	+	0	target "unknown_F[1..35]"; target_start 207; transcript_id "g5.t1"; gene_id "g5";
scaffold1677	AUGUSTUS	protein_match	113507	113959	7.68	+	0	target "unknown_G[1..151]"; target_start 242; transcript_id "g5.t1"; gene_id "g5";
# coding sequence = [atgtttcttcctttctttctcattttcctctctttttttcccttcacaatagtcttttcctctcattcatgcacaacct
# caacatctactaaaacatttgaaaaatgtatgccactcccttcacaagatgcctcaattgcttggacattccatccacataatgtcacacttgatata
# gtcttttttggttcatttatatctccttctggttgggttggatttggtattaaccctaactcccctgaaatgacaggaactcgcgcgttaatcgcctt
# tcctgatccaaattcaggccagcttgttcttctaccatacataattgatccatcagtcaagctccaaaaaagtccacttttatcaaaacctttagaca
# ttcatttactagcctcttcatcaactttatatggtggcaaaatggctactatacataatggtgctacaattcaaatatatgccacattaaaacttgtg
# tctaataagaccaaaaatgtgcattttgtttggaaccgtggcatttatgtacaaggctattcaccaacaattcatccaactaacgtaaatgatctttc
# ttcaatagccacaattgatgtcctttcaggttcacaatcaacatgtcacaacaatttcttaacactaaaagatgtacatggtgttatgaattcaatat
# catggggtgttattctacctctaggcgcggtcacagctcgttacttgaggcatgttgagtccctaggtgcaacatggttttatgtacatgcaggagtg
# caattatcagggatttcattaggtactattggatttgcaatagggattcgattagggcaactttcaggagggagagtgtatggattacatcgaaattt
# agggatcgcgacgtttgttttgggcatgttacaaacattggcattgttttttaggcctaagacaacaaataagtttaggaagtattggaaatcatatc
# atcattttgttggttatggttgtgtggtattaggagttgtgaatgtttttcaaggatttgaagtgatgggagaaggaaggtcttatgttaagttgggt
# tattgtttgtgtttgtctacattgattggggttactgtggcattagaagtgaattcttgggttgtgttttgtagaaaagcaaaggaagataagatgag
# aagagagggattaattgggagttctggcaagtttagtggatctagtcatggttga]
# protein sequence = [MFLPFFLIFLSFFPFTIVFSSHSCTTSTSTKTFEKCMPLPSQDASIAWTFHPHNVTLDIVFFGSFISPSGWVGFGINP
# NSPEMTGTRALIAFPDPNSGQLVLLPYIIDPSVKLQKSPLLSKPLDIHLLASSSTLYGGKMATIHNGATIQIYATLKLVSNKTKNVHFVWNRGIYVQG
# YSPTIHPTNVNDLSSIATIDVLSGSQSTCHNNFLTLKDVHGVMNSISWGVILPLGAVTARYLRHVESLGATWFYVHAGVQLSGISLGTIGFAIGIRLG
# QLSGGRVYGLHRNLGIATFVLGMLQTLALFFRPKTTNKFRKYWKSYHHFVGYGCVVLGVVNVFQGFEVMGEGRSYVKLGYCLCLSTLIGVTVALEVNS
# WVVFCRKAKEDKMRREGLIGSSGKFSGSSHG]
# sequence of block unknown_A    16 [IVFSSHSCTTSTSTKTFEKCMPLPSQDASIAWTFHPHNVTLDIVFFGSFISPSGWVGFGINPNSP] 81
# sequence of block unknown_B    81 [EMTGTRALIAFPDPNSGQLVLLPYIIDPSVKLQKSPLLSKPLDIH] 126
# sequence of block unknown_D   138 [MATIHNGATIQIYATLKLVSNKTK] 162
# sequence of block unknown_E   163 [VHFVWNRGIYVQGYSPTIHPTNVNDLSSIATIDVLSGSQSTCHN] 207
# sequence of block unknown_F   207 [NFLTLKDVHGVMNSISWGVILPLGAVTARYLRHVE] 242
# sequence of block unknown_G   242 [SLGATWFYVHAGVQLSGISLGTIGFAIGIRLGQLSGGRVYGLHRNLGIATFVLGMLQTLALFFRPKTTNKFRKYWKSYHHFVGYGCVVLGVVNVFQGFEVMGEGRSYVKLGYCLCLSTLIGVTVALEVNSWVVFCRKAKEDKMRREGLIGS] 393
# end gene g5
###
# start gene g6
scaffold1677	AUGUSTUS	gene	114393	118717	0.07	+	.	g6
scaffold1677	AUGUSTUS	transcript	114393	118717	0.07	+	.	g6.t1
scaffold1677	AUGUSTUS	tss	114393	114393	.	+	.	transcript_id "g6.t1"; gene_id "g6";
scaffold1677	AUGUSTUS	exon	114393	114475	.	+	.	transcript_id "g6.t1"; gene_id "g6";
scaffold1677	AUGUSTUS	exon	117186	118717	.	+	.	transcript_id "g6.t1"; gene_id "g6";
scaffold1677	AUGUSTUS	start_codon	117279	117281	.	+	0	transcript_id "g6.t1"; gene_id "g6";
scaffold1677	AUGUSTUS	CDS	117279	118472	0.71	+	0	transcript_id "g6.t1"; gene_id "g6";
scaffold1677	AUGUSTUS	stop_codon	118470	118472	.	+	0	transcript_id "g6.t1"; gene_id "g6";
scaffold1677	AUGUSTUS	tts	118717	118717	.	+	.	transcript_id "g6.t1"; gene_id "g6";
# coding sequence = [atggaagaatcagaatctcttgttgttggtgacaaaacaaaatctgattgtcaagggaagggtggtgtgactaggaatg
# tagaggggtttattggggttcttgatgttcatgtgcatcaagcaagggatatacataacatatgtatatatcataaacaagatgtgtatgctaaggtt
# tccttaactagtaatcctgaagaagctgtttcgactgatactattaatggtggggggcagaacccggttttcgatcagagtcttcgacttaatgtcaa
# gactattgaaacatcagtgagatgtgagatatggatgatgagtagggtgaagaattatttgcaggatcagttgttgggattaactttagtaccacttt
# gtgatgttcttgctgagaatgggaagctagaacaagaattcaccttgtcatcgagtgatcttttccattctccgtccggttttgtgcaattgacacta
# acatatactggtgcaaccccggaagtcttggaaattcccacaccaggccattctttggctgcagcaaatgctgatgaaatagctgagagtattccttg
# tgaactggttaagattgaattcccggatccccaaattgtgaacgaaaatgaacgaatggttaccgagtactatgcaattccctgcactgaattggatg
# gtcaaagctctgagcatatagactccaaagaaaatggtggacacatctcttctgaaaacgttcagattacaccagaaagtgtggctgttgaaggtcaa
# gatgccactgaaatcaagaaggtagagactctcaccctgagtgcttcagccaaaagttctccatcaaactcaaaccccaaacagacatcaaccgccac
# gaaggaggaatctgcactgcctctgaatgatactaaagacagtgctaaagaggttgatagcacctcatctgttaagcctattagcacgtttacgctgc
# cagttgtcaacgtgagcattgtaccagagaagcaggttgtgcagcaagacatagttgatatatataagaaaagtatgcagcaattcactgaagctcta
# gaaaagatgaaacttcctctggacattgaacatggaaatgacaaaacagagaactccagttcaagtgagagaccacagacgcgcccaaatggccaaag
# cccaaaagtgttttatggtagcagtgccttctactga]
# protein sequence = [MEESESLVVGDKTKSDCQGKGGVTRNVEGFIGVLDVHVHQARDIHNICIYHKQDVYAKVSLTSNPEEAVSTDTINGGG
# QNPVFDQSLRLNVKTIETSVRCEIWMMSRVKNYLQDQLLGLTLVPLCDVLAENGKLEQEFTLSSSDLFHSPSGFVQLTLTYTGATPEVLEIPTPGHSL
# AAANADEIAESIPCELVKIEFPDPQIVNENERMVTEYYAIPCTELDGQSSEHIDSKENGGHISSENVQITPESVAVEGQDATEIKKVETLTLSASAKS
# SPSNSNPKQTSTATKEESALPLNDTKDSAKEVDSTSSVKPISTFTLPVVNVSIVPEKQVVQQDIVDIYKKSMQQFTEALEKMKLPLDIEHGNDKTENS
# SSSERPQTRPNGQSPKVFYGSSAFY]
# end gene g6
###
# start gene g7
scaffold1677	AUGUSTUS	gene	121073	122705	0.25	+	.	g7
scaffold1677	AUGUSTUS	transcript	121073	122705	0.25	+	.	g7.t1
scaffold1677	AUGUSTUS	tss	121073	121073	.	+	.	transcript_id "g7.t1"; gene_id "g7";
scaffold1677	AUGUSTUS	exon	121073	121256	.	+	.	transcript_id "g7.t1"; gene_id "g7";
scaffold1677	AUGUSTUS	start_codon	121170	121172	.	+	0	transcript_id "g7.t1"; gene_id "g7";
scaffold1677	AUGUSTUS	intron	121257	121384	0.82	+	.	transcript_id "g7.t1"; gene_id "g7";
scaffold1677	AUGUSTUS	intron	121488	121859	0.55	+	.	transcript_id "g7.t1"; gene_id "g7";
scaffold1677	AUGUSTUS	CDS	121170	121256	0.82	+	0	transcript_id "g7.t1"; gene_id "g7";
scaffold1677	AUGUSTUS	CDS	121385	121487	0.82	+	0	transcript_id "g7.t1"; gene_id "g7";
scaffold1677	AUGUSTUS	exon	121385	121487	.	+	.	transcript_id "g7.t1"; gene_id "g7";
scaffold1677	AUGUSTUS	CDS	121860	121915	0.52	+	2	transcript_id "g7.t1"; gene_id "g7";
scaffold1677	AUGUSTUS	exon	121860	122705	.	+	.	transcript_id "g7.t1"; gene_id "g7";
scaffold1677	AUGUSTUS	stop_codon	121913	121915	.	+	0	transcript_id "g7.t1"; gene_id "g7";
scaffold1677	AUGUSTUS	tts	122705	122705	.	+	.	transcript_id "g7.t1"; gene_id "g7";
# coding sequence = [atggcagacatatcgggcttcagcttatggtgtatccccaatatttctccgagaatgcctttgggtgcaacgtataaat
# taacagagattggggctgcagcagatgacagacatattgggcttcagcttatggtgtctccccacttcttctccagtaatgcctttgcgtgcaacgca
# ttaactaacaaaggtaatggctctaatgaggttggaaaatggaaatttataagaaatctacgaggatga]
# protein sequence = [MADISGFSLWCIPNISPRMPLGATYKLTEIGAAADDRHIGLQLMVSPHFFSSNAFACNALTNKGNGSNEVGKWKFIRN
# LRG]
# end gene g7
###
# start gene g8
scaffold1677	AUGUSTUS	gene	124873	125633	0.09	+	.	g8
scaffold1677	AUGUSTUS	transcript	124873	125633	0.09	+	.	g8.t1
scaffold1677	AUGUSTUS	tss	124873	124873	.	+	.	transcript_id "g8.t1"; gene_id "g8";
scaffold1677	AUGUSTUS	exon	124873	125101	.	+	.	transcript_id "g8.t1"; gene_id "g8";
scaffold1677	AUGUSTUS	start_codon	124923	124925	.	+	0	transcript_id "g8.t1"; gene_id "g8";
scaffold1677	AUGUSTUS	intron	125102	125196	0.22	+	.	transcript_id "g8.t1"; gene_id "g8";
scaffold1677	AUGUSTUS	intron	125240	125322	0.21	+	.	transcript_id "g8.t1"; gene_id "g8";
scaffold1677	AUGUSTUS	CDS	124923	125101	0.23	+	0	transcript_id "g8.t1"; gene_id "g8";
scaffold1677	AUGUSTUS	CDS	125197	125239	0.21	+	1	transcript_id "g8.t1"; gene_id "g8";
scaffold1677	AUGUSTUS	exon	125197	125239	.	+	.	transcript_id "g8.t1"; gene_id "g8";
scaffold1677	AUGUSTUS	CDS	125323	125451	0.44	+	0	transcript_id "g8.t1"; gene_id "g8";
scaffold1677	AUGUSTUS	exon	125323	125633	.	+	.	transcript_id "g8.t1"; gene_id "g8";
scaffold1677	AUGUSTUS	stop_codon	125449	125451	.	+	0	transcript_id "g8.t1"; gene_id "g8";
scaffold1677	AUGUSTUS	tts	125633	125633	.	+	.	transcript_id "g8.t1"; gene_id "g8";
# coding sequence = [atgggggaatttaaagtctattggaactactttgcaagcagaaagtattgcacactttggaggtggggcacacggagag
# aagggacgttctcagataaagcttattaccagaaactgttagtgagggaggaggtggcttttccgcatttttcgatacgaataccacaggagcctaaa
# aaacaatcaggagaaattatgaaccacctcctcttgccttgtcacgatttcaggaaaaagaagaaaagaccaagggcagaagatgtaatccctctagc
# ccctatgtgggtgatttggaaagtgaggaataggaaaggatttgaagcagtcgagaatgacatgcctgaggaatag]
# protein sequence = [MGEFKVYWNYFASRKYCTLWRWGTRREGTFSDKAYYQKLLVREEVAFPHFSIRIPQEPKKQSGEIMNHLLLPCHDFRK
# KKKRPRAEDVIPLAPMWVIWKVRNRKGFEAVENDMPEE]
# end gene g8
###
# start gene g9
scaffold1677	AUGUSTUS	gene	128966	131438	0.03	-	.	g9
scaffold1677	AUGUSTUS	transcript	128966	131438	0.03	-	.	g9.t1
scaffold1677	AUGUSTUS	tts	128966	128966	.	-	.	transcript_id "g9.t1"; gene_id "g9";
scaffold1677	AUGUSTUS	exon	128966	130911	.	-	.	transcript_id "g9.t1"; gene_id "g9";
scaffold1677	AUGUSTUS	stop_codon	129679	129681	.	-	0	transcript_id "g9.t1"; gene_id "g9";
scaffold1677	AUGUSTUS	intron	130912	131212	0.99	-	.	transcript_id "g9.t1"; gene_id "g9";
scaffold1677	AUGUSTUS	CDS	129679	130911	0.99	-	0	transcript_id "g9.t1"; gene_id "g9";
scaffold1677	AUGUSTUS	CDS	131213	131434	0.99	-	0	transcript_id "g9.t1"; gene_id "g9";
scaffold1677	AUGUSTUS	exon	131213	131438	.	-	.	transcript_id "g9.t1"; gene_id "g9";
scaffold1677	AUGUSTUS	start_codon	131432	131434	.	-	0	transcript_id "g9.t1"; gene_id "g9";
# coding sequence = [atgcaatctgatcttgggaagttattcattggtggaatttcatgggacacaaatgaagagcgtctgaaggagtatttta
# gtacttatggggaggttttagaggctgtaattatgaaggataggactactggacgtgctcgtggttttggttttattgtctttgctgatcctgctgtt
# gctgatagggtaatcaaggagaaacacaacattgatggcaggatggttgaagcaaagaaggctgttcctagggatgaccagagcacaataagtagaag
# cagtcctagcattcagggttctcctggtccaggacgtacaagaaaaatatttgttggaggtttagcatccacagtaactgagactgactttaaggagt
# actttgagcaatttggaacaatcacagatgtagtagttatgtacgaccataacactcagagaccaagaggctttgggttcataacttatgattcagag
# gatgcagtggataaagtattgcttaagcccttccatgaactgaatggtaaaatggtcgaggtcaaacgtgcagtccccaaagagttatcaccaggtcc
# aagacttggcgggttcaaccatccattaagtaggatcaataacttccttaatggatacacacaaggatactctccgaatacagttgcaggatatggag
# tcaggatggatggtagatttagccccattgctggaggtaggagtggttttgctccatttggttctggttatggaatggggcttaactttgaaccaggg
# ttaagcccaggatatgggggaagtgcaaactttaacagcaacttgagctatggacggggactgaacccttattatgttaatagttcaaacagagttgg
# tggtcctattggatttgatggagtaaatggaggaagtagttcattcttcagctcagcaactcggaatttgtggggaagtgggggtttgggttatggaa
# cgaactccacaagctctagctcctttgcagtagctggaaatgggaacaccggggcaggaaactttagcaacactggagtttggggttcatcttcaatt
# tcccctcaaggtagaggaaatgtttctaaccaaagtggaaatcttggttatgggggtgatgatagtttatatgggttgactggaggctatggaagaaa
# tgttacatcaagtggggctcctacctcatcatatcctgcatctaatggtagctatgatgggcctttagctgatttttacagtggtggtttgggatata
# gtgattccacttggcgctctgcaaattctgagcgagatggatctggttcaattggttatggactcggcaatgcaccctcagacatgccacctaaaaat
# tctgctagttatgttggcagttatggtgttggtaaaagacagtcaaacagcggtaagcttctcactatccctttaaagccagaggttgcttcacctcg
# ctaa]
# protein sequence = [MQSDLGKLFIGGISWDTNEERLKEYFSTYGEVLEAVIMKDRTTGRARGFGFIVFADPAVADRVIKEKHNIDGRMVEAK
# KAVPRDDQSTISRSSPSIQGSPGPGRTRKIFVGGLASTVTETDFKEYFEQFGTITDVVVMYDHNTQRPRGFGFITYDSEDAVDKVLLKPFHELNGKMV
# EVKRAVPKELSPGPRLGGFNHPLSRINNFLNGYTQGYSPNTVAGYGVRMDGRFSPIAGGRSGFAPFGSGYGMGLNFEPGLSPGYGGSANFNSNLSYGR
# GLNPYYVNSSNRVGGPIGFDGVNGGSSSFFSSATRNLWGSGGLGYGTNSTSSSSFAVAGNGNTGAGNFSNTGVWGSSSISPQGRGNVSNQSGNLGYGG
# DDSLYGLTGGYGRNVTSSGAPTSSYPASNGSYDGPLADFYSGGLGYSDSTWRSANSERDGSGSIGYGLGNAPSDMPPKNSASYVGSYGVGKRQSNSGK
# LLTIPLKPEVASPR]
# end gene g9
###
# command line:
# augustus --codingseq=1 --proteinprofile=/home/pgsb/tetiana.nosenko/lineages/embryophyta_odb9/prfl/EOG09360DKW.prfl --predictionStart=75938 --predictionEnd=132188 --species=arabidopsis ./tmp/scaffold1677Schil_BUSCO_geno_206160443_.temp
```
