## Supplementary material for "The *de novo* reference genome and transcriptome assemblies of the wild tomato species *Solanum chilense*": EOG09360DKW.out.2

```
# Please cite: Mario Stanke, Mark Diekhans, Robert Baertsch, David Haussler (2008),
# Using native and syntenically mapped cDNA alignments to improve de novo gene finding
# Bioinformatics 24: 637-644, doi 10.1093/bioinformatics/btn013
# No extrinsic information on sequences given.
# Using protein profile unknown
# --[13..35]--> unknown_A (65) <--[0..1]--> unknown_B (45) <--[10..15]--> unknown_D (24) <--[0..1]--> unknown_E (44) <--[0..1]--> unknown_F (35) <--[0..1]--> unknown_G (151) <--[8..11]--
# arabidopsis version. Using default transition matrix.
# We have hints for 0 sequences and for 0 of the sequences in the input set.
#
# ----- prediction on sequence number 1 (length = 21370, name = scaffold7099) -----
#
# Constraints/Hints:
# (none)
# Predicted genes for sequence number 1 on both strands
# start gene g1
scaffold7099	AUGUSTUS	gene	18156	20177	0.06	+	.	g1
scaffold7099	AUGUSTUS	transcript	18156	20177	0.06	+	.	g1.t1
scaffold7099	AUGUSTUS	tss	18156	18156	.	+	.	transcript_id "g1.t1"; gene_id "g1";
scaffold7099	AUGUSTUS	exon	18156	18280	.	+	.	transcript_id "g1.t1"; gene_id "g1";
scaffold7099	AUGUSTUS	exon	18437	18700	.	+	.	transcript_id "g1.t1"; gene_id "g1";
scaffold7099	AUGUSTUS	start_codon	18437	18439	.	+	0	transcript_id "g1.t1"; gene_id "g1";
scaffold7099	AUGUSTUS	intron	18701	19615	0.9	+	.	transcript_id "g1.t1"; gene_id "g1";
scaffold7099	AUGUSTUS	CDS	18437	18700	0.76	+	0	transcript_id "g1.t1"; gene_id "g1";
scaffold7099	AUGUSTUS	CDS	19616	20092	1	+	0	transcript_id "g1.t1"; gene_id "g1";
scaffold7099	AUGUSTUS	exon	19616	20177	.	+	.	transcript_id "g1.t1"; gene_id "g1";
scaffold7099	AUGUSTUS	stop_codon	20090	20092	.	+	0	transcript_id "g1.t1"; gene_id "g1";
scaffold7099	AUGUSTUS	tts	20177	20177	.	+	.	transcript_id "g1.t1"; gene_id "g1";
# coding sequence = [atgatagatttgttctggactgtgattccagtaatgctggtgcatttctatgcaaatcatccattggcacagtataatg
# tgtggaggtctaaggtggttatacttttaacttggatttggagtataagacttactcataactacttccgtcgcgagaattggcaatggggacacagg
# caagattggagatttacagatatgagccaccagtatggcaagaactggtggtggatatctttcttttttgtttatttctctcagcagatttttctgat
# cggtatatgcctgcctatgtatgttgtccactctgaagacaagccatggaatatctgggatttcattgctgtattcatctgcttgtctgccattataa
# ttgcttattatgcagatacagagctctacaattttgtgagcagaaaccagaaactaaaagagcttggcaagccaatggttcccaatcttgatgaaggc
# ctctggaggtattcacgacatccaaactattttggagagcagttatggtggtggggactcgtcctatttgcctggaacttgggtcagacttggacttt
# tgttggtgcactcgctaatagcttgtgtcttgcacatgtcactgtgcttgttgagaataggatgcttaagcaagcctacagagctgaagcatacaaac
# tctaccaaaggacaacatctgtgtggataccatggttcaagtcatccgcaaaagggaaagataaggaaacttga]
# protein sequence = [MIDLFWTVIPVMLVHFYANHPLAQYNVWRSKVVILLTWIWSIRLTHNYFRRENWQWGHRQDWRFTDMSHQYGKNWWWI
# SFFFVYFSQQIFLIGICLPMYVVHSEDKPWNIWDFIAVFICLSAIIIAYYADTELYNFVSRNQKLKELGKPMVPNLDEGLWRYSRHPNYFGEQLWWWG
# LVLFAWNLGQTWTFVGALANSLCLAHVTVLVENRMLKQAYRAEAYKLYQRTTSVWIPWFKSSAKGKDKET]
# end gene g1
###
# start gene g2
scaffold7099	AUGUSTUS	gene	21419	22791	0.28	-	.	g2
scaffold7099	AUGUSTUS	transcript	21419	22791	0.28	-	.	g2.t1
scaffold7099	AUGUSTUS	tts	21419	21419	.	-	.	transcript_id "g2.t1"; gene_id "g2";
scaffold7099	AUGUSTUS	exon	21419	22791	.	-	.	transcript_id "g2.t1"; gene_id "g2";
scaffold7099	AUGUSTUS	stop_codon	21597	21599	.	-	0	transcript_id "g2.t1"; gene_id "g2";
scaffold7099	AUGUSTUS	CDS	21597	22613	0.92	-	0	transcript_id "g2.t1"; gene_id "g2";
scaffold7099	AUGUSTUS	start_codon	22611	22613	.	-	0	transcript_id "g2.t1"; gene_id "g2";
scaffold7099	AUGUSTUS	tss	22791	22791	.	-	.	transcript_id "g2.t1"; gene_id "g2";
# coding sequence = [atgccttctcgtactgtcgatatcgcctttaggaagtctgaaagtcagcacggaagatggcttgcttgggctataaacc
# caacatctacagggatggtcggctcccaggcttttgttgcattacaacgttctgatggcactctcgaagcatacacgtcacctatcgacacctatgga
# accacccttgtgaaaggtgacttgagctttacggttcataatgtttcagctcagtatatcaatggacaagtcatcatctttgcgaggtttgaactacc
# tatgaatggaagcaatgttgtgaatcatgtttggcaagaaggagcactacaagatgatgatacaccaggaagtcatggcatgtcaggagataacttga
# gatcttttgggactttgaatttccattctgggaaaactgtgtctatgagtagtcataatgtaaaactaaattcaaggtctaagataaagatagcacat
# ggtgttatcaatgcggttagttggggaatgatgatgccacttggtgttgttcttgctagattgagatatctaccattacaagagtactatccagcttt
# gtggttcaatctacatatttattgtcaaagtatagcttattttcttggtattgctggtggaggtttgggattttatcttgggagacaatcttcttcag
# ttaaacaacactcttgtcataggtacattggtgctgcacttttagtgcttgcaacattacaagtgttagctcatcgtctacggccatcaaaggaacac
# aaatacagggtgtattggaatatttatcactggtgcactggttatggtactattataatgggaattctcaattgtttcaaaggtttccagatgatgga
# tgtcgggatttggaagaatgcttacattgcttttcttgcttcgttggcctttgttgctgttgttcttgaagtttgcagatgctacctcaacgctaaca
# aaggaacagctacaccagaaggagtttctgcaaacagtatagaagacaaggcatag]
# protein sequence = [MPSRTVDIAFRKSESQHGRWLAWAINPTSTGMVGSQAFVALQRSDGTLEAYTSPIDTYGTTLVKGDLSFTVHNVSAQY
# INGQVIIFARFELPMNGSNVVNHVWQEGALQDDDTPGSHGMSGDNLRSFGTLNFHSGKTVSMSSHNVKLNSRSKIKIAHGVINAVSWGMMMPLGVVLA
# RLRYLPLQEYYPALWFNLHIYCQSIAYFLGIAGGGLGFYLGRQSSSVKQHSCHRYIGAALLVLATLQVLAHRLRPSKEHKYRVYWNIYHWCTGYGTII
# MGILNCFKGFQMMDVGIWKNAYIAFLASLAFVAVVLEVCRCYLNANKGTATPEGVSANSIEDKA]
# end gene g2
###
# start gene g3
scaffold7099	AUGUSTUS	gene	23095	23701	0.11	-	.	g3
scaffold7099	AUGUSTUS	transcript	23095	23701	0.11	-	.	g3.t1
scaffold7099	AUGUSTUS	tts	23095	23095	.	-	.	transcript_id "g3.t1"; gene_id "g3";
scaffold7099	AUGUSTUS	exon	23095	23701	.	-	.	transcript_id "g3.t1"; gene_id "g3";
scaffold7099	AUGUSTUS	stop_codon	23134	23136	.	-	0	transcript_id "g3.t1"; gene_id "g3";
scaffold7099	AUGUSTUS	CDS	23134	23481	0.95	-	0	transcript_id "g3.t1"; gene_id "g3";
scaffold7099	AUGUSTUS	start_codon	23479	23481	.	-	0	transcript_id "g3.t1"; gene_id "g3";
scaffold7099	AUGUSTUS	tss	23701	23701	.	-	.	transcript_id "g3.t1"; gene_id "g3";
# coding sequence = [atggccctgaataacatgggggttaaccatgtctccggtatcgaggtagttgaatcgcatcctctggtgcggcgtgcgg
# atccacacaatctgccgttttttgataaggtgtttcatttcgggttcagcccgtatttagaacgggccttgtttccggcccgatacgtgagcgaaatg
# gagagaacggtgagagatggcggcgcgtgtgttgtggctgtggaagagtgtggtggcgaagaggtggaagaagtggtgaaattgttcaaaaagtcgaa
# gctgttagcggtgaagaacgtgactttgggtggtgaaagaaggacaagtattgtaatgaaagttgtaaagtga]
# protein sequence = [MALNNMGVNHVSGIEVVESHPLVRRADPHNLPFFDKVFHFGFSPYLERALFPARYVSEMERTVRDGGACVVAVEECGG
# EEVEEVVKLFKKSKLLAVKNVTLGGERRTSIVMKVVK]
# end gene g3
###
# command line:
# augustus --codingseq=1 --proteinprofile=/home/pgsb/tetiana.nosenko/lineages/embryophyta_odb9/prfl/EOG09360DKW.prfl --predictionStart=3401 --predictionEnd=40953 --species=arabidopsis ./tmp/scaffold7099Schil_BUSCO_geno_206160443_.temp
```
