## Supplementary material for "The *de novo* reference genome and transcriptome assemblies of the wild tomato species *Solanum chilense*": EOG09360DKW.out.3

```
# Please cite: Mario Stanke, Mark Diekhans, Robert Baertsch, David Haussler (2008),
# Using native and syntenically mapped cDNA alignments to improve de novo gene finding
# Bioinformatics 24: 637-644, doi 10.1093/bioinformatics/btn013
# No extrinsic information on sequences given.
# Using protein profile unknown
# --[13..35]--> unknown_A (65) <--[0..1]--> unknown_B (45) <--[10..15]--> unknown_D (24) <--[0..1]--> unknown_E (44) <--[0..1]--> unknown_F (35) <--[0..1]--> unknown_G (151) <--[8..11]--
# arabidopsis version. Using default transition matrix.
# We have hints for 0 sequences and for 0 of the sequences in the input set.
#
# ----- prediction on sequence number 1 (length = 37505, name = scaffold5307) -----
#
# Constraints/Hints:
# (none)
# Predicted genes for sequence number 1 on both strands
# start gene g1
scaffold5307	AUGUSTUS	gene	32802	35901	0.08	+	.	g1
scaffold5307	AUGUSTUS	transcript	32802	35901	0.08	+	.	g1.t1
scaffold5307	AUGUSTUS	intron	32802	32969	0.98	+	.	transcript_id "g1.t1"; gene_id "g1";
scaffold5307	AUGUSTUS	intron	33051	33145	0.91	+	.	transcript_id "g1.t1"; gene_id "g1";
scaffold5307	AUGUSTUS	intron	33250	33344	1	+	.	transcript_id "g1.t1"; gene_id "g1";
scaffold5307	AUGUSTUS	intron	33430	33836	1	+	.	transcript_id "g1.t1"; gene_id "g1";
scaffold5307	AUGUSTUS	intron	33892	33987	1	+	.	transcript_id "g1.t1"; gene_id "g1";
scaffold5307	AUGUSTUS	intron	34032	34662	0.92	+	.	transcript_id "g1.t1"; gene_id "g1";
scaffold5307	AUGUSTUS	intron	34732	34825	1	+	.	transcript_id "g1.t1"; gene_id "g1";
scaffold5307	AUGUSTUS	intron	34927	35003	1	+	.	transcript_id "g1.t1"; gene_id "g1";
scaffold5307	AUGUSTUS	intron	35061	35320	0.87	+	.	transcript_id "g1.t1"; gene_id "g1";
scaffold5307	AUGUSTUS	CDS	32970	33050	0.91	+	0	transcript_id "g1.t1"; gene_id "g1";
scaffold5307	AUGUSTUS	exon	32970	33050	.	+	.	transcript_id "g1.t1"; gene_id "g1";
scaffold5307	AUGUSTUS	CDS	33146	33249	1	+	0	transcript_id "g1.t1"; gene_id "g1";
scaffold5307	AUGUSTUS	exon	33146	33249	.	+	.	transcript_id "g1.t1"; gene_id "g1";
scaffold5307	AUGUSTUS	CDS	33345	33429	1	+	1	transcript_id "g1.t1"; gene_id "g1";
scaffold5307	AUGUSTUS	exon	33345	33429	.	+	.	transcript_id "g1.t1"; gene_id "g1";
scaffold5307	AUGUSTUS	CDS	33837	33891	1	+	0	transcript_id "g1.t1"; gene_id "g1";
scaffold5307	AUGUSTUS	exon	33837	33891	.	+	.	transcript_id "g1.t1"; gene_id "g1";
scaffold5307	AUGUSTUS	CDS	33988	34031	1	+	2	transcript_id "g1.t1"; gene_id "g1";
scaffold5307	AUGUSTUS	exon	33988	34031	.	+	.	transcript_id "g1.t1"; gene_id "g1";
scaffold5307	AUGUSTUS	CDS	34663	34731	0.94	+	0	transcript_id "g1.t1"; gene_id "g1";
scaffold5307	AUGUSTUS	exon	34663	34731	.	+	.	transcript_id "g1.t1"; gene_id "g1";
scaffold5307	AUGUSTUS	CDS	34826	34926	1	+	0	transcript_id "g1.t1"; gene_id "g1";
scaffold5307	AUGUSTUS	exon	34826	34926	.	+	.	transcript_id "g1.t1"; gene_id "g1";
scaffold5307	AUGUSTUS	CDS	35004	35060	0.94	+	1	transcript_id "g1.t1"; gene_id "g1";
scaffold5307	AUGUSTUS	exon	35004	35060	.	+	.	transcript_id "g1.t1"; gene_id "g1";
scaffold5307	AUGUSTUS	CDS	35321	35411	0.93	+	1	transcript_id "g1.t1"; gene_id "g1";
scaffold5307	AUGUSTUS	exon	35321	35901	.	+	.	transcript_id "g1.t1"; gene_id "g1";
scaffold5307	AUGUSTUS	stop_codon	35409	35411	.	+	0	transcript_id "g1.t1"; gene_id "g1";
scaffold5307	AUGUSTUS	tts	35901	35901	.	+	.	transcript_id "g1.t1"; gene_id "g1";
# coding sequence = [gtggatttagtcacagagactgataaggcatgtgaagatttcatttttaatcatctcaagcaacgcttccccagccata
# agttcattggtgaagaaacaactgctgcttgtggaaactttgagctgactgatgaaccaacttggatagttgatccacttgacggaaccactaacttt
# gtgcacgggttcccttttgtctgtgtatcaatcggtctcacaattgagaagaaaccaacagttggtgttgtttacaacccaattatcgatgagctttt
# caccgctattgatgggaaaggtgcttttctcaacgggaagcctatcaaagtatcttcacagtctgaactcgtgaaggctcttcttgctacagaggctg
# gaacaaaccgggataagttagttgtagatgctacaacagggagaatcaatagcttgcttttcaaggttaggtcccttcgtatgtgtggttcttgtgca
# ttaaatctctgtggagttgcgtgtggaaggcttgatctcttctacgaacttgaatttggtggcccttgggatgttgcaggtggtgctgtgattgtgaa
# agaagctggagggttcgtgtttgatccatctggttcagaattcgacctcacagctcgtcgagtagctgctacaaatgctcatctcaaggatgcattta
# tcaaggccttgaatgaataa]
# protein sequence = [VDLVTETDKACEDFIFNHLKQRFPSHKFIGEETTAACGNFELTDEPTWIVDPLDGTTNFVHGFPFVCVSIGLTIEKKP
# TVGVVYNPIIDELFTAIDGKGAFLNGKPIKVSSQSELVKALLATEAGTNRDKLVVDATTGRINSLLFKVRSLRMCGSCALNLCGVACGRLDLFYELEF
# GGPWDVAGGAVIVKEAGGFVFDPSGSEFDLTARRVAATNAHLKDAFIKALNE]
# end gene g1
###
# start gene g2
scaffold5307	AUGUSTUS	gene	49638	52142	0.1	-	.	g2
scaffold5307	AUGUSTUS	transcript	49638	52142	0.1	-	.	g2.t1
scaffold5307	AUGUSTUS	tts	49638	49638	.	-	.	transcript_id "g2.t1"; gene_id "g2";
scaffold5307	AUGUSTUS	exon	49638	50213	.	-	.	transcript_id "g2.t1"; gene_id "g2";
scaffold5307	AUGUSTUS	stop_codon	49866	49868	.	-	0	transcript_id "g2.t1"; gene_id "g2";
scaffold5307	AUGUSTUS	intron	50214	51084	0.83	-	.	transcript_id "g2.t1"; gene_id "g2";
scaffold5307	AUGUSTUS	intron	51334	51408	0.6	-	.	transcript_id "g2.t1"; gene_id "g2";
scaffold5307	AUGUSTUS	CDS	49866	50213	0.9	-	0	transcript_id "g2.t1"; gene_id "g2";
scaffold5307	AUGUSTUS	CDS	51085	51333	0.84	-	0	transcript_id "g2.t1"; gene_id "g2";
scaffold5307	AUGUSTUS	exon	51085	51333	.	-	.	transcript_id "g2.t1"; gene_id "g2";
scaffold5307	AUGUSTUS	CDS	51409	52059	0.27	-	0	transcript_id "g2.t1"; gene_id "g2";
scaffold5307	AUGUSTUS	exon	51409	52142	.	-	.	transcript_id "g2.t1"; gene_id "g2";
scaffold5307	AUGUSTUS	start_codon	52057	52059	.	-	0	transcript_id "g2.t1"; gene_id "g2";
scaffold5307	AUGUSTUS	tss	52142	52142	.	-	.	transcript_id "g2.t1"; gene_id "g2";
# coding sequence = [atgtttgtgtcatcaacttatgcacaatcatgcacaaactacactttcacaagcaacaaccaaatgtcattcacttcat
# gtagtgatcttccatatttaaactcattccttcactggacttacaatccttctaacaaaaccgcgaaaatcgcctatcgacacactaagatcaatgcc
# acctcaagatgggtagcatgggctataaatccatcttcacaaggcatggttggttcacaagcacttgttgcatttcaaaaatcagatggaaaattgag
# tgtttatacatcacctattacaagttatcaaacacaactacaacaaggggatttgagttttaatgtctctgatctatcagctacttatatcaatagtg
# aaatcactatttttgctactttaaaacttgacaactttaactccacaattttgaatcaagtttggcaagaaggtccactttcaagagattcaccagca
# atgcatgatacttctggtgtcaacactcagtctgctgcaactctcagacttctttctggacaaactggaactacttcaattaaagcaaactcgcaatt
# taacaaaagaaatgtaagtgaattcataggtcacgagtttgagtcattgtgtcagggtaggagggagtgtgatacttacccccttcatggattgctaa
# atgttgtgagttgggggattatgatgcctatagggatactgtttgcaaggtacttaaaggtgttttcagaccctgcatggttttacatacattccatt
# tggcaaatcactgcttatgttattggtgttgctggttgggctactggtctacaattagggagtgaatctattggtattcaatatacagcccatagaat
# cattggcattgtcctgttttctctagctaccctccaggtttctgctatgcttctaaggccaaaaagggatcataaacacaggatctactggaacattt
# accacagagcagttggttactcaattgttgttcttggaataattaacatattcaaaggtttgaacattttgaaacctcagaagaaatgggaaacatat
# tatattgcaactctggttggtttaggaatcattgctgtattcttggaagttatcacatggtgtgtagttataaagaggaaaaagtctgttagtaatac
# tgttgagaagaatccacaaggtcttcatgaatcaaattggtataataatggtcatgaaaatggaacaaataggacacattacagagtttag]
# protein sequence = [MFVSSTYAQSCTNYTFTSNNQMSFTSCSDLPYLNSFLHWTYNPSNKTAKIAYRHTKINATSRWVAWAINPSSQGMVGS
# QALVAFQKSDGKLSVYTSPITSYQTQLQQGDLSFNVSDLSATYINSEITIFATLKLDNFNSTILNQVWQEGPLSRDSPAMHDTSGVNTQSAATLRLLS
# GQTGTTSIKANSQFNKRNVSEFIGHEFESLCQGRRECDTYPLHGLLNVVSWGIMMPIGILFARYLKVFSDPAWFYIHSIWQITAYVIGVAGWATGLQL
# GSESIGIQYTAHRIIGIVLFSLATLQVSAMLLRPKRDHKHRIYWNIYHRAVGYSIVVLGIINIFKGLNILKPQKKWETYYIATLVGLGIIAVFLEVIT
# WCVVIKRKKSVSNTVEKNPQGLHESNWYNNGHENGTNRTHYRV]
# end gene g2
###
# start gene g3
scaffold5307	AUGUSTUS	gene	66997	70066	0.14	+	.	g3
scaffold5307	AUGUSTUS	transcript	66997	70066	0.14	+	.	g3.t1
scaffold5307	AUGUSTUS	tss	66997	66997	.	+	.	transcript_id "g3.t1"; gene_id "g3";
scaffold5307	AUGUSTUS	exon	66997	68443	.	+	.	transcript_id "g3.t1"; gene_id "g3";
scaffold5307	AUGUSTUS	start_codon	67127	67129	.	+	0	transcript_id "g3.t1"; gene_id "g3";
scaffold5307	AUGUSTUS	intron	68444	68867	0.85	+	.	transcript_id "g3.t1"; gene_id "g3";
scaffold5307	AUGUSTUS	intron	68991	69082	0.82	+	.	transcript_id "g3.t1"; gene_id "g3";
scaffold5307	AUGUSTUS	CDS	67127	68443	0.35	+	0	transcript_id "g3.t1"; gene_id "g3";
scaffold5307	AUGUSTUS	CDS	68868	68990	0.82	+	0	transcript_id "g3.t1"; gene_id "g3";
scaffold5307	AUGUSTUS	exon	68868	68990	.	+	.	transcript_id "g3.t1"; gene_id "g3";
scaffold5307	AUGUSTUS	CDS	69083	69145	0.98	+	0	transcript_id "g3.t1"; gene_id "g3";
scaffold5307	AUGUSTUS	exon	69083	70066	.	+	.	transcript_id "g3.t1"; gene_id "g3";
scaffold5307	AUGUSTUS	stop_codon	69143	69145	.	+	0	transcript_id "g3.t1"; gene_id "g3";
scaffold5307	AUGUSTUS	tts	70066	70066	.	+	.	transcript_id "g3.t1"; gene_id "g3";
# coding sequence = [atggtttcacttgaagattctcattctcataacagtgtttcttctagtgcccattttcgccaaacacggccttattact
# acaccccaccgccgccatcttccattaaaatcaaccgtgcaatgggtcgttctatgagaactatccggtcaactattttccgtactgattgctctggt
# tctgaacattccggcgctatttctgaaaacatgacagattctgttatcgatattcgtctaggtgagctcgcgaagaagcctccggtgaataacaaagg
# ttcttctgccgatgaagattatctacaactttctcaagctttcagtgatttttcagcttgtagtagtgatatctccggcgagttacaacgattagcaa
# gtgttcctgtttcggatctggtatcaacccagaacccaaattctaaacccgaacctgaacccgaaccctgtttagggtttctagaaagggagaaattt
# tcaacggagataatcgagagtatctccccggaggatcttcaaccgacggtgaagctttgtgttgacagcttacattctccatctgttgcagtgaaaag
# atcagcggcagctaaattaagactattagcaaagaatcgagctgataatcgagcgttaatcggagaatccggtgcaattccggtgcttatacctcttc
# tccggtgtacggatccatggacacaagaacacgcagttacagccctgttaaacctctcacttcacgaaccgaataaggttttaatcacttcctccgga
# gctataaaatctttaatttacgttctgaaaaccggcaccgacacttcgaaacaaaacgctgcttgtgggttattaagcttagctttgattgatgaaaa
# caagctttccattggtgcttgtggtgctattccaccattagtatgtttacttatcaatggaacaaatagaggtaaaaaagatgcattaacaacccttt
# acaaactttgttcaatgaaattaaataaagaacgagctattagtgctggtgcagtaaagccactcgttggacttgtttgtgaacaggggaatggttta
# gctgaaaaagctatggttgtgttgagtttattaacagggattgattcgggtaaagaagccattgttgaagaaggtggaattgctgcacttgttgaagc
# tattgaagatagttctgataaaggaaaagaatttgctgtgttgacattgttgcagctttgtatggatagtgttagaaacagagggcttcttgttagag
# aaggtggaatacctcctcttgttgccttgtctcagaatggtactgccaaagctaaacacaagttgtatggtttgggtttgcgtattcgctaccctaga
# tttcgctcgtgggattatactgagtatgttgtcgtagttgtagtaacgtatggaatgaatactgctgctatgttgctttcaatgactgcagaaacact
# actaggatacttgagagaaccaagacaagaagcttcaagttcaactccttga]
# protein sequence = [MVSLEDSHSHNSVSSSAHFRQTRPYYYTPPPPSSIKINRAMGRSMRTIRSTIFRTDCSGSEHSGAISENMTDSVIDIR
# LGELAKKPPVNNKGSSADEDYLQLSQAFSDFSACSSDISGELQRLASVPVSDLVSTQNPNSKPEPEPEPCLGFLEREKFSTEIIESISPEDLQPTVKL
# CVDSLHSPSVAVKRSAAAKLRLLAKNRADNRALIGESGAIPVLIPLLRCTDPWTQEHAVTALLNLSLHEPNKVLITSSGAIKSLIYVLKTGTDTSKQN
# AACGLLSLALIDENKLSIGACGAIPPLVCLLINGTNRGKKDALTTLYKLCSMKLNKERAISAGAVKPLVGLVCEQGNGLAEKAMVVLSLLTGIDSGKE
# AIVEEGGIAALVEAIEDSSDKGKEFAVLTLLQLCMDSVRNRGLLVREGGIPPLVALSQNGTAKAKHKLYGLGLRIRYPRFRSWDYTEYVVVVVVTYGM
# NTAAMLLSMTAETLLGYLREPRQEASSSTP]
# end gene g3
###
# command line:
# augustus --codingseq=1 --proteinprofile=/home/pgsb/tetiana.nosenko/lineages/embryophyta_odb9/prfl/EOG09360DKW.prfl --predictionStart=32802 --predictionEnd=70306 --species=arabidopsis ./tmp/scaffold5307Schil_BUSCO_geno_206160443_.temp
```
