## Supplementary material for "The *de novo* reference genome and transcriptome assemblies of the wild tomato species *Solanum chilense*": EOG09360DLF.out.1

```
# Please cite: Mario Stanke, Mark Diekhans, Robert Baertsch, David Haussler (2008),
# Using native and syntenically mapped cDNA alignments to improve de novo gene finding
# Bioinformatics 24: 637-644, doi 10.1093/bioinformatics/btn013
# No extrinsic information on sequences given.
# Using protein profile unknown
# --[25..182]--> unknown_C (26) <--[0..1]--> unknown_D (24) <--[0..35]--> unknown_E (47) <--[2..4]--> unknown_F (29) <--[0..38]--> unknown_G (136) <--[0..2]--> unknown_H (66) <--[0..2]--
# arabidopsis version. Using default transition matrix.
# We have hints for 0 sequences and for 0 of the sequences in the input set.
#
# ----- prediction on sequence number 1 (length = 37412, name = scaffold1783) -----
#
# Constraints/Hints:
# (none)
# Predicted genes for sequence number 1 on both strands
# start gene g1
scaffold1783	AUGUSTUS	gene	54614	57110	0.11	-	.	g1
scaffold1783	AUGUSTUS	transcript	54614	57110	0.11	-	.	g1.t1
scaffold1783	AUGUSTUS	tts	54614	54614	.	-	.	transcript_id "g1.t1"; gene_id "g1";
scaffold1783	AUGUSTUS	exon	54614	55498	.	-	.	transcript_id "g1.t1"; gene_id "g1";
scaffold1783	AUGUSTUS	stop_codon	54826	54828	.	-	0	transcript_id "g1.t1"; gene_id "g1";
scaffold1783	AUGUSTUS	CDS	54826	55491	0.91	-	0	transcript_id "g1.t1"; gene_id "g1";
scaffold1783	AUGUSTUS	start_codon	55489	55491	.	-	0	transcript_id "g1.t1"; gene_id "g1";
scaffold1783	AUGUSTUS	exon	56893	57110	.	-	.	transcript_id "g1.t1"; gene_id "g1";
scaffold1783	AUGUSTUS	tss	57110	57110	.	-	.	transcript_id "g1.t1"; gene_id "g1";
# coding sequence = [atgtcactgagattgttcgacatcggaaaattcgatcggaaaacaaggtttactctatggaaaatcaaaatgcacgccg
# tccttgtgcaaaacagtttacataaacctttaaccggagaaaaaccgatcgacatgaaagccgatcaatggaaggagatcgatgaacaagctcgatct
# ctaatttatttatacctcgcagatgaaattttacgccaagtaattgaagagaaaaccgcaaaacaagtttgggataaattagaagctctgcatttgga
# gaacattcgagtaaacaagctgcttaaaaagcattgtttatattctcttcgaatgaaaaaaggtactactactgcttctgttacttctcatatcaatg
# attttgaatcgatcgtaacagatctggaaaatttagatgagaaaatcgacgatgaaacgaaagcgttgttgttattgcgtactttaccttgttcgtac
# gaagattttgttgatgaaattgtagatggtaaagatactatttcatttgatgaagttaaatcttcattgttgaagatttcttcatctgaaagttcatc
# tagatccagaaatggagatgtagtgtgttggaattgtggtaaaattggtcatgttcgtagaaattgcgattattcaaattcgaaaacggattcatga]
# protein sequence = [MSLRLFDIGKFDRKTRFTLWKIKMHAVLVQNSLHKPLTGEKPIDMKADQWKEIDEQARSLIYLYLADEILRQVIEEKT
# AKQVWDKLEALHLENIRVNKLLKKHCLYSLRMKKGTTTASVTSHINDFESIVTDLENLDEKIDDETKALLLLRTLPCSYEDFVDEIVDGKDTISFDEV
# KSSLLKISSSESSSRSRNGDVVCWNCGKIGHVRRNCDYSNSKTDS]
# end gene g1
###
# start gene g2
scaffold1783	AUGUSTUS	gene	58195	59881	0.12	+	.	g2
scaffold1783	AUGUSTUS	transcript	58195	59881	0.12	+	.	g2.t1
scaffold1783	AUGUSTUS	tss	58195	58195	.	+	.	transcript_id "g2.t1"; gene_id "g2";
scaffold1783	AUGUSTUS	exon	58195	58331	.	+	.	transcript_id "g2.t1"; gene_id "g2";
scaffold1783	AUGUSTUS	start_codon	58216	58218	.	+	0	transcript_id "g2.t1"; gene_id "g2";
scaffold1783	AUGUSTUS	intron	58332	58709	0.34	+	.	transcript_id "g2.t1"; gene_id "g2";
scaffold1783	AUGUSTUS	intron	58803	59418	0.37	+	.	transcript_id "g2.t1"; gene_id "g2";
scaffold1783	AUGUSTUS	CDS	58216	58331	0.24	+	0	transcript_id "g2.t1"; gene_id "g2";
scaffold1783	AUGUSTUS	CDS	58710	58802	0.34	+	1	transcript_id "g2.t1"; gene_id "g2";
scaffold1783	AUGUSTUS	exon	58710	58802	.	+	.	transcript_id "g2.t1"; gene_id "g2";
scaffold1783	AUGUSTUS	CDS	59419	59596	0.98	+	1	transcript_id "g2.t1"; gene_id "g2";
scaffold1783	AUGUSTUS	exon	59419	59881	.	+	.	transcript_id "g2.t1"; gene_id "g2";
scaffold1783	AUGUSTUS	stop_codon	59594	59596	.	+	0	transcript_id "g2.t1"; gene_id "g2";
scaffold1783	AUGUSTUS	tts	59881	59881	.	+	.	transcript_id "g2.t1"; gene_id "g2";
# coding sequence = [atgaagagtgagcaaatagaaatggagggtggcaaaggaggagtggtgaagcacatttttctagcaaagttcaaagatg
# ggatcccacctgaacaaattgatcaactcattaagcaaaacaacatttctacctccgggttaagctctgcttatagttactctcctcagatatcactt
# tgtgagattacattgaatatgcttatcatttggggtaaggatgtgagcatagaaaatcttcatcaaggtttcactcatgttttcgagtctacgtttga
# cagtttagaaggtgttgcagagtatatagctcatcctgttcatgttgaatatgcaaatacattgcttcctctgctggagaaattccttatcatcgact
# acaaaccacagtaa]
# protein sequence = [MKSEQIEMEGGKGGVVKHIFLAKFKDGIPPEQIDQLIKQNNISTSGLSSAYSYSPQISLCEITLNMLIIWGKDVSIEN
# LHQGFTHVFESTFDSLEGVAEYIAHPVHVEYANTLLPLLEKFLIIDYKPQ]
# end gene g2
###
# start gene g3
scaffold1783	AUGUSTUS	gene	61276	65040	0.21	-	.	g3
scaffold1783	AUGUSTUS	transcript	61276	65040	0.21	-	.	g3.t1
scaffold1783	AUGUSTUS	tts	61276	61276	.	-	.	transcript_id "g3.t1"; gene_id "g3";
scaffold1783	AUGUSTUS	exon	61276	62731	.	-	.	transcript_id "g3.t1"; gene_id "g3";
scaffold1783	AUGUSTUS	stop_codon	61481	61483	.	-	0	transcript_id "g3.t1"; gene_id "g3";
scaffold1783	AUGUSTUS	CDS	61481	62710	0.97	-	0	transcript_id "g3.t1"; gene_id "g3";
scaffold1783	AUGUSTUS	start_codon	62708	62710	.	-	0	transcript_id "g3.t1"; gene_id "g3";
scaffold1783	AUGUSTUS	exon	64837	65040	.	-	.	transcript_id "g3.t1"; gene_id "g3";
scaffold1783	AUGUSTUS	tss	65040	65040	.	-	.	transcript_id "g3.t1"; gene_id "g3";
# coding sequence = [atgtatcatgaagctcaacattcttttgctagtcatggtgtgaagttctcttctgttgaggtagatcttcctgctatga
# tggcccagaaagataaggctgtgtctggtctaacacggggtattgagggtctatttaagaagaacaaagtgaactatgttaagggctatggtaaattg
# ctttccccttccgaagtttctgttgacaccgtggaaggtggtaatactattgttaaagggaagaatatcataattgctactggttctgatgtcaaaag
# tctacctgggttaaccattgatgaaaagagaattgtatcatctactggagctttagctttaactgaaattccaaaaaaactggttgttattggtgctg
# gctacataggcctcgaaatgggatctgtctggggccgccttggctctgaggtgactgttgttgaatttgcatctgatattgttccaaccatggatggt
# gaagttcgcaagcaattccaacgttctcttgagaagcaaaagatgaagttcatgcttaaaactaaggtggtgtcagttgacactgttggcgatagtgt
# gaagttgacccttgaacctgccgctggtggtgagcagactactcttgaggctgatgttgttcttgtttctgctggtagggttcccttcacttcaggac
# ttggactggacaagataggtgttgaaactgacaaggctggtaggatcttggtcaatgaacgttttgccagtaatgtcccaggggtatatgcaattggt
# gatgtcattcccgggccaatgcttgctcacaaggcagaggaggatggtgttgcttgtgtggaattcatcgcaggcaaggaaggtcatgtggactacga
# tttggttcctggtgtttgctacactcacccagaggtggcttccgttgggaaaactgaagaacaggttaaggcccttggagttgattatcgcgtaggca
# aatttccattccttgcaaacagtagggccaaggcaattgacgatgctgaaggtattgtaaaggtcattgctgagaagggaaccgacaaaatcttgggc
# gtccatattatgtcatccaatgcaggtgagcttattcacgaagcagtcctggctttgaattatggagcatcgagtgaagacattgctcgtacatgcca
# cgcacatcctacaatgagcgaggctctgaaagaagcagccatggccacttatgacaagcccattcacatgtag]
# protein sequence = [MYHEAQHSFASHGVKFSSVEVDLPAMMAQKDKAVSGLTRGIEGLFKKNKVNYVKGYGKLLSPSEVSVDTVEGGNTIVK
# GKNIIIATGSDVKSLPGLTIDEKRIVSSTGALALTEIPKKLVVIGAGYIGLEMGSVWGRLGSEVTVVEFASDIVPTMDGEVRKQFQRSLEKQKMKFML
# KTKVVSVDTVGDSVKLTLEPAAGGEQTTLEADVVLVSAGRVPFTSGLGLDKIGVETDKAGRILVNERFASNVPGVYAIGDVIPGPMLAHKAEEDGVAC
# VEFIAGKEGHVDYDLVPGVCYTHPEVASVGKTEEQVKALGVDYRVGKFPFLANSRAKAIDDAEGIVKVIAEKGTDKILGVHIMSSNAGELIHEAVLAL
# NYGASSEDIARTCHAHPTMSEALKEAAMATYDKPIHM]
# end gene g3
###
# start gene g4
scaffold1783	AUGUSTUS	gene	65190	65900	0.29	-	.	g4
scaffold1783	AUGUSTUS	transcript	65190	65900	0.29	-	.	g4.t1
scaffold1783	AUGUSTUS	tts	65190	65190	.	-	.	transcript_id "g4.t1"; gene_id "g4";
scaffold1783	AUGUSTUS	exon	65190	65520	.	-	.	transcript_id "g4.t1"; gene_id "g4";
scaffold1783	AUGUSTUS	stop_codon	65425	65427	.	-	0	transcript_id "g4.t1"; gene_id "g4";
scaffold1783	AUGUSTUS	intron	65521	65607	0.68	-	.	transcript_id "g4.t1"; gene_id "g4";
scaffold1783	AUGUSTUS	CDS	65425	65520	0.68	-	0	transcript_id "g4.t1"; gene_id "g4";
scaffold1783	AUGUSTUS	CDS	65608	65859	0.92	-	0	transcript_id "g4.t1"; gene_id "g4";
scaffold1783	AUGUSTUS	exon	65608	65900	.	-	.	transcript_id "g4.t1"; gene_id "g4";
scaffold1783	AUGUSTUS	start_codon	65857	65859	.	-	0	transcript_id "g4.t1"; gene_id "g4";
scaffold1783	AUGUSTUS	tss	65900	65900	.	-	.	transcript_id "g4.t1"; gene_id "g4";
# coding sequence = [atggcgattgggagcttagctagacgaaaggcttcaacaattttatcttctagatatctcaagtattcattttctctta
# gcagaggtttcgcttcgggatccgatgagaacgacgtcgttgttattggtggtggacctggcggatatgtggcggcgatcaaagcggcgcagttaggt
# ctcaaaactacctgtattgagaagcgtggtactcttggcggtacttgtctcaatgttggctgtattccttctaagtatgtgacgattatgttgattaa
# gagtattctgctattgagtattgagctaagaaattgcgttatctgtggtgtattcatttggttaactttatga]
# protein sequence = [MAIGSLARRKASTILSSRYLKYSFSLSRGFASGSDENDVVVIGGGPGGYVAAIKAAQLGLKTTCIEKRGTLGGTCLNV
# GCIPSKYVTIMLIKSILLLSIELRNCVICGVFIWLTL]
# end gene g4
###
# start gene g5
scaffold1783	AUGUSTUS	gene	67172	69720	0.14	-	.	g5
scaffold1783	AUGUSTUS	transcript	67172	69720	0.14	-	.	g5.t1
scaffold1783	AUGUSTUS	tts	67172	67172	.	-	.	transcript_id "g5.t1"; gene_id "g5";
scaffold1783	AUGUSTUS	exon	67172	68463	.	-	.	transcript_id "g5.t1"; gene_id "g5";
scaffold1783	AUGUSTUS	stop_codon	67465	67467	.	-	0	transcript_id "g5.t1"; gene_id "g5";
scaffold1783	AUGUSTUS	intron	68464	69461	0.58	-	.	transcript_id "g5.t1"; gene_id "g5";
scaffold1783	AUGUSTUS	CDS	67465	68463	0.89	-	0	transcript_id "g5.t1"; gene_id "g5";
scaffold1783	AUGUSTUS	CDS	69462	69698	0.61	-	0	transcript_id "g5.t1"; gene_id "g5";
scaffold1783	AUGUSTUS	exon	69462	69720	.	-	.	transcript_id "g5.t1"; gene_id "g5";
scaffold1783	AUGUSTUS	start_codon	69696	69698	.	-	0	transcript_id "g5.t1"; gene_id "g5";
scaffold1783	AUGUSTUS	tss	69720	69720	.	-	.	transcript_id "g5.t1"; gene_id "g5";
# coding sequence = [atgattgtgaagaattcgacggcggcggcgaagatggtggtagtagatgcggagattttgtgtcaaccgaatgtttccg
# ttgagtacatcggagtttcaacggcggcgccggtggtcggagatgaggatttggacttctttgatgtttcggctactgctacgtcttcttctcttaca
# aaatctcgtgaatttcgctcggctgatttggtttctgttgatatttctcgttctgactcgggtgtgagatgctcaactaatactcagacaactataat
# tgattcagctagaagcagtaatgttatcccagctattcgttcgggtagctatactgatattggacctcgtagatccaatgaagatgagcatattcgtg
# ttgatgatctttcagctcagttaggatctctatacaattggcctcttccaggtgccttctatgctgtgtttgatggtcatggaggttctgatgcagct
# gcttatgtcaggactaatgcaatgagatttttctttgaagatgctaatttgccgcaaacatctattgttgatcaagcattcttggaagaattggagag
# ttcccattttagagcatttttaattgctgaccaggccttagctgatgaatgtagtgttgatgcctattgtgggacaacagcaataactgcgctggtcc
# taggaagacatctggttattgctaatgccggggactgtcgtgctgttctttgtaggaaaggtgttgcagttcagttgtctcaagatcacaggccaact
# tgtctggcggaacgacaaagagttgagaaattgggcggtattattgaatatggttgcttaaatggtgatcttgctattactcgagcccttggagattg
# gtatatgaagcttccatttgggtctgcatctcctcttactgcagaaccagaagttcagcagttgttgttgaccgaggatgatgagttcatgatacttg
# gttgcgatggcatctgggacgtgatgtctaaccaagatgcagtgaatgtcgttcgccatgagcttaggctgcacaatgacccacagcagtctgccaga
# gaacttgtgaatcaagctttatgtaaagacacagacgacaatctcactgcaattgttgtatgctttacttcacctgatcaccgaacttcagttccatc
# acagagaccaagattcaggtgttgcaatttgtccgaggacgcaaggaagaagctgcaaagtttgttaggaagcaattga]
# protein sequence = [MIVKNSTAAAKMVVVDAEILCQPNVSVEYIGVSTAAPVVGDEDLDFFDVSATATSSSLTKSREFRSADLVSVDISRSD
# SGVRCSTNTQTTIIDSARSSNVIPAIRSGSYTDIGPRRSNEDEHIRVDDLSAQLGSLYNWPLPGAFYAVFDGHGGSDAAAYVRTNAMRFFFEDANLPQ
# TSIVDQAFLEELESSHFRAFLIADQALADECSVDAYCGTTAITALVLGRHLVIANAGDCRAVLCRKGVAVQLSQDHRPTCLAERQRVEKLGGIIEYGC
# LNGDLAITRALGDWYMKLPFGSASPLTAEPEVQQLLLTEDDEFMILGCDGIWDVMSNQDAVNVVRHELRLHNDPQQSARELVNQALCKDTDDNLTAIV
# VCFTSPDHRTSVPSQRPRFRCCNLSEDARKKLQSLLGSN]
# end gene g5
###
# command line:
# augustus --codingseq=1 --proteinprofile=/home/pgsb/tetiana.nosenko/lineages/embryophyta_odb9/prfl/EOG09360DLF.prfl --predictionStart=49260 --predictionEnd=86671 --species=arabidopsis ./tmp/scaffold1783Schil_BUSCO_geno_206160443_.temp
```
