## Supplementary material for "The *de novo* reference genome and transcriptome assemblies of the wild tomato species *Solanum chilense*": EOG09360DLF.out.2

```
# Please cite: Mario Stanke, Mark Diekhans, Robert Baertsch, David Haussler (2008),
# Using native and syntenically mapped cDNA alignments to improve de novo gene finding
# Bioinformatics 24: 637-644, doi 10.1093/bioinformatics/btn013
# No extrinsic information on sequences given.
# Using protein profile unknown
# --[25..182]--> unknown_C (26) <--[0..1]--> unknown_D (24) <--[0..35]--> unknown_E (47) <--[2..4]--> unknown_F (29) <--[0..38]--> unknown_G (136) <--[0..2]--> unknown_H (66) <--[0..2]--
# arabidopsis version. Using default transition matrix.
# We have hints for 0 sequences and for 0 of the sequences in the input set.
#
# ----- prediction on sequence number 1 (length = 26353, name = scaffold4898) -----
#
# Constraints/Hints:
# (none)
# Predicted genes for sequence number 1 on both strands
# start gene g1
scaffold4898	AUGUSTUS	gene	24735	26775	0.78	-	.	g1
scaffold4898	AUGUSTUS	transcript	24735	26775	0.78	-	.	g1.t1
scaffold4898	AUGUSTUS	intron	24892	24993	1	-	.	transcript_id "g1.t1"; gene_id "g1";
scaffold4898	AUGUSTUS	intron	25209	25286	1	-	.	transcript_id "g1.t1"; gene_id "g1";
scaffold4898	AUGUSTUS	intron	25555	26607	0.85	-	.	transcript_id "g1.t1"; gene_id "g1";
scaffold4898	AUGUSTUS	CDS	24735	24891	0.93	-	2	transcript_id "g1.t1"; gene_id "g1";
scaffold4898	AUGUSTUS	exon	24735	24891	.	-	.	transcript_id "g1.t1"; gene_id "g1";
scaffold4898	AUGUSTUS	CDS	24994	25208	1	-	1	transcript_id "g1.t1"; gene_id "g1";
scaffold4898	AUGUSTUS	exon	24994	25208	.	-	.	transcript_id "g1.t1"; gene_id "g1";
scaffold4898	AUGUSTUS	CDS	25287	25554	0.93	-	2	transcript_id "g1.t1"; gene_id "g1";
scaffold4898	AUGUSTUS	exon	25287	25554	.	-	.	transcript_id "g1.t1"; gene_id "g1";
scaffold4898	AUGUSTUS	CDS	26608	26665	0.95	-	0	transcript_id "g1.t1"; gene_id "g1";
scaffold4898	AUGUSTUS	exon	26608	26775	.	-	.	transcript_id "g1.t1"; gene_id "g1";
scaffold4898	AUGUSTUS	start_codon	26663	26665	.	-	0	transcript_id "g1.t1"; gene_id "g1";
scaffold4898	AUGUSTUS	tss	26775	26775	.	-	.	transcript_id "g1.t1"; gene_id "g1";
# coding sequence = [atggctactgcgttgacgagacgcgcatcctcgatcgttttcgcaatcgtcctattagggagcttgtttgcattctcta
# tagctaaagaagaagctaccaagttaggaaccgttatcggtatagatcttggaacaacttattcttgtgttggagtttacaagaatggacatgttgag
# atcatagcaaatgaccaaggtaatcgtatcaccccttcatgggtagccttcactgatggtgagagactgatcggtgaagcagctaaaaatcaagcagc
# tgttaatccagagaggaccgtctttgacgtcaaaagacttattgggagaaagtttgaagacaaagaagtacaaagggacatgaaacttgttccctata
# agattgttaacaaggatgggaaaccatatatccaagttaaaatcaaagatggggagaccaaggtcttcagtcctgaggagatcagtgctatgattctg
# gtcaagatgaaagaaacagcagaagctttccttggaaagacaatcaaggatgcagttgtcactgttccagcatacttcaatgatgcccagaggcaggc
# cactaaggatgccggtgtcattgctggtttgaacgtggcaagaatcattaatgaaccaactgcagctgccattgcctatggattagataagaaaggtg
# gtgaaaagaacatccttgtctttgaccttgg]
# protein sequence = [MATALTRRASSIVFAIVLLGSLFAFSIAKEEATKLGTVIGIDLGTTYSCVGVYKNGHVEIIANDQGNRITPSWVAFTD
# GERLIGEAAKNQAAVNPERTVFDVKRLIGRKFEDKEVQRDMKLVPYKIVNKDGKPYIQVKIKDGETKVFSPEEISAMILVKMKETAEAFLGKTIKDAV
# VTVPAYFNDAQRQATKDAGVIAGLNVARIINEPTAAAIAYGLDKKGGEKNILVFDL]
# end gene g1
###
# start gene g2
scaffold4898	AUGUSTUS	gene	32680	37450	0.06	+	.	g2
scaffold4898	AUGUSTUS	transcript	32680	37450	0.06	+	.	g2.t1
scaffold4898	AUGUSTUS	tss	32680	32680	.	+	.	transcript_id "g2.t1"; gene_id "g2";
scaffold4898	AUGUSTUS	exon	32680	32911	.	+	.	transcript_id "g2.t1"; gene_id "g2";
scaffold4898	AUGUSTUS	exon	33969	36392	.	+	.	transcript_id "g2.t1"; gene_id "g2";
scaffold4898	AUGUSTUS	start_codon	33976	33978	.	+	0	transcript_id "g2.t1"; gene_id "g2";
scaffold4898	AUGUSTUS	intron	36393	36489	1	+	.	transcript_id "g2.t1"; gene_id "g2";
scaffold4898	AUGUSTUS	CDS	33976	36392	0.98	+	0	transcript_id "g2.t1"; gene_id "g2";
scaffold4898	AUGUSTUS	CDS	36490	36688	0.98	+	1	transcript_id "g2.t1"; gene_id "g2";
scaffold4898	AUGUSTUS	exon	36490	37450	.	+	.	transcript_id "g2.t1"; gene_id "g2";
scaffold4898	AUGUSTUS	stop_codon	36686	36688	.	+	0	transcript_id "g2.t1"; gene_id "g2";
scaffold4898	AUGUSTUS	tts	37450	37450	.	+	.	transcript_id "g2.t1"; gene_id "g2";
# coding sequence = [atggcaatggaagtcacccagatccttcttaatgcacagtcagttgattcaacggtgcggaaacattccgaggaaactc
# taaaacagtttcaggagcaaaatcttcctggtttcttgttgtctctatctggagagcttgctaatgaagagaagccagttgacagtcgtaagttggct
# ggtttaatacttaaaaatgccttggatgccaaggaacagcataggaaatttgagcttgtgcaaagatggctatcacttgatatggcagtgaaggccca
# gataaagacatgtttattacagacgctctcttctcctgtgcctgatgctcattcaaccgcatcacaagtcattgctaaggttgctggcattgagcttc
# ctcagaagcagtggcctgagttgattgggtcactcctttcaaatattcaccaggtccctgctcatgtcaagcaagctactttggagacactgggttat
# ttatgtgaagaagtttctcccgaagttgtggatcaggatcaagtaaataaaatccttacagctgtagttcagggtatgaacgctgaagaaggaaacaa
# tgatgtgaggcttgctgctacccgagcattatataatgctcttagttttgctcaagcaaacttcaacaatgacatggagcgtgactttataatgagag
# ttgtatgtgaggctactcaatctccagaagtcaaaattcgacaagctgcttttgaatgtttagtctccatttcatcaacatactacgagaaattggct
# ccatacatccaagatatttttaacattacagcaaaggctgttaaagaggatgtagagcctgttgctcttcaagctattgaattttggagctcaatctg
# tgatgaggagattgatattttagaagattttgggggtgatttcactgcagattctgatgttccctgctattatttcatcaagcaagctctccctgctc
# ttgtgcctatgctattagagacacttcttaaacaggaagaagatcaggaccaggatgaaggtgcttggaatcttgcaatggctggaggcacttgcctt
# ggtctggtggcccggactgtaggggatgagattgttccactcgttatgccattcatccaagagaacatttcaaagcctgattggagacaaagagaggc
# tgcaacatatgcctttggttctattttggaaggtccttctcctgacaagttgacacctcttgttaatgttgctttgaacttcatgcttactgcgttga
# caaaggatcccaatagccatgtgaaggatacgactgcatggactctgggaaggatatttgagtttcttcatggttctacagtggagacacccattatt
# actcctgcaaattgccagctgataatcacagttctacttcaggccatgaaagatgctcctaacgttgctgaaaaatcctgtggtgctctctatttcct
# tgctcaaggctatgaggatatgggtgcatcatctcccttgacaccttttttccaggaaatcgtgcaagcacttcttacagttacccacagagaagatg
# ctggtgagtcgcgactcaggactgctgcttatgaggcattgaatgaagtagttaggtgttcaacggatgaaacagctccaatggttttgcagctggct
# cctatcattatgacagagctgcaccagactctcgaaggtcagaagctgtcatctgacgagagagagaagcagagtgagttgcaaggtcttctgtgtgg
# ttgcttacaggtcattattcagaaattgggggcttcagagccaacaaagtttgttttcatgcagtatgcagatcagatcatgaacctttttcttaggg
# tttttgcatgtagaaatgctacggtgcatgaggaagccatgcttgccattggagccctagcctatgcaactggtcccgactttgccaagtacatgcct
# gaattttacaagtacctggaaatgggccttcagaatttcgaggagtaccaagtgtgtgctgttacggttggtgttgttggtgatgtatgcagggcttt
# ggaagataagatcctaccttactgtgatggtataatgacccagcttctcaaggacctgtcaagtaaccagctgcatcgatctgtaaagcctccaatat
# tttcatgccttggtgacatagctttggcaataggagagaattttgaaaagtacttgatgtatgccatgccaatgctccagagtgctgctgagctgtct
# gcccacacatctggcgcagatgatgagatggtagaatacacaaatcttctgaggaatggaatcttggaggcttattcagggatatttcagggcttcaa
# gaattcccctaaaacgcagcttctgatcccatatgcacctcacatcctgcaattcctggatagcatttacatggagaaagacatggatgatgtggtga
# tgaaaacagctattggggttctaggagatctagcagatactctgggcagtaatgctggttcattgattcaacaatcattatcaagcaaagagttcttg
# aatgaatgcttgtcatcagatgaccatttgattaaggaatctgctgagtgggcaaagttggccatcactcgtgccatttcagtctga]
# protein sequence = [MAMEVTQILLNAQSVDSTVRKHSEETLKQFQEQNLPGFLLSLSGELANEEKPVDSRKLAGLILKNALDAKEQHRKFEL
# VQRWLSLDMAVKAQIKTCLLQTLSSPVPDAHSTASQVIAKVAGIELPQKQWPELIGSLLSNIHQVPAHVKQATLETLGYLCEEVSPEVVDQDQVNKIL
# TAVVQGMNAEEGNNDVRLAATRALYNALSFAQANFNNDMERDFIMRVVCEATQSPEVKIRQAAFECLVSISSTYYEKLAPYIQDIFNITAKAVKEDVE
# PVALQAIEFWSSICDEEIDILEDFGGDFTADSDVPCYYFIKQALPALVPMLLETLLKQEEDQDQDEGAWNLAMAGGTCLGLVARTVGDEIVPLVMPFI
# QENISKPDWRQREAATYAFGSILEGPSPDKLTPLVNVALNFMLTALTKDPNSHVKDTTAWTLGRIFEFLHGSTVETPIITPANCQLIITVLLQAMKDA
# PNVAEKSCGALYFLAQGYEDMGASSPLTPFFQEIVQALLTVTHREDAGESRLRTAAYEALNEVVRCSTDETAPMVLQLAPIIMTELHQTLEGQKLSSD
# EREKQSELQGLLCGCLQVIIQKLGASEPTKFVFMQYADQIMNLFLRVFACRNATVHEEAMLAIGALAYATGPDFAKYMPEFYKYLEMGLQNFEEYQVC
# AVTVGVVGDVCRALEDKILPYCDGIMTQLLKDLSSNQLHRSVKPPIFSCLGDIALAIGENFEKYLMYAMPMLQSAAELSAHTSGADDEMVEYTNLLRN
# GILEAYSGIFQGFKNSPKTQLLIPYAPHILQFLDSIYMEKDMDDVVMKTAIGVLGDLADTLGSNAGSLIQQSLSSKEFLNECLSSDDHLIKESAEWAK
# LAITRAISV]
# end gene g2
###
# start gene g3
scaffold4898	AUGUSTUS	gene	42881	47975	0.01	-	.	g3
scaffold4898	AUGUSTUS	transcript	42881	47975	0.01	-	.	g3.t1
scaffold4898	AUGUSTUS	tts	42881	42881	.	-	.	transcript_id "g3.t1"; gene_id "g3";
scaffold4898	AUGUSTUS	exon	42881	43120	.	-	.	transcript_id "g3.t1"; gene_id "g3";
scaffold4898	AUGUSTUS	stop_codon	42997	42999	.	-	0	transcript_id "g3.t1"; gene_id "g3";
scaffold4898	AUGUSTUS	intron	43121	43768	0.14	-	.	transcript_id "g3.t1"; gene_id "g3";
scaffold4898	AUGUSTUS	intron	43816	43902	0.92	-	.	transcript_id "g3.t1"; gene_id "g3";
scaffold4898	AUGUSTUS	intron	43936	44020	0.99	-	.	transcript_id "g3.t1"; gene_id "g3";
scaffold4898	AUGUSTUS	intron	44076	44165	1	-	.	transcript_id "g3.t1"; gene_id "g3";
scaffold4898	AUGUSTUS	intron	44283	44515	0.95	-	.	transcript_id "g3.t1"; gene_id "g3";
scaffold4898	AUGUSTUS	intron	44570	44684	0.98	-	.	transcript_id "g3.t1"; gene_id "g3";
scaffold4898	AUGUSTUS	intron	44765	45210	0.54	-	.	transcript_id "g3.t1"; gene_id "g3";
scaffold4898	AUGUSTUS	intron	45322	45433	1	-	.	transcript_id "g3.t1"; gene_id "g3";
scaffold4898	AUGUSTUS	intron	45537	45625	1	-	.	transcript_id "g3.t1"; gene_id "g3";
scaffold4898	AUGUSTUS	intron	45770	46118	0.14	-	.	transcript_id "g3.t1"; gene_id "g3";
scaffold4898	AUGUSTUS	intron	46395	46947	0.88	-	.	transcript_id "g3.t1"; gene_id "g3";
scaffold4898	AUGUSTUS	intron	47277	47774	0.01	-	.	transcript_id "g3.t1"; gene_id "g3";
scaffold4898	AUGUSTUS	intron	47835	47913	0.71	-	.	transcript_id "g3.t1"; gene_id "g3";
scaffold4898	AUGUSTUS	CDS	42997	43120	0.17	-	1	transcript_id "g3.t1"; gene_id "g3";
scaffold4898	AUGUSTUS	CDS	43769	43815	0.13	-	0	transcript_id "g3.t1"; gene_id "g3";
scaffold4898	AUGUSTUS	exon	43769	43815	.	-	.	transcript_id "g3.t1"; gene_id "g3";
scaffold4898	AUGUSTUS	CDS	43903	43935	0.93	-	0	transcript_id "g3.t1"; gene_id "g3";
scaffold4898	AUGUSTUS	exon	43903	43935	.	-	.	transcript_id "g3.t1"; gene_id "g3";
scaffold4898	AUGUSTUS	CDS	44021	44075	1	-	1	transcript_id "g3.t1"; gene_id "g3";
scaffold4898	AUGUSTUS	exon	44021	44075	.	-	.	transcript_id "g3.t1"; gene_id "g3";
scaffold4898	AUGUSTUS	CDS	44166	44282	1	-	1	transcript_id "g3.t1"; gene_id "g3";
scaffold4898	AUGUSTUS	exon	44166	44282	.	-	.	transcript_id "g3.t1"; gene_id "g3";
scaffold4898	AUGUSTUS	CDS	44516	44569	0.95	-	1	transcript_id "g3.t1"; gene_id "g3";
scaffold4898	AUGUSTUS	exon	44516	44569	.	-	.	transcript_id "g3.t1"; gene_id "g3";
scaffold4898	AUGUSTUS	CDS	44685	44764	0.94	-	0	transcript_id "g3.t1"; gene_id "g3";
scaffold4898	AUGUSTUS	exon	44685	44764	.	-	.	transcript_id "g3.t1"; gene_id "g3";
scaffold4898	AUGUSTUS	CDS	45211	45321	0.54	-	0	transcript_id "g3.t1"; gene_id "g3";
scaffold4898	AUGUSTUS	exon	45211	45321	.	-	.	transcript_id "g3.t1"; gene_id "g3";
scaffold4898	AUGUSTUS	CDS	45434	45536	1	-	1	transcript_id "g3.t1"; gene_id "g3";
scaffold4898	AUGUSTUS	exon	45434	45536	.	-	.	transcript_id "g3.t1"; gene_id "g3";
scaffold4898	AUGUSTUS	CDS	45626	45769	0.14	-	1	transcript_id "g3.t1"; gene_id "g3";
scaffold4898	AUGUSTUS	exon	45626	45769	.	-	.	transcript_id "g3.t1"; gene_id "g3";
scaffold4898	AUGUSTUS	CDS	46119	46394	0.93	-	1	transcript_id "g3.t1"; gene_id "g3";
scaffold4898	AUGUSTUS	exon	46119	46394	.	-	.	transcript_id "g3.t1"; gene_id "g3";
scaffold4898	AUGUSTUS	CDS	46948	47276	0.77	-	0	transcript_id "g3.t1"; gene_id "g3";
scaffold4898	AUGUSTUS	exon	46948	47276	.	-	.	transcript_id "g3.t1"; gene_id "g3";
scaffold4898	AUGUSTUS	CDS	47775	47834	0.01	-	0	transcript_id "g3.t1"; gene_id "g3";
scaffold4898	AUGUSTUS	exon	47775	47834	.	-	.	transcript_id "g3.t1"; gene_id "g3";
scaffold4898	AUGUSTUS	CDS	47914	47958	0.42	-	0	transcript_id "g3.t1"; gene_id "g3";
scaffold4898	AUGUSTUS	exon	47914	47975	.	-	.	transcript_id "g3.t1"; gene_id "g3";
scaffold4898	AUGUSTUS	start_codon	47956	47958	.	-	0	transcript_id "g3.t1"; gene_id "g3";
scaffold4898	AUGUSTUS	tss	47975	47975	.	-	.	transcript_id "g3.t1"; gene_id "g3";
scaffold4898	AUGUSTUS	protein_match	43003	43120	5.72	-	1	target "unknown_H[27..66]"; target_start 458; transcript_id "g3.t1"; gene_id "g3";
scaffold4898	AUGUSTUS	protein_match	43769	43815	8.66	-	0	target "unknown_H[12..27]"; target_start 458; transcript_id "g3.t1"; gene_id "g3";
scaffold4898	AUGUSTUS	protein_match	43903	43935	6.06	-	0	target "unknown_H[1..11]"; target_start 458; transcript_id "g3.t1"; gene_id "g3";
scaffold4898	AUGUSTUS	protein_match	44027	44075	6.76	-	1	target "unknown_G[120..136]"; target_start 320; transcript_id "g3.t1"; gene_id "g3";
scaffold4898	AUGUSTUS	protein_match	44166	44282	7.47	-	1	target "unknown_G[81..120]"; target_start 320; transcript_id "g3.t1"; gene_id "g3";
scaffold4898	AUGUSTUS	protein_match	44516	44569	8.53	-	1	target "unknown_G[63..81]"; target_start 320; transcript_id "g3.t1"; gene_id "g3";
scaffold4898	AUGUSTUS	protein_match	44685	44764	9.12	-	0	target "unknown_G[37..63]"; target_start 320; transcript_id "g3.t1"; gene_id "g3";
scaffold4898	AUGUSTUS	protein_match	45211	45318	7.12	-	0	target "unknown_G[1..36]"; target_start 320; transcript_id "g3.t1"; gene_id "g3";
scaffold4898	AUGUSTUS	protein_match	45319	45321	7.91	-	0	target "unknown_F[29..29]"; target_start 291; transcript_id "g3.t1"; gene_id "g3";
scaffold4898	AUGUSTUS	protein_match	45434	45517	6.2	-	0	target "unknown_F[1..28]"; target_start 291; transcript_id "g3.t1"; gene_id "g3";
scaffold4898	AUGUSTUS	protein_match	45527	45536	4.5	-	1	target "unknown_E[44..47]"; target_start 241; transcript_id "g3.t1"; gene_id "g3";
scaffold4898	AUGUSTUS	protein_match	45626	45756	5.69	-	0	target "unknown_E[1..44]"; target_start 241; transcript_id "g3.t1"; gene_id "g3";
scaffold4898	AUGUSTUS	protein_match	46130	46201	7.22	-	0	target "unknown_D[1..24]"; target_start 209; transcript_id "g3.t1"; gene_id "g3";
scaffold4898	AUGUSTUS	protein_match	46205	46282	6.31	-	0	target "unknown_C[1..26]"; target_start 182; transcript_id "g3.t1"; gene_id "g3";
# coding sequence = [atgatggtggaagggcgagaaaagaatctagtctttatcgttaatacgaaaaaagatgagacattagatgccaaaatgg
# aaaggattccattccttgaggagcaaacgaaaaaagatgagacattagatgccaaaatggaaaggattccattccttgaggagcaagtgaggaagata
# agggatgggggtaaactattgactatggacattcatagattattactgaacgaggacaaccggtttgattttgtcaatgagattgcagcagaggccaa
# acagtatgttgagaacaaccgagatgaatatggtgcaaagaaagctatccttcacgtgcttagtaatcgtatgaatgatgctggtgtttatcgctcag
# aagcatacatggactctgaccccttcaagccaggccctggatatttgaaagacgaactactttacaaaattacatccaaaaagagcataatacagaag
# cctcttggaggaggtggaggtggagagggcagaggaagatgctgctctgcaattgctatcgacgcgccagctccttttaccagtgtttctggcatcag
# atggggttcaactatggtccaaggtccgcgtgaagagatggaagacgatgctgttatcgttcaatcggatgatcttgatggcttcacttatgctgctg
# tttttgatggccatgctggcttctcctctgtcaagttccttagatgtactattaatagggaagagctgtataaagaatgtgttctagcattacaagga
# gggctgctgttgaacagaaaggacgtaaatgcaatcaggaaggcactgcaagaagcttttgaaaatgcggataggaaactcttgaaccggcttgagag
# tagcgagaaggaagatgaatctggtgcgacagctactgctctatttgttgggaatgatacattgatcatcgcacatgttggagattcatctgtggtgt
# tgtcccgatctggaaaaacagagatactaaccaattcacacaggccgtatggaaacaacaaggtttctctccaagaaatcagaagaataaatgaagca
# ggtggatggattgtcaatggaagaatttgtaatgatatttcagtatcccgtgcttttggtgatatgagatttaagacaaagaagaaagagatgctgga
# gaaaggggttaaagaacgcagatggtctgaaaagttcatttcacggattcagttcaggggagacttggttatagcatctccagatgttttacaggtga
# atcttggatcagatgccgaatttgtactattagcatctgatggattatgggattacatgaaaagcgatgaaatagtagatttcgttaggaaccagctt
# cgagagcatggtgatgttcagatagcatgtgaagctcttgcacggttagccttggatcgacggacacaagataatgtcagcattgtcattgctgattt
# ggggaggacggattggcgaaatttaccagtaaagaaacagaatgttgtgttagaactgggacaagctttagtgacaatcagttttgtgtcaattggaa
# tatggctatcaacaatgatttccccttag]
# protein sequence = [MMVEGREKNLVFIVNTKKDETLDAKMERIPFLEEQTKKDETLDAKMERIPFLEEQVRKIRDGGKLLTMDIHRLLLNED
# NRFDFVNEIAAEAKQYVENNRDEYGAKKAILHVLSNRMNDAGVYRSEAYMDSDPFKPGPGYLKDELLYKITSKKSIIQKPLGGGGGGEGRGRCCSAIA
# IDAPAPFTSVSGIRWGSTMVQGPREEMEDDAVIVQSDDLDGFTYAAVFDGHAGFSSVKFLRCTINREELYKECVLALQGGLLLNRKDVNAIRKALQEA
# FENADRKLLNRLESSEKEDESGATATALFVGNDTLIIAHVGDSSVVLSRSGKTEILTNSHRPYGNNKVSLQEIRRINEAGGWIVNGRICNDISVSRAF
# GDMRFKTKKKEMLEKGVKERRWSEKFISRIQFRGDLVIASPDVLQVNLGSDAEFVLLASDGLWDYMKSDEIVDFVRNQLREHGDVQIACEALARLALD
# RRTQDNVSIVIADLGRTDWRNLPVKKQNVVLELGQALVTISFVSIGIWLSTMISP]
# sequence of block unknown_H   458 [IACEALARLALDRRTQDNVSIVIADLGRTDWRNLPVKKQNVVLELGQALVTISFVSIGIWLSTMIS] 524
# sequence of block unknown_G   320 [LSRSGKTEILTNSHRPYGNNKVSLQEIRRINEAGGWIVNGRICNDISVSRAFGDMRFKTKKKEMLEKGVKERRWSEKFISRIQFRGDLVIASPDVLQVNLGSDAEFVLLASDGLWDYMKSDEIVDFVRNQLREHGD] 456
# sequence of block unknown_F   291 [EDESGATATALFVGNDTLIIAHVGDSSVV] 320
# sequence of block unknown_E   241 [REELYKECVLALQGGLLLNRKDVNAIRKALQEAFENADRKLLNRLES] 288
# sequence of block unknown_D   209 [VQSDDLDGFTYAAVFDGHAGFSSV] 233
# sequence of block unknown_C   182 [FTSVSGIRWGSTMVQGPREEMEDDAV] 208
# end gene g3
###
# command line:
# augustus --codingseq=1 --proteinprofile=/home/pgsb/tetiana.nosenko/lineages/embryophyta_odb9/prfl/EOG09360DLF.prfl --predictionStart=24735 --predictionEnd=64544 --species=arabidopsis ./tmp/scaffold4898Schil_BUSCO_geno_206160443_.temp
```
