## Supplementary material for "The *de novo* reference genome and transcriptome assemblies of the wild tomato species *Solanum chilense*": EOG09360DLX.out.1

```
# Please cite: Mario Stanke, Mark Diekhans, Robert Baertsch, David Haussler (2008),
# Using native and syntenically mapped cDNA alignments to improve de novo gene finding
# Bioinformatics 24: 637-644, doi 10.1093/bioinformatics/btn013
# No extrinsic information on sequences given.
# Using protein profile unknown
# --[5..61]--> unknown_A (16) <--[0..3]--> unknown_B (26) <--[0..2]--> unknown_C (100) <--[0..21]--> unknown_D (49) <--[0..1]--> unknown_E (36) <--[0..3]--> unknown_F (50) <--[0..1]--> unknown_G (11) <--[0..28]--> unknown_H (70) <--[4..84]--
# arabidopsis version. Using default transition matrix.
# We have hints for 0 sequences and for 0 of the sequences in the input set.
#
# ----- prediction on sequence number 1 (length = 34998, name = scaffold3575) -----
#
# Constraints/Hints:
# (none)
# Predicted genes for sequence number 1 on both strands
# start gene g1
scaffold3575	AUGUSTUS	gene	41381	52205	0.01	-	.	g1
scaffold3575	AUGUSTUS	transcript	41381	52205	0.01	-	.	g1.t1
scaffold3575	AUGUSTUS	tts	41381	41381	.	-	.	transcript_id "g1.t1"; gene_id "g1";
scaffold3575	AUGUSTUS	exon	41381	42476	.	-	.	transcript_id "g1.t1"; gene_id "g1";
scaffold3575	AUGUSTUS	stop_codon	42324	42326	.	-	0	transcript_id "g1.t1"; gene_id "g1";
scaffold3575	AUGUSTUS	intron	42477	42557	1	-	.	transcript_id "g1.t1"; gene_id "g1";
scaffold3575	AUGUSTUS	intron	42618	42698	1	-	.	transcript_id "g1.t1"; gene_id "g1";
scaffold3575	AUGUSTUS	intron	42799	42882	0.98	-	.	transcript_id "g1.t1"; gene_id "g1";
scaffold3575	AUGUSTUS	intron	42951	43067	0.99	-	.	transcript_id "g1.t1"; gene_id "g1";
scaffold3575	AUGUSTUS	intron	43164	43524	0.97	-	.	transcript_id "g1.t1"; gene_id "g1";
scaffold3575	AUGUSTUS	intron	43614	43853	1	-	.	transcript_id "g1.t1"; gene_id "g1";
scaffold3575	AUGUSTUS	intron	43999	44207	0.3	-	.	transcript_id "g1.t1"; gene_id "g1";
scaffold3575	AUGUSTUS	intron	44298	44415	1	-	.	transcript_id "g1.t1"; gene_id "g1";
scaffold3575	AUGUSTUS	intron	44488	44615	1	-	.	transcript_id "g1.t1"; gene_id "g1";
scaffold3575	AUGUSTUS	intron	44697	45137	0.97	-	.	transcript_id "g1.t1"; gene_id "g1";
scaffold3575	AUGUSTUS	intron	45270	45744	1	-	.	transcript_id "g1.t1"; gene_id "g1";
scaffold3575	AUGUSTUS	intron	45823	46059	0.99	-	.	transcript_id "g1.t1"; gene_id "g1";
scaffold3575	AUGUSTUS	intron	46216	46985	0.98	-	.	transcript_id "g1.t1"; gene_id "g1";
scaffold3575	AUGUSTUS	intron	47084	47171	0.96	-	.	transcript_id "g1.t1"; gene_id "g1";
scaffold3575	AUGUSTUS	intron	47269	47380	0.96	-	.	transcript_id "g1.t1"; gene_id "g1";
scaffold3575	AUGUSTUS	CDS	42324	42476	1	-	0	transcript_id "g1.t1"; gene_id "g1";
scaffold3575	AUGUSTUS	CDS	42558	42617	1	-	0	transcript_id "g1.t1"; gene_id "g1";
scaffold3575	AUGUSTUS	exon	42558	42617	.	-	.	transcript_id "g1.t1"; gene_id "g1";
scaffold3575	AUGUSTUS	CDS	42699	42798	0.98	-	1	transcript_id "g1.t1"; gene_id "g1";
scaffold3575	AUGUSTUS	exon	42699	42798	.	-	.	transcript_id "g1.t1"; gene_id "g1";
scaffold3575	AUGUSTUS	CDS	42883	42950	1	-	0	transcript_id "g1.t1"; gene_id "g1";
scaffold3575	AUGUSTUS	exon	42883	42950	.	-	.	transcript_id "g1.t1"; gene_id "g1";
scaffold3575	AUGUSTUS	CDS	43068	43163	0.99	-	0	transcript_id "g1.t1"; gene_id "g1";
scaffold3575	AUGUSTUS	exon	43068	43163	.	-	.	transcript_id "g1.t1"; gene_id "g1";
scaffold3575	AUGUSTUS	CDS	43525	43613	0.98	-	2	transcript_id "g1.t1"; gene_id "g1";
scaffold3575	AUGUSTUS	exon	43525	43613	.	-	.	transcript_id "g1.t1"; gene_id "g1";
scaffold3575	AUGUSTUS	CDS	43854	43998	0.3	-	0	transcript_id "g1.t1"; gene_id "g1";
scaffold3575	AUGUSTUS	exon	43854	43998	.	-	.	transcript_id "g1.t1"; gene_id "g1";
scaffold3575	AUGUSTUS	CDS	44208	44297	0.84	-	0	transcript_id "g1.t1"; gene_id "g1";
scaffold3575	AUGUSTUS	exon	44208	44297	.	-	.	transcript_id "g1.t1"; gene_id "g1";
scaffold3575	AUGUSTUS	CDS	44416	44487	1	-	0	transcript_id "g1.t1"; gene_id "g1";
scaffold3575	AUGUSTUS	exon	44416	44487	.	-	.	transcript_id "g1.t1"; gene_id "g1";
scaffold3575	AUGUSTUS	CDS	44616	44696	0.99	-	0	transcript_id "g1.t1"; gene_id "g1";
scaffold3575	AUGUSTUS	exon	44616	44696	.	-	.	transcript_id "g1.t1"; gene_id "g1";
scaffold3575	AUGUSTUS	CDS	45138	45269	0.99	-	0	transcript_id "g1.t1"; gene_id "g1";
scaffold3575	AUGUSTUS	exon	45138	45269	.	-	.	transcript_id "g1.t1"; gene_id "g1";
scaffold3575	AUGUSTUS	CDS	45745	45822	1	-	0	transcript_id "g1.t1"; gene_id "g1";
scaffold3575	AUGUSTUS	exon	45745	45822	.	-	.	transcript_id "g1.t1"; gene_id "g1";
scaffold3575	AUGUSTUS	CDS	46060	46215	0.99	-	0	transcript_id "g1.t1"; gene_id "g1";
scaffold3575	AUGUSTUS	exon	46060	46215	.	-	.	transcript_id "g1.t1"; gene_id "g1";
scaffold3575	AUGUSTUS	CDS	46986	47083	0.96	-	2	transcript_id "g1.t1"; gene_id "g1";
scaffold3575	AUGUSTUS	exon	46986	47083	.	-	.	transcript_id "g1.t1"; gene_id "g1";
scaffold3575	AUGUSTUS	CDS	47172	47268	0.96	-	0	transcript_id "g1.t1"; gene_id "g1";
scaffold3575	AUGUSTUS	exon	47172	47268	.	-	.	transcript_id "g1.t1"; gene_id "g1";
scaffold3575	AUGUSTUS	CDS	47381	47449	0.88	-	0	transcript_id "g1.t1"; gene_id "g1";
scaffold3575	AUGUSTUS	exon	47381	47454	.	-	.	transcript_id "g1.t1"; gene_id "g1";
scaffold3575	AUGUSTUS	start_codon	47447	47449	.	-	0	transcript_id "g1.t1"; gene_id "g1";
scaffold3575	AUGUSTUS	exon	52085	52205	.	-	.	transcript_id "g1.t1"; gene_id "g1";
scaffold3575	AUGUSTUS	tss	52205	52205	.	-	.	transcript_id "g1.t1"; gene_id "g1";
# coding sequence = [atgcattcaaatcacttgcttcttgaagaacccatcaggatggcctcaattttagagccatctaaagctaatttttttc
# cggctatgactaagattgttgggactttgggtcctaaatctcgatctgttgaggctatttcggcttgtcttaaagctggaatgtctgtggcaagattt
# gatttttcatggggtgattcagagtatcaccaggagactttggagaacttgaaggcatctattaaggctactaagaagctctgtgctgtcatgctaga
# taccgtgggtgctgagttgcaggttgtcaacaaacgtgagacacctatttcacttaaggaagatgcaattgttactctgactcctcatcaaggtcaag
# aagcatctaatgaagtgttgccaattaactttggcggattagccaaggctgtaaagaagggagacaccatttttgttggtcagtacctcttcaccgga
# agcgaaacaacatctgtttggctggaggtagaccaagtgaatggggatgatgtcatttgcgtggtaaagaactctgccactttagctgggtcaatgtt
# caccctgcatgcttctcaggttcatattgatatgcctaccctcacggataaagacaaagaggttataagcacatggggtgttcaaaacaagatagact
# ttatttcattatcatatacaaggcatgctgaggatgtccgtgaggcccgtgaattcttatctaagctgggtgatctaagtcagactcagatatttgct
# aaaattgaaaatgttgagggtttgactcattttgatgagattctcaaggaggctgatgggatcatcctgtctcgtggaaacctcggtattgatctacc
# accagagaaggtgttcttgttccagaaggctgctgttcacaagtgtaacatggctggcaagccagctgtagtaacacgtgttgttgatagtatgactg
# acaatctcaggcctactcgtgctgaagcaacagatgttgcaaatgctgtcttggatggaactgatgctattcttcttggtgctgagactctgcgtgga
# ttatacccagtcgagactatttctactgttggcaagatttgtgccgaggcagggaaggtcttcaaccaagacctatacttcaagaaaacagtcaaatt
# tgttggagagcccatgacccatctggaagcaattgcctcatctgcggtaagagctgccatcaaggtgaaagcatcagtaattatttgtttcacttcat
# ctggaagggcagcaaggttgatagctaaatataggccaactatgccagtattgtcggttgtcattcctcgactcaagacaaatcaactgaagtggagt
# tttagcggtgcatttgaggcaaggcaatctctaattgtccgaggtcttttcccaatgctagctgatcctcgacatcctgctgaatctaataatgcaac
# taatgagtcggtactgaaggttgctcttgatcatggaaaagcatcaggagttattaaatcacacgatcgtgttgtcgtttgccagaaagttggagatg
# catcagttgttaagattattgaacttgaagattag]
# protein sequence = [MHSNHLLLEEPIRMASILEPSKANFFPAMTKIVGTLGPKSRSVEAISACLKAGMSVARFDFSWGDSEYHQETLENLKA
# SIKATKKLCAVMLDTVGAELQVVNKRETPISLKEDAIVTLTPHQGQEASNEVLPINFGGLAKAVKKGDTIFVGQYLFTGSETTSVWLEVDQVNGDDVI
# CVVKNSATLAGSMFTLHASQVHIDMPTLTDKDKEVISTWGVQNKIDFISLSYTRHAEDVREAREFLSKLGDLSQTQIFAKIENVEGLTHFDEILKEAD
# GIILSRGNLGIDLPPEKVFLFQKAAVHKCNMAGKPAVVTRVVDSMTDNLRPTRAEATDVANAVLDGTDAILLGAETLRGLYPVETISTVGKICAEAGK
# VFNQDLYFKKTVKFVGEPMTHLEAIASSAVRAAIKVKASVIICFTSSGRAARLIAKYRPTMPVLSVVIPRLKTNQLKWSFSGAFEARQSLIVRGLFPM
# LADPRHPAESNNATNESVLKVALDHGKASGVIKSHDRVVVCQKVGDASVVKIIELED]
# end gene g1
###
# start gene g2
scaffold3575	AUGUSTUS	gene	52837	60965	0.01	-	.	g2
scaffold3575	AUGUSTUS	transcript	52837	60965	0.01	-	.	g2.t1
scaffold3575	AUGUSTUS	tts	52837	52837	.	-	.	transcript_id "g2.t1"; gene_id "g2";
scaffold3575	AUGUSTUS	exon	52837	53658	.	-	.	transcript_id "g2.t1"; gene_id "g2";
scaffold3575	AUGUSTUS	stop_codon	53470	53472	.	-	0	transcript_id "g2.t1"; gene_id "g2";
scaffold3575	AUGUSTUS	intron	53659	54602	0.97	-	.	transcript_id "g2.t1"; gene_id "g2";
scaffold3575	AUGUSTUS	intron	54674	54853	0.95	-	.	transcript_id "g2.t1"; gene_id "g2";
scaffold3575	AUGUSTUS	intron	54974	55661	0.89	-	.	transcript_id "g2.t1"; gene_id "g2";
scaffold3575	AUGUSTUS	intron	55753	56580	0.91	-	.	transcript_id "g2.t1"; gene_id "g2";
scaffold3575	AUGUSTUS	intron	56679	57612	0.05	-	.	transcript_id "g2.t1"; gene_id "g2";
scaffold3575	AUGUSTUS	intron	57730	57901	0.7	-	.	transcript_id "g2.t1"; gene_id "g2";
scaffold3575	AUGUSTUS	intron	57981	58067	0.92	-	.	transcript_id "g2.t1"; gene_id "g2";
scaffold3575	AUGUSTUS	intron	58188	58473	0.89	-	.	transcript_id "g2.t1"; gene_id "g2";
scaffold3575	AUGUSTUS	intron	58597	58980	0.17	-	.	transcript_id "g2.t1"; gene_id "g2";
scaffold3575	AUGUSTUS	intron	59024	59642	0.17	-	.	transcript_id "g2.t1"; gene_id "g2";
scaffold3575	AUGUSTUS	intron	59737	60724	0.98	-	.	transcript_id "g2.t1"; gene_id "g2";
scaffold3575	AUGUSTUS	CDS	53470	53658	0.37	-	0	transcript_id "g2.t1"; gene_id "g2";
scaffold3575	AUGUSTUS	CDS	54603	54673	0.96	-	2	transcript_id "g2.t1"; gene_id "g2";
scaffold3575	AUGUSTUS	exon	54603	54673	.	-	.	transcript_id "g2.t1"; gene_id "g2";
scaffold3575	AUGUSTUS	CDS	54854	54973	0.85	-	2	transcript_id "g2.t1"; gene_id "g2";
scaffold3575	AUGUSTUS	exon	54854	54973	.	-	.	transcript_id "g2.t1"; gene_id "g2";
scaffold3575	AUGUSTUS	CDS	55662	55752	1	-	0	transcript_id "g2.t1"; gene_id "g2";
scaffold3575	AUGUSTUS	exon	55662	55752	.	-	.	transcript_id "g2.t1"; gene_id "g2";
scaffold3575	AUGUSTUS	CDS	56581	56678	0.99	-	2	transcript_id "g2.t1"; gene_id "g2";
scaffold3575	AUGUSTUS	exon	56581	56678	.	-	.	transcript_id "g2.t1"; gene_id "g2";
scaffold3575	AUGUSTUS	CDS	57613	57729	0.68	-	2	transcript_id "g2.t1"; gene_id "g2";
scaffold3575	AUGUSTUS	exon	57613	57729	.	-	.	transcript_id "g2.t1"; gene_id "g2";
scaffold3575	AUGUSTUS	CDS	57902	57980	0.92	-	0	transcript_id "g2.t1"; gene_id "g2";
scaffold3575	AUGUSTUS	exon	57902	57980	.	-	.	transcript_id "g2.t1"; gene_id "g2";
scaffold3575	AUGUSTUS	CDS	58068	58187	0.89	-	0	transcript_id "g2.t1"; gene_id "g2";
scaffold3575	AUGUSTUS	exon	58068	58187	.	-	.	transcript_id "g2.t1"; gene_id "g2";
scaffold3575	AUGUSTUS	CDS	58474	58596	0.82	-	0	transcript_id "g2.t1"; gene_id "g2";
scaffold3575	AUGUSTUS	exon	58474	58596	.	-	.	transcript_id "g2.t1"; gene_id "g2";
scaffold3575	AUGUSTUS	CDS	58981	59023	0.17	-	1	transcript_id "g2.t1"; gene_id "g2";
scaffold3575	AUGUSTUS	exon	58981	59023	.	-	.	transcript_id "g2.t1"; gene_id "g2";
scaffold3575	AUGUSTUS	CDS	59643	59736	0.95	-	2	transcript_id "g2.t1"; gene_id "g2";
scaffold3575	AUGUSTUS	exon	59643	59736	.	-	.	transcript_id "g2.t1"; gene_id "g2";
scaffold3575	AUGUSTUS	CDS	60725	60923	0.86	-	0	transcript_id "g2.t1"; gene_id "g2";
scaffold3575	AUGUSTUS	exon	60725	60965	.	-	.	transcript_id "g2.t1"; gene_id "g2";
scaffold3575	AUGUSTUS	start_codon	60921	60923	.	-	0	transcript_id "g2.t1"; gene_id "g2";
scaffold3575	AUGUSTUS	tss	60965	60965	.	-	.	transcript_id "g2.t1"; gene_id "g2";
scaffold3575	AUGUSTUS	protein_match	53638	53658	3.18	-	0	target "unknown_H[64..70]"; target_start 322; transcript_id "g2.t1"; gene_id "g2";
scaffold3575	AUGUSTUS	protein_match	54603	54673	7.08	-	2	target "unknown_H[40..63]"; target_start 322; transcript_id "g2.t1"; gene_id "g2";
scaffold3575	AUGUSTUS	protein_match	54854	54971	8.1	-	0	target "unknown_H[1..40]"; target_start 322; transcript_id "g2.t1"; gene_id "g2";
scaffold3575	AUGUSTUS	protein_match	54972	54973	1	-	2	target "unknown_G[11..11]"; target_start 311; transcript_id "g2.t1"; gene_id "g2";
scaffold3575	AUGUSTUS	protein_match	55662	55692	8.24	-	0	target "unknown_G[1..11]"; target_start 311; transcript_id "g2.t1"; gene_id "g2";
scaffold3575	AUGUSTUS	protein_match	55693	55752	4.66	-	0	target "unknown_F[31..50]"; target_start 261; transcript_id "g2.t1"; gene_id "g2";
scaffold3575	AUGUSTUS	protein_match	56581	56670	6.33	-	0	target "unknown_F[1..30]"; target_start 261; transcript_id "g2.t1"; gene_id "g2";
scaffold3575	AUGUSTUS	protein_match	57614	57721	5.65	-	0	target "unknown_E[1..36]"; target_start 222; transcript_id "g2.t1"; gene_id "g2";
scaffold3575	AUGUSTUS	protein_match	57725	57729	9.4	-	2	target "unknown_D[48..49]"; target_start 172; transcript_id "g2.t1"; gene_id "g2";
scaffold3575	AUGUSTUS	protein_match	57902	57980	8.93	-	0	target "unknown_D[22..48]"; target_start 172; transcript_id "g2.t1"; gene_id "g2";
scaffold3575	AUGUSTUS	protein_match	58068	58130	4.59	-	0	target "unknown_D[1..21]"; target_start 172; transcript_id "g2.t1"; gene_id "g2";
scaffold3575	AUGUSTUS	protein_match	58477	58596	7.58	-	0	target "unknown_C[61..100]"; target_start 52; transcript_id "g2.t1"; gene_id "g2";
scaffold3575	AUGUSTUS	protein_match	58981	59023	6.47	-	1	target "unknown_C[46..60]"; target_start 52; transcript_id "g2.t1"; gene_id "g2";
scaffold3575	AUGUSTUS	protein_match	59643	59736	7.09	-	2	target "unknown_C[15..46]"; target_start 52; transcript_id "g2.t1"; gene_id "g2";
scaffold3575	AUGUSTUS	protein_match	60725	60767	10.2	-	0	target "unknown_C[1..15]"; target_start 52; transcript_id "g2.t1"; gene_id "g2";
scaffold3575	AUGUSTUS	protein_match	60768	60845	7.42	-	0	target "unknown_B[1..26]"; target_start 26; transcript_id "g2.t1"; gene_id "g2";
scaffold3575	AUGUSTUS	protein_match	60855	60902	5.67	-	0	target "unknown_A[1..16]"; target_start 7; transcript_id "g2.t1"; gene_id "g2";
# coding sequence = [atggcgatggagagaggtgagctggtttacaaaatttacagagccctaacttatggattatcgccgctgattcagctgc
# acctgcggtggcgcaaattccgtggcctggaacatcctctccgctggcgcgagcgtctcggagtcccttctctttctcgtccccctggccctctcttc
# tggttccacgctgtctcccttggtgaaggaatgtgtgcgattcctgtgattaaatgctgcatagagaggaggcctgatgtaactgtcttgatgaccac
# aaccactacatcagcatttgaggtaataaaacaccagcttccaaataatgtcctttatcagttttctccagttgacactcctggcgccattgatgctt
# tcctttgttactggaagccaagtgcaatcatgttaatggaaagtgaactttggccaaacctgattataggtgctgcaaaaaatcagattgcacttgca
# ttgcttaatgctcgaatatctgcaaaatcttatgacagttggtctcagccatttgttcattctctgacatcattaatgctctccaaattcttgctgat
# tcttccactgagtactacccaggcaattcgctttcaactgctgcagtgtccacctttcatcataaatttttgtggtgaccttaagtatgctgtaggga
# acattgacgcaaatgaaggggatcaaagagctctggaagagttgcaggtacagcttatgaacagaaagatttggatggcatcttctattcataagggt
# gaagaaaaagtcatgttaagagtacacagcgctttaaagcaagtacatccggatatcatcaccatcattgtgcctcggcatcctcagcatggaaaaca
# aattgctttggaattggagaaagatggagtaagggtagcattacggtctcgtcacgataagctcatgccagggacaaacatatacgtggttgacacat
# taggtgaattacaaaagttttacagactaacaccaattgctgtgattggaggttcatttctaccaggttcagctggtcataatatttcagaagccgct
# gcagcaggctgtgctattttgacaggtccttatatcggtcatttctctcatatggcaacacagatgcaacgcttgaatcctttgtcagtattacaggt
# ttctggatatattcttgttgaagctctcagcaaccttcttagtgatgcaaaacttttggaagaacgccaagaagctgctaagcaagcttatcatgctc
# tgtcttgtgggatcactgaaaatgtttggaactttttagacttccacatttttcaggttgcactggcaaacaaaggtttgatgctgtga]
# protein sequence = [MAMERGELVYKIYRALTYGLSPLIQLHLRWRKFRGLEHPLRWRERLGVPSLSRPPGPLFWFHAVSLGEGMCAIPVIKC
# CIERRPDVTVLMTTTTTSAFEVIKHQLPNNVLYQFSPVDTPGAIDAFLCYWKPSAIMLMESELWPNLIIGAAKNQIALALLNARISAKSYDSWSQPFV
# HSLTSLMLSKFLLILPLSTTQAIRFQLLQCPPFIINFCGDLKYAVGNIDANEGDQRALEELQVQLMNRKIWMASSIHKGEEKVMLRVHSALKQVHPDI
# ITIIVPRHPQHGKQIALELEKDGVRVALRSRHDKLMPGTNIYVVDTLGELQKFYRLTPIAVIGGSFLPGSAGHNISEAAAAGCAILTGPYIGHFSHMA
# TQMQRLNPLSVLQVSGYILVEALSNLLSDAKLLEERQEAAKQAYHALSCGITENVWNFLDFHIFQVALANKGLML]
# sequence of block unknown_H   322 [ELQKFYRLTPIAVIGGSFLPGSAGHNISEAAAAGCAILTGPYIGHFSHMATQMQRLNPLSVLQVSGYILV] 392
# sequence of block unknown_G   311 [GTNIYVVDTLG] 322
# sequence of block unknown_F   261 [RVHSALKQVHPDIITIIVPRHPQHGKQIALELEKDGVRVALRSRHDKLMP] 311
# sequence of block unknown_E   222 [NIDANEGDQRALEELQVQLMNRKIWMASSIHKGEEK] 258
# sequence of block unknown_D   172 [QPFVHSLTSLMLSKFLLILPLSTTQAIRFQLLQCPPFIINFCGDLKYAV] 221
# sequence of block unknown_C    52 [RPPGPLFWFHAVSLGEGMCAIPVIKCCIERRPDVTVLMTTTTTSAFEVIKHQLPNNVLYQFSPVDTPGAIDAFLCYWKPSAIMLMESELWPNLIIGAAKN] 152
# sequence of block unknown_B    26 [HLRWRKFRGLEHPLRWRERLGVPSLS] 52
# sequence of block unknown_A     7 [LVYKIYRALTYGLSPL] 23
# end gene g2
###
# start gene g3
scaffold3575	AUGUSTUS	gene	65260	67220	0.06	+	.	g3
scaffold3575	AUGUSTUS	transcript	65260	67220	0.06	+	.	g3.t1
scaffold3575	AUGUSTUS	tss	65260	65260	.	+	.	transcript_id "g3.t1"; gene_id "g3";
scaffold3575	AUGUSTUS	exon	65260	66059	.	+	.	transcript_id "g3.t1"; gene_id "g3";
scaffold3575	AUGUSTUS	start_codon	65319	65321	.	+	0	transcript_id "g3.t1"; gene_id "g3";
scaffold3575	AUGUSTUS	intron	66060	66350	0.96	+	.	transcript_id "g3.t1"; gene_id "g3";
scaffold3575	AUGUSTUS	CDS	65319	66059	0.86	+	0	transcript_id "g3.t1"; gene_id "g3";
scaffold3575	AUGUSTUS	CDS	66351	66956	0.99	+	0	transcript_id "g3.t1"; gene_id "g3";
scaffold3575	AUGUSTUS	exon	66351	67220	.	+	.	transcript_id "g3.t1"; gene_id "g3";
scaffold3575	AUGUSTUS	stop_codon	66954	66956	.	+	0	transcript_id "g3.t1"; gene_id "g3";
scaffold3575	AUGUSTUS	tts	67220	67220	.	+	.	transcript_id "g3.t1"; gene_id "g3";
# coding sequence = [atggcagctctaaaacagaaatatggccctattttgtggttaaaacttggcacctcaaccaacattatggttgttcaaa
# cagctccggctgctgcagaattatttaagaaccatgatacttccttcgcggatcgattcatatctgatgtaaataaggcacacaattaccatcaaggg
# tctctggctataggccgatatggctcattttggcgctttcaaaggagaatatgtactgtggagatgtttgtacacaaaaagattagtgatacagtgcc
# agtacggagaaaatgtgtggataatatgttgaaatggatagaaaaagcagggagttctgctgaaaaaggaagtggaattgaggtaacgcggtttgtat
# tcctagcatcgtttaatatgctggggaatttgattctatcgaaagatttggctgatccagaatctgaggaggcctcggatttcttcaatgccatgaag
# ggaatcatgcagtggtcaggtattgctaatgtttctgacatatttccatttcttaggatgtttgatttacaaaatttgaagaagaagatggtgcggga
# catggggaaggcaattgagatcatgactatgtttctgaaggaacgggaggaagagggaaagaagggtgtagagaaggggaaagatttcttggatgtat
# tgcttgaatttgagggtactggaaaagatgaaccagctaaattatcagaacatgagatcaaagtattgatagtggaaatgtttttagctggttcagag
# acgaccagcagcagtgtggaatgggcactaacagagctcttgcgccgtccagaagcaatggacaaagtaaaaatagagatatcaaaagtaataggacc
# aaacagcaagtttgaagaaagtgacattgaaaatcttccttatatgcaagctgtaattaaggaatcgcttcgtttacatcctgctgtgcctttcttgg
# tcccaagagagacaattcaagacaccaagttcatggggtacgacgtaccaaaaggaactcgagttctggtgaacacctgggctattggaagagatcct
# gaaagttgggatgaccctatgagtttcaagcctgagaggtttcttggctcaaaaatagacgtgaagggtcagcattatgagctaattccatttggtgc
# tgggcggaggatgtgtgttggcttacctttaggccatcgaatgatgcatttcgttctaggatcgttgcttcacgaattcgaatgggagcttcctgatg
# gtgtctctcctaaatctatcaatatggatgaaagcatgggtgcaacagccagaaaacgcaactctttgaaagtaataccaaaaaaggcttga]
# protein sequence = [MAALKQKYGPILWLKLGTSTNIMVVQTAPAAAELFKNHDTSFADRFISDVNKAHNYHQGSLAIGRYGSFWRFQRRICT
# VEMFVHKKISDTVPVRRKCVDNMLKWIEKAGSSAEKGSGIEVTRFVFLASFNMLGNLILSKDLADPESEEASDFFNAMKGIMQWSGIANVSDIFPFLR
# MFDLQNLKKKMVRDMGKAIEIMTMFLKEREEEGKKGVEKGKDFLDVLLEFEGTGKDEPAKLSEHEIKVLIVEMFLAGSETTSSSVEWALTELLRRPEA
# MDKVKIEISKVIGPNSKFEESDIENLPYMQAVIKESLRLHPAVPFLVPRETIQDTKFMGYDVPKGTRVLVNTWAIGRDPESWDDPMSFKPERFLGSKI
# DVKGQHYELIPFGAGRRMCVGLPLGHRMMHFVLGSLLHEFEWELPDGVSPKSINMDESMGATARKRNSLKVIPKKA]
# end gene g3
###
# command line:
# augustus --codingseq=1 --proteinprofile=/home/pgsb/tetiana.nosenko/lineages/embryophyta_odb9/prfl/EOG09360DLX.prfl --predictionStart=36575 --predictionEnd=79176 --species=arabidopsis ./tmp/scaffold3575Schil_BUSCO_geno_206160443_.temp
```
