## Supplementary material for "The *de novo* reference genome and transcriptome assemblies of the wild tomato species *Solanum chilense*": EOG09360DM6.out.1

```
# Please cite: Mario Stanke, Mark Diekhans, Robert Baertsch, David Haussler (2008),
# Using native and syntenically mapped cDNA alignments to improve de novo gene finding
# Bioinformatics 24: 637-644, doi 10.1093/bioinformatics/btn013
# No extrinsic information on sequences given.
# Using protein profile unknown
# --[4..54]--> unknown_A (9) <--[0..3]--> unknown_B (112) <--[0..64]--> unknown_C (191) <--[0..15]--
# arabidopsis version. Using default transition matrix.
# We have hints for 0 sequences and for 0 of the sequences in the input set.
#
# ----- prediction on sequence number 1 (length = 3927, name = scaffold21871) -----
#
# Constraints/Hints:
# (none)
# Predicted genes for sequence number 1 on both strands
# start gene g1
scaffold21871	AUGUSTUS	gene	1676	3923	0.05	+	.	g1
scaffold21871	AUGUSTUS	transcript	1676	3923	0.05	+	.	g1.t1
scaffold21871	AUGUSTUS	tss	1676	1676	.	+	.	transcript_id "g1.t1"; gene_id "g1";
scaffold21871	AUGUSTUS	exon	1676	1853	.	+	.	transcript_id "g1.t1"; gene_id "g1";
scaffold21871	AUGUSTUS	start_codon	1709	1711	.	+	0	transcript_id "g1.t1"; gene_id "g1";
scaffold21871	AUGUSTUS	intron	1854	1942	1	+	.	transcript_id "g1.t1"; gene_id "g1";
scaffold21871	AUGUSTUS	intron	2020	2131	0.86	+	.	transcript_id "g1.t1"; gene_id "g1";
scaffold21871	AUGUSTUS	intron	2205	2289	1	+	.	transcript_id "g1.t1"; gene_id "g1";
scaffold21871	AUGUSTUS	intron	2508	2586	1	+	.	transcript_id "g1.t1"; gene_id "g1";
scaffold21871	AUGUSTUS	intron	2695	2803	0.99	+	.	transcript_id "g1.t1"; gene_id "g1";
scaffold21871	AUGUSTUS	intron	2868	2958	1	+	.	transcript_id "g1.t1"; gene_id "g1";
scaffold21871	AUGUSTUS	intron	2997	3094	0.99	+	.	transcript_id "g1.t1"; gene_id "g1";
scaffold21871	AUGUSTUS	intron	3216	3294	0.99	+	.	transcript_id "g1.t1"; gene_id "g1";
scaffold21871	AUGUSTUS	intron	3350	3428	0.99	+	.	transcript_id "g1.t1"; gene_id "g1";
scaffold21871	AUGUSTUS	intron	3478	3704	0.86	+	.	transcript_id "g1.t1"; gene_id "g1";
scaffold21871	AUGUSTUS	CDS	1709	1853	1	+	0	transcript_id "g1.t1"; gene_id "g1";
scaffold21871	AUGUSTUS	CDS	1943	2019	0.86	+	2	transcript_id "g1.t1"; gene_id "g1";
scaffold21871	AUGUSTUS	exon	1943	2019	.	+	.	transcript_id "g1.t1"; gene_id "g1";
scaffold21871	AUGUSTUS	CDS	2132	2204	1	+	0	transcript_id "g1.t1"; gene_id "g1";
scaffold21871	AUGUSTUS	exon	2132	2204	.	+	.	transcript_id "g1.t1"; gene_id "g1";
scaffold21871	AUGUSTUS	CDS	2290	2507	1	+	2	transcript_id "g1.t1"; gene_id "g1";
scaffold21871	AUGUSTUS	exon	2290	2507	.	+	.	transcript_id "g1.t1"; gene_id "g1";
scaffold21871	AUGUSTUS	CDS	2587	2694	0.99	+	0	transcript_id "g1.t1"; gene_id "g1";
scaffold21871	AUGUSTUS	exon	2587	2694	.	+	.	transcript_id "g1.t1"; gene_id "g1";
scaffold21871	AUGUSTUS	CDS	2804	2867	1	+	0	transcript_id "g1.t1"; gene_id "g1";
scaffold21871	AUGUSTUS	exon	2804	2867	.	+	.	transcript_id "g1.t1"; gene_id "g1";
scaffold21871	AUGUSTUS	CDS	2959	2996	1	+	2	transcript_id "g1.t1"; gene_id "g1";
scaffold21871	AUGUSTUS	exon	2959	2996	.	+	.	transcript_id "g1.t1"; gene_id "g1";
scaffold21871	AUGUSTUS	CDS	3095	3215	0.99	+	0	transcript_id "g1.t1"; gene_id "g1";
scaffold21871	AUGUSTUS	exon	3095	3215	.	+	.	transcript_id "g1.t1"; gene_id "g1";
scaffold21871	AUGUSTUS	CDS	3295	3349	0.99	+	2	transcript_id "g1.t1"; gene_id "g1";
scaffold21871	AUGUSTUS	exon	3295	3349	.	+	.	transcript_id "g1.t1"; gene_id "g1";
scaffold21871	AUGUSTUS	CDS	3429	3477	0.99	+	1	transcript_id "g1.t1"; gene_id "g1";
scaffold21871	AUGUSTUS	exon	3429	3477	.	+	.	transcript_id "g1.t1"; gene_id "g1";
scaffold21871	AUGUSTUS	CDS	3705	3866	0.86	+	0	transcript_id "g1.t1"; gene_id "g1";
scaffold21871	AUGUSTUS	exon	3705	3923	.	+	.	transcript_id "g1.t1"; gene_id "g1";
scaffold21871	AUGUSTUS	stop_codon	3864	3866	.	+	0	transcript_id "g1.t1"; gene_id "g1";
scaffold21871	AUGUSTUS	tts	3923	3923	.	+	.	transcript_id "g1.t1"; gene_id "g1";
scaffold21871	AUGUSTUS	protein_match	1754	1780	5.46	+	0	target "unknown_A[1..9]"; target_start 15; transcript_id "g1.t1"; gene_id "g1";
scaffold21871	AUGUSTUS	protein_match	1790	1853	8.02	+	0	target "unknown_B[1..22]"; target_start 27; transcript_id "g1.t1"; gene_id "g1";
scaffold21871	AUGUSTUS	protein_match	1943	2019	8.37	+	1	target "unknown_B[22..48]"; target_start 26; transcript_id "g1.t1"; gene_id "g1";
scaffold21871	AUGUSTUS	protein_match	2132	2204	8.31	+	2	target "unknown_B[48..72]"; target_start 26; transcript_id "g1.t1"; gene_id "g1";
scaffold21871	AUGUSTUS	protein_match	2290	2411	9.28	+	2	target "unknown_B[72..112]"; target_start 27; transcript_id "g1.t1"; gene_id "g1";
scaffold21871	AUGUSTUS	protein_match	2587	2694	7.67	+	0	target "unknown_C[1..36]"; target_start 171; transcript_id "g1.t1"; gene_id "g1";
scaffold21871	AUGUSTUS	protein_match	2804	2867	8.83	+	2	target "unknown_C[37..58]"; target_start 170; transcript_id "g1.t1"; gene_id "g1";
scaffold21871	AUGUSTUS	protein_match	2959	2996	11	+	1	target "unknown_C[58..71]"; target_start 170; transcript_id "g1.t1"; gene_id "g1";
scaffold21871	AUGUSTUS	protein_match	3095	3215	10.3	+	2	target "unknown_C[71..111]"; target_start 170; transcript_id "g1.t1"; gene_id "g1";
scaffold21871	AUGUSTUS	protein_match	3295	3349	9.25	+	1	target "unknown_C[111..129]"; target_start 170; transcript_id "g1.t1"; gene_id "g1";
scaffold21871	AUGUSTUS	protein_match	3429	3477	10.4	+	0	target "unknown_C[130..146]"; target_start 170; transcript_id "g1.t1"; gene_id "g1";
scaffold21871	AUGUSTUS	protein_match	3705	3842	8.09	+	0	target "unknown_C[146..191]"; target_start 171; transcript_id "g1.t1"; gene_id "g1";
# coding sequence = [atggcgccttccaataccaatcctgttgcagttacagatgaagttcttcagaaatcaagagtcaccgttgttggtagtg
# gaaattggggtagtgttgcagccaagctcattgcttctaatacactcaacatcaattctttccacgatgaagttaggatgtgggtttttgaggagaca
# gtgccatccggtgaaaaactctccgaagtcatcaatcgaaccaatgagaatgttaagtatcttcctggtataaaattacctaagaatgttgttgcaga
# ccctgatattgaacatgcagtgaaggatgctaacatgttagtgtttgtgactcctcatcaattcatggaggggatttgcaagaggctagttgggaaaa
# ttaggaaagatgctgtagcgatttccctgattaaaggaatggaggtcaagagggaaggaccttgcatgatctctaccctcatctctgaaattcttggg
# atcagttgttgtgttctaatgggagccaacattgccaatgagattgcagttgagaagttcagcgaagcaacggttggatatagggataacaaagagat
# tgcggataaatgggttcgcctatttaatactccttactttttggtctcagctgttcaagatgtggagggagtcgaactttgtggaactcttaaaaatg
# ttgtggctctagcagcaggctttgtggacggcctcgatatgggaaataacactaaggctgcaataatgagaattggattgagagagatgaaggcctta
# tccaagctattgtttccttctgtcaaagataatacattctttgagagttgtggagtagcagatctaataactacttgcttgggaggaagaaacaggag
# atgtgctgatgcttttgcaaggaacggaggaaaaaggtcttttgatgaacttgaagcggagatgttgcaaggccaaaaactgcagggtgtctctacag
# caaaggaggtttacgaggttctaagtcatcgaggatggtttgaattattcccccttttcgcaacagttcatcagatctgcagtggccgtcttgctccc
# tcagccatagttgaatataccgagcactcagccagattgcccttgctgtaa]
# protein sequence = [MAPSNTNPVAVTDEVLQKSRVTVVGSGNWGSVAAKLIASNTLNINSFHDEVRMWVFEETVPSGEKLSEVINRTNENVK
# YLPGIKLPKNVVADPDIEHAVKDANMLVFVTPHQFMEGICKRLVGKIRKDAVAISLIKGMEVKREGPCMISTLISEILGISCCVLMGANIANEIAVEK
# FSEATVGYRDNKEIADKWVRLFNTPYFLVSAVQDVEGVELCGTLKNVVALAAGFVDGLDMGNNTKAAIMRIGLREMKALSKLLFPSVKDNTFFESCGV
# ADLITTCLGGRNRRCADAFARNGGKRSFDELEAEMLQGQKLQGVSTAKEVYEVLSHRGWFELFPLFATVHQICSGRLAPSAIVEYTEHSARLPLL]
# sequence of block unknown_A    15 [LQKSRVTVV] 24
# sequence of block unknown_B    27 [NWGSVAAKLIASNTLNINSFHDEVRMWVFEETVPSGEKLSEVINRTNENVKYLPGIKLPKNVVADPDIEHAVKDANMLVFVTPHQFMEGICKRLVGKIRKDAVAISLIKGME] 139
# sequence of block unknown_C   171 [IAVEKFSEATVGYRDNKEIADKWVRLFNTPYFLVSAVQDVEGVELCGTLKNVVALAAGFVDGLDMGNNTKAAIMRIGLREMKALSKLLFPSVKDNTFFESCGVADLITTCLGGRNRRCADAFARNGGKRSFDELEAEMLQGQKLQGVSTAKEVYEVLSHRGWFELFPLFATVHQICSGRLAPSAIVEYTEH] 362
# end gene g1
###
# command line:
# augustus --codingseq=1 --proteinprofile=/home/pgsb/tetiana.nosenko/lineages/embryophyta_odb9/prfl/EOG09360DM6.prfl --predictionStart=0 --predictionEnd=22110 --species=arabidopsis ./tmp/scaffold21871Schil_BUSCO_geno_206160443_.temp
```
