## Supplementary material for "The *de novo* reference genome and transcriptome assemblies of the wild tomato species *Solanum chilense*": EOG09360DMR.out.1

```
# Please cite: Mario Stanke, Mark Diekhans, Robert Baertsch, David Haussler (2008),
# Using native and syntenically mapped cDNA alignments to improve de novo gene finding
# Bioinformatics 24: 637-644, doi 10.1093/bioinformatics/btn013
# No extrinsic information on sequences given.
# Using protein profile unknown
# --[23..103]--> unknown_A (84) <--[0..1]--> unknown_B (40) <--[10..23]--> unknown_C (35) <--[0..1]--> unknown_D (9) <--[0..16]--> unknown_E (49) <--[0..89]--> unknown_F (10) <--[1..12]--> unknown_G (37) <--[0..1]--> unknown_H (42) <--[0..35]--
# arabidopsis version. Using default transition matrix.
# We have hints for 0 sequences and for 0 of the sequences in the input set.
#
# ----- prediction on sequence number 1 (length = 40658, name = scaffold3548) -----
#
# Constraints/Hints:
# (none)
# Predicted genes for sequence number 1 on both strands
# start gene g1
scaffold3548	AUGUSTUS	gene	26670	27386	0.05	+	.	g1
scaffold3548	AUGUSTUS	transcript	26670	27386	0.05	+	.	g1.t1
scaffold3548	AUGUSTUS	tss	26670	26670	.	+	.	transcript_id "g1.t1"; gene_id "g1";
scaffold3548	AUGUSTUS	exon	26670	27386	.	+	.	transcript_id "g1.t1"; gene_id "g1";
scaffold3548	AUGUSTUS	start_codon	26854	26856	.	+	0	transcript_id "g1.t1"; gene_id "g1";
scaffold3548	AUGUSTUS	CDS	26854	27108	0.49	+	0	transcript_id "g1.t1"; gene_id "g1";
scaffold3548	AUGUSTUS	stop_codon	27106	27108	.	+	0	transcript_id "g1.t1"; gene_id "g1";
scaffold3548	AUGUSTUS	tts	27386	27386	.	+	.	transcript_id "g1.t1"; gene_id "g1";
# coding sequence = [atggggtctcaaaatgtgtatatgaagcaaagaagaggatcaaagcacaagaagtcatgtggagagaacagtgttgagc
# aaaacaacagcacctcatcatcatcatcattgtgggtggtggcagcttattcatacattttgagaaaagctaaagcattttatgagtggatttgcagt
# aatggcaatgacgacgaggtacctctggctgatccttacttctccgtccctgtccttcctccgaccactacaaattaa]
# protein sequence = [MGSQNVYMKQRRGSKHKKSCGENSVEQNNSTSSSSSLWVVAAYSYILRKAKAFYEWICSNGNDDEVPLADPYFSVPVL
# PPTTTN]
# end gene g1
###
# start gene g2
scaffold3548	AUGUSTUS	gene	27535	36215	0.07	-	.	g2
scaffold3548	AUGUSTUS	transcript	27535	36215	0.07	-	.	g2.t1
scaffold3548	AUGUSTUS	tts	27535	27535	.	-	.	transcript_id "g2.t1"; gene_id "g2";
scaffold3548	AUGUSTUS	exon	27535	28005	.	-	.	transcript_id "g2.t1"; gene_id "g2";
scaffold3548	AUGUSTUS	stop_codon	27703	27705	.	-	0	transcript_id "g2.t1"; gene_id "g2";
scaffold3548	AUGUSTUS	intron	28006	29564	0.96	-	.	transcript_id "g2.t1"; gene_id "g2";
scaffold3548	AUGUSTUS	intron	29713	29811	1	-	.	transcript_id "g2.t1"; gene_id "g2";
scaffold3548	AUGUSTUS	intron	29960	30962	0.83	-	.	transcript_id "g2.t1"; gene_id "g2";
scaffold3548	AUGUSTUS	intron	31094	31594	0.98	-	.	transcript_id "g2.t1"; gene_id "g2";
scaffold3548	AUGUSTUS	intron	31717	32016	1	-	.	transcript_id "g2.t1"; gene_id "g2";
scaffold3548	AUGUSTUS	intron	32087	32575	0.73	-	.	transcript_id "g2.t1"; gene_id "g2";
scaffold3548	AUGUSTUS	intron	32626	33246	0.7	-	.	transcript_id "g2.t1"; gene_id "g2";
scaffold3548	AUGUSTUS	intron	33288	33379	0.93	-	.	transcript_id "g2.t1"; gene_id "g2";
scaffold3548	AUGUSTUS	CDS	27703	28005	1	-	0	transcript_id "g2.t1"; gene_id "g2";
scaffold3548	AUGUSTUS	CDS	29565	29712	1	-	1	transcript_id "g2.t1"; gene_id "g2";
scaffold3548	AUGUSTUS	exon	29565	29712	.	-	.	transcript_id "g2.t1"; gene_id "g2";
scaffold3548	AUGUSTUS	CDS	29812	29959	0.98	-	2	transcript_id "g2.t1"; gene_id "g2";
scaffold3548	AUGUSTUS	exon	29812	29959	.	-	.	transcript_id "g2.t1"; gene_id "g2";
scaffold3548	AUGUSTUS	CDS	30963	31093	0.83	-	1	transcript_id "g2.t1"; gene_id "g2";
scaffold3548	AUGUSTUS	exon	30963	31093	.	-	.	transcript_id "g2.t1"; gene_id "g2";
scaffold3548	AUGUSTUS	CDS	31595	31716	0.99	-	0	transcript_id "g2.t1"; gene_id "g2";
scaffold3548	AUGUSTUS	exon	31595	31716	.	-	.	transcript_id "g2.t1"; gene_id "g2";
scaffold3548	AUGUSTUS	CDS	32017	32086	0.81	-	1	transcript_id "g2.t1"; gene_id "g2";
scaffold3548	AUGUSTUS	exon	32017	32086	.	-	.	transcript_id "g2.t1"; gene_id "g2";
scaffold3548	AUGUSTUS	CDS	32576	32625	0.8	-	0	transcript_id "g2.t1"; gene_id "g2";
scaffold3548	AUGUSTUS	exon	32576	32625	.	-	.	transcript_id "g2.t1"; gene_id "g2";
scaffold3548	AUGUSTUS	CDS	33247	33287	0.93	-	2	transcript_id "g2.t1"; gene_id "g2";
scaffold3548	AUGUSTUS	exon	33247	33287	.	-	.	transcript_id "g2.t1"; gene_id "g2";
scaffold3548	AUGUSTUS	CDS	33380	33461	0.89	-	0	transcript_id "g2.t1"; gene_id "g2";
scaffold3548	AUGUSTUS	exon	33380	33480	.	-	.	transcript_id "g2.t1"; gene_id "g2";
scaffold3548	AUGUSTUS	start_codon	33459	33461	.	-	0	transcript_id "g2.t1"; gene_id "g2";
scaffold3548	AUGUSTUS	exon	36059	36215	.	-	.	transcript_id "g2.t1"; gene_id "g2";
scaffold3548	AUGUSTUS	tss	36215	36215	.	-	.	transcript_id "g2.t1"; gene_id "g2";
scaffold3548	AUGUSTUS	protein_match	27706	27831	6.44	-	0	target "unknown_H[1..42]"; target_start 322; transcript_id "g2.t1"; gene_id "g2";
scaffold3548	AUGUSTUS	protein_match	27832	27942	7.64	-	0	target "unknown_G[1..37]"; target_start 285; transcript_id "g2.t1"; gene_id "g2";
scaffold3548	AUGUSTUS	protein_match	27976	28005	6.41	-	0	target "unknown_F[1..10]"; target_start 264; transcript_id "g2.t1"; gene_id "g2";
scaffold3548	AUGUSTUS	protein_match	29565	29711	6.74	-	0	target "unknown_E[1..49]"; target_start 215; transcript_id "g2.t1"; gene_id "g2";
scaffold3548	AUGUSTUS	protein_match	29712	29712	1	-	1	target "unknown_D[9..9]"; target_start 206; transcript_id "g2.t1"; gene_id "g2";
scaffold3548	AUGUSTUS	protein_match	29812	29837	11.7	-	0	target "unknown_D[1..9]"; target_start 206; transcript_id "g2.t1"; gene_id "g2";
scaffold3548	AUGUSTUS	protein_match	29838	29942	6.89	-	0	target "unknown_C[1..35]"; target_start 171; transcript_id "g2.t1"; gene_id "g2";
scaffold3548	AUGUSTUS	protein_match	31012	31093	4.16	-	1	target "unknown_B[13..40]"; target_start 109; transcript_id "g2.t1"; gene_id "g2";
scaffold3548	AUGUSTUS	protein_match	31595	31632	9.86	-	0	target "unknown_B[1..13]"; target_start 109; transcript_id "g2.t1"; gene_id "g2";
scaffold3548	AUGUSTUS	protein_match	31633	31716	7.34	-	0	target "unknown_A[57..84]"; target_start 25; transcript_id "g2.t1"; gene_id "g2";
scaffold3548	AUGUSTUS	protein_match	32017	32086	7.95	-	1	target "unknown_A[33..56]"; target_start 25; transcript_id "g2.t1"; gene_id "g2";
scaffold3548	AUGUSTUS	protein_match	32576	32625	6.07	-	0	target "unknown_A[17..33]"; target_start 25; transcript_id "g2.t1"; gene_id "g2";
scaffold3548	AUGUSTUS	protein_match	33247	33287	7.84	-	2	target "unknown_A[3..16]"; target_start 25; transcript_id "g2.t1"; gene_id "g2";
scaffold3548	AUGUSTUS	protein_match	33380	33386	3.61	-	0	target "unknown_A[1..3]"; target_start 25; transcript_id "g2.t1"; gene_id "g2";
# coding sequence = [atgagcacaacacctgcacctctgtcaccaaaatttgttcctgctgaaaagagtggaattacttcagtaagcaaatcag
# atggttttaagttcagtttggtatcatataacattttggctcaggcatatgttaagggtgatctgttttcacactccccaaggccttgtctcaagtgg
# aaagctcgttcacaggcaatcctgacagttctcaagagccttggggccgatttcctttgcttacaggaattggatgaatatgatagcttctacaaagg
# aaatatagagagtgttggctattcaagtatctacgtcaaaagaaatgggcagaagcgtgatggatgcgggatcttttataagcaggatagtgcagagt
# tgctcatagaagaaaaggtagaatacaatgatcttgtaccctcaaatcaagccgatacttcatctgaggataaagaggagaatttgcctgctggtgga
# aataaaaagttagcgtcaaaaggtgatgccggtttgaaaaacaagcgagcaggtcatggagacctaaatgatccttgtgttagatttaaacgtgactg
# tgtcggtattatggcggcctttaggctgaaggatccttctcattttatcattgtggccaacactcacatttactgggatccagaattggccgatgtca
# aacttgcacaagctagatacttgctttcacgcttagctcaattcaagttactagtgtcagacaaatttgattgctcgccttctgtggttgttactggt
# gatttcaactcacttcctgggagtcaggtatatcaataccttatgtcaggttcatcagaagggggaactctgctcgaaatctctgatgatgtgcccat
# tcccttgtgcagtgcttatgcaagtaccggaggagaaccacacttcacaaactacactcctggatttactggaactctagattacatacttttttctc
# ctgagaatatcaaaccagtcagctacctcgaacttcctgagcccgaagcttcggatattcaaggaggtctaccaaattactatcatcctagtgatcat
# ctcccagttggtgctgaatttgaaataattcagtag]
# protein sequence = [MSTTPAPLSPKFVPAEKSGITSVSKSDGFKFSLVSYNILAQAYVKGDLFSHSPRPCLKWKARSQAILTVLKSLGADFL
# CLQELDEYDSFYKGNIESVGYSSIYVKRNGQKRDGCGIFYKQDSAELLIEEKVEYNDLVPSNQADTSSEDKEENLPAGGNKKLASKGDAGLKNKRAGH
# GDLNDPCVRFKRDCVGIMAAFRLKDPSHFIIVANTHIYWDPELADVKLAQARYLLSRLAQFKLLVSDKFDCSPSVVVTGDFNSLPGSQVYQYLMSGSS
# EGGTLLEISDDVPIPLCSAYASTGGEPHFTNYTPGFTGTLDYILFSPENIKPVSYLELPEPEASDIQGGLPNYYHPSDHLPVGAEFEIIQ]
# sequence of block unknown_H   322 [NIKPVSYLELPEPEASDIQGGLPNYYHPSDHLPVGAEFEIIQ] 364
# sequence of block unknown_G   285 [VPIPLCSAYASTGGEPHFTNYTPGFTGTLDYILFSPE] 322
# sequence of block unknown_F   264 [VYQYLMSGSS] 274
# sequence of block unknown_E   215 [DPELADVKLAQARYLLSRLAQFKLLVSDKFDCSPSVVVTGDFNSLPGSQ] 264
# sequence of block unknown_D   206 [IVANTHIYW] 215
# sequence of block unknown_C   171 [KRAGHGDLNDPCVRFKRDCVGIMAAFRLKDPSHFI] 206
# sequence of block unknown_B   109 [KRDGCGIFYKQDSAELLIEEKVEYNDLVPSNQADTSSEDK] 149
# sequence of block unknown_A    25 [SDGFKFSLVSYNILAQAYVKGDLFSHSPRPCLKWKARSQAILTVLKSLGADFLCLQELDEYDSFYKGNIESVGYSSIYVKRNGQ] 109
# end gene g2
###
# start gene g3
scaffold3548	AUGUSTUS	gene	48230	49108	0.05	+	.	g3
scaffold3548	AUGUSTUS	transcript	48230	49108	0.05	+	.	g3.t1
scaffold3548	AUGUSTUS	tss	48230	48230	.	+	.	transcript_id "g3.t1"; gene_id "g3";
scaffold3548	AUGUSTUS	exon	48230	48358	.	+	.	transcript_id "g3.t1"; gene_id "g3";
scaffold3548	AUGUSTUS	start_codon	48273	48275	.	+	0	transcript_id "g3.t1"; gene_id "g3";
scaffold3548	AUGUSTUS	intron	48359	48456	0.62	+	.	transcript_id "g3.t1"; gene_id "g3";
scaffold3548	AUGUSTUS	intron	48474	48580	0.62	+	.	transcript_id "g3.t1"; gene_id "g3";
scaffold3548	AUGUSTUS	intron	48706	48760	0.94	+	.	transcript_id "g3.t1"; gene_id "g3";
scaffold3548	AUGUSTUS	CDS	48273	48358	0.52	+	0	transcript_id "g3.t1"; gene_id "g3";
scaffold3548	AUGUSTUS	CDS	48457	48473	0.62	+	1	transcript_id "g3.t1"; gene_id "g3";
scaffold3548	AUGUSTUS	exon	48457	48473	.	+	.	transcript_id "g3.t1"; gene_id "g3";
scaffold3548	AUGUSTUS	CDS	48581	48705	0.67	+	2	transcript_id "g3.t1"; gene_id "g3";
scaffold3548	AUGUSTUS	exon	48581	48705	.	+	.	transcript_id "g3.t1"; gene_id "g3";
scaffold3548	AUGUSTUS	CDS	48761	48925	0.94	+	0	transcript_id "g3.t1"; gene_id "g3";
scaffold3548	AUGUSTUS	exon	48761	49108	.	+	.	transcript_id "g3.t1"; gene_id "g3";
scaffold3548	AUGUSTUS	stop_codon	48923	48925	.	+	0	transcript_id "g3.t1"; gene_id "g3";
scaffold3548	AUGUSTUS	tts	49108	49108	.	+	.	transcript_id "g3.t1"; gene_id "g3";
# coding sequence = [atgaaattgtcggttcgtatgtatttgaagttggagaagacgagttcgcctctggctggtttggctcacgatctcagag
# ctctttgctttgaagctcaccgcgaggaaaagagaggtgtggtggctgtttcgatgcttccactggagcttttctcatcggcggttgttagcttcgca
# agagctgttgtggctggtggttgcttgctgctttccggtgggatgtttcaggttgttgagctgttgctgggagctattgctgggagctgttgctgctg
# gtttaaccggaactttcgtcggttgctgatgctcgccggagctgttgtcgccggcgttgttggcctcgctattgctggagcaacgagagggaggcagc
# aaggagaagggaggagatga]
# protein sequence = [MKLSVRMYLKLEKTSSPLAGLAHDLRALCFEAHREEKRGVVAVSMLPLELFSSAVVSFARAVVAGGCLLLSGGMFQVV
# ELLLGAIAGSCCCWFNRNFRRLLMLAGAVVAGVVGLAIAGATRGRQQGEGRR]
# end gene g3
###
# command line:
# augustus --codingseq=1 --proteinprofile=/home/pgsb/tetiana.nosenko/lineages/embryophyta_odb9/prfl/EOG09360DMR.prfl --predictionStart=9435 --predictionEnd=50092 --species=arabidopsis ./tmp/scaffold3548Schil_BUSCO_geno_206160443_.temp
```
