## Supplementary material for "The *de novo* reference genome and transcriptome assemblies of the wild tomato species *Solanum chilense*": EOG09360DNG.out.1

```
# Please cite: Mario Stanke, Mark Diekhans, Robert Baertsch, David Haussler (2008),
# Using native and syntenically mapped cDNA alignments to improve de novo gene finding
# Bioinformatics 24: 637-644, doi 10.1093/bioinformatics/btn013
# No extrinsic information on sequences given.
# Using protein profile unknown
# --[12..50]--> unknown_A (265) <--[0..3]--> unknown_B (53) <--[0..1]--
# arabidopsis version. Using default transition matrix.
# We have hints for 0 sequences and for 0 of the sequences in the input set.
#
# ----- prediction on sequence number 1 (length = 31503, name = scaffold4858) -----
#
# Constraints/Hints:
# (none)
# Predicted genes for sequence number 1 on both strands
# start gene g1
scaffold4858	AUGUSTUS	gene	197	1401	0.01	-	.	g1
scaffold4858	AUGUSTUS	transcript	197	1401	0.01	-	.	g1.t1
scaffold4858	AUGUSTUS	tts	197	197	.	-	.	transcript_id "g1.t1"; gene_id "g1";
scaffold4858	AUGUSTUS	exon	197	948	.	-	.	transcript_id "g1.t1"; gene_id "g1";
scaffold4858	AUGUSTUS	stop_codon	477	479	.	-	0	transcript_id "g1.t1"; gene_id "g1";
scaffold4858	AUGUSTUS	intron	949	1212	0.67	-	.	transcript_id "g1.t1"; gene_id "g1";
scaffold4858	AUGUSTUS	CDS	477	948	0.55	-	1	transcript_id "g1.t1"; gene_id "g1";
scaffold4858	AUGUSTUS	CDS	1213	1382	0.44	-	0	transcript_id "g1.t1"; gene_id "g1";
scaffold4858	AUGUSTUS	exon	1213	1401	.	-	.	transcript_id "g1.t1"; gene_id "g1";
scaffold4858	AUGUSTUS	start_codon	1380	1382	.	-	0	transcript_id "g1.t1"; gene_id "g1";
scaffold4858	AUGUSTUS	tss	1401	1401	.	-	.	transcript_id "g1.t1"; gene_id "g1";
# coding sequence = [atggggttcaagctgtatcaaatggatgtcaaaagtgcatttctgaatggagatctgaaagaggaggtatttgttaaac
# aacctcctggttttgaagatgttgagctaccagatcatgtgttcagattgaataaggctctatatggtttgaaacaagctcctagagcatatcaggag
# aagtacattaaggagctactgaagaaattcaatatgtttgactccaaacctattgatactcctatgggaacaaattccaagcttgtagtagaggaatc
# agatcctcttgtgaatcaaaccatgtataggggaatcattggatccttgttatatctgacttctagcagacctgatattgtttatagtgttggaatgt
# gtgccaggtttcaagcatgtcctcgtgattcacatttgaaggctgcaaaacgtattctaagatacttgaagaagacaggggacctggttctcttctat
# ccagcaagtgatatttttgatctagttggttttgcagatgttgattttgctggttataaagttgacaggaagagtacttctggaatggctcatttcct
# tagatcttcactcattttttggggaaccaagaaacagaattcagtgactctttcaatagctgaagctgagtag]
# protein sequence = [MGFKLYQMDVKSAFLNGDLKEEVFVKQPPGFEDVELPDHVFRLNKALYGLKQAPRAYQEKYIKELLKKFNMFDSKPID
# TPMGTNSKLVVEESDPLVNQTMYRGIIGSLLYLTSSRPDIVYSVGMCARFQACPRDSHLKAAKRILRYLKKTGDLVLFYPASDIFDLVGFADVDFAGY
# KVDRKSTSGMAHFLRSSLIFWGTKKQNSVTLSIAEAE]
# end gene g1
###
# start gene g2
scaffold4858	AUGUSTUS	gene	7326	9854	0.26	+	.	g2
scaffold4858	AUGUSTUS	transcript	7326	9854	0.26	+	.	g2.t1
scaffold4858	AUGUSTUS	tss	7326	7326	.	+	.	transcript_id "g2.t1"; gene_id "g2";
scaffold4858	AUGUSTUS	exon	7326	8383	.	+	.	transcript_id "g2.t1"; gene_id "g2";
scaffold4858	AUGUSTUS	start_codon	7408	7410	.	+	0	transcript_id "g2.t1"; gene_id "g2";
scaffold4858	AUGUSTUS	intron	8384	8491	1	+	.	transcript_id "g2.t1"; gene_id "g2";
scaffold4858	AUGUSTUS	CDS	7408	8383	1	+	0	transcript_id "g2.t1"; gene_id "g2";
scaffold4858	AUGUSTUS	CDS	8492	9177	1	+	2	transcript_id "g2.t1"; gene_id "g2";
scaffold4858	AUGUSTUS	exon	8492	9854	.	+	.	transcript_id "g2.t1"; gene_id "g2";
scaffold4858	AUGUSTUS	stop_codon	9175	9177	.	+	0	transcript_id "g2.t1"; gene_id "g2";
scaffold4858	AUGUSTUS	tts	9854	9854	.	+	.	transcript_id "g2.t1"; gene_id "g2";
# coding sequence = [atggcgtacttttactctgttacagtaccactgctctccttcctttatttcctcttcttattctctacctccgccggta
# accactacagccattcacctatttcgaagcctaattccttctcatcatcatccattccggttgagattcaagaagcttgcaaggcctcacgtgaccct
# ccaacatgccaggctgtattggtattggtccagccaaaacagttaacgattccccaaatcatccaatcagccttggaagtctcttcccagaacctcaa
# ccaggctcactccatggtgaagaatatcctcaatgtttccacagggaatctaaaccgtacaaacgcagcaaaagtctgtattgaggtgctctgctatt
# cggaacacagattgaatctcacggctgaggccttgccacgtggcgcgaccaaagatgctcgtgcctggatgagcgctgccatggtgtaccagtacgac
# tgctggtctgctttgaagtacgtaaacggaacatttcaggtgaatgaaacgatggcgtttctcaactctttgatcgggtatagcagtaatgcattagg
# gatgatggtgaattacgacaatttagggaacgaaactgggtcttggagcccgcccaagacggaacgagacgggttctgggaattaggtgctggtggtg
# ggtttactgtgaaggaattcaacgatggtgtacctagaggactgaaaccagatgtgacagtgtgcaaggcggccgctggtggctgtgattatgagacg
# gtgcagcaggcagtgaatttggcccccgaaaatggagtagttaagcggttcgtgatatggatcaaagctggattgtataatgagatagttcggatgcc
# attggagaagaggaatttggtgtttttgggtgatggtatggggaaaaccgtcattactggatccaggaatgttgggcagttgggcgtttccacttatg
# attctgcaaccgttggagttgttggtgatggattcatggctagtggtatcacaatgcagaatacagcaggtccagatactcaccaagctgtagcattc
# cgatccgatagtgatctctccatcattgagaattgtgaatttcttggcaatcaggataccctgtacgcccattctatgcgccaatactacaagtcatg
# ccgcatccaaggcaatgtagacttcattttcgggaactcagctaccatcttccaagactgtgacatccttgttgcacctcggcaactaaatccagaga
# agggtgagaacaatgctgtgacagctcatggaaggatagacccagcgcaatcaactggctttgtcttccaaaactgtttaataaatggaactgcagac
# tacatgaccttatactacagcaagcctaaagtacataaaaatttcctcggaaggccatggaaggagtattccaggacagtctttatacattgtacatt
# ggaagctcttgttagtactgatggatggatgccttggagtgacaattttgctctgagtactctttactatggagaattcgaaagtactggtcctggag
# ctaatacaacaggacgggttccatggagtagccaaatcccagctgaacatgttggctcatactctgtacaaaatttcattcagggtgatcactggatt
# cctccatcttgttga]
# protein sequence = [MAYFYSVTVPLLSFLYFLFLFSTSAGNHYSHSPISKPNSFSSSSIPVEIQEACKASRDPPTCQAVLVLVQPKQLTIPQ
# IIQSALEVSSQNLNQAHSMVKNILNVSTGNLNRTNAAKVCIEVLCYSEHRLNLTAEALPRGATKDARAWMSAAMVYQYDCWSALKYVNGTFQVNETMA
# FLNSLIGYSSNALGMMVNYDNLGNETGSWSPPKTERDGFWELGAGGGFTVKEFNDGVPRGLKPDVTVCKAAAGGCDYETVQQAVNLAPENGVVKRFVI
# WIKAGLYNEIVRMPLEKRNLVFLGDGMGKTVITGSRNVGQLGVSTYDSATVGVVGDGFMASGITMQNTAGPDTHQAVAFRSDSDLSIIENCEFLGNQD
# TLYAHSMRQYYKSCRIQGNVDFIFGNSATIFQDCDILVAPRQLNPEKGENNAVTAHGRIDPAQSTGFVFQNCLINGTADYMTLYYSKPKVHKNFLGRP
# WKEYSRTVFIHCTLEALVSTDGWMPWSDNFALSTLYYGEFESTGPGANTTGRVPWSSQIPAEHVGSYSVQNFIQGDHWIPPSC]
# end gene g2
###
# start gene g3
scaffold4858	AUGUSTUS	gene	12486	15401	0.1	-	.	g3
scaffold4858	AUGUSTUS	transcript	12486	15401	0.1	-	.	g3.t1
scaffold4858	AUGUSTUS	tts	12486	12486	.	-	.	transcript_id "g3.t1"; gene_id "g3";
scaffold4858	AUGUSTUS	exon	12486	13228	.	-	.	transcript_id "g3.t1"; gene_id "g3";
scaffold4858	AUGUSTUS	stop_codon	12543	12545	.	-	0	transcript_id "g3.t1"; gene_id "g3";
scaffold4858	AUGUSTUS	intron	13229	14390	0.89	-	.	transcript_id "g3.t1"; gene_id "g3";
scaffold4858	AUGUSTUS	intron	14693	14765	0.99	-	.	transcript_id "g3.t1"; gene_id "g3";
scaffold4858	AUGUSTUS	CDS	12543	13228	1	-	2	transcript_id "g3.t1"; gene_id "g3";
scaffold4858	AUGUSTUS	CDS	14391	14692	0.88	-	1	transcript_id "g3.t1"; gene_id "g3";
scaffold4858	AUGUSTUS	exon	14391	14692	.	-	.	transcript_id "g3.t1"; gene_id "g3";
scaffold4858	AUGUSTUS	CDS	14766	15175	0.84	-	0	transcript_id "g3.t1"; gene_id "g3";
scaffold4858	AUGUSTUS	exon	14766	15401	.	-	.	transcript_id "g3.t1"; gene_id "g3";
scaffold4858	AUGUSTUS	start_codon	15173	15175	.	-	0	transcript_id "g3.t1"; gene_id "g3";
scaffold4858	AUGUSTUS	tss	15401	15401	.	-	.	transcript_id "g3.t1"; gene_id "g3";
# coding sequence = [atgcataaactcaccaaggcccaggccttggtcaaggatattcaaaaatctgccgctggaaacgtgaatgttaccattg
# ccacggtaaattgtgcggagggactcgcgttttcagaatacagatttaagcaaacggctaatgatgcattggcaagaggtgaaattaaggacgctcgc
# gcatggatgagcgcagccttagggtatcaacatggctgctccgcgggtttacagaaggtgaatgacacctcacgagttatacaaactatagtgttaat
# ggagtcattgattgggtttactagcaatacattggggatgataatcaattttgatattcatgggaatcaaataggattatggagtccgcctaaaactg
# aacgtcaaggattttgggaaggtgttacagggaccagaatggatgtgaagggaggagtgccatcgaatttgaagccgaatgtgatggtttgcaaaaca
# ggaaattgtgagtataggacggtgcaggatgctgtgaatgcagcgcctaacaacttggtctctgagagatttgtgatatggatcaagacggggttgta
# tgatgagattgttagggttcctatggcaaagaggaatttggtgtttttaggagatggaatgggacaaactgttattacaggatcattgaatgtaggca
# acatggccaaaagtggcgtcaccacttttgaatctgctactgtcggagtacttggggatggattcatggccagggatctaaccatccaaaacacagca
# ggtgctggtgctcaacaagcagtagcttttcgatccagcagtgatcgttctgtactagaaaattgcgaatttctaggcaatcaagacacactctatgt
# aaattctttgcgccaatattacaagtcatgtcgaatccaaggtaatgtagacttcatctttggaaacgcggctgccttcttccaagactgtgacatct
# tagtttcccctcgaatagtaaatccagagaatggtgaaaccaatgctgtcactgctcacggtagaatagagccaggtcaatcaactggtttcgtcttc
# cacaattgttccattaacggtactccagaatatatgaagttgtataagagtaatcctagtgtacacaaaacttacctaggaaggccgtggaaggagta
# ttcgaggacagtttatatacaatgtcaatttggggatcttattaatcctgatggatggatgccttggagtggcaaatatgctttggatacactttatt
# atggagaatttggaaatacaggggctggagccaatggaaaagaacgagtgccgtggagtagccaaattccagctcaacatgtgtattcatactctctt
# cagaatttcattcaaggccatcgatggattccttcctgtctatga]
# protein sequence = [MHKLTKAQALVKDIQKSAAGNVNVTIATVNCAEGLAFSEYRFKQTANDALARGEIKDARAWMSAALGYQHGCSAGLQK
# VNDTSRVIQTIVLMESLIGFTSNTLGMIINFDIHGNQIGLWSPPKTERQGFWEGVTGTRMDVKGGVPSNLKPNVMVCKTGNCEYRTVQDAVNAAPNNL
# VSERFVIWIKTGLYDEIVRVPMAKRNLVFLGDGMGQTVITGSLNVGNMAKSGVTTFESATVGVLGDGFMARDLTIQNTAGAGAQQAVAFRSSSDRSVL
# ENCEFLGNQDTLYVNSLRQYYKSCRIQGNVDFIFGNAAAFFQDCDILVSPRIVNPENGETNAVTAHGRIEPGQSTGFVFHNCSINGTPEYMKLYKSNP
# SVHKTYLGRPWKEYSRTVYIQCQFGDLINPDGWMPWSGKYALDTLYYGEFGNTGAGANGKERVPWSSQIPAQHVYSYSLQNFIQGHRWIPSCL]
# end gene g3
###
# start gene g4
scaffold4858	AUGUSTUS	gene	17191	22931	0.01	-	.	g4
scaffold4858	AUGUSTUS	transcript	17191	22931	0.01	-	.	g4.t1
scaffold4858	AUGUSTUS	tts	17191	17191	.	-	.	transcript_id "g4.t1"; gene_id "g4";
scaffold4858	AUGUSTUS	exon	17191	17496	.	-	.	transcript_id "g4.t1"; gene_id "g4";
scaffold4858	AUGUSTUS	stop_codon	17387	17389	.	-	0	transcript_id "g4.t1"; gene_id "g4";
scaffold4858	AUGUSTUS	intron	17497	17579	0.84	-	.	transcript_id "g4.t1"; gene_id "g4";
scaffold4858	AUGUSTUS	intron	17757	18337	0.79	-	.	transcript_id "g4.t1"; gene_id "g4";
scaffold4858	AUGUSTUS	intron	18491	19075	0.72	-	.	transcript_id "g4.t1"; gene_id "g4";
scaffold4858	AUGUSTUS	intron	19303	20624	0.55	-	.	transcript_id "g4.t1"; gene_id "g4";
scaffold4858	AUGUSTUS	intron	20717	21530	0.72	-	.	transcript_id "g4.t1"; gene_id "g4";
scaffold4858	AUGUSTUS	intron	21585	21683	1	-	.	transcript_id "g4.t1"; gene_id "g4";
scaffold4858	AUGUSTUS	CDS	17387	17496	0.83	-	2	transcript_id "g4.t1"; gene_id "g4";
scaffold4858	AUGUSTUS	CDS	17580	17756	1	-	2	transcript_id "g4.t1"; gene_id "g4";
scaffold4858	AUGUSTUS	exon	17580	17756	.	-	.	transcript_id "g4.t1"; gene_id "g4";
scaffold4858	AUGUSTUS	CDS	18338	18490	0.71	-	2	transcript_id "g4.t1"; gene_id "g4";
scaffold4858	AUGUSTUS	exon	18338	18490	.	-	.	transcript_id "g4.t1"; gene_id "g4";
scaffold4858	AUGUSTUS	CDS	19076	19302	0.99	-	1	transcript_id "g4.t1"; gene_id "g4";
scaffold4858	AUGUSTUS	exon	19076	19302	.	-	.	transcript_id "g4.t1"; gene_id "g4";
scaffold4858	AUGUSTUS	CDS	20625	20716	0.67	-	0	transcript_id "g4.t1"; gene_id "g4";
scaffold4858	AUGUSTUS	exon	20625	20716	.	-	.	transcript_id "g4.t1"; gene_id "g4";
scaffold4858	AUGUSTUS	CDS	21531	21584	1	-	0	transcript_id "g4.t1"; gene_id "g4";
scaffold4858	AUGUSTUS	exon	21531	21584	.	-	.	transcript_id "g4.t1"; gene_id "g4";
scaffold4858	AUGUSTUS	CDS	21684	21887	0.68	-	0	transcript_id "g4.t1"; gene_id "g4";
scaffold4858	AUGUSTUS	exon	21684	21990	.	-	.	transcript_id "g4.t1"; gene_id "g4";
scaffold4858	AUGUSTUS	start_codon	21885	21887	.	-	0	transcript_id "g4.t1"; gene_id "g4";
scaffold4858	AUGUSTUS	exon	22793	22931	.	-	.	transcript_id "g4.t1"; gene_id "g4";
scaffold4858	AUGUSTUS	tss	22931	22931	.	-	.	transcript_id "g4.t1"; gene_id "g4";
# coding sequence = [atgaagttgtgtgttcctaatatcaacgtccttgcgttgtctgcgttctgtgataggcaacctgatttatctcctatag
# ctccttttggtgtcacaatgacaaataatggaacatctaaaccatcatatagatggcgtagggtactgcttaaagttagtggtgaggcactagcagga
# gatcaagcacaaaacattgatccaaagatcacaatggccattgcgagggaagtggcagctgtcactcgacttggcatcgaggttgcaatagttgttgg
# tggaggtaatatttttcgtggatcctcctgggcaggaagtagtggactggatcgttcctctgctgattatattgggatgttggcaactgtaatgaatg
# caatattcttacaagctacaatggagagcattggaatccccacaagagtccagactgcatttagaatgtcggaagttgctgaaccatatatccgtaga
# agggctgttaggcatcttgagaaagggagagtagtaatttttgcagcaggaactggaaatcccttcttcacgacagacactgctgcagcactgcgttg
# tgcagagagtgtggaagtgtggtgggtgatggtgttaaaaggatatgaagtaaacctaaaattacatggaagaaagttgtctcaaacgacttacaatt
# ttgatgaaatcaatgcagacttggtgaaagataaagcacaacggaagaaaaagatccatatagttaatgctgaggtggtgttgaaggcaacaaatgtt
# gatggagtctatgatgataaccctaagcataatcctaatgctcgtcttcaggataacctgacttaccatgatgttatttcaaaagagctctcagtgat
# ggaccttactgcgattactttgtgccaagagaataacattccagttgtcgtttttaatctcaataaaacaggtaacattgccaaagccattaaaggag
# agagagttggcacattgattggtgacacatggaatacagaagcagtagtatcttaa]
# protein sequence = [MKLCVPNINVLALSAFCDRQPDLSPIAPFGVTMTNNGTSKPSYRWRRVLLKVSGEALAGDQAQNIDPKITMAIAREVA
# AVTRLGIEVAIVVGGGNIFRGSSWAGSSGLDRSSADYIGMLATVMNAIFLQATMESIGIPTRVQTAFRMSEVAEPYIRRRAVRHLEKGRVVIFAAGTG
# NPFFTTDTAAALRCAESVEVWWVMVLKGYEVNLKLHGRKLSQTTYNFDEINADLVKDKAQRKKKIHIVNAEVVLKATNVDGVYDDNPKHNPNARLQDN
# LTYHDVISKELSVMDLTAITLCQENNIPVVVFNLNKTGNIAKAIKGERVGTLIGDTWNTEAVVS]
# end gene g4
###
# command line:
# augustus --codingseq=1 --proteinprofile=/home/pgsb/tetiana.nosenko/lineages/embryophyta_odb9/prfl/EOG09360DNG.prfl --predictionStart=0 --predictionEnd=31503 --species=arabidopsis ./tmp/scaffold4858Schil_BUSCO_geno_206160443_.temp
```
