## Supplementary material for "The *de novo* reference genome and transcriptome assemblies of the wild tomato species *Solanum chilense*": EOG09360DNG.out.2

```
# Please cite: Mario Stanke, Mark Diekhans, Robert Baertsch, David Haussler (2008),
# Using native and syntenically mapped cDNA alignments to improve de novo gene finding
# Bioinformatics 24: 637-644, doi 10.1093/bioinformatics/btn013
# No extrinsic information on sequences given.
# Using protein profile unknown
# --[12..50]--> unknown_A (265) <--[0..3]--> unknown_B (53) <--[0..1]--
# arabidopsis version. Using default transition matrix.
# We have hints for 0 sequences and for 0 of the sequences in the input set.
#
# ----- prediction on sequence number 1 (length = 31059, name = scaffold2289) -----
#
# Constraints/Hints:
# (none)
# Predicted genes for sequence number 1 on both strands
# start gene g1
scaffold2289	AUGUSTUS	gene	199	12938	0.01	+	.	g1
scaffold2289	AUGUSTUS	transcript	199	12938	0.01	+	.	g1.t1
scaffold2289	AUGUSTUS	exon	199	208	.	+	.	transcript_id "g1.t1"; gene_id "g1";
scaffold2289	AUGUSTUS	start_codon	203	205	.	+	0	transcript_id "g1.t1"; gene_id "g1";
scaffold2289	AUGUSTUS	intron	209	334	0.01	+	.	transcript_id "g1.t1"; gene_id "g1";
scaffold2289	AUGUSTUS	intron	397	722	0.01	+	.	transcript_id "g1.t1"; gene_id "g1";
scaffold2289	AUGUSTUS	intron	733	812	0.01	+	.	transcript_id "g1.t1"; gene_id "g1";
scaffold2289	AUGUSTUS	intron	826	4173	0.01	+	.	transcript_id "g1.t1"; gene_id "g1";
scaffold2289	AUGUSTUS	intron	4191	4270	0.01	+	.	transcript_id "g1.t1"; gene_id "g1";
scaffold2289	AUGUSTUS	intron	4294	4788	0.01	+	.	transcript_id "g1.t1"; gene_id "g1";
scaffold2289	AUGUSTUS	intron	4803	9209	0.01	+	.	transcript_id "g1.t1"; gene_id "g1";
scaffold2289	AUGUSTUS	intron	9223	9455	0.01	+	.	transcript_id "g1.t1"; gene_id "g1";
scaffold2289	AUGUSTUS	intron	9468	9563	0.01	+	.	transcript_id "g1.t1"; gene_id "g1";
scaffold2289	AUGUSTUS	intron	9588	9642	0.01	+	.	transcript_id "g1.t1"; gene_id "g1";
scaffold2289	AUGUSTUS	intron	9655	9824	0.01	+	.	transcript_id "g1.t1"; gene_id "g1";
scaffold2289	AUGUSTUS	intron	10015	10811	0.01	+	.	transcript_id "g1.t1"; gene_id "g1";
scaffold2289	AUGUSTUS	intron	11019	12139	0.99	+	.	transcript_id "g1.t1"; gene_id "g1";
scaffold2289	AUGUSTUS	intron	12379	12637	0.97	+	.	transcript_id "g1.t1"; gene_id "g1";
scaffold2289	AUGUSTUS	CDS	203	208	0.01	+	0	transcript_id "g1.t1"; gene_id "g1";
scaffold2289	AUGUSTUS	CDS	335	396	0.01	+	0	transcript_id "g1.t1"; gene_id "g1";
scaffold2289	AUGUSTUS	exon	335	396	.	+	.	transcript_id "g1.t1"; gene_id "g1";
scaffold2289	AUGUSTUS	CDS	723	732	0.01	+	1	transcript_id "g1.t1"; gene_id "g1";
scaffold2289	AUGUSTUS	exon	723	732	.	+	.	transcript_id "g1.t1"; gene_id "g1";
scaffold2289	AUGUSTUS	CDS	813	825	0.01	+	0	transcript_id "g1.t1"; gene_id "g1";
scaffold2289	AUGUSTUS	exon	813	825	.	+	.	transcript_id "g1.t1"; gene_id "g1";
scaffold2289	AUGUSTUS	CDS	4174	4190	0.01	+	2	transcript_id "g1.t1"; gene_id "g1";
scaffold2289	AUGUSTUS	exon	4174	4190	.	+	.	transcript_id "g1.t1"; gene_id "g1";
scaffold2289	AUGUSTUS	CDS	4271	4293	0.01	+	0	transcript_id "g1.t1"; gene_id "g1";
scaffold2289	AUGUSTUS	exon	4271	4293	.	+	.	transcript_id "g1.t1"; gene_id "g1";
scaffold2289	AUGUSTUS	CDS	4789	4802	0.01	+	1	transcript_id "g1.t1"; gene_id "g1";
scaffold2289	AUGUSTUS	exon	4789	4802	.	+	.	transcript_id "g1.t1"; gene_id "g1";
scaffold2289	AUGUSTUS	CDS	9210	9222	0.01	+	2	transcript_id "g1.t1"; gene_id "g1";
scaffold2289	AUGUSTUS	exon	9210	9222	.	+	.	transcript_id "g1.t1"; gene_id "g1";
scaffold2289	AUGUSTUS	CDS	9456	9467	0.01	+	1	transcript_id "g1.t1"; gene_id "g1";
scaffold2289	AUGUSTUS	exon	9456	9467	.	+	.	transcript_id "g1.t1"; gene_id "g1";
scaffold2289	AUGUSTUS	CDS	9564	9587	0.01	+	1	transcript_id "g1.t1"; gene_id "g1";
scaffold2289	AUGUSTUS	exon	9564	9587	.	+	.	transcript_id "g1.t1"; gene_id "g1";
scaffold2289	AUGUSTUS	CDS	9643	9654	0.01	+	1	transcript_id "g1.t1"; gene_id "g1";
scaffold2289	AUGUSTUS	exon	9643	9654	.	+	.	transcript_id "g1.t1"; gene_id "g1";
scaffold2289	AUGUSTUS	CDS	9825	10014	0.01	+	1	transcript_id "g1.t1"; gene_id "g1";
scaffold2289	AUGUSTUS	exon	9825	10014	.	+	.	transcript_id "g1.t1"; gene_id "g1";
scaffold2289	AUGUSTUS	CDS	10812	11018	0.02	+	0	transcript_id "g1.t1"; gene_id "g1";
scaffold2289	AUGUSTUS	exon	10812	11018	.	+	.	transcript_id "g1.t1"; gene_id "g1";
scaffold2289	AUGUSTUS	CDS	12140	12378	1	+	0	transcript_id "g1.t1"; gene_id "g1";
scaffold2289	AUGUSTUS	exon	12140	12378	.	+	.	transcript_id "g1.t1"; gene_id "g1";
scaffold2289	AUGUSTUS	CDS	12638	12794	0.99	+	1	transcript_id "g1.t1"; gene_id "g1";
scaffold2289	AUGUSTUS	exon	12638	12938	.	+	.	transcript_id "g1.t1"; gene_id "g1";
scaffold2289	AUGUSTUS	stop_codon	12792	12794	.	+	0	transcript_id "g1.t1"; gene_id "g1";
scaffold2289	AUGUSTUS	tts	12938	12938	.	+	.	transcript_id "g1.t1"; gene_id "g1";
scaffold2289	AUGUSTUS	protein_match	368	396	1.18	+	0	target "unknown_A[1..10]"; target_start 13; transcript_id "g1.t1"; gene_id "g1";
scaffold2289	AUGUSTUS	protein_match	723	732	0.768	+	0	target "unknown_A[11..14]"; target_start 12; transcript_id "g1.t1"; gene_id "g1";
scaffold2289	AUGUSTUS	protein_match	813	825	0.83	+	2	target "unknown_A[14..18]"; target_start 12; transcript_id "g1.t1"; gene_id "g1";
scaffold2289	AUGUSTUS	protein_match	4174	4190	0.773	+	1	target "unknown_A[18..24]"; target_start 12; transcript_id "g1.t1"; gene_id "g1";
scaffold2289	AUGUSTUS	protein_match	4271	4293	1.29	+	2	target "unknown_A[24..31]"; target_start 12; transcript_id "g1.t1"; gene_id "g1";
scaffold2289	AUGUSTUS	protein_match	4789	4802	0.684	+	0	target "unknown_A[32..36]"; target_start 12; transcript_id "g1.t1"; gene_id "g1";
scaffold2289	AUGUSTUS	protein_match	9210	9222	0.899	+	1	target "unknown_A[36..40]"; target_start 12; transcript_id "g1.t1"; gene_id "g1";
scaffold2289	AUGUSTUS	protein_match	9456	9467	1.22	+	0	target "unknown_A[41..44]"; target_start 12; transcript_id "g1.t1"; gene_id "g1";
scaffold2289	AUGUSTUS	protein_match	9564	9587	0.931	+	0	target "unknown_A[45..52]"; target_start 12; transcript_id "g1.t1"; gene_id "g1";
scaffold2289	AUGUSTUS	protein_match	9643	9654	0.792	+	0	target "unknown_A[53..56]"; target_start 12; transcript_id "g1.t1"; gene_id "g1";
scaffold2289	AUGUSTUS	protein_match	9825	10014	9.24	+	0	target "unknown_A[57..120]"; target_start 12; transcript_id "g1.t1"; gene_id "g1";
scaffold2289	AUGUSTUS	protein_match	10812	11018	11.9	+	2	target "unknown_A[120..189]"; target_start 12; transcript_id "g1.t1"; gene_id "g1";
scaffold2289	AUGUSTUS	protein_match	12140	12370	8.56	+	0	target "unknown_A[189..265]"; target_start 13; transcript_id "g1.t1"; gene_id "g1";
scaffold2289	AUGUSTUS	protein_match	12371	12378	6.27	+	0	target "unknown_B[1..3]"; target_start 278; transcript_id "g1.t1"; gene_id "g1";
scaffold2289	AUGUSTUS	protein_match	12638	12788	7.6	+	1	target "unknown_B[3..53]"; target_start 278; transcript_id "g1.t1"; gene_id "g1";
# coding sequence = [atgtttagaggcgagaatgggagagtggcgagcgagacttctgggagagagacgcctggcaaatttttttcaaaaagta
# gcatgaaactacaaacatttaagaaaaggagaattgggctggccttgtccagaccacaagtaaaggtatctttctatagcaactccctctcacaaata
# aaaatatcagttgtaatatgttatagttttgagaaagtggtggtgccacaaacaaagccatacataacatttcaaggagcaggcagagacgtaacagt
# aattgaatggcatgatagagcaagtgatagaggagcaaatggacaacagctccgtacataccaaacagcatctgttacagtttttgctagttattttt
# cagctagaaatattagcttcaaaaacacagctccagcaccattgccagggatgcaaggatggcaagccgtggcgtttcgaatctccggcgacaaagct
# tacttctccggctgtggattttacggtgcacaagacactctttgtgacgacgccggccgccattacttcaaagaatgttacattgagggttctattga
# cttcatttttggcaatggtcgctctatgtataagaactgtgagttacattcaatagccagcagatttgggtccattgcagcccaagatagaaaatccc
# cagatgagaaaactggattcgcattcttgggctgtagggttactggatcaggcccactttatgtgggccgtgctatgggccaatattcaagaattgtt
# tattcgtatacatacttcgacgacgttgtggctcatgatggctgggatgaaatggaccatgtcaccaacaagaacaagacagcattttttggagtata
# caaatgttcaggcccaggagcagcagcagtgaagggtgtatcacgggcccatgaactggattatgatacggcccataagtttctagccaagagttttg
# ttaatggacgccattggattgacccatcagacgcttga]
# protein sequence = [MFRGENGRVASETSGRETPGKFFSKSSMKLQTFKKRRIGLALSRPQVKVSFYSNSLSQIKISVVICYSFEKVVVPQTK
# PYITFQGAGRDVTVIEWHDRASDRGANGQQLRTYQTASVTVFASYFSARNISFKNTAPAPLPGMQGWQAVAFRISGDKAYFSGCGFYGAQDTLCDDAG
# RHYFKECYIEGSIDFIFGNGRSMYKNCELHSIASRFGSIAAQDRKSPDEKTGFAFLGCRVTGSGPLYVGRAMGQYSRIVYSYTYFDDVVAHDGWDEMD
# HVTNKNKTAFFGVYKCSGPGAAAVKGVSRAHELDYDTAHKFLAKSFVNGRHWIDPSDA]
# sequence of block unknown_A    13 [SGRETPGKFFSKSSMKLQTFKKRRIGLALSRPQVKVSFYSNSLSQIKISVVICYSFEKVVVPQTKPYITFQGAGRDVTVIEWHDRASDRGANGQQLRTYQTASVTVFASYFSARNISFKNTAPAPLPGMQGWQAVAFRISGDKAYFSGCGFYGAQDTLCDDAGRHYFKECYIEGSIDFIFGNGRSMYKNCELHSIASRFGSIAAQDRKSPDEKTGFAFLGCRVTGSGPLYVGRAMGQYSRIVYSYTYFDDVVAHDGWDEMDHVTN] 278
# sequence of block unknown_B   278 [KNKTAFFGVYKCSGPGAAAVKGVSRAHELDYDTAHKFLAKSFVNGRHWIDPSD] 331
# end gene g1
###
# start gene g2
scaffold2289	AUGUSTUS	gene	14886	21572	0.12	+	.	g2
scaffold2289	AUGUSTUS	transcript	14886	21572	0.12	+	.	g2.t1
scaffold2289	AUGUSTUS	tss	14886	14886	.	+	.	transcript_id "g2.t1"; gene_id "g2";
scaffold2289	AUGUSTUS	exon	14886	15012	.	+	.	transcript_id "g2.t1"; gene_id "g2";
scaffold2289	AUGUSTUS	exon	18189	18321	.	+	.	transcript_id "g2.t1"; gene_id "g2";
scaffold2289	AUGUSTUS	start_codon	18256	18258	.	+	0	transcript_id "g2.t1"; gene_id "g2";
scaffold2289	AUGUSTUS	intron	18322	18427	0.98	+	.	transcript_id "g2.t1"; gene_id "g2";
scaffold2289	AUGUSTUS	intron	18479	18989	0.97	+	.	transcript_id "g2.t1"; gene_id "g2";
scaffold2289	AUGUSTUS	intron	19042	20596	0.97	+	.	transcript_id "g2.t1"; gene_id "g2";
scaffold2289	AUGUSTUS	intron	20656	21064	1	+	.	transcript_id "g2.t1"; gene_id "g2";
scaffold2289	AUGUSTUS	intron	21111	21215	1	+	.	transcript_id "g2.t1"; gene_id "g2";
scaffold2289	AUGUSTUS	CDS	18256	18321	0.7	+	0	transcript_id "g2.t1"; gene_id "g2";
scaffold2289	AUGUSTUS	CDS	18428	18478	0.97	+	0	transcript_id "g2.t1"; gene_id "g2";
scaffold2289	AUGUSTUS	exon	18428	18478	.	+	.	transcript_id "g2.t1"; gene_id "g2";
scaffold2289	AUGUSTUS	CDS	18990	19041	0.99	+	0	transcript_id "g2.t1"; gene_id "g2";
scaffold2289	AUGUSTUS	exon	18990	19041	.	+	.	transcript_id "g2.t1"; gene_id "g2";
scaffold2289	AUGUSTUS	CDS	20597	20655	0.99	+	2	transcript_id "g2.t1"; gene_id "g2";
scaffold2289	AUGUSTUS	exon	20597	20655	.	+	.	transcript_id "g2.t1"; gene_id "g2";
scaffold2289	AUGUSTUS	CDS	21065	21110	1	+	0	transcript_id "g2.t1"; gene_id "g2";
scaffold2289	AUGUSTUS	exon	21065	21110	.	+	.	transcript_id "g2.t1"; gene_id "g2";
scaffold2289	AUGUSTUS	CDS	21216	21349	1	+	2	transcript_id "g2.t1"; gene_id "g2";
scaffold2289	AUGUSTUS	exon	21216	21572	.	+	.	transcript_id "g2.t1"; gene_id "g2";
scaffold2289	AUGUSTUS	stop_codon	21347	21349	.	+	0	transcript_id "g2.t1"; gene_id "g2";
scaffold2289	AUGUSTUS	tts	21572	21572	.	+	.	transcript_id "g2.t1"; gene_id "g2";
# coding sequence = [atgaacaaaaatagtttaagtaatgtgagatgtccacattgcgccggtcctctttctaaggagatggagacaagcgagt
# ggacagttccgcctctaatccgggatagcttttctatgattggttctgcagttggtggtactacaagtgcattctatggcttcaaccatgtgatgccg
# attgttagaaggtgggttaaaggacctatgtggttgcatttccttgttggtgctcctcctgtgattgttttctcatctgcatgtgcagggatagcagg
# tggtgctgttccagcatttacacagctagcatcttcttcttaccacgctgcgatctcatcttccacattaccacctacagcctcacaagatgaaaaaa
# taatcagcaaatctacaacttcttcaactttatag]
# protein sequence = [MNKNSLSNVRCPHCAGPLSKEMETSEWTVPPLIRDSFSMIGSAVGGTTSAFYGFNHVMPIVRRWVKGPMWLHFLVGAP
# PVIVFSSACAGIAGGAVPAFTQLASSSYHAAISSSTLPPTASQDEKIISKSTTSSTL]
# end gene g2
###
# start gene g3
scaffold2289	AUGUSTUS	gene	27376	31059	0.1	+	.	g3
scaffold2289	AUGUSTUS	transcript	27376	31059	0.1	+	.	g3.t1
scaffold2289	AUGUSTUS	tss	27376	27376	.	+	.	transcript_id "g3.t1"; gene_id "g3";
scaffold2289	AUGUSTUS	exon	27376	27804	.	+	.	transcript_id "g3.t1"; gene_id "g3";
scaffold2289	AUGUSTUS	exon	29272	29590	.	+	.	transcript_id "g3.t1"; gene_id "g3";
scaffold2289	AUGUSTUS	start_codon	29285	29287	.	+	0	transcript_id "g3.t1"; gene_id "g3";
scaffold2289	AUGUSTUS	intron	29591	30513	0.75	+	.	transcript_id "g3.t1"; gene_id "g3";
scaffold2289	AUGUSTUS	intron	31054	31059	0.51	+	.	transcript_id "g3.t1"; gene_id "g3";
scaffold2289	AUGUSTUS	CDS	29285	29590	0.98	+	0	transcript_id "g3.t1"; gene_id "g3";
scaffold2289	AUGUSTUS	CDS	30514	31053	0.51	+	0	transcript_id "g3.t1"; gene_id "g3";
scaffold2289	AUGUSTUS	exon	30514	31053	.	+	.	transcript_id "g3.t1"; gene_id "g3";
# coding sequence = [atgtctagtaggcaagattccgatattgatgatgatttcagtgatctttacaaggaatatactggccctgttagatcca
# acacaactaaggcacaggataaaattgtgacagaaaaaaggcctcatgttggttcagacgaggaagaagaggatgcccgcgaccccaatgctgtgccg
# acggattttactagcagggaagcgaaggtttgggaagctaaatccaaagctactgagagaaactggaagaaacggaaggaggaagaaatgatttgtaa
# aatatgtggagagtcgggccacttcactcagggatgtccatctactctcggagcgagtcggaagtctcaagatttctttgagagagtgcctgcaaggg
# aaagccatgtgaaagctttattctccgagaaagttataaatcaaattgagaaagatgttggctgcaaaatcaaaatggaggagaagtttattatagtc
# agtgggaaggacagattgatcctaagaaaaggagtggatgctgtacataaaattaaagaagatgccgacaaaaagggtccttctagttctcaggtgtc
# cagatcaaggtcgcctgagcgccgaagtcctgttagcgctcgtatggtacgttctaattctcagagatccaatcacagccctcagagtgcatcacagt
# tacaccataggtacggaagacaagagaaggttgttgatgatcgcggtcatgatgattttcacaaaattgcaaggggtggttcacaaggtaggaaagca
# aatagtccgctgtctcttctacaagtagatcacattttgagttttagcctgcttttggtttcttatttttctcttctacat]
# protein sequence = [MSSRQDSDIDDDFSDLYKEYTGPVRSNTTKAQDKIVTEKRPHVGSDEEEEDARDPNAVPTDFTSREAKVWEAKSKATE
# RNWKKRKEEEMICKICGESGHFTQGCPSTLGASRKSQDFFERVPARESHVKALFSEKVINQIEKDVGCKIKMEEKFIIVSGKDRLILRKGVDAVHKIK
# EDADKKGPSSSQVSRSRSPERRSPVSARMVRSNSQRSNHSPQSASQLHHRYGRQEKVVDDRGHDDFHKIARGGSQGRKANSPLSLLQVDHILSFSLLL
# VSYFSLLH]
# end gene g3
###
# command line:
# augustus --codingseq=1 --proteinprofile=/home/pgsb/tetiana.nosenko/lineages/embryophyta_odb9/prfl/EOG09360DNG.prfl --predictionStart=0 --predictionEnd=31059 --species=arabidopsis ./tmp/scaffold2289Schil_BUSCO_geno_206160443_.temp
```
