## Supplementary material for "The *de novo* reference genome and transcriptome assemblies of the wild tomato species *Solanum chilense*": EOG09360DNG.out.3

```
# Please cite: Mario Stanke, Mark Diekhans, Robert Baertsch, David Haussler (2008),
# Using native and syntenically mapped cDNA alignments to improve de novo gene finding
# Bioinformatics 24: 637-644, doi 10.1093/bioinformatics/btn013
# No extrinsic information on sequences given.
# Using protein profile unknown
# --[12..50]--> unknown_A (265) <--[0..3]--> unknown_B (53) <--[0..1]--
# arabidopsis version. Using default transition matrix.
# We have hints for 0 sequences and for 0 of the sequences in the input set.
#
# ----- prediction on sequence number 1 (length = 1758, name = scaffold37972) -----
#
# Constraints/Hints:
# (none)
# Predicted genes for sequence number 1 on both strands
# start gene g1
scaffold37972	AUGUSTUS	gene	1	1758	0.4	+	.	g1
scaffold37972	AUGUSTUS	transcript	1	1758	0.4	+	.	g1.t1
scaffold37972	AUGUSTUS	intron	1	218	0.86	+	.	transcript_id "g1.t1"; gene_id "g1";
scaffold37972	AUGUSTUS	intron	477	575	1	+	.	transcript_id "g1.t1"; gene_id "g1";
scaffold37972	AUGUSTUS	intron	766	1152	1	+	.	transcript_id "g1.t1"; gene_id "g1";
scaffold37972	AUGUSTUS	intron	1596	1674	0.99	+	.	transcript_id "g1.t1"; gene_id "g1";
scaffold37972	AUGUSTUS	CDS	219	476	0.86	+	1	transcript_id "g1.t1"; gene_id "g1";
scaffold37972	AUGUSTUS	exon	219	476	.	+	.	transcript_id "g1.t1"; gene_id "g1";
scaffold37972	AUGUSTUS	CDS	576	765	1	+	1	transcript_id "g1.t1"; gene_id "g1";
scaffold37972	AUGUSTUS	exon	576	765	.	+	.	transcript_id "g1.t1"; gene_id "g1";
scaffold37972	AUGUSTUS	CDS	1153	1595	0.48	+	0	transcript_id "g1.t1"; gene_id "g1";
scaffold37972	AUGUSTUS	exon	1153	1595	.	+	.	transcript_id "g1.t1"; gene_id "g1";
scaffold37972	AUGUSTUS	CDS	1675	1758	1	+	1	transcript_id "g1.t1"; gene_id "g1";
scaffold37972	AUGUSTUS	exon	1675	1758	.	+	.	transcript_id "g1.t1"; gene_id "g1";
# coding sequence = [cacaagtagtgctagaagggataatacattgaaggtggctaatgaagaaaaagactacttgaattggattcatcgcatg
# agttctcgcaatcattctgttttccaagaagctaagaacaaattagagccttgtaaatttattaaagtgaataaaaacccgaaattcggagattttac
# tacggttcagaaggctattgattcaatcccaatagtcaattcgtgtcgagtggttatttctgttagtcctggaacttacagggaaaagattgaaattc
# cagcaacaatggcttacattaccctggaaggtgctgcttcacataaaacaactatcaaatgggatgacactgcagataggacaggaaaaaatggccaa
# ccaatgggaacttatggttccgcaacttttgctgttaattccccctacttcattgtcaaaaacatcacctttaagaatgtagcaccaccaccaccatc
# aggggcactaggaaagcaagcggtggcattaagaatatcggcagatacagcggcgttcataaattgcaagttcattggagcacaagacacactgtatg
# atcacaggggcaggcactatttcaagaactgttatattcaaggttctgtagattttatatttggtgatgggctgtccctttatgagaattgtcatttg
# cgtgcaaaaacaaaaagctatggggccttgacagcccagaagagggagagtttactggaggaaactggattctcttttctcaattgcaaagttactgg
# atctggtgctctttacttgggcagagcttggggtactttctctagggtcgtatttgcttacacttatatggataaaatcatcacatcaacgggatggt
# atgactggggagataagaacaggcatatgacggtattttatgggcaattcaagtgttcaggaccaggggcagaccatggtgaaagggtgaaatggtcc
# agcgagctcactga]
# protein sequence = [TSSARRDNTLKVANEEKDYLNWIHRMSSRNHSVFQEAKNKLEPCKFIKVNKNPKFGDFTTVQKAIDSIPIVNSCRVVI
# SVSPGTYREKIEIPATMAYITLEGAASHKTTIKWDDTADRTGKNGQPMGTYGSATFAVNSPYFIVKNITFKNVAPPPPSGALGKQAVALRISADTAAF
# INCKFIGAQDTLYDHRGRHYFKNCYIQGSVDFIFGDGLSLYENCHLRAKTKSYGALTAQKRESLLEETGFSFLNCKVTGSGALYLGRAWGTFSRVVFA
# YTYMDKIITSTGWYDWGDKNRHMTVFYGQFKCSGPGADHGERVKWSSELT]
# end gene g1
###
# command line:
# augustus --codingseq=1 --proteinprofile=/home/pgsb/tetiana.nosenko/lineages/embryophyta_odb9/prfl/EOG09360DNG.prfl --predictionStart=0 --predictionEnd=19852 --species=arabidopsis ./tmp/scaffold37972Schil_BUSCO_geno_206160443_.temp
```
