## Supplementary material for "The *de novo* reference genome and transcriptome assemblies of the wild tomato species *Solanum chilense*": EOG09360DP5.out.1

```
# Please cite: Mario Stanke, Mark Diekhans, Robert Baertsch, David Haussler (2008),
# Using native and syntenically mapped cDNA alignments to improve de novo gene finding
# Bioinformatics 24: 637-644, doi 10.1093/bioinformatics/btn013
# No extrinsic information on sequences given.
# Using protein profile unknown
# --[0..5]--> unknown_A (9) <--[0..3]--> unknown_B (10) <--[9..29]--> unknown_C (11) <--[1..14]--> unknown_D (129) <--[0..5]--> unknown_E (61) <--[0..34]--> unknown_F (68) <--[0..33]--> unknown_G (27) <--[0..1]--> unknown_H (44) <--[3..13]--> unknown_I (40) <--[7..33]--
# arabidopsis version. Using default transition matrix.
# We have hints for 0 sequences and for 0 of the sequences in the input set.
#
# ----- prediction on sequence number 1 (length = 39116, name = scaffold2693) -----
#
# Constraints/Hints:
# (none)
# Predicted genes for sequence number 1 on both strands
# start gene g1
scaffold2693	AUGUSTUS	gene	36634	41158	0.19	+	.	g1
scaffold2693	AUGUSTUS	transcript	36634	41158	0.19	+	.	g1.t1
scaffold2693	AUGUSTUS	exon	36634	36716	.	+	.	transcript_id "g1.t1"; gene_id "g1";
scaffold2693	AUGUSTUS	start_codon	36634	36636	.	+	0	transcript_id "g1.t1"; gene_id "g1";
scaffold2693	AUGUSTUS	intron	36717	37625	0.99	+	.	transcript_id "g1.t1"; gene_id "g1";
scaffold2693	AUGUSTUS	intron	37693	38269	0.99	+	.	transcript_id "g1.t1"; gene_id "g1";
scaffold2693	AUGUSTUS	intron	38344	38447	0.99	+	.	transcript_id "g1.t1"; gene_id "g1";
scaffold2693	AUGUSTUS	intron	38533	38674	0.63	+	.	transcript_id "g1.t1"; gene_id "g1";
scaffold2693	AUGUSTUS	intron	38731	38983	1	+	.	transcript_id "g1.t1"; gene_id "g1";
scaffold2693	AUGUSTUS	intron	39039	39176	0.95	+	.	transcript_id "g1.t1"; gene_id "g1";
scaffold2693	AUGUSTUS	intron	39225	39304	0.99	+	.	transcript_id "g1.t1"; gene_id "g1";
scaffold2693	AUGUSTUS	intron	39389	39482	0.98	+	.	transcript_id "g1.t1"; gene_id "g1";
scaffold2693	AUGUSTUS	intron	39600	39678	0.99	+	.	transcript_id "g1.t1"; gene_id "g1";
scaffold2693	AUGUSTUS	intron	39763	40004	0.54	+	.	transcript_id "g1.t1"; gene_id "g1";
scaffold2693	AUGUSTUS	intron	40131	40263	0.99	+	.	transcript_id "g1.t1"; gene_id "g1";
scaffold2693	AUGUSTUS	intron	40362	40871	0.86	+	.	transcript_id "g1.t1"; gene_id "g1";
scaffold2693	AUGUSTUS	CDS	36634	36716	0.99	+	0	transcript_id "g1.t1"; gene_id "g1";
scaffold2693	AUGUSTUS	CDS	37626	37692	1	+	1	transcript_id "g1.t1"; gene_id "g1";
scaffold2693	AUGUSTUS	exon	37626	37692	.	+	.	transcript_id "g1.t1"; gene_id "g1";
scaffold2693	AUGUSTUS	CDS	38270	38343	0.99	+	0	transcript_id "g1.t1"; gene_id "g1";
scaffold2693	AUGUSTUS	exon	38270	38343	.	+	.	transcript_id "g1.t1"; gene_id "g1";
scaffold2693	AUGUSTUS	CDS	38448	38532	0.63	+	1	transcript_id "g1.t1"; gene_id "g1";
scaffold2693	AUGUSTUS	exon	38448	38532	.	+	.	transcript_id "g1.t1"; gene_id "g1";
scaffold2693	AUGUSTUS	CDS	38675	38730	1	+	0	transcript_id "g1.t1"; gene_id "g1";
scaffold2693	AUGUSTUS	exon	38675	38730	.	+	.	transcript_id "g1.t1"; gene_id "g1";
scaffold2693	AUGUSTUS	CDS	38984	39038	0.95	+	1	transcript_id "g1.t1"; gene_id "g1";
scaffold2693	AUGUSTUS	exon	38984	39038	.	+	.	transcript_id "g1.t1"; gene_id "g1";
scaffold2693	AUGUSTUS	CDS	39177	39224	0.99	+	0	transcript_id "g1.t1"; gene_id "g1";
scaffold2693	AUGUSTUS	exon	39177	39224	.	+	.	transcript_id "g1.t1"; gene_id "g1";
scaffold2693	AUGUSTUS	CDS	39305	39388	1	+	0	transcript_id "g1.t1"; gene_id "g1";
scaffold2693	AUGUSTUS	exon	39305	39388	.	+	.	transcript_id "g1.t1"; gene_id "g1";
scaffold2693	AUGUSTUS	CDS	39483	39599	0.98	+	0	transcript_id "g1.t1"; gene_id "g1";
scaffold2693	AUGUSTUS	exon	39483	39599	.	+	.	transcript_id "g1.t1"; gene_id "g1";
scaffold2693	AUGUSTUS	CDS	39679	39762	1	+	0	transcript_id "g1.t1"; gene_id "g1";
scaffold2693	AUGUSTUS	exon	39679	39762	.	+	.	transcript_id "g1.t1"; gene_id "g1";
scaffold2693	AUGUSTUS	CDS	40005	40130	0.54	+	0	transcript_id "g1.t1"; gene_id "g1";
scaffold2693	AUGUSTUS	exon	40005	40130	.	+	.	transcript_id "g1.t1"; gene_id "g1";
scaffold2693	AUGUSTUS	CDS	40264	40361	0.96	+	0	transcript_id "g1.t1"; gene_id "g1";
scaffold2693	AUGUSTUS	exon	40264	40361	.	+	.	transcript_id "g1.t1"; gene_id "g1";
scaffold2693	AUGUSTUS	CDS	40872	40941	0.94	+	1	transcript_id "g1.t1"; gene_id "g1";
scaffold2693	AUGUSTUS	exon	40872	41158	.	+	.	transcript_id "g1.t1"; gene_id "g1";
scaffold2693	AUGUSTUS	stop_codon	40939	40941	.	+	0	transcript_id "g1.t1"; gene_id "g1";
scaffold2693	AUGUSTUS	tts	41158	41158	.	+	.	transcript_id "g1.t1"; gene_id "g1";
# coding sequence = [atgtcaaaatctggaacattcgatctggcttctggggttggtggcaaaatagagaagaaggaagtactttcagctgttg
# aaaagtatgaaaaatatcatgcttgtgatggagaagcggaggaagagaggaaagctaactacattgatatggttaacaaatattatgatctagcaaca
# agcttttatgagtatggttggggtgaatctttccattttgctcctcgatggaaaggggaatcacttcgagaaagtatcaaacgtcatgaacactttct
# tgctctgcaattaggggtaaagcatggacaaaagattttggatgttggatgtggaattggtggtcccttgagagaaattgccagatttagtgatgcat
# atgttactggaatcaacaacaatgaatatcaagtaacacgaggaaaagaactaaaccgtatcggcggagttgacaacacctgcaattatgtgaaggca
# gacttcatgagtatgccgtttgcggatgacagttttgatggaatttttgccatagaagctacatgtcatgccccaaatgtgtttgattgctacaagga
# aatattccgagttttgaagccaggccaatgttttgctaattatgaatggtgtatcaccgatttctttgatcctaataattcaaatcatcggagaatca
# agcgtgaggtagaacttggtaatggacttcctgatatcagatcaatgggcgaatgcattgaagctctgaaacatgcaggttttgagattatttgggac
# aaggatatcgctatcgactctcctctcccttggtacttgcctctggataaaagtcatttctccttaagtaatgtccgtgtgacagcatttggacgctt
# tttcaccagaaacatggtaaaaatattagagcgagttggcctcgcccctgagggaagccaaaaggttcaagccatgttggagcaagctgcagatgcac
# ttgttgaaggtggaaaggaaggcattttcactccaatgtatttcttcttggcgaggaaacctgctgcgattgatccattaacctaa]
# protein sequence = [MSKSGTFDLASGVGGKIEKKEVLSAVEKYEKYHACDGEAEEERKANYIDMVNKYYDLATSFYEYGWGESFHFAPRWKG
# ESLRESIKRHEHFLALQLGVKHGQKILDVGCGIGGPLREIARFSDAYVTGINNNEYQVTRGKELNRIGGVDNTCNYVKADFMSMPFADDSFDGIFAIE
# ATCHAPNVFDCYKEIFRVLKPGQCFANYEWCITDFFDPNNSNHRRIKREVELGNGLPDIRSMGECIEALKHAGFEIIWDKDIAIDSPLPWYLPLDKSH
# FSLSNVRVTAFGRFFTRNMVKILERVGLAPEGSQKVQAMLEQAADALVEGGKEGIFTPMYFFLARKPAAIDPLT]
# end gene g1
###
# start gene g2
scaffold2693	AUGUSTUS	gene	41966	44684	0.08	-	.	g2
scaffold2693	AUGUSTUS	transcript	41966	44684	0.08	-	.	g2.t1
scaffold2693	AUGUSTUS	tts	41966	41966	.	-	.	transcript_id "g2.t1"; gene_id "g2";
scaffold2693	AUGUSTUS	exon	41966	42260	.	-	.	transcript_id "g2.t1"; gene_id "g2";
scaffold2693	AUGUSTUS	stop_codon	42235	42237	.	-	0	transcript_id "g2.t1"; gene_id "g2";
scaffold2693	AUGUSTUS	intron	42261	42734	0.69	-	.	transcript_id "g2.t1"; gene_id "g2";
scaffold2693	AUGUSTUS	intron	42815	43181	0.99	-	.	transcript_id "g2.t1"; gene_id "g2";
scaffold2693	AUGUSTUS	intron	43553	44146	0.86	-	.	transcript_id "g2.t1"; gene_id "g2";
scaffold2693	AUGUSTUS	intron	44361	44539	0.85	-	.	transcript_id "g2.t1"; gene_id "g2";
scaffold2693	AUGUSTUS	CDS	42235	42260	0.71	-	2	transcript_id "g2.t1"; gene_id "g2";
scaffold2693	AUGUSTUS	CDS	42735	42814	0.95	-	1	transcript_id "g2.t1"; gene_id "g2";
scaffold2693	AUGUSTUS	exon	42735	42814	.	-	.	transcript_id "g2.t1"; gene_id "g2";
scaffold2693	AUGUSTUS	CDS	43182	43552	0.86	-	0	transcript_id "g2.t1"; gene_id "g2";
scaffold2693	AUGUSTUS	exon	43182	43552	.	-	.	transcript_id "g2.t1"; gene_id "g2";
scaffold2693	AUGUSTUS	CDS	44147	44360	0.73	-	1	transcript_id "g2.t1"; gene_id "g2";
scaffold2693	AUGUSTUS	exon	44147	44360	.	-	.	transcript_id "g2.t1"; gene_id "g2";
scaffold2693	AUGUSTUS	CDS	44540	44628	0.85	-	0	transcript_id "g2.t1"; gene_id "g2";
scaffold2693	AUGUSTUS	exon	44540	44684	.	-	.	transcript_id "g2.t1"; gene_id "g2";
scaffold2693	AUGUSTUS	start_codon	44626	44628	.	-	0	transcript_id "g2.t1"; gene_id "g2";
scaffold2693	AUGUSTUS	tss	44684	44684	.	-	.	transcript_id "g2.t1"; gene_id "g2";
# coding sequence = [atggtagaagcatttcccagtaattgtgaacgtgaagttgcttctgctcttctccttctctcagccatatctccatctc
# ctcttccaaaaagtaatagtatgattgagatttcacacaaggtagctctgagtaattcgaattcagctttggacttggattcggattcggattcgaat
# ttgaaaagcaaatcctcagcttcctcgattctgacctctgttaattgctcgttcacggaagctagatcacaatctcgtcgcatgaagatgattgccgc
# gtttcatgatcagatagtgaagcttaaggttgttagacagagacgatcaaagagcttcttcatttccgattaccggcaaatgagttcaggcaagccat
# ccaaggctagcacttctctgacaacgttttgtaggtccactatggtttcgacttcagcctcatcttcatcttgtgtgtccactgacagtggcattacc
# agcgcgcaaagtcccgcggctgatagagtaattcgcgggaagagaaatagtcagttgactaaggagttgaacccgaaagcaccaccttacctgcgccg
# ccgagcggaagccatcttgagggtgttgtctcatggttccatttctgaaattaggattcgccagctgataggcaatagccctgacactagcaaagcct
# taagaatgttgctgaggcaaggaaaggtaaagagatcaggagcagggggttcctcagatccctatacttacgtggttaatttagcaaataacaagcag
# acagctctgaaatag]
# protein sequence = [MVEAFPSNCEREVASALLLLSAISPSPLPKSNSMIEISHKVALSNSNSALDLDSDSDSNLKSKSSASSILTSVNCSFT
# EARSQSRRMKMIAAFHDQIVKLKVVRQRRSKSFFISDYRQMSSGKPSKASTSLTTFCRSTMVSTSASSSSCVSTDSGITSAQSPAADRVIRGKRNSQL
# TKELNPKAPPYLRRRAEAILRVLSHGSISEIRIRQLIGNSPDTSKALRMLLRQGKVKRSGAGGSSDPYTYVVNLANNKQTALK]
# end gene g2
###
# start gene g3
scaffold2693	AUGUSTUS	gene	45077	49844	0.01	-	.	g3
scaffold2693	AUGUSTUS	transcript	45077	49844	0.01	-	.	g3.t1
scaffold2693	AUGUSTUS	tts	45077	45077	.	-	.	transcript_id "g3.t1"; gene_id "g3";
scaffold2693	AUGUSTUS	exon	45077	45630	.	-	.	transcript_id "g3.t1"; gene_id "g3";
scaffold2693	AUGUSTUS	stop_codon	45547	45549	.	-	0	transcript_id "g3.t1"; gene_id "g3";
scaffold2693	AUGUSTUS	intron	45631	45711	0.83	-	.	transcript_id "g3.t1"; gene_id "g3";
scaffold2693	AUGUSTUS	intron	45907	46642	0.16	-	.	transcript_id "g3.t1"; gene_id "g3";
scaffold2693	AUGUSTUS	intron	46942	47619	0.96	-	.	transcript_id "g3.t1"; gene_id "g3";
scaffold2693	AUGUSTUS	intron	47696	48034	0.99	-	.	transcript_id "g3.t1"; gene_id "g3";
scaffold2693	AUGUSTUS	intron	48102	49026	0.76	-	.	transcript_id "g3.t1"; gene_id "g3";
scaffold2693	AUGUSTUS	intron	49115	49200	1	-	.	transcript_id "g3.t1"; gene_id "g3";
scaffold2693	AUGUSTUS	intron	49271	49375	1	-	.	transcript_id "g3.t1"; gene_id "g3";
scaffold2693	AUGUSTUS	intron	49426	49516	0.96	-	.	transcript_id "g3.t1"; gene_id "g3";
scaffold2693	AUGUSTUS	CDS	45547	45630	0.94	-	0	transcript_id "g3.t1"; gene_id "g3";
scaffold2693	AUGUSTUS	CDS	45712	45906	0.22	-	0	transcript_id "g3.t1"; gene_id "g3";
scaffold2693	AUGUSTUS	exon	45712	45906	.	-	.	transcript_id "g3.t1"; gene_id "g3";
scaffold2693	AUGUSTUS	CDS	46643	46941	0.76	-	2	transcript_id "g3.t1"; gene_id "g3";
scaffold2693	AUGUSTUS	exon	46643	46941	.	-	.	transcript_id "g3.t1"; gene_id "g3";
scaffold2693	AUGUSTUS	CDS	47620	47695	1	-	0	transcript_id "g3.t1"; gene_id "g3";
scaffold2693	AUGUSTUS	exon	47620	47695	.	-	.	transcript_id "g3.t1"; gene_id "g3";
scaffold2693	AUGUSTUS	CDS	48035	48101	0.94	-	1	transcript_id "g3.t1"; gene_id "g3";
scaffold2693	AUGUSTUS	exon	48035	48101	.	-	.	transcript_id "g3.t1"; gene_id "g3";
scaffold2693	AUGUSTUS	CDS	49027	49114	0.86	-	2	transcript_id "g3.t1"; gene_id "g3";
scaffold2693	AUGUSTUS	exon	49027	49114	.	-	.	transcript_id "g3.t1"; gene_id "g3";
scaffold2693	AUGUSTUS	CDS	49201	49270	1	-	0	transcript_id "g3.t1"; gene_id "g3";
scaffold2693	AUGUSTUS	exon	49201	49270	.	-	.	transcript_id "g3.t1"; gene_id "g3";
scaffold2693	AUGUSTUS	CDS	49376	49425	0.96	-	2	transcript_id "g3.t1"; gene_id "g3";
scaffold2693	AUGUSTUS	exon	49376	49425	.	-	.	transcript_id "g3.t1"; gene_id "g3";
scaffold2693	AUGUSTUS	CDS	49517	49676	0.72	-	0	transcript_id "g3.t1"; gene_id "g3";
scaffold2693	AUGUSTUS	exon	49517	49844	.	-	.	transcript_id "g3.t1"; gene_id "g3";
scaffold2693	AUGUSTUS	start_codon	49674	49676	.	-	0	transcript_id "g3.t1"; gene_id "g3";
scaffold2693	AUGUSTUS	tss	49844	49844	.	-	.	transcript_id "g3.t1"; gene_id "g3";
# coding sequence = [atggctgctgccaatggctcaagtgacttgtcttcagagatggaggtggatgcatttagacgtctttttcctttgcgct
# atcatgaacatcatcttctcaaatctgtccgaactgatgctcgaaagcttggaagtgctagagatacaacacttgcactaggtgctgttgcatctgcc
# gatggatccgcactggcaaagattggctccactacgatgctggctgccatcaaaatggaagtcatgacaccaacagtggaatgtccagatgagggatc
# catagctatcgaattccacatgcctcctatttgttctcccctggttcggcatggtaggcctgcggaggcagcatctgtaatttcaaagcagctttctg
# gcatgattgacttaaaagagttgtgcttggttggaggaaaagctgcttggatggcctacctggacatatactgtttggatgctgacggtgccttgttt
# gatacttcattactatctgcagttgctgccttttcgcatttgaacattccagtagtgtctttgaatgatgatgggcgaatagtccttgtttctgagga
# cactgtccggttgaaattggagaaggaacctgtgaatacagagaaaagaaaactcaaattgaaatctctaccattctccttaacatgcatacttcaca
# agaactacatcctcgcagatcctacagcagaggaagaatctataatggaaacaattgtaaccgtggtattggatacgtattaccagcttgtttcactt
# aataaaccaggtggaccagttctttcccatacatcagttatccaggaggaagagtttcagtttgtagcagtgtacatcatactttccttgagaaggac
# taatataaatgaaagaaacataataaacattaccgtagggaggtgggacttcaaagcgaaggttctgcatgaagttagcaatagctcttggagacact
# tccgtagttccttattgtctgcagattctgcacaatctgcaatggattgcgttgcactggcaagacgcagagtgaaggagcttcagagtgtcttgaat
# gaagctatttctgatatggaggtagactga]
# protein sequence = [MAAANGSSDLSSEMEVDAFRRLFPLRYHEHHLLKSVRTDARKLGSARDTTLALGAVASADGSALAKIGSTTMLAAIKM
# EVMTPTVECPDEGSIAIEFHMPPICSPLVRHGRPAEAASVISKQLSGMIDLKELCLVGGKAAWMAYLDIYCLDADGALFDTSLLSAVAAFSHLNIPVV
# SLNDDGRIVLVSEDTVRLKLEKEPVNTEKRKLKLKSLPFSLTCILHKNYILADPTAEEESIMETIVTVVLDTYYQLVSLNKPGGPVLSHTSVIQEEEF
# QFVAVYIILSLRRTNINERNIINITVGRWDFKAKVLHEVSNSSWRHFRSSLLSADSAQSAMDCVALARRRVKELQSVLNEAISDMEVD]
# end gene g3
###
# start gene g4
scaffold2693	AUGUSTUS	gene	51199	58095	0.01	+	.	g4
scaffold2693	AUGUSTUS	transcript	51199	58095	0.01	+	.	g4.t1
scaffold2693	AUGUSTUS	tss	51199	51199	.	+	.	transcript_id "g4.t1"; gene_id "g4";
scaffold2693	AUGUSTUS	exon	51199	51301	.	+	.	transcript_id "g4.t1"; gene_id "g4";
scaffold2693	AUGUSTUS	exon	53249	53607	.	+	.	transcript_id "g4.t1"; gene_id "g4";
scaffold2693	AUGUSTUS	start_codon	53255	53257	.	+	0	transcript_id "g4.t1"; gene_id "g4";
scaffold2693	AUGUSTUS	intron	53608	54848	0.12	+	.	transcript_id "g4.t1"; gene_id "g4";
scaffold2693	AUGUSTUS	intron	55198	55282	1	+	.	transcript_id "g4.t1"; gene_id "g4";
scaffold2693	AUGUSTUS	intron	55370	56291	0.96	+	.	transcript_id "g4.t1"; gene_id "g4";
scaffold2693	AUGUSTUS	intron	56414	56594	0.36	+	.	transcript_id "g4.t1"; gene_id "g4";
scaffold2693	AUGUSTUS	intron	56674	57069	0.59	+	.	transcript_id "g4.t1"; gene_id "g4";
scaffold2693	AUGUSTUS	intron	57421	57747	0.01	+	.	transcript_id "g4.t1"; gene_id "g4";
scaffold2693	AUGUSTUS	CDS	53255	53607	0.94	+	0	transcript_id "g4.t1"; gene_id "g4";
scaffold2693	AUGUSTUS	CDS	54849	55197	0.98	+	1	transcript_id "g4.t1"; gene_id "g4";
scaffold2693	AUGUSTUS	exon	54849	55197	.	+	.	transcript_id "g4.t1"; gene_id "g4";
scaffold2693	AUGUSTUS	CDS	55283	55369	0.98	+	0	transcript_id "g4.t1"; gene_id "g4";
scaffold2693	AUGUSTUS	exon	55283	55369	.	+	.	transcript_id "g4.t1"; gene_id "g4";
scaffold2693	AUGUSTUS	CDS	56292	56413	0.57	+	0	transcript_id "g4.t1"; gene_id "g4";
scaffold2693	AUGUSTUS	exon	56292	56413	.	+	.	transcript_id "g4.t1"; gene_id "g4";
scaffold2693	AUGUSTUS	CDS	56595	56673	0.36	+	1	transcript_id "g4.t1"; gene_id "g4";
scaffold2693	AUGUSTUS	exon	56595	56673	.	+	.	transcript_id "g4.t1"; gene_id "g4";
scaffold2693	AUGUSTUS	CDS	57070	57420	0.01	+	0	transcript_id "g4.t1"; gene_id "g4";
scaffold2693	AUGUSTUS	exon	57070	57420	.	+	.	transcript_id "g4.t1"; gene_id "g4";
scaffold2693	AUGUSTUS	CDS	57748	57816	0.02	+	0	transcript_id "g4.t1"; gene_id "g4";
scaffold2693	AUGUSTUS	exon	57748	58095	.	+	.	transcript_id "g4.t1"; gene_id "g4";
scaffold2693	AUGUSTUS	stop_codon	57814	57816	.	+	0	transcript_id "g4.t1"; gene_id "g4";
scaffold2693	AUGUSTUS	tts	58095	58095	.	+	.	transcript_id "g4.t1"; gene_id "g4";
scaffold2693	AUGUSTUS	protein_match	53258	53284	6.34	+	0	target "unknown_A[1..9]"; target_start 1; transcript_id "g4.t1"; gene_id "g4";
scaffold2693	AUGUSTUS	protein_match	53285	53314	4.24	+	0	target "unknown_B[1..10]"; target_start 10; transcript_id "g4.t1"; gene_id "g4";
scaffold2693	AUGUSTUS	protein_match	53399	53431	5.26	+	0	target "unknown_C[1..11]"; target_start 48; transcript_id "g4.t1"; gene_id "g4";
scaffold2693	AUGUSTUS	protein_match	53462	53607	7.21	+	0	target "unknown_D[1..49]"; target_start 69; transcript_id "g4.t1"; gene_id "g4";
scaffold2693	AUGUSTUS	protein_match	54849	55089	5.7	+	1	target "unknown_D[49..129]"; target_start 69; transcript_id "g4.t1"; gene_id "g4";
scaffold2693	AUGUSTUS	protein_match	55099	55197	5.35	+	0	target "unknown_E[1..33]"; target_start 201; transcript_id "g4.t1"; gene_id "g4";
scaffold2693	AUGUSTUS	protein_match	55283	55366	8.14	+	0	target "unknown_E[34..61]"; target_start 201; transcript_id "g4.t1"; gene_id "g4";
scaffold2693	AUGUSTUS	protein_match	55367	55369	10.1	+	0	target "unknown_F[1..1]"; target_start 262; transcript_id "g4.t1"; gene_id "g4";
scaffold2693	AUGUSTUS	protein_match	56292	56413	8.14	+	2	target "unknown_F[2..42]"; target_start 261; transcript_id "g4.t1"; gene_id "g4";
scaffold2693	AUGUSTUS	protein_match	56595	56673	5.07	+	1	target "unknown_F[42..68]"; target_start 262; transcript_id "g4.t1"; gene_id "g4";
scaffold2693	AUGUSTUS	protein_match	57070	57150	8.24	+	0	target "unknown_G[1..27]"; target_start 330; transcript_id "g4.t1"; gene_id "g4";
scaffold2693	AUGUSTUS	protein_match	57154	57285	5.08	+	0	target "unknown_H[1..44]"; target_start 358; transcript_id "g4.t1"; gene_id "g4";
scaffold2693	AUGUSTUS	protein_match	57319	57420	5.1	+	0	target "unknown_I[1..34]"; target_start 413; transcript_id "g4.t1"; gene_id "g4";
scaffold2693	AUGUSTUS	protein_match	57748	57765	1.15	+	0	target "unknown_I[35..40]"; target_start 413; transcript_id "g4.t1"; gene_id "g4";
# coding sequence = [atggcgtgcaactcagggacttgccagtccggttgttacagagatgactcttccatcggagcagaagaatcgccggcgc
# taactaagaaaaccgaagtttcaaacggagttgtcaacagtagaaggagcaccgaacatttggatgatggaatatgtctcaaatgtaaggttaacaga
# accatcgccgctgctgacggcggtggtgattttggtggaggagatgcaggaaggttctgtgctgattgcttccgcagtaatctatttgggaagttcag
# acttgctgtcactgctaatgctatgatttcgccgtcggataacgtccttgttgccttctctggcggtacttgttccagggtagctctgcaatttacac
# atgagatgcaaagcaaagctcagaagaactatgatgccagtagagatagagcattaccagtttttggtgttggggttgcttttattgatgaaaaagcc
# atttctgctgtctcatctgataattttgacagagctgttgaggagatgaaacttattgtgtcagatttggctccacctgtgaaacaattccatgtagt
# tccaacagaggctatttattcactggaagctggtgattcaaaagatagactgaatgaattaataaacactgttattgatgtcacaggaaaagaggatt
# tgttggagcattttcgcatgctctccttgcaaaagatagctatagagaatggatataccaaaattctacttggaacgtgtacatcaagaatagcttgt
# catgtacttgaagcaactgtcaagggtagaggttattctttagcggctgatatccaatatgttgatgcaaggtggaagatacctgtggttcttcccct
# ccgtgattgtcctattcatgagttgaacatgctttgcagcctcgacagtttgaagactgtagaagtttttaatggaacacgtgctggtatcaatggcc
# tgatatcctcatttgtaaaattgttgcaggaggaaaacccttccagggaaagcacaatcatgagaacagctggaaagttgacaccgtttcatttcaac
# agaatgccagaggacaatgactataatggtcaggtggcatctcgaaggaggcaaaagaaatacaaccttaaaactaaagatgcccttcctcccgaatc
# attctgtcctatttgcaacagtcctctaaaaatatccagttttggaacttcaattaattttgaaaatgggaaaactaatcctaatgggattggggctg
# catggtgtgcaagctgtcagtttcaggttctccccaatgatccctcatctctggagcacttcatttctctcttaccaccatcaatgtttaatcgcgtt
# gttttcagggagcaaatagaagactgcttgctctcggacaatgaagatggaatatga]
# protein sequence = [MACNSGTCQSGCYRDDSSIGAEESPALTKKTEVSNGVVNSRRSTEHLDDGICLKCKVNRTIAAADGGGDFGGGDAGRF
# CADCFRSNLFGKFRLAVTANAMISPSDNVLVAFSGGTCSRVALQFTHEMQSKAQKNYDASRDRALPVFGVGVAFIDEKAISAVSSDNFDRAVEEMKLI
# VSDLAPPVKQFHVVPTEAIYSLEAGDSKDRLNELINTVIDVTGKEDLLEHFRMLSLQKIAIENGYTKILLGTCTSRIACHVLEATVKGRGYSLAADIQ
# YVDARWKIPVVLPLRDCPIHELNMLCSLDSLKTVEVFNGTRAGINGLISSFVKLLQEENPSRESTIMRTAGKLTPFHFNRMPEDNDYNGQVASRRRQK
# KYNLKTKDALPPESFCPICNSPLKISSFGTSINFENGKTNPNGIGAAWCASCQFQVLPNDPSSLEHFISLLPPSMFNRVVFREQIEDCLLSDNEDGI]
# sequence of block unknown_A     1 [ACNSGTCQS] 10
# sequence of block unknown_B    10 [GCYRDDSSIG] 20
# sequence of block unknown_C    48 [DGICLKCKVNR] 59
# sequence of block unknown_D    69 [FGGGDAGRFCADCFRSNLFGKFRLAVTANAMISPSDNVLVAFSGGTCSRVALQFTHEMQSKAQKNYDASRDRALPVFGVGVAFIDEKAISAVSSDNFDRAVEEMKLIVSDLAPPVKQFHVVPTEAIYSL] 198
# sequence of block unknown_E   201 [DSKDRLNELINTVIDVTGKEDLLEHFRMLSLQKIAIENGYTKILLGTCTSRIACHVLEATV] 262
# sequence of block unknown_F   262 [KGRGYSLAADIQYVDARWKIPVVLPLRDCPIHELNMLCSLDSLKTVEVFNGTRAGINGLISSFVKLLQ] 330
# sequence of block unknown_G   330 [EENPSRESTIMRTAGKLTPFHFNRMPE] 357
# sequence of block unknown_H   358 [NDYNGQVASRRRQKKYNLKTKDALPPESFCPICNSPLKISSFGT] 402
# sequence of block unknown_I   413 [NGIGAAWCASCQFQVLPNDPSSLEHFISLLPPSMFNRVVF] 453
# end gene g4
###
# command line:
# augustus --codingseq=1 --proteinprofile=/home/pgsb/tetiana.nosenko/lineages/embryophyta_odb9/prfl/EOG09360DP5.prfl --predictionStart=35224 --predictionEnd=75715 --species=arabidopsis ./tmp/scaffold2693Schil_BUSCO_geno_206160443_.temp
```
