## Supplementary material for "The *de novo* reference genome and transcriptome assemblies of the wild tomato species *Solanum chilense*": EOG09360DQD.out.1

```
# Please cite: Mario Stanke, Mark Diekhans, Robert Baertsch, David Haussler (2008),
# Using native and syntenically mapped cDNA alignments to improve de novo gene finding
# Bioinformatics 24: 637-644, doi 10.1093/bioinformatics/btn013
# No extrinsic information on sequences given.
# Initialising the parameters using config directory /home/pgsb/tetiana.nosenko/miniconda3/config/ ...
# Using protein profile unknown
# --[15..82]--> unknown_A (241) <--[0..17]--> unknown_B (65) <--[0..1]--> unknown_C (10) <--[0..7]--> unknown_D (34) <--[8..13]--> unknown_F (27) <--[2..440]--
# BUSCO_Schil_BUSCO_geno_206160443 version. Using default transition matrix.
# admissible start codons and their probabilities: ATG(0.999), CTG(0.000802), TTG(0)
# Looks like ./tmp/scaffold291Schil_BUSCO_geno_206160443_.temp is in fasta format.
# We have hints for 0 sequences and for 0 of the sequences in the input set.
#
# ----- prediction on sequence number 1 (length = 31154, name = scaffold291) -----
#
# Constraints/Hints:
# (none)
# Predicted genes for sequence number 1 on both strands
# start gene g1
scaffold291	AUGUSTUS	gene	1284	5603	0.27	+	.	g1
scaffold291	AUGUSTUS	transcript	1284	5603	0.27	+	.	g1.t1
scaffold291	AUGUSTUS	start_codon	1284	1286	.	+	0	transcript_id "g1.t1"; gene_id "g1";
scaffold291	AUGUSTUS	intron	1632	1717	1	+	.	transcript_id "g1.t1"; gene_id "g1";
scaffold291	AUGUSTUS	intron	1946	2755	0.82	+	.	transcript_id "g1.t1"; gene_id "g1";
scaffold291	AUGUSTUS	intron	3092	3258	0.9	+	.	transcript_id "g1.t1"; gene_id "g1";
scaffold291	AUGUSTUS	intron	3815	3967	1	+	.	transcript_id "g1.t1"; gene_id "g1";
scaffold291	AUGUSTUS	intron	4172	4231	0.96	+	.	transcript_id "g1.t1"; gene_id "g1";
scaffold291	AUGUSTUS	intron	4621	5480	0.85	+	.	transcript_id "g1.t1"; gene_id "g1";
scaffold291	AUGUSTUS	CDS	1284	1631	0.46	+	0	transcript_id "g1.t1"; gene_id "g1";
scaffold291	AUGUSTUS	CDS	1718	1945	1	+	0	transcript_id "g1.t1"; gene_id "g1";
scaffold291	AUGUSTUS	CDS	2756	3091	0.73	+	0	transcript_id "g1.t1"; gene_id "g1";
scaffold291	AUGUSTUS	CDS	3259	3814	0.9	+	0	transcript_id "g1.t1"; gene_id "g1";
scaffold291	AUGUSTUS	CDS	3968	4171	0.97	+	2	transcript_id "g1.t1"; gene_id "g1";
scaffold291	AUGUSTUS	CDS	4232	4620	0.95	+	2	transcript_id "g1.t1"; gene_id "g1";
scaffold291	AUGUSTUS	CDS	5481	5603	0.96	+	0	transcript_id "g1.t1"; gene_id "g1";
scaffold291	AUGUSTUS	stop_codon	5601	5603	.	+	0	transcript_id "g1.t1"; gene_id "g1";
# coding sequence = [atgagttcttccgtggcatcattcacggccaatcatcatgttatgctgccttcctgcgccgatgcggttcggctttcag
# gagctaatagctccggcggacggagagttaagttaagactaaatcttcctcgagcagctcaggtggaggcgaggcctcaactagtaccagcaattaga
# gatgtagccgggaacagtaatgttactgggcgaacccttcaagttggtccatctagcagagatcgagccgacgatatgcaatctgaagccagagctat
# gacacgtgctgtggatgcttctgtttatagccctaatttgttatccagcaagtatggcactcggccaattaaggtactgagaagagctcttcaaatat
# tcaatggacttggttcattcgccctaaaagtgtggcttgaccagttgaacggggagcttgatcggaaaatgagattgcgtgccattgaacttaggcag
# actttcaccagattggggcctacatttgttaaaattggtcagggtttatccactaggcctgatttatgcccacccgagtaccttgaggagctctcgga
# gctgcaggatgctttgccaacatttccagatgcacaagcattttcatgcattgagagagagttgggtcgtccgcttgaaactatctactcatctatat
# ctccatcgcctattgctgcagccagtcttggtcaagtttataaagctcaactgaagtactcgggccaggtcgttgctgtgaaggtgcaacggccaggt
# attgaagaagcaataggattagacttctacctaataaggggagtaggcatactgattaataaatatgttgacataatttcgagtgacattgttgctct
# tattgatgaatttgctcgcagagtttatcaagagctcaactatgtacaggaagggcagaatgcaaggagatttaaaaagttgtacgctgacaaagaag
# atgttcttgttcccgatattttttgggactacacaagtgggaaggtattaacgatggagtgggttgaaggtgtcaagttgaacgagcaagaagctatt
# gagaggcaagggctaaaggttttggatctagtaaatacgggcatccaatgcagtctcagacagctgcttgagtatggttattttcatgctgatcctca
# tcctgggaaccttttggcgacacctgaggggaagcttgcttttcttgattttgggatgatgagtgaaactcctgaagaagcaagatttgctattattg
# gtcatgttgttcacatggtcaatcgggattatgaagcgatggctcgtgactactatgctttagactttttgtctctcaatgtggatgtttctccaatt
# gtaccagcattacgagacttcttcgatgatgcacttaattcaacagtaagcgaacttaacttcaaaacacttgtagatggtctgggtgctgtgttata
# tcaatatccctttaatgttccggcttattacgcattgattttgagatctctcactgttttagaaggtttagcattatatgctgatcctaagtttaaag
# tactggctgcttcatatccatattttgctaaaaggcttcttacagatcctaatccatatctgagagatgctctcattgagttacttttcaaggatggg
# aaattcaggcaggcttcacttttccctcttactcttggttattacaggtggagtagacttgaaaacttgcttgtccagggaaagaaagacagggactt
# ttctgcaaaagatgcgttgcaacctgtcctgaagttgttgttgggtccagatggtaaagaattaagggatttggttatcaaagaagcaatccgtgtca
# gtgaagcaattattctgggttcagctattgaatcatttaattctgttcctggtcccatgaggacttttgttttcaatggaaatgcaagtggtcccttt
# acaataagtgctgctgagcaacagagcttaatggaacttagggcacaggtgatcaagatatggggactattgcaatcctcagagaattttgatccgaa
# tcttttgcaaccaattttgcaggtacttcaagaaccagaagcacgcagtattggagggcgcgtagttggtggaatatctcaacgtcttgcagcgcgct
# tactgcaacaagttcttcgtgcacctgaaacaactgctgctgcataa]
# protein sequence = [MSSSVASFTANHHVMLPSCADAVRLSGANSSGGRRVKLRLNLPRAAQVEARPQLVPAIRDVAGNSNVTGRTLQVGPSS
# RDRADDMQSEARAMTRAVDASVYSPNLLSSKYGTRPIKVLRRALQIFNGLGSFALKVWLDQLNGELDRKMRLRAIELRQTFTRLGPTFVKIGQGLSTR
# PDLCPPEYLEELSELQDALPTFPDAQAFSCIERELGRPLETIYSSISPSPIAAASLGQVYKAQLKYSGQVVAVKVQRPGIEEAIGLDFYLIRGVGILI
# NKYVDIISSDIVALIDEFARRVYQELNYVQEGQNARRFKKLYADKEDVLVPDIFWDYTSGKVLTMEWVEGVKLNEQEAIERQGLKVLDLVNTGIQCSL
# RQLLEYGYFHADPHPGNLLATPEGKLAFLDFGMMSETPEEARFAIIGHVVHMVNRDYEAMARDYYALDFLSLNVDVSPIVPALRDFFDDALNSTVSEL
# NFKTLVDGLGAVLYQYPFNVPAYYALILRSLTVLEGLALYADPKFKVLAASYPYFAKRLLTDPNPYLRDALIELLFKDGKFRQASLFPLTLGYYRWSR
# LENLLVQGKKDRDFSAKDALQPVLKLLLGPDGKELRDLVIKEAIRVSEAIILGSAIESFNSVPGPMRTFVFNGNASGPFTISAAEQQSLMELRAQVIK
# IWGLLQSSENFDPNLLQPILQVLQEPEARSIGGRVVGGISQRLAARLLQQVLRAPETTAAA]
# end gene g1
###
# start gene g2
scaffold291	AUGUSTUS	gene	11078	15277	0.05	+	.	g2
scaffold291	AUGUSTUS	transcript	11078	15277	0.05	+	.	g2.t1
scaffold291	AUGUSTUS	start_codon	11078	11080	.	+	0	transcript_id "g2.t1"; gene_id "g2";
scaffold291	AUGUSTUS	intron	11111	11441	0.55	+	.	transcript_id "g2.t1"; gene_id "g2";
scaffold291	AUGUSTUS	intron	11536	12623	0.73	+	.	transcript_id "g2.t1"; gene_id "g2";
scaffold291	AUGUSTUS	intron	12876	13527	0.42	+	.	transcript_id "g2.t1"; gene_id "g2";
scaffold291	AUGUSTUS	intron	13653	15193	0.19	+	.	transcript_id "g2.t1"; gene_id "g2";
scaffold291	AUGUSTUS	CDS	11078	11110	0.34	+	0	transcript_id "g2.t1"; gene_id "g2";
scaffold291	AUGUSTUS	CDS	11442	11535	0.55	+	0	transcript_id "g2.t1"; gene_id "g2";
scaffold291	AUGUSTUS	CDS	12624	12875	0.6	+	2	transcript_id "g2.t1"; gene_id "g2";
scaffold291	AUGUSTUS	CDS	13528	13652	0.46	+	2	transcript_id "g2.t1"; gene_id "g2";
scaffold291	AUGUSTUS	CDS	15194	15277	0.59	+	0	transcript_id "g2.t1"; gene_id "g2";
scaffold291	AUGUSTUS	stop_codon	15275	15277	.	+	0	transcript_id "g2.t1"; gene_id "g2";
# coding sequence = [atgcttatggagataggagttttgtggagaatggagtcaaagttgatcacttctctattaaatctggatatctgcagtt
# ctctaggatcagcccctgtagctgtggaaaggtcaaatgttttacctggtcaaccaaacgttggtaccattgagatcaattgggattcaaatccagta
# gatttgaagtttcatgtcagagatgaaaaggggttgccagttagtgcattgaaaatctcattatcacaactccaaggccgaaagatggactcggaaat
# gaccattggcttgggaaaattccagaagtattgctctcttttagttgacttaccatggtttgtcagataccggctggcaatatttttcttttccgctt
# tagctgaagatttgctgcagaaccaaaaacctccacctcagaattctgatgtaattaactacactaacaaaaaagatgtcaaagattttagtgcatca
# aagagttcaccttgcaactgttgggttttaaaggattcctctgcgctgtcaggtcatgctgcaggatatggcattgcaaatacaagcatgatcgaaaa
# ttttgagtgcttgagataa]
# protein sequence = [MLMEIGVLWRMESKLITSLLNLDICSSLGSAPVAVERSNVLPGQPNVGTIEINWDSNPVDLKFHVRDEKGLPVSALKI
# SLSQLQGRKMDSEMTIGLGKFQKYCSLLVDLPWFVRYRLAIFFFSALAEDLLQNQKPPPQNSDVINYTNKKDVKDFSASKSSPCNCWVLKDSSALSGH
# AAGYGIANTSMIENFECLR]
# end gene g2
###
# start gene g3
scaffold291	AUGUSTUS	gene	16872	23379	0.09	-	.	g3
scaffold291	AUGUSTUS	transcript	16872	23379	0.09	-	.	g3.t1
scaffold291	AUGUSTUS	stop_codon	16872	16874	.	-	0	transcript_id "g3.t1"; gene_id "g3";
scaffold291	AUGUSTUS	intron	17054	18266	0.83	-	.	transcript_id "g3.t1"; gene_id "g3";
scaffold291	AUGUSTUS	intron	18471	18736	1	-	.	transcript_id "g3.t1"; gene_id "g3";
scaffold291	AUGUSTUS	intron	19381	19574	0.78	-	.	transcript_id "g3.t1"; gene_id "g3";
scaffold291	AUGUSTUS	intron	19818	20688	0.65	-	.	transcript_id "g3.t1"; gene_id "g3";
scaffold291	AUGUSTUS	intron	20829	21057	0.63	-	.	transcript_id "g3.t1"; gene_id "g3";
scaffold291	AUGUSTUS	intron	21128	21491	0.67	-	.	transcript_id "g3.t1"; gene_id "g3";
scaffold291	AUGUSTUS	intron	21587	21669	0.98	-	.	transcript_id "g3.t1"; gene_id "g3";
scaffold291	AUGUSTUS	intron	22044	22406	0.86	-	.	transcript_id "g3.t1"; gene_id "g3";
scaffold291	AUGUSTUS	intron	22459	22582	0.99	-	.	transcript_id "g3.t1"; gene_id "g3";
scaffold291	AUGUSTUS	intron	22796	22924	1	-	.	transcript_id "g3.t1"; gene_id "g3";
scaffold291	AUGUSTUS	intron	22991	23271	0.42	-	.	transcript_id "g3.t1"; gene_id "g3";
scaffold291	AUGUSTUS	CDS	16872	17053	0.89	-	2	transcript_id "g3.t1"; gene_id "g3";
scaffold291	AUGUSTUS	CDS	18267	18470	0.99	-	2	transcript_id "g3.t1"; gene_id "g3";
scaffold291	AUGUSTUS	CDS	18737	19380	0.97	-	1	transcript_id "g3.t1"; gene_id "g3";
scaffold291	AUGUSTUS	CDS	19575	19817	0.77	-	1	transcript_id "g3.t1"; gene_id "g3";
scaffold291	AUGUSTUS	CDS	20689	20828	0.82	-	0	transcript_id "g3.t1"; gene_id "g3";
scaffold291	AUGUSTUS	CDS	21058	21127	0.67	-	1	transcript_id "g3.t1"; gene_id "g3";
scaffold291	AUGUSTUS	CDS	21492	21586	0.98	-	0	transcript_id "g3.t1"; gene_id "g3";
scaffold291	AUGUSTUS	CDS	21670	22043	1	-	2	transcript_id "g3.t1"; gene_id "g3";
scaffold291	AUGUSTUS	CDS	22407	22458	0.86	-	0	transcript_id "g3.t1"; gene_id "g3";
scaffold291	AUGUSTUS	CDS	22583	22795	0.99	-	0	transcript_id "g3.t1"; gene_id "g3";
scaffold291	AUGUSTUS	CDS	22925	22990	0.89	-	0	transcript_id "g3.t1"; gene_id "g3";
scaffold291	AUGUSTUS	CDS	23272	23379	0.41	-	0	transcript_id "g3.t1"; gene_id "g3";
scaffold291	AUGUSTUS	start_codon	23377	23379	.	-	0	transcript_id "g3.t1"; gene_id "g3";
# coding sequence = [atgttttcttcctacgacttatggcgctggttcgttagagagaacctgcaatctcttgagtttgaagtactcaaagact
# tagtaattttctgcttttcatttcctcagcttgcagaattccaaacaggtctagttaagcttgctctgcagtcaggttatctgcgatctccagaggca
# tttggagccatccagcaggctttgcagcgcgcacctcagtatcctgaatctcacaatctgaaagggctagtttgtgaggcacggaatgattatgaaag
# tgctgttgcctcatataggctggcacgccttgctgccagagtttttgcaagaaagctttcaaaatcatatcttgcagatatatcgattaatttgacaa
# ggtcactttgtatggcaggaaatgctgatgatgctattgaagaatgtaagtatttggaaagcaaaggtcttctggatgtagaaagtttgcagctttat
# gcgctttcttattggaaacttggaaaatatgaccttgctctttctatggcaaagagactggcctcatctgctttaccaacggagcatccattggctgc
# tgcctccgtcagtttcatctgtagattagtgtatcatatttcagggaaggaattagctataagaaacatattacaactgccaaaaagagccttccaga
# gttcaagagttaggcttgtagcatctgctattcatgcattagatgaaagtcatcagcttgactcagttgtttcatgtgttcgtgagtctctttcatct
# aacaaagagattgctgcgctggatttcctggccacactgggcttactagtcaaacatggatctaaggactgcctagaagttcagaagggggtcaatta
# tctaagaagagctcttcatacttctccaaacagtcatttgataaggcctcatttgtttgcacttaaagaaagtctgaatctgtatgatttagatcgta
# ggccattaagtgcattctggcaaccaccactactgtcagtcgctaccacacctatcaagttaaaatctcagcaagaggcaaaaaaaaagccaagtaat
# cctgtcccgttggctaaggctgtgggaaatctgcagttgattggtcaacgtgagtactggacccttcttggctatctgttagtatccagcagggaatg
# gaaagatgttcacatttcagctcgatgcttccgagtggacccttctgaacatcagaaaaaggaaggtgttaaatccagtgttcagatttttggtgctg
# gagcagttgcttgctgtaatgtggggagcggcaagaagacactagcaatgtccatctgtagagaaaattcaacactggagtgcaaaacaatcaagctg
# ctgcagaagtatgtccatcaggagccttgggaccatcattcatattacctccttgtactaaattatcttcagaaggcgcgggagaagaaatttcctcg
# taacctgtgtgttgttcttgagaggttgataaatgtggctcttcgaagtgagctttatgcaaaagatgatatttcttcccagtaccaaaagttccagc
# ttctgctttgtgccgcggaggttagtttgcattgtgggaataatttcaagtgcattatgcatgcaaaaagtgctctagagatgcagcttccagataac
# tacctcttctttgcacacttgctactatgtcgtgcctatgctgtagaagataattattcaggacttcatgaagaatacataaggtgcttgcagctaaa
# aactgataatcatattggttggatttgtcttaagtttcttgaaagtcgatacaagctgcagtcagattccagttcactagccttggcctttcaagagt
# gtggcaaagaaataaaaacttcgtggaacatgtggattgctatgtataatttggttcaaggtctaactgcagcttggaatggggaatttattgatgca
# gaagagtctattgcgcaagcttgcttgttggcgggtggcgagagttgcctttttcttagccatggtgttatttgcatggagattgccaggcagcagtc
# cgattcagattttttatcacttgctattagaagtctgaagaaagcaaaagacagttcttcaacgccactaccctttgtctcactgctactggcacaag
# cagaagctagcttcggctctgaatcgaagtgggaaaagaacctcattgaggaatggtcatcttggcggccagagattaggcctgctgaactgtttttc
# cagatgcatttgcttgctagacggctgacggaaggttccgtagctatgtccaatctggagccatctacaagtcctctaagatggatacttcaagctat
# ccatatcaatccatcttgtttgagatattggagagctttgctgaaatttatggagtaa]
# protein sequence = [MFSSYDLWRWFVRENLQSLEFEVLKDLVIFCFSFPQLAEFQTGLVKLALQSGYLRSPEAFGAIQQALQRAPQYPESHN
# LKGLVCEARNDYESAVASYRLARLAARVFARKLSKSYLADISINLTRSLCMAGNADDAIEECKYLESKGLLDVESLQLYALSYWKLGKYDLALSMAKR
# LASSALPTEHPLAAASVSFICRLVYHISGKELAIRNILQLPKRAFQSSRVRLVASAIHALDESHQLDSVVSCVRESLSSNKEIAALDFLATLGLLVKH
# GSKDCLEVQKGVNYLRRALHTSPNSHLIRPHLFALKESLNLYDLDRRPLSAFWQPPLLSVATTPIKLKSQQEAKKKPSNPVPLAKAVGNLQLIGQREY
# WTLLGYLLVSSREWKDVHISARCFRVDPSEHQKKEGVKSSVQIFGAGAVACCNVGSGKKTLAMSICRENSTLECKTIKLLQKYVHQEPWDHHSYYLLV
# LNYLQKAREKKFPRNLCVVLERLINVALRSELYAKDDISSQYQKFQLLLCAAEVSLHCGNNFKCIMHAKSALEMQLPDNYLFFAHLLLCRAYAVEDNY
# SGLHEEYIRCLQLKTDNHIGWICLKFLESRYKLQSDSSSLALAFQECGKEIKTSWNMWIAMYNLVQGLTAAWNGEFIDAEESIAQACLLAGGESCLFL
# SHGVICMEIARQQSDSDFLSLAIRSLKKAKDSSSTPLPFVSLLLAQAEASFGSESKWEKNLIEEWSSWRPEIRPAELFFQMHLLARRLTEGSVAMSNL
# EPSTSPLRWILQAIHINPSCLRYWRALLKFME]
# end gene g3
###
# start gene g4
scaffold291	AUGUSTUS	gene	23649	25994	0.1	+	.	g4
scaffold291	AUGUSTUS	transcript	23649	25994	0.1	+	.	g4.t1
scaffold291	AUGUSTUS	start_codon	23649	23651	.	+	0	transcript_id "g4.t1"; gene_id "g4";
scaffold291	AUGUSTUS	intron	23863	24194	0.63	+	.	transcript_id "g4.t1"; gene_id "g4";
scaffold291	AUGUSTUS	intron	24396	24635	0.44	+	.	transcript_id "g4.t1"; gene_id "g4";
scaffold291	AUGUSTUS	intron	24986	25072	0.52	+	.	transcript_id "g4.t1"; gene_id "g4";
scaffold291	AUGUSTUS	intron	25491	25764	0.53	+	.	transcript_id "g4.t1"; gene_id "g4";
scaffold291	AUGUSTUS	CDS	23649	23862	0.67	+	0	transcript_id "g4.t1"; gene_id "g4";
scaffold291	AUGUSTUS	CDS	24195	24395	0.44	+	2	transcript_id "g4.t1"; gene_id "g4";
scaffold291	AUGUSTUS	CDS	24636	24985	0.3	+	2	transcript_id "g4.t1"; gene_id "g4";
scaffold291	AUGUSTUS	CDS	25073	25490	0.51	+	0	transcript_id "g4.t1"; gene_id "g4";
scaffold291	AUGUSTUS	CDS	25765	25994	0.47	+	2	transcript_id "g4.t1"; gene_id "g4";
scaffold291	AUGUSTUS	stop_codon	25992	25994	.	+	0	transcript_id "g4.t1"; gene_id "g4";
# coding sequence = [atggtggaggacccaagagaggtgaaaaaagagatagtctcatactatgaaagattgtacacagaaactgaggaatgga
# gaccacaactggaaatggaggactatcctaggataagtgttgaggataatctagcattgatggctccatttggttcccaagaagtttatgaaagtatc
# aaagcatgtgctggagataaggcccccggacctgatgaacagcagaaaccaggaattatgtgcaaattggacattcagaaggcatatgaccacttgaa
# ttggaattttctcctaaagctaatggagaagatggggtttgcatttaggtggatcaagtggatagagcattgcattagcacagttaaattctcagtgc
# taattaacagggaaacgaatggattcttttcatcccagagagtcagtgagatagatgccctagcaagtatattaggaggaagagtgggggaacttcca
# accacataccttggaatgcatttgggagctaaaagtaaatccgcaacaatttggaacggggtggtggataaatgtacaaagaggcttacaaattggaa
# gagtcaacacctctctagcggaggcagactaaccctagtaaacagtgtattagacacattgccttcctacttgatgtccattttcccaatgcctgcta
# gtgtcatcaagaaaatatatgtcttgataaggaattttgtatggcaggggaatgaagataagaagaagtatcacctagttaagtgggaggagctgtta
# atggactgttgtggaaagaagccattcttgcaaagtatggtatggaagataattggattgactaagaatgtcataacaccctatggatgctcagtctg
# gaaagctattaggaatctttggccaaagatgcagatcagaaataaggtgaggataggaaatgggcagaaaacctctttttttggcatgacaagtgggg
# cagggcttttaacaatgaaaaaacaacatccggagctatacactctaagccagcaacaagaagccacagttgccatgatgtggactggacaaggatgg
# aatcgatatctaaggagatatctgaatgattgggagattgggaggataacagaattctataactcagtagcaagtttcaacaatctgactgacgaagt
# ggacagactagaatggaacagaaaaattggaagaccagctttggaggatgttcatcagttggaaagagataattgggtgaagcctggaagcattgcag
# acgttctaagatgcgggaatgtggatggtaatgtgagcaagaaggaagaaaaatggaaggtcgtttcagaatgtatttggtggtcaatttggattgaa
# aggaacaaaaggtgctttgaggggactcaaaacaacattcagaatcttcaaatgaattga]
# protein sequence = [MVEDPREVKKEIVSYYERLYTETEEWRPQLEMEDYPRISVEDNLALMAPFGSQEVYESIKACAGDKAPGPDEQQKPGI
# MCKLDIQKAYDHLNWNFLLKLMEKMGFAFRWIKWIEHCISTVKFSVLINRETNGFFSSQRVSEIDALASILGGRVGELPTTYLGMHLGAKSKSATIWN
# GVVDKCTKRLTNWKSQHLSSGGRLTLVNSVLDTLPSYLMSIFPMPASVIKKIYVLIRNFVWQGNEDKKKYHLVKWEELLMDCCGKKPFLQSMVWKIIG
# LTKNVITPYGCSVWKAIRNLWPKMQIRNKVRIGNGQKTSFFGMTSGAGLLTMKKQHPELYTLSQQQEATVAMMWTGQGWNRYLRRYLNDWEIGRITEF
# YNSVASFNNLTDEVDRLEWNRKIGRPALEDVHQLERDNWVKPGSIADVLRCGNVDGNVSKKEEKWKVVSECIWWSIWIERNKRCFEGTQNNIQNLQMN]
# end gene g4
###
# start gene g5
scaffold291	AUGUSTUS	gene	26376	30670	0.27	-	.	g5
scaffold291	AUGUSTUS	transcript	26376	30670	0.27	-	.	g5.t1
scaffold291	AUGUSTUS	stop_codon	26376	26378	.	-	0	transcript_id "g5.t1"; gene_id "g5";
scaffold291	AUGUSTUS	intron	26410	26692	0.58	-	.	transcript_id "g5.t1"; gene_id "g5";
scaffold291	AUGUSTUS	intron	26797	27152	0.58	-	.	transcript_id "g5.t1"; gene_id "g5";
scaffold291	AUGUSTUS	intron	27223	27423	0.57	-	.	transcript_id "g5.t1"; gene_id "g5";
scaffold291	AUGUSTUS	intron	27501	29623	0.57	-	.	transcript_id "g5.t1"; gene_id "g5";
scaffold291	AUGUSTUS	intron	29796	29871	1	-	.	transcript_id "g5.t1"; gene_id "g5";
scaffold291	AUGUSTUS	intron	30120	30312	0.96	-	.	transcript_id "g5.t1"; gene_id "g5";
scaffold291	AUGUSTUS	intron	30394	30523	1	-	.	transcript_id "g5.t1"; gene_id "g5";
scaffold291	AUGUSTUS	CDS	26376	26409	0.6	-	1	transcript_id "g5.t1"; gene_id "g5";
scaffold291	AUGUSTUS	CDS	26693	26796	0.6	-	0	transcript_id "g5.t1"; gene_id "g5";
scaffold291	AUGUSTUS	CDS	27153	27222	0.78	-	1	transcript_id "g5.t1"; gene_id "g5";
scaffold291	AUGUSTUS	CDS	27424	27500	0.57	-	0	transcript_id "g5.t1"; gene_id "g5";
scaffold291	AUGUSTUS	CDS	29624	29795	1	-	1	transcript_id "g5.t1"; gene_id "g5";
scaffold291	AUGUSTUS	CDS	29872	30119	0.98	-	0	transcript_id "g5.t1"; gene_id "g5";
scaffold291	AUGUSTUS	CDS	30313	30393	0.98	-	0	transcript_id "g5.t1"; gene_id "g5";
scaffold291	AUGUSTUS	CDS	30524	30670	0.88	-	0	transcript_id "g5.t1"; gene_id "g5";
scaffold291	AUGUSTUS	start_codon	30668	30670	.	-	0	transcript_id "g5.t1"; gene_id "g5";
# coding sequence = [atgaagggaatagagcagtttcgacaagctttacaaatctcacctctgaatttgtccgcgcatcacgggcttgcctctg
# cactccttagtttggcaaaggaatccattgattctggtgcctttaaatggggagcttcactcttagaggaagcttcaaaggtggctctagcaagtact
# tccattgttggcaatatatcttgtgcttggaagctgcttggagatattcagctcacatatgcaaaatgttttccatggatggatgaaggattgggctc
# aggagctgacgaaaattcattcagcagttcgatcttgtcatggaagagaatctgctgtttagcagtcagatctgcttgttgctcctaccagcgggcat
# tgcatttgtccccttggcaagctaatgtgtatactgatgttgccattgcatctgatcttcttttctcgttaaaggagaactgtaaagatgacatgagc
# ccttggtttgtgtctgaaaagatgtgccttggaggcttattgcttgaaggttgcaatagcgagttttgggtagccttagggtgtttatctgatcattc
# tgcattaaagcaacatgctttcatacgagcactgcagttggatgtttctcttgctgttgcatgggcatatcttggaaagatgacaataagtggggcaa
# tcctaattgctgtcaattttcaaaaaaaggaaggacagttgtctggtgctgttcggaggtcagtgaaagatctgttgcatagctgtctttcagaaaaa
# ggtgaaggggatgcagaacatgagatgttggaaggggaaagtcaattggctcagctagcatttgatcgtgcaagaagtattgatccttcactttcatt
# gccatggtcaggcatgtcggctgatgctactgcaaggtcacatcctgatgcttgtgaaaacagactttag]
# protein sequence = [MKGIEQFRQALQISPLNLSAHHGLASALLSLAKESIDSGAFKWGASLLEEASKVALASTSIVGNISCAWKLLGDIQLT
# YAKCFPWMDEGLGSGADENSFSSSILSWKRICCLAVRSACCSYQRALHLSPWQANVYTDVAIASDLLFSLKENCKDDMSPWFVSEKMCLGGLLLEGCN
# SEFWVALGCLSDHSALKQHAFIRALQLDVSLAVAWAYLGKMTISGAILIAVNFQKKEGQLSGAVRRSVKDLLHSCLSEKGEGDAEHEMLEGESQLAQL
# AFDRARSIDPSLSLPWSGMSADATARSHPDACENRL]
# end gene g5
###
# command line:
# augustus --codingseq=1 --proteinprofile=/home/pgsb/tetiana.nosenko/lineages/embryophyta_odb9/prfl/EOG09360DQD.prfl --predictionStart=0 --predictionEnd=31154 --species=BUSCO_Schil_BUSCO_geno_206160443 ./tmp/scaffold291Schil_BUSCO_geno_206160443_.temp
```
