## Supplementary material for "The *de novo* reference genome and transcriptome assemblies of the wild tomato species *Solanum chilense*": EOG09360DQK.out.1

```
# Please cite: Mario Stanke, Mark Diekhans, Robert Baertsch, David Haussler (2008),
# Using native and syntenically mapped cDNA alignments to improve de novo gene finding
# Bioinformatics 24: 637-644, doi 10.1093/bioinformatics/btn013
# No extrinsic information on sequences given.
# Using protein profile unknown
# --[0..382]--> unknown_A (120) <--[0..1]--> unknown_B (175) <--[0..3]--> unknown_C (69) <--[0..119]--
# arabidopsis version. Using default transition matrix.
# We have hints for 0 sequences and for 0 of the sequences in the input set.
#
# ----- prediction on sequence number 1 (length = 29117, name = scaffold4765) -----
#
# Constraints/Hints:
# (none)
# Predicted genes for sequence number 1 on both strands
# start gene g1
scaffold4765	AUGUSTUS	gene	5674	12291	0.02	-	.	g1
scaffold4765	AUGUSTUS	transcript	5674	12291	0.02	-	.	g1.t1
scaffold4765	AUGUSTUS	tts	5674	5674	.	-	.	transcript_id "g1.t1"; gene_id "g1";
scaffold4765	AUGUSTUS	exon	5674	6794	.	-	.	transcript_id "g1.t1"; gene_id "g1";
scaffold4765	AUGUSTUS	stop_codon	6672	6674	.	-	0	transcript_id "g1.t1"; gene_id "g1";
scaffold4765	AUGUSTUS	intron	6795	6867	0.35	-	.	transcript_id "g1.t1"; gene_id "g1";
scaffold4765	AUGUSTUS	intron	6932	7072	0.41	-	.	transcript_id "g1.t1"; gene_id "g1";
scaffold4765	AUGUSTUS	intron	7149	7233	0.28	-	.	transcript_id "g1.t1"; gene_id "g1";
scaffold4765	AUGUSTUS	intron	7330	7908	0.17	-	.	transcript_id "g1.t1"; gene_id "g1";
scaffold4765	AUGUSTUS	intron	8028	8696	0.47	-	.	transcript_id "g1.t1"; gene_id "g1";
scaffold4765	AUGUSTUS	intron	8906	8974	1	-	.	transcript_id "g1.t1"; gene_id "g1";
scaffold4765	AUGUSTUS	intron	9004	9850	1	-	.	transcript_id "g1.t1"; gene_id "g1";
scaffold4765	AUGUSTUS	intron	9918	10577	0.65	-	.	transcript_id "g1.t1"; gene_id "g1";
scaffold4765	AUGUSTUS	CDS	6672	6794	0.29	-	0	transcript_id "g1.t1"; gene_id "g1";
scaffold4765	AUGUSTUS	CDS	6868	6931	0.36	-	1	transcript_id "g1.t1"; gene_id "g1";
scaffold4765	AUGUSTUS	exon	6868	6931	.	-	.	transcript_id "g1.t1"; gene_id "g1";
scaffold4765	AUGUSTUS	CDS	7073	7148	0.55	-	2	transcript_id "g1.t1"; gene_id "g1";
scaffold4765	AUGUSTUS	exon	7073	7148	.	-	.	transcript_id "g1.t1"; gene_id "g1";
scaffold4765	AUGUSTUS	CDS	7234	7329	0.2	-	2	transcript_id "g1.t1"; gene_id "g1";
scaffold4765	AUGUSTUS	exon	7234	7329	.	-	.	transcript_id "g1.t1"; gene_id "g1";
scaffold4765	AUGUSTUS	CDS	7909	8027	0.43	-	1	transcript_id "g1.t1"; gene_id "g1";
scaffold4765	AUGUSTUS	exon	7909	8027	.	-	.	transcript_id "g1.t1"; gene_id "g1";
scaffold4765	AUGUSTUS	CDS	8697	8905	0.42	-	0	transcript_id "g1.t1"; gene_id "g1";
scaffold4765	AUGUSTUS	exon	8697	8905	.	-	.	transcript_id "g1.t1"; gene_id "g1";
scaffold4765	AUGUSTUS	CDS	8975	9003	1	-	2	transcript_id "g1.t1"; gene_id "g1";
scaffold4765	AUGUSTUS	exon	8975	9003	.	-	.	transcript_id "g1.t1"; gene_id "g1";
scaffold4765	AUGUSTUS	CDS	9851	9917	1	-	0	transcript_id "g1.t1"; gene_id "g1";
scaffold4765	AUGUSTUS	exon	9851	9917	.	-	.	transcript_id "g1.t1"; gene_id "g1";
scaffold4765	AUGUSTUS	CDS	10578	10613	0.96	-	0	transcript_id "g1.t1"; gene_id "g1";
scaffold4765	AUGUSTUS	exon	10578	11185	.	-	.	transcript_id "g1.t1"; gene_id "g1";
scaffold4765	AUGUSTUS	start_codon	10611	10613	.	-	0	transcript_id "g1.t1"; gene_id "g1";
scaffold4765	AUGUSTUS	exon	12207	12291	.	-	.	transcript_id "g1.t1"; gene_id "g1";
scaffold4765	AUGUSTUS	tss	12291	12291	.	-	.	transcript_id "g1.t1"; gene_id "g1";
# coding sequence = [atgagtactggccgtgggacagctcacagctggaaggccacatctggtttgggtgctgctgtttcctatgcccttgcta
# aagaaggctattgcgttattcttgctgggaggtcattgcactcattgtcaaaggttgtgtctgaaatcaaagaacagatagacgatgcttgtgtaaaa
# gcttttcaggttgatttgtcatcatgcaagtcaatcttgagctttaaacactcccttcaacagtggctgttggactcagatttgcattgctctgtcca
# gctcttaataaataatgctggaatccttgcgacgtcatacagaatcactacagaacaatgtgatcagatggtttcaactaattatattggtccatttt
# gtcttacaaaacttcttttgccgcttctagaactgagccctatcccttctcgtgttgttaatgttacatcattcacgcatcgaaatgtgtctagcatg
# gaggtcaccagagaaacaatatctgggcagtggttttcaaaattaagttcctatccatttgctcatgtatatgaatactcaaaattatgccttctgct
# cttcacatatgagcttcatcggcaagttggtctggcggagaaatcacatagtgtctctgtcatgttattcatacttttcatgtcgtgtcatctgtttg
# tccatatccagttacctagaaaccaaattttacatcacgaagagggtagaactattatactttctgaaggggatattgatttcaacgtagttttccac
# actatgtttgcttatcgtcttcaaagtgggcactgtagagtgcttcagttgtag]
# protein sequence = [MSTGRGTAHSWKATSGLGAAVSYALAKEGYCVILAGRSLHSLSKVVSEIKEQIDDACVKAFQVDLSSCKSILSFKHSL
# QQWLLDSDLHCSVQLLINNAGILATSYRITTEQCDQMVSTNYIGPFCLTKLLLPLLELSPIPSRVVNVTSFTHRNVSSMEVTRETISGQWFSKLSSYP
# FAHVYEYSKLCLLLFTYELHRQVGLAEKSHSVSVMLFILFMSCHLFVHIQLPRNQILHHEEGRTIILSEGDIDFNVVFHTMFAYRLQSGHCRVLQL]
# end gene g1
###
# start gene g2
scaffold4765	AUGUSTUS	gene	13266	16071	0.09	-	.	g2
scaffold4765	AUGUSTUS	transcript	13266	16071	0.09	-	.	g2.t1
scaffold4765	AUGUSTUS	tts	13266	13266	.	-	.	transcript_id "g2.t1"; gene_id "g2";
scaffold4765	AUGUSTUS	exon	13266	14343	.	-	.	transcript_id "g2.t1"; gene_id "g2";
scaffold4765	AUGUSTUS	stop_codon	14249	14251	.	-	0	transcript_id "g2.t1"; gene_id "g2";
scaffold4765	AUGUSTUS	intron	14344	15344	0.1	-	.	transcript_id "g2.t1"; gene_id "g2";
scaffold4765	AUGUSTUS	CDS	14249	14343	0.13	-	2	transcript_id "g2.t1"; gene_id "g2";
scaffold4765	AUGUSTUS	CDS	15345	16053	0.29	-	0	transcript_id "g2.t1"; gene_id "g2";
scaffold4765	AUGUSTUS	exon	15345	16071	.	-	.	transcript_id "g2.t1"; gene_id "g2";
scaffold4765	AUGUSTUS	start_codon	16051	16053	.	-	0	transcript_id "g2.t1"; gene_id "g2";
scaffold4765	AUGUSTUS	tss	16071	16071	.	-	.	transcript_id "g2.t1"; gene_id "g2";
# coding sequence = [atggacagaaacggcgtcgttagctttcaccaccggcgatcgccgtcctccgatcgatttctcggcgtattctctccac
# cacagagtgatagtgctatcggcggtgcagatgtatccatcgctgatgatgagctgaacgaagatgaagttttctggacaggagacttcactgaacct
# aagcggcgctctacttctccttcttcaatcagtcgtcggaaaactttccttcagccggagaaattcggtattctcgctgcattgcccgaggatcaccg
# gaaacttaaccgtcctgttgtttatcggaaaccttcgataacttcctcacctactagtacaaaactgtttcattcaccgccggttgcatcagcgatgg
# ctttttctcgagcgtttcctacgattcccaagcctccattggatagagaacatagctataaccgtaacaattcacaaactatgccggtgaggaagttc
# caacactcagtgccagtgaacgtgccgatgatgccgaagaaggcaccgagaagtgaccttgctgacgtagaaatcgatgatgatgacggcgatgatga
# gatgcttcctccgcatgagatcgttgccagaggatcagctagatcacttaaaaccacgttttcggtgcttgaaggcgtgggaagaacactcaaaggga
# gagatctttgtcgagttcgcaatgctgttttccgccaaacagtgctatttgtcaaccagttcgctatgcccagagcacggagtttgtatattcatgga
# tatatagcctccagccagccatacagagatttgcattga]
# protein sequence = [MDRNGVVSFHHRRSPSSDRFLGVFSPPQSDSAIGGADVSIADDELNEDEVFWTGDFTEPKRRSTSPSSISRRKTFLQP
# EKFGILAALPEDHRKLNRPVVYRKPSITSSPTSTKLFHSPPVASAMAFSRAFPTIPKPPLDREHSYNRNNSQTMPVRKFQHSVPVNVPMMPKKAPRSD
# LADVEIDDDDGDDEMLPPHEIVARGSARSLKTTFSVLEGVGRTLKGRDLCRVRNAVFRQTVLFVNQFAMPRARSLYIHGYIASSQPYRDLH]
# end gene g2
###
# start gene g3
scaffold4765	AUGUSTUS	gene	21536	30345	0.01	+	.	g3
scaffold4765	AUGUSTUS	transcript	21536	30345	0.01	+	.	g3.t1
scaffold4765	AUGUSTUS	tss	21536	21536	.	+	.	transcript_id "g3.t1"; gene_id "g3";
scaffold4765	AUGUSTUS	exon	21536	21706	.	+	.	transcript_id "g3.t1"; gene_id "g3";
scaffold4765	AUGUSTUS	start_codon	21695	21697	.	+	0	transcript_id "g3.t1"; gene_id "g3";
scaffold4765	AUGUSTUS	intron	21707	21812	0.98	+	.	transcript_id "g3.t1"; gene_id "g3";
scaffold4765	AUGUSTUS	intron	21951	23630	0.35	+	.	transcript_id "g3.t1"; gene_id "g3";
scaffold4765	AUGUSTUS	intron	23767	24147	0.81	+	.	transcript_id "g3.t1"; gene_id "g3";
scaffold4765	AUGUSTUS	intron	24282	25316	0.96	+	.	transcript_id "g3.t1"; gene_id "g3";
scaffold4765	AUGUSTUS	intron	25392	25722	1	+	.	transcript_id "g3.t1"; gene_id "g3";
scaffold4765	AUGUSTUS	intron	25883	26998	0.01	+	.	transcript_id "g3.t1"; gene_id "g3";
scaffold4765	AUGUSTUS	intron	27133	27214	0.99	+	.	transcript_id "g3.t1"; gene_id "g3";
scaffold4765	AUGUSTUS	intron	27284	28047	0.86	+	.	transcript_id "g3.t1"; gene_id "g3";
scaffold4765	AUGUSTUS	intron	28128	29465	0.75	+	.	transcript_id "g3.t1"; gene_id "g3";
scaffold4765	AUGUSTUS	intron	29527	29617	0.97	+	.	transcript_id "g3.t1"; gene_id "g3";
scaffold4765	AUGUSTUS	intron	29790	30201	0.01	+	.	transcript_id "g3.t1"; gene_id "g3";
scaffold4765	AUGUSTUS	CDS	21695	21706	0.96	+	0	transcript_id "g3.t1"; gene_id "g3";
scaffold4765	AUGUSTUS	CDS	21813	21950	0.51	+	0	transcript_id "g3.t1"; gene_id "g3";
scaffold4765	AUGUSTUS	exon	21813	21950	.	+	.	transcript_id "g3.t1"; gene_id "g3";
scaffold4765	AUGUSTUS	CDS	23631	23766	0.68	+	0	transcript_id "g3.t1"; gene_id "g3";
scaffold4765	AUGUSTUS	exon	23631	23766	.	+	.	transcript_id "g3.t1"; gene_id "g3";
scaffold4765	AUGUSTUS	CDS	24148	24281	0.82	+	2	transcript_id "g3.t1"; gene_id "g3";
scaffold4765	AUGUSTUS	exon	24148	24281	.	+	.	transcript_id "g3.t1"; gene_id "g3";
scaffold4765	AUGUSTUS	CDS	25317	25391	0.99	+	0	transcript_id "g3.t1"; gene_id "g3";
scaffold4765	AUGUSTUS	exon	25317	25391	.	+	.	transcript_id "g3.t1"; gene_id "g3";
scaffold4765	AUGUSTUS	CDS	25723	25882	1	+	0	transcript_id "g3.t1"; gene_id "g3";
scaffold4765	AUGUSTUS	exon	25723	25882	.	+	.	transcript_id "g3.t1"; gene_id "g3";
scaffold4765	AUGUSTUS	CDS	26999	27132	1	+	2	transcript_id "g3.t1"; gene_id "g3";
scaffold4765	AUGUSTUS	exon	26999	27132	.	+	.	transcript_id "g3.t1"; gene_id "g3";
scaffold4765	AUGUSTUS	CDS	27215	27283	0.99	+	0	transcript_id "g3.t1"; gene_id "g3";
scaffold4765	AUGUSTUS	exon	27215	27283	.	+	.	transcript_id "g3.t1"; gene_id "g3";
scaffold4765	AUGUSTUS	CDS	28048	28127	0.96	+	0	transcript_id "g3.t1"; gene_id "g3";
scaffold4765	AUGUSTUS	exon	28048	28127	.	+	.	transcript_id "g3.t1"; gene_id "g3";
scaffold4765	AUGUSTUS	CDS	29466	29526	0.99	+	1	transcript_id "g3.t1"; gene_id "g3";
scaffold4765	AUGUSTUS	exon	29466	29526	.	+	.	transcript_id "g3.t1"; gene_id "g3";
scaffold4765	AUGUSTUS	CDS	29618	29789	0.01	+	0	transcript_id "g3.t1"; gene_id "g3";
scaffold4765	AUGUSTUS	exon	29618	29789	.	+	.	transcript_id "g3.t1"; gene_id "g3";
scaffold4765	AUGUSTUS	CDS	30202	30245	0.01	+	2	transcript_id "g3.t1"; gene_id "g3";
scaffold4765	AUGUSTUS	exon	30202	30345	.	+	.	transcript_id "g3.t1"; gene_id "g3";
scaffold4765	AUGUSTUS	stop_codon	30243	30245	.	+	0	transcript_id "g3.t1"; gene_id "g3";
scaffold4765	AUGUSTUS	tts	30345	30345	.	+	.	transcript_id "g3.t1"; gene_id "g3";
scaffold4765	AUGUSTUS	protein_match	21903	21950	9.1	+	0	target "unknown_A[1..16]"; target_start 34; transcript_id "g3.t1"; gene_id "g3";
scaffold4765	AUGUSTUS	protein_match	23631	23766	8.17	+	2	target "unknown_A[17..62]"; target_start 33; transcript_id "g3.t1"; gene_id "g3";
scaffold4765	AUGUSTUS	protein_match	24148	24281	8.2	+	1	target "unknown_A[62..107]"; target_start 33; transcript_id "g3.t1"; gene_id "g3";
scaffold4765	AUGUSTUS	protein_match	25317	25358	8.67	+	0	target "unknown_A[107..120]"; target_start 34; transcript_id "g3.t1"; gene_id "g3";
scaffold4765	AUGUSTUS	protein_match	25362	25391	6.97	+	0	target "unknown_B[1..10]"; target_start 155; transcript_id "g3.t1"; gene_id "g3";
scaffold4765	AUGUSTUS	protein_match	25723	25882	9.48	+	2	target "unknown_B[11..64]"; target_start 154; transcript_id "g3.t1"; gene_id "g3";
scaffold4765	AUGUSTUS	protein_match	26999	27132	5.34	+	1	target "unknown_B[64..109]"; target_start 154; transcript_id "g3.t1"; gene_id "g3";
scaffold4765	AUGUSTUS	protein_match	27215	27283	9.3	+	2	target "unknown_B[109..132]"; target_start 154; transcript_id "g3.t1"; gene_id "g3";
scaffold4765	AUGUSTUS	protein_match	28048	28127	4.46	+	2	target "unknown_B[132..158]"; target_start 154; transcript_id "g3.t1"; gene_id "g3";
scaffold4765	AUGUSTUS	protein_match	29466	29517	3.07	+	1	target "unknown_B[158..175]"; target_start 155; transcript_id "g3.t1"; gene_id "g3";
scaffold4765	AUGUSTUS	protein_match	29618	29789	6.73	+	0	target "unknown_C[1..58]"; target_start 333; transcript_id "g3.t1"; gene_id "g3";
scaffold4765	AUGUSTUS	protein_match	30202	30236	1.22	+	2	target "unknown_C[58..69]"; target_start 333; transcript_id "g3.t1"; gene_id "g3";
# coding sequence = [atgaacaccatgcaacgaagtggatcaggttcgttacagagccctagatctccatcttcacaagcaccgtttttatcag
# tatcagttacggatccagctaaaatgggtaatggagttcaagcttatatctcctacaaagtcatcactaagacaaatttggcagagtaccaagggaat
# gaaaagattgtgattcgacgttatagtgattttgtatggttacacgatcggctttttgagaaatacaagggcatttttattcctccacttccagagaa
# gagcactgtagaaaagttcagatttagtgcagaatttattgaaatgaggcgccaagctctggatgtgtttgtaaacagaatagcttcacatcatgaac
# ttcggcaaagtgacgatttgagaatcttcttgcaggctgatgaacagacaatggacagagcaaggttccaagagaccggtattttcaagaaaaagcct
# gcagatttgatccaaatctttaaggatgtccaatctaaagtgagtgatgtcgttcttgggaaggaaaagccagttgaagaatcaaccccagaatatga
# gaagatgaagaactacatctttgagcttgaggaccatttagctgaggctcaaaagcatgcatatcgtcttgtcaagaggcacagagagttgggcgagt
# ctctctcagaatttgggaaggcagtcaagcttcttggtacttgtgaagatgatgcccttggaaaagcattttcagaacttggggcaaagtctgagata
# atatcaattaagctgcagaaagaggcccaccaccttttaatgaacttcgaagaacctttgaaggattatgttcgagcagtgcaatctatcaaggctac
# gatagcagagagagcaactgcattcaagaaacagtgtgaactggctgagacaattaagtttaaggaaattgatttaaataaatacaagctgacacgat
# cagagaagttggctgaggctgagcgcgagtatgaaatgcttaaggctgaaggggaagaaacatcgagaagatttgatacgatagtaaggcttatgaac
# gaagagattgtccgatttcaagaacagaagacatcagatatgggacttgctttccatgaatttgctaagggacaggcgcggctatctaatggcatagc
# agatgcatggcgaaagtgtattaggaaaaataatgagtgcattaactctttgtattag]
# protein sequence = [MNTMQRSGSGSLQSPRSPSSQAPFLSVSVTDPAKMGNGVQAYISYKVITKTNLAEYQGNEKIVIRRYSDFVWLHDRLF
# EKYKGIFIPPLPEKSTVEKFRFSAEFIEMRRQALDVFVNRIASHHELRQSDDLRIFLQADEQTMDRARFQETGIFKKKPADLIQIFKDVQSKVSDVVL
# GKEKPVEESTPEYEKMKNYIFELEDHLAEAQKHAYRLVKRHRELGESLSEFGKAVKLLGTCEDDALGKAFSELGAKSEIISIKLQKEAHHLLMNFEEP
# LKDYVRAVQSIKATIAERATAFKKQCELAETIKFKEIDLNKYKLTRSEKLAEAEREYEMLKAEGEETSRRFDTIVRLMNEEIVRFQEQKTSDMGLAFH
# EFAKGQARLSNGIADAWRKCIRKNNECINSLY]
# sequence of block unknown_A    34 [MGNGVQAYISYKVITKTNLAEYQGNEKIVIRRYSDFVWLHDRLFEKYKGIFIPPLPEKSTVEKFRFSAEFIEMRRQALDVFVNRIASHHELRQSDDLRIFLQADEQTMDRARFQETGIFK] 154
# sequence of block unknown_B   155 [KPADLIQIFKDVQSKVSDVVLGKEKPVEESTPEYEKMKNYIFELEDHLAEAQKHAYRLVKRHRELGESLSEFGKAVKLLGTCEDDALGKAFSELGAKSEIISIKLQKEAHHLLMNFEEPLKDYVRAVQSIKATIAERATAFKKQCELAETIKFKEIDLNKYKLTRSEKLAEAERE] 330
# sequence of block unknown_C   333 [LKAEGEETSRRFDTIVRLMNEEIVRFQEQKTSDMGLAFHEFAKGQARLSNGIADAWRKCIRKNNECINS] 402
# end gene g3
###
# start gene g4
scaffold4765	AUGUSTUS	gene	31356	33858	0.02	+	.	g4
scaffold4765	AUGUSTUS	transcript	31356	33858	0.02	+	.	g4.t1
scaffold4765	AUGUSTUS	tss	31356	31356	.	+	.	transcript_id "g4.t1"; gene_id "g4";
scaffold4765	AUGUSTUS	exon	31356	31722	.	+	.	transcript_id "g4.t1"; gene_id "g4";
scaffold4765	AUGUSTUS	start_codon	31438	31440	.	+	0	transcript_id "g4.t1"; gene_id "g4";
scaffold4765	AUGUSTUS	intron	31723	32765	0.63	+	.	transcript_id "g4.t1"; gene_id "g4";
scaffold4765	AUGUSTUS	intron	32848	32940	0.48	+	.	transcript_id "g4.t1"; gene_id "g4";
scaffold4765	AUGUSTUS	intron	32985	33127	0.74	+	.	transcript_id "g4.t1"; gene_id "g4";
scaffold4765	AUGUSTUS	intron	33182	33513	0.72	+	.	transcript_id "g4.t1"; gene_id "g4";
scaffold4765	AUGUSTUS	CDS	31438	31722	0.89	+	0	transcript_id "g4.t1"; gene_id "g4";
scaffold4765	AUGUSTUS	CDS	32766	32847	0.48	+	0	transcript_id "g4.t1"; gene_id "g4";
scaffold4765	AUGUSTUS	exon	32766	32847	.	+	.	transcript_id "g4.t1"; gene_id "g4";
scaffold4765	AUGUSTUS	CDS	32941	32984	0.67	+	2	transcript_id "g4.t1"; gene_id "g4";
scaffold4765	AUGUSTUS	exon	32941	32984	.	+	.	transcript_id "g4.t1"; gene_id "g4";
scaffold4765	AUGUSTUS	CDS	33128	33181	1	+	0	transcript_id "g4.t1"; gene_id "g4";
scaffold4765	AUGUSTUS	exon	33128	33181	.	+	.	transcript_id "g4.t1"; gene_id "g4";
scaffold4765	AUGUSTUS	CDS	33514	33747	0.75	+	0	transcript_id "g4.t1"; gene_id "g4";
scaffold4765	AUGUSTUS	exon	33514	33858	.	+	.	transcript_id "g4.t1"; gene_id "g4";
scaffold4765	AUGUSTUS	stop_codon	33745	33747	.	+	0	transcript_id "g4.t1"; gene_id "g4";
scaffold4765	AUGUSTUS	tts	33858	33858	.	+	.	transcript_id "g4.t1"; gene_id "g4";
# coding sequence = [atgtcttccttaacaaccaaacaattttttcacacaacacataattctcaagtgcaaatttgtcctgctagctctattc
# ctccttcaactttgttcatcaccaacattaacaataggttgtttaacctcagtgagttttcaagttaccataatttgagtgttgtggtgaaagcaagt
# ggaggggatggacctaatgatcaagattatgaagatggggtttctttgggaacaatgaaattgccaaaagatattgatcttgctagatttgaaactct
# tctttttcagagaatctcatttctgcatacatcacctcgagaccaagaacagaacgatggagaatcgaaaagaagtcataacaaagttccatgtgtta
# acatagaaaggaaagacgtcgtttctactgatatcttttgggctaacagcctttgtcaaggagctatgttgccactacccgtgcctttaaaggttgat
# aaaattcctcgcggagccagagtttgtttcatttcggttgatgatgctcaaactgaagttcttgcatatatagactgtatggttttccctgcaactga
# gacttcacctccaatatttcgagccatacgaaatggaccctcgagagataaggcgccccccggtgagccaagaatcatgagaagcctcttaggtgccc
# ttcagaagtctgttgagatagctagtgtttga]
# protein sequence = [MSSLTTKQFFHTTHNSQVQICPASSIPPSTLFITNINNRLFNLSEFSSYHNLSVVVKASGGDGPNDQDYEDGVSLGTM
# KLPKDIDLARFETLLFQRISFLHTSPRDQEQNDGESKRSHNKVPCVNIERKDVVSTDIFWANSLCQGAMLPLPVPLKVDKIPRGARVCFISVDDAQTE
# VLAYIDCMVFPATETSPPIFRAIRNGPSRDKAPPGEPRIMRSLLGALQKSVEIASV]
# end gene g4
###
# command line:
# augustus --codingseq=1 --proteinprofile=/home/pgsb/tetiana.nosenko/lineages/embryophyta_odb9/prfl/EOG09360DQK.prfl --predictionStart=5351 --predictionEnd=48095 --species=arabidopsis ./tmp/scaffold4765Schil_BUSCO_geno_206160443_.temp
```
