## Supplementary material for "The *de novo* reference genome and transcriptome assemblies of the wild tomato species *Solanum chilense*": EOG09360DR9.out.3

```
# Please cite: Mario Stanke, Mark Diekhans, Robert Baertsch, David Haussler (2008),
# Using native and syntenically mapped cDNA alignments to improve de novo gene finding
# Bioinformatics 24: 637-644, doi 10.1093/bioinformatics/btn013
# No extrinsic information on sequences given.
# Using protein profile unknown
# --[0..39]--> unknown_A (39) <--[0..1]--> unknown_B (58) <--[0..3]--> unknown_C (45) <--[0..4]--> unknown_D (16) <--[0..3]--> unknown_E (21) <--[2..5]--> unknown_F (9) <--[0..4]--> unknown_G (151) <--[15..24]--> unknown_I (17) <--[0..16]--
# arabidopsis version. Using default transition matrix.
# We have hints for 0 sequences and for 0 of the sequences in the input set.
#
# ----- prediction on sequence number 1 (length = 23050, name = scaffold1575) -----
#
# Constraints/Hints:
# (none)
# Predicted genes for sequence number 1 on both strands
# start gene g1
scaffold1575	AUGUSTUS	gene	180856	183582	0.13	+	.	g1
scaffold1575	AUGUSTUS	transcript	180856	183582	0.13	+	.	g1.t1
scaffold1575	AUGUSTUS	tss	180856	180856	.	+	.	transcript_id "g1.t1"; gene_id "g1";
scaffold1575	AUGUSTUS	exon	180856	181140	.	+	.	transcript_id "g1.t1"; gene_id "g1";
scaffold1575	AUGUSTUS	start_codon	180921	180923	.	+	0	transcript_id "g1.t1"; gene_id "g1";
scaffold1575	AUGUSTUS	intron	181141	181217	1	+	.	transcript_id "g1.t1"; gene_id "g1";
scaffold1575	AUGUSTUS	intron	181279	181456	1	+	.	transcript_id "g1.t1"; gene_id "g1";
scaffold1575	AUGUSTUS	intron	181602	183007	0.84	+	.	transcript_id "g1.t1"; gene_id "g1";
scaffold1575	AUGUSTUS	CDS	180921	181140	0.97	+	0	transcript_id "g1.t1"; gene_id "g1";
scaffold1575	AUGUSTUS	CDS	181218	181278	1	+	2	transcript_id "g1.t1"; gene_id "g1";
scaffold1575	AUGUSTUS	exon	181218	181278	.	+	.	transcript_id "g1.t1"; gene_id "g1";
scaffold1575	AUGUSTUS	CDS	181457	181601	1	+	1	transcript_id "g1.t1"; gene_id "g1";
scaffold1575	AUGUSTUS	exon	181457	181601	.	+	.	transcript_id "g1.t1"; gene_id "g1";
scaffold1575	AUGUSTUS	CDS	183008	183259	0.98	+	0	transcript_id "g1.t1"; gene_id "g1";
scaffold1575	AUGUSTUS	exon	183008	183582	.	+	.	transcript_id "g1.t1"; gene_id "g1";
scaffold1575	AUGUSTUS	stop_codon	183257	183259	.	+	0	transcript_id "g1.t1"; gene_id "g1";
scaffold1575	AUGUSTUS	tts	183582	183582	.	+	.	transcript_id "g1.t1"; gene_id "g1";
# coding sequence = [atggcttctatggctctatcccaatctgtcttctccactcccgcttctcaaagatttgagaatgcctcttttccattgc
# cctcatctatgctcaaacaatctcttgttaccttcagatctcactcattatccacccattgcaagaagatacggaatagtgtcatcaccaactgtgct
# gctccagacaatgattccaaaatcgaaaccccaattgaattgaggtacccagcatttcctactgtgatggatatcaatcagattcgcgaggttttgcc
# ccatcgttttccgtttcttctagtggatcgagtgattgaatacaatccaggagtgtcggctgtggccatcaagaatgtgactatcaatgataatttct
# ttcctggacacttccctgagaggccaatcatgcctggtgtcctcatggttgaggcaatggcccaagttggtggcttggttatgctccaacctgaagtt
# ggaggctccaaacagaacttcttttttgctggtatagacaaagtaaggttcaggaagccagtgattgctggagatactttggtaatgagaatgacact
# gatcaagctacaaaaacgttttggaatagccaagatggaaggtaaggcatatgtaggaggggatgtagtctgcgagggtgaattcttgatggctacag
# gcagtgaataa]
# protein sequence = [MASMALSQSVFSTPASQRFENASFPLPSSMLKQSLVTFRSHSLSTHCKKIRNSVITNCAAPDNDSKIETPIELRYPAF
# PTVMDINQIREVLPHRFPFLLVDRVIEYNPGVSAVAIKNVTINDNFFPGHFPERPIMPGVLMVEAMAQVGGLVMLQPEVGGSKQNFFFAGIDKVRFRK
# PVIAGDTLVMRMTLIKLQKRFGIAKMEGKAYVGGDVVCEGEFLMATGSE]
# end gene g1
###
# start gene g2
scaffold1575	AUGUSTUS	gene	183602	184651	0.1	-	.	g2
scaffold1575	AUGUSTUS	transcript	183602	184651	0.1	-	.	g2.t1
scaffold1575	AUGUSTUS	tts	183602	183602	.	-	.	transcript_id "g2.t1"; gene_id "g2";
scaffold1575	AUGUSTUS	exon	183602	184275	.	-	.	transcript_id "g2.t1"; gene_id "g2";
scaffold1575	AUGUSTUS	stop_codon	183726	183728	.	-	0	transcript_id "g2.t1"; gene_id "g2";
scaffold1575	AUGUSTUS	intron	184276	184371	1	-	.	transcript_id "g2.t1"; gene_id "g2";
scaffold1575	AUGUSTUS	CDS	183726	184275	1	-	1	transcript_id "g2.t1"; gene_id "g2";
scaffold1575	AUGUSTUS	CDS	184372	184592	1	-	0	transcript_id "g2.t1"; gene_id "g2";
scaffold1575	AUGUSTUS	exon	184372	184651	.	-	.	transcript_id "g2.t1"; gene_id "g2";
scaffold1575	AUGUSTUS	start_codon	184590	184592	.	-	0	transcript_id "g2.t1"; gene_id "g2";
scaffold1575	AUGUSTUS	tss	184651	184651	.	-	.	transcript_id "g2.t1"; gene_id "g2";
# coding sequence = [atgaccaccacatctgctactgcagtgctgaatggcttgagctcctctttcttgactggtggcaagaaaactcaagcct
# tgttaggtgctcctgttactgccagagttgccactcccaagaggtttgttgtggcagctgctgctgttgctccaaagaaatcttggattcctgctgta
# aaatctggtggcaacttggttgaccccgagtggctcgatggctcgctccctggtgactttggttttgacccgcttggtcttggcaaggaccctgcatt
# cttgaaatggtacagagaagctgagctcattcatggcagatgggcaatggctgctgtattgggcatctttgttggtcaagcatggagtggcattccat
# ggtttgaggctggtgctgatcctggcgctattgcacctttctcttttggctcacttcttggcactcagcttctcctcatgggttgggttgagagcaaa
# aggtgggtcgacttcttcgacaatgactctcagtctatagattgggccactccatggtccaagactgctgagaactttgccaacttcacaggcgaaca
# gggttacccgggtggcaaattctttgatcctttggcattagctggtacacttaacaatggagtttacgtccctgacacagagaagcttgagagattaa
# agcttgctgagatcaagcattctagacttgctatgttagccatgttaattttctattttgaggctggacaagggaagacaccccttggagctcttggt
# ttgtaa]
# protein sequence = [MTTTSATAVLNGLSSSFLTGGKKTQALLGAPVTARVATPKRFVVAAAAVAPKKSWIPAVKSGGNLVDPEWLDGSLPGD
# FGFDPLGLGKDPAFLKWYREAELIHGRWAMAAVLGIFVGQAWSGIPWFEAGADPGAIAPFSFGSLLGTQLLLMGWVESKRWVDFFDNDSQSIDWATPW
# SKTAENFANFTGEQGYPGGKFFDPLALAGTLNNGVYVPDTEKLERLKLAEIKHSRLAMLAMLIFYFEAGQGKTPLGALGL]
# end gene g2
###
# start gene g3
scaffold1575	AUGUSTUS	gene	185736	188541	0.07	+	.	g3
scaffold1575	AUGUSTUS	transcript	185736	188541	0.07	+	.	g3.t1
scaffold1575	AUGUSTUS	tss	185736	185736	.	+	.	transcript_id "g3.t1"; gene_id "g3";
scaffold1575	AUGUSTUS	exon	185736	186253	.	+	.	transcript_id "g3.t1"; gene_id "g3";
scaffold1575	AUGUSTUS	start_codon	185786	185788	.	+	0	transcript_id "g3.t1"; gene_id "g3";
scaffold1575	AUGUSTUS	intron	186254	186689	0.9	+	.	transcript_id "g3.t1"; gene_id "g3";
scaffold1575	AUGUSTUS	CDS	185786	186253	0.98	+	0	transcript_id "g3.t1"; gene_id "g3";
scaffold1575	AUGUSTUS	CDS	186690	187478	1	+	0	transcript_id "g3.t1"; gene_id "g3";
scaffold1575	AUGUSTUS	exon	186690	187690	.	+	.	transcript_id "g3.t1"; gene_id "g3";
scaffold1575	AUGUSTUS	stop_codon	187476	187478	.	+	0	transcript_id "g3.t1"; gene_id "g3";
scaffold1575	AUGUSTUS	exon	188294	188541	.	+	.	transcript_id "g3.t1"; gene_id "g3";
scaffold1575	AUGUSTUS	tts	188541	188541	.	+	.	transcript_id "g3.t1"; gene_id "g3";
scaffold1575	AUGUSTUS	protein_match	185882	185998	7.44	+	0	target "unknown_A[1..39]"; target_start 32; transcript_id "g3.t1"; gene_id "g3";
scaffold1575	AUGUSTUS	protein_match	185999	186172	6.65	+	0	target "unknown_B[1..58]"; target_start 71; transcript_id "g3.t1"; gene_id "g3";
scaffold1575	AUGUSTUS	protein_match	186182	186253	4.44	+	0	target "unknown_C[1..24]"; target_start 132; transcript_id "g3.t1"; gene_id "g3";
scaffold1575	AUGUSTUS	protein_match	186690	186752	7.32	+	0	target "unknown_C[25..45]"; target_start 132; transcript_id "g3.t1"; gene_id "g3";
scaffold1575	AUGUSTUS	protein_match	186753	186800	5	+	0	target "unknown_D[1..16]"; target_start 177; transcript_id "g3.t1"; gene_id "g3";
scaffold1575	AUGUSTUS	protein_match	186810	186872	4.92	+	0	target "unknown_E[1..21]"; target_start 196; transcript_id "g3.t1"; gene_id "g3";
scaffold1575	AUGUSTUS	protein_match	186879	186905	6.64	+	0	target "unknown_F[1..9]"; target_start 219; transcript_id "g3.t1"; gene_id "g3";
scaffold1575	AUGUSTUS	protein_match	186906	187358	8.13	+	0	target "unknown_G[1..151]"; target_start 228; transcript_id "g3.t1"; gene_id "g3";
scaffold1575	AUGUSTUS	protein_match	187410	187460	2.63	+	0	target "unknown_I[1..17]"; target_start 396; transcript_id "g3.t1"; gene_id "g3";
# coding sequence = [atgaaattgttagataaatctctattgtcaaccctaaaatccatagccacccaaaacattgtttcccattatcacaatt
# ttcagcaacatagaaccatagtgaaagtccgtttgaaatgggtgaaaaacagaggtttggaccatataatcgatgtgcaaacggatcttaaagcagct
# tgtttactaaaagacgccattgtgcgttcaccagttgggtatcttactgctaagtcgcttgctgattcccaaaaacttcttgggcttacagttcctac
# acttaggtttattagaagatacccaactctttttgaggagtttcctcacccaaagtaccaatctttgccttgttttaagcttacccagattgctaaaa
# ttcttcatgatcaagaattgaaggtctttgaagataaccatgctgatttggttgaaaggctttccaaagtacttatgatgacaaccaacagaatggtg
# gcgctgcaatcattgcatcctttaaaatgggatttaggattgcctgatgatttcgataagagatttccagatcattttagaatagttaagggaactaa
# tgggttggcttgcttaaagcttgttcagtggccagaaaaatatgctgtgtcagagttgcaaaagatgaatgatgatagcagccctccagcggggtata
# gggaatttaaaaggggcaaagctgcattagaatttcccatgagtttcccaaggggatatggggcacagaaaaaggtcaaggcgtggatggatgagttt
# cagaagctgccttacatctcaccttacgaggattcaaggggaatcgaccctaatagtgatcttatggaaaagagagtagttggggttttacatgagtt
# cttgagcttgacactatacaagaaaacaaagagaaattacttgaggagcctgagaaaggaattataccttccagatagatttactcgaatatttacta
# ggtatccaggaatattttacctctccctcaagtgcaagacaacgactgtggcattgagagaagggtaccgtcgtgggagacttgtaaatgcacatcct
# ctgacacgccacagggataagtttcaccatgttatgaggactgggttaatttaccgaagcaaaggagtagacattttgccgcagctggacaatgtgct
# tgatgaagaagagaatgaattgactgaggaagaagagattgaattgactgatgaaggcgatggaacttctgatgcagagacagctagtgatgaagact
# ag]
# protein sequence = [MKLLDKSLLSTLKSIATQNIVSHYHNFQQHRTIVKVRLKWVKNRGLDHIIDVQTDLKAACLLKDAIVRSPVGYLTAKS
# LADSQKLLGLTVPTLRFIRRYPTLFEEFPHPKYQSLPCFKLTQIAKILHDQELKVFEDNHADLVERLSKVLMMTTNRMVALQSLHPLKWDLGLPDDFD
# KRFPDHFRIVKGTNGLACLKLVQWPEKYAVSELQKMNDDSSPPAGYREFKRGKAALEFPMSFPRGYGAQKKVKAWMDEFQKLPYISPYEDSRGIDPNS
# DLMEKRVVGVLHEFLSLTLYKKTKRNYLRSLRKELYLPDRFTRIFTRYPGIFYLSLKCKTTTVALREGYRRGRLVNAHPLTRHRDKFHHVMRTGLIYR
# SKGVDILPQLDNVLDEEENELTEEEEIELTDEGDGTSDAETASDED]
# sequence of block unknown_A    32 [IVKVRLKWVKNRGLDHIIDVQTDLKAACLLKDAIVRSPV] 71
# sequence of block unknown_B    71 [GYLTAKSLADSQKLLGLTVPTLRFIRRYPTLFEEFPHPKYQSLPCFKLTQIAKILHDQ] 129
# sequence of block unknown_C   132 [VFEDNHADLVERLSKVLMMTTNRMVALQSLHPLKWDLGLPDDFDK] 177
# sequence of block unknown_D   177 [RFPDHFRIVKGTNGLA] 193
# sequence of block unknown_E   196 [LVQWPEKYAVSELQKMNDDSS] 217
# sequence of block unknown_F   219 [AGYREFKRG] 228
# sequence of block unknown_G   228 [KAALEFPMSFPRGYGAQKKVKAWMDEFQKLPYISPYEDSRGIDPNSDLMEKRVVGVLHEFLSLTLYKKTKRNYLRSLRKELYLPDRFTRIFTRYPGIFYLSLKCKTTTVALREGYRRGRLVNAHPLTRHRDKFHHVMRTGLIYRSKGVDIL] 379
# sequence of block unknown_I   396 [EEIELTDEGDGTSDAET] 413
# end gene g3
###
# start gene g4
scaffold1575	AUGUSTUS	gene	189220	190421	0.29	-	.	g4
scaffold1575	AUGUSTUS	transcript	189220	190421	0.29	-	.	g4.t1
scaffold1575	AUGUSTUS	tts	189220	189220	.	-	.	transcript_id "g4.t1"; gene_id "g4";
scaffold1575	AUGUSTUS	exon	189220	189926	.	-	.	transcript_id "g4.t1"; gene_id "g4";
scaffold1575	AUGUSTUS	stop_codon	189377	189379	.	-	0	transcript_id "g4.t1"; gene_id "g4";
scaffold1575	AUGUSTUS	intron	189927	190125	1	-	.	transcript_id "g4.t1"; gene_id "g4";
scaffold1575	AUGUSTUS	CDS	189377	189926	0.69	-	1	transcript_id "g4.t1"; gene_id "g4";
scaffold1575	AUGUSTUS	CDS	190126	190346	1	-	0	transcript_id "g4.t1"; gene_id "g4";
scaffold1575	AUGUSTUS	exon	190126	190421	.	-	.	transcript_id "g4.t1"; gene_id "g4";
scaffold1575	AUGUSTUS	start_codon	190344	190346	.	-	0	transcript_id "g4.t1"; gene_id "g4";
scaffold1575	AUGUSTUS	tss	190421	190421	.	-	.	transcript_id "g4.t1"; gene_id "g4";
# coding sequence = [atggctacaacatctgctgcagtgctgaatggtttgagctcctctttcttgactggtggcaacaaaagtcaggccttgt
# tggctgctccccttgctgccagagttggcggtgctgccactcccaagaggttcactgtgctggctgctgctgtaaagaaatcttggattcctgctgta
# agaggtggtggcaatttggttgaccctgagtggctcgatggctcgctacctggtgactatggttttgacccacttggtcttggcaaggaccctgcatt
# cttgaaatggtacagagaagctgagctcattcatggcagatgggcaatggctgctgtattgggcatctttgttggtcaagcatggagtggcattccat
# ggtttgaggctggtgctgaccctggtgctattgcacctttctcttttggcacacttcttggtacacaacttatcctcatggggtgggttgagagcaaa
# aggtgggtcgacttcttcgaccctgactctcagtctgtagaatgggccactccatggtccaagactgctgagaacttcgccaacttcacaggcgaaca
# gggttatcccggtggcaaattcttcgatcctctggcattagctggtacacttaacaatggagtttacgtccctgacacagagaagcttgagagattaa
# aggttgctgagatcaagcatgctagacttgctatgttagccatgttaattttctattttgaggctgggcaagggaagacacccctgggagctcttggt
# ttgtaa]
# protein sequence = [MATTSAAVLNGLSSSFLTGGNKSQALLAAPLAARVGGAATPKRFTVLAAAVKKSWIPAVRGGGNLVDPEWLDGSLPGD
# YGFDPLGLGKDPAFLKWYREAELIHGRWAMAAVLGIFVGQAWSGIPWFEAGADPGAIAPFSFGTLLGTQLILMGWVESKRWVDFFDPDSQSVEWATPW
# SKTAENFANFTGEQGYPGGKFFDPLALAGTLNNGVYVPDTEKLERLKVAEIKHARLAMLAMLIFYFEAGQGKTPLGALGL]
# end gene g4
###
# command line:
# augustus --codingseq=1 --proteinprofile=/home/pgsb/tetiana.nosenko/lineages/embryophyta_odb9/prfl/EOG09360DR9.prfl --predictionStart=167611 --predictionEnd=205635 --species=arabidopsis ./tmp/scaffold1575Schil_BUSCO_geno_206160443_.temp
```
