## Supplementary material for "The *de novo* reference genome and transcriptome assemblies of the wild tomato species *Solanum chilense*": EOG09360DRR.out.1

```
# Please cite: Mario Stanke, Mark Diekhans, Robert Baertsch, David Haussler (2008),
# Using native and syntenically mapped cDNA alignments to improve de novo gene finding
# Bioinformatics 24: 637-644, doi 10.1093/bioinformatics/btn013
# No extrinsic information on sequences given.
# Using protein profile unknown
# --[5..21]--> unknown_A (68) <--[0..1]--> unknown_B (139) <--[0..59]--> unknown_C (10) <--[0..1]--> unknown_D (8) <--[0..12]--> unknown_E (78) <--[0..12]--> unknown_F (12) <--[0..1]--> unknown_G (26) <--[0..32]--
# arabidopsis version. Using default transition matrix.
# We have hints for 0 sequences and for 0 of the sequences in the input set.
#
# ----- prediction on sequence number 1 (length = 37900, name = scaffold1835) -----
#
# Constraints/Hints:
# (none)
# Predicted genes for sequence number 1 on both strands
# start gene g1
scaffold1835	AUGUSTUS	gene	138076	140696	0.21	-	.	g1
scaffold1835	AUGUSTUS	transcript	138076	140696	0.21	-	.	g1.t1
scaffold1835	AUGUSTUS	tts	138076	138076	.	-	.	transcript_id "g1.t1"; gene_id "g1";
scaffold1835	AUGUSTUS	exon	138076	138276	.	-	.	transcript_id "g1.t1"; gene_id "g1";
scaffold1835	AUGUSTUS	stop_codon	138192	138194	.	-	0	transcript_id "g1.t1"; gene_id "g1";
scaffold1835	AUGUSTUS	intron	138277	138399	0.74	-	.	transcript_id "g1.t1"; gene_id "g1";
scaffold1835	AUGUSTUS	intron	139617	140248	0.85	-	.	transcript_id "g1.t1"; gene_id "g1";
scaffold1835	AUGUSTUS	CDS	138192	138276	0.73	-	1	transcript_id "g1.t1"; gene_id "g1";
scaffold1835	AUGUSTUS	CDS	138400	139616	0.68	-	0	transcript_id "g1.t1"; gene_id "g1";
scaffold1835	AUGUSTUS	exon	138400	139616	.	-	.	transcript_id "g1.t1"; gene_id "g1";
scaffold1835	AUGUSTUS	CDS	140249	140509	0.85	-	0	transcript_id "g1.t1"; gene_id "g1";
scaffold1835	AUGUSTUS	exon	140249	140696	.	-	.	transcript_id "g1.t1"; gene_id "g1";
scaffold1835	AUGUSTUS	start_codon	140507	140509	.	-	0	transcript_id "g1.t1"; gene_id "g1";
scaffold1835	AUGUSTUS	tss	140696	140696	.	-	.	transcript_id "g1.t1"; gene_id "g1";
# coding sequence = [atgagggaagtgaaggaaccagagattaagctatttggaaagaaaattgtattgcctgataatggaatgatgctaccgg
# taatagtcaccggtgaagattccgatgtcggaaaatctatgagtgcgagtgaggttgttactgctgatgaaagtagtaccgggtcggatcgtgatcca
# tgtttagtggataaggaaggaaacagttcacagcaggatgaatcagatgatggaagtgagtacgaaaaggatgaggctgataaggatcgaatgacaag
# agtgctcagtgaagctaaattagaggagaaagaccaaaatctaatgatggaagaatcagaaaatctcaagtctccatcagtaaacaagactaaaactc
# atactattgatgatgactctcccacagtgaaatcttccaagactgaggatgatcagaatgatgcatcgaattcacagcagaaaactctgaagaagcca
# gataaaattatcccctgccctcgttgcaatagtatggatacgaaattctgttattacaataattacaacgtcaatcagcctcgtcatttctgcaagag
# ttgccagagatattggactgctgggggtactatgaggaatgtgcctgtcggagctggtcgtcgcaagaataagaactctgcatcgcattgtcgtcaca
# tcatgatttctgaagcccttgaagctgcaagaattgatcctccaaacggattttctcatccagtgttcaaacccaatggaactgtcctatcgtttggt
# cctgacttgccactgtgcgactctatggcctctgttttgaatcttgctgagaataagacaccaaatgggatccgaaatggtttatataggccagaaaa
# tccgtctggcattggtggagaaaatggggatgactgctctagtggatcttcagtcaccacttcaaattcaatggcggaaggagttaaaaactgccccc
# ctgaggcagttatgcaaactataaatgcctttccatctccagttccttgcctcccaggagtaccttggcctattccatacgctgctgttcctttccct
# gccattagccctgctggatatcctatgccattctgccctccaccttattggaattgcaatgtgcctagtccatggagtcttccttggttaactccacc
# atcaccaacagcaaaccaaaatggatcagtctctgctcctaaatcgcctttagggaagcattcaaggaatggtgagttgcttaaatcaaacaaccccg
# agggtcaaaagaactcagaggggtctgttttagtaccaaaaacattgcgaatagatgatcctgatgaagctgcaaagagttctatatggtcaacactg
# ggaatcaagtacgactctgttagcaggggagggcttttcaagtccttgcaaccgaaaaacagtaagaaggatcaccctaccactacctccccgtcttt
# gcaggctaatcctgcagccttctctagggctgagaatcttaagatcccacaagtgcttcagctgaaattgggaaagctattgttaaaattagtgttta
# tccttcccttgtaa]
# protein sequence = [MREVKEPEIKLFGKKIVLPDNGMMLPVIVTGEDSDVGKSMSASEVVTADESSTGSDRDPCLVDKEGNSSQQDESDDGS
# EYEKDEADKDRMTRVLSEAKLEEKDQNLMMEESENLKSPSVNKTKTHTIDDDSPTVKSSKTEDDQNDASNSQQKTLKKPDKIIPCPRCNSMDTKFCYY
# NNYNVNQPRHFCKSCQRYWTAGGTMRNVPVGAGRRKNKNSASHCRHIMISEALEAARIDPPNGFSHPVFKPNGTVLSFGPDLPLCDSMASVLNLAENK
# TPNGIRNGLYRPENPSGIGGENGDDCSSGSSVTTSNSMAEGVKNCPPEAVMQTINAFPSPVPCLPGVPWPIPYAAVPFPAISPAGYPMPFCPPPYWNC
# NVPSPWSLPWLTPPSPTANQNGSVSAPKSPLGKHSRNGELLKSNNPEGQKNSEGSVLVPKTLRIDDPDEAAKSSIWSTLGIKYDSVSRGGLFKSLQPK
# NSKKDHPTTTSPSLQANPAAFSRAENLKIPQVLQLKLGKLLLKLVFILPL]
# end gene g1
###
# start gene g2
scaffold1835	AUGUSTUS	gene	156140	158006	0.05	-	.	g2
scaffold1835	AUGUSTUS	transcript	156140	158006	0.05	-	.	g2.t1
scaffold1835	AUGUSTUS	tts	156140	156140	.	-	.	transcript_id "g2.t1"; gene_id "g2";
scaffold1835	AUGUSTUS	exon	156140	156504	.	-	.	transcript_id "g2.t1"; gene_id "g2";
scaffold1835	AUGUSTUS	stop_codon	156251	156253	.	-	0	transcript_id "g2.t1"; gene_id "g2";
scaffold1835	AUGUSTUS	intron	156505	156618	0.99	-	.	transcript_id "g2.t1"; gene_id "g2";
scaffold1835	AUGUSTUS	intron	156869	157001	1	-	.	transcript_id "g2.t1"; gene_id "g2";
scaffold1835	AUGUSTUS	intron	157242	157309	0.93	-	.	transcript_id "g2.t1"; gene_id "g2";
scaffold1835	AUGUSTUS	intron	157441	157535	1	-	.	transcript_id "g2.t1"; gene_id "g2";
scaffold1835	AUGUSTUS	CDS	156251	156504	1	-	2	transcript_id "g2.t1"; gene_id "g2";
scaffold1835	AUGUSTUS	CDS	156619	156868	0.99	-	0	transcript_id "g2.t1"; gene_id "g2";
scaffold1835	AUGUSTUS	exon	156619	156868	.	-	.	transcript_id "g2.t1"; gene_id "g2";
scaffold1835	AUGUSTUS	CDS	157002	157241	0.93	-	0	transcript_id "g2.t1"; gene_id "g2";
scaffold1835	AUGUSTUS	exon	157002	157241	.	-	.	transcript_id "g2.t1"; gene_id "g2";
scaffold1835	AUGUSTUS	CDS	157310	157440	1	-	2	transcript_id "g2.t1"; gene_id "g2";
scaffold1835	AUGUSTUS	exon	157310	157440	.	-	.	transcript_id "g2.t1"; gene_id "g2";
scaffold1835	AUGUSTUS	CDS	157536	157761	0.51	-	0	transcript_id "g2.t1"; gene_id "g2";
scaffold1835	AUGUSTUS	exon	157536	158006	.	-	.	transcript_id "g2.t1"; gene_id "g2";
scaffold1835	AUGUSTUS	start_codon	157759	157761	.	-	0	transcript_id "g2.t1"; gene_id "g2";
scaffold1835	AUGUSTUS	tss	158006	158006	.	-	.	transcript_id "g2.t1"; gene_id "g2";
scaffold1835	AUGUSTUS	protein_match	156299	156376	4.07	-	0	target "unknown_G[1..26]"; target_start 325; transcript_id "g2.t1"; gene_id "g2";
scaffold1835	AUGUSTUS	protein_match	156377	156412	9.11	-	0	target "unknown_F[1..12]"; target_start 313; transcript_id "g2.t1"; gene_id "g2";
scaffold1835	AUGUSTUS	protein_match	156413	156504	8.49	-	2	target "unknown_E[48..78]"; target_start 235; transcript_id "g2.t1"; gene_id "g2";
scaffold1835	AUGUSTUS	protein_match	156619	156760	5.38	-	0	target "unknown_E[1..48]"; target_start 235; transcript_id "g2.t1"; gene_id "g2";
scaffold1835	AUGUSTUS	protein_match	156761	156784	6.02	-	0	target "unknown_D[1..8]"; target_start 227; transcript_id "g2.t1"; gene_id "g2";
scaffold1835	AUGUSTUS	protein_match	156785	156814	8.46	-	0	target "unknown_C[1..10]"; target_start 217; transcript_id "g2.t1"; gene_id "g2";
scaffold1835	AUGUSTUS	protein_match	156815	156868	8.91	-	0	target "unknown_B[122..139]"; target_start 78; transcript_id "g2.t1"; gene_id "g2";
scaffold1835	AUGUSTUS	protein_match	157002	157241	7.62	-	0	target "unknown_B[42..121]"; target_start 78; transcript_id "g2.t1"; gene_id "g2";
scaffold1835	AUGUSTUS	protein_match	157310	157432	7.31	-	0	target "unknown_B[1..41]"; target_start 78; transcript_id "g2.t1"; gene_id "g2";
scaffold1835	AUGUSTUS	protein_match	157433	157440	9.51	-	2	target "unknown_A[66..68]"; target_start 10; transcript_id "g2.t1"; gene_id "g2";
scaffold1835	AUGUSTUS	protein_match	157536	157731	8.37	-	0	target "unknown_A[1..66]"; target_start 10; transcript_id "g2.t1"; gene_id "g2";
# coding sequence = [atgaagtttactctgactttaacaatcttgtttgctgttgtaattggaggttgcaattgcaagattgtgcaattcatct
# ttggagactctctttcagatgttggcaacaacaatttcctctcgaaaagccttgctcgcgccaatttgccatggtatggcattgatttttcaagtgga
# ttgcctaatggtagattttgcaatggccgtactgttgctgatataataggtgataaaatggggcttccaaggccacccgcatatcttgatcaatcgtt
# aacagaggatgttgtactatcgaacggagtaaattttgcctctggtggtggtggcattctaaacgagactggcactttatttattcagagattctcct
# tatacaagcaaatagagttgtttcaaggcatacaagacttaattagagagaaaattggaagcaaagaagctaataaatttttccaacaagcaagatac
# gtggtagctttaggaagtaatgatttcatcaacaattacttaatgccagtttatagagattcatggacgtacaatgacaaatctttcatccagtactt
# ggttgacactcaaaggtcacagcttactttgttgcatagtttgggggcaagggagttgatggtgtttggtttagggccaatgggttgtattccacttc
# aaagggttctaagtagagatggtcagtgtcaagacaagactaaccagctggcacttgctttcaacaaagcaacaaacgaacttgtcgtggaattggcg
# aacacacttccaaatgctagctacaaatttggagatgcttatgatgttgtcaacgatgtcattactaatccaggcaattacggttttagtaactcgga
# ttcaccatgctgctcgtttggaaaaattaggccagcattgacatgtaatccagcatcgacattgtgcagcgatagaagtaaatatgtgttttgggatg
# aatatcacccttctgatagggctaatcagttaattgctaaagagcttatcaaaaaactcggatttttgaagcctaaccaaaccgatgcttctcctcct
# acaccagctttgggtccttcatccgatgatgatggacaatag]
# protein sequence = [MKFTLTLTILFAVVIGGCNCKIVQFIFGDSLSDVGNNNFLSKSLARANLPWYGIDFSSGLPNGRFCNGRTVADIIGDK
# MGLPRPPAYLDQSLTEDVVLSNGVNFASGGGGILNETGTLFIQRFSLYKQIELFQGIQDLIREKIGSKEANKFFQQARYVVALGSNDFINNYLMPVYR
# DSWTYNDKSFIQYLVDTQRSQLTLLHSLGARELMVFGLGPMGCIPLQRVLSRDGQCQDKTNQLALAFNKATNELVVELANTLPNASYKFGDAYDVVND
# VITNPGNYGFSNSDSPCCSFGKIRPALTCNPASTLCSDRSKYVFWDEYHPSDRANQLIAKELIKKLGFLKPNQTDASPPTPALGPSSDDDGQ]
# sequence of block unknown_G   325 [DRANQLIAKELIKKLGFLKPNQTDAS] 351
# sequence of block unknown_F   313 [SKYVFWDEYHPS] 325
# sequence of block unknown_E   235 [TNQLALAFNKATNELVVELANTLPNASYKFGDAYDVVNDVITNPGNYGFSNSDSPCCSFGKIRPALTCNPASTLCSDR] 313
# sequence of block unknown_D   227 [RDGQCQDK] 235
# sequence of block unknown_C   217 [GCIPLQRVLS] 227
# sequence of block unknown_B    78 [MGLPRPPAYLDQSLTEDVVLSNGVNFASGGGGILNETGTLFIQRFSLYKQIELFQGIQDLIREKIGSKEANKFFQQARYVVALGSNDFINNYLMPVYRDSWTYNDKSFIQYLVDTQRSQLTLLHSLGARELMVFGLGPM] 217
# sequence of block unknown_A    10 [FAVVIGGCNCKIVQFIFGDSLSDVGNNNFLSKSLARANLPWYGIDFSSGLPNGRFCNGRTVADIIGDK] 78
# end gene g2
###
# start gene g3
scaffold1835	AUGUSTUS	gene	158391	159628	0.6	+	.	g3
scaffold1835	AUGUSTUS	transcript	158391	159628	0.6	+	.	g3.t1
scaffold1835	AUGUSTUS	tss	158391	158391	.	+	.	transcript_id "g3.t1"; gene_id "g3";
scaffold1835	AUGUSTUS	exon	158391	158541	.	+	.	transcript_id "g3.t1"; gene_id "g3";
scaffold1835	AUGUSTUS	start_codon	158461	158463	.	+	0	transcript_id "g3.t1"; gene_id "g3";
scaffold1835	AUGUSTUS	intron	158542	158628	0.98	+	.	transcript_id "g3.t1"; gene_id "g3";
scaffold1835	AUGUSTUS	intron	158667	158726	0.98	+	.	transcript_id "g3.t1"; gene_id "g3";
scaffold1835	AUGUSTUS	intron	158839	158914	0.92	+	.	transcript_id "g3.t1"; gene_id "g3";
scaffold1835	AUGUSTUS	intron	158968	159057	0.93	+	.	transcript_id "g3.t1"; gene_id "g3";
scaffold1835	AUGUSTUS	CDS	158461	158541	0.98	+	0	transcript_id "g3.t1"; gene_id "g3";
scaffold1835	AUGUSTUS	CDS	158629	158666	0.98	+	0	transcript_id "g3.t1"; gene_id "g3";
scaffold1835	AUGUSTUS	exon	158629	158666	.	+	.	transcript_id "g3.t1"; gene_id "g3";
scaffold1835	AUGUSTUS	CDS	158727	158838	0.97	+	1	transcript_id "g3.t1"; gene_id "g3";
scaffold1835	AUGUSTUS	exon	158727	158838	.	+	.	transcript_id "g3.t1"; gene_id "g3";
scaffold1835	AUGUSTUS	CDS	158915	158967	0.93	+	0	transcript_id "g3.t1"; gene_id "g3";
scaffold1835	AUGUSTUS	exon	158915	158967	.	+	.	transcript_id "g3.t1"; gene_id "g3";
scaffold1835	AUGUSTUS	CDS	159058	159340	1	+	1	transcript_id "g3.t1"; gene_id "g3";
scaffold1835	AUGUSTUS	exon	159058	159628	.	+	.	transcript_id "g3.t1"; gene_id "g3";
scaffold1835	AUGUSTUS	stop_codon	159338	159340	.	+	0	transcript_id "g3.t1"; gene_id "g3";
scaffold1835	AUGUSTUS	tts	159628	159628	.	+	.	transcript_id "g3.t1"; gene_id "g3";
# coding sequence = [atgccgcgttcttctgattactgccattgcagatgcggaactcgagttgcattcctcaaagattacatttcaacgaatg
# atgagctaaacttcgagaacaaagggatctttactgatatgtttaatgttgaagtaccagagaatgatgagtcatatcatcaagtagtagatggcaaa
# accctagtcgatactttctgttgcaactgtaggaaccggctcgggaggaaatttattgcagttccacaaggctgtcgttttgaacaaggacaattctt
# ggtgatattgaataagcttagttacactaatggccacgacttagatccttatgaggaagatcttgatcaagatggaggcgctaatattgataatcaag
# atggaggcgctaatgttgataatcaagatgggggccctaatgttgataatcaagatggaggccctaatgatgataatcaagatgaagacgctaatgat
# gataatcaagatgaagacgctaatgaggaaaacgcagctgataatcaactcttagttcctaataatgggcatattggtcgaaatggaaacatttga]
# protein sequence = [MPRSSDYCHCRCGTRVAFLKDYISTNDELNFENKGIFTDMFNVEVPENDESYHQVVDGKTLVDTFCCNCRNRLGRKFI
# AVPQGCRFEQGQFLVILNKLSYTNGHDLDPYEEDLDQDGGANIDNQDGGANVDNQDGGPNVDNQDGGPNDDNQDEDANDDNQDEDANEENAADNQLLV
# PNNGHIGRNGNI]
# end gene g3
###
# start gene g4
scaffold1835	AUGUSTUS	gene	164321	166005	0.07	+	.	g4
scaffold1835	AUGUSTUS	transcript	164321	166005	0.07	+	.	g4.t1
scaffold1835	AUGUSTUS	tss	164321	164321	.	+	.	transcript_id "g4.t1"; gene_id "g4";
scaffold1835	AUGUSTUS	exon	164321	166005	.	+	.	transcript_id "g4.t1"; gene_id "g4";
scaffold1835	AUGUSTUS	start_codon	164415	164417	.	+	0	transcript_id "g4.t1"; gene_id "g4";
scaffold1835	AUGUSTUS	CDS	164415	165809	1	+	0	transcript_id "g4.t1"; gene_id "g4";
scaffold1835	AUGUSTUS	stop_codon	165807	165809	.	+	0	transcript_id "g4.t1"; gene_id "g4";
scaffold1835	AUGUSTUS	tts	166005	166005	.	+	.	transcript_id "g4.t1"; gene_id "g4";
# coding sequence = [atggcttcaattgctctcaaaactttcatcggcctccgtcaatcctcgccggaaaacaactctattaaaatctctaaat
# ccctccctaccaaccaaacccaccgtaggctacgtatcaatgcttctaagtccagcccaagagtcaccggcagaaaccttcgcgttgcggtgattggt
# ggtggtcctgctggtggcgccgctgcagagacgctcgctaagggtggaattgagacctttttgatagaacgcaagatggacaactgcaaaccctgcgg
# tggtgccatcccactctgcatggtgggcgaattcgatctacctctcgatatcatcgatcggaaggttaccaagatgaagatgatttccccatccaacg
# tcgccgtcgatatcggacagactctgaagcctcacgagtatatcggtatggtgcgccgcgaagtactcgatgcctacctccgtgaccgtgctgctgaa
# gccggagcctctgttctcaacggcttgtttctcagaatggacatgccaaaagccccaaattcaccatacgtcctacactacacatcttacgattccaa
# aactaacggcgccggtgagaagtgcaccctggaagttgacgccgttatcggcgcagacggcgcaaattcccgtgtcgcaaaatccatcaacgctgggg
# actacgagtacgccattgccttccaggaacgaattagaatttccgatgataaaatgaagtactacgagaatttagctgaaatgtatgtcggcgatgac
# gtttcccctgatttttacggttgggttttccccaaatgtgaccacgttgccgtcggcacaggcaccgttacccacaaagcagacattaagaaattcca
# gctagccacaagactgagagccgattccaaaatcaccggcggaaaaatcatccgagttgaggctcatccaattccagaacacccaaggccaagaagat
# tacaagacagagtcgcattagttggggatgcagcaggatacgtgacgaaatgttcaggcgaagggatctacttcgcggcgaagagtggacgtatgtgt
# gctgaagcaattgttgaaggatcagaaaatgggaagagaatggtggaggagagtgatttgaggaagtacttggagaaatgggacaagacttactggcc
# aacatacaaggtgcttgatatcttgcagaaggtattttacaggtcgaatccagcaagagaagctttcgtggagatgtgcgctgatgagtatgtgcaga
# agatgacattcgacagctatttgtacaagaaagttgcaccaggaaaccccattgaagacttgaagcttgctgtgaataccattggaagtttggtgagg
# gctaatgcactaagaagggaaatggacaaactcagtgtataa]
# protein sequence = [MASIALKTFIGLRQSSPENNSIKISKSLPTNQTHRRLRINASKSSPRVTGRNLRVAVIGGGPAGGAAAETLAKGGIET
# FLIERKMDNCKPCGGAIPLCMVGEFDLPLDIIDRKVTKMKMISPSNVAVDIGQTLKPHEYIGMVRREVLDAYLRDRAAEAGASVLNGLFLRMDMPKAP
# NSPYVLHYTSYDSKTNGAGEKCTLEVDAVIGADGANSRVAKSINAGDYEYAIAFQERIRISDDKMKYYENLAEMYVGDDVSPDFYGWVFPKCDHVAVG
# TGTVTHKADIKKFQLATRLRADSKITGGKIIRVEAHPIPEHPRPRRLQDRVALVGDAAGYVTKCSGEGIYFAAKSGRMCAEAIVEGSENGKRMVEESD
# LRKYLEKWDKTYWPTYKVLDILQKVFYRSNPAREAFVEMCADEYVQKMTFDSYLYKKVAPGNPIEDLKLAVNTIGSLVRANALRREMDKLSV]
# end gene g4
###
# start gene g5
scaffold1835	AUGUSTUS	gene	167591	171793	0.02	+	.	g5
scaffold1835	AUGUSTUS	transcript	167591	171793	0.02	+	.	g5.t1
scaffold1835	AUGUSTUS	tss	167591	167591	.	+	.	transcript_id "g5.t1"; gene_id "g5";
scaffold1835	AUGUSTUS	exon	167591	167664	.	+	.	transcript_id "g5.t1"; gene_id "g5";
scaffold1835	AUGUSTUS	exon	170311	171793	.	+	.	transcript_id "g5.t1"; gene_id "g5";
scaffold1835	AUGUSTUS	start_codon	170319	170321	.	+	0	transcript_id "g5.t1"; gene_id "g5";
scaffold1835	AUGUSTUS	CDS	170319	171557	1	+	0	transcript_id "g5.t1"; gene_id "g5";
scaffold1835	AUGUSTUS	stop_codon	171555	171557	.	+	0	transcript_id "g5.t1"; gene_id "g5";
scaffold1835	AUGUSTUS	tts	171793	171793	.	+	.	transcript_id "g5.t1"; gene_id "g5";
# coding sequence = [atggcagctacatcagcaactactctatcagttggctcaaccacatctcttggttgcaaagggagctcaatatcacaat
# caaaagcctttggtgtgaaattcaactccaaaaacaacattaggagtttcagtggtttgaaggctgcaacaactgtaagctgtgaatcagaatcgtcc
# ttttttggtaaagaaagtcttgctgcccttaaacaatctattactccaaaggcccaaaaaggaaacaggggatatgttagttgtgttcagcctcaagc
# atcttacaaagtggctattcttggagcgagtggtggcattggccaacctttggctcttttggtcaagatgtcaccactagtttcagagctgaaccttt
# atgatatagctaatgtcaaaggagttgcagctgatctcagtcactgcaacactccctcccaagtttcagatttcactggagcatctgaattggccaac
# tgcttgaaaggtgtaaatgtggtggtcatacctgctggtgttccaagaaagccaggtatgacacgtgatgacctgttcaacattaacgcaaacattgt
# gaagacattggttgaggctgttgctgataactgccctgatgcatttatccacatcattagcaatccagtcaactccacagtgccaattgctgcagagg
# tgttgaagcgaaagggtgtttatgatccgaaaaaactttttggagttaccaccctagatgtagttagggcaaacacatttgttgctcagaagaaaaac
# ttgaggcttatagacgtagatgtgccagttgtaggtggccatgctggtattaccattttgcctttgttatcaaagacaaaaccatcaactactttcac
# tgacgaagaagtacaggagctaactgtgaggattcaaaatgctggcactgaagttgtggaggcaaaggctggtgcagggtctgctacactttccatgg
# cttatgctgctgcaagatttgttgagtcctctctccgtgcacttgatggagatagtgatgtctatgagtgtgcttttgtgcagtctgacgtatcagag
# cttccattctttgcttcaaggattaaaataggaaagaatggggttgaggctttgatttcatctgaccttcaaggattgtctgagtatgaacagaaagc
# tctggatgctttaaagccagaattgaagtctagcattgagaagggtacaggttttgttcagaaagaacctgtagctgcttag]
# protein sequence = [MAATSATTLSVGSTTSLGCKGSSISQSKAFGVKFNSKNNIRSFSGLKAATTVSCESESSFFGKESLAALKQSITPKAQ
# KGNRGYVSCVQPQASYKVAILGASGGIGQPLALLVKMSPLVSELNLYDIANVKGVAADLSHCNTPSQVSDFTGASELANCLKGVNVVVIPAGVPRKPG
# MTRDDLFNINANIVKTLVEAVADNCPDAFIHIISNPVNSTVPIAAEVLKRKGVYDPKKLFGVTTLDVVRANTFVAQKKNLRLIDVDVPVVGGHAGITI
# LPLLSKTKPSTTFTDEEVQELTVRIQNAGTEVVEAKAGAGSATLSMAYAAARFVESSLRALDGDSDVYECAFVQSDVSELPFFASRIKIGKNGVEALI
# SSDLQGLSEYEQKALDALKPELKSSIEKGTGFVQKEPVAA]
# end gene g5
###
# start gene g6
scaffold1835	AUGUSTUS	gene	172415	174546	0.07	-	.	g6
scaffold1835	AUGUSTUS	transcript	172415	174546	0.07	-	.	g6.t1
scaffold1835	AUGUSTUS	tts	172415	172415	.	-	.	transcript_id "g6.t1"; gene_id "g6";
scaffold1835	AUGUSTUS	exon	172415	174546	.	-	.	transcript_id "g6.t1"; gene_id "g6";
scaffold1835	AUGUSTUS	stop_codon	172599	172601	.	-	0	transcript_id "g6.t1"; gene_id "g6";
scaffold1835	AUGUSTUS	CDS	172599	174464	0.89	-	0	transcript_id "g6.t1"; gene_id "g6";
scaffold1835	AUGUSTUS	start_codon	174462	174464	.	-	0	transcript_id "g6.t1"; gene_id "g6";
scaffold1835	AUGUSTUS	tss	174546	174546	.	-	.	transcript_id "g6.t1"; gene_id "g6";
# coding sequence = [atgagagcaatctctcctcaatgttcttctgtgtccgccttccgttggctgtcttctcatgcggcggtgcgtgtagaca
# accaccgccaatgcattaccggacccacaaatcataccagtcacttgcataccgagaaaaccgaacctttgatttcgcttatcaagtcaacttctagt
# aagccccatttgctacaaatccacgcccatctcatccgcaactctctctttcaagatccaatttttttctcacctttcttatttggtattgctcttcc
# tccattccatgatttgggttatgcttctcgggtattttcaaaatttagaaaacccgatgttttccagtacaacatcatgattagagcttacggaatga
# gtgattcaccgggaaatggttttatgttgtatcaagaaatgctaaggtcgggtgtgtcaccgaattctctaacatcttcattcgttacaaattgttgt
# ataaagattgggtctttatttggtgggctacagattcatgctcgaattttgagagatgggcatcaatctgatggacgactgctgaccacattgatgga
# tttttattcatctaatgagaagtataccgaagcttgcaaattgttcgatgaaatgtctcatagagatacagtagcttggaatgtgttgatttctgtat
# atatgcgtaaccgacgaactcgggatgctttgggtgtatttgatatgatgcagagctcgtatgattgccagcctgacgatgttacttgtttgatgtta
# tttcaggctggtgcaaatttgaatgcattggcatttggtgagagagttcatagatattgtgaagaacatggttttgacaaggcaatgaatatctgtaa
# tgcacttataactatgtactctcggtgtggttgcctcgaaaaggcttttgaggtgtttaagggaatgaccgaaaaagatgtggtgtcttggactgcca
# tgatatcggggttggctagcaacggttatggcagagatgcaattgaggcatttcgggagatgcaaagagcaggtgtttcccctgatgatcagactttc
# actggggttctttctgcttgtagtcactctggactacttgatgagggtaggatgtttttcaatagtatgagcaaagagttcgggatttcaccaaacat
# tcatcattatgggtgtgtggttgatctaatgggtcgtgctggtatggttgatgaagcttacaaccttatatgttcgatgaaggtcaaaccagatgcaa
# caatatggaggactctactaggagcttgtaggattcatcaccaagctgaactaggagaacaagtcattgagcgtttgattgaacttaaagcacaagaa
# gccggcgattatgtactactgttgaatatttattcatcgcttggtgattggggtaaggtagtaaacgtgagaaaaatgatgaaagacaggggaatcca
# aaccaaccctgcttgtagtactattgagttcagaggaaaaatacatgaatttgttgcaaatgacttttcacacccaagaaagacagaaatttacgaga
# cgttggacgagatcaatcagcaacttaggatagcaggatacgttgctgagacagtggcagagttgcacaacgtaggtacagaagagaagcagattgca
# ttatcttatcacagtgagaaattggctatagcttttgcggttctatcaactccacctggcacgtcaattagagttgcaaaagacctccggatttgtgt
# tgactgccataactttgccaagatactgtcagcagtctatagtcgagaagttgtcattagagatcggaaccgcttccatcatttcagagaaggtcgat
# gctcgtgcaatgactattggtaa]
# protein sequence = [MRAISPQCSSVSAFRWLSSHAAVRVDNHRQCITGPTNHTSHLHTEKTEPLISLIKSTSSKPHLLQIHAHLIRNSLFQD
# PIFFSPFLFGIALPPFHDLGYASRVFSKFRKPDVFQYNIMIRAYGMSDSPGNGFMLYQEMLRSGVSPNSLTSSFVTNCCIKIGSLFGGLQIHARILRD
# GHQSDGRLLTTLMDFYSSNEKYTEACKLFDEMSHRDTVAWNVLISVYMRNRRTRDALGVFDMMQSSYDCQPDDVTCLMLFQAGANLNALAFGERVHRY
# CEEHGFDKAMNICNALITMYSRCGCLEKAFEVFKGMTEKDVVSWTAMISGLASNGYGRDAIEAFREMQRAGVSPDDQTFTGVLSACSHSGLLDEGRMF
# FNSMSKEFGISPNIHHYGCVVDLMGRAGMVDEAYNLICSMKVKPDATIWRTLLGACRIHHQAELGEQVIERLIELKAQEAGDYVLLLNIYSSLGDWGK
# VVNVRKMMKDRGIQTNPACSTIEFRGKIHEFVANDFSHPRKTEIYETLDEINQQLRIAGYVAETVAELHNVGTEEKQIALSYHSEKLAIAFAVLSTPP
# GTSIRVAKDLRICVDCHNFAKILSAVYSREVVIRDRNRFHHFREGRCSCNDYW]
# end gene g6
###
# command line:
# augustus --codingseq=1 --proteinprofile=/home/pgsb/tetiana.nosenko/lineages/embryophyta_odb9/prfl/EOG09360DRR.prfl --predictionStart=138076 --predictionEnd=175975 --species=arabidopsis ./tmp/scaffold1835Schil_BUSCO_geno_206160443_.temp
```
