## Supplementary material for "The *de novo* reference genome and transcriptome assemblies of the wild tomato species *Solanum chilense*": EOG09360DRR.out.2

```
# Please cite: Mario Stanke, Mark Diekhans, Robert Baertsch, David Haussler (2008),
# Using native and syntenically mapped cDNA alignments to improve de novo gene finding
# Bioinformatics 24: 637-644, doi 10.1093/bioinformatics/btn013
# No extrinsic information on sequences given.
# Using protein profile unknown
# --[5..21]--> unknown_A (68) <--[0..1]--> unknown_B (139) <--[0..59]--> unknown_C (10) <--[0..1]--> unknown_D (8) <--[0..12]--> unknown_E (78) <--[0..12]--> unknown_F (12) <--[0..1]--> unknown_G (26) <--[0..32]--
# arabidopsis version. Using default transition matrix.
# We have hints for 0 sequences and for 0 of the sequences in the input set.
#
# ----- prediction on sequence number 1 (length = 20095, name = scaffold7572) -----
#
# Constraints/Hints:
# (none)
# Predicted genes for sequence number 1 on both strands
# start gene g1
scaffold7572	AUGUSTUS	gene	18134	18942	0.09	-	.	g1
scaffold7572	AUGUSTUS	transcript	18134	18942	0.09	-	.	g1.t1
scaffold7572	AUGUSTUS	tts	18134	18134	.	-	.	transcript_id "g1.t1"; gene_id "g1";
scaffold7572	AUGUSTUS	exon	18134	18337	.	-	.	transcript_id "g1.t1"; gene_id "g1";
scaffold7572	AUGUSTUS	stop_codon	18331	18333	.	-	0	transcript_id "g1.t1"; gene_id "g1";
scaffold7572	AUGUSTUS	intron	18338	18511	0.4	-	.	transcript_id "g1.t1"; gene_id "g1";
scaffold7572	AUGUSTUS	CDS	18331	18337	0.4	-	1	transcript_id "g1.t1"; gene_id "g1";
scaffold7572	AUGUSTUS	CDS	18512	18921	0.98	-	0	transcript_id "g1.t1"; gene_id "g1";
scaffold7572	AUGUSTUS	exon	18512	18942	.	-	.	transcript_id "g1.t1"; gene_id "g1";
scaffold7572	AUGUSTUS	start_codon	18919	18921	.	-	0	transcript_id "g1.t1"; gene_id "g1";
scaffold7572	AUGUSTUS	tss	18942	18942	.	-	.	transcript_id "g1.t1"; gene_id "g1";
# coding sequence = [atggagaaatcatcaccggaaaagcttatactggttactcacgaaaccggcgggattgcgtgtatcacaatcaaccgac
# ctcactccctgaattctctcactaagtcgatgatgaccgatcttgctcggattttcatgtctttggacgcagatgattcggttcgggtcattatactc
# accggatcgggtcgatcgttctgctccggtattgacctgacggcggcggaagacgtgtttaagggtgacttcagggatatggagattgatccggtgtt
# ccaaatggagcgatgtaggaagccaattattggggctgttgctggatttgctgttactggcggttttgagatttctctcgcttgtgatatcttggttg
# cctccaaagatgctaaatttttggatactcatgctaggttttga]
# protein sequence = [MEKSSPEKLILVTHETGGIACITINRPHSLNSLTKSMMTDLARIFMSLDADDSVRVIILTGSGRSFCSGIDLTAAEDV
# FKGDFRDMEIDPVFQMERCRKPIIGAVAGFAVTGGFEISLACDILVASKDAKFLDTHARF]
# end gene g1
###
# start gene g2
scaffold7572	AUGUSTUS	gene	35644	37726	0.03	-	.	g2
scaffold7572	AUGUSTUS	transcript	35644	37726	0.03	-	.	g2.t1
scaffold7572	AUGUSTUS	tts	35644	35644	.	-	.	transcript_id "g2.t1"; gene_id "g2";
scaffold7572	AUGUSTUS	exon	35644	36030	.	-	.	transcript_id "g2.t1"; gene_id "g2";
scaffold7572	AUGUSTUS	stop_codon	35837	35839	.	-	0	transcript_id "g2.t1"; gene_id "g2";
scaffold7572	AUGUSTUS	intron	36031	36137	0.57	-	.	transcript_id "g2.t1"; gene_id "g2";
scaffold7572	AUGUSTUS	intron	36394	36470	1	-	.	transcript_id "g2.t1"; gene_id "g2";
scaffold7572	AUGUSTUS	intron	36717	36798	1	-	.	transcript_id "g2.t1"; gene_id "g2";
scaffold7572	AUGUSTUS	intron	36927	37119	0.57	-	.	transcript_id "g2.t1"; gene_id "g2";
scaffold7572	AUGUSTUS	intron	37168	37726	0.27	-	.	transcript_id "g2.t1"; gene_id "g2";
scaffold7572	AUGUSTUS	CDS	35837	36030	0.57	-	2	transcript_id "g2.t1"; gene_id "g2";
scaffold7572	AUGUSTUS	CDS	36138	36393	1	-	0	transcript_id "g2.t1"; gene_id "g2";
scaffold7572	AUGUSTUS	exon	36138	36393	.	-	.	transcript_id "g2.t1"; gene_id "g2";
scaffold7572	AUGUSTUS	CDS	36471	36716	1	-	0	transcript_id "g2.t1"; gene_id "g2";
scaffold7572	AUGUSTUS	exon	36471	36716	.	-	.	transcript_id "g2.t1"; gene_id "g2";
scaffold7572	AUGUSTUS	CDS	36799	36926	0.63	-	2	transcript_id "g2.t1"; gene_id "g2";
scaffold7572	AUGUSTUS	exon	36799	36926	.	-	.	transcript_id "g2.t1"; gene_id "g2";
scaffold7572	AUGUSTUS	CDS	37120	37167	0.3	-	2	transcript_id "g2.t1"; gene_id "g2";
scaffold7572	AUGUSTUS	exon	37120	37167	.	-	.	transcript_id "g2.t1"; gene_id "g2";
# coding sequence = [aaaatgtaactgctaattttgtgtttggagattcattagttgatgtaggtcaggaaatgggatttaattttacacctcc
# atacttagcaccaacaacatccgggccaatcgttctgcaaggtgtcaattatgcttctggtggaggtggcattcttaatggcaccggcaaaattttcg
# gtgggaggatcaacatggatgctcaattagacaactttgcaaacacaaaacagtacataatcacaagattaggagaagcggccgcgatgaagctactt
# gaaaatgcactcttctcagtaacaatgggctcaaatgatttcctcaacaattatctcacccctgttttatccacagcaaaacaactgacagtacctcc
# taagaaatttgtgggagcagtcatattcaaatacgaaattcaactaacgagactttataacatgggtgcgaggaagataatagtggtaaacgttggac
# ctattggatgtatcccgtaccaaagggaaataaatccatcagctggagataagtgtgttgatttcccaaatggacttgcacaactgtttaacaaccaa
# ttgagaagccttgtgactcaactcaattccaaacttgttggatcaaagtttgtctatgcagatgtgtacgaaattgtccaagatattgttcagaacta
# ttcatcttatggtggcggacgatttgggggcataattccatgtggtccgtcgtctaaaatatgtgaagatagaagcaaatatgtgttctgggatccat
# accatccgactgatgctgcaaacatggtcgtagcaaaacgcctgctcgatgggaaatctgctgaaatttggcctatgaatgtcaggcagctccttgca
# tattcctaa]
# protein sequence = [NVTANFVFGDSLVDVGQEMGFNFTPPYLAPTTSGPIVLQGVNYASGGGGILNGTGKIFGGRINMDAQLDNFANTKQYI
# ITRLGEAAAMKLLENALFSVTMGSNDFLNNYLTPVLSTAKQLTVPPKKFVGAVIFKYEIQLTRLYNMGARKIIVVNVGPIGCIPYQREINPSAGDKCV
# DFPNGLAQLFNNQLRSLVTQLNSKLVGSKFVYADVYEIVQDIVQNYSSYGGGRFGGIIPCGPSSKICEDRSKYVFWDPYHPTDAANMVVAKRLLDGKS
# AEIWPMNVRQLLAYS]
# end gene g2
###
# command line:
# augustus --codingseq=1 --proteinprofile=/home/pgsb/tetiana.nosenko/lineages/embryophyta_odb9/prfl/EOG09360DRR.prfl --predictionStart=17632 --predictionEnd=55430 --species=arabidopsis ./tmp/scaffold7572Schil_BUSCO_geno_206160443_.temp
```
