## Supplementary material for "The *de novo* reference genome and transcriptome assemblies of the wild tomato species *Solanum chilense*": EOG09360DRR.out.3

```
# Please cite: Mario Stanke, Mark Diekhans, Robert Baertsch, David Haussler (2008),
# Using native and syntenically mapped cDNA alignments to improve de novo gene finding
# Bioinformatics 24: 637-644, doi 10.1093/bioinformatics/btn013
# No extrinsic information on sequences given.
# Using protein profile unknown
# --[5..21]--> unknown_A (68) <--[0..1]--> unknown_B (139) <--[0..59]--> unknown_C (10) <--[0..1]--> unknown_D (8) <--[0..12]--> unknown_E (78) <--[0..12]--> unknown_F (12) <--[0..1]--> unknown_G (26) <--[0..32]--
# arabidopsis version. Using default transition matrix.
# We have hints for 0 sequences and for 0 of the sequences in the input set.
#
# ----- prediction on sequence number 1 (length = 37592, name = scaffold2222) -----
#
# Constraints/Hints:
# (none)
# Predicted genes for sequence number 1 on both strands
# start gene g1
scaffold2222	AUGUSTUS	gene	48839	51226	0.07	+	.	g1
scaffold2222	AUGUSTUS	transcript	48839	51226	0.07	+	.	g1.t1
scaffold2222	AUGUSTUS	tss	48839	48839	.	+	.	transcript_id "g1.t1"; gene_id "g1";
scaffold2222	AUGUSTUS	exon	48839	49107	.	+	.	transcript_id "g1.t1"; gene_id "g1";
scaffold2222	AUGUSTUS	start_codon	48885	48887	.	+	0	transcript_id "g1.t1"; gene_id "g1";
scaffold2222	AUGUSTUS	intron	49108	49917	0.99	+	.	transcript_id "g1.t1"; gene_id "g1";
scaffold2222	AUGUSTUS	intron	50046	50136	1	+	.	transcript_id "g1.t1"; gene_id "g1";
scaffold2222	AUGUSTUS	intron	50380	50447	0.98	+	.	transcript_id "g1.t1"; gene_id "g1";
scaffold2222	AUGUSTUS	intron	50707	50796	0.95	+	.	transcript_id "g1.t1"; gene_id "g1";
scaffold2222	AUGUSTUS	CDS	48885	49107	0.64	+	0	transcript_id "g1.t1"; gene_id "g1";
scaffold2222	AUGUSTUS	CDS	49918	50045	1	+	2	transcript_id "g1.t1"; gene_id "g1";
scaffold2222	AUGUSTUS	exon	49918	50045	.	+	.	transcript_id "g1.t1"; gene_id "g1";
scaffold2222	AUGUSTUS	CDS	50137	50379	0.97	+	0	transcript_id "g1.t1"; gene_id "g1";
scaffold2222	AUGUSTUS	exon	50137	50379	.	+	.	transcript_id "g1.t1"; gene_id "g1";
scaffold2222	AUGUSTUS	CDS	50448	50706	0.98	+	0	transcript_id "g1.t1"; gene_id "g1";
scaffold2222	AUGUSTUS	exon	50448	50706	.	+	.	transcript_id "g1.t1"; gene_id "g1";
scaffold2222	AUGUSTUS	CDS	50797	51023	0.96	+	2	transcript_id "g1.t1"; gene_id "g1";
scaffold2222	AUGUSTUS	exon	50797	51226	.	+	.	transcript_id "g1.t1"; gene_id "g1";
scaffold2222	AUGUSTUS	stop_codon	51021	51023	.	+	0	transcript_id "g1.t1"; gene_id "g1";
scaffold2222	AUGUSTUS	tts	51226	51226	.	+	.	transcript_id "g1.t1"; gene_id "g1";
# coding sequence = [atgaatatatctttgtttcttcttcttctttctcttgcgttcttttcatcaataaacggtgcacctacagctctatgga
# tatttggtgactcactggttgataatggaaataacaatttccttaatactattgctaaagcaaactactttccttatgggattgatttcagtagaggc
# ccaactggcagattttccaatggcaaaaattttgtcgataatcttggagaattattaggagtgccttctcctccaccatttgcgaatccaagcacaag
# aggggaaagaatcctaggaggagtaaactatgcatctgctgctggtggcatccaagatgaaacaggcaaacactatatggataggtacaccttgagcc
# aacaagtgataaattttgaaagcacattaagtcaattaaggacaatgatgagtcctggtgatttaaacacatatctttcaagatcaatagcagtgatg
# gtgtttggaagcaatgactacataaacaactacctcttgccttccctttattctaccagcatcaactacaatccgcaacagttctcaaacctccttct
# caatcattatgctagacaacttgtggcattatatagtgtaggattgaggaagttcttgatagctggcgtaggaccacttggatgtattccaaatcaat
# tagcaacaggacaagcacctccaggaagatgtgttgattatgtaaatcagatacttggtagtttcaacgaaggtctcagatcactcgtcaccatattg
# aacaacggtagtcatcctggagcagtttttgtttatggcaatacatatgctgctattggtgatatcttaaacaaccctgctagatatggatttaacgt
# gtgggacagagcatgttgtggagtggggagaaaccagggacaaataacatgtctaccttatcaatttccatgtctagacaggagcaagtatatattct
# gggatgcatttcatccgacgcaagccgtggatgcaatcttggcacaaagggcatactatggacctccttctgattgctatcccatgaatgttcaacaa
# atggctgctgtgaactattga]
# protein sequence = [MNISLFLLLLSLAFFSSINGAPTALWIFGDSLVDNGNNNFLNTIAKANYFPYGIDFSRGPTGRFSNGKNFVDNLGELL
# GVPSPPPFANPSTRGERILGGVNYASAAGGIQDETGKHYMDRYTLSQQVINFESTLSQLRTMMSPGDLNTYLSRSIAVMVFGSNDYINNYLLPSLYST
# SINYNPQQFSNLLLNHYARQLVALYSVGLRKFLIAGVGPLGCIPNQLATGQAPPGRCVDYVNQILGSFNEGLRSLVTILNNGSHPGAVFVYGNTYAAI
# GDILNNPARYGFNVWDRACCGVGRNQGQITCLPYQFPCLDRSKYIFWDAFHPTQAVDAILAQRAYYGPPSDCYPMNVQQMAAVNY]
# end gene g1
###
# start gene g2
scaffold2222	AUGUSTUS	gene	55644	59284	0.06	-	.	g2
scaffold2222	AUGUSTUS	transcript	55644	59284	0.06	-	.	g2.t1
scaffold2222	AUGUSTUS	tts	55644	55644	.	-	.	transcript_id "g2.t1"; gene_id "g2";
scaffold2222	AUGUSTUS	exon	55644	56086	.	-	.	transcript_id "g2.t1"; gene_id "g2";
scaffold2222	AUGUSTUS	stop_codon	55828	55830	.	-	0	transcript_id "g2.t1"; gene_id "g2";
scaffold2222	AUGUSTUS	intron	56087	56174	0.99	-	.	transcript_id "g2.t1"; gene_id "g2";
scaffold2222	AUGUSTUS	CDS	55828	56086	0.99	-	1	transcript_id "g2.t1"; gene_id "g2";
scaffold2222	AUGUSTUS	CDS	56175	56365	0.98	-	0	transcript_id "g2.t1"; gene_id "g2";
scaffold2222	AUGUSTUS	exon	56175	56368	.	-	.	transcript_id "g2.t1"; gene_id "g2";
scaffold2222	AUGUSTUS	start_codon	56363	56365	.	-	0	transcript_id "g2.t1"; gene_id "g2";
scaffold2222	AUGUSTUS	exon	59231	59284	.	-	.	transcript_id "g2.t1"; gene_id "g2";
scaffold2222	AUGUSTUS	tss	59284	59284	.	-	.	transcript_id "g2.t1"; gene_id "g2";
# coding sequence = [atgaatgtcttctccacattgttctgcagtgctggtaggcttgtccatattgactttggttttatcctggaaatttctc
# ctggtggaaatatgcgatttgaaagtgctcacttcaagctgagtcatgagatgacccaattaatcgacccatctggagcaatgaaaagcgagacatgg
# cacctgtttgtaagcttgtgtgtcaagggttatctcgctgcacgtcgctacatggatggtattataaatacagttttgatgatgctagatagtggatt
# accttgctttagtaggggtgaccctataggaaatcttcggaagagatttcatcctgagatgagtgaacgtgaagcagccaattacatgattcgtgcat
# gtagtgacgcatacaataagtggacgactgctgggtatgatttgatacaatatatgcagcagggcatcgaaaagtga]
# protein sequence = [MNVFSTLFCSAGRLVHIDFGFILEISPGGNMRFESAHFKLSHEMTQLIDPSGAMKSETWHLFVSLCVKGYLAARRYMD
# GIINTVLMMLDSGLPCFSRGDPIGNLRKRFHPEMSEREAANYMIRACSDAYNKWTTAGYDLIQYMQQGIEK]
# end gene g2
###
# start gene g3
scaffold2222	AUGUSTUS	gene	67239	68934	0.05	-	.	g3
scaffold2222	AUGUSTUS	transcript	67239	68934	0.05	-	.	g3.t1
scaffold2222	AUGUSTUS	tts	67239	67239	.	-	.	transcript_id "g3.t1"; gene_id "g3";
scaffold2222	AUGUSTUS	exon	67239	67627	.	-	.	transcript_id "g3.t1"; gene_id "g3";
scaffold2222	AUGUSTUS	stop_codon	67415	67417	.	-	0	transcript_id "g3.t1"; gene_id "g3";
scaffold2222	AUGUSTUS	CDS	67415	67597	0.75	-	0	transcript_id "g3.t1"; gene_id "g3";
scaffold2222	AUGUSTUS	start_codon	67595	67597	.	-	0	transcript_id "g3.t1"; gene_id "g3";
scaffold2222	AUGUSTUS	exon	68832	68934	.	-	.	transcript_id "g3.t1"; gene_id "g3";
scaffold2222	AUGUSTUS	tss	68934	68934	.	-	.	transcript_id "g3.t1"; gene_id "g3";
# coding sequence = [atgggtgagacgactgatggtggtctatatgaaattttccaacaggactatggacctgttggttctcctggttttgaag
# ctgctcgtgagaatttcatcgtaagcagtgcaggttatgcagttgctagcttgttgcttcaacctaaggatagacataacgggaaccttctgattgac
# aggtaa]
# protein sequence = [MGETTDGGLYEIFQQDYGPVGSPGFEAARENFIVSSAGYAVASLLLQPKDRHNGNLLIDR]
# end gene g3
###
# command line:
# augustus --codingseq=1 --proteinprofile=/home/pgsb/tetiana.nosenko/lineages/embryophyta_odb9/prfl/EOG09360DRR.prfl --predictionStart=31634 --predictionEnd=69225 --species=arabidopsis ./tmp/scaffold2222Schil_BUSCO_geno_206160443_.temp
```
