## Supplementary material for "The *de novo* reference genome and transcriptome assemblies of the wild tomato species *Solanum chilense*": EOG09360DTF.out.1

```
# Please cite: Mario Stanke, Mark Diekhans, Robert Baertsch, David Haussler (2008),
# Using native and syntenically mapped cDNA alignments to improve de novo gene finding
# Bioinformatics 24: 637-644, doi 10.1093/bioinformatics/btn013
# No extrinsic information on sequences given.
# Using protein profile unknown
# --[0..168]--> unknown_A (34) <--[0..3]--> unknown_B (19) <--[24..42]--> unknown_E (16) <--[0..2]--> unknown_F (14) <--[0..4]--> unknown_G (37) <--[0..1]--> unknown_H (280) <--[1..3]--> unknown_I (48) <--[0..56]--
# arabidopsis version. Using default transition matrix.
# We have hints for 0 sequences and for 0 of the sequences in the input set.
#
# ----- prediction on sequence number 1 (length = 32502, name = scaffold541) -----
#
# Constraints/Hints:
# (none)
# Predicted genes for sequence number 1 on both strands
# start gene g1
scaffold541	AUGUSTUS	gene	110264	111010	0.05	+	.	g1
scaffold541	AUGUSTUS	transcript	110264	111010	0.05	+	.	g1.t1
scaffold541	AUGUSTUS	exon	110264	111010	.	+	.	transcript_id "g1.t1"; gene_id "g1";
scaffold541	AUGUSTUS	start_codon	110494	110496	.	+	0	transcript_id "g1.t1"; gene_id "g1";
scaffold541	AUGUSTUS	CDS	110494	110784	0.93	+	0	transcript_id "g1.t1"; gene_id "g1";
scaffold541	AUGUSTUS	stop_codon	110782	110784	.	+	0	transcript_id "g1.t1"; gene_id "g1";
scaffold541	AUGUSTUS	tts	111010	111010	.	+	.	transcript_id "g1.t1"; gene_id "g1";
# coding sequence = [atgagttccaaccagtactggcaatcaattagtaattcggatgacgaatacctggatcatattaaaagaatggagaaat
# ctccaacaatgcaccctgatatccctctctaccccaatgtctcctctcttttcaaaaacaaattaaataacaaaggactagtgaatcgtcagaagaac
# caagccgcggagtcacagaagaaggttcagttcgcggactcaaacaagaatggtaaggagaagcccacaggttttatgcttcacaaatggaggactta
# caaagtttcagcttaa]
# protein sequence = [MSSNQYWQSISNSDDEYLDHIKRMEKSPTMHPDIPLYPNVSSLFKNKLNNKGLVNRQKNQAAESQKKVQFADSNKNGK
# EKPTGFMLHKWRTYKVSA]
# end gene g1
###
# start gene g2
scaffold541	AUGUSTUS	gene	112281	112709	0.14	-	.	g2
scaffold541	AUGUSTUS	transcript	112281	112709	0.14	-	.	g2.t1
scaffold541	AUGUSTUS	tts	112281	112281	.	-	.	transcript_id "g2.t1"; gene_id "g2";
scaffold541	AUGUSTUS	exon	112281	112709	.	-	.	transcript_id "g2.t1"; gene_id "g2";
scaffold541	AUGUSTUS	stop_codon	112461	112463	.	-	0	transcript_id "g2.t1"; gene_id "g2";
scaffold541	AUGUSTUS	CDS	112461	112661	0.98	-	0	transcript_id "g2.t1"; gene_id "g2";
scaffold541	AUGUSTUS	start_codon	112659	112661	.	-	0	transcript_id "g2.t1"; gene_id "g2";
scaffold541	AUGUSTUS	tss	112709	112709	.	-	.	transcript_id "g2.t1"; gene_id "g2";
# coding sequence = [atgaagcatgttgataccgattatctctttgttcgcgatgaagttcaggccggcaccatgactgtgcagtatgtaccca
# ctgaagaacaaccggctgatattctcaccaagcctctcccgagccgacagcacgattacctcagttccaagcttccattcgcttccgctcagctcagc
# ttgaagggggataataacagatag]
# protein sequence = [MKHVDTDYLFVRDEVQAGTMTVQYVPTEEQPADILTKPLPSRQHDYLSSKLPFASAQLSLKGDNNR]
# end gene g2
###
# start gene g3
scaffold541	AUGUSTUS	gene	117434	118075	0.04	+	.	g3
scaffold541	AUGUSTUS	transcript	117434	118075	0.04	+	.	g3.t1
scaffold541	AUGUSTUS	tss	117434	117434	.	+	.	transcript_id "g3.t1"; gene_id "g3";
scaffold541	AUGUSTUS	exon	117434	118075	.	+	.	transcript_id "g3.t1"; gene_id "g3";
scaffold541	AUGUSTUS	start_codon	117495	117497	.	+	0	transcript_id "g3.t1"; gene_id "g3";
scaffold541	AUGUSTUS	CDS	117495	117773	0.96	+	0	transcript_id "g3.t1"; gene_id "g3";
scaffold541	AUGUSTUS	stop_codon	117771	117773	.	+	0	transcript_id "g3.t1"; gene_id "g3";
scaffold541	AUGUSTUS	tts	118075	118075	.	+	.	transcript_id "g3.t1"; gene_id "g3";
# coding sequence = [atgagctccatgcgatattgggaatcaacgtccaatgatgagtatcttgatcatcttaagaaaatggagaaagccccaa
# ctatgcaccctgatatccctctctaccccaatgcttactgtgttttcaaaaacaaattaagttatgaaggacaagagtctaacatgaatcgtcaaaac
# actgagtcccagaagaaggtccagttcgcggaattaaacaagaatgacaaagagaagcccaagaattttcagcttcacaaatggaggactttcaaagt
# gtaa]
# protein sequence = [MSSMRYWESTSNDEYLDHLKKMEKAPTMHPDIPLYPNAYCVFKNKLSYEGQESNMNRQNTESQKKVQFAELNKNDKEK
# PKNFQLHKWRTFKV]
# end gene g3
###
# start gene g4
scaffold541	AUGUSTUS	gene	119284	120288	0.67	+	.	g4
scaffold541	AUGUSTUS	transcript	119284	120288	0.67	+	.	g4.t1
scaffold541	AUGUSTUS	tss	119284	119284	.	+	.	transcript_id "g4.t1"; gene_id "g4";
scaffold541	AUGUSTUS	exon	119284	120288	.	+	.	transcript_id "g4.t1"; gene_id "g4";
scaffold541	AUGUSTUS	start_codon	119310	119312	.	+	0	transcript_id "g4.t1"; gene_id "g4";
scaffold541	AUGUSTUS	CDS	119310	120065	1	+	0	transcript_id "g4.t1"; gene_id "g4";
scaffold541	AUGUSTUS	stop_codon	120063	120065	.	+	0	transcript_id "g4.t1"; gene_id "g4";
scaffold541	AUGUSTUS	tts	120288	120288	.	+	.	transcript_id "g4.t1"; gene_id "g4";
# coding sequence = [atgttttggagaccacattgcccttcctttgagcagccctattctgacagatctgttgaggattttattgctcgcgcaa
# caagaatgccagtagttgaatcttctgggcacgggtaccgaaatggccacaccatgatcaaagaggagagagtcatttgggaagaacagcacaatatg
# catggaaatcggtataactacaacttccataggggaattcaccaagggtatcgtgctcctgaagctcaaaagaaagtccactttgtggaacgtgacaa
# aacaactgaaaccacggagaaaaagtttcataatgaagatgatagcttcatccgaaagaataacaagagcaatatgtatggcagtccgtctaaataca
# actttcctagtggatatcactataggtctcctccccctgaagctcaaaagaaagcccactttgtggaacgtgacaggacaactgaagccacggagaaa
# aagtttgataatgaagatgatagcttcatccaaaggaataacaagagcaatatgtatggaaatccgtctaaatacaactttcctagtgcatatcacca
# taggtcccctccccctgaagctcaaaagaaagcccactttgtggagcctgacaaaaccactgaagttggtaggaaggagaaacataaagtcagagagg
# aaaaggttgatagtgaagctgataacttcatcaagaggaaacacaagaactttgagcttgcaaagatggatacttttaaggtctattga]
# protein sequence = [MFWRPHCPSFEQPYSDRSVEDFIARATRMPVVESSGHGYRNGHTMIKEERVIWEEQHNMHGNRYNYNFHRGIHQGYRA
# PEAQKKVHFVERDKTTETTEKKFHNEDDSFIRKNNKSNMYGSPSKYNFPSGYHYRSPPPEAQKKAHFVERDRTTEATEKKFDNEDDSFIQRNNKSNMY
# GNPSKYNFPSAYHHRSPPPEAQKKAHFVEPDKTTEVGRKEKHKVREEKVDSEADNFIKRKHKNFELAKMDTFKVY]
# end gene g4
###
# start gene g5
scaffold541	AUGUSTUS	gene	120720	121739	0.13	-	.	g5
scaffold541	AUGUSTUS	transcript	120720	121739	0.13	-	.	g5.t1
scaffold541	AUGUSTUS	tts	120720	120720	.	-	.	transcript_id "g5.t1"; gene_id "g5";
scaffold541	AUGUSTUS	exon	120720	121739	.	-	.	transcript_id "g5.t1"; gene_id "g5";
scaffold541	AUGUSTUS	stop_codon	121277	121279	.	-	0	transcript_id "g5.t1"; gene_id "g5";
scaffold541	AUGUSTUS	CDS	121277	121702	0.99	-	0	transcript_id "g5.t1"; gene_id "g5";
scaffold541	AUGUSTUS	start_codon	121700	121702	.	-	0	transcript_id "g5.t1"; gene_id "g5";
scaffold541	AUGUSTUS	tss	121739	121739	.	-	.	transcript_id "g5.t1"; gene_id "g5";
# coding sequence = [atgaagaaaaagcaggagcctcatcaagatgaagaacatgatgttgaaatcctcaaggctgtggcacaagcctggcatg
# gacactcgagcagccgtggaacaactgctgaattcgacgcccaccgccacagtttcaagaataagccatcaagattcaagcttgaagctatgaacaag
# gcaatctccagagaatatgatggaacaattagtagatgggatttcagccagtctctttgggattcttatgagatactcaatgtgtccaaaaagttaga
# aactgggctaatgctggaccatccattggatgggtctatccgaattggacagaagaggaaagagagtaagaatagcttaagaaatttgctcaataggg
# tgtcttcaagaagatataatgatgctgattcaacactagacaaggatggttaa]
# protein sequence = [MKKKQEPHQDEEHDVEILKAVAQAWHGHSSSRGTTAEFDAHRHSFKNKPSRFKLEAMNKAISREYDGTISRWDFSQSL
# WDSYEILNVSKKLETGLMLDHPLDGSIRIGQKRKESKNSLRNLLNRVSSRRYNDADSTLDKDG]
# end gene g5
###
# start gene g6
scaffold541	AUGUSTUS	gene	122513	127679	0.08	-	.	g6
scaffold541	AUGUSTUS	transcript	122513	127679	0.08	-	.	g6.t1
scaffold541	AUGUSTUS	tts	122513	122513	.	-	.	transcript_id "g6.t1"; gene_id "g6";
scaffold541	AUGUSTUS	exon	122513	122890	.	-	.	transcript_id "g6.t1"; gene_id "g6";
scaffold541	AUGUSTUS	exon	125594	127679	.	-	.	transcript_id "g6.t1"; gene_id "g6";
scaffold541	AUGUSTUS	stop_codon	125634	125636	.	-	0	transcript_id "g6.t1"; gene_id "g6";
scaffold541	AUGUSTUS	CDS	125634	127562	0.99	-	0	transcript_id "g6.t1"; gene_id "g6";
scaffold541	AUGUSTUS	start_codon	127560	127562	.	-	0	transcript_id "g6.t1"; gene_id "g6";
scaffold541	AUGUSTUS	tss	127679	127679	.	-	.	transcript_id "g6.t1"; gene_id "g6";
scaffold541	AUGUSTUS	protein_match	125691	125834	6.59	-	0	target "unknown_I[1..48]"; target_start 576; transcript_id "g6.t1"; gene_id "g6";
scaffold541	AUGUSTUS	protein_match	125838	126677	5.99	-	0	target "unknown_H[1..280]"; target_start 295; transcript_id "g6.t1"; gene_id "g6";
scaffold541	AUGUSTUS	protein_match	126678	126788	5.39	-	0	target "unknown_G[1..37]"; target_start 258; transcript_id "g6.t1"; gene_id "g6";
scaffold541	AUGUSTUS	protein_match	126789	126830	6.06	-	0	target "unknown_F[1..14]"; target_start 244; transcript_id "g6.t1"; gene_id "g6";
scaffold541	AUGUSTUS	protein_match	126837	126884	4.7	-	0	target "unknown_E[1..16]"; target_start 226; transcript_id "g6.t1"; gene_id "g6";
scaffold541	AUGUSTUS	protein_match	126975	127031	4.28	-	0	target "unknown_B[1..19]"; target_start 177; transcript_id "g6.t1"; gene_id "g6";
scaffold541	AUGUSTUS	protein_match	127032	127133	5.24	-	0	target "unknown_A[1..34]"; target_start 143; transcript_id "g6.t1"; gene_id "g6";
# coding sequence = [atgaatcacggcaagagaatactgagttcgcttcgattgaggaattctctttttttcactcagctttcacgagccactt
# cttccaatcatcaggtgactcaacacttttatctttctccttcacttctcacgcaaatttacacttccactagtattctcggttcaagtcaaaatgtc
# ttcttttcgtcaaagactgaatcttttgttgacattatactatccaacgactggtcgaaacaattagaaaaggatttaggaaaaaatgactttcctgt
# gacccatgaagctgttatgtatttgttgaagaaacttgataaagaaccgcgaaaggcaggggatttcttgaaatgggttgttaagcaaaaggggttta
# aacctagttcttctatgtacagtctgatgcttagaatttatgctaacagggattcaatgaaggacttttggactactattaaggaaatgaaagagaac
# gggttttatattgatgaggaaacgtataaatcaattcattctatttttcggaatttgaaaatggaaactgatgtcactgctttgaagcatttttatgg
# gaggatgattaatgataatgctatgggtgatgtggcgaaagatgtgtctgaattgattacaaaacaagaatggggagttgaggtggagagacaattag
# gggagatgaaattctcggtgtcggataattttgtgcttagggtgttgaaggaacttagagaagtaggatatccactgaaagctttcagctttttcaaa
# tgggttgcgaggaatttagattttcagcacagcactgttacttataatgggattcttagggttctttgccgagaagagtcgattgtggagttctgggg
# tgtagtaaaagagatgatgagccttgggtttgaaatagatcttgatacatatataaagatctcgaggcattttcagaagattaagatgttgaaagatg
# cagtagaactatatgaactgatgatggatggtcagtttaaaccatcacttggtgagtgcaatattcttttaagatccattgcacagtcacatccctca
# gatcttgatttgctatttagagttgtggaaaaatttgaggccgcagggcattcacgctcaaagattatttatgatgtcattcataggtgtttgactaa
# cttggggcgatttgaggaagcagagaagataacagaagctatgagagatgcaggatttgaacctgacaatattacctatagccaattaatatatggac
# tttgcaaagtgaggaggctggaggaggcatcaaaggtgatagatgtgatggaagaatgtggatgcattccggatatcaagacttggactgttctgata
# caagggcattgttttgctggtgaagttgataaggcgctgttttgttttgctaagatgatggagaaaaatgttgatacagatgctgatctgttggatgt
# actacttaatggttttttgagtcaaagaagagtttttggtgcatatcagttattgaccgagttggtgaataagtttcaaatgcgcccatggcaagcaa
# catacaaacttgtcattcaaaagctcttgggggaaaggaaattcgaagaagcgcttgatctactccgtcggatgaagaaacacaattatccacctttt
# ccagaaccctttcttcaatatatttcaaagtcaggaacagtggaagatgcagtggagtttttaaaggcgttgagcgtcaaggactatccatctgtttc
# agcctatcaacatgttttccagtccttctttgcagaaggtagacattctgaggcaaaagatctgctctacaagtgcccacatcatattcggcaacacc
# cagcaatttgtggcctctttggttcgtcaaattctatcagtggaaaagcgaaaaggttctcccggcagagctcgacttctgtgtag]
# protein sequence = [MNHGKRILSSLRLRNSLFFTQLSRATSSNHQVTQHFYLSPSLLTQIYTSTSILGSSQNVFFSSKTESFVDIILSNDWS
# KQLEKDLGKNDFPVTHEAVMYLLKKLDKEPRKAGDFLKWVVKQKGFKPSSSMYSLMLRIYANRDSMKDFWTTIKEMKENGFYIDEETYKSIHSIFRNL
# KMETDVTALKHFYGRMINDNAMGDVAKDVSELITKQEWGVEVERQLGEMKFSVSDNFVLRVLKELREVGYPLKAFSFFKWVARNLDFQHSTVTYNGIL
# RVLCREESIVEFWGVVKEMMSLGFEIDLDTYIKISRHFQKIKMLKDAVELYELMMDGQFKPSLGECNILLRSIAQSHPSDLDLLFRVVEKFEAAGHSR
# SKIIYDVIHRCLTNLGRFEEAEKITEAMRDAGFEPDNITYSQLIYGLCKVRRLEEASKVIDVMEECGCIPDIKTWTVLIQGHCFAGEVDKALFCFAKM
# MEKNVDTDADLLDVLLNGFLSQRRVFGAYQLLTELVNKFQMRPWQATYKLVIQKLLGERKFEEALDLLRRMKKHNYPPFPEPFLQYISKSGTVEDAVE
# FLKALSVKDYPSVSAYQHVFQSFFAEGRHSEAKDLLYKCPHHIRQHPAICGLFGSSNSISGKAKRFSRQSSTSV]
# sequence of block unknown_I   576 [DYPSVSAYQHVFQSFFAEGRHSEAKDLLYKCPHHIRQHPAICGLFGSS] 624
# sequence of block unknown_H   295 [LGFEIDLDTYIKISRHFQKIKMLKDAVELYELMMDGQFKPSLGECNILLRSIAQSHPSDLDLLFRVVEKFEAAGHSRSKIIYDVIHRCLTNLGRFEEAEKITEAMRDAGFEPDNITYSQLIYGLCKVRRLEEASKVIDVMEECGCIPDIKTWTVLIQGHCFAGEVDKALFCFAKMMEKNVDTDADLLDVLLNGFLSQRRVFGAYQLLTELVNKFQMRPWQATYKLVIQKLLGERKFEEALDLLRRMKKHNYPPFPEPFLQYISKSGTVEDAVEFLKALSV] 575
# sequence of block unknown_G   258 [RNLDFQHSTVTYNGILRVLCREESIVEFWGVVKEMMS] 295
# sequence of block unknown_F   244 [GYPLKAFSFFKWVA] 258
# sequence of block unknown_E   226 [FSVSDNFVLRVLKELR] 242
# sequence of block unknown_B   177 [METDVTALKHFYGRMINDN] 196
# sequence of block unknown_A   143 [MKDFWTTIKEMKENGFYIDEETYKSIHSIFRNLK] 177
# end gene g6
###
# start gene g7
scaffold541	AUGUSTUS	gene	138892	139749	0.35	-	.	g7
scaffold541	AUGUSTUS	transcript	138892	139749	0.35	-	.	g7.t1
scaffold541	AUGUSTUS	tts	138892	138892	.	-	.	transcript_id "g7.t1"; gene_id "g7";
scaffold541	AUGUSTUS	exon	138892	139291	.	-	.	transcript_id "g7.t1"; gene_id "g7";
scaffold541	AUGUSTUS	stop_codon	139289	139291	.	-	0	transcript_id "g7.t1"; gene_id "g7";
scaffold541	AUGUSTUS	intron	139292	139391	0.91	-	.	transcript_id "g7.t1"; gene_id "g7";
scaffold541	AUGUSTUS	intron	139516	139596	0.98	-	.	transcript_id "g7.t1"; gene_id "g7";
scaffold541	AUGUSTUS	CDS	139289	139291	0.91	-	0	transcript_id "g7.t1"; gene_id "g7";
scaffold541	AUGUSTUS	CDS	139392	139515	0.96	-	1	transcript_id "g7.t1"; gene_id "g7";
scaffold541	AUGUSTUS	exon	139392	139515	.	-	.	transcript_id "g7.t1"; gene_id "g7";
scaffold541	AUGUSTUS	CDS	139597	139748	1	-	0	transcript_id "g7.t1"; gene_id "g7";
scaffold541	AUGUSTUS	exon	139597	139749	.	-	.	transcript_id "g7.t1"; gene_id "g7";
scaffold541	AUGUSTUS	start_codon	139746	139748	.	-	0	transcript_id "g7.t1"; gene_id "g7";
# coding sequence = [atgtcggaaggagaaggcagttcaaatagagtacctacattctttcaaatcaaacatccattccaaaatcacaatggat
# ttgatgtaccagacgaaatgattgaggagttcaataaatgggttttcaaagatgtgtcgaccagacgtggcagaaaagcagcttattccaagattaaa
# aactcatttcatcctcaaatggactttggcgttgtcaaaatcgaagagaaagatttttttcacataatgagtcaaccgggtagaccttgggtggacgg
# gtga]
# protein sequence = [MSEGEGSSNRVPTFFQIKHPFQNHNGFDVPDEMIEEFNKWVFKDVSTRRGRKAAYSKIKNSFHPQMDFGVVKIEEKDF
# FHIMSQPGRPWVDG]
# end gene g7
###
# command line:
# augustus --codingseq=1 --proteinprofile=/home/pgsb/tetiana.nosenko/lineages/embryophyta_odb9/prfl/EOG09360DTF.prfl --predictionStart=107399 --predictionEnd=145569 --species=arabidopsis ./tmp/scaffold541Schil_BUSCO_geno_206160443_.temp
```
