## Supplementary material for "The *de novo* reference genome and transcriptome assemblies of the wild tomato species *Solanum chilense*": EOG09360DTF.out.2

```
# Please cite: Mario Stanke, Mark Diekhans, Robert Baertsch, David Haussler (2008),
# Using native and syntenically mapped cDNA alignments to improve de novo gene finding
# Bioinformatics 24: 637-644, doi 10.1093/bioinformatics/btn013
# No extrinsic information on sequences given.
# Using protein profile unknown
# --[0..168]--> unknown_A (34) <--[0..3]--> unknown_B (19) <--[24..42]--> unknown_E (16) <--[0..2]--> unknown_F (14) <--[0..4]--> unknown_G (37) <--[0..1]--> unknown_H (280) <--[1..3]--> unknown_I (48) <--[0..56]--
# arabidopsis version. Using default transition matrix.
# We have hints for 0 sequences and for 0 of the sequences in the input set.
#
# ----- prediction on sequence number 1 (length = 9760, name = scaffold14344) -----
#
# Constraints/Hints:
# (none)
# Predicted genes for sequence number 1 on both strands
# start gene g1
scaffold14344	AUGUSTUS	gene	667	3631	0.03	-	.	g1
scaffold14344	AUGUSTUS	transcript	667	3631	0.03	-	.	g1.t1
scaffold14344	AUGUSTUS	tts	667	667	.	-	.	transcript_id "g1.t1"; gene_id "g1";
scaffold14344	AUGUSTUS	exon	667	3631	.	-	.	transcript_id "g1.t1"; gene_id "g1";
scaffold14344	AUGUSTUS	stop_codon	1489	1491	.	-	0	transcript_id "g1.t1"; gene_id "g1";
scaffold14344	AUGUSTUS	CDS	1489	3444	0.99	-	0	transcript_id "g1.t1"; gene_id "g1";
scaffold14344	AUGUSTUS	start_codon	3442	3444	.	-	0	transcript_id "g1.t1"; gene_id "g1";
scaffold14344	AUGUSTUS	tss	3631	3631	.	-	.	transcript_id "g1.t1"; gene_id "g1";
# coding sequence = [atgcgtaatcaacagcaatggcttctccttcttctccggcaccattctctagctcagccgcacatttccaggcacctca
# tcaatcaatctccgtttcaggtaaatcgatctattagttcaatcgcttcttcaactatccactcacgcgcatctcacatgctcccttaccaatcacta
# actgttcgtagtttctccacatctgaattggcggtcgaacacaaagtttcagatcaaatcgctgttttaactggtattttctctaaaccaaaccggag
# taatgaagaaattaagattgatttagagtctaataatgttactgtcacgcatgatttggttataagggcgttaaggagctttaataccgcccctgatg
# cggcacgtaagttttttaactgggttaaggagaatgagagcgagaggttgagttcaaaggtgtataattatatgttagggatattggggtctaatggg
# tttgtcaaggagttttggagtatggttgaaatcatgaaaagtaaagggtatggagtgtccaggggtacgtttaatcgagctattgagagatttgagaa
# ggagaagctgagcggtgacgtggaaaagctaaaaaagttgtatggttctgagctagctgacaattcgagcgaggaggtttgttctagggtttgcaatt
# tgattcgtggaaatgtatggggagatgatgtggaaaagcagctgcgagagtcgaaattcgagttttcgagtgaattgatcagtatgattttggagaag
# cttgaatgtgaaactaataaggcattgatattctttaggtggattgaagagagtggtctatttaaacacaatgagcagacatttaatgctatcgcaag
# ggtcttaggtagggaagagtacagtgagaagctctggaaattagttgatgaaatgagaactgcaggatctgaaatggaaaaagaaacatatattagga
# ttctggataactttgttaagagaaaaatgattaaggatgccgtggacttgtatgagtttgcaatggttggcataaacaagccatccccggaagactgc
# acttttctattgaagaaaataattgttagcaaggagcttgatttggaattgttctcaaaagttttaaggatcttcacagaaagtggcaattcattgac
# tagtgctaacctcgatgctgtcctcaagtctttgaccagtgttgacagatttggcgaatgcaacaagatattgaaagcatttgaggatgctggtttca
# cacctagtcataatcagcagagcaaaattgctttcaatttgggtagtggtgggaaggataaggaatccaatgagtttatgaattatatagaatcaact
# gtctctactccacagtctaaaatatggacatctttaattaaaggatactgtgaagccggtgatctagctaaagcttcagaggcatttgaaatgatggt
# cgaaaaggaagggccatcccatgctgggtatgctttagaactcttagtgtccttgcactgccgcaagagaagagcgattcatgcattcaatcttgtcg
# agaagatggtcaatgagaaagaactacgtgtgtggcataccacatataagttcttgataggaaaattattggcccaacgaggtttcaaggaagctctg
# gatgttctacatttgatgaaaagtcaagattacccaccttttcaggatcccttcatcaagtacctttccaagactggaagtgctgatgatgcacttgc
# atttactgcagcagtgaccctgaagaaacttccatcaacttctgtgtttctcaatttgtttgaagcatactttaaagcaggaaggcggagtgaagcac
# aggacttccttgcaatatgtcctagatacattaggaatcacgcagatgtgttgaatcttttctgttccaagaaaccccagaaagcaactgccactatt
# cctgcaactgcatag]
# protein sequence = [MRNQQQWLLLLLRHHSLAQPHISRHLINQSPFQVNRSISSIASSTIHSRASHMLPYQSLTVRSFSTSELAVEHKVSDQ
# IAVLTGIFSKPNRSNEEIKIDLESNNVTVTHDLVIRALRSFNTAPDAARKFFNWVKENESERLSSKVYNYMLGILGSNGFVKEFWSMVEIMKSKGYGV
# SRGTFNRAIERFEKEKLSGDVEKLKKLYGSELADNSSEEVCSRVCNLIRGNVWGDDVEKQLRESKFEFSSELISMILEKLECETNKALIFFRWIEESG
# LFKHNEQTFNAIARVLGREEYSEKLWKLVDEMRTAGSEMEKETYIRILDNFVKRKMIKDAVDLYEFAMVGINKPSPEDCTFLLKKIIVSKELDLELFS
# KVLRIFTESGNSLTSANLDAVLKSLTSVDRFGECNKILKAFEDAGFTPSHNQQSKIAFNLGSGGKDKESNEFMNYIESTVSTPQSKIWTSLIKGYCEA
# GDLAKASEAFEMMVEKEGPSHAGYALELLVSLHCRKRRAIHAFNLVEKMVNEKELRVWHTTYKFLIGKLLAQRGFKEALDVLHLMKSQDYPPFQDPFI
# KYLSKTGSADDALAFTAAVTLKKLPSTSVFLNLFEAYFKAGRRSEAQDFLAICPRYIRNHADVLNLFCSKKPQKATATIPATA]
# end gene g1
###
# start gene g2
scaffold14344	AUGUSTUS	gene	8212	8781	0.26	-	.	g2
scaffold14344	AUGUSTUS	transcript	8212	8781	0.26	-	.	g2.t1
scaffold14344	AUGUSTUS	tts	8212	8212	.	-	.	transcript_id "g2.t1"; gene_id "g2";
scaffold14344	AUGUSTUS	exon	8212	8339	.	-	.	transcript_id "g2.t1"; gene_id "g2";
scaffold14344	AUGUSTUS	stop_codon	8265	8267	.	-	0	transcript_id "g2.t1"; gene_id "g2";
scaffold14344	AUGUSTUS	intron	8340	8636	0.84	-	.	transcript_id "g2.t1"; gene_id "g2";
scaffold14344	AUGUSTUS	CDS	8265	8339	0.84	-	0	transcript_id "g2.t1"; gene_id "g2";
scaffold14344	AUGUSTUS	CDS	8637	8693	0.84	-	0	transcript_id "g2.t1"; gene_id "g2";
scaffold14344	AUGUSTUS	exon	8637	8781	.	-	.	transcript_id "g2.t1"; gene_id "g2";
scaffold14344	AUGUSTUS	start_codon	8691	8693	.	-	0	transcript_id "g2.t1"; gene_id "g2";
scaffold14344	AUGUSTUS	tss	8781	8781	.	-	.	transcript_id "g2.t1"; gene_id "g2";
# coding sequence = [atgaataactcccagaatttgagctaccaagctggccaagccaagggccaagcccaggaaaaaggtaatcagatgatgg
# atagtgctgccaatattgcacagtctgctaaggaatcacttcaggaggtttga]
# protein sequence = [MNNSQNLSYQAGQAKGQAQEKGNQMMDSAANIAQSAKESLQEV]
# end gene g2
###
# command line:
# augustus --codingseq=1 --proteinprofile=/home/pgsb/tetiana.nosenko/lineages/embryophyta_odb9/prfl/EOG09360DTF.prfl --predictionStart=0 --predictionEnd=20953 --species=arabidopsis ./tmp/scaffold14344Schil_BUSCO_geno_206160443_.temp
```
