## Supplementary material for "The *de novo* reference genome and transcriptome assemblies of the wild tomato species *Solanum chilense*": EOG09360DTF.out.3

```
# Please cite: Mario Stanke, Mark Diekhans, Robert Baertsch, David Haussler (2008),
# Using native and syntenically mapped cDNA alignments to improve de novo gene finding
# Bioinformatics 24: 637-644, doi 10.1093/bioinformatics/btn013
# No extrinsic information on sequences given.
# Using protein profile unknown
# --[0..168]--> unknown_A (34) <--[0..3]--> unknown_B (19) <--[24..42]--> unknown_E (16) <--[0..2]--> unknown_F (14) <--[0..4]--> unknown_G (37) <--[0..1]--> unknown_H (280) <--[1..3]--> unknown_I (48) <--[0..56]--
# arabidopsis version. Using default transition matrix.
# We have hints for 0 sequences and for 0 of the sequences in the input set.
#
# ----- prediction on sequence number 1 (length = 41913, name = scaffold669) -----
#
# Constraints/Hints:
# (none)
# Predicted genes for sequence number 1 on both strands
# start gene g1
scaffold669	AUGUSTUS	gene	49956	50983	0.04	+	.	g1
scaffold669	AUGUSTUS	transcript	49956	50983	0.04	+	.	g1.t1
scaffold669	AUGUSTUS	intron	49956	50315	0.33	+	.	transcript_id "g1.t1"; gene_id "g1";
scaffold669	AUGUSTUS	intron	50402	50615	0.48	+	.	transcript_id "g1.t1"; gene_id "g1";
scaffold669	AUGUSTUS	CDS	50316	50401	0.17	+	2	transcript_id "g1.t1"; gene_id "g1";
scaffold669	AUGUSTUS	exon	50316	50401	.	+	.	transcript_id "g1.t1"; gene_id "g1";
scaffold669	AUGUSTUS	CDS	50616	50717	0.58	+	0	transcript_id "g1.t1"; gene_id "g1";
scaffold669	AUGUSTUS	exon	50616	50983	.	+	.	transcript_id "g1.t1"; gene_id "g1";
scaffold669	AUGUSTUS	stop_codon	50715	50717	.	+	0	transcript_id "g1.t1"; gene_id "g1";
scaffold669	AUGUSTUS	tts	50983	50983	.	+	.	transcript_id "g1.t1"; gene_id "g1";
# coding sequence = [gaaaatatgttggtaaccggcctattaaacttcgcaagagtaagtggcaagagagaattgactatgaggctgtggaaag
# tcacaagtccctgcctgggaaagaaggatcaaagtatagtccaaggatgcagagaggcgatttcgatgtctacaatttgttatcacaatggtataata
# tccatcagtag]
# protein sequence = [KYVGNRPIKLRKSKWQERIDYEAVESHKSLPGKEGSKYSPRMQRGDFDVYNLLSQWYNIHQ]
# end gene g1
###
# start gene g2
scaffold669	AUGUSTUS	gene	51559	56136	0.02	-	.	g2
scaffold669	AUGUSTUS	transcript	51559	56136	0.02	-	.	g2.t1
scaffold669	AUGUSTUS	tts	51559	51559	.	-	.	transcript_id "g2.t1"; gene_id "g2";
scaffold669	AUGUSTUS	exon	51559	52185	.	-	.	transcript_id "g2.t1"; gene_id "g2";
scaffold669	AUGUSTUS	stop_codon	52104	52106	.	-	0	transcript_id "g2.t1"; gene_id "g2";
scaffold669	AUGUSTUS	intron	52186	52268	0.8	-	.	transcript_id "g2.t1"; gene_id "g2";
scaffold669	AUGUSTUS	intron	52316	52464	0.77	-	.	transcript_id "g2.t1"; gene_id "g2";
scaffold669	AUGUSTUS	intron	52523	52623	1	-	.	transcript_id "g2.t1"; gene_id "g2";
scaffold669	AUGUSTUS	intron	52673	52760	0.54	-	.	transcript_id "g2.t1"; gene_id "g2";
scaffold669	AUGUSTUS	intron	52781	52865	0.56	-	.	transcript_id "g2.t1"; gene_id "g2";
scaffold669	AUGUSTUS	intron	52938	53381	0.54	-	.	transcript_id "g2.t1"; gene_id "g2";
scaffold669	AUGUSTUS	intron	53540	53988	0.99	-	.	transcript_id "g2.t1"; gene_id "g2";
scaffold669	AUGUSTUS	intron	54076	54183	0.98	-	.	transcript_id "g2.t1"; gene_id "g2";
scaffold669	AUGUSTUS	intron	54313	54382	0.87	-	.	transcript_id "g2.t1"; gene_id "g2";
scaffold669	AUGUSTUS	CDS	52104	52185	0.51	-	1	transcript_id "g2.t1"; gene_id "g2";
scaffold669	AUGUSTUS	CDS	52269	52315	0.81	-	0	transcript_id "g2.t1"; gene_id "g2";
scaffold669	AUGUSTUS	exon	52269	52315	.	-	.	transcript_id "g2.t1"; gene_id "g2";
scaffold669	AUGUSTUS	CDS	52465	52522	0.8	-	1	transcript_id "g2.t1"; gene_id "g2";
scaffold669	AUGUSTUS	exon	52465	52522	.	-	.	transcript_id "g2.t1"; gene_id "g2";
scaffold669	AUGUSTUS	CDS	52624	52672	1	-	2	transcript_id "g2.t1"; gene_id "g2";
scaffold669	AUGUSTUS	exon	52624	52672	.	-	.	transcript_id "g2.t1"; gene_id "g2";
scaffold669	AUGUSTUS	CDS	52761	52780	0.54	-	1	transcript_id "g2.t1"; gene_id "g2";
scaffold669	AUGUSTUS	exon	52761	52780	.	-	.	transcript_id "g2.t1"; gene_id "g2";
scaffold669	AUGUSTUS	CDS	52866	52937	0.55	-	1	transcript_id "g2.t1"; gene_id "g2";
scaffold669	AUGUSTUS	exon	52866	52937	.	-	.	transcript_id "g2.t1"; gene_id "g2";
scaffold669	AUGUSTUS	CDS	53382	53539	0.55	-	0	transcript_id "g2.t1"; gene_id "g2";
scaffold669	AUGUSTUS	exon	53382	53539	.	-	.	transcript_id "g2.t1"; gene_id "g2";
scaffold669	AUGUSTUS	CDS	53989	54075	1	-	0	transcript_id "g2.t1"; gene_id "g2";
scaffold669	AUGUSTUS	exon	53989	54075	.	-	.	transcript_id "g2.t1"; gene_id "g2";
scaffold669	AUGUSTUS	CDS	54184	54312	0.96	-	0	transcript_id "g2.t1"; gene_id "g2";
scaffold669	AUGUSTUS	exon	54184	54312	.	-	.	transcript_id "g2.t1"; gene_id "g2";
scaffold669	AUGUSTUS	CDS	54383	55426	0.87	-	0	transcript_id "g2.t1"; gene_id "g2";
scaffold669	AUGUSTUS	exon	54383	55434	.	-	.	transcript_id "g2.t1"; gene_id "g2";
scaffold669	AUGUSTUS	start_codon	55424	55426	.	-	0	transcript_id "g2.t1"; gene_id "g2";
scaffold669	AUGUSTUS	exon	55971	56136	.	-	.	transcript_id "g2.t1"; gene_id "g2";
scaffold669	AUGUSTUS	tss	56136	56136	.	-	.	transcript_id "g2.t1"; gene_id "g2";
# coding sequence = [atggaagatgaagataatgccaagttagactctcctccgggccttccagttgacaatgactctgtatcggacaatgcca
# gtgaggaattggagaatgacaggggaagaatgttaagactgggggactttgttgctcacatttctgatctagataaggcacttggacaagtagttcaa
# ataaatcaatcgtttcttatgtatgatgtgaaaaagctcaagccttcgcaatacattccatctaaccaactgaagcgtgtaacaaaattcttggaggg
# agatatggtagtccttgacaattggttgggtagggtagattttgttctccgtgatgttactgtaaggttcatgaatggatctttacgcacttttaaag
# gagggatgggtcttcagccacatgatgattgggatggtctttcactacatcttggacagaaggtgaatgtttccccgaaacggacatgtacaataaca
# gaactgttcgatggatcagtatatgttatatggatcattagttctgatggcaatgacgactcccctccccttgctaaacaagatcctgacaggttgac
# cctagtgtttccattttgctccacttggaaaattggaaatgtatgcgggcatgagctttcaaaatctgaaactgaatttttacttggtgatgtcgaaa
# cttctgttgatgtgacttggcaaaatgggataactgaaaagaacctaccatcatcaatactgaaacacatttctgatcttggagttcacgatttcttc
# atcggtcaatatgtggtattggataattctgatagtttgggagtcgtcaaatctgttgatcacaaggagaaaaccacaacagttagatggctaaatat
# cccaaatgaggaaatcattagttcttgccacctaaatcgactttttaactatcacctgggtaacttggtgttgcgccaaataacaagagaagctgaaa
# attctttgtcctcctttgggaatataattggcttcaaagatggcaacattgaggttacatgggctgatggtactatctctatggttcaacctcaagaa
# cttcatggtgttattgatcgagataaatatgaggatactgatgaatttgcaagcaacggtattgaacaggaagttgaggaggatgcattggttgtaaa
# agttcccgaatttaaagttgatttgttggactttctcgacctgcggtgtgttcgctgccttaatggaagccgcatccactgttttaacaatgccctag
# aaaaggattacagagagttgaagggcttgaccttggagagcgttgcagatgagcagctattgatttacttacctttttaccagcctatcaatttgcat
# tcattggttattggaggactcatggaggaaggtaggcaatgtatttcgtgtcttcttgcccctcggtataatgttaaagatatggatcaatcatgtat
# acagttgagttgtagattatctgttgacgttttgatgtcgtgccatacttactgtgaaagtcctaaaactgtgaagctgtttgctaacaaaaggcact
# ttgatatcagtgatgctgctaaaaccactccgagagacacagcaattttatctgaagataatctcaggggagtaacagtaaaggtgaatcaaattaat
# tttcaacgcattcacagtctgactatttttatcgaggacaatcagtatggttccgaacttacaagagttcaaagactttatttgtttggaacattgta
# a]
# protein sequence = [MEDEDNAKLDSPPGLPVDNDSVSDNASEELENDRGRMLRLGDFVAHISDLDKALGQVVQINQSFLMYDVKKLKPSQYI
# PSNQLKRVTKFLEGDMVVLDNWLGRVDFVLRDVTVRFMNGSLRTFKGGMGLQPHDDWDGLSLHLGQKVNVSPKRTCTITELFDGSVYVIWIISSDGND
# DSPPLAKQDPDRLTLVFPFCSTWKIGNVCGHELSKSETEFLLGDVETSVDVTWQNGITEKNLPSSILKHISDLGVHDFFIGQYVVLDNSDSLGVVKSV
# DHKEKTTTVRWLNIPNEEIISSCHLNRLFNYHLGNLVLRQITREAENSLSSFGNIIGFKDGNIEVTWADGTISMVQPQELHGVIDRDKYEDTDEFASN
# GIEQEVEEDALVVKVPEFKVDLLDFLDLRCVRCLNGSRIHCFNNALEKDYRELKGLTLESVADEQLLIYLPFYQPINLHSLVIGGLMEEGRQCISCLL
# APRYNVKDMDQSCIQLSCRLSVDVLMSCHTYCESPKTVKLFANKRHFDISDAAKTTPRDTAILSEDNLRGVTVKVNQINFQRIHSLTIFIEDNQYGSE
# LTRVQRLYLFGTL]
# end gene g2
###
# start gene g3
scaffold669	AUGUSTUS	gene	59311	62825	0.1	+	.	g3
scaffold669	AUGUSTUS	transcript	59311	62825	0.1	+	.	g3.t1
scaffold669	AUGUSTUS	tss	59311	59311	.	+	.	transcript_id "g3.t1"; gene_id "g3";
scaffold669	AUGUSTUS	exon	59311	59637	.	+	.	transcript_id "g3.t1"; gene_id "g3";
scaffold669	AUGUSTUS	start_codon	59347	59349	.	+	0	transcript_id "g3.t1"; gene_id "g3";
scaffold669	AUGUSTUS	intron	59638	60348	0.65	+	.	transcript_id "g3.t1"; gene_id "g3";
scaffold669	AUGUSTUS	intron	60527	61257	1	+	.	transcript_id "g3.t1"; gene_id "g3";
scaffold669	AUGUSTUS	intron	61356	61872	0.95	+	.	transcript_id "g3.t1"; gene_id "g3";
scaffold669	AUGUSTUS	intron	61970	62524	0.82	+	.	transcript_id "g3.t1"; gene_id "g3";
scaffold669	AUGUSTUS	CDS	59347	59637	1	+	0	transcript_id "g3.t1"; gene_id "g3";
scaffold669	AUGUSTUS	CDS	60349	60526	0.69	+	0	transcript_id "g3.t1"; gene_id "g3";
scaffold669	AUGUSTUS	exon	60349	60526	.	+	.	transcript_id "g3.t1"; gene_id "g3";
scaffold669	AUGUSTUS	CDS	61258	61355	0.99	+	2	transcript_id "g3.t1"; gene_id "g3";
scaffold669	AUGUSTUS	exon	61258	61355	.	+	.	transcript_id "g3.t1"; gene_id "g3";
scaffold669	AUGUSTUS	CDS	61873	61969	0.95	+	0	transcript_id "g3.t1"; gene_id "g3";
scaffold669	AUGUSTUS	exon	61873	61969	.	+	.	transcript_id "g3.t1"; gene_id "g3";
scaffold669	AUGUSTUS	CDS	62525	62613	0.43	+	2	transcript_id "g3.t1"; gene_id "g3";
scaffold669	AUGUSTUS	exon	62525	62825	.	+	.	transcript_id "g3.t1"; gene_id "g3";
scaffold669	AUGUSTUS	stop_codon	62611	62613	.	+	0	transcript_id "g3.t1"; gene_id "g3";
scaffold669	AUGUSTUS	tts	62825	62825	.	+	.	transcript_id "g3.t1"; gene_id "g3";
# coding sequence = [atgtcaccggaacgttcatcgtcgtcggcagctacttcatcatcctcgtcgcgacacacctattcgtcgtcggcatcta
# cttcatcgttgtccgcagcagctaccgtatcgtcgtcgtcgcaatacacctactccaacggcgcatactttccgacaccaattcatctccaacaacag
# cctcctcagccctacataggcgctgctcctccgcccgtgcaactaccttatccttccgtctatccagctgttcctgctactccaggcgtttacacttt
# accgcattttcaacaagctcaacagttattccatagagatgcgcaaacaatcacacctgaagcacttgaaaatgtgaaggctgcacttgcgagcagtg
# aaactgagcatagagctaacgccaagaagagaggtgtacctcgtaaagcagcaggaaaaagttggaaagatcctaccctgacgcagtggccatcgaat
# gattatcgcctattctgtggtgatcttgggaatgaggtgaatgaggatgttttatcaaaaaccttttcaaagtttccgtcctttaacatggctaaggt
# tttgagagacaagcggactggtaagaccagaggatttggatttgtaagtttttccagcccagtagactttgctgcggcacttaaaggaatgaatggga
# agtatgttggaaatcgcccaattaaactaagcaagagtaattggcaagagaggaatgacaatgaagctcagaaagacacaaggtga]
# protein sequence = [MSPERSSSSAATSSSSSRHTYSSSASTSSLSAAATVSSSSQYTYSNGAYFPTPIHLQQQPPQPYIGAAPPPVQLPYPS
# VYPAVPATPGVYTLPHFQQAQQLFHRDAQTITPEALENVKAALASSETEHRANAKKRGVPRKAAGKSWKDPTLTQWPSNDYRLFCGDLGNEVNEDVLS
# KTFSKFPSFNMAKVLRDKRTGKTRGFGFVSFSSPVDFAAALKGMNGKYVGNRPIKLSKSNWQERNDNEAQKDTR]
# end gene g3
###
# start gene g4
scaffold669	AUGUSTUS	gene	64511	71499	0.04	+	.	g4
scaffold669	AUGUSTUS	transcript	64511	71499	0.04	+	.	g4.t1
scaffold669	AUGUSTUS	tss	64511	64511	.	+	.	transcript_id "g4.t1"; gene_id "g4";
scaffold669	AUGUSTUS	exon	64511	64598	.	+	.	transcript_id "g4.t1"; gene_id "g4";
scaffold669	AUGUSTUS	exon	68044	69643	.	+	.	transcript_id "g4.t1"; gene_id "g4";
scaffold669	AUGUSTUS	start_codon	68068	68070	.	+	0	transcript_id "g4.t1"; gene_id "g4";
scaffold669	AUGUSTUS	intron	69644	69733	0.34	+	.	transcript_id "g4.t1"; gene_id "g4";
scaffold669	AUGUSTUS	intron	69776	70447	0.43	+	.	transcript_id "g4.t1"; gene_id "g4";
scaffold669	AUGUSTUS	CDS	68068	69643	0.34	+	0	transcript_id "g4.t1"; gene_id "g4";
scaffold669	AUGUSTUS	CDS	69734	69775	0.41	+	2	transcript_id "g4.t1"; gene_id "g4";
scaffold669	AUGUSTUS	exon	69734	69775	.	+	.	transcript_id "g4.t1"; gene_id "g4";
scaffold669	AUGUSTUS	CDS	70448	70530	0.18	+	2	transcript_id "g4.t1"; gene_id "g4";
scaffold669	AUGUSTUS	exon	70448	71499	.	+	.	transcript_id "g4.t1"; gene_id "g4";
scaffold669	AUGUSTUS	stop_codon	70528	70530	.	+	0	transcript_id "g4.t1"; gene_id "g4";
scaffold669	AUGUSTUS	tts	71499	71499	.	+	.	transcript_id "g4.t1"; gene_id "g4";
# coding sequence = [atggctacacttgtgccgaaactgatgattggaactcctaccatacatatacagaactcaagctccagccagatagacc
# tccaaactggaagtagtcaatccttgctaataaaaactccagcaattctgtcaagacattcattcataggtaactttagtggtcaatcttctctgcaa
# tggcatggagttcttggttcaggaaaaaccggttccatattatcctgtaacaagcagggaagtgtctgtcttgatagagttaaagagggtactaatgg
# gagcttaaatggagatgttgagaagatatcaaatgagcaacagtttaagaaactttctagttccttaaggttgactttagatggaccattggttgaaa
# atgatgagacaactaacaacaaaatccttagaagtttttgcagtcatggaaaattgcttgaagcatcaaaattagttgacctgatgtctcgtcgatac
# caaattccagactatccttcctgcataaacttgattaggggcctcgtcaatgttggacagaccgacaaagcagtgaatgttctacaaaccatggttat
# gtctggtggggctccagatattatcacatataatatgttaatcagtggtctctgtagaaaagggcttttgaactctgccattgatttcttggactaca
# tgagcttgagtggttgcctgcccgatgttatcacttataatactatactgcgtgcgatgtttgaccgcaataaatatgatcaaggaattcagttttgg
# aaggatcagttaagaaaaggatgccctccttatcagatcaccagtacaattcttgttgaattagtctgcaaacattgtggtgttatacgtgcccttga
# ggtaatggaggacttggcagttgagggatgttctccagatctcgtgacctacaattccatggtaaatttttcttgtaagcaagggaactttgaagatt
# cagctttactaatctataatcttctatcgcatggccttgagcccaatgctgtgacttacaatactcttctccattccttttctacctatgcatgttgg
# gacggagtagatgagattctttccattatgaatgaaagttcacatcctcctagtgttgtgacttacaatattttaatcaattgtttgtgcaagcatgg
# gcttctggatcgtgcaattgactttttcactcagatggtctctgaaaactgtacacctgatataatcacatataatacacttctacgtgctctttgta
# aggaggaaatggtggaagaggccatccaaattgttcattgtttaggtgatagcagttgttctcctagtataatcacttacaacatagtcattgatggc
# cttgcgaagcttggttttatggagaaggctatggatttataccatcaaatgaaaaagcatgggacttgtcctgatgatgttacatatagatgtctaat
# ttggggattctgtcgagctgatcttattgaagaagctgtggagttactaaaagagatgggtaatagcagacacagggtcagagataattgttacaggt
# ttattattcacagattatgtcaaaatggtatagctggtgcgggtatgaatgaagcagctatggaattgcgaattcttgatgttaagacccctagaagc
# ttgttattcaccatctatttcaccgctccgaagctgtggcctagtaatcagtaa]
# protein sequence = [MATLVPKLMIGTPTIHIQNSSSSQIDLQTGSSQSLLIKTPAILSRHSFIGNFSGQSSLQWHGVLGSGKTGSILSCNKQ
# GSVCLDRVKEGTNGSLNGDVEKISNEQQFKKLSSSLRLTLDGPLVENDETTNNKILRSFCSHGKLLEASKLVDLMSRRYQIPDYPSCINLIRGLVNVG
# QTDKAVNVLQTMVMSGGAPDIITYNMLISGLCRKGLLNSAIDFLDYMSLSGCLPDVITYNTILRAMFDRNKYDQGIQFWKDQLRKGCPPYQITSTILV
# ELVCKHCGVIRALEVMEDLAVEGCSPDLVTYNSMVNFSCKQGNFEDSALLIYNLLSHGLEPNAVTYNTLLHSFSTYACWDGVDEILSIMNESSHPPSV
# VTYNILINCLCKHGLLDRAIDFFTQMVSENCTPDIITYNTLLRALCKEEMVEEAIQIVHCLGDSSCSPSIITYNIVIDGLAKLGFMEKAMDLYHQMKK
# HGTCPDDVTYRCLIWGFCRADLIEEAVELLKEMGNSRHRVRDNCYRFIIHRLCQNGIAGAGMNEAAMELRILDVKTPRSLLFTIYFTAPKLWPSNQ]
# end gene g4
###
# start gene g5
scaffold669	AUGUSTUS	gene	71656	73426	0.08	-	.	g5
scaffold669	AUGUSTUS	transcript	71656	73426	0.08	-	.	g5.t1
scaffold669	AUGUSTUS	tts	71656	71656	.	-	.	transcript_id "g5.t1"; gene_id "g5";
scaffold669	AUGUSTUS	exon	71656	73426	.	-	.	transcript_id "g5.t1"; gene_id "g5";
scaffold669	AUGUSTUS	stop_codon	71993	71995	.	-	0	transcript_id "g5.t1"; gene_id "g5";
scaffold669	AUGUSTUS	CDS	71993	73378	0.58	-	0	transcript_id "g5.t1"; gene_id "g5";
scaffold669	AUGUSTUS	start_codon	73376	73378	.	-	0	transcript_id "g5.t1"; gene_id "g5";
scaffold669	AUGUSTUS	tss	73426	73426	.	-	.	transcript_id "g5.t1"; gene_id "g5";
# coding sequence = [atgcaaattttggagcaatttggtgaaccagatgtgtttgcatataatgcacttgtaagtggattttgcaaaatgaaca
# agattgaagaagctaataaggtgttgaataggatgaaaactcatggatttcctccggattctgttacgtataatatcttgataggtagtctttgtgat
# agagggaaactaggatcagcattgatgttgttggatcagttgaaagaagaacacaattgtaagcctactgttattacttacacaatcttgatagaggc
# aacgatacttgaaggcggaattcatgaagcaatgaagcttcttgatgagatgttatcgatagggcttcaacctgatatgtacacttataatgcaatta
# tcaggggaatgtgtagagaaaagatgatggatcaagcctacgagttcgttaggagcttgccatctaagggttgtaagccagatgtgatttcctacaac
# attttgttaagggcattgttgcatcatagagggaaatggagtgatggggagaagctaatgaatgagatgttatgtgcaggatgtgaaccaaatgttgt
# tacttatagcatattgatgagtgctttatgtagagatgggaaattagacgaagcgattaacttgttaaagataatgactgataaaggattaacacctg
# atacatttacttatgatccattgatttctgcattttgcaaaggagggagattggatatggctattaagttcttggattacatgatcacgaacggatgc
# ttgcctgatatagtgaactataacactatactttctacaatgtgtaagaaggggaaagctgatgaggcaatggaagtgtttgataagctcgcggaaat
# aggatgtcctcctgatgtaagcacttataatacattgatgagcgcgttatggaataatggagggagagctagggccttgaaaatggtatcagagatga
# tagaaaaaggcgttgatcctgatgagataacttataatgcattgatttcatgtttatgtcgagatgggatggtaaatgaagcacttgatttgttagga
# gatatggaagggaatggttttccacctactgttataacttataacattcttcttcttggactatgcaaagctcatagagttgttgaggcaattgaagt
# tctagcagagatggtagaaaaggggtgtcgtccaaatgaaacaacgtatattctgttgattgaaggtattggtttttcaggatggagagttcaagcaa
# tggagatggctaccgcgatttatcataagaatgctatctcaaaagaatcacttcaacgtttgagaaaaacctttcaagtacctgatgtttatagtaaa
# gatattactactatcttagaaatcagaaagtag]
# protein sequence = [MQILEQFGEPDVFAYNALVSGFCKMNKIEEANKVLNRMKTHGFPPDSVTYNILIGSLCDRGKLGSALMLLDQLKEEHN
# CKPTVITYTILIEATILEGGIHEAMKLLDEMLSIGLQPDMYTYNAIIRGMCREKMMDQAYEFVRSLPSKGCKPDVISYNILLRALLHHRGKWSDGEKL
# MNEMLCAGCEPNVVTYSILMSALCRDGKLDEAINLLKIMTDKGLTPDTFTYDPLISAFCKGGRLDMAIKFLDYMITNGCLPDIVNYNTILSTMCKKGK
# ADEAMEVFDKLAEIGCPPDVSTYNTLMSALWNNGGRARALKMVSEMIEKGVDPDEITYNALISCLCRDGMVNEALDLLGDMEGNGFPPTVITYNILLL
# GLCKAHRVVEAIEVLAEMVEKGCRPNETTYILLIEGIGFSGWRVQAMEMATAIYHKNAISKESLQRLRKTFQVPDVYSKDITTILEIRK]
# end gene g5
###
# start gene g6
scaffold669	AUGUSTUS	gene	78031	78984	0.1	+	.	g6
scaffold669	AUGUSTUS	transcript	78031	78984	0.1	+	.	g6.t1
scaffold669	AUGUSTUS	tss	78031	78031	.	+	.	transcript_id "g6.t1"; gene_id "g6";
scaffold669	AUGUSTUS	exon	78031	78741	.	+	.	transcript_id "g6.t1"; gene_id "g6";
scaffold669	AUGUSTUS	start_codon	78592	78594	.	+	0	transcript_id "g6.t1"; gene_id "g6";
scaffold669	AUGUSTUS	intron	78742	78896	0.46	+	.	transcript_id "g6.t1"; gene_id "g6";
scaffold669	AUGUSTUS	CDS	78592	78741	0.94	+	0	transcript_id "g6.t1"; gene_id "g6";
scaffold669	AUGUSTUS	CDS	78897	78950	0.45	+	0	transcript_id "g6.t1"; gene_id "g6";
scaffold669	AUGUSTUS	exon	78897	78984	.	+	.	transcript_id "g6.t1"; gene_id "g6";
scaffold669	AUGUSTUS	stop_codon	78948	78950	.	+	0	transcript_id "g6.t1"; gene_id "g6";
scaffold669	AUGUSTUS	tts	78984	78984	.	+	.	transcript_id "g6.t1"; gene_id "g6";
# coding sequence = [atggatgtggattttaatggtgatgtagcgagtttggatgctgagcttttgcagttacctgagttgtctcctttggcta
# ttaaaacgaatccttttgttgccgagaagctatttgatcaatggctttcgcttcctgatactgccgctttggttaccactggtttggtggtgtgctgt
# ataaggaaaaaactgatcttggtgtaa]
# protein sequence = [MDVDFNGDVASLDAELLQLPELSPLAIKTNPFVAEKLFDQWLSLPDTAALVTTGLVVCCIRKKLILV]
# end gene g6
###
# start gene g7
scaffold669	AUGUSTUS	gene	84741	90527	0.01	+	.	g7
scaffold669	AUGUSTUS	transcript	84741	90527	0.01	+	.	g7.t1
scaffold669	AUGUSTUS	tss	84741	84741	.	+	.	transcript_id "g7.t1"; gene_id "g7";
scaffold669	AUGUSTUS	exon	84741	85111	.	+	.	transcript_id "g7.t1"; gene_id "g7";
scaffold669	AUGUSTUS	start_codon	84863	84865	.	+	0	transcript_id "g7.t1"; gene_id "g7";
scaffold669	AUGUSTUS	intron	85112	85202	1	+	.	transcript_id "g7.t1"; gene_id "g7";
scaffold669	AUGUSTUS	intron	85309	86728	0.25	+	.	transcript_id "g7.t1"; gene_id "g7";
scaffold669	AUGUSTUS	intron	86786	87433	0.67	+	.	transcript_id "g7.t1"; gene_id "g7";
scaffold669	AUGUSTUS	intron	87534	87929	0.97	+	.	transcript_id "g7.t1"; gene_id "g7";
scaffold669	AUGUSTUS	intron	88036	88310	1	+	.	transcript_id "g7.t1"; gene_id "g7";
scaffold669	AUGUSTUS	intron	88402	88858	0.61	+	.	transcript_id "g7.t1"; gene_id "g7";
scaffold669	AUGUSTUS	intron	89001	89857	0.99	+	.	transcript_id "g7.t1"; gene_id "g7";
scaffold669	AUGUSTUS	intron	89975	90068	0.83	+	.	transcript_id "g7.t1"; gene_id "g7";
scaffold669	AUGUSTUS	CDS	84863	85111	1	+	0	transcript_id "g7.t1"; gene_id "g7";
scaffold669	AUGUSTUS	CDS	85203	85308	1	+	0	transcript_id "g7.t1"; gene_id "g7";
scaffold669	AUGUSTUS	exon	85203	85308	.	+	.	transcript_id "g7.t1"; gene_id "g7";
scaffold669	AUGUSTUS	CDS	86729	86785	0.25	+	2	transcript_id "g7.t1"; gene_id "g7";
scaffold669	AUGUSTUS	exon	86729	86785	.	+	.	transcript_id "g7.t1"; gene_id "g7";
scaffold669	AUGUSTUS	CDS	87434	87533	0.96	+	2	transcript_id "g7.t1"; gene_id "g7";
scaffold669	AUGUSTUS	exon	87434	87533	.	+	.	transcript_id "g7.t1"; gene_id "g7";
scaffold669	AUGUSTUS	CDS	87930	88035	1	+	1	transcript_id "g7.t1"; gene_id "g7";
scaffold669	AUGUSTUS	exon	87930	88035	.	+	.	transcript_id "g7.t1"; gene_id "g7";
scaffold669	AUGUSTUS	CDS	88311	88401	0.74	+	0	transcript_id "g7.t1"; gene_id "g7";
scaffold669	AUGUSTUS	exon	88311	88401	.	+	.	transcript_id "g7.t1"; gene_id "g7";
scaffold669	AUGUSTUS	CDS	88859	89000	0.82	+	2	transcript_id "g7.t1"; gene_id "g7";
scaffold669	AUGUSTUS	exon	88859	89000	.	+	.	transcript_id "g7.t1"; gene_id "g7";
scaffold669	AUGUSTUS	CDS	89858	89974	0.83	+	1	transcript_id "g7.t1"; gene_id "g7";
scaffold669	AUGUSTUS	exon	89858	89974	.	+	.	transcript_id "g7.t1"; gene_id "g7";
scaffold669	AUGUSTUS	CDS	90069	90300	0.75	+	1	transcript_id "g7.t1"; gene_id "g7";
scaffold669	AUGUSTUS	exon	90069	90527	.	+	.	transcript_id "g7.t1"; gene_id "g7";
scaffold669	AUGUSTUS	stop_codon	90298	90300	.	+	0	transcript_id "g7.t1"; gene_id "g7";
scaffold669	AUGUSTUS	tts	90527	90527	.	+	.	transcript_id "g7.t1"; gene_id "g7";
# coding sequence = [atgcaggtgaaatctttgattaagaatgccaaaggtggcggtccattgaatgtgtctactacatcgtctgggacaaatg
# tcgcggcaactaattctttaccgtccatgtttcctgctggaagtacacctccactttctccaagaagttcatctggttcacctcgaatctcaaagcac
# agggctggaccttcttcattggggtctcctctgaaattaattaatgagcctgcaaaagaactgataccacagttttactttcaaaatggtcgcccccc
# tccaaatgaattgaaggaacgttgcttgtttaggataaaccagttcttttatggtcacacagatgggctacaaatgaatggggtaaggtctccaaaca
# cactaccctccgccgacctcacttgtgggagtacaccggagtttaaaccaattacaaaggaaatatgcaagctgccctcgttcttctccgctgtcctt
# tttaagaagatcgatgttgacggcactggcgtcataaccagggatgcctttgttgattattggatacacgggaacatgttgacaaaagatatagcaac
# tcaaatgtacacaatcttgaagcagccggaccttagataccttgtgcaggatgacttcaaacccattcttcgggaacttttggcaacacatccagggt
# tggagttcttacagagcacacctgaatttcaagagcgttatgctgaaactgtagtatacagaatattttattacgtgaatcgatcgggtaatggccgt
# cttaccctcaaggagctgagacgttctgaccttattgctgcaatgcaacatgcggatgaagaagatgacattaacaaggtcctaaggtacttctcgta
# tgaacatttttacgtgatatattgcaagttttgggagcttgacaccgatcatgattttctcattgataaagagaacctcattcgatatggcaaccacg
# cccttacctcttgtattcttaaaaatgcttgctcatcacttcataaggagttctatgctttaatttgctatcaggttccaaggaagttcaccagtaaa
# gttgaagggaagatgggctacgaagattttgtttactttatattgtcagaggaggataaatcatcagagcctagtcttgaatactggtcagtttctga
# attgacattcaactttcttgcaatctttgcacttttaatgtga]
# protein sequence = [MQVKSLIKNAKGGGPLNVSTTSSGTNVAATNSLPSMFPAGSTPPLSPRSSSGSPRISKHRAGPSSLGSPLKLINEPAK
# ELIPQFYFQNGRPPPNELKERCLFRINQFFYGHTDGLQMNGVRSPNTLPSADLTCGSTPEFKPITKEICKLPSFFSAVLFKKIDVDGTGVITRDAFVD
# YWIHGNMLTKDIATQMYTILKQPDLRYLVQDDFKPILRELLATHPGLEFLQSTPEFQERYAETVVYRIFYYVNRSGNGRLTLKELRRSDLIAAMQHAD
# EEDDINKVLRYFSYEHFYVIYCKFWELDTDHDFLIDKENLIRYGNHALTSCILKNACSSLHKEFYALICYQVPRKFTSKVEGKMGYEDFVYFILSEED
# KSSEPSLEYWSVSELTFNFLAIFALLM]
# end gene g7
###
# command line:
# augustus --codingseq=1 --proteinprofile=/home/pgsb/tetiana.nosenko/lineages/embryophyta_odb9/prfl/EOG09360DTF.prfl --predictionStart=49956 --predictionEnd=91868 --species=arabidopsis ./tmp/scaffold669Schil_BUSCO_geno_206160443_.temp
```
