## Supplementary material for "The *de novo* reference genome and transcriptome assemblies of the wild tomato species *Solanum chilense*": EOG09360DUR.out.1

```
# Please cite: Mario Stanke, Mark Diekhans, Robert Baertsch, David Haussler (2008),
# Using native and syntenically mapped cDNA alignments to improve de novo gene finding
# Bioinformatics 24: 637-644, doi 10.1093/bioinformatics/btn013
# No extrinsic information on sequences given.
# Using protein profile unknown
# --[0..81]--> unknown_A (28) <--[16..138]--> unknown_C (64) <--[0..4]--> unknown_D (140) <--[6..15]--> unknown_E (27) <--[0..26]--
# arabidopsis version. Using default transition matrix.
# We have hints for 0 sequences and for 0 of the sequences in the input set.
#
# ----- prediction on sequence number 1 (length = 38130, name = scaffold6556) -----
#
# Constraints/Hints:
# (none)
# Predicted genes for sequence number 1 on both strands
# start gene g1
scaffold6556	AUGUSTUS	gene	20407	26121	0.03	-	.	g1
scaffold6556	AUGUSTUS	transcript	20407	26121	0.03	-	.	g1.t1
scaffold6556	AUGUSTUS	tts	20407	20407	.	-	.	transcript_id "g1.t1"; gene_id "g1";
scaffold6556	AUGUSTUS	exon	20407	21028	.	-	.	transcript_id "g1.t1"; gene_id "g1";
scaffold6556	AUGUSTUS	stop_codon	20772	20774	.	-	0	transcript_id "g1.t1"; gene_id "g1";
scaffold6556	AUGUSTUS	intron	21029	21264	0.99	-	.	transcript_id "g1.t1"; gene_id "g1";
scaffold6556	AUGUSTUS	CDS	20772	21028	0.95	-	2	transcript_id "g1.t1"; gene_id "g1";
scaffold6556	AUGUSTUS	CDS	21265	21577	0.99	-	0	transcript_id "g1.t1"; gene_id "g1";
scaffold6556	AUGUSTUS	exon	21265	21590	.	-	.	transcript_id "g1.t1"; gene_id "g1";
scaffold6556	AUGUSTUS	start_codon	21575	21577	.	-	0	transcript_id "g1.t1"; gene_id "g1";
scaffold6556	AUGUSTUS	exon	26047	26121	.	-	.	transcript_id "g1.t1"; gene_id "g1";
scaffold6556	AUGUSTUS	tss	26121	26121	.	-	.	transcript_id "g1.t1"; gene_id "g1";
# coding sequence = [atgggaggtggtaaggatgattctgataagggaatctttagcaatttagcgggaggtatgagtcatcttgctggtggtc
# atcacggacatccaggacagtatcctccacagcacggtggttaccctccgcagcaagggtatcctcctcaagggtaccctcctcaacaagggtaccct
# ccacagcaagggtatccaccgcagggttatcctccgcaaggaggatatccacctgctggatatcctccacaacaaggatatcctccacaaggatatcc
# tcctgcaggtcatcatggtgctccacagcatcattcaggacatggtggcatgggggtaatgttagctggaggtgctgcagctgcagctgctgcatatg
# gcgctcataagctgtcacacggacacggtggatctcacatgggaggacatggtatgccatttgttggaggcgccagtcattacggaggaggcaagttt
# aagcatggcaagggagggaaattcaaacatggaaagcacggcaagtttaagcatggcaagggagggatgttcggaggtaaattcaagaagtggaagta
# a]
# protein sequence = [MGGGKDDSDKGIFSNLAGGMSHLAGGHHGHPGQYPPQHGGYPPQQGYPPQGYPPQQGYPPQQGYPPQGYPPQGGYPPA
# GYPPQQGYPPQGYPPAGHHGAPQHHSGHGGMGVMLAGGAAAAAAAYGAHKLSHGHGGSHMGGHGMPFVGGASHYGGGKFKHGKGGKFKHGKHGKFKHG
# KGGMFGGKFKKWK]
# end gene g1
###
# start gene g2
scaffold6556	AUGUSTUS	gene	26992	35471	0.01	-	.	g2
scaffold6556	AUGUSTUS	transcript	26992	35471	0.01	-	.	g2.t1
scaffold6556	AUGUSTUS	tts	26992	26992	.	-	.	transcript_id "g2.t1"; gene_id "g2";
scaffold6556	AUGUSTUS	exon	26992	27336	.	-	.	transcript_id "g2.t1"; gene_id "g2";
scaffold6556	AUGUSTUS	stop_codon	27266	27268	.	-	0	transcript_id "g2.t1"; gene_id "g2";
scaffold6556	AUGUSTUS	intron	27337	27410	0.72	-	.	transcript_id "g2.t1"; gene_id "g2";
scaffold6556	AUGUSTUS	intron	27472	28026	0.76	-	.	transcript_id "g2.t1"; gene_id "g2";
scaffold6556	AUGUSTUS	intron	28146	28251	1	-	.	transcript_id "g2.t1"; gene_id "g2";
scaffold6556	AUGUSTUS	intron	28427	28730	0.98	-	.	transcript_id "g2.t1"; gene_id "g2";
scaffold6556	AUGUSTUS	intron	28842	30628	0.94	-	.	transcript_id "g2.t1"; gene_id "g2";
scaffold6556	AUGUSTUS	intron	30705	31679	0.01	-	.	transcript_id "g2.t1"; gene_id "g2";
scaffold6556	AUGUSTUS	intron	31754	31940	1	-	.	transcript_id "g2.t1"; gene_id "g2";
scaffold6556	AUGUSTUS	intron	32430	33224	0.74	-	.	transcript_id "g2.t1"; gene_id "g2";
scaffold6556	AUGUSTUS	CDS	27266	27336	0.77	-	2	transcript_id "g2.t1"; gene_id "g2";
scaffold6556	AUGUSTUS	CDS	27411	27471	0.72	-	0	transcript_id "g2.t1"; gene_id "g2";
scaffold6556	AUGUSTUS	exon	27411	27471	.	-	.	transcript_id "g2.t1"; gene_id "g2";
scaffold6556	AUGUSTUS	CDS	28027	28145	0.97	-	2	transcript_id "g2.t1"; gene_id "g2";
scaffold6556	AUGUSTUS	exon	28027	28145	.	-	.	transcript_id "g2.t1"; gene_id "g2";
scaffold6556	AUGUSTUS	CDS	28252	28426	1	-	0	transcript_id "g2.t1"; gene_id "g2";
scaffold6556	AUGUSTUS	exon	28252	28426	.	-	.	transcript_id "g2.t1"; gene_id "g2";
scaffold6556	AUGUSTUS	CDS	28731	28841	0.98	-	0	transcript_id "g2.t1"; gene_id "g2";
scaffold6556	AUGUSTUS	exon	28731	28841	.	-	.	transcript_id "g2.t1"; gene_id "g2";
scaffold6556	AUGUSTUS	CDS	30629	30704	0.94	-	1	transcript_id "g2.t1"; gene_id "g2";
scaffold6556	AUGUSTUS	exon	30629	30704	.	-	.	transcript_id "g2.t1"; gene_id "g2";
scaffold6556	AUGUSTUS	CDS	31680	31753	1	-	0	transcript_id "g2.t1"; gene_id "g2";
scaffold6556	AUGUSTUS	exon	31680	31753	.	-	.	transcript_id "g2.t1"; gene_id "g2";
scaffold6556	AUGUSTUS	CDS	31941	32429	0.97	-	0	transcript_id "g2.t1"; gene_id "g2";
scaffold6556	AUGUSTUS	exon	31941	32429	.	-	.	transcript_id "g2.t1"; gene_id "g2";
scaffold6556	AUGUSTUS	CDS	33225	33299	0.97	-	0	transcript_id "g2.t1"; gene_id "g2";
scaffold6556	AUGUSTUS	exon	33225	33319	.	-	.	transcript_id "g2.t1"; gene_id "g2";
scaffold6556	AUGUSTUS	start_codon	33297	33299	.	-	0	transcript_id "g2.t1"; gene_id "g2";
scaffold6556	AUGUSTUS	exon	35239	35471	.	-	.	transcript_id "g2.t1"; gene_id "g2";
scaffold6556	AUGUSTUS	tss	35471	35471	.	-	.	transcript_id "g2.t1"; gene_id "g2";
scaffold6556	AUGUSTUS	protein_match	27314	27336	7.19	-	2	target "unknown_E[20..27]"; target_start 374; transcript_id "g2.t1"; gene_id "g2";
scaffold6556	AUGUSTUS	protein_match	27411	27468	7.37	-	0	target "unknown_E[1..20]"; target_start 374; transcript_id "g2.t1"; gene_id "g2";
scaffold6556	AUGUSTUS	protein_match	28054	28145	8.35	-	2	target "unknown_D[110..140]"; target_start 224; transcript_id "g2.t1"; gene_id "g2";
scaffold6556	AUGUSTUS	protein_match	28252	28426	8.28	-	0	target "unknown_D[52..110]"; target_start 224; transcript_id "g2.t1"; gene_id "g2";
scaffold6556	AUGUSTUS	protein_match	28731	28841	8.91	-	0	target "unknown_D[15..51]"; target_start 224; transcript_id "g2.t1"; gene_id "g2";
scaffold6556	AUGUSTUS	protein_match	30629	30670	7.41	-	0	target "unknown_D[1..14]"; target_start 224; transcript_id "g2.t1"; gene_id "g2";
scaffold6556	AUGUSTUS	protein_match	30674	30704	7.63	-	1	target "unknown_C[54..64]"; target_start 159; transcript_id "g2.t1"; gene_id "g2";
scaffold6556	AUGUSTUS	protein_match	31680	31753	8.42	-	0	target "unknown_C[30..54]"; target_start 159; transcript_id "g2.t1"; gene_id "g2";
scaffold6556	AUGUSTUS	protein_match	31941	32027	5.81	-	0	target "unknown_C[1..29]"; target_start 159; transcript_id "g2.t1"; gene_id "g2";
scaffold6556	AUGUSTUS	protein_match	32421	32429	3.71	-	0	target "unknown_A[26..28]"; target_start 0; transcript_id "g2.t1"; gene_id "g2";
scaffold6556	AUGUSTUS	protein_match	33225	33299	4.61	-	0	target "unknown_A[1..25]"; target_start 0; transcript_id "g2.t1"; gene_id "g2";
# coding sequence = [atggcaatcttcgatgatgaagatgaaccacttgttcagtttctcgaatcggagatcttcactctctccgaccaggatg
# aagagatcgtagaggatatcatggacgaaggtgatgtaaagaggaaaggtaagcgccttaaagttgaagatggtaatgatgggtttgaaggagaggag
# gagcgagtaacaaagaaaatgagagttctggtggatgaggatgagtctgagtatgaggatgagattgagggaaaggagaagagggaacaagatgagga
# ggaggaggaagagaagagggaagcaaaggttatgaaaattgaggaggaggaggaagacgaggaggaaaaggtgaaggcattactatcatctccatctt
# tgtcagcaccagctgaagttgaatgtgcatcttcacctccaaggatgagtcagagtgtcatgtataataataacagtgttgccagtacaagtgacaac
# atgaggcaggtcccaagtagaattgagactggaattctcagcaaagtccctccagaattgctccgtcacatcctcaagttcctctcaccagaggatct
# tgtggcatgtacaatggtctgcaagtttttaaactttgctgcttctgatgaatccttgtggcgctggctgtatcggatgcgatggggtctgttgctcc
# caactagaaagccacgtgactctgcttggaagaagctttacatccagcgtgatgcagatgatatgatggagtttgtcaggaatactcctacggaattt
# aaggagtattatatccaaatgcaggcagcaaaaagaagccaagctcctcctccgtctcaggtaaatgatgaccgaataattcttgataagacagttgc
# tgatcaagtctctacttggaagaaaagcaaaggtctgggtgataaagtggtgattgatcatgtgtgctctggggagacgtgcacttactatcaaatag
# gagatgtatatgtttgtgagaaaactggatatgtccatgtttgtgatgacacatgcaaggaagttgtatctgatcctataaatggtcttctggtgtgt
# accatttcaggccactgtttcgataggatgttgtcaccttccgaaatggaactagatggggagcagcaacaagttggcactacagatgaagcagagcc
# attcatgggatcgggtcgttttgctcgagcttatttactgggatataactgtgatgatgagaaagaactagaagatgctttgcgcttttgctga]
# protein sequence = [MAIFDDEDEPLVQFLESEIFTLSDQDEEIVEDIMDEGDVKRKGKRLKVEDGNDGFEGEEERVTKKMRVLVDEDESEYE
# DEIEGKEKREQDEEEEEEKREAKVMKIEEEEEDEEEKVKALLSSPSLSAPAEVECASSPPRMSQSVMYNNNSVASTSDNMRQVPSRIETGILSKVPPE
# LLRHILKFLSPEDLVACTMVCKFLNFAASDESLWRWLYRMRWGLLLPTRKPRDSAWKKLYIQRDADDMMEFVRNTPTEFKEYYIQMQAAKRSQAPPPS
# QVNDDRIILDKTVADQVSTWKKSKGLGDKVVIDHVCSGETCTYYQIGDVYVCEKTGYVHVCDDTCKEVVSDPINGLLVCTISGHCFDRMLSPSEMELD
# GEQQQVGTTDEAEPFMGSGRFARAYLLGYNCDDEKELEDALRFC]
# sequence of block unknown_E   374 [QQQVGTTDEAEPFMGSGRFARAYLLGY] 401
# sequence of block unknown_D   224 [RKPRDSAWKKLYIQRDADDMMEFVRNTPTEFKEYYIQMQAAKRSQAPPPSQVNDDRIILDKTVADQVSTWKKSKGLGDKVVIDHVCSGETCTYYQIGDVYVCEKTGYVHVCDDTCKEVVSDPINGLLVCTISGHCFDRML] 364
# sequence of block unknown_C   159 [QVPSRIETGILSKVPPELLRHILKFLSPEDLVACTMVCKFLNFAASDESLWRWLYRMRWGLLLP] 223
# sequence of block unknown_A     0 [MAIFDDEDEPLVQFLESEIFTLSDQDEE] 28
# end gene g2
###
# start gene g3
scaffold6556	AUGUSTUS	gene	36114	43031	0.01	-	.	g3
scaffold6556	AUGUSTUS	transcript	36114	43031	0.01	-	.	g3.t1
scaffold6556	AUGUSTUS	tts	36114	36114	.	-	.	transcript_id "g3.t1"; gene_id "g3";
scaffold6556	AUGUSTUS	exon	36114	36472	.	-	.	transcript_id "g3.t1"; gene_id "g3";
scaffold6556	AUGUSTUS	stop_codon	36320	36322	.	-	0	transcript_id "g3.t1"; gene_id "g3";
scaffold6556	AUGUSTUS	intron	36473	36549	1	-	.	transcript_id "g3.t1"; gene_id "g3";
scaffold6556	AUGUSTUS	intron	36641	36734	1	-	.	transcript_id "g3.t1"; gene_id "g3";
scaffold6556	AUGUSTUS	intron	36830	37479	0.73	-	.	transcript_id "g3.t1"; gene_id "g3";
scaffold6556	AUGUSTUS	intron	37729	39319	0.25	-	.	transcript_id "g3.t1"; gene_id "g3";
scaffold6556	AUGUSTUS	intron	39404	39579	0.81	-	.	transcript_id "g3.t1"; gene_id "g3";
scaffold6556	AUGUSTUS	intron	39749	39861	0.99	-	.	transcript_id "g3.t1"; gene_id "g3";
scaffold6556	AUGUSTUS	intron	39969	40488	0.34	-	.	transcript_id "g3.t1"; gene_id "g3";
scaffold6556	AUGUSTUS	intron	40584	40960	0.21	-	.	transcript_id "g3.t1"; gene_id "g3";
scaffold6556	AUGUSTUS	intron	41124	41599	0.54	-	.	transcript_id "g3.t1"; gene_id "g3";
scaffold6556	AUGUSTUS	intron	41696	41779	1	-	.	transcript_id "g3.t1"; gene_id "g3";
scaffold6556	AUGUSTUS	intron	41858	42922	0.6	-	.	transcript_id "g3.t1"; gene_id "g3";
scaffold6556	AUGUSTUS	CDS	36320	36472	0.3	-	0	transcript_id "g3.t1"; gene_id "g3";
scaffold6556	AUGUSTUS	CDS	36550	36640	1	-	1	transcript_id "g3.t1"; gene_id "g3";
scaffold6556	AUGUSTUS	exon	36550	36640	.	-	.	transcript_id "g3.t1"; gene_id "g3";
scaffold6556	AUGUSTUS	CDS	36735	36829	1	-	0	transcript_id "g3.t1"; gene_id "g3";
scaffold6556	AUGUSTUS	exon	36735	36829	.	-	.	transcript_id "g3.t1"; gene_id "g3";
scaffold6556	AUGUSTUS	CDS	37480	37728	0.61	-	0	transcript_id "g3.t1"; gene_id "g3";
scaffold6556	AUGUSTUS	exon	37480	37728	.	-	.	transcript_id "g3.t1"; gene_id "g3";
scaffold6556	AUGUSTUS	CDS	39320	39403	0.9	-	0	transcript_id "g3.t1"; gene_id "g3";
scaffold6556	AUGUSTUS	exon	39320	39403	.	-	.	transcript_id "g3.t1"; gene_id "g3";
scaffold6556	AUGUSTUS	CDS	39580	39748	0.81	-	1	transcript_id "g3.t1"; gene_id "g3";
scaffold6556	AUGUSTUS	exon	39580	39748	.	-	.	transcript_id "g3.t1"; gene_id "g3";
scaffold6556	AUGUSTUS	CDS	39862	39968	0.93	-	0	transcript_id "g3.t1"; gene_id "g3";
scaffold6556	AUGUSTUS	exon	39862	39968	.	-	.	transcript_id "g3.t1"; gene_id "g3";
scaffold6556	AUGUSTUS	CDS	40489	40583	0.28	-	2	transcript_id "g3.t1"; gene_id "g3";
scaffold6556	AUGUSTUS	exon	40489	40583	.	-	.	transcript_id "g3.t1"; gene_id "g3";
scaffold6556	AUGUSTUS	CDS	40961	41123	0.21	-	0	transcript_id "g3.t1"; gene_id "g3";
scaffold6556	AUGUSTUS	exon	40961	41123	.	-	.	transcript_id "g3.t1"; gene_id "g3";
scaffold6556	AUGUSTUS	CDS	41600	41695	0.99	-	0	transcript_id "g3.t1"; gene_id "g3";
scaffold6556	AUGUSTUS	exon	41600	41695	.	-	.	transcript_id "g3.t1"; gene_id "g3";
scaffold6556	AUGUSTUS	CDS	41780	41857	0.95	-	0	transcript_id "g3.t1"; gene_id "g3";
scaffold6556	AUGUSTUS	exon	41780	41857	.	-	.	transcript_id "g3.t1"; gene_id "g3";
scaffold6556	AUGUSTUS	CDS	42923	42994	0.66	-	0	transcript_id "g3.t1"; gene_id "g3";
scaffold6556	AUGUSTUS	exon	42923	43031	.	-	.	transcript_id "g3.t1"; gene_id "g3";
scaffold6556	AUGUSTUS	start_codon	42992	42994	.	-	0	transcript_id "g3.t1"; gene_id "g3";
scaffold6556	AUGUSTUS	tss	43031	43031	.	-	.	transcript_id "g3.t1"; gene_id "g3";
# coding sequence = [atgaaggactccaagttggatgtcaccattggcccgtatgaaacttatgaagatgcactttttggatacaaggcaacat
# ttgaggcatttataggagttcgtgatgacgaagcaacagcacaactcaaattgtttggggatcagctgcaggttttggagaagaatcttcctctagac
# gatatttacaagtcagaaaatgttacagctgcccccatccgggttattcagcttctttacaatgcagggtcttggggaatggactggtggtcctgctt
# atatggacttgggcaatcctccccttatgagctagcttttgaggtagatttaggttctttacatggtatcagtgccaggtttatcctcgtttgggctt
# ggtccatgctccagttgggtctgggcgagaagggagcattgttctctgttcttagttcttaccaacaattcagcacagccagttcctgcttggcacct
# cattcctttcttgtgaaatcacattacaccaaagatgtgaagggtcctcaaacagttgcatttaatcttcctaatgatgaacgtatagtaaaagatcg
# aggaacgtcaatggtcatgcttaagaatgtttcagaagcaaagttcaagcttatccttaagcctatagctgatgtctgtattatggaagaacagcgag
# agcttgtggacttcgactctttctttactcacacaatttgtcatgaatgctgccatggaatcgggcctcacacaattacacttccgaatgggcagaag
# tcgacagtcagactagagctgcaagaacttcattcatcactagaagaagcaaaggcagatattgttgggctttgggcgcttaggtttctaatggataa
# ggtggtgatgtccttgcgtctccatgacttgaaactctttcccctatttgctgaagcttcatggagcctcttacatagccataacagagcacctctgc
# tgaggatcagtcttgctcatattgagttccgaactccccactcaatcaaaccacaccctggtcactgtagtagaggctgtaatgtcataagacttccc
# cccatgctgaagaaaatgctattttccatctcagaccagaaagaaaggaacaaggatttgcttccaaagaacctggccaagtcaatgtatgtctcttt
# tcttgctggatgtttccgctcagtacgctttggattagaggaagctcatgggaaagggcaggcattgcagttcaattatctgttcgagaaaggcgcat
# ttattttgcatcccgataaaacatttggtgttgattttgggaaggttgaagatagtgttgcgagcttaagcagagaaattctgacaatacaagcgaga
# ggtgacaaagaagctgctaaaacacttcttcagaaatatggtgtgatgacatcaccactgaaacacgcactggaaaagctggaggctgttcaggtata
# a]
# protein sequence = [MKDSKLDVTIGPYETYEDALFGYKATFEAFIGVRDDEATAQLKLFGDQLQVLEKNLPLDDIYKSENVTAAPIRVIQLL
# YNAGSWGMDWWSCLYGLGQSSPYELAFEVDLGSLHGISARFILVWAWSMLQLGLGEKGALFSVLSSYQQFSTASSCLAPHSFLVKSHYTKDVKGPQTV
# AFNLPNDERIVKDRGTSMVMLKNVSEAKFKLILKPIADVCIMEEQRELVDFDSFFTHTICHECCHGIGPHTITLPNGQKSTVRLELQELHSSLEEAKA
# DIVGLWALRFLMDKVVMSLRLHDLKLFPLFAEASWSLLHSHNRAPLLRISLAHIEFRTPHSIKPHPGHCSRGCNVIRLPPMLKKMLFSISDQKERNKD
# LLPKNLAKSMYVSFLAGCFRSVRFGLEEAHGKGQALQFNYLFEKGAFILHPDKTFGVDFGKVEDSVASLSREILTIQARGDKEAAKTLLQKYGVMTSP
# LKHALEKLEAVQV]
# end gene g3
###
# command line:
# augustus --codingseq=1 --proteinprofile=/home/pgsb/tetiana.nosenko/lineages/embryophyta_odb9/prfl/EOG09360DUR.prfl --predictionStart=9001 --predictionEnd=47130 --species=arabidopsis ./tmp/scaffold6556Schil_BUSCO_geno_206160443_.temp
```
