## Supplementary material for "The *de novo* reference genome and transcriptome assemblies of the wild tomato species *Solanum chilense*": EOG09360DV4.out.1

```
# Please cite: Mario Stanke, Mark Diekhans, Robert Baertsch, David Haussler (2008),
# Using native and syntenically mapped cDNA alignments to improve de novo gene finding
# Bioinformatics 24: 637-644, doi 10.1093/bioinformatics/btn013
# No extrinsic information on sequences given.
# Initialising the parameters using config directory /home/pgsb/tetiana.nosenko/miniconda3/config/ ...
# Using protein profile unknown
# --[0..27]--> unknown_A (128) <--[0..26]--> unknown_B (24) <--[0..20]--> unknown_C (76) <--[0..3]--> unknown_D (85) <--[0..400]--
# BUSCO_Schil_BUSCO_geno_206160443 version. Using default transition matrix.
# admissible start codons and their probabilities: ATG(0.999), CTG(0.000802), TTG(0)
# Looks like ./tmp/scaffold2460Schil_BUSCO_geno_206160443_.temp is in fasta format.
# We have hints for 0 sequences and for 0 of the sequences in the input set.
#
# ----- prediction on sequence number 1 (length = 37484, name = scaffold2460) -----
#
# Constraints/Hints:
# (none)
# Predicted genes for sequence number 1 on both strands
# start gene g1
scaffold2460	AUGUSTUS	gene	1	808	0.11	-	.	g1
scaffold2460	AUGUSTUS	transcript	1	808	0.11	-	.	g1.t1
scaffold2460	AUGUSTUS	intron	1	22	0.32	-	.	transcript_id "g1.t1"; gene_id "g1";
scaffold2460	AUGUSTUS	CDS	23	808	0.11	-	0	transcript_id "g1.t1"; gene_id "g1";
scaffold2460	AUGUSTUS	start_codon	806	808	.	-	0	transcript_id "g1.t1"; gene_id "g1";
# coding sequence = [atggagttggatatttcatacacaggcatctctggtgagctacctcattcaattggcaccttcagttccttgaatacct
# tgaacctcggaggatgtcaattctctggtaccattcctgattccataggcaacctaacacaaattacggagttggttttatctaataatcatttcact
# gaccacattccttccacaatctctaaattcaagcacctcacactttttgatctttcatccaactccttctcaggtgaaattcctgacgttttctctaa
# cctccaacaactacgttatttatatcttaatgataacagcttcatcggttcatttccttctacagttttaaacttgacacatcttgcaaccttaaact
# taaggaataattccctatcaggcccactgcctagcaacgcaagcatgcttcaaaagctaaccgagctggaattgtcatacaactcactgaatggtacc
# ataccatcttgggtgtttagcctccctttgcttcaattgtcgctcaaacataaccgattcagaggaatagccgatgaagtgatcaaaacaaacccaac
# attaatacacctgtatctaagcaataatcaacttagtggtttttttcctcaatcacttgcgaatctcacagatctttatacccttgacctttcatcaa
# ataacatcaccagtgatgcggtaccaaatatcacctttcctagtctacgaattttggatttatcatcttgtgaactgaaggattttccacttttcttg
# agaaatgtaaacacactgaag]
# protein sequence = [MELDISYTGISGELPHSIGTFSSLNTLNLGGCQFSGTIPDSIGNLTQITELVLSNNHFTDHIPSTISKFKHLTLFDLS
# SNSFSGEIPDVFSNLQQLRYLYLNDNSFIGSFPSTVLNLTHLATLNLRNNSLSGPLPSNASMLQKLTELELSYNSLNGTIPSWVFSLPLLQLSLKHNR
# FRGIADEVIKTNPTLIHLYLSNNQLSGFFPQSLANLTDLYTLDLSSNNITSDAVPNITFPSLRILDLSSCELKDFPLFLRNVNTLK]
# end gene g1
###
# start gene g2
scaffold2460	AUGUSTUS	gene	958	1896	0.59	-	.	g2
scaffold2460	AUGUSTUS	transcript	958	1896	0.59	-	.	g2.t1
scaffold2460	AUGUSTUS	stop_codon	958	960	.	-	0	transcript_id "g2.t1"; gene_id "g2";
scaffold2460	AUGUSTUS	CDS	958	1896	0.59	-	0	transcript_id "g2.t1"; gene_id "g2";
scaffold2460	AUGUSTUS	start_codon	1894	1896	.	-	0	transcript_id "g2.t1"; gene_id "g2";
# coding sequence = [atggagtatatctttttcttttattcattactctgttttgtgttgctaagtgggtgtttttcttcttccgttgtgcatc
# atctttgctctcccactgaagcttctgctttgcttcagtttaagaaaccctttgaaataactgacaactcgtactcctatttgtgtgatacttctttt
# ccaaaaacaaagtcttggaatgagagtagggattgctgcagttgggatggagtcacttgtgacttattaaacggtcatgttatcggtttagaccttag
# ttgtagtcagcttgttggcacttttcatcccaatagcagcctcttccaacttcatcatctccacacactaaaccttgcttacaatgacttcaattatt
# ctttaatcccacataacattggccgattgacgaatttgaggcatctcaacctttctcattcttattttgatgggaaaatcccaacggaaatttcatac
# ctttccaatttggtttcacttgatctttctaatagttatgcattagaacttgatgagagaacatttgaaacaatgcttcacaacttgacaaatctgga
# ggtactttctctctctcaaatcatcatctcatcaccgattcatcccaatagcagcctcttccagcttcatcatctccacacactaaacctttataaca
# attactttcatcctttttcaatcccaaatggcattggccgattgacgaatttgaggcatctgatattctctggctttgatggaaaaatcccaacagaa
# atctcatacctttccaatttggtttcacttgatctttctaatagttattatagattacaacttgatgagagaacatttgaaacaatgcttcacaactt
# cactaatctggagctactttctatctctgaagtcaacatctcatctccgatacctctcatatttcttcttccttaa]
# protein sequence = [MEYIFFFYSLLCFVLLSGCFSSSVVHHLCSPTEASALLQFKKPFEITDNSYSYLCDTSFPKTKSWNESRDCCSWDGVT
# CDLLNGHVIGLDLSCSQLVGTFHPNSSLFQLHHLHTLNLAYNDFNYSLIPHNIGRLTNLRHLNLSHSYFDGKIPTEISYLSNLVSLDLSNSYALELDE
# RTFETMLHNLTNLEVLSLSQIIISSPIHPNSSLFQLHHLHTLNLYNNYFHPFSIPNGIGRLTNLRHLIFSGFDGKIPTEISYLSNLVSLDLSNSYYRL
# QLDERTFETMLHNFTNLELLSISEVNISSPIPLIFLLP]
# end gene g2
###
# start gene g3
scaffold2460	AUGUSTUS	gene	16538	19675	0.75	+	.	g3
scaffold2460	AUGUSTUS	transcript	16538	19675	0.75	+	.	g3.t1
scaffold2460	AUGUSTUS	start_codon	16538	16540	.	+	0	transcript_id "g3.t1"; gene_id "g3";
scaffold2460	AUGUSTUS	intron	16563	17423	1	+	.	transcript_id "g3.t1"; gene_id "g3";
scaffold2460	AUGUSTUS	intron	19294	19521	0.76	+	.	transcript_id "g3.t1"; gene_id "g3";
scaffold2460	AUGUSTUS	CDS	16538	16562	1	+	0	transcript_id "g3.t1"; gene_id "g3";
scaffold2460	AUGUSTUS	CDS	17424	19293	0.76	+	2	transcript_id "g3.t1"; gene_id "g3";
scaffold2460	AUGUSTUS	CDS	19522	19675	0.76	+	1	transcript_id "g3.t1"; gene_id "g3";
scaffold2460	AUGUSTUS	stop_codon	19673	19675	.	+	0	transcript_id "g3.t1"; gene_id "g3";
# coding sequence = [atgcctactcttgttaattacagtggtgatgatgagttctactctggtggatcgttttgttctgcagatttgggtctca
# tgttgtctttgggtcatgctgatgtttactgtcctcctaggaagagggcaagaattagtggcccgtttgttgtcgaagaccgatcaaaggatccatct
# cttgaggttcttcctgatgaatgcctatttgagatcctcagacgattgcctggaggccgagaaaggggtgcagcagcttgtgtttctaagcgctggct
# tacagtgttgagtagcgtgaagaactctgaaatttgcaggagcaagagctataacaatctaaatgacgctataatgatctctaaagatgaagatcttg
# aagttgaatgtgatggataccttaccaggtgtgtggaagggaagaaagctactgatgttagacttgctgcaattgcagttgggacgtctacccgtggt
# ggactaggaaagctttctattcgagggagtaactcagttcgtggtattactaatgtcggtctatctgctattgcacatgggtgtccttctcttagggt
# cctatcattgtggaatgttccttctattggagatgaaggtctcttggaggttgcaagggaatgccattcattagaaaagctagatctgagccactgtc
# gttcaatctccaacaagggtcttgttgcaatagcagagaattgccctagcttgacttcattgactattgagtcctgtccaaagattggaaacgaaggc
# ttgcaagctattggaagatgctgcaccaaactacagtctcttacaattaaggactgcccgcttgtcggagatcagggagttgctagtcttctgtcatc
# aggtgcttcaatgttaacaaaagtgaaactacatggtctaaacattaccgatttctcgcttgctgtcattggtcactacggcaagctgattaccagtc
# ttaatctttgttcacttcgtaatgtgagtcagaagggattttgggtcatgggtaatgctcaaggcctccagtctttggtttctttgacaatcacctta
# tgccagggagccactgatgtcggtcttgaagctgtgggaaagggatgcccaaatctcaaacatatgtgcattcgcaagtgttgctttgtttctgacgg
# tggtcttgttgctttcgctaaagaggctggatctctcgagagtttaatcttggaggagtgcaacagaattacccaagtaggtatccttaatgcagttt
# caaactgcaggaagttaaagtctctttcactggtgaagtgcatgggaatcaaggatctagctctacaaacttccatgctgtctccatgtgaatctctt
# cggtccttgtctatccgaagctgtccaggattcgggagcagtagcttagctatggttggtaagctctgccccaagctgcatcaattagatctcagtgg
# gctttgtggaataaccgatgctggtcttctcccactcttggagaactgtgaaggacttgttaaggtgaaccttagcgactgcctgaacttgacagacc
# aagtggtgctttcattggctacgcgacatggcgagacccttgaattgttgaatctcgacggatgcaggaaggttaccgatgcaagtttagtggcaatt
# gcagattattgcccattacttattgatcttgatgtttctaagagtgcaataactgattctggtgtagctgctttatcccgtggagtgcaagtgaattt
# gcaggtcctttccttatcaggttgctccatggtatcgaacaagagtgtcccttctcttaaaaagttaggtgagaatctactcggcttgaatctccagc
# attgctccgttagttgcagctcagtcgagcttctcgtggaagatttgtggaggcttcgtctaatcgaaacccctgttccagccatttttggagactta
# cctccatcatgccatggtctcctgagaatacagttacctagtactgagattaaaattttcactcatgctgctcctcgaaagccaggcggtttgaatca
# ttcagcttaa]
# protein sequence = [MPTLVNYSGDDEFYSGGSFCSADLGLMLSLGHADVYCPPRKRARISGPFVVEDRSKDPSLEVLPDECLFEILRRLPGG
# RERGAAACVSKRWLTVLSSVKNSEICRSKSYNNLNDAIMISKDEDLEVECDGYLTRCVEGKKATDVRLAAIAVGTSTRGGLGKLSIRGSNSVRGITNV
# GLSAIAHGCPSLRVLSLWNVPSIGDEGLLEVARECHSLEKLDLSHCRSISNKGLVAIAENCPSLTSLTIESCPKIGNEGLQAIGRCCTKLQSLTIKDC
# PLVGDQGVASLLSSGASMLTKVKLHGLNITDFSLAVIGHYGKLITSLNLCSLRNVSQKGFWVMGNAQGLQSLVSLTITLCQGATDVGLEAVGKGCPNL
# KHMCIRKCCFVSDGGLVAFAKEAGSLESLILEECNRITQVGILNAVSNCRKLKSLSLVKCMGIKDLALQTSMLSPCESLRSLSIRSCPGFGSSSLAMV
# GKLCPKLHQLDLSGLCGITDAGLLPLLENCEGLVKVNLSDCLNLTDQVVLSLATRHGETLELLNLDGCRKVTDASLVAIADYCPLLIDLDVSKSAITD
# SGVAALSRGVQVNLQVLSLSGCSMVSNKSVPSLKKLGENLLGLNLQHCSVSCSSVELLVEDLWRLRLIETPVPAIFGDLPPSCHGLLRIQLPSTEIKI
# FTHAAPRKPGGLNHSA]
# end gene g3
###
# start gene g4
scaffold2460	AUGUSTUS	gene	24672	35234	0.04	-	.	g4
scaffold2460	AUGUSTUS	transcript	24672	35234	0.04	-	.	g4.t1
scaffold2460	AUGUSTUS	stop_codon	24672	24674	.	-	0	transcript_id "g4.t1"; gene_id "g4";
scaffold2460	AUGUSTUS	intron	24829	25767	0.42	-	.	transcript_id "g4.t1"; gene_id "g4";
scaffold2460	AUGUSTUS	intron	25969	27709	0.28	-	.	transcript_id "g4.t1"; gene_id "g4";
scaffold2460	AUGUSTUS	intron	27784	28934	0.6	-	.	transcript_id "g4.t1"; gene_id "g4";
scaffold2460	AUGUSTUS	intron	29010	29093	0.95	-	.	transcript_id "g4.t1"; gene_id "g4";
scaffold2460	AUGUSTUS	intron	29151	29686	0.65	-	.	transcript_id "g4.t1"; gene_id "g4";
scaffold2460	AUGUSTUS	intron	29804	30328	1	-	.	transcript_id "g4.t1"; gene_id "g4";
scaffold2460	AUGUSTUS	intron	30449	30599	0.87	-	.	transcript_id "g4.t1"; gene_id "g4";
scaffold2460	AUGUSTUS	intron	30750	31130	0.99	-	.	transcript_id "g4.t1"; gene_id "g4";
scaffold2460	AUGUSTUS	intron	31221	31739	0.99	-	.	transcript_id "g4.t1"; gene_id "g4";
scaffold2460	AUGUSTUS	intron	31866	32749	0.98	-	.	transcript_id "g4.t1"; gene_id "g4";
scaffold2460	AUGUSTUS	intron	32804	32907	0.98	-	.	transcript_id "g4.t1"; gene_id "g4";
scaffold2460	AUGUSTUS	intron	32983	33062	0.98	-	.	transcript_id "g4.t1"; gene_id "g4";
scaffold2460	AUGUSTUS	intron	33171	33651	0.64	-	.	transcript_id "g4.t1"; gene_id "g4";
scaffold2460	AUGUSTUS	intron	33790	34187	0.56	-	.	transcript_id "g4.t1"; gene_id "g4";
scaffold2460	AUGUSTUS	intron	34260	34377	0.9	-	.	transcript_id "g4.t1"; gene_id "g4";
scaffold2460	AUGUSTUS	intron	34441	35069	0.69	-	.	transcript_id "g4.t1"; gene_id "g4";
scaffold2460	AUGUSTUS	CDS	24672	24828	0.89	-	1	transcript_id "g4.t1"; gene_id "g4";
scaffold2460	AUGUSTUS	CDS	25768	25968	0.34	-	1	transcript_id "g4.t1"; gene_id "g4";
scaffold2460	AUGUSTUS	CDS	27710	27783	0.67	-	0	transcript_id "g4.t1"; gene_id "g4";
scaffold2460	AUGUSTUS	CDS	28935	29009	0.94	-	0	transcript_id "g4.t1"; gene_id "g4";
scaffold2460	AUGUSTUS	CDS	29094	29150	1	-	0	transcript_id "g4.t1"; gene_id "g4";
scaffold2460	AUGUSTUS	CDS	29687	29803	0.65	-	0	transcript_id "g4.t1"; gene_id "g4";
scaffold2460	AUGUSTUS	CDS	30329	30448	1	-	0	transcript_id "g4.t1"; gene_id "g4";
scaffold2460	AUGUSTUS	CDS	30600	30749	0.86	-	0	transcript_id "g4.t1"; gene_id "g4";
scaffold2460	AUGUSTUS	CDS	31131	31220	1	-	0	transcript_id "g4.t1"; gene_id "g4";
scaffold2460	AUGUSTUS	CDS	31740	31865	0.97	-	0	transcript_id "g4.t1"; gene_id "g4";
scaffold2460	AUGUSTUS	CDS	32750	32803	1	-	0	transcript_id "g4.t1"; gene_id "g4";
scaffold2460	AUGUSTUS	CDS	32908	32982	0.98	-	0	transcript_id "g4.t1"; gene_id "g4";
scaffold2460	AUGUSTUS	CDS	33063	33170	0.99	-	0	transcript_id "g4.t1"; gene_id "g4";
scaffold2460	AUGUSTUS	CDS	33652	33789	0.65	-	0	transcript_id "g4.t1"; gene_id "g4";
scaffold2460	AUGUSTUS	CDS	34188	34259	1	-	0	transcript_id "g4.t1"; gene_id "g4";
scaffold2460	AUGUSTUS	CDS	34378	34440	0.83	-	0	transcript_id "g4.t1"; gene_id "g4";
scaffold2460	AUGUSTUS	CDS	35070	35234	0.89	-	0	transcript_id "g4.t1"; gene_id "g4";
scaffold2460	AUGUSTUS	start_codon	35232	35234	.	-	0	transcript_id "g4.t1"; gene_id "g4";
# coding sequence = [atgaagaaagtgaagagaaagcttgggaagtatgaagttggccgaactattggtgaagggacatttgccaaggttaagt
# ttgcacgaaacaccgagactggagagaatgttgccattaaagtcttggccaaaagtaccattcttaagcatagaatggttgaacagatcaaaagagag
# atatctataatgaagattgtcagacatccttgcatagttcggcttcatgaggttttagctagccagacaaaaatatatatcgttcaggagtttgtcac
# tggaggagagctttttgataaaattaggcatgctgagatatcagtagaaaaagacattctgtatttggatgaagtaattcaagtccatgctttttatg
# tggagagcttggagatcattttctttactctgaaagcagttaagagcgtgttgagttaccttctagttcatctaggtaggctttctgaggatgaagca
# aggacatacttccaacaactcatagatgcaattgctcactgtcacagcaagggtgtttaccacagagatttgaagcctgaaaatttgcttcttgattt
# ccaagggaacttaaaaatttctgactttgggcttagtgcattgcctcaacaaggagtcgagctcctctataccacttgtgggactccaaattatgttg
# cacctgaggtgttaggtaaccgaggttatgatggtgctgctgcggatgtgtggtcatgtggtatcatcctttatgttctgatggcaggatatcttcca
# tttgatgagacagaccttcctaccttgtatacaaagatcaaggctgctgaattttcctgtccattttggttttctcctggtgcaacatcgttgattca
# aaaaatcattgatccaaatcctcaaactaggatcaagattgatgggataaaacgagacccttggttccggaaaaactacagagctgttaaagctaaag
# cagatgaagtagtgaatcttgatgatatccatgctgtgttcgacgacattgaggttgaatcttttcacattcgtcttctagatgcatttgtcagtgaa
# aaatcagaagatagtgagagtggccccttggtaatgaatgcatttgagatgataacactatctcagggattaaatctatccgctttgtttgacagacg
# tcaggattatgtcaagcgtcaaactcgatttatttcccgccaacctgctaaagtcgtcattgaaactattgaagcagctgcagagtcgttgggtctta
# aggtccacacacgcgatttcaagacaagaattgagggggtaacggcaaatagggctggtcaatttgctgttgtgctggaggttttccaagtagcccct
# tccctttttatggttgatgttagaaaggctgctggggacactcttgaatatcacaagacagtagctatggattcagttggccctgacggccaaaatga
# cccattttcaaggtcaaacgagctccagagcaggtcaaatgagctcagagtaggtaaaccactgattttgcccattttcgtgtgctatagtccaaaga
# tttttggtgatccagaattccgaagtcttttttgccaatttttttcatggacgtccgttaagacattaactatggatcctggtagccttcatggacaa
# aacagcccattttcaaggtcaaacaagcttcgatgcagactttcgtgtattcctcttcttctcttcctcgagtcgctgctctcttcttctcttcctcg
# gtcgctgctctcttcttcgtctctttccctcgagttgctgctccattcgtctcttcctcgagttgctgctccattcgctgctcccggattactgtaa]
# protein sequence = [MKKVKRKLGKYEVGRTIGEGTFAKVKFARNTETGENVAIKVLAKSTILKHRMVEQIKREISIMKIVRHPCIVRLHEVL
# ASQTKIYIVQEFVTGGELFDKIRHAEISVEKDILYLDEVIQVHAFYVESLEIIFFTLKAVKSVLSYLLVHLGRLSEDEARTYFQQLIDAIAHCHSKGV
# YHRDLKPENLLLDFQGNLKISDFGLSALPQQGVELLYTTCGTPNYVAPEVLGNRGYDGAAADVWSCGIILYVLMAGYLPFDETDLPTLYTKIKAAEFS
# CPFWFSPGATSLIQKIIDPNPQTRIKIDGIKRDPWFRKNYRAVKAKADEVVNLDDIHAVFDDIEVESFHIRLLDAFVSEKSEDSESGPLVMNAFEMIT
# LSQGLNLSALFDRRQDYVKRQTRFISRQPAKVVIETIEAAAESLGLKVHTRDFKTRIEGVTANRAGQFAVVLEVFQVAPSLFMVDVRKAAGDTLEYHK
# TVAMDSVGPDGQNDPFSRSNELQSRSNELRVGKPLILPIFVCYSPKIFGDPEFRSLFCQFFSWTSVKTLTMDPGSLHGQNSPFSRSNKLRCRLSCIPL
# LLFLESLLSSSLPRSLLSSSSLSLELLLHSSLPRVAAPFAAPGLL]
# end gene g4
###
# command line:
# augustus --codingseq=1 --proteinprofile=/home/pgsb/tetiana.nosenko/lineages/embryophyta_odb9/prfl/EOG09360DV4.prfl --predictionStart=0 --predictionEnd=37484 --species=BUSCO_Schil_BUSCO_geno_206160443 ./tmp/scaffold2460Schil_BUSCO_geno_206160443_.temp
```
