## Supplementary material for "The *de novo* reference genome and transcriptome assemblies of the wild tomato species *Solanum chilense*": EOG09360DV4.out.2

```
# Please cite: Mario Stanke, Mark Diekhans, Robert Baertsch, David Haussler (2008),
# Using native and syntenically mapped cDNA alignments to improve de novo gene finding
# Bioinformatics 24: 637-644, doi 10.1093/bioinformatics/btn013
# No extrinsic information on sequences given.
# Initialising the parameters using config directory /home/pgsb/tetiana.nosenko/miniconda3/config/ ...
# Using protein profile unknown
# --[0..27]--> unknown_A (128) <--[0..26]--> unknown_B (24) <--[0..20]--> unknown_C (76) <--[0..3]--> unknown_D (85) <--[0..400]--
# BUSCO_Schil_BUSCO_geno_206160443 version. Using default transition matrix.
# admissible start codons and their probabilities: ATG(0.999), CTG(0.000802), TTG(0)
# Looks like ./tmp/scaffold4690Schil_BUSCO_geno_206160443_.temp is in fasta format.
# We have hints for 0 sequences and for 0 of the sequences in the input set.
#
# ----- prediction on sequence number 1 (length = 26951, name = scaffold4690) -----
#
# Constraints/Hints:
# (none)
# Predicted genes for sequence number 1 on both strands
# start gene g1
scaffold4690	AUGUSTUS	gene	6637	10224	0.23	-	.	g1
scaffold4690	AUGUSTUS	transcript	6637	10224	0.23	-	.	g1.t1
scaffold4690	AUGUSTUS	stop_codon	6637	6639	.	-	0	transcript_id "g1.t1"; gene_id "g1";
scaffold4690	AUGUSTUS	intron	6699	6955	0.44	-	.	transcript_id "g1.t1"; gene_id "g1";
scaffold4690	AUGUSTUS	intron	7093	7253	0.52	-	.	transcript_id "g1.t1"; gene_id "g1";
scaffold4690	AUGUSTUS	intron	9136	10193	0.56	-	.	transcript_id "g1.t1"; gene_id "g1";
scaffold4690	AUGUSTUS	CDS	6637	6698	0.44	-	2	transcript_id "g1.t1"; gene_id "g1";
scaffold4690	AUGUSTUS	CDS	6956	7092	0.5	-	1	transcript_id "g1.t1"; gene_id "g1";
scaffold4690	AUGUSTUS	CDS	7254	9135	0.52	-	2	transcript_id "g1.t1"; gene_id "g1";
scaffold4690	AUGUSTUS	CDS	10194	10224	0.59	-	0	transcript_id "g1.t1"; gene_id "g1";
scaffold4690	AUGUSTUS	start_codon	10222	10224	.	-	0	transcript_id "g1.t1"; gene_id "g1";
# coding sequence = [atgaaccggacaacaatacgcggtttaaccggtgataatgagttctatagtggtggatcactttgttcagctgatttgg
# gtcttatgttggctcttggtcatgctgatatttactgtcctgttagtaagagggcacgcattagtggcccgtttatcgttgaagagaggactaagaat
# ccatccattgaattacttcccaatgaatgcctatttgagatcttcagaagactggaaggaggccgtgaaaggagtgcagcagcttgcgtttctaagcg
# ttggcttatgctcttgagtaatatgaggagctctgatatccgccatactaatatttcagctgccaatggggcttcggatgatacgaaaatggcctcag
# ctgatgaagatcaagttgagtgtgacggatatcttacgaggtgtttagaagggaagaaagctacagacattaggctctcagctatggcagttggaact
# tctagccgtgggggtcttggaaagctctcggttcgggggagcaaccccgttcggggtattactaatgttggtttaactgcaatcgcccacggttgtcc
# gtctcttagggttctttcattgtgggatgtgcaggatgttggagatgaaggtcttatggagattgcaagaggatgtcattcattagaaaagctagatt
# taactaaatgtccctcaatttccaacaaaggtctggttgcaatagcagagaattgcccaagtttgacgtcattgacgatcgaatcttgtaaaaatatt
# ggaaatgagggcctgcaagctattggaagatgttgtaccaaattagagtctcttactattaaagactgccctcttgtaggtgatcaggcggttgttag
# ccttctgtcgtcggacaataccaggttgaggaaagtgaaacttcattctctaaacataacggatttctcccttgctatcattggacactatggaaagg
# cgattaccgatcttaatctgtgtaaacttgagcacgtaagtccgagggggttttgggttatgggtgctgctcacggtttgcaatctctggcttctttg
# acagtcacttcatgcattggattggcggatgagagtcttgaagaagtgggaaagggctgcacaaatgtgaaaagcatgtgctttcgagagtgtaaaca
# tgttactgatagtggacttgttgcgtttgctcaagctgctggatctctggagcatctcttgttggaacagtgcgacaagatcacccaaacaggcatcc
# taaatgctgtttcaatctgcagcaagttgaagtcgctttccctggtgaagtgtttgggagtccgggatttgccttcacaagcttcctccttgtctccc
# tgtgattctctccgatctttgtccatccgaagctgtccaggattcggtagcacaagcttagctatggtggggaagctatgtccccagcttcatcattt
# ggatctcagtgggcttactcgaataacagatgctgggcttctcccacttttggagagctccaaggcaggactcgtcaaggttaatcttactcactgca
# tgaacgtgaccgatgaagtggtgctctcattagctaggctacacggtgaaactttggaattgctgaatcttgatggatgcaggaaggttaccgatgca
# agcttggtggcaattgctgataattgtctattacttaacgatcttgatgtttcgaagtgttcaataactgattcgggtgtagctgctttatctcaagg
# agtgcaaatgaatttgcaggttctttcactatcaggttgctccatggtaacaaacaagagcttttcgtctcttagaacattgggtgagagcttgattg
# gtttgaatctccagcactgcagctccatcggtagcagcagagtcgaggctcttgttgaggacttgtggagtggctttgctgttttccaggaggctatg
# acaaaacaactttctccatcattttttgcaggcttcatctacttcaaagcttgttccacttcgttcagtctccggtttcacacggaggctgcctcttt
# acacaaccaagttgaatcgaacgatttctgtagcatggtgtctgttaatctggagcttgttcatggcaactag]
# protein sequence = [MNRTTIRGLTGDNEFYSGGSLCSADLGLMLALGHADIYCPVSKRARISGPFIVEERTKNPSIELLPNECLFEIFRRLE
# GGRERSAAACVSKRWLMLLSNMRSSDIRHTNISAANGASDDTKMASADEDQVECDGYLTRCLEGKKATDIRLSAMAVGTSSRGGLGKLSVRGSNPVRG
# ITNVGLTAIAHGCPSLRVLSLWDVQDVGDEGLMEIARGCHSLEKLDLTKCPSISNKGLVAIAENCPSLTSLTIESCKNIGNEGLQAIGRCCTKLESLT
# IKDCPLVGDQAVVSLLSSDNTRLRKVKLHSLNITDFSLAIIGHYGKAITDLNLCKLEHVSPRGFWVMGAAHGLQSLASLTVTSCIGLADESLEEVGKG
# CTNVKSMCFRECKHVTDSGLVAFAQAAGSLEHLLLEQCDKITQTGILNAVSICSKLKSLSLVKCLGVRDLPSQASSLSPCDSLRSLSIRSCPGFGSTS
# LAMVGKLCPQLHHLDLSGLTRITDAGLLPLLESSKAGLVKVNLTHCMNVTDEVVLSLARLHGETLELLNLDGCRKVTDASLVAIADNCLLLNDLDVSK
# CSITDSGVAALSQGVQMNLQVLSLSGCSMVTNKSFSSLRTLGESLIGLNLQHCSSIGSSRVEALVEDLWSGFAVFQEAMTKQLSPSFFAGFIYFKACS
# TSFSLRFHTEAASLHNQVESNDFCSMVSVNLELVHGN]
# end gene g1
###
# command line:
# augustus --codingseq=1 --proteinprofile=/home/pgsb/tetiana.nosenko/lineages/embryophyta_odb9/prfl/EOG09360DV4.prfl --predictionStart=0 --predictionEnd=26951 --species=BUSCO_Schil_BUSCO_geno_206160443 ./tmp/scaffold4690Schil_BUSCO_geno_206160443_.temp
```
