## Supplementary material for "The *de novo* reference genome and transcriptome assemblies of the wild tomato species *Solanum chilense*": EOG09360DV4.out.3

```
# Please cite: Mario Stanke, Mark Diekhans, Robert Baertsch, David Haussler (2008),
# Using native and syntenically mapped cDNA alignments to improve de novo gene finding
# Bioinformatics 24: 637-644, doi 10.1093/bioinformatics/btn013
# No extrinsic information on sequences given.
# Initialising the parameters using config directory /home/pgsb/tetiana.nosenko/miniconda3/config/ ...
# Using protein profile unknown
# --[0..27]--> unknown_A (128) <--[0..26]--> unknown_B (24) <--[0..20]--> unknown_C (76) <--[0..3]--> unknown_D (85) <--[0..400]--
# BUSCO_Schil_BUSCO_geno_206160443 version. Using default transition matrix.
# admissible start codons and their probabilities: ATG(0.999), CTG(0.000802), TTG(0)
# Looks like ./tmp/scaffold9701Schil_BUSCO_geno_206160443_.temp is in fasta format.
# We have hints for 0 sequences and for 0 of the sequences in the input set.
#
# ----- prediction on sequence number 1 (length = 28194, name = scaffold9701) -----
#
# Constraints/Hints:
# (none)
# Predicted genes for sequence number 1 on both strands
# start gene g1
scaffold9701	AUGUSTUS	gene	17184	18434	0.59	+	.	g1
scaffold9701	AUGUSTUS	transcript	17184	18434	0.59	+	.	g1.t1
scaffold9701	AUGUSTUS	start_codon	17184	17186	.	+	0	transcript_id "g1.t1"; gene_id "g1";
scaffold9701	AUGUSTUS	intron	17341	17433	0.8	+	.	transcript_id "g1.t1"; gene_id "g1";
scaffold9701	AUGUSTUS	intron	17509	17896	0.83	+	.	transcript_id "g1.t1"; gene_id "g1";
scaffold9701	AUGUSTUS	intron	18172	18251	0.91	+	.	transcript_id "g1.t1"; gene_id "g1";
scaffold9701	AUGUSTUS	CDS	17184	17340	0.9	+	0	transcript_id "g1.t1"; gene_id "g1";
scaffold9701	AUGUSTUS	CDS	17434	17508	0.83	+	2	transcript_id "g1.t1"; gene_id "g1";
scaffold9701	AUGUSTUS	CDS	17897	18171	0.93	+	2	transcript_id "g1.t1"; gene_id "g1";
scaffold9701	AUGUSTUS	CDS	18252	18434	0.83	+	0	transcript_id "g1.t1"; gene_id "g1";
scaffold9701	AUGUSTUS	stop_codon	18432	18434	.	+	0	transcript_id "g1.t1"; gene_id "g1";
# coding sequence = [atgaaggacttactctgtggaaatacgctgggtattcccatgagttcagcagtaggttcacttgaaagccagccgaaaa
# gattacttgccctatctgcttgcgaagaccatatcgttccatatgcaacttcaaagaacttgtctcaaattaagaagagaagatatgtcattggtaag
# atgaacaaattgggagaaagggtggattgtctagtaaaaagcatccgtgagcatgtgagcctaagcccgaaactaacagaaactttaaagggaaagtt
# gagccttggagcaaaaatacttcaactaggagggttggagaaaatattcaggcagaagttcagtgttagagatgatgaaaagctattgaatgtttctc
# aatgctatttatcaacgacagctggtccaatagcaggccttctcttcatctctaccgataagattgctttctgcagcgagagatcaataaagctctta
# tctccaactggaaagttgcttagaatctactataaggtaaccatcccaataagtaagataatgaaagcaaaagagagcaaaaatatgcaaaagccatc
# acagaagtatatacaagtaattacagaggatgattttgagttctggtttatgggattcctcaatcatcaaaagacactgagatatctgcagcaggcaa
# tctccagctcaagcaagttatga]
# protein sequence = [MKDLLCGNTLGIPMSSAVGSLESQPKRLLALSACEDHIVPYATSKNLSQIKKRRYVIGKMNKLGERVDCLVKSIREHV
# SLSPKLTETLKGKLSLGAKILQLGGLEKIFRQKFSVRDDEKLLNVSQCYLSTTAGPIAGLLFISTDKIAFCSERSIKLLSPTGKLLRIYYKVTIPISK
# IMKAKESKNMQKPSQKYIQVITEDDFEFWFMGFLNHQKTLRYLQQAISSSSKL]
# end gene g1
###
# start gene g2
scaffold9701	AUGUSTUS	gene	19370	21338	0.87	-	.	g2
scaffold9701	AUGUSTUS	transcript	19370	21338	0.87	-	.	g2.t1
scaffold9701	AUGUSTUS	stop_codon	19370	19372	.	-	0	transcript_id "g2.t1"; gene_id "g2";
scaffold9701	AUGUSTUS	intron	20263	20968	0.88	-	.	transcript_id "g2.t1"; gene_id "g2";
scaffold9701	AUGUSTUS	CDS	19370	20262	0.88	-	2	transcript_id "g2.t1"; gene_id "g2";
scaffold9701	AUGUSTUS	CDS	20969	21338	0.99	-	0	transcript_id "g2.t1"; gene_id "g2";
scaffold9701	AUGUSTUS	start_codon	21336	21338	.	-	0	transcript_id "g2.t1"; gene_id "g2";
# coding sequence = [atggccggcgccagcgaggattctcatctgcagagcgacgtcgtttcagtccactgtataaacgacagtctcggcgacg
# atgagctacgggcagtactgtcgaggcttggagacgacaaagacaaggaagttttcgggctggtatgtaagcggtggcttcgcattcaaagtactgaa
# aggaagaagctttgtgctcgggccgggcctcacatgctcagaagaatcgcggcccgattcacgcgattacatgagcttgatctatctcaatcggtttc
# tagatctttctatcctggtgttactgattctgatctttcagttattgctactgctttctcttgcttacgaattctcaatcttcagaactgtaaaggca
# taacagacaatggattggctgcgattggatcaagtctgtcttctttacagtccttagatgtatcctactgcagaaagatcactgacaaggggctttta
# gctgttgctgaggggtgtcatgacttgagaacattgcatcttgctggctgtagatttgtctcagattcattaatgaaagctctctccgagaattgcca
# taatgtggaagagataggtatgcaaggatgcaccaacattaccaactcaggtctctctgttttggttgaaggttgccggaggataaagcatttggaca
# ttaacaaatgcatcaatattggtgatattgggatatctagtgtgtctgaagcttgttcattgacactcatgacattgaagttgttggattgctataaa
# gttggtgatgactctatcttatccttggccaaccactgcaaaaatcttgagacactcgttattggtggttgccgtaacataacagatgagtccatgaa
# gtcactggcagcttcttgtagtaatagtctgaggaaactgaggatggattggtgcttgaacattacagacgcttcattggactgcatcatttccaaat
# gcagagagcttgaggttctcgacattggctgctgtgaggagttaactgatgctgcatttcaacaattaggaagtgacaactttatgttggggatgaag
# attttgaaggtcagtaactgtccaaagatcactgttgaaggaattaagaagcttacaaagtcatgcaaatttcttgaatatctagacgtacggtcttg
# tccccttatcactaaagcagggtgtgaggaggccggaattcagtttcctgaatcctgcaaaataaacttcactggaagcttagcagagccagatgtgt
# tactttga]
# protein sequence = [MAGASEDSHLQSDVVSVHCINDSLGDDELRAVLSRLGDDKDKEVFGLVCKRWLRIQSTERKKLCARAGPHMLRRIAAR
# FTRLHELDLSQSVSRSFYPGVTDSDLSVIATAFSCLRILNLQNCKGITDNGLAAIGSSLSSLQSLDVSYCRKITDKGLLAVAEGCHDLRTLHLAGCRF
# VSDSLMKALSENCHNVEEIGMQGCTNITNSGLSVLVEGCRRIKHLDINKCINIGDIGISSVSEACSLTLMTLKLLDCYKVGDDSILSLANHCKNLETL
# VIGGCRNITDESMKSLAASCSNSLRKLRMDWCLNITDASLDCIISKCRELEVLDIGCCEELTDAAFQQLGSDNFMLGMKILKVSNCPKITVEGIKKLT
# KSCKFLEYLDVRSCPLITKAGCEEAGIQFPESCKINFTGSLAEPDVLL]
# end gene g2
###
# start gene g3
scaffold9701	AUGUSTUS	gene	22260	28791	0.04	-	.	g3
scaffold9701	AUGUSTUS	transcript	22260	28791	0.04	-	.	g3.t1
scaffold9701	AUGUSTUS	stop_codon	22260	22262	.	-	0	transcript_id "g3.t1"; gene_id "g3";
scaffold9701	AUGUSTUS	intron	22409	22563	0.84	-	.	transcript_id "g3.t1"; gene_id "g3";
scaffold9701	AUGUSTUS	intron	22641	22807	0.44	-	.	transcript_id "g3.t1"; gene_id "g3";
scaffold9701	AUGUSTUS	intron	22955	23598	0.17	-	.	transcript_id "g3.t1"; gene_id "g3";
scaffold9701	AUGUSTUS	intron	23711	23997	0.48	-	.	transcript_id "g3.t1"; gene_id "g3";
scaffold9701	AUGUSTUS	intron	24125	24208	0.44	-	.	transcript_id "g3.t1"; gene_id "g3";
scaffold9701	AUGUSTUS	intron	24271	25317	0.25	-	.	transcript_id "g3.t1"; gene_id "g3";
scaffold9701	AUGUSTUS	intron	25810	25896	1	-	.	transcript_id "g3.t1"; gene_id "g3";
scaffold9701	AUGUSTUS	intron	26073	26886	0.99	-	.	transcript_id "g3.t1"; gene_id "g3";
scaffold9701	AUGUSTUS	intron	27023	28094	0.82	-	.	transcript_id "g3.t1"; gene_id "g3";
scaffold9701	AUGUSTUS	intron	28134	28727	0.39	-	.	transcript_id "g3.t1"; gene_id "g3";
scaffold9701	AUGUSTUS	CDS	22260	22408	0.58	-	2	transcript_id "g3.t1"; gene_id "g3";
scaffold9701	AUGUSTUS	CDS	22564	22640	0.58	-	1	transcript_id "g3.t1"; gene_id "g3";
scaffold9701	AUGUSTUS	CDS	22808	22954	0.11	-	1	transcript_id "g3.t1"; gene_id "g3";
scaffold9701	AUGUSTUS	CDS	23599	23710	0.4	-	2	transcript_id "g3.t1"; gene_id "g3";
scaffold9701	AUGUSTUS	CDS	23998	24124	0.9	-	0	transcript_id "g3.t1"; gene_id "g3";
scaffold9701	AUGUSTUS	CDS	24209	24270	0.27	-	2	transcript_id "g3.t1"; gene_id "g3";
scaffold9701	AUGUSTUS	CDS	25318	25809	0.72	-	2	transcript_id "g3.t1"; gene_id "g3";
scaffold9701	AUGUSTUS	CDS	25897	26072	1	-	1	transcript_id "g3.t1"; gene_id "g3";
scaffold9701	AUGUSTUS	CDS	26887	27022	1	-	2	transcript_id "g3.t1"; gene_id "g3";
scaffold9701	AUGUSTUS	CDS	28095	28133	0.39	-	2	transcript_id "g3.t1"; gene_id "g3";
scaffold9701	AUGUSTUS	CDS	28728	28791	0.44	-	0	transcript_id "g3.t1"; gene_id "g3";
scaffold9701	AUGUSTUS	start_codon	28789	28791	.	-	0	transcript_id "g3.t1"; gene_id "g3";
# coding sequence = [atggaatgggtgaatggaaggttggaagcagacctttataaatgcaataagatgaaagaggaaaatgaggagcctccat
# cagaaagattgccaattcttacaggcgggatagtagctctggggaaatttgatgcactccatattggtcaccgcgagcttgcaattcaagcatcaaag
# agaggaattccatttcttctttcatttgttggaatggcggaagtacttggatgggaaccgagggctcccattgttgctgaatgtgatcgcaaaaggat
# tctttcgtcttgggctccttattgcggtagtataatgccaagggaactccagatagatttttcaaaagttcgatatcttacaccttgtcagtttgtgg
# agaagctttccaaagagctgggagtacgaggagttgttgctggcgagaattatcgttttggatatagagctgctggtgatgcatcagaccttatgaag
# ctctgtgaggagtatggattagaggcttatataatcaattctgtcatggacacaaatcaaatttctggagacttgaactctaaagacagtaaagagag
# agggcaagtatcatctactcgtgttaggtatgcccttcacaagggagacatgaaatatgtgtcagagctattaggtcggaaccatcgtcttattttaa
# tgatggaagaccaagaaaggtttactagtgagagaaataggctgtctgctccaaagtcttgtttgttgaatcttgcacctaaggaaggtctttatgag
# aattgttcagttttgattgacaagaatgttattccctgcagagtaatagttgatacaacatatattcatttggaatcctatgaggtagctagtttttc
# ctgtgttacttctcaagacttaaagatattgggtattgactttggaaagtatagtttcaaatttttcattggaagcagggatgatcttgttattcaaa
# ggctcttgaatgtcaccatgatgagacaagggagaagctcagtagtggaccgctgtttcttcaatgatctttgtccactttgtcggtgcatcaagttg
# tatggtacagaaggagaagtggagttctccttctcaagtcatgaaaggaaactcagctgcaaatcttgcgacgatgctaccctgaatctacatactcg
# tcgcctgggtcctgtaatctcgttgcttcaatctagagatcttgcaagcagatatcctacacactcggctatatcttgtaaagcgatggtgctgtggc
# taattctatatgtgaattatgcaatggaattgtgttctcctgccctgttccttcaggttttctccactaaagctatgattctcgcgtcggccttcatg
# ttattgaggaacttcttctactgcccagttttagctaaatctacatggtgttttgatatccttagagctggaatttgttttcgtgatctggactcaaa
# ccctgagtatggagataatttgttgggagtatcacccacgaatgggttatgcagtgcgcgattcaaatttagtcgggattccaatgtggactccggac
# accgaaaggtaaaaaatcatttctgcaaatga]
# protein sequence = [MEWVNGRLEADLYKCNKMKEENEEPPSERLPILTGGIVALGKFDALHIGHRELAIQASKRGIPFLLSFVGMAEVLGWE
# PRAPIVAECDRKRILSSWAPYCGSIMPRELQIDFSKVRYLTPCQFVEKLSKELGVRGVVAGENYRFGYRAAGDASDLMKLCEEYGLEAYIINSVMDTN
# QISGDLNSKDSKERGQVSSTRVRYALHKGDMKYVSELLGRNHRLILMMEDQERFTSERNRLSAPKSCLLNLAPKEGLYENCSVLIDKNVIPCRVIVDT
# TYIHLESYEVASFSCVTSQDLKILGIDFGKYSFKFFIGSRDDLVIQRLLNVTMMRQGRSSVVDRCFFNDLCPLCRCIKLYGTEGEVEFSFSSHERKLS
# CKSCDDATLNLHTRRLGPVISLLQSRDLASRYPTHSAISCKAMVLWLILYVNYAMELCSPALFLQVFSTKAMILASAFMLLRNFFYCPVLAKSTWCFD
# ILRAGICFRDLDSNPEYGDNLLGVSPTNGLCSARFKFSRDSNVDSGHRKVKNHFCK]
# end gene g3
###
# command line:
# augustus --codingseq=1 --proteinprofile=/home/pgsb/tetiana.nosenko/lineages/embryophyta_odb9/prfl/EOG09360DV4.prfl --predictionStart=1141 --predictionEnd=38552 --species=BUSCO_Schil_BUSCO_geno_206160443 ./tmp/scaffold9701Schil_BUSCO_geno_206160443_.temp
```
