## Supplementary material for "The *de novo* reference genome and transcriptome assemblies of the wild tomato species *Solanum chilense*": EOG09360DV6.out.1

```
# Please cite: Mario Stanke, Mark Diekhans, Robert Baertsch, David Haussler (2008),
# Using native and syntenically mapped cDNA alignments to improve de novo gene finding
# Bioinformatics 24: 637-644, doi 10.1093/bioinformatics/btn013
# No extrinsic information on sequences given.
# Using protein profile unknown
# --[11..149]--> unknown_A (34) <--[3..14]--> unknown_B (71) <--[8..27]--> unknown_C (180) <--[10..47]--
# arabidopsis version. Using default transition matrix.
# We have hints for 0 sequences and for 0 of the sequences in the input set.
#
# ----- prediction on sequence number 1 (length = 41595, name = scaffold2636) -----
#
# Constraints/Hints:
# (none)
# Predicted genes for sequence number 1 on both strands
# start gene g1
scaffold2636	AUGUSTUS	gene	31749	42051	0.01	-	.	g1
scaffold2636	AUGUSTUS	transcript	31749	42051	0.01	-	.	g1.t1
scaffold2636	AUGUSTUS	tts	31749	31749	.	-	.	transcript_id "g1.t1"; gene_id "g1";
scaffold2636	AUGUSTUS	exon	31749	32174	.	-	.	transcript_id "g1.t1"; gene_id "g1";
scaffold2636	AUGUSTUS	stop_codon	32063	32065	.	-	0	transcript_id "g1.t1"; gene_id "g1";
scaffold2636	AUGUSTUS	intron	32175	32939	0.49	-	.	transcript_id "g1.t1"; gene_id "g1";
scaffold2636	AUGUSTUS	intron	33020	34400	0.39	-	.	transcript_id "g1.t1"; gene_id "g1";
scaffold2636	AUGUSTUS	intron	34568	34659	0.53	-	.	transcript_id "g1.t1"; gene_id "g1";
scaffold2636	AUGUSTUS	intron	34706	34770	0.54	-	.	transcript_id "g1.t1"; gene_id "g1";
scaffold2636	AUGUSTUS	intron	34879	35096	0.43	-	.	transcript_id "g1.t1"; gene_id "g1";
scaffold2636	AUGUSTUS	intron	35151	36451	0.41	-	.	transcript_id "g1.t1"; gene_id "g1";
scaffold2636	AUGUSTUS	intron	36530	37615	0.58	-	.	transcript_id "g1.t1"; gene_id "g1";
scaffold2636	AUGUSTUS	intron	37662	37746	0.62	-	.	transcript_id "g1.t1"; gene_id "g1";
scaffold2636	AUGUSTUS	intron	37800	40060	0.06	-	.	transcript_id "g1.t1"; gene_id "g1";
scaffold2636	AUGUSTUS	intron	40139	40274	0.17	-	.	transcript_id "g1.t1"; gene_id "g1";
scaffold2636	AUGUSTUS	intron	40345	41041	0.05	-	.	transcript_id "g1.t1"; gene_id "g1";
scaffold2636	AUGUSTUS	intron	41074	41392	0.06	-	.	transcript_id "g1.t1"; gene_id "g1";
scaffold2636	AUGUSTUS	CDS	32063	32174	0.56	-	1	transcript_id "g1.t1"; gene_id "g1";
scaffold2636	AUGUSTUS	CDS	32940	33019	0.81	-	0	transcript_id "g1.t1"; gene_id "g1";
scaffold2636	AUGUSTUS	exon	32940	33019	.	-	.	transcript_id "g1.t1"; gene_id "g1";
scaffold2636	AUGUSTUS	CDS	34401	34567	0.34	-	2	transcript_id "g1.t1"; gene_id "g1";
scaffold2636	AUGUSTUS	exon	34401	34567	.	-	.	transcript_id "g1.t1"; gene_id "g1";
scaffold2636	AUGUSTUS	CDS	34660	34705	0.54	-	0	transcript_id "g1.t1"; gene_id "g1";
scaffold2636	AUGUSTUS	exon	34660	34705	.	-	.	transcript_id "g1.t1"; gene_id "g1";
scaffold2636	AUGUSTUS	CDS	34771	34878	0.87	-	0	transcript_id "g1.t1"; gene_id "g1";
scaffold2636	AUGUSTUS	exon	34771	34878	.	-	.	transcript_id "g1.t1"; gene_id "g1";
scaffold2636	AUGUSTUS	CDS	35097	35150	0.43	-	0	transcript_id "g1.t1"; gene_id "g1";
scaffold2636	AUGUSTUS	exon	35097	35150	.	-	.	transcript_id "g1.t1"; gene_id "g1";
scaffold2636	AUGUSTUS	CDS	36452	36529	0.67	-	0	transcript_id "g1.t1"; gene_id "g1";
scaffold2636	AUGUSTUS	exon	36452	36529	.	-	.	transcript_id "g1.t1"; gene_id "g1";
scaffold2636	AUGUSTUS	CDS	37616	37661	0.62	-	1	transcript_id "g1.t1"; gene_id "g1";
scaffold2636	AUGUSTUS	exon	37616	37661	.	-	.	transcript_id "g1.t1"; gene_id "g1";
scaffold2636	AUGUSTUS	CDS	37747	37799	0.64	-	0	transcript_id "g1.t1"; gene_id "g1";
scaffold2636	AUGUSTUS	exon	37747	37799	.	-	.	transcript_id "g1.t1"; gene_id "g1";
scaffold2636	AUGUSTUS	CDS	40061	40138	0.23	-	0	transcript_id "g1.t1"; gene_id "g1";
scaffold2636	AUGUSTUS	exon	40061	40138	.	-	.	transcript_id "g1.t1"; gene_id "g1";
scaffold2636	AUGUSTUS	CDS	40275	40344	0.07	-	1	transcript_id "g1.t1"; gene_id "g1";
scaffold2636	AUGUSTUS	exon	40275	40344	.	-	.	transcript_id "g1.t1"; gene_id "g1";
scaffold2636	AUGUSTUS	CDS	41042	41073	0.06	-	0	transcript_id "g1.t1"; gene_id "g1";
scaffold2636	AUGUSTUS	exon	41042	41073	.	-	.	transcript_id "g1.t1"; gene_id "g1";
scaffold2636	AUGUSTUS	CDS	41393	41944	0.64	-	0	transcript_id "g1.t1"; gene_id "g1";
scaffold2636	AUGUSTUS	exon	41393	42051	.	-	.	transcript_id "g1.t1"; gene_id "g1";
scaffold2636	AUGUSTUS	start_codon	41942	41944	.	-	0	transcript_id "g1.t1"; gene_id "g1";
scaffold2636	AUGUSTUS	tss	42051	42051	.	-	.	transcript_id "g1.t1"; gene_id "g1";
# coding sequence = [atggcactctctaccccaccagctccgccggatcctccgcccaccgccgccaccaacaccgccacagccgatgcagcta
# taaccaccggtatacccacaagaccaattttctctaaccctgtaagaccacccaccccacaaccacatccccctttttccctccaatcttctcacttt
# ccatctacccaacgcttaccgccctcatccaatcccggttactctcaattagtactaaaacctcctaatcccgattctcaacctcatctccacagcat
# tctctacccagttgcttcctccggccgcgggtttttgtccaaacctagtaattacccgaatcggccagttgttagccacctcgggtctagaccaattt
# ttgcggtgaatcagatggatccgggttcgggtcagtctgcgggtgttagaccgagtcatttacaacacgctcttcttggatcgtctcctactgtcaat
# tctgctggtcctgcggcttcgagtggtgtcttgcctggtgcggttaagggatttccagtagtcagttcttcgcataacaaggtgcgtcattgtaactt
# gtttcttccctattggctgtacctttttgataaccttgtcaagcttattggaatttcaaagccagcttcaggcttcttcaatgagctggtcccttgca
# tctcaaacctcagcccacagatcaaaatggccagaactggccgaagcccagtgctaactcctgaaattgcttctactcagccttccctttcagattgt
# aatggtttcagagacaagagggacagaagtaaggatgaaacttttgctataatcagagacagaaaggtccgaatttctgataatgcttctctttacac
# cctctgtcgctcgtggttgaggaatgggcttccagatgacactcagagggtagaggagagggcatttgatgaaattgaaaccgattatgatctcaaac
# catcccaatacatggatggggtaagatctcttcctagacccttggcactagctccacaagatgctgaatctcctgtgaaaaaggagggagataaagaa
# gaagaggaagagatgcttggaaataatttagccattgttgtttgtcttgtaatcgaaagatcttttacttcattcttagattccttatttgagggagg
# gagtggtgaggtgagagggaagaaagtaggtgttcttggtgcaagaatgccacctacaatgaatatatttgtcagggtcttcacctgtagaacccctg
# aatcagcaggtgttaataggttgcatttggctggggaatctgttgagcatttatctccgaaagaacttttgcagagacatgtcaagcgtgctaaaagg
# attagatcacgattaagggaagaaaggcttagacgcattgcaagatacaaaaccaggcttgcgcttctcctccctccaatggtagagcagcaattcag
# aaacgatccagcttctggaaactaa]
# protein sequence = [MALSTPPAPPDPPPTAATNTATADAAITTGIPTRPIFSNPVRPPTPQPHPPFSLQSSHFPSTQRLPPSSNPGYSQLVL
# KPPNPDSQPHLHSILYPVASSGRGFLSKPSNYPNRPVVSHLGSRPIFAVNQMDPGSGQSAGVRPSHLQHALLGSSPTVNSAGPAASSGVLPGAVKGFP
# VVSSSHNKVRHCNLFLPYWLYLFDNLVKLIGISKPASGFFNELVPCISNLSPQIKMARTGRSPVLTPEIASTQPSLSDCNGFRDKRDRSKDETFAIIR
# DRKVRISDNASLYTLCRSWLRNGLPDDTQRVEERAFDEIETDYDLKPSQYMDGVRSLPRPLALAPQDAESPVKKEGDKEEEEEMLGNNLAIVVCLVIE
# RSFTSFLDSLFEGGSGEVRGKKVGVLGARMPPTMNIFVRVFTCRTPESAGVNRLHLAGESVEHLSPKELLQRHVKRAKRIRSRLREERLRRIARYKTR
# LALLLPPMVEQQFRNDPASGN]
# end gene g1
###
# start gene g2
scaffold2636	AUGUSTUS	gene	43416	49852	0.03	+	.	g2
scaffold2636	AUGUSTUS	transcript	43416	49852	0.03	+	.	g2.t1
scaffold2636	AUGUSTUS	tss	43416	43416	.	+	.	transcript_id "g2.t1"; gene_id "g2";
scaffold2636	AUGUSTUS	exon	43416	43616	.	+	.	transcript_id "g2.t1"; gene_id "g2";
scaffold2636	AUGUSTUS	start_codon	43560	43562	.	+	0	transcript_id "g2.t1"; gene_id "g2";
scaffold2636	AUGUSTUS	intron	43617	44307	0.84	+	.	transcript_id "g2.t1"; gene_id "g2";
scaffold2636	AUGUSTUS	intron	44494	45749	0.82	+	.	transcript_id "g2.t1"; gene_id "g2";
scaffold2636	AUGUSTUS	intron	45815	45901	1	+	.	transcript_id "g2.t1"; gene_id "g2";
scaffold2636	AUGUSTUS	intron	46002	46107	0.79	+	.	transcript_id "g2.t1"; gene_id "g2";
scaffold2636	AUGUSTUS	intron	46147	46246	0.99	+	.	transcript_id "g2.t1"; gene_id "g2";
scaffold2636	AUGUSTUS	intron	46433	48410	0.84	+	.	transcript_id "g2.t1"; gene_id "g2";
scaffold2636	AUGUSTUS	intron	48590	49021	1	+	.	transcript_id "g2.t1"; gene_id "g2";
scaffold2636	AUGUSTUS	intron	49142	49248	0.98	+	.	transcript_id "g2.t1"; gene_id "g2";
scaffold2636	AUGUSTUS	CDS	43560	43616	0.86	+	0	transcript_id "g2.t1"; gene_id "g2";
scaffold2636	AUGUSTUS	CDS	44308	44493	0.78	+	0	transcript_id "g2.t1"; gene_id "g2";
scaffold2636	AUGUSTUS	exon	44308	44493	.	+	.	transcript_id "g2.t1"; gene_id "g2";
scaffold2636	AUGUSTUS	CDS	45750	45814	1	+	0	transcript_id "g2.t1"; gene_id "g2";
scaffold2636	AUGUSTUS	exon	45750	45814	.	+	.	transcript_id "g2.t1"; gene_id "g2";
scaffold2636	AUGUSTUS	CDS	45902	46001	0.8	+	1	transcript_id "g2.t1"; gene_id "g2";
scaffold2636	AUGUSTUS	exon	45902	46001	.	+	.	transcript_id "g2.t1"; gene_id "g2";
scaffold2636	AUGUSTUS	CDS	46108	46146	0.99	+	0	transcript_id "g2.t1"; gene_id "g2";
scaffold2636	AUGUSTUS	exon	46108	46146	.	+	.	transcript_id "g2.t1"; gene_id "g2";
scaffold2636	AUGUSTUS	CDS	46247	46432	1	+	0	transcript_id "g2.t1"; gene_id "g2";
scaffold2636	AUGUSTUS	exon	46247	46432	.	+	.	transcript_id "g2.t1"; gene_id "g2";
scaffold2636	AUGUSTUS	CDS	48411	48589	1	+	0	transcript_id "g2.t1"; gene_id "g2";
scaffold2636	AUGUSTUS	exon	48411	48589	.	+	.	transcript_id "g2.t1"; gene_id "g2";
scaffold2636	AUGUSTUS	CDS	49022	49141	1	+	1	transcript_id "g2.t1"; gene_id "g2";
scaffold2636	AUGUSTUS	exon	49022	49141	.	+	.	transcript_id "g2.t1"; gene_id "g2";
scaffold2636	AUGUSTUS	CDS	49249	49393	0.96	+	1	transcript_id "g2.t1"; gene_id "g2";
scaffold2636	AUGUSTUS	exon	49249	49450	.	+	.	transcript_id "g2.t1"; gene_id "g2";
scaffold2636	AUGUSTUS	stop_codon	49391	49393	.	+	0	transcript_id "g2.t1"; gene_id "g2";
scaffold2636	AUGUSTUS	exon	49588	49852	.	+	.	transcript_id "g2.t1"; gene_id "g2";
scaffold2636	AUGUSTUS	tts	49852	49852	.	+	.	transcript_id "g2.t1"; gene_id "g2";
scaffold2636	AUGUSTUS	protein_match	43608	43616	6.45	+	0	target "unknown_A[1..3]"; target_start 16; transcript_id "g2.t1"; gene_id "g2";
scaffold2636	AUGUSTUS	protein_match	44308	44400	4.01	+	0	target "unknown_A[4..34]"; target_start 16; transcript_id "g2.t1"; gene_id "g2";
scaffold2636	AUGUSTUS	protein_match	44431	44493	8.89	+	0	target "unknown_B[1..21]"; target_start 60; transcript_id "g2.t1"; gene_id "g2";
scaffold2636	AUGUSTUS	protein_match	45750	45814	8.45	+	2	target "unknown_B[22..43]"; target_start 59; transcript_id "g2.t1"; gene_id "g2";
scaffold2636	AUGUSTUS	protein_match	45902	45986	5.21	+	1	target "unknown_B[43..71]"; target_start 60; transcript_id "g2.t1"; gene_id "g2";
scaffold2636	AUGUSTUS	protein_match	46262	46432	5.6	+	0	target "unknown_C[1..57]"; target_start 154; transcript_id "g2.t1"; gene_id "g2";
scaffold2636	AUGUSTUS	protein_match	48411	48589	7.66	+	2	target "unknown_C[58..117]"; target_start 153; transcript_id "g2.t1"; gene_id "g2";
scaffold2636	AUGUSTUS	protein_match	49022	49141	5.94	+	0	target "unknown_C[118..157]"; target_start 153; transcript_id "g2.t1"; gene_id "g2";
scaffold2636	AUGUSTUS	protein_match	49249	49318	7.89	+	1	target "unknown_C[157..180]"; target_start 154; transcript_id "g2.t1"; gene_id "g2";
# coding sequence = [atgatcttcgtagctggagctcctttatgtacagattcttcttcttcatgttcccagggacatgacatcctgacggatt
# tgatgaagcatcctgttctggtatctgcatcgtctttatttaatgacgtttcagaaaggaaattctctgtctgtaaagattctagtcctggtatatca
# agacataatagatgggtttacattttccagagagaatatgcaacggtggatcctgcacttgtcgatgtggttgggacggatgaggcaacaacttgcgt
# aggccttgtcataaggaaccaaaacagtggaatgacatctgttgctcacttggattcaccagatgttgttgatattggcctggcacagatgttggctt
# ttgttgtcaatcaaagctctgatgtcatgttggatgttcatctaattggtggttttgatgatgcctcgcctgaacatgttaatggtagtacagaaagt
# cagggaaagttggagggctattcatttcctttgtgtaagaaaatagttgacagcctggcaaagagtaatatgaagtttcagattcacacactccatgt
# tcttgggcataatacaagacgagattctgaaggaattgcataccccatcttcactggtttcctggcggaaactgccactgggtctattatcccggcaa
# actttgatgcaacaacaagatgtcccgacgaggttgttaggagaatacgagtgactgcatcttttgaggacccaagttggaaaggaagattacttgag
# acatatgatactcagactgatcaattcgtgattgctccatgcacttggggcatgcgcaaaatgcatattgccttcatgctacagaatttaactgacca
# ggaagtccttcttacgtgttccacctctccttctgctgaggctccagatttcgtggataaccaaagaaggcagtggggctatttaatccaacacccag
# attggagggaaacattccctttcaaaaagccacgtatatttcaaaggacagaagataagagttgggtgaggcttcaagcaaaatctagcagctcatct
# tatccatacgctgattaa]
# protein sequence = [MIFVAGAPLCTDSSSSCSQGHDILTDLMKHPVLVSASSLFNDVSERKFSVCKDSSPGISRHNRWVYIFQREYATVDPA
# LVDVVGTDEATTCVGLVIRNQNSGMTSVAHLDSPDVVDIGLAQMLAFVVNQSSDVMLDVHLIGGFDDASPEHVNGSTESQGKLEGYSFPLCKKIVDSL
# AKSNMKFQIHTLHVLGHNTRRDSEGIAYPIFTGFLAETATGSIIPANFDATTRCPDEVVRRIRVTASFEDPSWKGRLLETYDTQTDQFVIAPCTWGMR
# KMHIAFMLQNLTDQEVLLTCSTSPSAEAPDFVDNQRRQWGYLIQHPDWRETFPFKKPRIFQRTEDKSWVRLQAKSSSSSYPYAD]
# sequence of block unknown_A    16 [CSQGHDILTDLMKHPVLVSASSLFNDVSERKFSV] 50
# sequence of block unknown_B    60 [HNRWVYIFQREYATVDPALVDVVGTDEATTCVGLVIRNQNSGMTSVAHLDSPDVVDIGLAQMLAFVVNQSS] 131
# sequence of block unknown_C   154 [TESQGKLEGYSFPLCKKIVDSLAKSNMKFQIHTLHVLGHNTRRDSEGIAYPIFTGFLAETATGSIIPANFDATTRCPDEVVRRIRVTASFEDPSWKGRLLETYDTQTDQFVIAPCTWGMRKMHIAFMLQNLTDQEVLLTCSTSPSAEAPDFVDNQRRQWGYLIQHPDWRETFPFKKPRIF] 334
# end gene g2
###
# start gene g3
scaffold2636	AUGUSTUS	gene	50200	53841	0.01	-	.	g3
scaffold2636	AUGUSTUS	transcript	50200	53841	0.01	-	.	g3.t1
scaffold2636	AUGUSTUS	tts	50200	50200	.	-	.	transcript_id "g3.t1"; gene_id "g3";
scaffold2636	AUGUSTUS	exon	50200	51062	.	-	.	transcript_id "g3.t1"; gene_id "g3";
scaffold2636	AUGUSTUS	stop_codon	50327	50329	.	-	0	transcript_id "g3.t1"; gene_id "g3";
scaffold2636	AUGUSTUS	intron	51063	53319	0.16	-	.	transcript_id "g3.t1"; gene_id "g3";
scaffold2636	AUGUSTUS	intron	53381	53654	0.38	-	.	transcript_id "g3.t1"; gene_id "g3";
scaffold2636	AUGUSTUS	CDS	50327	51062	0.33	-	1	transcript_id "g3.t1"; gene_id "g3";
scaffold2636	AUGUSTUS	CDS	53320	53380	0.38	-	2	transcript_id "g3.t1"; gene_id "g3";
scaffold2636	AUGUSTUS	exon	53320	53380	.	-	.	transcript_id "g3.t1"; gene_id "g3";
scaffold2636	AUGUSTUS	CDS	53655	53727	0.95	-	0	transcript_id "g3.t1"; gene_id "g3";
scaffold2636	AUGUSTUS	exon	53655	53841	.	-	.	transcript_id "g3.t1"; gene_id "g3";
scaffold2636	AUGUSTUS	start_codon	53725	53727	.	-	0	transcript_id "g3.t1"; gene_id "g3";
scaffold2636	AUGUSTUS	tss	53841	53841	.	-	.	transcript_id "g3.t1"; gene_id "g3";
# coding sequence = [atggagtttgggaggaagagaagaggtggcggcgctttcggtagcagtggaggcatgaagaaatcaagagatgaatcag
# aatcctttacgactggtgtaggaagcaaatcaaagccatgcatgaagttttacagcacttctggatgctcatttggggcgggatgtcactttcttcat
# tatgttcctggctacactgctatgagccagctatcaaacatgggttcaaacccagcacctccatttggaaggaacagtgcatcttttagtgatggtcc
# tggcccagctatgaaatcaaagttctgcagcaagttcaacactgcagaagggtgcaggtttggtgataggtgccactttgctcatggcgagatggaga
# ttgggaagcaagtgcgtccagcgtacgatgatttccaagccaaaggtcctccgagtgggttctcaggctaccttgaaccgtcccaacctggtctagct
# gctacaaactttggagcatctgcaacaactaccattagtgtagatgcatctcttgctggaaacatcatagggaagagtggtgtgaactcaaaacacat
# atgtcgggttactggtgtcaagctctttataagggagcacgaaacggacactaacaaaagaaatgttgaactccaaggaacctttgatcagattaatc
# aggcgagagccatggtgagggagctcatatcgaatatcagtacacctacaggcgggctgaagaatgctgccccattttctcgaggtcctcctggccca
# cttaaaacaaagatgtgtgcgaatttttcaaaaggtttgtgcacatttggagagaaatgccattttgctcatgggcccagtgagttgcagaagccatt
# gacttga]
# protein sequence = [MEFGRKRRGGGAFGSSGGMKKSRDESESFTTGVGSKSKPCMKFYSTSGCSFGAGCHFLHYVPGYTAMSQLSNMGSNPA
# PPFGRNSASFSDGPGPAMKSKFCSKFNTAEGCRFGDRCHFAHGEMEIGKQVRPAYDDFQAKGPPSGFSGYLEPSQPGLAATNFGASATTTISVDASLA
# GNIIGKSGVNSKHICRVTGVKLFIREHETDTNKRNVELQGTFDQINQARAMVRELISNISTPTGGLKNAAPFSRGPPGPLKTKMCANFSKGLCTFGEK
# CHFAHGPSELQKPLT]
# end gene g3
###
# start gene g4
scaffold2636	AUGUSTUS	gene	63476	64635	0.12	+	.	g4
scaffold2636	AUGUSTUS	transcript	63476	64635	0.12	+	.	g4.t1
scaffold2636	AUGUSTUS	tss	63476	63476	.	+	.	transcript_id "g4.t1"; gene_id "g4";
scaffold2636	AUGUSTUS	exon	63476	63861	.	+	.	transcript_id "g4.t1"; gene_id "g4";
scaffold2636	AUGUSTUS	start_codon	63564	63566	.	+	0	transcript_id "g4.t1"; gene_id "g4";
scaffold2636	AUGUSTUS	intron	63862	64041	0.48	+	.	transcript_id "g4.t1"; gene_id "g4";
scaffold2636	AUGUSTUS	CDS	63564	63861	0.45	+	0	transcript_id "g4.t1"; gene_id "g4";
scaffold2636	AUGUSTUS	CDS	64042	64439	0.48	+	2	transcript_id "g4.t1"; gene_id "g4";
scaffold2636	AUGUSTUS	exon	64042	64635	.	+	.	transcript_id "g4.t1"; gene_id "g4";
scaffold2636	AUGUSTUS	stop_codon	64437	64439	.	+	0	transcript_id "g4.t1"; gene_id "g4";
scaffold2636	AUGUSTUS	tts	64635	64635	.	+	.	transcript_id "g4.t1"; gene_id "g4";
# coding sequence = [atgaaagcttcattgaaatttctagaaaatcaaaacccaattgtgaaagtcaaaatcccattaaacacattaggttttc
# cattacggtcttgtattgaaactagcagtaatgatgtcaaacacaaagatttacgtttgagtttcagtacctttttccaatctggtccggttctgaag
# ctgttttaccggcccaatgattcagactggcctttcggtttggttgtcaaaaccggagtcggatctcttggttctcctattgaagcacccatgacaat
# gagtgcggagtttaattttctaggtggggaagtacacgcgagaacggtgtttccgatagtggataaggtggtggggaaggtaggatggagtttgaagt
# ttccggcgacggggactgattttccgatggggaaaatgccgtacatgacgattagcaaattggcaatcgaacacgtgagcaaggataaggcggggata
# gttcgaaattcgcggggggatgatggtgatgacttggctggggcgtgtttggcagtgaagaaagagctggataatttgaagtcggagaaagagtctct
# gtggaaggaactagaggagatgaaatcggagatgtcgccgggaaagttagtaccggcctccggtggtagaaagatgacgagattgagaagaataatag
# agagagtgagaagtagaaaggcgtggtag]
# protein sequence = [MKASLKFLENQNPIVKVKIPLNTLGFPLRSCIETSSNDVKHKDLRLSFSTFFQSGPVLKLFYRPNDSDWPFGLVVKTG
# VGSLGSPIEAPMTMSAEFNFLGGEVHARTVFPIVDKVVGKVGWSLKFPATGTDFPMGKMPYMTISKLAIEHVSKDKAGIVRNSRGDDGDDLAGACLAV
# KKELDNLKSEKESLWKELEEMKSEMSPGKLVPASGGRKMTRLRRIIERVRSRKAW]
# end gene g4
###
# command line:
# augustus --codingseq=1 --proteinprofile=/home/pgsb/tetiana.nosenko/lineages/embryophyta_odb9/prfl/EOG09360DV6.prfl --predictionStart=26031 --predictionEnd=67625 --species=arabidopsis ./tmp/scaffold2636Schil_BUSCO_geno_206160443_.temp
```
