## Supplementary material for "The *de novo* reference genome and transcriptome assemblies of the wild tomato species *Solanum chilense*": EOG09360DV8.out.1

```
# Please cite: Mario Stanke, Mark Diekhans, Robert Baertsch, David Haussler (2008),
# Using native and syntenically mapped cDNA alignments to improve de novo gene finding
# Bioinformatics 24: 637-644, doi 10.1093/bioinformatics/btn013
# No extrinsic information on sequences given.
# Using protein profile unknown
# --[5..114]--> unknown_A (24) <--[11..25]--> unknown_C (15) <--[0..1]--> unknown_D (18) <--[0..3]--> unknown_E (75) <--[0..1]--> unknown_F (121) <--[0..1]--> unknown_G (157) <--[0..124]--
# arabidopsis version. Using default transition matrix.
# We have hints for 0 sequences and for 0 of the sequences in the input set.
#
# ----- prediction on sequence number 1 (length = 21596, name = scaffold4268) -----
#
# Constraints/Hints:
# (none)
# Predicted genes for sequence number 1 on both strands
# start gene g1
scaffold4268	AUGUSTUS	gene	92876	97650	0.05	+	.	g1
scaffold4268	AUGUSTUS	transcript	92876	97650	0.05	+	.	g1.t1
scaffold4268	AUGUSTUS	tss	92876	92876	.	+	.	transcript_id "g1.t1"; gene_id "g1";
scaffold4268	AUGUSTUS	exon	92876	93006	.	+	.	transcript_id "g1.t1"; gene_id "g1";
scaffold4268	AUGUSTUS	exon	94324	95497	.	+	.	transcript_id "g1.t1"; gene_id "g1";
scaffold4268	AUGUSTUS	start_codon	94345	94347	.	+	0	transcript_id "g1.t1"; gene_id "g1";
scaffold4268	AUGUSTUS	intron	95498	95607	1	+	.	transcript_id "g1.t1"; gene_id "g1";
scaffold4268	AUGUSTUS	intron	95746	95830	0.77	+	.	transcript_id "g1.t1"; gene_id "g1";
scaffold4268	AUGUSTUS	intron	96001	96116	0.91	+	.	transcript_id "g1.t1"; gene_id "g1";
scaffold4268	AUGUSTUS	intron	96328	96421	1	+	.	transcript_id "g1.t1"; gene_id "g1";
scaffold4268	AUGUSTUS	intron	96660	96749	1	+	.	transcript_id "g1.t1"; gene_id "g1";
scaffold4268	AUGUSTUS	intron	96901	97001	1	+	.	transcript_id "g1.t1"; gene_id "g1";
scaffold4268	AUGUSTUS	CDS	94345	95497	0.9	+	0	transcript_id "g1.t1"; gene_id "g1";
scaffold4268	AUGUSTUS	CDS	95608	95745	0.77	+	2	transcript_id "g1.t1"; gene_id "g1";
scaffold4268	AUGUSTUS	exon	95608	95745	.	+	.	transcript_id "g1.t1"; gene_id "g1";
scaffold4268	AUGUSTUS	CDS	95831	96000	0.99	+	2	transcript_id "g1.t1"; gene_id "g1";
scaffold4268	AUGUSTUS	exon	95831	96000	.	+	.	transcript_id "g1.t1"; gene_id "g1";
scaffold4268	AUGUSTUS	CDS	96117	96327	0.92	+	0	transcript_id "g1.t1"; gene_id "g1";
scaffold4268	AUGUSTUS	exon	96117	96327	.	+	.	transcript_id "g1.t1"; gene_id "g1";
scaffold4268	AUGUSTUS	CDS	96422	96659	1	+	2	transcript_id "g1.t1"; gene_id "g1";
scaffold4268	AUGUSTUS	exon	96422	96659	.	+	.	transcript_id "g1.t1"; gene_id "g1";
scaffold4268	AUGUSTUS	CDS	96750	96900	1	+	1	transcript_id "g1.t1"; gene_id "g1";
scaffold4268	AUGUSTUS	exon	96750	96900	.	+	.	transcript_id "g1.t1"; gene_id "g1";
scaffold4268	AUGUSTUS	CDS	97002	97289	1	+	0	transcript_id "g1.t1"; gene_id "g1";
scaffold4268	AUGUSTUS	exon	97002	97650	.	+	.	transcript_id "g1.t1"; gene_id "g1";
scaffold4268	AUGUSTUS	stop_codon	97287	97289	.	+	0	transcript_id "g1.t1"; gene_id "g1";
scaffold4268	AUGUSTUS	tts	97650	97650	.	+	.	transcript_id "g1.t1"; gene_id "g1";
# coding sequence = [atgggcaaatcaattactggtaatcagaaaatgatttcagctgatggaagttttgcgttaggcttcttcactccgcgta
# attcgacattcatttatcttggcatatggtacaatacgatccctgaacaaacagtcgtttggattgctaatagagaatctcgaattcctcagaattct
# actcttgttttcactattggcaatgatgggaatttagtgatttttgacgtaaaagatcaacttatttggtcatcaaatgtttcatccgtaacttcaaa
# ctctactgtaggagcactactagataatggaaatctagtgctcctacatggtgagtctgatatattgtggcaaagctttgatcatcctaccgatacgt
# ttttgcctgaaatgaaagttggttataatagaaaaacaggacaacgaattctgatcaattcgtggacaagtagtgaagatcctcggcctggaaatttc
# tcgtttgggatagaccctgaagggaggacgcgtttttacatatttaagcagaacagaatttattttaggtttgatgatagtaatgaatactctggagg
# gaatataagaggaattgcttggtatatgtctgttgtttcggggaatgatggagcttttgttacttatggttataccaaagggttggtaacattaagga
# ttgttttgcatcctaatggttaccttcagttgttggtttggcatcgaagtgctaataagtggattgttatgcttcagttaccagaatctccttgtgaa
# ggttacgcggagtgtggtccatttggcagttgtgaggttagatcaagtggattatgcagatgcttaactggatttgaaccaagattttcgacagattg
# ggagaacgggaaatggaatgagggttgtgttagaaaagtagcattgagttgtgatggcggagacatattcttgaaacatgacgaggatatgaagtttc
# cggatcatgctatctcgttaggacatattagcattaaggactgtgaaacgcggtgtataaggaactgttcttgctcagcttatgcttattcgaatagc
# acttgtttaatttggtttggagatttactggacctttcacacaactttcctgctggcagagtcctcaatgttcgagttcgtggctctgagccagttag
# tcatggtggatctaggaattcagctcacagacacagagttttcgttgcgagaattgtttctgcaatatctgtcatctttgttcttataagtatttttt
# tcattatcttcaaaggaaagcacttgagaagacaaggctggaagaatggaactaaagctttcattaggtccgtgtctggtttatattcggttgaaaaa
# agcgatatgaaattgctgcaatacaatcttcagaaaataagagaggctactaacgactttcatggagaacacaaacttggagaaggtggatttggtcc
# tgtgtttaagggttttttagctgagttcggggacgtagccatcaaaagactaagcaagaggtcatcacaaggactggaggagtttatgaatgaattga
# agctaatcgcgaaactgcagcataagaatcttgtcagcctcttaggatgctgtgttgaaggggaggaaaagatactaatctatgagtatatgtccaat
# tgcagcttggacaaatttctgtttgacccttcgttgaagcttacactcgattgggttacacgtttggggatcatagaaggaattgctcaaggaatgct
# gtacttgcataaatactcgagattaaaagtcatccacagggacttaaaggcaagcaacattttgctagatcaagagatgatccctaaaatatcagact
# ttggaatggcaaggattttcggaactgatcaaacacaggccaatacaaatcgagtcgttggtacatatggctatatgtctcccgaatacgtagtatat
# ggacaattttcagagaaatcagatgtttttagcttcggagtattgctgttagaaatcctgagtggtgaacgtaactcagactttttaatgactgaaat
# ttccgcgtccctcttaggatgggcatggaataagtggaaagaaggaaaaatcttggaattgatcgatccttccataagagaaacttgcgacgataaca
# aagcaacaagatgtatactagttgcccttctttgtgttcaagaaatccctattgatcgaccaacaatgtctgatgtatcattcatgttaagcaacgaa
# acaacgcctatccatgaaccaaaagaacctgcttttcgtagcagttggcaatctcagcagttgagtgatgtatccataaatgagatgacgattacctt
# gccaaaaccgcgatga]
# protein sequence = [MGKSITGNQKMISADGSFALGFFTPRNSTFIYLGIWYNTIPEQTVVWIANRESRIPQNSTLVFTIGNDGNLVIFDVKD
# QLIWSSNVSSVTSNSTVGALLDNGNLVLLHGESDILWQSFDHPTDTFLPEMKVGYNRKTGQRILINSWTSSEDPRPGNFSFGIDPEGRTRFYIFKQNR
# IYFRFDDSNEYSGGNIRGIAWYMSVVSGNDGAFVTYGYTKGLVTLRIVLHPNGYLQLLVWHRSANKWIVMLQLPESPCEGYAECGPFGSCEVRSSGLC
# RCLTGFEPRFSTDWENGKWNEGCVRKVALSCDGGDIFLKHDEDMKFPDHAISLGHISIKDCETRCIRNCSCSAYAYSNSTCLIWFGDLLDLSHNFPAG
# RVLNVRVRGSEPVSHGGSRNSAHRHRVFVARIVSAISVIFVLISIFFIIFKGKHLRRQGWKNGTKAFIRSVSGLYSVEKSDMKLLQYNLQKIREATND
# FHGEHKLGEGGFGPVFKGFLAEFGDVAIKRLSKRSSQGLEEFMNELKLIAKLQHKNLVSLLGCCVEGEEKILIYEYMSNCSLDKFLFDPSLKLTLDWV
# TRLGIIEGIAQGMLYLHKYSRLKVIHRDLKASNILLDQEMIPKISDFGMARIFGTDQTQANTNRVVGTYGYMSPEYVVYGQFSEKSDVFSFGVLLLEI
# LSGERNSDFLMTEISASLLGWAWNKWKEGKILELIDPSIRETCDDNKATRCILVALLCVQEIPIDRPTMSDVSFMLSNETTPIHEPKEPAFRSSWQSQ
# QLSDVSINEMTITLPKPR]
# end gene g1
###
# start gene g2
scaffold4268	AUGUSTUS	gene	102206	104052	0.03	+	.	g2
scaffold4268	AUGUSTUS	transcript	102206	104052	0.03	+	.	g2.t1
scaffold4268	AUGUSTUS	tss	102206	102206	.	+	.	transcript_id "g2.t1"; gene_id "g2";
scaffold4268	AUGUSTUS	exon	102206	102439	.	+	.	transcript_id "g2.t1"; gene_id "g2";
scaffold4268	AUGUSTUS	start_codon	102322	102324	.	+	0	transcript_id "g2.t1"; gene_id "g2";
scaffold4268	AUGUSTUS	intron	102440	102549	1	+	.	transcript_id "g2.t1"; gene_id "g2";
scaffold4268	AUGUSTUS	intron	102777	102852	1	+	.	transcript_id "g2.t1"; gene_id "g2";
scaffold4268	AUGUSTUS	intron	102992	103072	0.99	+	.	transcript_id "g2.t1"; gene_id "g2";
scaffold4268	AUGUSTUS	intron	103294	103389	0.96	+	.	transcript_id "g2.t1"; gene_id "g2";
scaffold4268	AUGUSTUS	intron	103512	103601	0.97	+	.	transcript_id "g2.t1"; gene_id "g2";
scaffold4268	AUGUSTUS	CDS	102322	102439	0.48	+	0	transcript_id "g2.t1"; gene_id "g2";
scaffold4268	AUGUSTUS	CDS	102550	102776	1	+	2	transcript_id "g2.t1"; gene_id "g2";
scaffold4268	AUGUSTUS	exon	102550	102776	.	+	.	transcript_id "g2.t1"; gene_id "g2";
scaffold4268	AUGUSTUS	CDS	102853	102991	0.99	+	0	transcript_id "g2.t1"; gene_id "g2";
scaffold4268	AUGUSTUS	exon	102853	102991	.	+	.	transcript_id "g2.t1"; gene_id "g2";
scaffold4268	AUGUSTUS	CDS	103073	103293	0.95	+	2	transcript_id "g2.t1"; gene_id "g2";
scaffold4268	AUGUSTUS	exon	103073	103293	.	+	.	transcript_id "g2.t1"; gene_id "g2";
scaffold4268	AUGUSTUS	CDS	103390	103511	0.97	+	0	transcript_id "g2.t1"; gene_id "g2";
scaffold4268	AUGUSTUS	exon	103390	103511	.	+	.	transcript_id "g2.t1"; gene_id "g2";
scaffold4268	AUGUSTUS	CDS	103602	103797	0.96	+	1	transcript_id "g2.t1"; gene_id "g2";
scaffold4268	AUGUSTUS	exon	103602	104052	.	+	.	transcript_id "g2.t1"; gene_id "g2";
scaffold4268	AUGUSTUS	stop_codon	103795	103797	.	+	0	transcript_id "g2.t1"; gene_id "g2";
scaffold4268	AUGUSTUS	tts	104052	104052	.	+	.	transcript_id "g2.t1"; gene_id "g2";
# coding sequence = [atgcagtataatgtgacatacatatatcaactgggagaacataattctactcgaacattctccttcacaactccgccaa
# aagttggaccagatgttccttacacatttggcattattggggatttggggcaaacttttgactcaaatcaaacgttggagcattatttgtcgaatcca
# aaaggccaagctatgttgtttgttggtgatttatcatatgcagatcattacccttttcatgacaacgtgagatgggatacatttggccgttttattga
# gaagagtgctgcctatcaaccttggattactgctgctggcaatcatgaacttgattttgctcctgagattggtgaaaatactccgttcaagccataca
# cacataggtatcatgtaccctacaaggcatctcagagtacatctcctctgtggtattcaatcaaacgtgcatcgacttatataatagtcctatcctct
# tattcagcctatggtaaatatactccacaatatagttggcttgaacaagaattcgccaaggttaacagaactgaaactccgtggctaattgttctgct
# tcactctccatggtacaacagtaacaactatcattacatggaaggtgaaagcatgagagtgatgttcgagtcctggtttgttcagaacaaggttgaca
# tggtgtttgcaggacatgttcattcttatgaacgctcggaacgagtatcaaatgttatgtacaacatcacaaatggacagagtacgccaattgaagat
# ccttcggctcctatatacataacaattggggatggtggaaatattgaaggcattgctaacaattttacagaaccacagccgagctactcagcttatcg
# tgaagctagttttgggcacgcggttcttgaaattaagaacaggactcacgcctattatacttggcatcgtaaccaagacagtgaacgagttgcagcag
# attctttgtggatttacaatagacactggtatcctaaaaaggaatccagctctatggcttga]
# protein sequence = [MQYNVTYIYQLGEHNSTRTFSFTTPPKVGPDVPYTFGIIGDLGQTFDSNQTLEHYLSNPKGQAMLFVGDLSYADHYPF
# HDNVRWDTFGRFIEKSAAYQPWITAAGNHELDFAPEIGENTPFKPYTHRYHVPYKASQSTSPLWYSIKRASTYIIVLSSYSAYGKYTPQYSWLEQEFA
# KVNRTETPWLIVLLHSPWYNSNNYHYMEGESMRVMFESWFVQNKVDMVFAGHVHSYERSERVSNVMYNITNGQSTPIEDPSAPIYITIGDGGNIEGIA
# NNFTEPQPSYSAYREASFGHAVLEIKNRTHAYYTWHRNQDSERVAADSLWIYNRHWYPKKESSSMA]
# end gene g2
###
# start gene g3
scaffold4268	AUGUSTUS	gene	104376	108902	0.06	+	.	g3
scaffold4268	AUGUSTUS	transcript	104376	108902	0.06	+	.	g3.t1
scaffold4268	AUGUSTUS	tss	104376	104376	.	+	.	transcript_id "g3.t1"; gene_id "g3";
scaffold4268	AUGUSTUS	exon	104376	104493	.	+	.	transcript_id "g3.t1"; gene_id "g3";
scaffold4268	AUGUSTUS	exon	105728	106156	.	+	.	transcript_id "g3.t1"; gene_id "g3";
scaffold4268	AUGUSTUS	start_codon	105758	105760	.	+	0	transcript_id "g3.t1"; gene_id "g3";
scaffold4268	AUGUSTUS	intron	106157	106796	0.66	+	.	transcript_id "g3.t1"; gene_id "g3";
scaffold4268	AUGUSTUS	CDS	105758	106156	0.58	+	0	transcript_id "g3.t1"; gene_id "g3";
scaffold4268	AUGUSTUS	CDS	106797	107912	1	+	0	transcript_id "g3.t1"; gene_id "g3";
scaffold4268	AUGUSTUS	exon	106797	108902	.	+	.	transcript_id "g3.t1"; gene_id "g3";
scaffold4268	AUGUSTUS	stop_codon	107910	107912	.	+	0	transcript_id "g3.t1"; gene_id "g3";
scaffold4268	AUGUSTUS	tts	108902	108902	.	+	.	transcript_id "g3.t1"; gene_id "g3";
scaffold4268	AUGUSTUS	protein_match	105953	106024	3.49	+	0	target "unknown_A[1..24]"; target_start 65; transcript_id "g3.t1"; gene_id "g3";
scaffold4268	AUGUSTUS	protein_match	106082	106126	4.13	+	0	target "unknown_C[1..15]"; target_start 108; transcript_id "g3.t1"; gene_id "g3";
scaffold4268	AUGUSTUS	protein_match	106127	106156	4.46	+	0	target "unknown_D[1..10]"; target_start 123; transcript_id "g3.t1"; gene_id "g3";
scaffold4268	AUGUSTUS	protein_match	106797	106820	6.8	+	0	target "unknown_D[11..18]"; target_start 123; transcript_id "g3.t1"; gene_id "g3";
scaffold4268	AUGUSTUS	protein_match	106830	107054	5.23	+	0	target "unknown_E[1..75]"; target_start 144; transcript_id "g3.t1"; gene_id "g3";
scaffold4268	AUGUSTUS	protein_match	107055	107417	6.13	+	0	target "unknown_F[1..121]"; target_start 219; transcript_id "g3.t1"; gene_id "g3";
scaffold4268	AUGUSTUS	protein_match	107421	107891	6.43	+	0	target "unknown_G[1..157]"; target_start 341; transcript_id "g3.t1"; gene_id "g3";
# coding sequence = [atgatgaagacggtatggagaattcatgatgttttacagaaggaagcaattctccaaaagttttcatcatgttatacaa
# tcggacgagtttcagctaatacgttgtggatcagaggattagcaagcaaggcatcatcttcttccaaacccgccgcctggccacatgtatttacttta
# tttgcagacaggtggagtcctgccgattctttggtcaaccaagatatgagagaaaaagtttcacatttaaaggatgaattgttagcatacagtggtga
# tgctgaaatgtttgagaaaatattagcagataaaggagtttcgttgtttagtaggtatgcagatggttctgcagttgttgagctcttacagcagctaa
# aatcttcgcccgggttagcgctccaggctttcgactggagaagaagacaattggattgctggagtcccatgacagttgaggagtattccaaggctatt
# gttatggctggaaggttaaagaatattgatcttgcagccaaactattcaaggaggcttctaacaagcgactcaagtcgacctctttatataatgccct
# tatgactgcatatatgatcaatggcttggctgttaagtgtcaatcagtttttcgggacttgaagagggaagcaacatgtactccaactattgtaacat
# acaacatactgatctctgtgtttggaagattaatgctgatagatcacatggcggcaactttacgagaaataaatgatttgggtatctgcccaaatgtt
# gttacgtacaactatttaattgctgggtatatcacagcgtggatgtgggatgatgtggagaagacatatagagtcatgaaggcaggaagtatcaaacc
# tgatctcactacccatttattgatgcttagaggatatgcacattctggtaagttggaaaatatggaagaaatctatgagcttgtcaaaggtcatgttg
# atcgatatggaatcccattaattcgatctatgatatgtgcttatagtaaaagttctgatgtaaataaagttcaaaagattgaggaattgatgaggttg
# attcctaaagatgattataggccttggttgaatgtcatattgatatgtttgtatgcaaaggaggatctgttagaccagatggaaaattcaataaatga
# ggcctttagctgtaacacatccgtcacaactgttggtgtcatgcattgcatcatttcaagttacttccgaaacaatgcagtggacaaactttctaatt
# ttgttagccgtgcagaatgtgctggttggaaaatatgcaggtccctttaccactgcaagatggttatgtattcatcacaaaagcgactcattgaaatg
# gagaaagttcttagcgagatggataaagtgaatttggacttctcaaagaaaacactttggatattacttaaagcctacaaaacttggggggaaaggga
# taaacttcatcaggtcttgggtattatgtgcaggcatggatatggaattcctataaatggatga]
# protein sequence = [MMKTVWRIHDVLQKEAILQKFSSCYTIGRVSANTLWIRGLASKASSSSKPAAWPHVFTLFADRWSPADSLVNQDMREK
# VSHLKDELLAYSGDAEMFEKILADKGVSLFSRYADGSAVVELLQQLKSSPGLALQAFDWRRRQLDCWSPMTVEEYSKAIVMAGRLKNIDLAAKLFKEA
# SNKRLKSTSLYNALMTAYMINGLAVKCQSVFRDLKREATCTPTIVTYNILISVFGRLMLIDHMAATLREINDLGICPNVVTYNYLIAGYITAWMWDDV
# EKTYRVMKAGSIKPDLTTHLLMLRGYAHSGKLENMEEIYELVKGHVDRYGIPLIRSMICAYSKSSDVNKVQKIEELMRLIPKDDYRPWLNVILICLYA
# KEDLLDQMENSINEAFSCNTSVTTVGVMHCIISSYFRNNAVDKLSNFVSRAECAGWKICRSLYHCKMVMYSSQKRLIEMEKVLSEMDKVNLDFSKKTL
# WILLKAYKTWGERDKLHQVLGIMCRHGYGIPING]
# sequence of block unknown_A    65 [PADSLVNQDMREKVSHLKDELLAY] 89
# sequence of block unknown_C   108 [SRYADGSAVVELLQQ] 123
# sequence of block unknown_D   123 [LKSSPGLALQAFDWRRRQ] 141
# sequence of block unknown_E   144 [WSPMTVEEYSKAIVMAGRLKNIDLAAKLFKEASNKRLKSTSLYNALMTAYMINGLAVKCQSVFRDLKREATCTPT] 219
# sequence of block unknown_F   219 [IVTYNILISVFGRLMLIDHMAATLREINDLGICPNVVTYNYLIAGYITAWMWDDVEKTYRVMKAGSIKPDLTTHLLMLRGYAHSGKLENMEEIYELVKGHVDRYGIPLIRSMICAYSKSSD] 340
# sequence of block unknown_G   341 [NKVQKIEELMRLIPKDDYRPWLNVILICLYAKEDLLDQMENSINEAFSCNTSVTTVGVMHCIISSYFRNNAVDKLSNFVSRAECAGWKICRSLYHCKMVMYSSQKRLIEMEKVLSEMDKVNLDFSKKTLWILLKAYKTWGERDKLHQVLGIMCRHGY] 498
# end gene g3
###
# command line:
# augustus --codingseq=1 --proteinprofile=/home/pgsb/tetiana.nosenko/lineages/embryophyta_odb9/prfl/EOG09360DV8.prfl --predictionStart=88571 --predictionEnd=126177 --species=arabidopsis ./tmp/scaffold4268Schil_BUSCO_geno_206160443_.temp
```
