## Supplementary material for "The *de novo* reference genome and transcriptome assemblies of the wild tomato species *Solanum chilense*": EOG09360DV8.out.2

```
# Please cite: Mario Stanke, Mark Diekhans, Robert Baertsch, David Haussler (2008),
# Using native and syntenically mapped cDNA alignments to improve de novo gene finding
# Bioinformatics 24: 637-644, doi 10.1093/bioinformatics/btn013
# No extrinsic information on sequences given.
# Using protein profile unknown
# --[5..114]--> unknown_A (24) <--[11..25]--> unknown_C (15) <--[0..1]--> unknown_D (18) <--[0..3]--> unknown_E (75) <--[0..1]--> unknown_F (121) <--[0..1]--> unknown_G (157) <--[0..124]--
# arabidopsis version. Using default transition matrix.
# We have hints for 0 sequences and for 0 of the sequences in the input set.
#
# ----- prediction on sequence number 1 (length = 37568, name = scaffold65) -----
#
# Constraints/Hints:
# (none)
# Predicted genes for sequence number 1 on both strands
# start gene g1
scaffold65	AUGUSTUS	gene	85966	89465	0.01	-	.	g1
scaffold65	AUGUSTUS	transcript	85966	89465	0.01	-	.	g1.t1
scaffold65	AUGUSTUS	tts	85966	85966	.	-	.	transcript_id "g1.t1"; gene_id "g1";
scaffold65	AUGUSTUS	exon	85966	86260	.	-	.	transcript_id "g1.t1"; gene_id "g1";
scaffold65	AUGUSTUS	exon	87315	87418	.	-	.	transcript_id "g1.t1"; gene_id "g1";
scaffold65	AUGUSTUS	stop_codon	87351	87353	.	-	0	transcript_id "g1.t1"; gene_id "g1";
scaffold65	AUGUSTUS	intron	87419	87533	0.4	-	.	transcript_id "g1.t1"; gene_id "g1";
scaffold65	AUGUSTUS	intron	87639	87733	0.45	-	.	transcript_id "g1.t1"; gene_id "g1";
scaffold65	AUGUSTUS	intron	87845	88358	0.69	-	.	transcript_id "g1.t1"; gene_id "g1";
scaffold65	AUGUSTUS	intron	88561	89117	0.17	-	.	transcript_id "g1.t1"; gene_id "g1";
scaffold65	AUGUSTUS	CDS	87351	87418	0.77	-	2	transcript_id "g1.t1"; gene_id "g1";
scaffold65	AUGUSTUS	CDS	87534	87638	0.4	-	2	transcript_id "g1.t1"; gene_id "g1";
scaffold65	AUGUSTUS	exon	87534	87638	.	-	.	transcript_id "g1.t1"; gene_id "g1";
scaffold65	AUGUSTUS	CDS	87734	87844	0.74	-	2	transcript_id "g1.t1"; gene_id "g1";
scaffold65	AUGUSTUS	exon	87734	87844	.	-	.	transcript_id "g1.t1"; gene_id "g1";
scaffold65	AUGUSTUS	CDS	88359	88560	0.32	-	0	transcript_id "g1.t1"; gene_id "g1";
scaffold65	AUGUSTUS	exon	88359	88560	.	-	.	transcript_id "g1.t1"; gene_id "g1";
scaffold65	AUGUSTUS	CDS	89118	89204	0.17	-	0	transcript_id "g1.t1"; gene_id "g1";
scaffold65	AUGUSTUS	exon	89118	89465	.	-	.	transcript_id "g1.t1"; gene_id "g1";
scaffold65	AUGUSTUS	start_codon	89202	89204	.	-	0	transcript_id "g1.t1"; gene_id "g1";
scaffold65	AUGUSTUS	tss	89465	89465	.	-	.	transcript_id "g1.t1"; gene_id "g1";
# coding sequence = [atggtacgaggtgtggaagttgggtgctgcagtgatattactagtgcgcctcttgagagagagacaaggtttgagaaag
# actataaggcctcatgtgtatctttctcgtcccagccggctaagattactcgggtgatgatattgaagatggggcatgtggcccattctgttaacatg
# agggcaacaagtattaagatatccatctcgtggatgattgatagtgccatcatggttgcactaataaccctatgggcctctattgatgatatgactac
# tagattcgctgcttgtcaaaacttccgggtagactccccaaggaccaatcaaagggtccttgagaaggacccaagctttggaaaacaggctgtccagg
# cagcgtgtaggcaactcgtttttggagaacaagatttggaagtacctccgcaatgcgcagccatgtcccaaatttggtcgcgtcgtttaaaagttgag
# ttagacgtttctaaaaatccaattaagtgtatggtctctcaaaactccattggaggtcaagctcaagctcaagatcaagctagaagatggcgtttcaa
# ctga]
# protein sequence = [MVRGVEVGCCSDITSAPLERETRFEKDYKASCVSFSSQPAKITRVMILKMGHVAHSVNMRATSIKISISWMIDSAIMV
# ALITLWASIDDMTTRFAACQNFRVDSPRTNQRVLEKDPSFGKQAVQAACRQLVFGEQDLEVPPQCAAMSQIWSRRLKVELDVSKNPIKCMVSQNSIGG
# QAQAQDQARRWRFN]
# end gene g1
###
# start gene g2
scaffold65	AUGUSTUS	gene	102176	105765	0.04	-	.	g2
scaffold65	AUGUSTUS	transcript	102176	105765	0.04	-	.	g2.t1
scaffold65	AUGUSTUS	tts	102176	102176	.	-	.	transcript_id "g2.t1"; gene_id "g2";
scaffold65	AUGUSTUS	exon	102176	103058	.	-	.	transcript_id "g2.t1"; gene_id "g2";
scaffold65	AUGUSTUS	stop_codon	103033	103035	.	-	0	transcript_id "g2.t1"; gene_id "g2";
scaffold65	AUGUSTUS	intron	103059	103317	0.1	-	.	transcript_id "g2.t1"; gene_id "g2";
scaffold65	AUGUSTUS	intron	104405	105220	0.49	-	.	transcript_id "g2.t1"; gene_id "g2";
scaffold65	AUGUSTUS	intron	105338	105469	0.72	-	.	transcript_id "g2.t1"; gene_id "g2";
scaffold65	AUGUSTUS	CDS	103033	103058	0.1	-	2	transcript_id "g2.t1"; gene_id "g2";
scaffold65	AUGUSTUS	CDS	103318	104404	0.13	-	0	transcript_id "g2.t1"; gene_id "g2";
scaffold65	AUGUSTUS	exon	103318	104404	.	-	.	transcript_id "g2.t1"; gene_id "g2";
scaffold65	AUGUSTUS	CDS	105221	105337	0.52	-	0	transcript_id "g2.t1"; gene_id "g2";
scaffold65	AUGUSTUS	exon	105221	105337	.	-	.	transcript_id "g2.t1"; gene_id "g2";
scaffold65	AUGUSTUS	CDS	105470	105739	0.83	-	0	transcript_id "g2.t1"; gene_id "g2";
scaffold65	AUGUSTUS	exon	105470	105765	.	-	.	transcript_id "g2.t1"; gene_id "g2";
scaffold65	AUGUSTUS	start_codon	105737	105739	.	-	0	transcript_id "g2.t1"; gene_id "g2";
scaffold65	AUGUSTUS	tss	105765	105765	.	-	.	transcript_id "g2.t1"; gene_id "g2";
# coding sequence = [atggagcttcattttgcaggcgcatcgtatttgatgaaagaaggtataaaacggcgaggtttgattatcaaatcatcaa
# gcagtagtacttcacaagggctgcagaaatgttcaaagaaaaacctttctcgtatacttagaacagaagccgccattagaggtatccacaggaaagcc
# aactcagaaaaatacactaatctttggcccaaggccgttctgaaggctctcgatgatgctattacggacaatcgctgggactctgctcttaagattct
# gattcatgtcagaaaatttcaagcagtgctcttacctattgctcttttagcaacaggaatgctcaatgtgactgggcaattgtctgatgaaccattct
# actgtttcaacaacattttcgaccttcttcgcaagcaacattggtatgagccaagatgccatacatatgctaagcttttggtaatgctcggcaagtgc
# aagcagccaagtcaagctaacttgctttttgagattatgctagcggatgggcttcaaccaacagtagatgtttatacggcacttgtaaatgcatatgg
# tcttagtggcctccttgatgaggctctgcgaactattgatgatatgaaatcagttagtaattgcaagcctgatgtgtatacttactcgatcctaatta
# aatgctgcactaaagttcgtcgttttgatatgattgaatacattttagctgagatggtgtatttgggaattgaatgtagttctgtgacatacaatacc
# ataattgatggctatggtaaagctaagctatttgagcagatggaatgctccttgaccgatatgatagaaaatgagactgcctttccagatgttttcac
# cttgaattcagtaattgggtcctatggcagctgtgggaagcttgaggaaatggagaagtggtttgaagaatttcaggtaatgggaataaagccagatg
# ttatgacatttaacattctaatcaagtcatatggaagagctggcatgtaccagaaaatggagtgtgtacttgatttcatgaggaattggttctattct
# ccaacagttgtgacttacaatatcatcattgagacattggggaaagcttgcctcattaagaacatggaacagtttttcctacagatgaagcatgaagg
# ggtgaagccaagttcattcacttattgctctcttgtcagtgcgtatagtagagctgcacttatggaaaatgttgattcaatcatgaggcaagttgaga
# attcagatgtagttctagatactccttttttcaattgcatcatcagtgcttacggtcaagttggtgatatagagaggatggtggcattgttcttggaa
# atgaaggtcagaaaatgtaaaccagactacatcacattttctaccatgattcaggcgtacaattcacaaggaatgactgaagctgcaatggacttgaa
# gacaaaaatgattacttcttgtgaatcaaatgaattgatcagcagctag]
# protein sequence = [MELHFAGASYLMKEGIKRRGLIIKSSSSSTSQGLQKCSKKNLSRILRTEAAIRGIHRKANSEKYTNLWPKAVLKALDD
# AITDNRWDSALKILIHVRKFQAVLLPIALLATGMLNVTGQLSDEPFYCFNNIFDLLRKQHWYEPRCHTYAKLLVMLGKCKQPSQANLLFEIMLADGLQ
# PTVDVYTALVNAYGLSGLLDEALRTIDDMKSVSNCKPDVYTYSILIKCCTKVRRFDMIEYILAEMVYLGIECSSVTYNTIIDGYGKAKLFEQMECSLT
# DMIENETAFPDVFTLNSVIGSYGSCGKLEEMEKWFEEFQVMGIKPDVMTFNILIKSYGRAGMYQKMECVLDFMRNWFYSPTVVTYNIIIETLGKACLI
# KNMEQFFLQMKHEGVKPSSFTYCSLVSAYSRAALMENVDSIMRQVENSDVVLDTPFFNCIISAYGQVGDIERMVALFLEMKVRKCKPDYITFSTMIQA
# YNSQGMTEAAMDLKTKMITSCESNELISS]
# end gene g2
###
# start gene g3
scaffold65	AUGUSTUS	gene	111210	114394	0.06	+	.	g3
scaffold65	AUGUSTUS	transcript	111210	114394	0.06	+	.	g3.t1
scaffold65	AUGUSTUS	tss	111210	111210	.	+	.	transcript_id "g3.t1"; gene_id "g3";
scaffold65	AUGUSTUS	exon	111210	111344	.	+	.	transcript_id "g3.t1"; gene_id "g3";
scaffold65	AUGUSTUS	exon	114061	114394	.	+	.	transcript_id "g3.t1"; gene_id "g3";
scaffold65	AUGUSTUS	start_codon	114065	114067	.	+	0	transcript_id "g3.t1"; gene_id "g3";
scaffold65	AUGUSTUS	CDS	114065	114244	0.44	+	0	transcript_id "g3.t1"; gene_id "g3";
scaffold65	AUGUSTUS	stop_codon	114242	114244	.	+	0	transcript_id "g3.t1"; gene_id "g3";
scaffold65	AUGUSTUS	tts	114394	114394	.	+	.	transcript_id "g3.t1"; gene_id "g3";
# coding sequence = [atgaacactcgaatgaatgttgctcgaagacttgagaaggaagttgctaatgcgggagctcctccccatgatgaccaag
# ttcctccacttgaggaaaatattaatgtggagcaagccccgactaaccctcttcctatgacggaggctgagatgagggatattcttgctcatatggcc
# taa]
# protein sequence = [MNTRMNVARRLEKEVANAGAPPHDDQVPPLEENINVEQAPTNPLPMTEAEMRDILAHMA]
# end gene g3
###
# start gene g4
scaffold65	AUGUSTUS	gene	114700	117403	0.03	+	.	g4
scaffold65	AUGUSTUS	transcript	114700	117403	0.03	+	.	g4.t1
scaffold65	AUGUSTUS	tss	114700	114700	.	+	.	transcript_id "g4.t1"; gene_id "g4";
scaffold65	AUGUSTUS	exon	114700	115684	.	+	.	transcript_id "g4.t1"; gene_id "g4";
scaffold65	AUGUSTUS	start_codon	114823	114825	.	+	0	transcript_id "g4.t1"; gene_id "g4";
scaffold65	AUGUSTUS	intron	115685	116391	0.7	+	.	transcript_id "g4.t1"; gene_id "g4";
scaffold65	AUGUSTUS	intron	116440	116521	0.39	+	.	transcript_id "g4.t1"; gene_id "g4";
scaffold65	AUGUSTUS	CDS	114823	115684	0.23	+	0	transcript_id "g4.t1"; gene_id "g4";
scaffold65	AUGUSTUS	CDS	116392	116439	0.53	+	2	transcript_id "g4.t1"; gene_id "g4";
scaffold65	AUGUSTUS	exon	116392	116439	.	+	.	transcript_id "g4.t1"; gene_id "g4";
scaffold65	AUGUSTUS	CDS	116522	116532	0.39	+	2	transcript_id "g4.t1"; gene_id "g4";
scaffold65	AUGUSTUS	exon	116522	117403	.	+	.	transcript_id "g4.t1"; gene_id "g4";
scaffold65	AUGUSTUS	stop_codon	116530	116532	.	+	0	transcript_id "g4.t1"; gene_id "g4";
scaffold65	AUGUSTUS	tts	117403	117403	.	+	.	transcript_id "g4.t1"; gene_id "g4";
# coding sequence = [atgaacatttcctgtcttatggtgcacgcaagaagagttgaggaggcaagggctaagcgaaaaagtagagattctaaga
# gagcaaggtcatttgatggaagttcttcaaagaatcggcttgagatacaagacaagcctagatttaagaagcgggtttctaatcaagtcccttccaaa
# ttcctaagagctagtggtgatatggtgtctaaccctaaattcaagaaaggaaaaggtactaattcaccaattgagaagccaacttgtggaaagtatgg
# taaaaagcactatggtgattaccttaaggagacggataattgctttagttgtggaaagagtagtcaccagatgagagattgcccaaacttaaacagtc
# aagacaagggtagttgtcaagctcaaccaagtggttctagtgatgctcccaagaagcgattctatgctctcctctctaggggtgagcaagagacctct
# tccgatgtggtgaccggtatgttaaaagttttctctcttgatgtatatggcatacttgatcccggtgctactttatcatttgttacacatctattagc
# taaaaggtttgaaattttacccgatattttgcatgaaccttttaaagtgtctacttcggtgggtgagtcggttgttgccaaaagggtgtatagaaatt
# atcctacaatgtttcccaatagagttacttatgttgatctagtagaactcgatatgcttgattttgatattattttgggtatggattggttgcatgca
# tgttttgcatccattgattataggaaaagagtggtgaggtttcacttcccaaatggacccgttgttgagtggaaagggggaaaatctgttcctagagg
# taatcttgaagaggtgactgtggacgttatcttcttgatttacttaaggagtctatag]
# protein sequence = [MNISCLMVHARRVEEARAKRKSRDSKRARSFDGSSSKNRLEIQDKPRFKKRVSNQVPSKFLRASGDMVSNPKFKKGKG
# TNSPIEKPTCGKYGKKHYGDYLKETDNCFSCGKSSHQMRDCPNLNSQDKGSCQAQPSGSSDAPKKRFYALLSRGEQETSSDVVTGMLKVFSLDVYGIL
# DPGATLSFVTHLLAKRFEILPDILHEPFKVSTSVGESVVAKRVYRNYPTMFPNRVTYVDLVELDMLDFDIILGMDWLHACFASIDYRKRVVRFHFPNG
# PVVEWKGGKSVPRGNLEEVTVDVIFLIYLRSL]
# end gene g4
###
# command line:
# augustus --codingseq=1 --proteinprofile=/home/pgsb/tetiana.nosenko/lineages/embryophyta_odb9/prfl/EOG09360DV8.prfl --predictionStart=85075 --predictionEnd=122642 --species=arabidopsis ./tmp/scaffold65Schil_BUSCO_geno_206160443_.temp
```
