## Supplementary material for "The *de novo* reference genome and transcriptome assemblies of the wild tomato species *Solanum chilense*": EOG09360DV9.out.1

```
# Please cite: Mario Stanke, Mark Diekhans, Robert Baertsch, David Haussler (2008),
# Using native and syntenically mapped cDNA alignments to improve de novo gene finding
# Bioinformatics 24: 637-644, doi 10.1093/bioinformatics/btn013
# No extrinsic information on sequences given.
# Using protein profile unknown
# --[0..229]--> unknown_A (42) <--[0..3]--> unknown_B (36) <--[15..35]--> unknown_C (64) <--[0..15]--> unknown_D (38) <--[0..29]--> unknown_E (49) <--[0..5]--> unknown_F (22) <--[10..26]--
# arabidopsis version. Using default transition matrix.
# We have hints for 0 sequences and for 0 of the sequences in the input set.
#
# ----- prediction on sequence number 1 (length = 22004, name = scaffold2594) -----
#
# Constraints/Hints:
# (none)
# Predicted genes for sequence number 1 on both strands
# start gene g1
scaffold2594	AUGUSTUS	gene	83600	84113	0.03	-	.	g1
scaffold2594	AUGUSTUS	transcript	83600	84113	0.03	-	.	g1.t1
scaffold2594	AUGUSTUS	tts	83600	83600	.	-	.	transcript_id "g1.t1"; gene_id "g1";
scaffold2594	AUGUSTUS	exon	83600	84113	.	-	.	transcript_id "g1.t1"; gene_id "g1";
scaffold2594	AUGUSTUS	stop_codon	83801	83803	.	-	0	transcript_id "g1.t1"; gene_id "g1";
scaffold2594	AUGUSTUS	CDS	83801	84034	0.96	-	0	transcript_id "g1.t1"; gene_id "g1";
scaffold2594	AUGUSTUS	start_codon	84032	84034	.	-	0	transcript_id "g1.t1"; gene_id "g1";
scaffold2594	AUGUSTUS	tss	84113	84113	.	-	.	transcript_id "g1.t1"; gene_id "g1";
# coding sequence = [atggaggggaaaacggagaaggaaaacaagagtgtaaagaagacggcgtgtgatgtggaggctctgaagaagtgtttgg
# aagaaaataaaggcgactatttgaaatgtcagtctcatgttgaagcatttaggtcatcttgctctatcaacaattctaattcttcttcaccaaagctc
# aaccccggtgaggattctgatccttcattacgaaatcctgataattcatactgttga]
# protein sequence = [MEGKTEKENKSVKKTACDVEALKKCLEENKGDYLKCQSHVEAFRSSCSINNSNSSSPKLNPGEDSDPSLRNPDNSYC]
# end gene g1
###
# start gene g2
scaffold2594	AUGUSTUS	gene	86158	91142	0.13	+	.	g2
scaffold2594	AUGUSTUS	transcript	86158	91142	0.13	+	.	g2.t1
scaffold2594	AUGUSTUS	tss	86158	86158	.	+	.	transcript_id "g2.t1"; gene_id "g2";
scaffold2594	AUGUSTUS	exon	86158	86445	.	+	.	transcript_id "g2.t1"; gene_id "g2";
scaffold2594	AUGUSTUS	start_codon	86225	86227	.	+	0	transcript_id "g2.t1"; gene_id "g2";
scaffold2594	AUGUSTUS	intron	86446	86767	0.99	+	.	transcript_id "g2.t1"; gene_id "g2";
scaffold2594	AUGUSTUS	intron	86934	87022	1	+	.	transcript_id "g2.t1"; gene_id "g2";
scaffold2594	AUGUSTUS	intron	87182	87323	0.66	+	.	transcript_id "g2.t1"; gene_id "g2";
scaffold2594	AUGUSTUS	intron	87514	87609	0.99	+	.	transcript_id "g2.t1"; gene_id "g2";
scaffold2594	AUGUSTUS	intron	87816	87921	1	+	.	transcript_id "g2.t1"; gene_id "g2";
scaffold2594	AUGUSTUS	intron	88107	88205	1	+	.	transcript_id "g2.t1"; gene_id "g2";
scaffold2594	AUGUSTUS	intron	88246	88590	0.97	+	.	transcript_id "g2.t1"; gene_id "g2";
scaffold2594	AUGUSTUS	intron	88669	88779	0.97	+	.	transcript_id "g2.t1"; gene_id "g2";
scaffold2594	AUGUSTUS	intron	88840	88931	0.65	+	.	transcript_id "g2.t1"; gene_id "g2";
scaffold2594	AUGUSTUS	intron	88989	89110	0.99	+	.	transcript_id "g2.t1"; gene_id "g2";
scaffold2594	AUGUSTUS	intron	89202	89286	1	+	.	transcript_id "g2.t1"; gene_id "g2";
scaffold2594	AUGUSTUS	intron	89577	89664	0.93	+	.	transcript_id "g2.t1"; gene_id "g2";
scaffold2594	AUGUSTUS	intron	89712	90311	0.99	+	.	transcript_id "g2.t1"; gene_id "g2";
scaffold2594	AUGUSTUS	intron	90334	90416	0.99	+	.	transcript_id "g2.t1"; gene_id "g2";
scaffold2594	AUGUSTUS	intron	90486	90591	0.78	+	.	transcript_id "g2.t1"; gene_id "g2";
scaffold2594	AUGUSTUS	intron	90631	91040	0.74	+	.	transcript_id "g2.t1"; gene_id "g2";
scaffold2594	AUGUSTUS	CDS	86225	86445	1	+	0	transcript_id "g2.t1"; gene_id "g2";
scaffold2594	AUGUSTUS	CDS	86768	86933	0.99	+	1	transcript_id "g2.t1"; gene_id "g2";
scaffold2594	AUGUSTUS	exon	86768	86933	.	+	.	transcript_id "g2.t1"; gene_id "g2";
scaffold2594	AUGUSTUS	CDS	87023	87181	0.66	+	0	transcript_id "g2.t1"; gene_id "g2";
scaffold2594	AUGUSTUS	exon	87023	87181	.	+	.	transcript_id "g2.t1"; gene_id "g2";
scaffold2594	AUGUSTUS	CDS	87324	87513	0.86	+	0	transcript_id "g2.t1"; gene_id "g2";
scaffold2594	AUGUSTUS	exon	87324	87513	.	+	.	transcript_id "g2.t1"; gene_id "g2";
scaffold2594	AUGUSTUS	CDS	87610	87815	1	+	2	transcript_id "g2.t1"; gene_id "g2";
scaffold2594	AUGUSTUS	exon	87610	87815	.	+	.	transcript_id "g2.t1"; gene_id "g2";
scaffold2594	AUGUSTUS	CDS	87922	88106	1	+	0	transcript_id "g2.t1"; gene_id "g2";
scaffold2594	AUGUSTUS	exon	87922	88106	.	+	.	transcript_id "g2.t1"; gene_id "g2";
scaffold2594	AUGUSTUS	CDS	88206	88245	1	+	1	transcript_id "g2.t1"; gene_id "g2";
scaffold2594	AUGUSTUS	exon	88206	88245	.	+	.	transcript_id "g2.t1"; gene_id "g2";
scaffold2594	AUGUSTUS	CDS	88591	88668	0.97	+	0	transcript_id "g2.t1"; gene_id "g2";
scaffold2594	AUGUSTUS	exon	88591	88668	.	+	.	transcript_id "g2.t1"; gene_id "g2";
scaffold2594	AUGUSTUS	CDS	88780	88839	1	+	0	transcript_id "g2.t1"; gene_id "g2";
scaffold2594	AUGUSTUS	exon	88780	88839	.	+	.	transcript_id "g2.t1"; gene_id "g2";
scaffold2594	AUGUSTUS	CDS	88932	88988	0.65	+	0	transcript_id "g2.t1"; gene_id "g2";
scaffold2594	AUGUSTUS	exon	88932	88988	.	+	.	transcript_id "g2.t1"; gene_id "g2";
scaffold2594	AUGUSTUS	CDS	89111	89201	1	+	0	transcript_id "g2.t1"; gene_id "g2";
scaffold2594	AUGUSTUS	exon	89111	89201	.	+	.	transcript_id "g2.t1"; gene_id "g2";
scaffold2594	AUGUSTUS	CDS	89287	89576	0.92	+	2	transcript_id "g2.t1"; gene_id "g2";
scaffold2594	AUGUSTUS	exon	89287	89576	.	+	.	transcript_id "g2.t1"; gene_id "g2";
scaffold2594	AUGUSTUS	CDS	89665	89711	0.99	+	0	transcript_id "g2.t1"; gene_id "g2";
scaffold2594	AUGUSTUS	exon	89665	89711	.	+	.	transcript_id "g2.t1"; gene_id "g2";
scaffold2594	AUGUSTUS	CDS	90312	90333	0.99	+	1	transcript_id "g2.t1"; gene_id "g2";
scaffold2594	AUGUSTUS	exon	90312	90333	.	+	.	transcript_id "g2.t1"; gene_id "g2";
scaffold2594	AUGUSTUS	CDS	90417	90485	0.99	+	0	transcript_id "g2.t1"; gene_id "g2";
scaffold2594	AUGUSTUS	exon	90417	90485	.	+	.	transcript_id "g2.t1"; gene_id "g2";
scaffold2594	AUGUSTUS	CDS	90592	90630	0.76	+	0	transcript_id "g2.t1"; gene_id "g2";
scaffold2594	AUGUSTUS	exon	90592	90630	.	+	.	transcript_id "g2.t1"; gene_id "g2";
scaffold2594	AUGUSTUS	CDS	91041	91085	0.92	+	0	transcript_id "g2.t1"; gene_id "g2";
scaffold2594	AUGUSTUS	exon	91041	91142	.	+	.	transcript_id "g2.t1"; gene_id "g2";
scaffold2594	AUGUSTUS	stop_codon	91083	91085	.	+	0	transcript_id "g2.t1"; gene_id "g2";
scaffold2594	AUGUSTUS	tts	91142	91142	.	+	.	transcript_id "g2.t1"; gene_id "g2";
# coding sequence = [atggctttgtcgacgcccgattcgaatcgcctgaaactcaccgccggtccaagaatctcacgcagggtgcgaatttttg
# gtaaaattcgaggatttaccaatcaggaatctgaaatacccagccgagattcgaagccgtgggtcactgtttctcggtccaaagagagcggctctgat
# gcgtctggaaaagttacaatctcgttcggagatgaagggagcagccgtaaagatgtatatgaattagataactgttatgaacaagacgatgataatgg
# tatagtattctcaagagaggtaaaaccactgatatcagaagttcttagtggtcgaaatgcgtccgttattgcatatggggcaagaggcagtggaaaaa
# cccacacaatccagggttctgtggacaaacaaggtttggcagcaatggcaatagctgagatccttacgcaaacaaaggatgcagagaaagccgtgttg
# atcttcgtttccttttatgaggtgttccaggatcatgtctatgatcttttggatcctaatcatcctgaagttcaagccactgtggattctatttcaca
# ctttcatgatctatgcgcttgttggacagcaccatgctattcagcacaaaagacaccactccaaatgccaaaaaggagtcataaaggtttaatgatac
# gtatagcatctgtcgatgacatccagggtagtaaacgtcccaatgtgatgaactttgtggatttggcaggctatgaggattccagaagaagtagcaaa
# gatggaatttcacttactgaaagtactagaataaacaaatctttgtatgccattatgaatgtggtgtacgctctgaacacaaatgaaaagcgtgtgcc
# ttatcgagaaggcaaactcactcggatgctacaggaatctcttggaggctccaatcatgttttgttgcttacctgcttgaatccaattccttgccaag
# atactctttatgtagtaagtttggcttcacgctcttgtcaaagcactggtcagattttgacaagctctgcaatgaaaagtaaaaagcacactaatcaa
# caagtacgactaatgggtaccccattgtctgggaaaaagaacaactctgctagtaatttaacagaaaggaaattattcagtgagagaaaagctgtcat
# ctctaagcaggatgaagtcacctcagctacaaagtttaagcctctatcaaaaaatgcttcaaccatcacatcttccttccataaaaagacttctcaag
# acaagtccgattcagatagttctggagctttgatattatcagcacaaaatattcaggaaatcccaactgctttcaaggaaacaatctgcaatgaaaat
# gtagaaaaggatgcctctccaccaaataaagcaacagatttagaagttactcccgaagttctttgtgatgtcaaagaaataatttcttttccagatga
# tggtactgttggtatagagaagaaaaatgaagacacgatcatagacaaagttggttcaccaccactaagtgcaagacttagagaaataacaaataatt
# tacggttgttggaggcttcaactcctttgcatgtactgatgccaaagcaatcagatgtatcccatggaaaccttgaaagttgtgacattttagaacct
# aaaaccccaaaaactgaaactgatgtgagaactttggagattgtcaagtacagtagtccttgggagaaatttcatacccgcagttctggagtaaagaa
# ttgtcttgtccaagaatacctgaatttcttaaatactgccagcaaggaagagttaacaaggattaagggaattggagaaaagagagcaacttacattc
# ttgaacttcgtgaagaatctcctgaaccttttaagaggcttgaagatttgcaagaagttggtctctcggcgaaggaggtaaatggcttgatgagaaga
# atggctggacaacttttcatctag]
# protein sequence = [MALSTPDSNRLKLTAGPRISRRVRIFGKIRGFTNQESEIPSRDSKPWVTVSRSKESGSDASGKVTISFGDEGSSRKDV
# YELDNCYEQDDDNGIVFSREVKPLISEVLSGRNASVIAYGARGSGKTHTIQGSVDKQGLAAMAIAEILTQTKDAEKAVLIFVSFYEVFQDHVYDLLDP
# NHPEVQATVDSISHFHDLCACWTAPCYSAQKTPLQMPKRSHKGLMIRIASVDDIQGSKRPNVMNFVDLAGYEDSRRSSKDGISLTESTRINKSLYAIM
# NVVYALNTNEKRVPYREGKLTRMLQESLGGSNHVLLLTCLNPIPCQDTLYVVSLASRSCQSTGQILTSSAMKSKKHTNQQVRLMGTPLSGKKNNSASN
# LTERKLFSERKAVISKQDEVTSATKFKPLSKNASTITSSFHKKTSQDKSDSDSSGALILSAQNIQEIPTAFKETICNENVEKDASPPNKATDLEVTPE
# VLCDVKEIISFPDDGTVGIEKKNEDTIIDKVGSPPLSARLREITNNLRLLEASTPLHVLMPKQSDVSHGNLESCDILEPKTPKTETDVRTLEIVKYSS
# PWEKFHTRSSGVKNCLVQEYLNFLNTASKEELTRIKGIGEKRATYILELREESPEPFKRLEDLQEVGLSAKEVNGLMRRMAGQLFI]
# end gene g2
###
# start gene g3
scaffold2594	AUGUSTUS	gene	91217	93993	0.01	-	.	g3
scaffold2594	AUGUSTUS	transcript	91217	93993	0.01	-	.	g3.t1
scaffold2594	AUGUSTUS	tts	91217	91217	.	-	.	transcript_id "g3.t1"; gene_id "g3";
scaffold2594	AUGUSTUS	exon	91217	91645	.	-	.	transcript_id "g3.t1"; gene_id "g3";
scaffold2594	AUGUSTUS	stop_codon	91307	91309	.	-	0	transcript_id "g3.t1"; gene_id "g3";
scaffold2594	AUGUSTUS	intron	91646	91785	0.76	-	.	transcript_id "g3.t1"; gene_id "g3";
scaffold2594	AUGUSTUS	intron	91903	91970	0.42	-	.	transcript_id "g3.t1"; gene_id "g3";
scaffold2594	AUGUSTUS	intron	92113	92350	0.01	-	.	transcript_id "g3.t1"; gene_id "g3";
scaffold2594	AUGUSTUS	intron	92378	92469	0.01	-	.	transcript_id "g3.t1"; gene_id "g3";
scaffold2594	AUGUSTUS	intron	92499	93043	0.12	-	.	transcript_id "g3.t1"; gene_id "g3";
scaffold2594	AUGUSTUS	CDS	91307	91645	0.76	-	0	transcript_id "g3.t1"; gene_id "g3";
scaffold2594	AUGUSTUS	CDS	91786	91902	0.99	-	0	transcript_id "g3.t1"; gene_id "g3";
scaffold2594	AUGUSTUS	exon	91786	91902	.	-	.	transcript_id "g3.t1"; gene_id "g3";
scaffold2594	AUGUSTUS	CDS	91971	92112	0.01	-	1	transcript_id "g3.t1"; gene_id "g3";
scaffold2594	AUGUSTUS	exon	91971	92112	.	-	.	transcript_id "g3.t1"; gene_id "g3";
scaffold2594	AUGUSTUS	CDS	92351	92377	0.01	-	1	transcript_id "g3.t1"; gene_id "g3";
scaffold2594	AUGUSTUS	exon	92351	92377	.	-	.	transcript_id "g3.t1"; gene_id "g3";
scaffold2594	AUGUSTUS	CDS	92470	92498	0.11	-	0	transcript_id "g3.t1"; gene_id "g3";
scaffold2594	AUGUSTUS	exon	92470	92498	.	-	.	transcript_id "g3.t1"; gene_id "g3";
scaffold2594	AUGUSTUS	CDS	93044	93955	0.97	-	0	transcript_id "g3.t1"; gene_id "g3";
scaffold2594	AUGUSTUS	exon	93044	93993	.	-	.	transcript_id "g3.t1"; gene_id "g3";
scaffold2594	AUGUSTUS	start_codon	93953	93955	.	-	0	transcript_id "g3.t1"; gene_id "g3";
scaffold2594	AUGUSTUS	tss	93993	93993	.	-	.	transcript_id "g3.t1"; gene_id "g3";
scaffold2594	AUGUSTUS	protein_match	91361	91426	5.34	-	0	target "unknown_F[1..22]"; target_start 482; transcript_id "g3.t1"; gene_id "g3";
scaffold2594	AUGUSTUS	protein_match	91430	91576	4.85	-	0	target "unknown_E[1..49]"; target_start 432; transcript_id "g3.t1"; gene_id "g3";
scaffold2594	AUGUSTUS	protein_match	91786	91899	5.78	-	0	target "unknown_D[1..38]"; target_start 371; transcript_id "g3.t1"; gene_id "g3";
scaffold2594	AUGUSTUS	protein_match	91900	91902	9.4	-	0	target "unknown_C[64..64]"; target_start 307; transcript_id "g3.t1"; gene_id "g3";
scaffold2594	AUGUSTUS	protein_match	91971	92112	2.96	-	1	target "unknown_C[16..63]"; target_start 307; transcript_id "g3.t1"; gene_id "g3";
scaffold2594	AUGUSTUS	protein_match	92351	92377	1.24	-	1	target "unknown_C[7..16]"; target_start 307; transcript_id "g3.t1"; gene_id "g3";
scaffold2594	AUGUSTUS	protein_match	92470	92489	1.39	-	0	target "unknown_C[1..7]"; target_start 307; transcript_id "g3.t1"; gene_id "g3";
scaffold2594	AUGUSTUS	protein_match	93137	93244	5.59	-	0	target "unknown_B[1..36]"; target_start 237; transcript_id "g3.t1"; gene_id "g3";
scaffold2594	AUGUSTUS	protein_match	93254	93379	5.31	-	0	target "unknown_A[1..42]"; target_start 192; transcript_id "g3.t1"; gene_id "g3";
# coding sequence = [atggaaacaccttcgcaaatttgcgatttccactcacgaaacagttctctcctggtggaaatcgagactcttcgctgtt
# ccaaccaaaacctccaatcggaattgacgcaaaaggatgaactccttcaccaaattcagttgcaaaaggacgacgacgttctcaagcaatacattgat
# ctcttggaagtcttcaaagaggtattgaaggaaagagacgcacttcttctcgcaatcgagagacttgaggatgattttagccggagagggatggaatt
# ttacgaagaaacagagagaattagaatcgagcttgaggttacgaggaagaaagctgaggaactattagatgagaaaaaagagcaatcggaagtttgtt
# cacgtaatttggagatcgtgcaatcagctaagcatgggttactgaggttagttgagaatctcgatttaggtctgccaaaatcgagaaattctgagtta
# aagaacgaagagaaaggtgaaaatacaaaattgttaaacgaaaaatcagctgtgttttctgtggttctggatctggtgaatttggtggaggaaaaatg
# gagagagtataacgaaatgaggaaaaaggagaagagagaattggagagcagtgtggcgagtttagaagaggagaatcgagatattggtagcttgctta
# aaatcgctttggtggaaaaggaggtagcggagaagagtttgaacagattaagaggcaatactgaacagaagaaagcagccattttgcagattgcagag
# agaggattgcaaaaggttggctttggtctcgggttcgggtttatgatgggaagtactgcaaccattgaaacattttcagataatctggcttctgatat
# cagcgtcaagaaggataacaatgaatgccaaacagaagctgttactctggcctcaacaatagaaacaataacaaagaattgttatcatgtacaccttc
# aaattcgtcttgtgtttaattatctaataacttccaggtcagacatggagtctctgcagcatcaatcagacaaaaaaagtcagaaactagcagaaaac
# ataatatacatcaaagagttggaagataaaaagatgatgcttactcaaaaggttgaagaactcatgatagaaaataaagagtctgaagaagaaatata
# tagatggagagaggcttgtgaaatggaagtggaaactggaaagaaagctattaatgagcacaaagaactggtcaatattctgaaacaagaattagaaa
# agaccagaactgctttacatatttcaaattgcaagttgcagctgaaagatgagatagaggcggcagccatcgctgcccgagaggcagctgagagatct
# ctccaccttgcagacagcagggctactgaactacgtaagcagattgaggagctaacaagacaattagaagcagcagagaaaaagggacgaataaatcg
# tcgtaaaccacggcatgtatgttggccaatgcgagctctcaagttctgccctgctactaatacaattggtattagaaatgttacacaaatgcttccag
# aaatgcacgcattttga]
# protein sequence = [METPSQICDFHSRNSSLLVEIETLRCSNQNLQSELTQKDELLHQIQLQKDDDVLKQYIDLLEVFKEVLKERDALLLAI
# ERLEDDFSRRGMEFYEETERIRIELEVTRKKAEELLDEKKEQSEVCSRNLEIVQSAKHGLLRLVENLDLGLPKSRNSELKNEEKGENTKLLNEKSAVF
# SVVLDLVNLVEEKWREYNEMRKKEKRELESSVASLEEENRDIGSLLKIALVEKEVAEKSLNRLRGNTEQKKAAILQIAERGLQKVGFGLGFGFMMGST
# ATIETFSDNLASDISVKKDNNECQTEAVTLASTIETITKNCYHVHLQIRLVFNYLITSRSDMESLQHQSDKKSQKLAENIIYIKELEDKKMMLTQKVE
# ELMIENKESEEEIYRWREACEMEVETGKKAINEHKELVNILKQELEKTRTALHISNCKLQLKDEIEAAAIAAREAAERSLHLADSRATELRKQIEELT
# RQLEAAEKKGRINRRKPRHVCWPMRALKFCPATNTIGIRNVTQMLPEMHAF]
# sequence of block unknown_F   482 [NRRKPRHVCWPMRALKFCPATN] 504
# sequence of block unknown_E   432 [LKDEIEAAAIAAREAAERSLHLADSRATELRKQIEELTRQLEAAEKKGR] 481
# sequence of block unknown_D   371 [EELMIENKESEEEIYRWREACEMEVETGKKAINEHKEL] 409
# sequence of block unknown_C   307 [IETITKNCYHVHLQIRLVFNYLITSRSDMESLQHQSDKKSQKLAENIIYIKELEDKKMMLTQKV] 371
# sequence of block unknown_B   237 [RLRGNTEQKKAAILQIAERGLQKVGFGLGFGFMMGS] 273
# sequence of block unknown_A   192 [YNEMRKKEKRELESSVASLEEENRDIGSLLKIALVEKEVAEK] 234
# end gene g3
###
# command line:
# augustus --codingseq=1 --proteinprofile=/home/pgsb/tetiana.nosenko/lineages/embryophyta_odb9/prfl/EOG09360DV9.prfl --predictionStart=73033 --predictionEnd=111590 --species=arabidopsis ./tmp/scaffold2594Schil_BUSCO_geno_206160443_.temp
```
