## Supplementary material for "The *de novo* reference genome and transcriptome assemblies of the wild tomato species *Solanum chilense*": EOG09360DVA.out.1

```
# Please cite: Mario Stanke, Mark Diekhans, Robert Baertsch, David Haussler (2008),
# Using native and syntenically mapped cDNA alignments to improve de novo gene finding
# Bioinformatics 24: 637-644, doi 10.1093/bioinformatics/btn013
# No extrinsic information on sequences given.
# Using protein profile unknown
# --[0..77]--> unknown_A (35) <--[0..1]--> unknown_B (42) <--[0..2]--> unknown_C (154) <--[0..1]--> unknown_D (58) <--[0..1]--> unknown_E (20) <--[0..1]--> unknown_F (17) <--[0..3]--
# arabidopsis version. Using default transition matrix.
# We have hints for 0 sequences and for 0 of the sequences in the input set.
#
# ----- prediction on sequence number 1 (length = 41900, name = scaffold1481) -----
#
# Constraints/Hints:
# (none)
# Predicted genes for sequence number 1 on both strands
# start gene g1
scaffold1481	AUGUSTUS	gene	38576	45284	0.01	-	.	g1
scaffold1481	AUGUSTUS	transcript	38576	45284	0.01	-	.	g1.t1
scaffold1481	AUGUSTUS	tts	38576	38576	.	-	.	transcript_id "g1.t1"; gene_id "g1";
scaffold1481	AUGUSTUS	exon	38576	38907	.	-	.	transcript_id "g1.t1"; gene_id "g1";
scaffold1481	AUGUSTUS	exon	39202	39801	.	-	.	transcript_id "g1.t1"; gene_id "g1";
scaffold1481	AUGUSTUS	exon	39869	39998	.	-	.	transcript_id "g1.t1"; gene_id "g1";
scaffold1481	AUGUSTUS	exon	43127	43606	.	-	.	transcript_id "g1.t1"; gene_id "g1";
scaffold1481	AUGUSTUS	stop_codon	43529	43531	.	-	0	transcript_id "g1.t1"; gene_id "g1";
scaffold1481	AUGUSTUS	intron	43607	43724	0.86	-	.	transcript_id "g1.t1"; gene_id "g1";
scaffold1481	AUGUSTUS	intron	43803	44363	0.88	-	.	transcript_id "g1.t1"; gene_id "g1";
scaffold1481	AUGUSTUS	intron	44465	44573	0.99	-	.	transcript_id "g1.t1"; gene_id "g1";
scaffold1481	AUGUSTUS	CDS	43529	43606	0.44	-	0	transcript_id "g1.t1"; gene_id "g1";
scaffold1481	AUGUSTUS	CDS	43725	43802	0.86	-	0	transcript_id "g1.t1"; gene_id "g1";
scaffold1481	AUGUSTUS	exon	43725	43802	.	-	.	transcript_id "g1.t1"; gene_id "g1";
scaffold1481	AUGUSTUS	CDS	44364	44464	0.9	-	2	transcript_id "g1.t1"; gene_id "g1";
scaffold1481	AUGUSTUS	exon	44364	44464	.	-	.	transcript_id "g1.t1"; gene_id "g1";
scaffold1481	AUGUSTUS	CDS	44574	44646	0.94	-	0	transcript_id "g1.t1"; gene_id "g1";
scaffold1481	AUGUSTUS	exon	44574	44671	.	-	.	transcript_id "g1.t1"; gene_id "g1";
scaffold1481	AUGUSTUS	start_codon	44644	44646	.	-	0	transcript_id "g1.t1"; gene_id "g1";
scaffold1481	AUGUSTUS	exon	45189	45284	.	-	.	transcript_id "g1.t1"; gene_id "g1";
scaffold1481	AUGUSTUS	tss	45284	45284	.	-	.	transcript_id "g1.t1"; gene_id "g1";
# coding sequence = [atgagctttcctcaaaattatcccaacagtccgccaactgttaaatttacatcagaggtttggcatcctaatgtttact
# ctgatggaaaggtctgcatctcaatacttcacccccctggtgatgatccaaatggttacgagcttgctagtgagcgttggtctcctgtccatacggtg
# gagagcataatgttgagcatcatatcaatgctttcaagtcctaatgatgagtcccctgctaatgtcgaagcagctaaggaatggagagacaacagaga
# tgaattcaagaaaaaggttagtcgttgtgtaagacggtcccaagaaatgacgtaa]
# protein sequence = [MSFPQNYPNSPPTVKFTSEVWHPNVYSDGKVCISILHPPGDDPNGYELASERWSPVHTVESIMLSIISMLSSPNDESP
# ANVEAAKEWRDNRDEFKKKVSRCVRRSQEMT]
# end gene g1
###
# start gene g2
scaffold1481	AUGUSTUS	gene	45880	46944	0.09	-	.	g2
scaffold1481	AUGUSTUS	transcript	45880	46944	0.09	-	.	g2.t1
scaffold1481	AUGUSTUS	tts	45880	45880	.	-	.	transcript_id "g2.t1"; gene_id "g2";
scaffold1481	AUGUSTUS	exon	45880	46944	.	-	.	transcript_id "g2.t1"; gene_id "g2";
scaffold1481	AUGUSTUS	stop_codon	46758	46760	.	-	0	transcript_id "g2.t1"; gene_id "g2";
scaffold1481	AUGUSTUS	CDS	46758	46871	0.83	-	0	transcript_id "g2.t1"; gene_id "g2";
scaffold1481	AUGUSTUS	start_codon	46869	46871	.	-	0	transcript_id "g2.t1"; gene_id "g2";
scaffold1481	AUGUSTUS	tss	46944	46944	.	-	.	transcript_id "g2.t1"; gene_id "g2";
# coding sequence = [atggcttcagcatctccttctcaagctagtcttttacttcagaaacagctcaaaggtattgagttttttgccactcttt
# ttgttactaagctcaaagggtgtttgttttcttaa]
# protein sequence = [MASASPSQASLLLQKQLKGIEFFATLFVTKLKGCLFS]
# end gene g2
###
# start gene g3
scaffold1481	AUGUSTUS	gene	49569	53821	0.42	+	.	g3
scaffold1481	AUGUSTUS	transcript	49569	53821	0.42	+	.	g3.t1
scaffold1481	AUGUSTUS	tss	49569	49569	.	+	.	transcript_id "g3.t1"; gene_id "g3";
scaffold1481	AUGUSTUS	exon	49569	49656	.	+	.	transcript_id "g3.t1"; gene_id "g3";
scaffold1481	AUGUSTUS	exon	52731	53821	.	+	.	transcript_id "g3.t1"; gene_id "g3";
scaffold1481	AUGUSTUS	start_codon	52739	52741	.	+	0	transcript_id "g3.t1"; gene_id "g3";
scaffold1481	AUGUSTUS	CDS	52739	53644	0.94	+	0	transcript_id "g3.t1"; gene_id "g3";
scaffold1481	AUGUSTUS	stop_codon	53642	53644	.	+	0	transcript_id "g3.t1"; gene_id "g3";
scaffold1481	AUGUSTUS	tts	53821	53821	.	+	.	transcript_id "g3.t1"; gene_id "g3";
# coding sequence = [atgaaatctttaagctcagtgggacttgctttaagtgtggtatttggttgtcttttgttagctcttattgctgagcttt
# actacttgttatggtggaaaaataggattcttaaaacaaatcttgaagatggttatagcaatagtagcaaagcaagagagttttgttttatgttttgt
# ggtaaaccttcaacaacttctctgactcctccctccaatgctttaaaatcccaagaaatttgttcatctgatacacaattagtccatgaaccaacaca
# agttcaacttgggtcaaatgtggattcaagtagtgatttttggttcaaaccctttggagatgacacaatggatgatgagtttatgggactttgtggac
# caccaagatttttatttactatcaaagaggaaactaaagaggatttagagtctgaagatggtaaatccaagagtagaaaaggatcaagaactagaagt
# ttgagtgatttatgtctaaatgttgaaactccttttttaacaccacttgcttcaccttcttgttttactccacctttaagccctattgttatgtcaaa
# aaatggtttcagtttcaacccttttcttgaatcagcaagtgatgctgagttcaacaagtttataaggtctaattcttcaccaccaccaacatttcaat
# tcttgagagatgcagaagacaagttctgtagaagatttgatcaaaatcttgaagtttcatcaagttcaaagatgtgtaaagatcatgaggagaatagt
# ggaccattcattacactcattttccctaaaaacagagaggtacaacttgatcaacatcatgtacaacactcttcaagctcttcacaagtactaccttt
# agcttcttcacctccaatccaacaggtgaaccaacaagagtaa]
# protein sequence = [MKSLSSVGLALSVVFGCLLLALIAELYYLLWWKNRILKTNLEDGYSNSSKAREFCFMFCGKPSTTSLTPPSNALKSQE
# ICSSDTQLVHEPTQVQLGSNVDSSSDFWFKPFGDDTMDDEFMGLCGPPRFLFTIKEETKEDLESEDGKSKSRKGSRTRSLSDLCLNVETPFLTPLASP
# SCFTPPLSPIVMSKNGFSFNPFLESASDAEFNKFIRSNSSPPPTFQFLRDAEDKFCRRFDQNLEVSSSSKMCKDHEENSGPFITLIFPKNREVQLDQH
# HVQHSSSSSQVLPLASSPPIQQVNQQE]
# end gene g3
###
# start gene g4
scaffold1481	AUGUSTUS	gene	55593	62424	0.01	-	.	g4
scaffold1481	AUGUSTUS	transcript	55593	62424	0.01	-	.	g4.t1
scaffold1481	AUGUSTUS	tts	55593	55593	.	-	.	transcript_id "g4.t1"; gene_id "g4";
scaffold1481	AUGUSTUS	exon	55593	55843	.	-	.	transcript_id "g4.t1"; gene_id "g4";
scaffold1481	AUGUSTUS	stop_codon	55832	55834	.	-	0	transcript_id "g4.t1"; gene_id "g4";
scaffold1481	AUGUSTUS	intron	55844	56522	0.01	-	.	transcript_id "g4.t1"; gene_id "g4";
scaffold1481	AUGUSTUS	intron	56658	56770	1	-	.	transcript_id "g4.t1"; gene_id "g4";
scaffold1481	AUGUSTUS	intron	56859	56935	1	-	.	transcript_id "g4.t1"; gene_id "g4";
scaffold1481	AUGUSTUS	intron	57007	57256	0.97	-	.	transcript_id "g4.t1"; gene_id "g4";
scaffold1481	AUGUSTUS	intron	57382	58169	0.97	-	.	transcript_id "g4.t1"; gene_id "g4";
scaffold1481	AUGUSTUS	intron	58216	58683	0.99	-	.	transcript_id "g4.t1"; gene_id "g4";
scaffold1481	AUGUSTUS	intron	58761	58841	1	-	.	transcript_id "g4.t1"; gene_id "g4";
scaffold1481	AUGUSTUS	intron	58898	60623	0.01	-	.	transcript_id "g4.t1"; gene_id "g4";
scaffold1481	AUGUSTUS	intron	60764	60869	1	-	.	transcript_id "g4.t1"; gene_id "g4";
scaffold1481	AUGUSTUS	intron	60929	61025	1	-	.	transcript_id "g4.t1"; gene_id "g4";
scaffold1481	AUGUSTUS	intron	61102	62023	1	-	.	transcript_id "g4.t1"; gene_id "g4";
scaffold1481	AUGUSTUS	CDS	55832	55843	0.01	-	0	transcript_id "g4.t1"; gene_id "g4";
scaffold1481	AUGUSTUS	CDS	56523	56657	0.01	-	0	transcript_id "g4.t1"; gene_id "g4";
scaffold1481	AUGUSTUS	exon	56523	56657	.	-	.	transcript_id "g4.t1"; gene_id "g4";
scaffold1481	AUGUSTUS	CDS	56771	56858	1	-	1	transcript_id "g4.t1"; gene_id "g4";
scaffold1481	AUGUSTUS	exon	56771	56858	.	-	.	transcript_id "g4.t1"; gene_id "g4";
scaffold1481	AUGUSTUS	CDS	56936	57006	0.97	-	0	transcript_id "g4.t1"; gene_id "g4";
scaffold1481	AUGUSTUS	exon	56936	57006	.	-	.	transcript_id "g4.t1"; gene_id "g4";
scaffold1481	AUGUSTUS	CDS	57257	57381	0.99	-	2	transcript_id "g4.t1"; gene_id "g4";
scaffold1481	AUGUSTUS	exon	57257	57381	.	-	.	transcript_id "g4.t1"; gene_id "g4";
scaffold1481	AUGUSTUS	CDS	58170	58215	1	-	0	transcript_id "g4.t1"; gene_id "g4";
scaffold1481	AUGUSTUS	exon	58170	58215	.	-	.	transcript_id "g4.t1"; gene_id "g4";
scaffold1481	AUGUSTUS	CDS	58684	58760	1	-	2	transcript_id "g4.t1"; gene_id "g4";
scaffold1481	AUGUSTUS	exon	58684	58760	.	-	.	transcript_id "g4.t1"; gene_id "g4";
scaffold1481	AUGUSTUS	CDS	58842	58897	0.98	-	1	transcript_id "g4.t1"; gene_id "g4";
scaffold1481	AUGUSTUS	exon	58842	58897	.	-	.	transcript_id "g4.t1"; gene_id "g4";
scaffold1481	AUGUSTUS	CDS	60624	60763	0.99	-	0	transcript_id "g4.t1"; gene_id "g4";
scaffold1481	AUGUSTUS	exon	60624	60763	.	-	.	transcript_id "g4.t1"; gene_id "g4";
scaffold1481	AUGUSTUS	CDS	60870	60928	1	-	2	transcript_id "g4.t1"; gene_id "g4";
scaffold1481	AUGUSTUS	exon	60870	60928	.	-	.	transcript_id "g4.t1"; gene_id "g4";
scaffold1481	AUGUSTUS	CDS	61026	61101	1	-	0	transcript_id "g4.t1"; gene_id "g4";
scaffold1481	AUGUSTUS	exon	61026	61101	.	-	.	transcript_id "g4.t1"; gene_id "g4";
scaffold1481	AUGUSTUS	CDS	62024	62242	0.98	-	0	transcript_id "g4.t1"; gene_id "g4";
scaffold1481	AUGUSTUS	exon	62024	62424	.	-	.	transcript_id "g4.t1"; gene_id "g4";
scaffold1481	AUGUSTUS	start_codon	62240	62242	.	-	0	transcript_id "g4.t1"; gene_id "g4";
scaffold1481	AUGUSTUS	tss	62424	62424	.	-	.	transcript_id "g4.t1"; gene_id "g4";
scaffold1481	AUGUSTUS	protein_match	55841	55843	2.26	-	0	target "unknown_F[17..17]"; target_start 348; transcript_id "g4.t1"; gene_id "g4";
scaffold1481	AUGUSTUS	protein_match	56523	56570	4.19	-	0	target "unknown_F[1..16]"; target_start 348; transcript_id "g4.t1"; gene_id "g4";
scaffold1481	AUGUSTUS	protein_match	56571	56630	8.6	-	0	target "unknown_E[1..20]"; target_start 328; transcript_id "g4.t1"; gene_id "g4";
scaffold1481	AUGUSTUS	protein_match	56631	56657	6.4	-	0	target "unknown_D[50..58]"; target_start 270; transcript_id "g4.t1"; gene_id "g4";
scaffold1481	AUGUSTUS	protein_match	56771	56858	6.61	-	1	target "unknown_D[20..49]"; target_start 270; transcript_id "g4.t1"; gene_id "g4";
scaffold1481	AUGUSTUS	protein_match	56936	56994	8.83	-	0	target "unknown_D[1..20]"; target_start 270; transcript_id "g4.t1"; gene_id "g4";
scaffold1481	AUGUSTUS	protein_match	56998	57006	10.3	-	0	target "unknown_C[152..154]"; target_start 115; transcript_id "g4.t1"; gene_id "g4";
scaffold1481	AUGUSTUS	protein_match	57257	57381	6.79	-	2	target "unknown_C[110..151]"; target_start 115; transcript_id "g4.t1"; gene_id "g4";
scaffold1481	AUGUSTUS	protein_match	58170	58215	8.63	-	0	target "unknown_C[95..110]"; target_start 115; transcript_id "g4.t1"; gene_id "g4";
scaffold1481	AUGUSTUS	protein_match	58684	58760	8.33	-	2	target "unknown_C[69..94]"; target_start 115; transcript_id "g4.t1"; gene_id "g4";
scaffold1481	AUGUSTUS	protein_match	58842	58897	11	-	1	target "unknown_C[50..69]"; target_start 115; transcript_id "g4.t1"; gene_id "g4";
scaffold1481	AUGUSTUS	protein_match	60624	60763	6.14	-	0	target "unknown_C[4..50]"; target_start 115; transcript_id "g4.t1"; gene_id "g4";
scaffold1481	AUGUSTUS	protein_match	60870	60878	4.31	-	0	target "unknown_C[1..3]"; target_start 115; transcript_id "g4.t1"; gene_id "g4";
scaffold1481	AUGUSTUS	protein_match	60879	60928	8.13	-	2	target "unknown_B[26..42]"; target_start 73; transcript_id "g4.t1"; gene_id "g4";
scaffold1481	AUGUSTUS	protein_match	61026	61101	5.09	-	0	target "unknown_B[1..26]"; target_start 73; transcript_id "g4.t1"; gene_id "g4";
scaffold1481	AUGUSTUS	protein_match	62024	62128	6.61	-	0	target "unknown_A[1..35]"; target_start 38; transcript_id "g4.t1"; gene_id "g4";
# coding sequence = [atggcggaggaagatagtgattttctgagcttatccgatctagaatctgagctagattcaatctctatccctatgttct
# tcgacagaaatcgccatatttgttatttagagatgatgcttgagctactaccttcaccttaccaatcgcaggagatcaatcgtctcactcttgcttac
# ttcgtcgtctgcggtctcgatatccttcgctctctcgatcgcgttgacaaagaaggggtgattaattgggttttgtcactgcaaactcatccgcaaga
# cgaagctgaactgagcaatggacaattttatgggttccatggttctagaagttctcagtttcaaccaaatgactatgggaatgcgatcccaaattgca
# gtcatttggcaagtacttactgcgcactgtccatattgaagactcttggttatgatttaacactaatggattccatgtcaatcatcaaatcaatgaaa
# aatcttcagcaacatgatgggagctttatgcccattcatagcggggcagagacagacctccgctttgtatattgtgcagcggcaatctcttcaatgtt
# ggaaaactggagtggcattgacaaagagaaagccaaggagtacataataaactgtcagtcatacgatggtggctttggtttaactcctagttcagaat
# cacatggtggtgccactttttgtgctgttgcatctctcagattgatgggattaattgaagatgatatattatcgaagaatgtatcctcttgtttcata
# gacgtgcccttgcttctagactggtgcctacagagacaggcagccactgatggtggattccaaggtagactaaacaaagctactgacacctgttatgc
# tttctgggtgggaggagttttaaagatcttgggggctcacaagttcatcgactatgaaggcttacgtaaatttcttttcacctgtcaatcccagtatg
# gtggttttggtaagactccggagcagctgccagatctttatcatgcctactatggattttgtgcatttagtctgttagaggaatctggtctcaattcg
# atctgcactgagctgggtataacaaatggacctgtaggtatttaa]
# protein sequence = [MAEEDSDFLSLSDLESELDSISIPMFFDRNRHICYLEMMLELLPSPYQSQEINRLTLAYFVVCGLDILRSLDRVDKEG
# VINWVLSLQTHPQDEAELSNGQFYGFHGSRSSQFQPNDYGNAIPNCSHLASTYCALSILKTLGYDLTLMDSMSIIKSMKNLQQHDGSFMPIHSGAETD
# LRFVYCAAAISSMLENWSGIDKEKAKEYIINCQSYDGGFGLTPSSESHGGATFCAVASLRLMGLIEDDILSKNVSSCFIDVPLLLDWCLQRQAATDGG
# FQGRLNKATDTCYAFWVGGVLKILGAHKFIDYEGLRKFLFTCQSQYGGFGKTPEQLPDLYHAYYGFCAFSLLEESGLNSICTELGITNGPVGI]
# sequence of block unknown_F   348 [SGLNSICTELGITNGPV] 365
# sequence of block unknown_E   328 [QLPDLYHAYYGFCAFSLLEE] 348
# sequence of block unknown_D   270 [TDGGFQGRLNKATDTCYAFWVGGVLKILGAHKFIDYEGLRKFLFTCQSQYGGFGKTPE] 328
# sequence of block unknown_C   115 [DYGNAIPNCSHLASTYCALSILKTLGYDLTLMDSMSIIKSMKNLQQHDGSFMPIHSGAETDLRFVYCAAAISSMLENWSGIDKEKAKEYIINCQSYDGGFGLTPSSESHGGATFCAVASLRLMGLIEDDILSKNVSSCFIDVPLLLDWCLQRQA] 269
# sequence of block unknown_B    73 [VDKEGVINWVLSLQTHPQDEAELSNGQFYGFHGSRSSQFQPN] 115
# sequence of block unknown_A    38 [MLELLPSPYQSQEINRLTLAYFVVCGLDILRSLDR] 73
# end gene g4
###
# start gene g5
scaffold1481	AUGUSTUS	gene	62579	64084	0.06	+	.	g5
scaffold1481	AUGUSTUS	transcript	62579	64084	0.06	+	.	g5.t1
scaffold1481	AUGUSTUS	tss	62579	62579	.	+	.	transcript_id "g5.t1"; gene_id "g5";
scaffold1481	AUGUSTUS	exon	62579	62635	.	+	.	transcript_id "g5.t1"; gene_id "g5";
scaffold1481	AUGUSTUS	exon	63530	64084	.	+	.	transcript_id "g5.t1"; gene_id "g5";
scaffold1481	AUGUSTUS	start_codon	63603	63605	.	+	0	transcript_id "g5.t1"; gene_id "g5";
scaffold1481	AUGUSTUS	CDS	63603	63797	0.91	+	0	transcript_id "g5.t1"; gene_id "g5";
scaffold1481	AUGUSTUS	stop_codon	63795	63797	.	+	0	transcript_id "g5.t1"; gene_id "g5";
scaffold1481	AUGUSTUS	tts	64084	64084	.	+	.	transcript_id "g5.t1"; gene_id "g5";
# coding sequence = [atgtctgatacctctaagggttttagccttggtggtttggtaggaagtgggactgcgaaccattttcaagctgaaagct
# ttctcaatttcaacgtcctaggaatgaagtggaagttgcaaccaagtctagtctatgtggttgatggagccactcagttccctgcattgatgtttcgc
# aatagtaggtacttgtga]
# protein sequence = [MSDTSKGFSLGGLVGSGTANHFQAESFLNFNVLGMKWKLQPSLVYVVDGATQFPALMFRNSRYL]
# end gene g5
###
# start gene g6
scaffold1481	AUGUSTUS	gene	66819	70685	0.02	+	.	g6
scaffold1481	AUGUSTUS	transcript	66819	70685	0.02	+	.	g6.t1
scaffold1481	AUGUSTUS	tss	66819	66819	.	+	.	transcript_id "g6.t1"; gene_id "g6";
scaffold1481	AUGUSTUS	exon	66819	66921	.	+	.	transcript_id "g6.t1"; gene_id "g6";
scaffold1481	AUGUSTUS	start_codon	66868	66870	.	+	0	transcript_id "g6.t1"; gene_id "g6";
scaffold1481	AUGUSTUS	intron	66922	67109	1	+	.	transcript_id "g6.t1"; gene_id "g6";
scaffold1481	AUGUSTUS	intron	67241	70012	0.07	+	.	transcript_id "g6.t1"; gene_id "g6";
scaffold1481	AUGUSTUS	CDS	66868	66921	1	+	0	transcript_id "g6.t1"; gene_id "g6";
scaffold1481	AUGUSTUS	CDS	67110	67240	0.1	+	0	transcript_id "g6.t1"; gene_id "g6";
scaffold1481	AUGUSTUS	exon	67110	67240	.	+	.	transcript_id "g6.t1"; gene_id "g6";
scaffold1481	AUGUSTUS	CDS	70013	70196	0.12	+	1	transcript_id "g6.t1"; gene_id "g6";
scaffold1481	AUGUSTUS	exon	70013	70685	.	+	.	transcript_id "g6.t1"; gene_id "g6";
scaffold1481	AUGUSTUS	stop_codon	70194	70196	.	+	0	transcript_id "g6.t1"; gene_id "g6";
scaffold1481	AUGUSTUS	tts	70685	70685	.	+	.	transcript_id "g6.t1"; gene_id "g6";
# coding sequence = [atggctttctcatctattcctttctatcaagatcctcccaatttgcatcatgagcaaggaaatcatcatcatcaacaac
# aacatctcggagttactaatgagaaatcctctgagctctcgccagctgttttgccacctcctggagcagcaccaggaggaggtggtggtccagttggc
# tcaactagtcaaaccggcccaaattctactctaaatccgagtagcccaccgtacccgacccaattccaattcacaatacaatcagcgtacgaacagat
# tttgcccttcttcctcgcgaaacccatcggaattcgcattgtggtggtggaagctgcctcgtcgtcgtcccggaacggtgacgggaaaaggtaa]
# protein sequence = [MAFSSIPFYQDPPNLHHEQGNHHHQQQHLGVTNEKSSELSPAVLPPPGAAPGGGGGPVGSTSQTGPNSTLNPSSPPYP
# TQFQFTIQSAYEQILPFFLAKPIGIRIVVVEAASSSSRNGDGKR]
# end gene g6
###
# start gene g7
scaffold1481	AUGUSTUS	gene	70989	75226	0.01	+	.	g7
scaffold1481	AUGUSTUS	transcript	70989	75226	0.01	+	.	g7.t1
scaffold1481	AUGUSTUS	tss	70989	70989	.	+	.	transcript_id "g7.t1"; gene_id "g7";
scaffold1481	AUGUSTUS	exon	70989	71146	.	+	.	transcript_id "g7.t1"; gene_id "g7";
scaffold1481	AUGUSTUS	exon	71468	73076	.	+	.	transcript_id "g7.t1"; gene_id "g7";
scaffold1481	AUGUSTUS	start_codon	71511	71513	.	+	0	transcript_id "g7.t1"; gene_id "g7";
scaffold1481	AUGUSTUS	CDS	71511	72710	0.97	+	0	transcript_id "g7.t1"; gene_id "g7";
scaffold1481	AUGUSTUS	stop_codon	72708	72710	.	+	0	transcript_id "g7.t1"; gene_id "g7";
scaffold1481	AUGUSTUS	exon	74108	74613	.	+	.	transcript_id "g7.t1"; gene_id "g7";
scaffold1481	AUGUSTUS	exon	74907	75226	.	+	.	transcript_id "g7.t1"; gene_id "g7";
scaffold1481	AUGUSTUS	tts	75226	75226	.	+	.	transcript_id "g7.t1"; gene_id "g7";
# coding sequence = [atggggaaaaatgatttcttgacccctaaggcaattgccaaccgaataaaagcaaagggcctgcagaagctgcgatggt
# actgccaaatgtgccaaaagcaatgtcgagatgaaaatggattcaagtgccactgcatgagtgagtctcatcaacgtcaaatggaaatctttggtcag
# aaccctaatcgcattgtcggtggctattctgaggaatttgagagcttatttcttgagcatatgaagcgtagtcaccgctttagtcgtattgctgcaac
# tgttgtgtacaatgagtatatcgctgatcgccaccatgtccatatgaattccactcaatgggcaacattaactgagtttgtgaagtacttgggaaaaa
# caggaaagtgtaaagttgaagagacaccgaaaggttggtttattacctatattgatcgagactccgagactctcttcaaagaaaaaatgaaaaacaaa
# agaattaggtccgacctagcagatgaagagaagcaggaaagggagattaagaagcaaagagagcgtgctgagcagttgatgggtgcaggaaatatgga
# tggtatggaaaatatggatggttctgtagagttgcatccggtgctcatggagaaattggagactgagcagaagatcaagttaacattaggctcgacat
# caaaatctgttgtgaaagagagagcaggaagctcaaaatccgtgtttgatgagatagataatgagaagagagaaaaaggtaaggacagtggtaagaat
# ggtaaacgtgaaaattgtccagtgttggatgagataatgagagaggaagaggaacaaaaggagcggagtaataggaaagattactggttatgctcggg
# gatagttgtgaaggtaatgagcaaggctttggctgaaaagggttactataagcaaaagggtattgttcgcaaggttattgataagtatgttggggaga
# ttgagatgattgaaactaagcatgttctacgggttgatcaggaagagcttgagactgtcattccccaaattggtggtcttgtgaggatcgttaatggt
# gcatatcgttcatcaaatgctagactattagcagttgatacaaagaacttcagtgctagagtacaaattgagaagggaatatatgacggtaaggttat
# caaggccattgattacgaagatatatcaaaaattgctgaatga]
# protein sequence = [MGKNDFLTPKAIANRIKAKGLQKLRWYCQMCQKQCRDENGFKCHCMSESHQRQMEIFGQNPNRIVGGYSEEFESLFLE
# HMKRSHRFSRIAATVVYNEYIADRHHVHMNSTQWATLTEFVKYLGKTGKCKVEETPKGWFITYIDRDSETLFKEKMKNKRIRSDLADEEKQEREIKKQ
# RERAEQLMGAGNMDGMENMDGSVELHPVLMEKLETEQKIKLTLGSTSKSVVKERAGSSKSVFDEIDNEKREKGKDSGKNGKRENCPVLDEIMREEEEQ
# KERSNRKDYWLCSGIVVKVMSKALAEKGYYKQKGIVRKVIDKYVGEIEMIETKHVLRVDQEELETVIPQIGGLVRIVNGAYRSSNARLLAVDTKNFSA
# RVQIEKGIYDGKVIKAIDYEDISKIAE]
# end gene g7
###
# start gene g8
scaffold1481	AUGUSTUS	gene	75429	78617	0.02	+	.	g8
scaffold1481	AUGUSTUS	transcript	75429	78617	0.02	+	.	g8.t1
scaffold1481	AUGUSTUS	tss	75429	75429	.	+	.	transcript_id "g8.t1"; gene_id "g8";
scaffold1481	AUGUSTUS	exon	75429	75518	.	+	.	transcript_id "g8.t1"; gene_id "g8";
scaffold1481	AUGUSTUS	exon	76816	77629	.	+	.	transcript_id "g8.t1"; gene_id "g8";
scaffold1481	AUGUSTUS	start_codon	76829	76831	.	+	0	transcript_id "g8.t1"; gene_id "g8";
scaffold1481	AUGUSTUS	intron	77630	78258	0.67	+	.	transcript_id "g8.t1"; gene_id "g8";
scaffold1481	AUGUSTUS	CDS	76829	77629	0.97	+	0	transcript_id "g8.t1"; gene_id "g8";
scaffold1481	AUGUSTUS	CDS	78259	78327	0.67	+	0	transcript_id "g8.t1"; gene_id "g8";
scaffold1481	AUGUSTUS	exon	78259	78617	.	+	.	transcript_id "g8.t1"; gene_id "g8";
scaffold1481	AUGUSTUS	stop_codon	78325	78327	.	+	0	transcript_id "g8.t1"; gene_id "g8";
scaffold1481	AUGUSTUS	tts	78617	78617	.	+	.	transcript_id "g8.t1"; gene_id "g8";
# coding sequence = [atgagtttgaccttcattaaatattgtttacttctgatctcaacagccagaaaatactatccttctagacaacgactca
# ctctgcctattcaacctggttcaaaagagaggccaactgttcttcactaccagaagagcctaaatgagtatactaaaggtagcacaggcgaattgact
# gtagttttcaaggatctaggtccacaagtcaagtatagtactcttttcttctttgaatatctggggcctctgctactctatcctatcttttactactt
# cccagtctacaagtattttggttacaaagaagagcgtgttatccaccctgtccagacttatgccttgtattactggtgtttccactacttcaaacgga
# tcatggagaccttctttgtgcaccgtttcagccacgccacttctccaatttccaatgttttccggaactgtgcctattattggtcttttggagctttc
# attgcttacttcgtgaatcatcctctttatactcctgttagtgatctccagatgaagattggatttggatttgggatagtttgtcaagtggcaaactt
# gtattgtcatttattgttgagaaatcttcgaagtcccagtggtaatggaggttaccaaataccccgtggcttcttgttcaatattgtcacctgtgcaa
# attacacaacagagatctaccagtggttgggcttcaactttgctactcagactgttgcaggctatatcttcatgattgttgctgctagcattatgact
# aactgggctcttggaaagcatcgtcgtctgaagaagctctttgatggaaaggaaggaagaccaaagtatcctcgacgatgggtgatattgcctccttt
# cctgtag]
# protein sequence = [MSLTFIKYCLLLISTARKYYPSRQRLTLPIQPGSKERPTVLHYQKSLNEYTKGSTGELTVVFKDLGPQVKYSTLFFFE
# YLGPLLLYPIFYYFPVYKYFGYKEERVIHPVQTYALYYWCFHYFKRIMETFFVHRFSHATSPISNVFRNCAYYWSFGAFIAYFVNHPLYTPVSDLQMK
# IGFGFGIVCQVANLYCHLLLRNLRSPSGNGGYQIPRGFLFNIVTCANYTTEIYQWLGFNFATQTVAGYIFMIVAASIMTNWALGKHRRLKKLFDGKEG
# RPKYPRRWVILPPFL]
# end gene g8
###
# command line:
# augustus --codingseq=1 --proteinprofile=/home/pgsb/tetiana.nosenko/lineages/embryophyta_odb9/prfl/EOG09360DVA.prfl --predictionStart=38494 --predictionEnd=80393 --species=arabidopsis ./tmp/scaffold1481Schil_BUSCO_geno_206160443_.temp
```
