## Supplementary material for "The *de novo* reference genome and transcriptome assemblies of the wild tomato species *Solanum chilense*": EOG09360DVB.out.1

```
# Please cite: Mario Stanke, Mark Diekhans, Robert Baertsch, David Haussler (2008),
# Using native and syntenically mapped cDNA alignments to improve de novo gene finding
# Bioinformatics 24: 637-644, doi 10.1093/bioinformatics/btn013
# No extrinsic information on sequences given.
# Using protein profile unknown
# --[12..85]--> unknown_B (32) <--[1..3]--> unknown_C (63) <--[0..4]--> unknown_D (65) <--[14..66]--> unknown_E (108) <--[7..11]--> unknown_F (49) <--[0..2]--> unknown_G (13) <--[4..16]--> unknown_H (37) <--[0..2]--> unknown_I (12) <--[0..43]--
# arabidopsis version. Using default transition matrix.
# We have hints for 0 sequences and for 0 of the sequences in the input set.
#
# ----- prediction on sequence number 1 (length = 29282, name = scaffold2629) -----
#
# Constraints/Hints:
# (none)
# Predicted genes for sequence number 1 on both strands
# start gene g1
scaffold2629	AUGUSTUS	gene	94636	100979	0.08	-	.	g1
scaffold2629	AUGUSTUS	transcript	94636	100979	0.08	-	.	g1.t1
scaffold2629	AUGUSTUS	exon	94636	94878	.	-	.	transcript_id "g1.t1"; gene_id "g1";
scaffold2629	AUGUSTUS	stop_codon	94749	94751	.	-	0	transcript_id "g1.t1"; gene_id "g1";
scaffold2629	AUGUSTUS	intron	94879	95516	0.39	-	.	transcript_id "g1.t1"; gene_id "g1";
scaffold2629	AUGUSTUS	intron	95548	95645	0.99	-	.	transcript_id "g1.t1"; gene_id "g1";
scaffold2629	AUGUSTUS	intron	95898	96024	1	-	.	transcript_id "g1.t1"; gene_id "g1";
scaffold2629	AUGUSTUS	intron	96388	96468	1	-	.	transcript_id "g1.t1"; gene_id "g1";
scaffold2629	AUGUSTUS	CDS	94749	94878	0.39	-	1	transcript_id "g1.t1"; gene_id "g1";
scaffold2629	AUGUSTUS	CDS	95517	95547	0.5	-	2	transcript_id "g1.t1"; gene_id "g1";
scaffold2629	AUGUSTUS	exon	95517	95547	.	-	.	transcript_id "g1.t1"; gene_id "g1";
scaffold2629	AUGUSTUS	CDS	95646	95897	0.99	-	2	transcript_id "g1.t1"; gene_id "g1";
scaffold2629	AUGUSTUS	exon	95646	95897	.	-	.	transcript_id "g1.t1"; gene_id "g1";
scaffold2629	AUGUSTUS	CDS	96025	96387	1	-	2	transcript_id "g1.t1"; gene_id "g1";
scaffold2629	AUGUSTUS	exon	96025	96387	.	-	.	transcript_id "g1.t1"; gene_id "g1";
scaffold2629	AUGUSTUS	CDS	96469	96520	0.6	-	0	transcript_id "g1.t1"; gene_id "g1";
scaffold2629	AUGUSTUS	exon	96469	96542	.	-	.	transcript_id "g1.t1"; gene_id "g1";
scaffold2629	AUGUSTUS	start_codon	96518	96520	.	-	0	transcript_id "g1.t1"; gene_id "g1";
scaffold2629	AUGUSTUS	exon	100913	100979	.	-	.	transcript_id "g1.t1"; gene_id "g1";
scaffold2629	AUGUSTUS	tss	100979	100979	.	-	.	transcript_id "g1.t1"; gene_id "g1";
# coding sequence = [atgaatgcagaacatacctcagcacatatgtcttcgtcagcatctgctcaagaccttagaatgttcgagatggaaaggg
# agaaacatgatgatgattctccaagaggagttatggaagtgggcaacagaaacacagagaatggttccatttctcctacagacaaaccttcaggttct
# caaaccaggttgtcaaatccacgaacgtcttctcgctggcataagttcttcaagatgtggaaaagaagttctgtcaagagattaccttcttttccacc
# gttagctgtgccaactatgtcgacaaggaaaagcagaagtgcgagggagaatgtggcagcgggaatctaccacttcacatcttcctggaagaacttca
# gcctatctgaactgaaaactgcaaccaacaattttagcaaagataacttaattggcaaaggagggtacgctgaagtttacaagggttgtttacctgat
# ggtcagcttatcgcggtgaagtgcctcaataagggtacagaagcgcagcaggaacaaagtttcctatgtgaaataggtactatagcacacgtggacca
# tcctaatactgcaaggatggttggttatggagtggaaggagggacatacctagttcttcagttatcttctcaagggagcttaggatcatttcttcgtg
# gctcaagagaaaaactagattgggctgccagagcagctaaagattggacggaagtcagtcttctgatgggaacgcctttcaacattttgaagtactta
# tgcctagtgagggaatccgagaattcgacaagcagatttgaggatctgaggattcgtgtttag]
# protein sequence = [MNAEHTSAHMSSSASAQDLRMFEMEREKHDDDSPRGVMEVGNRNTENGSISPTDKPSGSQTRLSNPRTSSRWHKFFKM
# WKRSSVKRLPSFPPLAVPTMSTRKSRSARENVAAGIYHFTSSWKNFSLSELKTATNNFSKDNLIGKGGYAEVYKGCLPDGQLIAVKCLNKGTEAQQEQ
# SFLCEIGTIAHVDHPNTARMVGYGVEGGTYLVLQLSSQGSLGSFLRGSREKLDWAARAAKDWTEVSLLMGTPFNILKYLCLVRESENSTSRFEDLRIR
# V]
# end gene g1
###
# start gene g2
scaffold2629	AUGUSTUS	gene	104224	108300	0.04	+	.	g2
scaffold2629	AUGUSTUS	transcript	104224	108300	0.04	+	.	g2.t1
scaffold2629	AUGUSTUS	tss	104224	104224	.	+	.	transcript_id "g2.t1"; gene_id "g2";
scaffold2629	AUGUSTUS	exon	104224	107059	.	+	.	transcript_id "g2.t1"; gene_id "g2";
scaffold2629	AUGUSTUS	start_codon	104329	104331	.	+	0	transcript_id "g2.t1"; gene_id "g2";
scaffold2629	AUGUSTUS	CDS	104329	107052	0.41	+	0	transcript_id "g2.t1"; gene_id "g2";
scaffold2629	AUGUSTUS	stop_codon	107050	107052	.	+	0	transcript_id "g2.t1"; gene_id "g2";
scaffold2629	AUGUSTUS	exon	107405	107512	.	+	.	transcript_id "g2.t1"; gene_id "g2";
scaffold2629	AUGUSTUS	exon	108026	108300	.	+	.	transcript_id "g2.t1"; gene_id "g2";
scaffold2629	AUGUSTUS	tts	108300	108300	.	+	.	transcript_id "g2.t1"; gene_id "g2";
# coding sequence = [atggattcttccgacaagtggaaggctctatggaaaatatggtcatccttttcctcaccacttctcctctcgaattcac
# acgaagaatcctcttcaaaacggcgccggattgatagtccaattggacctttgattttcagaccatgtgaagaaacgctgacgccactccttcgctcg
# ccattgttatcaactcggcttcctccacctgtacctgacctctctctaccaagattccttcaaacttcaagtggtatgcttttttctaccgcttcttc
# aattgctacagagtttagtccacaggtttctgacacaattcacaactttaactcaatccagtttcttcctcttcctaattttggtgaaaatagcaaac
# ccaattcaattataggaatttctccaacgggagagaattatgaccaagttgggctatttatgctctgttctgaagatacccaatttgtggctaagaaa
# tttaagaatggtacatcttttttagtgcataatcacaagctggattttagaattttgaggttattagtgaacccagttagtgaaattgatgattcttg
# ttcttctagttgtattacttttgggtatttattggtttgtactttgtattctgttcattggtatagcgtaaagataggggttaaaggagatgaaaatg
# ttatgttagattatgtgggtagtgctgatagaaatttgttcaagggtgggactgtttctcatgcttgttggagtccacatctgagagaagagtgtgtg
# gtgatgctgaaaaatggggagatgtttttgtttgatatgggttcttgcggaaagagtcaggctttctgtgcttctgatgtattgcaaggcaagaaatt
# gcaagttttgtgggataagttggatagagatgaacattgggtaacctgtgaatttagctggcatccaaggattttgattgttgcaaactcaagggctg
# tatttttggtggatttgaggtcagacaagtgcaaagtctgcaccttgctaaatattgaggcagtgtcgtcgggtagaactgatagatttcttgcactt
# tctagagtggaggctgacgtcttctgttttactgctgtttctggacgctcccttcttctttgtgatgtgcggaagccattgatgccattgttgcagtg
# ggtacatggtctgaataatccagcttacgtgactgttttgagattgtctgacctgaggcgacgtactagagatgataaatgggcttgggctactgaat
# cagggcgttgcattttggtaggatcattctgggactgtgaatttgctctattctgctatgggccagataacaatcacagccataaattttcagaaatc
# gcgaggctcagtaaatcagtaaatgcttgggggcgaccttcagacctctcactttctggtcgtgattgctgttgtgaaagttgtcttatgagagcaaa
# tttctctgaagatattcttcctgattggattggttggaggcaaaagaaagtcattgttttggggtttggtattctcaacaatggcctttctatccgat
# cagatgatactgatagctctgctagcttttcccttgtaaggttaatgtcctgtggcagtttagaagctcagagatacattgcagaatgggactctgag
# gagaagtcagacgcaccttatggaggaaattctctgtgttctgaaaataaccttctatatgatatgggtgttgaagaattggaattgaagaagagcca
# catctacctgggccttgactttcttaaagagtatctgaatggaagtctacctaaattcattagtagagtatacagagagaatctaaaggattctgaag
# aaaaccggttggagttccaccagcaaatatgtcagaagcttcaagaatgtggcgtcgcaagactaaaatcatctctagccgtttctgatgtaatcaaa
# ggtatcagcttgccagcaagcatttatgagattgcactagaaagcattagcatcagtttgcctaataatcttctggggttcactttctctgccttctt
# gagattccctgaatatcccctgaaaccgaagaaacttcctctagaatttcctgacattttcgacaaactatatcctctgccttttcccttgcataaat
# gttgtattgatgagacaccagaagaagttccgtcttgccgttcttctggtcccgttcttcctcctccttttctggtagctcttaataaccttcgaatt
# gcagaaagagatatattgccacttgatgctgagttgaggcttcaaagtgataaagttatgaaggtggcctgtgaaatcggtttgtcacactccgataa
# tgagcctgatgatggctattcagtttcccttgatgcagatactgagtgccctagcgattggatggaaaaaacgaggcctctctgtttacatgaacctg
# tggcgttctcagactgttatatctcaaaaatggatttgggagtagaacctgataaaagatttacaaccttcatctataaaaaacacgaagaacctatc
# tcaaatgccagcaaagagatgacaggagtggagttattcgatgaggggtgtccagtagagcttaaattcaatgatggtctcgcaatgctgggggcaaa
# tgagctgcaaacttttagattgttgaaacaaaaggatttaggtttccagaaaaaatttcagctgtatcaagagtatttaactggatgtcataaatga]
# protein sequence = [MDSSDKWKALWKIWSSFSSPLLLSNSHEESSSKRRRIDSPIGPLIFRPCEETLTPLLRSPLLSTRLPPPVPDLSLPRF
# LQTSSGMLFSTASSIATEFSPQVSDTIHNFNSIQFLPLPNFGENSKPNSIIGISPTGENYDQVGLFMLCSEDTQFVAKKFKNGTSFLVHNHKLDFRIL
# RLLVNPVSEIDDSCSSSCITFGYLLVCTLYSVHWYSVKIGVKGDENVMLDYVGSADRNLFKGGTVSHACWSPHLREECVVMLKNGEMFLFDMGSCGKS
# QAFCASDVLQGKKLQVLWDKLDRDEHWVTCEFSWHPRILIVANSRAVFLVDLRSDKCKVCTLLNIEAVSSGRTDRFLALSRVEADVFCFTAVSGRSLL
# LCDVRKPLMPLLQWVHGLNNPAYVTVLRLSDLRRRTRDDKWAWATESGRCILVGSFWDCEFALFCYGPDNNHSHKFSEIARLSKSVNAWGRPSDLSLS
# GRDCCCESCLMRANFSEDILPDWIGWRQKKVIVLGFGILNNGLSIRSDDTDSSASFSLVRLMSCGSLEAQRYIAEWDSEEKSDAPYGGNSLCSENNLL
# YDMGVEELELKKSHIYLGLDFLKEYLNGSLPKFISRVYRENLKDSEENRLEFHQQICQKLQECGVARLKSSLAVSDVIKGISLPASIYEIALESISIS
# LPNNLLGFTFSAFLRFPEYPLKPKKLPLEFPDIFDKLYPLPFPLHKCCIDETPEEVPSCRSSGPVLPPPFLVALNNLRIAERDILPLDAELRLQSDKV
# MKVACEIGLSHSDNEPDDGYSVSLDADTECPSDWMEKTRPLCLHEPVAFSDCYISKMDLGVEPDKRFTTFIYKKHEEPISNASKEMTGVELFDEGCPV
# ELKFNDGLAMLGANELQTFRLLKQKDLGFQKKFQLYQEYLTGCHK]
# end gene g2
###
# start gene g3
scaffold2629	AUGUSTUS	gene	110914	118051	0.01	+	.	g3
scaffold2629	AUGUSTUS	transcript	110914	118051	0.01	+	.	g3.t1
scaffold2629	AUGUSTUS	tss	110914	110914	.	+	.	transcript_id "g3.t1"; gene_id "g3";
scaffold2629	AUGUSTUS	exon	110914	111153	.	+	.	transcript_id "g3.t1"; gene_id "g3";
scaffold2629	AUGUSTUS	start_codon	111143	111145	.	+	0	transcript_id "g3.t1"; gene_id "g3";
scaffold2629	AUGUSTUS	intron	111154	111584	0.01	+	.	transcript_id "g3.t1"; gene_id "g3";
scaffold2629	AUGUSTUS	intron	111798	113263	0.99	+	.	transcript_id "g3.t1"; gene_id "g3";
scaffold2629	AUGUSTUS	intron	113470	113587	0.88	+	.	transcript_id "g3.t1"; gene_id "g3";
scaffold2629	AUGUSTUS	intron	114048	114157	0.95	+	.	transcript_id "g3.t1"; gene_id "g3";
scaffold2629	AUGUSTUS	intron	114366	115268	0.77	+	.	transcript_id "g3.t1"; gene_id "g3";
scaffold2629	AUGUSTUS	intron	115377	115455	0.88	+	.	transcript_id "g3.t1"; gene_id "g3";
scaffold2629	AUGUSTUS	intron	115585	116084	0.01	+	.	transcript_id "g3.t1"; gene_id "g3";
scaffold2629	AUGUSTUS	intron	116100	116650	0.01	+	.	transcript_id "g3.t1"; gene_id "g3";
scaffold2629	AUGUSTUS	intron	116677	116864	0.01	+	.	transcript_id "g3.t1"; gene_id "g3";
scaffold2629	AUGUSTUS	intron	116878	117472	0.01	+	.	transcript_id "g3.t1"; gene_id "g3";
scaffold2629	AUGUSTUS	intron	117511	117707	0.01	+	.	transcript_id "g3.t1"; gene_id "g3";
scaffold2629	AUGUSTUS	intron	117734	117834	0.02	+	.	transcript_id "g3.t1"; gene_id "g3";
scaffold2629	AUGUSTUS	CDS	111143	111153	0.01	+	0	transcript_id "g3.t1"; gene_id "g3";
scaffold2629	AUGUSTUS	CDS	111585	111797	0.01	+	1	transcript_id "g3.t1"; gene_id "g3";
scaffold2629	AUGUSTUS	exon	111585	111797	.	+	.	transcript_id "g3.t1"; gene_id "g3";
scaffold2629	AUGUSTUS	CDS	113264	113469	0.92	+	1	transcript_id "g3.t1"; gene_id "g3";
scaffold2629	AUGUSTUS	exon	113264	113469	.	+	.	transcript_id "g3.t1"; gene_id "g3";
scaffold2629	AUGUSTUS	CDS	113588	114047	0.95	+	2	transcript_id "g3.t1"; gene_id "g3";
scaffold2629	AUGUSTUS	exon	113588	114047	.	+	.	transcript_id "g3.t1"; gene_id "g3";
scaffold2629	AUGUSTUS	CDS	114158	114365	0.95	+	1	transcript_id "g3.t1"; gene_id "g3";
scaffold2629	AUGUSTUS	exon	114158	114365	.	+	.	transcript_id "g3.t1"; gene_id "g3";
scaffold2629	AUGUSTUS	CDS	115269	115376	0.91	+	0	transcript_id "g3.t1"; gene_id "g3";
scaffold2629	AUGUSTUS	exon	115269	115376	.	+	.	transcript_id "g3.t1"; gene_id "g3";
scaffold2629	AUGUSTUS	CDS	115456	115584	0.73	+	0	transcript_id "g3.t1"; gene_id "g3";
scaffold2629	AUGUSTUS	exon	115456	115584	.	+	.	transcript_id "g3.t1"; gene_id "g3";
scaffold2629	AUGUSTUS	CDS	116085	116099	0.01	+	0	transcript_id "g3.t1"; gene_id "g3";
scaffold2629	AUGUSTUS	exon	116085	116099	.	+	.	transcript_id "g3.t1"; gene_id "g3";
scaffold2629	AUGUSTUS	CDS	116651	116676	0.01	+	0	transcript_id "g3.t1"; gene_id "g3";
scaffold2629	AUGUSTUS	exon	116651	116676	.	+	.	transcript_id "g3.t1"; gene_id "g3";
scaffold2629	AUGUSTUS	CDS	116865	116877	0.01	+	1	transcript_id "g3.t1"; gene_id "g3";
scaffold2629	AUGUSTUS	exon	116865	116877	.	+	.	transcript_id "g3.t1"; gene_id "g3";
scaffold2629	AUGUSTUS	CDS	117473	117510	0.01	+	0	transcript_id "g3.t1"; gene_id "g3";
scaffold2629	AUGUSTUS	exon	117473	117510	.	+	.	transcript_id "g3.t1"; gene_id "g3";
scaffold2629	AUGUSTUS	CDS	117708	117733	0.01	+	1	transcript_id "g3.t1"; gene_id "g3";
scaffold2629	AUGUSTUS	exon	117708	117733	.	+	.	transcript_id "g3.t1"; gene_id "g3";
scaffold2629	AUGUSTUS	CDS	117835	117941	0.02	+	2	transcript_id "g3.t1"; gene_id "g3";
scaffold2629	AUGUSTUS	exon	117835	118051	.	+	.	transcript_id "g3.t1"; gene_id "g3";
scaffold2629	AUGUSTUS	stop_codon	117939	117941	.	+	0	transcript_id "g3.t1"; gene_id "g3";
scaffold2629	AUGUSTUS	tts	118051	118051	.	+	.	transcript_id "g3.t1"; gene_id "g3";
scaffold2629	AUGUSTUS	protein_match	111610	111705	4.88	+	0	target "unknown_B[1..32]"; target_start 12; transcript_id "g3.t1"; gene_id "g3";
scaffold2629	AUGUSTUS	protein_match	111712	111797	8.2	+	0	target "unknown_C[1..29]"; target_start 46; transcript_id "g3.t1"; gene_id "g3";
scaffold2629	AUGUSTUS	protein_match	113264	113366	9.64	+	1	target "unknown_C[29..63]"; target_start 46; transcript_id "g3.t1"; gene_id "g3";
scaffold2629	AUGUSTUS	protein_match	113376	113469	7.42	+	0	target "unknown_D[1..32]"; target_start 112; transcript_id "g3.t1"; gene_id "g3";
scaffold2629	AUGUSTUS	protein_match	113588	113688	4.72	+	2	target "unknown_D[32..65]"; target_start 112; transcript_id "g3.t1"; gene_id "g3";
scaffold2629	AUGUSTUS	protein_match	113872	114047	8.44	+	0	target "unknown_E[1..59]"; target_start 238; transcript_id "g3.t1"; gene_id "g3";
scaffold2629	AUGUSTUS	protein_match	114158	114305	8.19	+	1	target "unknown_E[59..108]"; target_start 238; transcript_id "g3.t1"; gene_id "g3";
scaffold2629	AUGUSTUS	protein_match	114330	114365	4.2	+	0	target "unknown_F[1..12]"; target_start 354; transcript_id "g3.t1"; gene_id "g3";
scaffold2629	AUGUSTUS	protein_match	115269	115376	3.39	+	2	target "unknown_F[13..49]"; target_start 353; transcript_id "g3.t1"; gene_id "g3";
scaffold2629	AUGUSTUS	protein_match	115456	115458	5.42	+	0	target "unknown_F[49..49]"; target_start 354; transcript_id "g3.t1"; gene_id "g3";
scaffold2629	AUGUSTUS	protein_match	115465	115503	2.38	+	0	target "unknown_G[1..13]"; target_start 405; transcript_id "g3.t1"; gene_id "g3";
scaffold2629	AUGUSTUS	protein_match	115549	115584	1.12	+	0	target "unknown_H[1..12]"; target_start 433; transcript_id "g3.t1"; gene_id "g3";
scaffold2629	AUGUSTUS	protein_match	116085	116099	1.58	+	2	target "unknown_H[13..18]"; target_start 432; transcript_id "g3.t1"; gene_id "g3";
scaffold2629	AUGUSTUS	protein_match	116651	116676	0.943	+	2	target "unknown_H[18..26]"; target_start 432; transcript_id "g3.t1"; gene_id "g3";
scaffold2629	AUGUSTUS	protein_match	116865	116877	0.691	+	0	target "unknown_H[27..31]"; target_start 432; transcript_id "g3.t1"; gene_id "g3";
scaffold2629	AUGUSTUS	protein_match	117473	117493	1.24	+	0	target "unknown_H[31..37]"; target_start 433; transcript_id "g3.t1"; gene_id "g3";
scaffold2629	AUGUSTUS	protein_match	117500	117510	0.72	+	0	target "unknown_I[1..4]"; target_start 472; transcript_id "g3.t1"; gene_id "g3";
scaffold2629	AUGUSTUS	protein_match	117708	117732	1.12	+	1	target "unknown_I[4..12]"; target_start 472; transcript_id "g3.t1"; gene_id "g3";
# coding sequence = [atgaagatagtcaagaagaggaagagagagagagccactacacatcctcgtaacaagtactctgataacccgccagatt
# tctccttattggcctctaaatactctacctttgcaccttacgtcttctattctggagatggtcgaccaagaattgattggaccgatttcaatgcaaca
# cgtgaactcaccagagtcttgctccaccatgatcatggactcaattggtggattcccgatggacagctctgccccacagtccccaacagatcaaacta
# tattcattggattgaagaccttttgtcatcggacatcattcctaaagttcaagctgacagaaacactgctaaaggttttgatataggaactgggacca
# attgcatttaccctcttcttggtgcatctcttctgggttggaagtttgttggctctgattttactgatgtagctttggagtgggcagagaaaaatgtc
# aaaagtaatcctcatatttctgaattgattgaggtcagaagagttaatatggaaaacccagcatcttccagtgaggaattgaatgatgaaccaggaaa
# atatggccaatgtacggatgcagacttcaacaatggaaaggctgttgtcattgggccttcacctcctgctcatctccaaatgccctcaggtataggaa
# aaggttatggtggaccacctatacttgttggtgtagtcaaggatggggagaaattcgacttctgtatgtgcaaccctcctttttttgagacgatagag
# gaagctggattaaatccaaagacttcttgtggtgggactgtgcaggagatggtttgtcctgggggagagagtgcatttatcactcgcattattgagga
# tagtgttcaactaaggcaatcatttcggtggtacacctcaatggttggaagaaaagctaacctaaaggtactgatatcaaagctttgggaagttggag
# caacaatagtaaagacaactgaatttgtgcaaggccaaacatgccgatgggggcttgcctggtcatttctccctgcttccaagaagattgtaccatct
# catgtggctgaaaagaataacatgtcattcatgcttgagggtctgcagcgccatcagagtgccttcgatgtattgcaattagtggaatcctacttctg
# caatattggtgcatcctctaaattagactctgcctcattcaaagttgatgtaactttgtcagctgagcaatgtaatactatcctgaagacccaaacac
# agattgggaccgaccaggatatattgatatctgcaaattgtccctctgaccaactgaatgacatgcatctctgcgtttcttcattatctatctctgtt
# ctatgtcaaaacagtctgcctggtgagatgatagcagcaggcagtcatcttactggggaacgcccacctcatcagctggcccttgtacttcacagcaa
# agaaatgggtacaaatcagagtctggctgaattcagcaggaggaagaggacgcaggaccagaaaatattaggttgtggtcccttagctgacatgattg
# gaaggggatga]
# protein sequence = [MKIVKKRKRERATTHPRNKYSDNPPDFSLLASKYSTFAPYVFYSGDGRPRIDWTDFNATRELTRVLLHHDHGLNWWIP
# DGQLCPTVPNRSNYIHWIEDLLSSDIIPKVQADRNTAKGFDIGTGTNCIYPLLGASLLGWKFVGSDFTDVALEWAEKNVKSNPHISELIEVRRVNMEN
# PASSSEELNDEPGKYGQCTDADFNNGKAVVIGPSPPAHLQMPSGIGKGYGGPPILVGVVKDGEKFDFCMCNPPFFETIEEAGLNPKTSCGGTVQEMVC
# PGGESAFITRIIEDSVQLRQSFRWYTSMVGRKANLKVLISKLWEVGATIVKTTEFVQGQTCRWGLAWSFLPASKKIVPSHVAEKNNMSFMLEGLQRHQ
# SAFDVLQLVESYFCNIGASSKLDSASFKVDVTLSAEQCNTILKTQTQIGTDQDILISANCPSDQLNDMHLCVSSLSISVLCQNSLPGEMIAAGSHLTG
# ERPPHQLALVLHSKEMGTNQSLAEFSRRKRTQDQKILGCGPLADMIGRG]
# sequence of block unknown_B    12 [TTHPRNKYSDNPPDFSLLASKYSTFAPYVFYS] 44
# sequence of block unknown_C    46 [GRPRIDWTDFNATRELTRVLLHHDHGLNWWIPDGQLCPTVPNRSNYIHWIEDLLSSDIIPKVQ] 109
# sequence of block unknown_D   112 [NTAKGFDIGTGTNCIYPLLGASLLGWKFVGSDFTDVALEWAEKNVKSNPHISELIEVRRVNMENP] 177
# sequence of block unknown_E   238 [EKFDFCMCNPPFFETIEEAGLNPKTSCGGTVQEMVCPGGESAFITRIIEDSVQLRQSFRWYTSMVGRKANLKVLISKLWEVGATIVKTTEFVQGQTCRWGLAWSFLPA] 346
# sequence of block unknown_F   354 [VAEKNNMSFMLEGLQRHQSAFDVLQLVESYFCNIGASSKLDSASFKVDV] 403
# sequence of block unknown_G   405 [SAEQCNTILKTQT] 418
# sequence of block unknown_H   433 [SDQLNDMHLCVSSLSISVLCQNSLPGEMIAAGSHLTG] 470
# sequence of block unknown_I   472 [PPHQLALVLHSK] 484
# end gene g3
###
# start gene g4
scaffold2629	AUGUSTUS	gene	118064	120529	0.01	-	.	g4
scaffold2629	AUGUSTUS	transcript	118064	120529	0.01	-	.	g4.t1
scaffold2629	AUGUSTUS	tts	118064	118064	.	-	.	transcript_id "g4.t1"; gene_id "g4";
scaffold2629	AUGUSTUS	exon	118064	118340	.	-	.	transcript_id "g4.t1"; gene_id "g4";
scaffold2629	AUGUSTUS	exon	118585	120529	.	-	.	transcript_id "g4.t1"; gene_id "g4";
scaffold2629	AUGUSTUS	stop_codon	118601	118603	.	-	0	transcript_id "g4.t1"; gene_id "g4";
scaffold2629	AUGUSTUS	CDS	118601	120409	0.46	-	0	transcript_id "g4.t1"; gene_id "g4";
scaffold2629	AUGUSTUS	start_codon	120407	120409	.	-	0	transcript_id "g4.t1"; gene_id "g4";
scaffold2629	AUGUSTUS	tss	120529	120529	.	-	.	transcript_id "g4.t1"; gene_id "g4";
# coding sequence = [atgcccacttcatatttaccttccaaagctctcactcttggtacaaacaagaagctcaataattcatgcttagtacaaa
# agattctcaatctctcttcgcaaggctatcttagacaagccttcaattaccttaacatcctaacacgtaaaggcgttcgcttagacagtaaaactctt
# gcttttatcattcaacaatgtgccaattccaggtcacgtgaagaaggaaaatggatccattttcatctcaaaactactggatggaaacaccccactac
# atttctagctaaccatttaattaatatgtataataaatgtggtgatcacatggaagcacgtaaggtgtttgataaaatgacttcgagaaatttgtatt
# cttggaataatatgctttctgggtatactaagtcaggtcttattaaggctgctaaaaggttgtttgagcaaatgccggagaaagacgtggtttcttgg
# aataccatggtgataggccatgctcaggttggctacttcaacgaggctctcaagttgtatagagaatttaggaggttaagtattgggttcaacgagta
# tagctttgctggggttatcactgcttgtgttaagtccagtgatttttctctcacagggcaggttcattgtcaagtattcatagctgggtttttatcca
# atatagttctttctagttcaattgttgacgcttatgcaaaatgtgggaagatgagcgatgctaggaggttgtttgatgcaatgcgagtaagagacgtt
# cttgcctggaccaccttggtttcaggctattcaaagtgcggcgatatggtgtcagccagggagctttttgaagcaatgcctgagaagaatcctgtttc
# ttggacagctctggttgctggttattcccacagtggcatgagcattcaggcccttgagttatttgcaaagatgatgaagcttcaggtccaacctgatc
# agtttacatttagtagttgcctatctgcttgtgctggtatagcatcactcaagcacggtaagcaaatacatgcatttctggtgaatgctggttttaga
# cctaatacaattgttttgagttcactcattgatatgtattcaaaatgtggaagtttagaagttgcaaggagggtatttgatacggcatataacaagca
# tgatgcagtattatggaatactatgttgtctgcattagcacaacatggcatgggtgaagaggcgactgaaatgttctttaagatggtgaagtttggag
# tgaaaccaaaccgtatcacctttgttgtccttctcaatgcttgtagtcattctgggttagtgcaagaagggctttcctttttcgagacaatgacctct
# agttatgatgtttttcctgatcaagaacattttgcatgcataattgacctcttaggtagggcaggacattttagtgaagtgctagctcagataaagaa
# gatgccttgtgaacctgatgatcatatttggaatgccttacttggtgtttgtagaattcatggaaatgtggagttgggtagaatggctgcagaactgc
# taatagagctggacccacagtctccagccgcatatttgctgttgtcaagtatttatggtgtacttgggatgtgggaaaatgtagagaaagtgagacag
# cttatgaatgagagacatgttaggaaagagcaggctgttagttggttagagattgaacataaaatgcttccatattttgggtgcaataagttgaatac
# tttagagaaagatggaaacactattttgcaactgctagctgacagacaaacactgatgatctag]
# protein sequence = [MPTSYLPSKALTLGTNKKLNNSCLVQKILNLSSQGYLRQAFNYLNILTRKGVRLDSKTLAFIIQQCANSRSREEGKWI
# HFHLKTTGWKHPTTFLANHLINMYNKCGDHMEARKVFDKMTSRNLYSWNNMLSGYTKSGLIKAAKRLFEQMPEKDVVSWNTMVIGHAQVGYFNEALKL
# YREFRRLSIGFNEYSFAGVITACVKSSDFSLTGQVHCQVFIAGFLSNIVLSSSIVDAYAKCGKMSDARRLFDAMRVRDVLAWTTLVSGYSKCGDMVSA
# RELFEAMPEKNPVSWTALVAGYSHSGMSIQALELFAKMMKLQVQPDQFTFSSCLSACAGIASLKHGKQIHAFLVNAGFRPNTIVLSSLIDMYSKCGSL
# EVARRVFDTAYNKHDAVLWNTMLSALAQHGMGEEATEMFFKMVKFGVKPNRITFVVLLNACSHSGLVQEGLSFFETMTSSYDVFPDQEHFACIIDLLG
# RAGHFSEVLAQIKKMPCEPDDHIWNALLGVCRIHGNVELGRMAAELLIELDPQSPAAYLLLSSIYGVLGMWENVEKVRQLMNERHVRKEQAVSWLEIE
# HKMLPYFGCNKLNTLEKDGNTILQLLADRQTLMI]
# end gene g4
###
# command line:
# augustus --codingseq=1 --proteinprofile=/home/pgsb/tetiana.nosenko/lineages/embryophyta_odb9/prfl/EOG09360DVB.prfl --predictionStart=93339 --predictionEnd=132642 --species=arabidopsis ./tmp/scaffold2629Schil_BUSCO_geno_206160443_.temp
```
