## Supplementary material for "The *de novo* reference genome and transcriptome assemblies of the wild tomato species *Solanum chilense*": EOG09360DVY.out.1

```
# Please cite: Mario Stanke, Mark Diekhans, Robert Baertsch, David Haussler (2008),
# Using native and syntenically mapped cDNA alignments to improve de novo gene finding
# Bioinformatics 24: 637-644, doi 10.1093/bioinformatics/btn013
# No extrinsic information on sequences given.
# Initialising the parameters using config directory /home/pgsb/tetiana.nosenko/miniconda3/config/ ...
# Using protein profile unknown
# --[10..100]--> unknown_A (226) <--[0..8]--> unknown_B (18) <--[0..16]--> unknown_C (10) <--[0..8]--
# BUSCO_Schil_BUSCO_geno_206160443 version. Using default transition matrix.
# admissible start codons and their probabilities: ATG(0.999), CTG(0.000802), TTG(0)
# Looks like ./tmp/scaffold20755Schil_BUSCO_geno_206160443_.temp is in fasta format.
# We have hints for 0 sequences and for 0 of the sequences in the input set.
#
# ----- prediction on sequence number 1 (length = 4473, name = scaffold20755) -----
#
# Constraints/Hints:
# (none)
# Predicted genes for sequence number 1 on both strands
# start gene g1
scaffold20755	AUGUSTUS	gene	2488	4473	0.81	-	.	g1
scaffold20755	AUGUSTUS	transcript	2488	4473	0.81	-	.	g1.t1
scaffold20755	AUGUSTUS	stop_codon	2488	2490	.	-	0	transcript_id "g1.t1"; gene_id "g1";
scaffold20755	AUGUSTUS	intron	2637	2858	1	-	.	transcript_id "g1.t1"; gene_id "g1";
scaffold20755	AUGUSTUS	intron	2985	3202	1	-	.	transcript_id "g1.t1"; gene_id "g1";
scaffold20755	AUGUSTUS	intron	3279	4089	0.81	-	.	transcript_id "g1.t1"; gene_id "g1";
scaffold20755	AUGUSTUS	intron	4317	4473	1	-	.	transcript_id "g1.t1"; gene_id "g1";
scaffold20755	AUGUSTUS	CDS	2488	2636	1	-	2	transcript_id "g1.t1"; gene_id "g1";
scaffold20755	AUGUSTUS	CDS	2859	2984	1	-	2	transcript_id "g1.t1"; gene_id "g1";
scaffold20755	AUGUSTUS	CDS	3203	3278	1	-	0	transcript_id "g1.t1"; gene_id "g1";
scaffold20755	AUGUSTUS	CDS	4090	4316	1	-	2	transcript_id "g1.t1"; gene_id "g1";
# coding sequence = [gagggaagcagctattgacaccacagcctcgtctaaggacaggttttttctctgtacttgaagagagtatgttatctgc
# tggtaccattaaggaggcctgcacttctgctggagttgccaaatatggaagaccaattggattggaggagaaaataaaggtggacttgatcgttcttg
# gctcagttgctgtaaatccaatgacgggtgctagactcggcaaaggagagggatttgctgaacttgagtatggcatgctgagatacatgggggccata
# gatgactcaacaccagttgtcacatctgtgcatgacgagcagctggtagatgacattcctattgacaaactattgatccatgatgtgccggttgacat
# catatgcactccaactcgggtcatatttacaaacacatccatcccaaagcctcaagggatatactgggagaagctctctcctgaaaaacttagtcaaa
# ttcgaatactcagacagctgaaaagtaaaattgaacaagagactggacaaaagcttccaactggtccttctgagaaactaccaccaaccgcccagcgc
# cgacgctga]
# protein sequence = [GKQLLTPQPRLRTGFFSVLEESMLSAGTIKEACTSAGVAKYGRPIGLEEKIKVDLIVLGSVAVNPMTGARLGKGEGFA
# ELEYGMLRYMGAIDDSTPVVTSVHDEQLVDDIPIDKLLIHDVPVDIICTPTRVIFTNTSIPKPQGIYWEKLSPEKLSQIRILRQLKSKIEQETGQKLP
# TGPSEKLPPTAQRRR]
# end gene g1
###
# command line:
# augustus --codingseq=1 --proteinprofile=/home/pgsb/tetiana.nosenko/lineages/embryophyta_odb9/prfl/EOG09360DVY.prfl --predictionStart=0 --predictionEnd=22603 --species=BUSCO_Schil_BUSCO_geno_206160443 ./tmp/scaffold20755Schil_BUSCO_geno_206160443_.temp
```
