## Supplementary material for "The *de novo* reference genome and transcriptome assemblies of the wild tomato species *Solanum chilense*": EOG09360DW4.out.1

```
# Please cite: Mario Stanke, Mark Diekhans, Robert Baertsch, David Haussler (2008),
# Using native and syntenically mapped cDNA alignments to improve de novo gene finding
# Bioinformatics 24: 637-644, doi 10.1093/bioinformatics/btn013
# No extrinsic information on sequences given.
# Using protein profile unknown
# --[0..76]--> unknown_A (27) <--[0..15]--> unknown_B (9) <--[0..2]--> unknown_C (82) <--[8..40]--> unknown_D (39) <--[0..1]--> unknown_E (74) <--[1..14]--> unknown_F (50) <--[1..9]--> unknown_G (12) <--[3..29]--> unknown_H (20) <--[0..5]--> unknown_I (103) <--[0..4]--
# arabidopsis version. Using default transition matrix.
# We have hints for 0 sequences and for 0 of the sequences in the input set.
#
# ----- prediction on sequence number 1 (length = 43318, name = scaffold197) -----
#
# Constraints/Hints:
# (none)
# Predicted genes for sequence number 1 on both strands
# start gene g1
scaffold197	AUGUSTUS	gene	273751	281174	0.01	+	.	g1
scaffold197	AUGUSTUS	transcript	273751	281174	0.01	+	.	g1.t1
scaffold197	AUGUSTUS	exon	273751	274052	.	+	.	transcript_id "g1.t1"; gene_id "g1";
scaffold197	AUGUSTUS	start_codon	273810	273812	.	+	0	transcript_id "g1.t1"; gene_id "g1";
scaffold197	AUGUSTUS	intron	274053	274135	0.89	+	.	transcript_id "g1.t1"; gene_id "g1";
scaffold197	AUGUSTUS	intron	274184	276209	0.22	+	.	transcript_id "g1.t1"; gene_id "g1";
scaffold197	AUGUSTUS	intron	276342	277568	0.55	+	.	transcript_id "g1.t1"; gene_id "g1";
scaffold197	AUGUSTUS	intron	277626	277700	1	+	.	transcript_id "g1.t1"; gene_id "g1";
scaffold197	AUGUSTUS	intron	277803	278757	0.96	+	.	transcript_id "g1.t1"; gene_id "g1";
scaffold197	AUGUSTUS	intron	278824	279005	0.8	+	.	transcript_id "g1.t1"; gene_id "g1";
scaffold197	AUGUSTUS	intron	279108	280717	0.28	+	.	transcript_id "g1.t1"; gene_id "g1";
scaffold197	AUGUSTUS	CDS	273810	274052	0.42	+	0	transcript_id "g1.t1"; gene_id "g1";
scaffold197	AUGUSTUS	CDS	274136	274183	0.77	+	0	transcript_id "g1.t1"; gene_id "g1";
scaffold197	AUGUSTUS	exon	274136	274183	.	+	.	transcript_id "g1.t1"; gene_id "g1";
scaffold197	AUGUSTUS	CDS	276210	276341	0.61	+	0	transcript_id "g1.t1"; gene_id "g1";
scaffold197	AUGUSTUS	exon	276210	276341	.	+	.	transcript_id "g1.t1"; gene_id "g1";
scaffold197	AUGUSTUS	CDS	277569	277625	1	+	0	transcript_id "g1.t1"; gene_id "g1";
scaffold197	AUGUSTUS	exon	277569	277625	.	+	.	transcript_id "g1.t1"; gene_id "g1";
scaffold197	AUGUSTUS	CDS	277701	277802	0.99	+	0	transcript_id "g1.t1"; gene_id "g1";
scaffold197	AUGUSTUS	exon	277701	277802	.	+	.	transcript_id "g1.t1"; gene_id "g1";
scaffold197	AUGUSTUS	CDS	278758	278823	0.91	+	0	transcript_id "g1.t1"; gene_id "g1";
scaffold197	AUGUSTUS	exon	278758	278823	.	+	.	transcript_id "g1.t1"; gene_id "g1";
scaffold197	AUGUSTUS	CDS	279006	279107	0.73	+	0	transcript_id "g1.t1"; gene_id "g1";
scaffold197	AUGUSTUS	exon	279006	279107	.	+	.	transcript_id "g1.t1"; gene_id "g1";
scaffold197	AUGUSTUS	CDS	280718	280822	0.37	+	0	transcript_id "g1.t1"; gene_id "g1";
scaffold197	AUGUSTUS	exon	280718	281174	.	+	.	transcript_id "g1.t1"; gene_id "g1";
scaffold197	AUGUSTUS	stop_codon	280820	280822	.	+	0	transcript_id "g1.t1"; gene_id "g1";
scaffold197	AUGUSTUS	tts	281174	281174	.	+	.	transcript_id "g1.t1"; gene_id "g1";
# coding sequence = [atgcaggattcaagatctgtgggggccatagcaggtcttgcagttgctatagtttttacctggagagtgtggagatcac
# ctagtggaccacaaaggagaattcctaagcgacaaggtgcgatgcctagtagttctggtgtaagcactcattcaagtgcaaatgtggaaacttcagga
# gttatctcttcttcggaggattcaaatgctcaaaatgttattgatgagttctttcagccagtaaagccaacacttgcacaggtagttaggcaaaggct
# gagtgaagggaggaagggagattcaggattgaggaggacatccattggttatagcggaaaaaggtggggttgtggaggggggagcgctaagggactag
# acatatcagactccccttgggtgtggcctgtaaaggaacattttgaagcggtgacatgtaggttgcttggagtgatccttgaggaaactagcccagag
# gaacttcagcaacaagcaaccgtgcgatcctccgtactcgaagtattgctggagatcaccaaattttgtgatctttatctcatggaaagagtccttga
# tgatgaaagtgaaaaaaaggtcctcctagctttagagaatgctggagtctttacatctggaggtctggtcaaagacaaggttctcttttgcagcactg
# agattggacgtacatcctttgttcgacaactagaacctgattggcacatagatacaaatccagaaatcacttttcagctagcgagattcatcaaatat
# cagttacatgtttcgcctaccaagccagaaagaacagcaatcaatgtcttcaactcaacaacattggagcagttctttggaaatgtttag]
# protein sequence = [MQDSRSVGAIAGLAVAIVFTWRVWRSPSGPQRRIPKRQGAMPSSSGVSTHSSANVETSGVISSSEDSNAQNVIDEFFQ
# PVKPTLAQVVRQRLSEGRKGDSGLRRTSIGYSGKRWGCGGGSAKGLDISDSPWVWPVKEHFEAVTCRLLGVILEETSPEELQQQATVRSSVLEVLLEI
# TKFCDLYLMERVLDDESEKKVLLALENAGVFTSGGLVKDKVLFCSTEIGRTSFVRQLEPDWHIDTNPEITFQLARFIKYQLHVSPTKPERTAINVFNS
# TTLEQFFGNV]
# end gene g1
###
# start gene g2
scaffold197	AUGUSTUS	gene	282053	284729	0.3	+	.	g2
scaffold197	AUGUSTUS	transcript	282053	284729	0.3	+	.	g2.t1
scaffold197	AUGUSTUS	tss	282053	282053	.	+	.	transcript_id "g2.t1"; gene_id "g2";
scaffold197	AUGUSTUS	exon	282053	284729	.	+	.	transcript_id "g2.t1"; gene_id "g2";
scaffold197	AUGUSTUS	start_codon	282266	282268	.	+	0	transcript_id "g2.t1"; gene_id "g2";
scaffold197	AUGUSTUS	CDS	282266	284290	0.89	+	0	transcript_id "g2.t1"; gene_id "g2";
scaffold197	AUGUSTUS	stop_codon	284288	284290	.	+	0	transcript_id "g2.t1"; gene_id "g2";
scaffold197	AUGUSTUS	tts	284729	284729	.	+	.	transcript_id "g2.t1"; gene_id "g2";
# coding sequence = [atgatcagctgcaatctcattccgctcccatcaaaaaccaaccttgaacctcctcgagacacccaagatcgtccctctt
# ccggtgcaaatcatcatgcacataatctcagtttctcccgttacattaaagaaccatcaaaatacccaaaacacaacaatgtgcccaacttattatca
# gttcatacgaagaacccacatgccatttacaaagatattcaaagattcgctcaccaaaacaagcttaaagaagcacttaccatactggattacttgga
# ccatcgtggtattcctgtaaaccccactacatttgcttcacttattgctgcttgtgttcgtctgaaatcattaacttctgcgaaaattgtgcataccc
# atgtaataattaatgggcttgagaataatgagtttttacagactaaggttgttaatatgtatgcggcttgtgggtcgattgaagatgcgaagaaggtg
# tttgataaaatgcctgtcagaagtgtgtacccgtggaatgcgttgcttaggggaaatgtggtattgggtgggagtaagtatggtgaggttttgggtac
# gttttcggatatgaggggattgggggtggaactgaatgtgtatagtttctcttgtttgattaagagttttgcgggtgctagtgcactttttcaaggtt
# tgaagacacatgggcttttgatcaagaatggatttttaggaagtgatattgttaggactagtttgattgacatgtatttcaagtgtggtaaggttagg
# cttgcgcatcgcgcatttgaggaagttgaggagagggatgttgttatgtggggtgctatgatagctggttttgctcataataagctgcaaagggaggc
# actggagtatactagattgatgataagggagggactagaggtgaattctgttatcctaactactatccttccggttattggagaagcacgagcaagca
# aacttggcaaggaggtacatgcttatgtgatcaagacaaaggaatattcgaagcagttgttcattcagtcaggcttagttgatatgtattccaagtgt
# ggtgatattatagcaggaagaaaggtgttctataggtcaaaagagaggaatgcaatatcttggactgctctcatttcgggttacattttaaatgggag
# acttgaacaggctttgagatcaattttgtggatgcagcaagaaggttttaaacctgatcttgtaactgttgccaccgttctccctgtttgtgggaaac
# tgaaagaattaaagtatgggaaagagattcatgcttacgcagtgaaaaatggttttttgccaaacgcatctgtaagtacgtgtctaatgatgatgtac
# tcaaagtgtggtttgcttcaatattcatctagagtttttgatagtatggcgaagagaaatgttatatcatggacagccatgatggattcatatattga
# ctctgggtgtcttgaggaagcacttggtgttttccgatcaatgcagttgtcaaagcaccgagcagattctgttgctatgggaaggattttaggtgttt
# gtggaaaattaagacttttgatactcgggagagaaatacatggtcagattctgaagaaagatatagcatctgtaccttttgtttctgcagaacttgtg
# aagatgtatgggagttgtggtgcaattgataaatctaggttgtcctttgatttaatacctataaaaggatctatgacatggactgctattatagaggc
# ttatggcttaagtggccaatacggagcagcaataaacgagtttaagcagatgatatcgaagggctttaacccaaaccattttacttttaaagttgttt
# tttctatttgtgagaaagctggatttgctgacgagggctgtcaattcttcaccatgatgacacaaaaatataagataaaggcatcagaagaccattat
# actagcatcattaaccttctacatcatgttggtcgctatgaagaggctgaaaagtttgtgcttctcaagaaatcctcgacatga]
# protein sequence = [MISCNLIPLPSKTNLEPPRDTQDRPSSGANHHAHNLSFSRYIKEPSKYPKHNNVPNLLSVHTKNPHAIYKDIQRFAHQ
# NKLKEALTILDYLDHRGIPVNPTTFASLIAACVRLKSLTSAKIVHTHVIINGLENNEFLQTKVVNMYAACGSIEDAKKVFDKMPVRSVYPWNALLRGN
# VVLGGSKYGEVLGTFSDMRGLGVELNVYSFSCLIKSFAGASALFQGLKTHGLLIKNGFLGSDIVRTSLIDMYFKCGKVRLAHRAFEEVEERDVVMWGA
# MIAGFAHNKLQREALEYTRLMIREGLEVNSVILTTILPVIGEARASKLGKEVHAYVIKTKEYSKQLFIQSGLVDMYSKCGDIIAGRKVFYRSKERNAI
# SWTALISGYILNGRLEQALRSILWMQQEGFKPDLVTVATVLPVCGKLKELKYGKEIHAYAVKNGFLPNASVSTCLMMMYSKCGLLQYSSRVFDSMAKR
# NVISWTAMMDSYIDSGCLEEALGVFRSMQLSKHRADSVAMGRILGVCGKLRLLILGREIHGQILKKDIASVPFVSAELVKMYGSCGAIDKSRLSFDLI
# PIKGSMTWTAIIEAYGLSGQYGAAINEFKQMISKGFNPNHFTFKVVFSICEKAGFADEGCQFFTMMTQKYKIKASEDHYTSIINLLHHVGRYEEAEKF
# VLLKKSST]
# end gene g2
###
# start gene g3
scaffold197	AUGUSTUS	gene	285863	295536	0.01	+	.	g3
scaffold197	AUGUSTUS	transcript	285863	295536	0.01	+	.	g3.t1
scaffold197	AUGUSTUS	tss	285863	285863	.	+	.	transcript_id "g3.t1"; gene_id "g3";
scaffold197	AUGUSTUS	exon	285863	286141	.	+	.	transcript_id "g3.t1"; gene_id "g3";
scaffold197	AUGUSTUS	start_codon	285889	285891	.	+	0	transcript_id "g3.t1"; gene_id "g3";
scaffold197	AUGUSTUS	intron	286142	286212	0.01	+	.	transcript_id "g3.t1"; gene_id "g3";
scaffold197	AUGUSTUS	intron	286238	286343	0.01	+	.	transcript_id "g3.t1"; gene_id "g3";
scaffold197	AUGUSTUS	intron	286417	287951	0.01	+	.	transcript_id "g3.t1"; gene_id "g3";
scaffold197	AUGUSTUS	intron	288028	288345	0.97	+	.	transcript_id "g3.t1"; gene_id "g3";
scaffold197	AUGUSTUS	intron	288432	288567	0.9	+	.	transcript_id "g3.t1"; gene_id "g3";
scaffold197	AUGUSTUS	intron	288918	289631	0.89	+	.	transcript_id "g3.t1"; gene_id "g3";
scaffold197	AUGUSTUS	intron	289745	289852	0.95	+	.	transcript_id "g3.t1"; gene_id "g3";
scaffold197	AUGUSTUS	intron	289885	290147	0.97	+	.	transcript_id "g3.t1"; gene_id "g3";
scaffold197	AUGUSTUS	intron	290291	291986	0.99	+	.	transcript_id "g3.t1"; gene_id "g3";
scaffold197	AUGUSTUS	intron	292075	292948	0.13	+	.	transcript_id "g3.t1"; gene_id "g3";
scaffold197	AUGUSTUS	intron	292998	293094	0.97	+	.	transcript_id "g3.t1"; gene_id "g3";
scaffold197	AUGUSTUS	intron	293150	293615	0.96	+	.	transcript_id "g3.t1"; gene_id "g3";
scaffold197	AUGUSTUS	intron	293686	293768	1	+	.	transcript_id "g3.t1"; gene_id "g3";
scaffold197	AUGUSTUS	intron	293839	294512	0.59	+	.	transcript_id "g3.t1"; gene_id "g3";
scaffold197	AUGUSTUS	intron	294590	295067	0.26	+	.	transcript_id "g3.t1"; gene_id "g3";
scaffold197	AUGUSTUS	intron	295125	295226	0.98	+	.	transcript_id "g3.t1"; gene_id "g3";
scaffold197	AUGUSTUS	CDS	285889	286141	0.01	+	0	transcript_id "g3.t1"; gene_id "g3";
scaffold197	AUGUSTUS	CDS	286213	286237	0.01	+	2	transcript_id "g3.t1"; gene_id "g3";
scaffold197	AUGUSTUS	exon	286213	286237	.	+	.	transcript_id "g3.t1"; gene_id "g3";
scaffold197	AUGUSTUS	CDS	286344	286416	0.01	+	1	transcript_id "g3.t1"; gene_id "g3";
scaffold197	AUGUSTUS	exon	286344	286416	.	+	.	transcript_id "g3.t1"; gene_id "g3";
scaffold197	AUGUSTUS	CDS	287952	288027	1	+	0	transcript_id "g3.t1"; gene_id "g3";
scaffold197	AUGUSTUS	exon	287952	288027	.	+	.	transcript_id "g3.t1"; gene_id "g3";
scaffold197	AUGUSTUS	CDS	288346	288431	0.88	+	2	transcript_id "g3.t1"; gene_id "g3";
scaffold197	AUGUSTUS	exon	288346	288431	.	+	.	transcript_id "g3.t1"; gene_id "g3";
scaffold197	AUGUSTUS	CDS	288568	288917	0.88	+	0	transcript_id "g3.t1"; gene_id "g3";
scaffold197	AUGUSTUS	exon	288568	288917	.	+	.	transcript_id "g3.t1"; gene_id "g3";
scaffold197	AUGUSTUS	CDS	289632	289744	0.91	+	1	transcript_id "g3.t1"; gene_id "g3";
scaffold197	AUGUSTUS	exon	289632	289744	.	+	.	transcript_id "g3.t1"; gene_id "g3";
scaffold197	AUGUSTUS	CDS	289853	289884	0.95	+	2	transcript_id "g3.t1"; gene_id "g3";
scaffold197	AUGUSTUS	exon	289853	289884	.	+	.	transcript_id "g3.t1"; gene_id "g3";
scaffold197	AUGUSTUS	CDS	290148	290290	0.99	+	0	transcript_id "g3.t1"; gene_id "g3";
scaffold197	AUGUSTUS	exon	290148	290290	.	+	.	transcript_id "g3.t1"; gene_id "g3";
scaffold197	AUGUSTUS	CDS	291987	292074	0.14	+	1	transcript_id "g3.t1"; gene_id "g3";
scaffold197	AUGUSTUS	exon	291987	292074	.	+	.	transcript_id "g3.t1"; gene_id "g3";
scaffold197	AUGUSTUS	CDS	292949	292997	0.95	+	0	transcript_id "g3.t1"; gene_id "g3";
scaffold197	AUGUSTUS	exon	292949	292997	.	+	.	transcript_id "g3.t1"; gene_id "g3";
scaffold197	AUGUSTUS	CDS	293095	293149	0.96	+	2	transcript_id "g3.t1"; gene_id "g3";
scaffold197	AUGUSTUS	exon	293095	293149	.	+	.	transcript_id "g3.t1"; gene_id "g3";
scaffold197	AUGUSTUS	CDS	293616	293685	0.98	+	1	transcript_id "g3.t1"; gene_id "g3";
scaffold197	AUGUSTUS	exon	293616	293685	.	+	.	transcript_id "g3.t1"; gene_id "g3";
scaffold197	AUGUSTUS	CDS	293769	293838	0.98	+	0	transcript_id "g3.t1"; gene_id "g3";
scaffold197	AUGUSTUS	exon	293769	293838	.	+	.	transcript_id "g3.t1"; gene_id "g3";
scaffold197	AUGUSTUS	CDS	294513	294589	0.63	+	2	transcript_id "g3.t1"; gene_id "g3";
scaffold197	AUGUSTUS	exon	294513	294589	.	+	.	transcript_id "g3.t1"; gene_id "g3";
scaffold197	AUGUSTUS	CDS	295068	295124	0.99	+	0	transcript_id "g3.t1"; gene_id "g3";
scaffold197	AUGUSTUS	exon	295068	295124	.	+	.	transcript_id "g3.t1"; gene_id "g3";
scaffold197	AUGUSTUS	CDS	295227	295334	0.98	+	0	transcript_id "g3.t1"; gene_id "g3";
scaffold197	AUGUSTUS	exon	295227	295536	.	+	.	transcript_id "g3.t1"; gene_id "g3";
scaffold197	AUGUSTUS	stop_codon	295332	295334	.	+	0	transcript_id "g3.t1"; gene_id "g3";
scaffold197	AUGUSTUS	tts	295536	295536	.	+	.	transcript_id "g3.t1"; gene_id "g3";
scaffold197	AUGUSTUS	protein_match	286117	286141	1.22	+	0	target "unknown_A[1..9]"; target_start 76; transcript_id "g3.t1"; gene_id "g3";
scaffold197	AUGUSTUS	protein_match	286213	286237	1.18	+	1	target "unknown_A[9..17]"; target_start 75; transcript_id "g3.t1"; gene_id "g3";
scaffold197	AUGUSTUS	protein_match	286344	286374	1.02	+	1	target "unknown_A[17..27]"; target_start 76; transcript_id "g3.t1"; gene_id "g3";
scaffold197	AUGUSTUS	protein_match	286414	286416	0.425	+	0	target "unknown_B[1..1]"; target_start 116; transcript_id "g3.t1"; gene_id "g3";
scaffold197	AUGUSTUS	protein_match	287952	287975	4.47	+	0	target "unknown_B[2..9]"; target_start 116; transcript_id "g3.t1"; gene_id "g3";
scaffold197	AUGUSTUS	protein_match	287976	288027	4.51	+	0	target "unknown_C[1..18]"; target_start 125; transcript_id "g3.t1"; gene_id "g3";
scaffold197	AUGUSTUS	protein_match	288346	288431	6.25	+	1	target "unknown_C[18..47]"; target_start 124; transcript_id "g3.t1"; gene_id "g3";
scaffold197	AUGUSTUS	protein_match	288568	288675	6.49	+	0	target "unknown_C[47..82]"; target_start 125; transcript_id "g3.t1"; gene_id "g3";
scaffold197	AUGUSTUS	protein_match	288772	288888	4.71	+	0	target "unknown_D[1..39]"; target_start 239; transcript_id "g3.t1"; gene_id "g3";
scaffold197	AUGUSTUS	protein_match	288892	288917	9.2	+	0	target "unknown_E[1..9]"; target_start 279; transcript_id "g3.t1"; gene_id "g3";
scaffold197	AUGUSTUS	protein_match	289632	289744	6.58	+	0	target "unknown_E[10..47]"; target_start 278; transcript_id "g3.t1"; gene_id "g3";
scaffold197	AUGUSTUS	protein_match	289853	289884	8.99	+	1	target "unknown_E[47..58]"; target_start 278; transcript_id "g3.t1"; gene_id "g3";
scaffold197	AUGUSTUS	protein_match	290148	290198	4.93	+	0	target "unknown_E[58..74]"; target_start 279; transcript_id "g3.t1"; gene_id "g3";
scaffold197	AUGUSTUS	protein_match	290229	290290	6.19	+	0	target "unknown_F[1..21]"; target_start 363; transcript_id "g3.t1"; gene_id "g3";
scaffold197	AUGUSTUS	protein_match	291987	292074	7.25	+	1	target "unknown_F[21..50]"; target_start 363; transcript_id "g3.t1"; gene_id "g3";
scaffold197	AUGUSTUS	protein_match	292952	292987	7.13	+	0	target "unknown_G[1..12]"; target_start 414; transcript_id "g3.t1"; gene_id "g3";
scaffold197	AUGUSTUS	protein_match	293626	293685	7.04	+	0	target "unknown_H[1..20]"; target_start 451; transcript_id "g3.t1"; gene_id "g3";
scaffold197	AUGUSTUS	protein_match	293769	293838	5.66	+	0	target "unknown_I[1..24]"; target_start 471; transcript_id "g3.t1"; gene_id "g3";
scaffold197	AUGUSTUS	protein_match	294513	294589	11.2	+	1	target "unknown_I[24..50]"; target_start 470; transcript_id "g3.t1"; gene_id "g3";
scaffold197	AUGUSTUS	protein_match	295068	295124	6.37	+	2	target "unknown_I[50..69]"; target_start 470; transcript_id "g3.t1"; gene_id "g3";
scaffold197	AUGUSTUS	protein_match	295227	295331	8.42	+	0	target "unknown_I[69..103]"; target_start 471; transcript_id "g3.t1"; gene_id "g3";
# coding sequence = [atggattctcccatggaaaaccccaatatttatactaagattgtgggttctgtcaatggattgatttgtatgtacagta
# agatagaggaaccagtcttatggaaccccacaattcggaaatgtaagaaaatgcctacatttgaatctaatttgaggaggggttgctcttattatctc
# aactatggttttggatatgatgagtcacatgacgattacaaagtagtagttgttcaatgtatttacgatgatggtgggcaactttttgataaattctc
# cagcttgatgcttccgactagttatggagaaggcagctatcctttggcactaggagtgttcggaaatgatctttctaagtattttgaagagcttttag
# ccactagacaatgcgatggcatcaatgttaaacctactccacgtcatggaaaaggggtttatgctgagacggatttcaaagaagaggaccttgtcttg
# aaggatcaaatgcttgctggtgcccaacatccttcgaataaggtagactgcttggtatgtagttattgtttctgctttgttgggtctatagagcttca
# aattgggaggaagctatatttagaacagctgggagtctcccctatcgatgagtgtcatatgcaaaaagattgttataactctgattcatctgttggtg
# aagatgattcagatgtagaagatcagcaagtctctggagaatgttcttctagcccttcaaaagataaaatttctctccctaaggatgtggtcgagtca
# ttgtttaatggcgagatgcgactaccatattctgagaaattctcaatgcctccaattgtttcttgtccaggtggatgtaaagagaattactattgtag
# caaatcttgtgcagaggctgattgggagtcttttcattctttgctgtgcacgggggaggggtcaaagtcattaagcacaaaggcgcttcagaaattta
# tagaacatgctaatgatacaaatgacattttccttcttgcagcaaaggttatttctttcaccattttgagacataagaagttgaaagaaagtcgtcat
# gagggaaaagggaagcaggttatttcagaaagtattgatttttctttactgggggaggcatggaagcccgtgtccatgggatacaaacgaaggtggtg
# ggattgcattgctttgccagctgatgttgatggttctgatgaagcttcatttagaatgcaaataaaggagctggcattaacgtctctgcagcttctca
# aggaggctatctttgatgaggaatgccagccattattctcgcttgaaatatatggcaatatcattggcatgtttgagctgaataaccttgatttggtg
# gtagagtcaccagtggaggattactttctgtatattgatgatcttcctctctctgaaaagggagaggttgagcaaactacaaagcctatcctggatgc
# tcttggtgatgactattcaatttgttgtcaaggtactgcatttttccccttgcaaagctgtatgaaccattcctgcagacctaatgcaaaagctttta
# agcgagaagaggatcgagatggtcaagcaaccataattgctcttcaacccattgccaaaggagaagagataactatttcatatatcgacgaggacctt
# ccttttgaagagagacaggcattactcgcagactatggtttcagatgtggatgctccaaatgtctagaggaaacttag]
# protein sequence = [MDSPMENPNIYTKIVGSVNGLICMYSKIEEPVLWNPTIRKCKKMPTFESNLRRGCSYYLNYGFGYDESHDDYKVVVVQ
# CIYDDGGQLFDKFSSLMLPTSYGEGSYPLALGVFGNDLSKYFEELLATRQCDGINVKPTPRHGKGVYAETDFKEEDLVLKDQMLAGAQHPSNKVDCLV
# CSYCFCFVGSIELQIGRKLYLEQLGVSPIDECHMQKDCYNSDSSVGEDDSDVEDQQVSGECSSSPSKDKISLPKDVVESLFNGEMRLPYSEKFSMPPI
# VSCPGGCKENYYCSKSCAEADWESFHSLLCTGEGSKSLSTKALQKFIEHANDTNDIFLLAAKVISFTILRHKKLKESRHEGKGKQVISESIDFSLLGE
# AWKPVSMGYKRRWWDCIALPADVDGSDEASFRMQIKELALTSLQLLKEAIFDEECQPLFSLEIYGNIIGMFELNNLDLVVESPVEDYFLYIDDLPLSE
# KGEVEQTTKPILDALGDDYSICCQGTAFFPLQSCMNHSCRPNAKAFKREEDRDGQATIIALQPIAKGEEITISYIDEDLPFEERQALLADYGFRCGCS
# KCLEET]
# sequence of block unknown_A    76 [VQCIYDDGGQLFDKFSSLMLPTSYGEG] 103
# sequence of block unknown_B   116 [SKYFEELLA] 125
# sequence of block unknown_C   125 [TRQCDGINVKPTPRHGKGVYAETDFKEEDLVLKDQMLAGAQHPSNKVDCLVCSYCFCFVGSIELQIGRKLYLEQLGVSPIDE] 207
# sequence of block unknown_D   239 [SPSKDKISLPKDVVESLFNGEMRLPYSEKFSMPPIVSCP] 278
# sequence of block unknown_E   279 [GCKENYYCSKSCAEADWESFHSLLCTGEGSKSLSTKALQKFIEHANDTNDIFLLAAKVISFTILRHKKLKESRH] 353
# sequence of block unknown_F   363 [SIDFSLLGEAWKPVSMGYKRRWWDCIALPADVDGSDEASFRMQIKELALT] 413
# sequence of block unknown_G   414 [LQLLKEAIFDEE] 426
# sequence of block unknown_H   451 [VESPVEDYFLYIDDLPLSEK] 471
# sequence of block unknown_I   471 [GEVEQTTKPILDALGDDYSICCQGTAFFPLQSCMNHSCRPNAKAFKREEDRDGQATIIALQPIAKGEEITISYIDEDLPFEERQALLADYGFRCGCSKCLEET] 574
# end gene g3
###
# start gene g4
scaffold197	AUGUSTUS	gene	296323	299498	0.07	+	.	g4
scaffold197	AUGUSTUS	transcript	296323	299498	0.07	+	.	g4.t1
scaffold197	AUGUSTUS	tss	296323	296323	.	+	.	transcript_id "g4.t1"; gene_id "g4";
scaffold197	AUGUSTUS	exon	296323	296871	.	+	.	transcript_id "g4.t1"; gene_id "g4";
scaffold197	AUGUSTUS	start_codon	296599	296601	.	+	0	transcript_id "g4.t1"; gene_id "g4";
scaffold197	AUGUSTUS	intron	296872	298579	0.49	+	.	transcript_id "g4.t1"; gene_id "g4";
scaffold197	AUGUSTUS	intron	298682	298832	0.83	+	.	transcript_id "g4.t1"; gene_id "g4";
scaffold197	AUGUSTUS	intron	298926	299310	0.61	+	.	transcript_id "g4.t1"; gene_id "g4";
scaffold197	AUGUSTUS	CDS	296599	296871	0.7	+	0	transcript_id "g4.t1"; gene_id "g4";
scaffold197	AUGUSTUS	CDS	298580	298681	0.66	+	0	transcript_id "g4.t1"; gene_id "g4";
scaffold197	AUGUSTUS	exon	298580	298681	.	+	.	transcript_id "g4.t1"; gene_id "g4";
scaffold197	AUGUSTUS	CDS	298833	298925	0.67	+	0	transcript_id "g4.t1"; gene_id "g4";
scaffold197	AUGUSTUS	exon	298833	298925	.	+	.	transcript_id "g4.t1"; gene_id "g4";
scaffold197	AUGUSTUS	CDS	299311	299370	0.62	+	0	transcript_id "g4.t1"; gene_id "g4";
scaffold197	AUGUSTUS	exon	299311	299498	.	+	.	transcript_id "g4.t1"; gene_id "g4";
scaffold197	AUGUSTUS	stop_codon	299368	299370	.	+	0	transcript_id "g4.t1"; gene_id "g4";
scaffold197	AUGUSTUS	tts	299498	299498	.	+	.	transcript_id "g4.t1"; gene_id "g4";
# coding sequence = [atggaattttgggatcggcatgaggcgcccggattcgaagaatttgttcgggttcatggtggaggtgctacttctgatt
# tagaaggttctaatgagagtgtagtggaagagcgagagcctgatgaggtgaatgaagaaaatcagagtcgatcgtacgaaaggaaggttttgccagag
# gaactttcgaggaatgtaattacactcacctgtgaatcttctgctgagggaggtatttgcgatgtatatattgttggaaccgctcacgtttctgcgaa
# atccgcctctatctgtccttccacagataactctgttgtagcggtcgttgggaagggtcaccttcctggaatcaagaagagctggaaacaacccattg
# aggttaatgaactactcacaattccttcacagaaacgtgccatctctgtcacaagaatcttgtcaacactcggagttgcagtcgcaggggcgggagtg
# gaaggaacaactttgcttctagggatcatctgtgactcgcgatcaagatcaaggtga]
# protein sequence = [MEFWDRHEAPGFEEFVRVHGGGATSDLEGSNESVVEEREPDEVNEENQSRSYERKVLPEELSRNVITLTCESSAEGGI
# CDVYIVGTAHVSAKSASICPSTDNSVVAVVGKGHLPGIKKSWKQPIEVNELLTIPSQKRAISVTRILSTLGVAVAGAGVEGTTLLLGIICDSRSRSR]
# end gene g4
###
# start gene g5
scaffold197	AUGUSTUS	gene	302836	304798	0.19	-	.	g5
scaffold197	AUGUSTUS	transcript	302836	304798	0.19	-	.	g5.t1
scaffold197	AUGUSTUS	tts	302836	302836	.	-	.	transcript_id "g5.t1"; gene_id "g5";
scaffold197	AUGUSTUS	exon	302836	303418	.	-	.	transcript_id "g5.t1"; gene_id "g5";
scaffold197	AUGUSTUS	stop_codon	303000	303002	.	-	0	transcript_id "g5.t1"; gene_id "g5";
scaffold197	AUGUSTUS	intron	303419	303677	0.94	-	.	transcript_id "g5.t1"; gene_id "g5";
scaffold197	AUGUSTUS	intron	303841	303980	0.99	-	.	transcript_id "g5.t1"; gene_id "g5";
scaffold197	AUGUSTUS	intron	304179	304305	1	-	.	transcript_id "g5.t1"; gene_id "g5";
scaffold197	AUGUSTUS	CDS	303000	303418	0.98	-	2	transcript_id "g5.t1"; gene_id "g5";
scaffold197	AUGUSTUS	CDS	303678	303840	0.96	-	0	transcript_id "g5.t1"; gene_id "g5";
scaffold197	AUGUSTUS	exon	303678	303840	.	-	.	transcript_id "g5.t1"; gene_id "g5";
scaffold197	AUGUSTUS	CDS	303981	304178	0.99	-	0	transcript_id "g5.t1"; gene_id "g5";
scaffold197	AUGUSTUS	exon	303981	304178	.	-	.	transcript_id "g5.t1"; gene_id "g5";
scaffold197	AUGUSTUS	CDS	304306	304515	0.44	-	0	transcript_id "g5.t1"; gene_id "g5";
scaffold197	AUGUSTUS	exon	304306	304798	.	-	.	transcript_id "g5.t1"; gene_id "g5";
scaffold197	AUGUSTUS	start_codon	304513	304515	.	-	0	transcript_id "g5.t1"; gene_id "g5";
scaffold197	AUGUSTUS	tss	304798	304798	.	-	.	transcript_id "g5.t1"; gene_id "g5";
# coding sequence = [atgtctacttttagcttgggtctctttgttatgtgtattgtaggtatatttttagatgctagtcatgcacagttacaac
# tcaatttctatgccaagagttgtccaaaagcagagaaaattattcaggactatgtccacaagcacatcccaaatgctccatctcttgcagcagcctta
# ttgcgacttcatttccatgattgctttgtcaggggttgtgatggttctatacttttgaatttcacttcgagcacgaagaatcagactgaaaaagtggc
# gatttctaatcaatcattgagaggtttctcattcatagatggagtgaagaaaaaagttgaagctgaatgccctggagttgtttcttgtgctgatattg
# tcgccttggttactagagactctgttgtggtcaccggaggacctttctggaatgtaccaactggtagaagagatggaaaaatatcaaatgcttctgaa
# gcattggaaaatattccacctccaacaagtaacttgtcaagtctccaaacatcttttgccaacaagggtcttgacttaaaagacttggtcctcttatc
# tggtgctcacaccattggaatcgctcattgttcgtcattttcaacacgtttgtacaatttcaccggtgctttaggcacacaagacccatctctagaca
# gtgaatatgcatccaatcttaaggggaaaaaatgcaaatcaatcaacgacaatacaacgatagttgagatggatcctggtagtttcaggacatttgat
# ctaagctactacaagcttttgcttaaaaggagaggcctatttcaatctgatgcagctttaacaacaagttctacaacaaaatcatacatcaaccagct
# agttaagggttcactcgaagagttcaacgcggaatttgcaaaggcgatggagaaaatgggaagtatagaagttaagactggctctgctggtgaaatta
# gaaagcaatgtgcttttgtgaacaaatag]
# protein sequence = [MSTFSLGLFVMCIVGIFLDASHAQLQLNFYAKSCPKAEKIIQDYVHKHIPNAPSLAAALLRLHFHDCFVRGCDGSILL
# NFTSSTKNQTEKVAISNQSLRGFSFIDGVKKKVEAECPGVVSCADIVALVTRDSVVVTGGPFWNVPTGRRDGKISNASEALENIPPPTSNLSSLQTSF
# ANKGLDLKDLVLLSGAHTIGIAHCSSFSTRLYNFTGALGTQDPSLDSEYASNLKGKKCKSINDNTTIVEMDPGSFRTFDLSYYKLLLKRRGLFQSDAA
# LTTSSTTKSYINQLVKGSLEEFNAEFAKAMEKMGSIEVKTGSAGEIRKQCAFVNK]
# end gene g5
###
# start gene g6
scaffold197	AUGUSTUS	gene	306555	311358	0.02	-	.	g6
scaffold197	AUGUSTUS	transcript	306555	311358	0.02	-	.	g6.t1
scaffold197	AUGUSTUS	tts	306555	306555	.	-	.	transcript_id "g6.t1"; gene_id "g6";
scaffold197	AUGUSTUS	exon	306555	307128	.	-	.	transcript_id "g6.t1"; gene_id "g6";
scaffold197	AUGUSTUS	stop_codon	306834	306836	.	-	0	transcript_id "g6.t1"; gene_id "g6";
scaffold197	AUGUSTUS	intron	307129	307261	0.48	-	.	transcript_id "g6.t1"; gene_id "g6";
scaffold197	AUGUSTUS	CDS	306834	307128	0.88	-	1	transcript_id "g6.t1"; gene_id "g6";
scaffold197	AUGUSTUS	CDS	307262	307479	0.48	-	0	transcript_id "g6.t1"; gene_id "g6";
scaffold197	AUGUSTUS	exon	307262	307479	.	-	.	transcript_id "g6.t1"; gene_id "g6";
scaffold197	AUGUSTUS	start_codon	307477	307479	.	-	0	transcript_id "g6.t1"; gene_id "g6";
scaffold197	AUGUSTUS	exon	311192	311358	.	-	.	transcript_id "g6.t1"; gene_id "g6";
scaffold197	AUGUSTUS	tss	311358	311358	.	-	.	transcript_id "g6.t1"; gene_id "g6";
# coding sequence = [atgccaaaggaaaagaatgctattggatgtagatgggtgtataagatcaatcataaggcagatgggagcatagagaggt
# acaacgctagattagtggtgaagggatacactcaacaagctgggatagactacaatgaaactttctcacctgtggtaaaaatgactacagtcagaaca
# ctcatttcattggcagttaagaaaggttggaacttgtatcagctagtagacaatgatatgagaagctggccaccagcctttgttcaaaaggttacatt
# cattcagacagtgattactcactgttttacaagaaagaaagcaaattctaaaggagcttcttcttcttcttcttcgttggttgctgttaatggctcaa
# cctccattaatggaggaatgagattttcccagcttacatgctggttttgtcatggtatcagagcaggacccgtctcacccgatgttggggccccccaa
# aatcaaaattgccacgcaccagatgctaagcactgggcgtga]
# protein sequence = [MPKEKNAIGCRWVYKINHKADGSIERYNARLVVKGYTQQAGIDYNETFSPVVKMTTVRTLISLAVKKGWNLYQLVDND
# MRSWPPAFVQKVTFIQTVITHCFTRKKANSKGASSSSSSLVAVNGSTSINGGMRFSQLTCWFCHGIRAGPVSPDVGAPQNQNCHAPDAKHWA]
# end gene g6
###
# command line:
# augustus --codingseq=1 --proteinprofile=/home/pgsb/tetiana.nosenko/lineages/embryophyta_odb9/prfl/EOG09360DW4.prfl --predictionStart=270288 --predictionEnd=313605 --species=arabidopsis ./tmp/scaffold197Schil_BUSCO_geno_206160443_.temp
```
