## Supplementary material for "The *de novo* reference genome and transcriptome assemblies of the wild tomato species *Solanum chilense*": EOG09360DWB.out.1

```
# Please cite: Mario Stanke, Mark Diekhans, Robert Baertsch, David Haussler (2008),
# Using native and syntenically mapped cDNA alignments to improve de novo gene finding
# Bioinformatics 24: 637-644, doi 10.1093/bioinformatics/btn013
# No extrinsic information on sequences given.
# Using protein profile unknown
# --[0..185]--> unknown_A (279) <--[0..2]--
# arabidopsis version. Using default transition matrix.
# We have hints for 0 sequences and for 0 of the sequences in the input set.
#
# ----- prediction on sequence number 1 (length = 40344, name = scaffold961) -----
#
# Constraints/Hints:
# (none)
# Predicted genes for sequence number 1 on both strands
# start gene g1
scaffold961	AUGUSTUS	gene	90980	92077	0.08	+	.	g1
scaffold961	AUGUSTUS	transcript	90980	92077	0.08	+	.	g1.t1
scaffold961	AUGUSTUS	tss	90980	90980	.	+	.	transcript_id "g1.t1"; gene_id "g1";
scaffold961	AUGUSTUS	exon	90980	92077	.	+	.	transcript_id "g1.t1"; gene_id "g1";
scaffold961	AUGUSTUS	start_codon	91042	91044	.	+	0	transcript_id "g1.t1"; gene_id "g1";
scaffold961	AUGUSTUS	CDS	91042	91827	0.17	+	0	transcript_id "g1.t1"; gene_id "g1";
scaffold961	AUGUSTUS	stop_codon	91825	91827	.	+	0	transcript_id "g1.t1"; gene_id "g1";
scaffold961	AUGUSTUS	tts	92077	92077	.	+	.	transcript_id "g1.t1"; gene_id "g1";
# coding sequence = [atggctgatcaacaaaaaatccatccggttccggtttcggttccggagccggagcaagtagccccgctacccaagccct
# cagctccgttagtgccacgtggctcttcccgttcagagaacggggatcctgagcgtcagcaatcaccaccactattgaaaagatcgttaaccccatat
# tcacccttaaaatcaccaaaaaagaaaagaggctgctgcgtaagatgcctatgttggacatgttgcttatttttcttactaatcatactcataggcat
# cgcagcagccgtagtttaccttgtcttccaaccaaaattaccaaaatattccatcgatagcatgagaattacccaatttaacctcaacaccgatacga
# gcttgttcgcgacatttaacgtgaacataaccgcaagaaatcctaataaacgaatcggaatttactacgaaaacggaagccatttgagtgtatggtac
# aaaggcacaaatttatgccaaggaaaattgcctaagttttatcaaggtcacagaaatactacgcaacttaacgtccacttaacaggacaaacagagaa
# tgctacaaatttgttacaattattgcaagaagatcaacaggcaggcaaaattccattgaatattcgagttaaggttcctgtgaggattaaattgggga
# aattgaagctaatgaaatggaaattcttgttgaagtgcagcctaaacgtggataatttatctcaggataatgttattcgaatcagggataataagtgt
# aaggttcgttttaggttttaa]
# protein sequence = [MADQQKIHPVPVSVPEPEQVAPLPKPSAPLVPRGSSRSENGDPERQQSPPLLKRSLTPYSPLKSPKKKRGCCVRCLCW
# TCCLFFLLIILIGIAAAVVYLVFQPKLPKYSIDSMRITQFNLNTDTSLFATFNVNITARNPNKRIGIYYENGSHLSVWYKGTNLCQGKLPKFYQGHRN
# TTQLNVHLTGQTENATNLLQLLQEDQQAGKIPLNIRVKVPVRIKLGKLKLMKWKFLLKCSLNVDNLSQDNVIRIRDNKCKVRFRF]
# end gene g1
###
# start gene g2
scaffold961	AUGUSTUS	gene	100060	105204	0.01	+	.	g2
scaffold961	AUGUSTUS	transcript	100060	105204	0.01	+	.	g2.t1
scaffold961	AUGUSTUS	tss	100060	100060	.	+	.	transcript_id "g2.t1"; gene_id "g2";
scaffold961	AUGUSTUS	exon	100060	100891	.	+	.	transcript_id "g2.t1"; gene_id "g2";
scaffold961	AUGUSTUS	start_codon	100286	100288	.	+	0	transcript_id "g2.t1"; gene_id "g2";
scaffold961	AUGUSTUS	intron	100892	101274	0.8	+	.	transcript_id "g2.t1"; gene_id "g2";
scaffold961	AUGUSTUS	intron	101323	101671	0.97	+	.	transcript_id "g2.t1"; gene_id "g2";
scaffold961	AUGUSTUS	intron	101795	103668	0.45	+	.	transcript_id "g2.t1"; gene_id "g2";
scaffold961	AUGUSTUS	intron	103819	104147	0.93	+	.	transcript_id "g2.t1"; gene_id "g2";
scaffold961	AUGUSTUS	intron	104320	104407	0.26	+	.	transcript_id "g2.t1"; gene_id "g2";
scaffold961	AUGUSTUS	intron	104469	104684	0.21	+	.	transcript_id "g2.t1"; gene_id "g2";
scaffold961	AUGUSTUS	CDS	100286	100891	1	+	0	transcript_id "g2.t1"; gene_id "g2";
scaffold961	AUGUSTUS	CDS	101275	101322	0.96	+	0	transcript_id "g2.t1"; gene_id "g2";
scaffold961	AUGUSTUS	exon	101275	101322	.	+	.	transcript_id "g2.t1"; gene_id "g2";
scaffold961	AUGUSTUS	CDS	101672	101794	0.97	+	0	transcript_id "g2.t1"; gene_id "g2";
scaffold961	AUGUSTUS	exon	101672	101794	.	+	.	transcript_id "g2.t1"; gene_id "g2";
scaffold961	AUGUSTUS	CDS	103669	103818	0.61	+	0	transcript_id "g2.t1"; gene_id "g2";
scaffold961	AUGUSTUS	exon	103669	103818	.	+	.	transcript_id "g2.t1"; gene_id "g2";
scaffold961	AUGUSTUS	CDS	104148	104319	0.29	+	0	transcript_id "g2.t1"; gene_id "g2";
scaffold961	AUGUSTUS	exon	104148	104319	.	+	.	transcript_id "g2.t1"; gene_id "g2";
scaffold961	AUGUSTUS	CDS	104408	104468	0.21	+	2	transcript_id "g2.t1"; gene_id "g2";
scaffold961	AUGUSTUS	exon	104408	104468	.	+	.	transcript_id "g2.t1"; gene_id "g2";
scaffold961	AUGUSTUS	CDS	104685	104787	0.19	+	1	transcript_id "g2.t1"; gene_id "g2";
scaffold961	AUGUSTUS	exon	104685	105204	.	+	.	transcript_id "g2.t1"; gene_id "g2";
scaffold961	AUGUSTUS	stop_codon	104785	104787	.	+	0	transcript_id "g2.t1"; gene_id "g2";
scaffold961	AUGUSTUS	tts	105204	105204	.	+	.	transcript_id "g2.t1"; gene_id "g2";
scaffold961	AUGUSTUS	protein_match	100709	100891	7.54	+	0	target "unknown_A[1..61]"; target_start 141; transcript_id "g2.t1"; gene_id "g2";
scaffold961	AUGUSTUS	protein_match	101275	101322	9.08	+	2	target "unknown_A[62..78]"; target_start 140; transcript_id "g2.t1"; gene_id "g2";
scaffold961	AUGUSTUS	protein_match	101672	101794	7.88	+	2	target "unknown_A[78..119]"; target_start 140; transcript_id "g2.t1"; gene_id "g2";
scaffold961	AUGUSTUS	protein_match	103669	103818	9.61	+	2	target "unknown_A[119..169]"; target_start 140; transcript_id "g2.t1"; gene_id "g2";
scaffold961	AUGUSTUS	protein_match	104148	104319	7.96	+	2	target "unknown_A[169..226]"; target_start 140; transcript_id "g2.t1"; gene_id "g2";
scaffold961	AUGUSTUS	protein_match	104408	104468	10.1	+	1	target "unknown_A[226..246]"; target_start 140; transcript_id "g2.t1"; gene_id "g2";
scaffold961	AUGUSTUS	protein_match	104685	104784	5.92	+	1	target "unknown_A[246..279]"; target_start 141; transcript_id "g2.t1"; gene_id "g2";
# coding sequence = [atggcgtggtcaccattttcttcttcctccactcctctctgctcttcactcactagaaatccaacaaattccctttgca
# gaacctcttctttatgccatcatcactcactaaaccactcaaggggtgaatttctacaatacccaaatacaatttcgttcaagaatcttcatttccgc
# accaaaaagtttactgcttgctcaaaaactgaatctggggttgaacagaactcaccaccatcatcatcagaacttgactgtgtaggaactgggcttga
# cgtggagtgtgtagtgaacccttctgaggaattccccaaagactctaatttacggtttcaagatgaaggggtgtcatccatggagttgctccagacga
# ttttggaatggggtttgctaatttcgcctttcttcttctggggtacagctatggttgcaatgaaggaggttttgccaaagactggaccttttttcgtt
# tcatcatttaggttgattcccgctgggttaatgttggtcggttttgctgcttcaaggggtagaaattacccttctggattcaatgcttggctctctat
# tacactcttcgctgtagttgatgctacttgttttcagggatttcttgcagaaggacttcagaggacatctgctggcttaggcagtgtgataattgatt
# cacagcctctgacggtggctgtgcttgcagctttgttatttggagagtccataggttctgtcggagctgcaggtcttgtgctcggggtgataggcctt
# ttactccttgaggtacctgctctctcttttgataatagcaacttttcactctggggcagtggagagtggtggatgtctctagcagcacaaagcatggc
# tgtcggcacagtaatggttcgttgggtttctaaatactcggacccagtcatggctactggatggcacatggttattgggggacttcctctggtggcta
# tctcaattctcaatcatgaacctgtcattagtgggagtttgatggaactaacaacaaatgacttgttggcattgctctatacctcaatctttggaagt
# gccataagctatggtgtatacttctacaatgcaacaagaggtagcctgacaaagctcagctcccttacctttttaactccaatgtttgcatcaatttt
# tgggttcctatatctagatgagatattcacacctgtgcaactaattggagcatttgtcacagtggctgcaatttacatggttaattacaaaagcgata
# caaaataa]
# protein sequence = [MAWSPFSSSSTPLCSSLTRNPTNSLCRTSSLCHHHSLNHSRGEFLQYPNTISFKNLHFRTKKFTACSKTESGVEQNSP
# PSSSELDCVGTGLDVECVVNPSEEFPKDSNLRFQDEGVSSMELLQTILEWGLLISPFFFWGTAMVAMKEVLPKTGPFFVSSFRLIPAGLMLVGFAASR
# GRNYPSGFNAWLSITLFAVVDATCFQGFLAEGLQRTSAGLGSVIIDSQPLTVAVLAALLFGESIGSVGAAGLVLGVIGLLLLEVPALSFDNSNFSLWG
# SGEWWMSLAAQSMAVGTVMVRWVSKYSDPVMATGWHMVIGGLPLVAISILNHEPVISGSLMELTTNDLLALLYTSIFGSAISYGVYFYNATRGSLTKL
# SSLTFLTPMFASIFGFLYLDEIFTPVQLIGAFVTVAAIYMVNYKSDTK]
# sequence of block unknown_A   141 [MVAMKEVLPKTGPFFVSSFRLIPAGLMLVGFAASRGRNYPSGFNAWLSITLFAVVDATCFQGFLAEGLQRTSAGLGSVIIDSQPLTVAVLAALLFGESIGSVGAAGLVLGVIGLLLLEVPALSFDNSNFSLWGSGEWWMSLAAQSMAVGTVMVRWVSKYSDPVMATGWHMVIGGLPLVAISILNHEPVISGSLMELTTNDLLALLYTSIFGSAISYGVYFYNATRGSLTKLSSLTFLTPMFASIFGFLYLDEIFTPVQLIGAFVTVAAIYMVNYKSDTK] 420
# end gene g2
###
# start gene g3
scaffold961	AUGUSTUS	gene	105226	107265	0.06	-	.	g3
scaffold961	AUGUSTUS	transcript	105226	107265	0.06	-	.	g3.t1
scaffold961	AUGUSTUS	tts	105226	105226	.	-	.	transcript_id "g3.t1"; gene_id "g3";
scaffold961	AUGUSTUS	exon	105226	106309	.	-	.	transcript_id "g3.t1"; gene_id "g3";
scaffold961	AUGUSTUS	stop_codon	105353	105355	.	-	0	transcript_id "g3.t1"; gene_id "g3";
scaffold961	AUGUSTUS	intron	106310	106401	1	-	.	transcript_id "g3.t1"; gene_id "g3";
scaffold961	AUGUSTUS	CDS	105353	106309	0.93	-	0	transcript_id "g3.t1"; gene_id "g3";
scaffold961	AUGUSTUS	CDS	106402	107151	1	-	0	transcript_id "g3.t1"; gene_id "g3";
scaffold961	AUGUSTUS	exon	106402	107265	.	-	.	transcript_id "g3.t1"; gene_id "g3";
scaffold961	AUGUSTUS	start_codon	107149	107151	.	-	0	transcript_id "g3.t1"; gene_id "g3";
scaffold961	AUGUSTUS	tss	107265	107265	.	-	.	transcript_id "g3.t1"; gene_id "g3";
# coding sequence = [atggggagttgtttgagcaagaagagtacttgttctgtttcttctcctcctcttgcacttgtgaaacaaaatcaagaaa
# cccttgtagaagaaaagaagaaagtagatggacaggtagtgagaagagaaatctttgttatcaaacacagggtaagtcatgaagaaggctctaataaa
# ccaaatgaatcttctgcaccatcgaggaggacttcaagttgtaacaaagatgaagtggatactattttgatacaatgtgggaggcttagcagaagctc
# atctcccaacagagaagctaatacaagtcgaaagcactctttttccaagaaaagttgggattttgacagtgagaatagtagaagggtgagtagatctc
# ctgttagaagatctgaatcaccaatgaaagctaatttggatgctaatgttggactaggaaagatggtgtctgtgcctgctactgtttcatctcttgtg
# ttggataagaatactgacctgatttctacagctcatattcagaggattcaagtgaagagaaatgtgggtgttgcatctcctcgtgctcggtcacggtc
# agtgtctccggggaagatgaatttgaaggcgtcaaccgagaacatgaattttcaacaacagcccttgtaccttagccgcagcaattccaggaaaagag
# aggatgattctcctttcagaagaaattcttcaagtgagattgataaccctgtggtcaatgaaacaatgcccttctatatccagaaactgaatgcagaa
# aatataaacaatggcaaacttgttttaaaaggaactggggaaaaccttggcatcaacaaagtagctccagattatggccttacaaatgtatatgccaa
# attcaagaagaagcagcagcagctggcacaggaagctaaagcattgagaacagtttcagggaatgctgctgtggatatggttgcttcaggatccgaga
# gcttagcgcctgaggtaataagaagaagcaggtcaccgaggctatcccgggacatagacattaatcatagggttcagtcaactcttactcaatcatat
# actgagttattgcttgaggacatacaaaactttcatcaaaagagcagaaacccttcattttcacttccacctggtgcagttgctgacttcaactcaac
# tactagttccaacgtatccagtgctttctctgaagacagaagaagcgaccgcacagtcgagcgttttaacaagaataccagtgcttgtttagcaacca
# atcctcagagtaggttaacaataaagaacccatatgcagagtctgaggttgcctttagtgatgactcaatggagccttccagaatacagaagtatgca
# acatttggaaggggaactgatggtggctctatggaagaactagaatcctcagaaagcaatagttttgttggttatcaacgatgtaggttttcctcgtc
# ctcacaagaaccacattcagctgaatcaaccgaatcttggactccaaaatcttacagtaggctgtatatgaatccattagcctttcaaaagtgtacag
# tatctgatcatgttcctgatatgtatgacggtaaaagtagaatgattgcaaataagagggattcagacaaccagcaacatggaatagttcacaacagc
# agtgaacctagaggaattcacatatcacctgtggcagcagcagctgctttaacttattag]
# protein sequence = [MGSCLSKKSTCSVSSPPLALVKQNQETLVEEKKKVDGQVVRREIFVIKHRVSHEEGSNKPNESSAPSRRTSSCNKDEV
# DTILIQCGRLSRSSSPNREANTSRKHSFSKKSWDFDSENSRRVSRSPVRRSESPMKANLDANVGLGKMVSVPATVSSLVLDKNTDLISTAHIQRIQVK
# RNVGVASPRARSRSVSPGKMNLKASTENMNFQQQPLYLSRSNSRKREDDSPFRRNSSSEIDNPVVNETMPFYIQKLNAENINNGKLVLKGTGENLGIN
# KVAPDYGLTNVYAKFKKKQQQLAQEAKALRTVSGNAAVDMVASGSESLAPEVIRRSRSPRLSRDIDINHRVQSTLTQSYTELLLEDIQNFHQKSRNPS
# FSLPPGAVADFNSTTSSNVSSAFSEDRRSDRTVERFNKNTSACLATNPQSRLTIKNPYAESEVAFSDDSMEPSRIQKYATFGRGTDGGSMEELESSES
# NSFVGYQRCRFSSSSQEPHSAESTESWTPKSYSRLYMNPLAFQKCTVSDHVPDMYDGKSRMIANKRDSDNQQHGIVHNSSEPRGIHISPVAAAAALTY]
# end gene g3
###
# start gene g4
scaffold961	AUGUSTUS	gene	115720	121363	0.03	+	.	g4
scaffold961	AUGUSTUS	transcript	115720	121363	0.03	+	.	g4.t1
scaffold961	AUGUSTUS	tss	115720	115720	.	+	.	transcript_id "g4.t1"; gene_id "g4";
scaffold961	AUGUSTUS	exon	115720	115829	.	+	.	transcript_id "g4.t1"; gene_id "g4";
scaffold961	AUGUSTUS	start_codon	115791	115793	.	+	0	transcript_id "g4.t1"; gene_id "g4";
scaffold961	AUGUSTUS	intron	115830	115934	1	+	.	transcript_id "g4.t1"; gene_id "g4";
scaffold961	AUGUSTUS	intron	116013	116126	1	+	.	transcript_id "g4.t1"; gene_id "g4";
scaffold961	AUGUSTUS	intron	116327	116414	0.82	+	.	transcript_id "g4.t1"; gene_id "g4";
scaffold961	AUGUSTUS	intron	116480	116607	0.73	+	.	transcript_id "g4.t1"; gene_id "g4";
scaffold961	AUGUSTUS	intron	116709	117962	0.44	+	.	transcript_id "g4.t1"; gene_id "g4";
scaffold961	AUGUSTUS	intron	118012	118250	1	+	.	transcript_id "g4.t1"; gene_id "g4";
scaffold961	AUGUSTUS	intron	118325	118877	0.96	+	.	transcript_id "g4.t1"; gene_id "g4";
scaffold961	AUGUSTUS	intron	118972	119199	0.95	+	.	transcript_id "g4.t1"; gene_id "g4";
scaffold961	AUGUSTUS	intron	119246	119345	0.85	+	.	transcript_id "g4.t1"; gene_id "g4";
scaffold961	AUGUSTUS	intron	119442	120629	0.15	+	.	transcript_id "g4.t1"; gene_id "g4";
scaffold961	AUGUSTUS	intron	120670	120904	0.86	+	.	transcript_id "g4.t1"; gene_id "g4";
scaffold961	AUGUSTUS	CDS	115791	115829	1	+	0	transcript_id "g4.t1"; gene_id "g4";
scaffold961	AUGUSTUS	CDS	115935	116012	1	+	0	transcript_id "g4.t1"; gene_id "g4";
scaffold961	AUGUSTUS	exon	115935	116012	.	+	.	transcript_id "g4.t1"; gene_id "g4";
scaffold961	AUGUSTUS	CDS	116127	116326	0.82	+	0	transcript_id "g4.t1"; gene_id "g4";
scaffold961	AUGUSTUS	exon	116127	116326	.	+	.	transcript_id "g4.t1"; gene_id "g4";
scaffold961	AUGUSTUS	CDS	116415	116479	0.74	+	1	transcript_id "g4.t1"; gene_id "g4";
scaffold961	AUGUSTUS	exon	116415	116479	.	+	.	transcript_id "g4.t1"; gene_id "g4";
scaffold961	AUGUSTUS	CDS	116608	116708	0.4	+	2	transcript_id "g4.t1"; gene_id "g4";
scaffold961	AUGUSTUS	exon	116608	116708	.	+	.	transcript_id "g4.t1"; gene_id "g4";
scaffold961	AUGUSTUS	CDS	117963	118011	1	+	0	transcript_id "g4.t1"; gene_id "g4";
scaffold961	AUGUSTUS	exon	117963	118011	.	+	.	transcript_id "g4.t1"; gene_id "g4";
scaffold961	AUGUSTUS	CDS	118251	118324	0.97	+	2	transcript_id "g4.t1"; gene_id "g4";
scaffold961	AUGUSTUS	exon	118251	118324	.	+	.	transcript_id "g4.t1"; gene_id "g4";
scaffold961	AUGUSTUS	CDS	118878	118971	0.96	+	0	transcript_id "g4.t1"; gene_id "g4";
scaffold961	AUGUSTUS	exon	118878	118971	.	+	.	transcript_id "g4.t1"; gene_id "g4";
scaffold961	AUGUSTUS	CDS	119200	119245	0.86	+	2	transcript_id "g4.t1"; gene_id "g4";
scaffold961	AUGUSTUS	exon	119200	119245	.	+	.	transcript_id "g4.t1"; gene_id "g4";
scaffold961	AUGUSTUS	CDS	119346	119441	0.29	+	1	transcript_id "g4.t1"; gene_id "g4";
scaffold961	AUGUSTUS	exon	119346	119441	.	+	.	transcript_id "g4.t1"; gene_id "g4";
scaffold961	AUGUSTUS	CDS	120630	120669	0.48	+	1	transcript_id "g4.t1"; gene_id "g4";
scaffold961	AUGUSTUS	exon	120630	120669	.	+	.	transcript_id "g4.t1"; gene_id "g4";
scaffold961	AUGUSTUS	CDS	120905	121132	0.9	+	0	transcript_id "g4.t1"; gene_id "g4";
scaffold961	AUGUSTUS	exon	120905	121363	.	+	.	transcript_id "g4.t1"; gene_id "g4";
scaffold961	AUGUSTUS	stop_codon	121130	121132	.	+	0	transcript_id "g4.t1"; gene_id "g4";
scaffold961	AUGUSTUS	tts	121363	121363	.	+	.	transcript_id "g4.t1"; gene_id "g4";
# coding sequence = [atggcggcaactgctcacagtaatctcaatgcaaaactcgtgttgttgggggacatgggagctggtaaatcaagcttgg
# ttatacgattcgtcaagggacaattccttgaattccaagaatcgacgatcggagcggctttcttttcctctactgtttcggttaacaattctacggtg
# aagtttgagatctgggatactgctggtcaggagaggtaccatagcttagcgcctatgtactacaggggtgctgcagctgctatcatcgtctatgacat
# caccagcactgtgagattctttccatcaacaactaaatttcgaattaacaatcaaatgggtcttatgaaagcaatagttggctttttgccagttcgtc
# agtacattggacaatttttggccatggagagcacatctggtcttaagtggatgagagtgctggttgatttgtcgttcatgttgaatttaggacttcag
# gcagaatgtcaggattcatttgcacgggcaaagaaatgggtgcaagaattgcagaagcaaggtaatccgaatatggtaatggctcttgctggcaataa
# ggctgatctagaagataagaggaaggtgactgcagaagaagcacacttgtacgcagaggaaaatggcctatttttcatggaaacctctgccaaaactg
# ctgttaatgtcaacgatatattttacgaaatcggaacttctggtgccattttctcctcaaaccctcagcttactgtatgcttgtcctggaatacagga
# agtggcaacttgaacggtaactttaacattcctatcaggcaactcgttgatgtgtacttgaacaaattccaactgatgacagtgctaatagctctcca
# gcttctcttagtcagagggctaaacgattgcctagagctcagcctgctcaaaatccggcaggaatggtacttgttgacagaacagcagaaggatcgcg
# aactgcatcatgctgcagttaagtattatcatctcgatcgctccattgatttcgtgaactggaaacatttctttgctcttcatgttgtgctgttatgg
# gagttgaagacgggaaatgtggagtcctgtttattggtagatatacagtag]
# protein sequence = [MAATAHSNLNAKLVLLGDMGAGKSSLVIRFVKGQFLEFQESTIGAAFFSSTVSVNNSTVKFEIWDTAGQERYHSLAPM
# YYRGAAAAIIVYDITSTVRFFPSTTKFRINNQMGLMKAIVGFLPVRQYIGQFLAMESTSGLKWMRVLVDLSFMLNLGLQAECQDSFARAKKWVQELQK
# QGNPNMVMALAGNKADLEDKRKVTAEEAHLYAEENGLFFMETSAKTAVNVNDIFYEIGTSGAIFSSNPQLTVCLSWNTGSGNLNGNFNIPIRQLVDVY
# LNKFQLMTVLIALQLLLVRGLNDCLELSLLKIRQEWYLLTEQQKDRELHHAAVKYYHLDRSIDFVNWKHFFALHVVLLWELKTGNVESCLLVDIQ]
# end gene g4
###
# command line:
# augustus --codingseq=1 --proteinprofile=/home/pgsb/tetiana.nosenko/lineages/embryophyta_odb9/prfl/EOG09360DWB.prfl --predictionStart=82255 --predictionEnd=122598 --species=arabidopsis ./tmp/scaffold961Schil_BUSCO_geno_206160443_.temp
```
