## Supplementary material for "The *de novo* reference genome and transcriptome assemblies of the wild tomato species *Solanum chilense*": EOG09360DWT.out.1

```
# Please cite: Mario Stanke, Mark Diekhans, Robert Baertsch, David Haussler (2008),
# Using native and syntenically mapped cDNA alignments to improve de novo gene finding
# Bioinformatics 24: 637-644, doi 10.1093/bioinformatics/btn013
# No extrinsic information on sequences given.
# Using protein profile unknown
# --[0..95]--> unknown_A (143) <--[0..123]--> unknown_B (232) <--[0..7]--
# arabidopsis version. Using default transition matrix.
# We have hints for 0 sequences and for 0 of the sequences in the input set.
#
# ----- prediction on sequence number 1 (length = 39956, name = scaffold1921) -----
#
# Constraints/Hints:
# (none)
# Predicted genes for sequence number 1 on both strands
# start gene g1
scaffold1921	AUGUSTUS	gene	4136	21864	0.01	+	.	g1
scaffold1921	AUGUSTUS	transcript	4136	21864	0.01	+	.	g1.t1
scaffold1921	AUGUSTUS	tss	4136	4136	.	+	.	transcript_id "g1.t1"; gene_id "g1";
scaffold1921	AUGUSTUS	exon	4136	4226	.	+	.	transcript_id "g1.t1"; gene_id "g1";
scaffold1921	AUGUSTUS	exon	11128	11178	.	+	.	transcript_id "g1.t1"; gene_id "g1";
scaffold1921	AUGUSTUS	start_codon	11136	11138	.	+	0	transcript_id "g1.t1"; gene_id "g1";
scaffold1921	AUGUSTUS	intron	11179	11712	0.18	+	.	transcript_id "g1.t1"; gene_id "g1";
scaffold1921	AUGUSTUS	intron	11934	12485	0.86	+	.	transcript_id "g1.t1"; gene_id "g1";
scaffold1921	AUGUSTUS	intron	12690	13430	0.88	+	.	transcript_id "g1.t1"; gene_id "g1";
scaffold1921	AUGUSTUS	intron	13647	20764	0.01	+	.	transcript_id "g1.t1"; gene_id "g1";
scaffold1921	AUGUSTUS	intron	20952	21410	0.96	+	.	transcript_id "g1.t1"; gene_id "g1";
scaffold1921	AUGUSTUS	CDS	11136	11178	0.16	+	0	transcript_id "g1.t1"; gene_id "g1";
scaffold1921	AUGUSTUS	CDS	11713	11933	0.53	+	2	transcript_id "g1.t1"; gene_id "g1";
scaffold1921	AUGUSTUS	exon	11713	11933	.	+	.	transcript_id "g1.t1"; gene_id "g1";
scaffold1921	AUGUSTUS	CDS	12486	12689	1	+	0	transcript_id "g1.t1"; gene_id "g1";
scaffold1921	AUGUSTUS	exon	12486	12689	.	+	.	transcript_id "g1.t1"; gene_id "g1";
scaffold1921	AUGUSTUS	CDS	13431	13646	0.85	+	0	transcript_id "g1.t1"; gene_id "g1";
scaffold1921	AUGUSTUS	exon	13431	13646	.	+	.	transcript_id "g1.t1"; gene_id "g1";
scaffold1921	AUGUSTUS	CDS	20765	20951	0.05	+	0	transcript_id "g1.t1"; gene_id "g1";
scaffold1921	AUGUSTUS	exon	20765	20951	.	+	.	transcript_id "g1.t1"; gene_id "g1";
scaffold1921	AUGUSTUS	CDS	21411	21715	0.98	+	2	transcript_id "g1.t1"; gene_id "g1";
scaffold1921	AUGUSTUS	exon	21411	21864	.	+	.	transcript_id "g1.t1"; gene_id "g1";
scaffold1921	AUGUSTUS	stop_codon	21713	21715	.	+	0	transcript_id "g1.t1"; gene_id "g1";
scaffold1921	AUGUSTUS	tts	21864	21864	.	+	.	transcript_id "g1.t1"; gene_id "g1";
scaffold1921	AUGUSTUS	protein_match	11172	11178	16.3	+	0	target "unknown_A[1..3]"; target_start 12; transcript_id "g1.t1"; gene_id "g1";
scaffold1921	AUGUSTUS	protein_match	11713	11933	5.63	+	1	target "unknown_A[3..77]"; target_start 11; transcript_id "g1.t1"; gene_id "g1";
scaffold1921	AUGUSTUS	protein_match	12486	12686	7.47	+	0	target "unknown_A[77..143]"; target_start 12; transcript_id "g1.t1"; gene_id "g1";
scaffold1921	AUGUSTUS	protein_match	12687	12689	13.5	+	0	target "unknown_B[1..1]"; target_start 155; transcript_id "g1.t1"; gene_id "g1";
scaffold1921	AUGUSTUS	protein_match	13431	13646	9.95	+	2	target "unknown_B[2..74]"; target_start 154; transcript_id "g1.t1"; gene_id "g1";
scaffold1921	AUGUSTUS	protein_match	20765	20951	8.78	+	2	target "unknown_B[74..136]"; target_start 154; transcript_id "g1.t1"; gene_id "g1";
scaffold1921	AUGUSTUS	protein_match	21411	21700	9.16	+	2	target "unknown_B[136..232]"; target_start 155; transcript_id "g1.t1"; gene_id "g1";
# coding sequence = [atgtgcttcaacgaagtgtacacttcaaacaatgacatgcaaaatttctatactttaaggaaggatgtagaaactgtct
# tagagcgtgttcaggagatcagagctgctgctggtctaaagcaattacaggaagatcttgctgctttagaagcagcagctgctgatcggtctctctgg
# gatgatcgtgcgaaagctcaggaaacacttcaggctttgactgattgcaaagacaaattaaaggttctccgtgacttcaagacacaggctgatgatgc
# agaaacgattattaagctcactgaggagatggactcaattgattcagtgtttcttcaagaggcctctggtatcataaaggaattgaacaaggcactgg
# atcgttttgagttgactcaacttctatcaggcccctatgataaagaaggtgcagtgattactatcacagctggtgcgggcggcactgatgcacaggat
# tgggctgatatgcttctcaggatgtatgtgagatgggcagaaaagcagcgctataaaacaaaagttgttgagaagtctgtgggagaagaagctgggat
# caagtcagccactgttgaaattgatggacggtatgcatatggctacctgtctggggagaaaggaacccacaggattgttcgacagtctcccttcaact
# ctaaaggccttcgtcagacaagcttcactggcattgaagttatgcctcttcttcctgaagactcaacaaatgttgaaattcccgaagaagacttggat
# atcagctttacaagagcaggtggaaagggaggtcaaaatgttaacaaggttgagactgcggttcgcatcactcatattcccactggtgtagctgttcg
# ctgtacagaggagaggtcacagctggcaaataagataaaagctctaagcagattgaaggcaaaattattggtgattgcagaggaacaaagggcatcgg
# aaataaagcaaataagaggagacacggtgaaggcggaatggggccagcaaataagaaactatgtcttccatccttacaagctagtaaaagatgtaagg
# actgcttatgaaacttgtgatatcacctctgtgatggatggtgagttagatccttttatcaaagcctaccttaagcacaagtacagtttggcagcaaa
# tcctagtggactcgcttga]
# protein sequence = [MCFNEVYTSNNDMQNFYTLRKDVETVLERVQEIRAAAGLKQLQEDLAALEAAAADRSLWDDRAKAQETLQALTDCKDK
# LKVLRDFKTQADDAETIIKLTEEMDSIDSVFLQEASGIIKELNKALDRFELTQLLSGPYDKEGAVITITAGAGGTDAQDWADMLLRMYVRWAEKQRYK
# TKVVEKSVGEEAGIKSATVEIDGRYAYGYLSGEKGTHRIVRQSPFNSKGLRQTSFTGIEVMPLLPEDSTNVEIPEEDLDISFTRAGGKGGQNVNKVET
# AVRITHIPTGVAVRCTEERSQLANKIKALSRLKAKLLVIAEEQRASEIKQIRGDTVKAEWGQQIRNYVFHPYKLVKDVRTAYETCDITSVMDGELDPF
# IKAYLKHKYSLAANPSGLA]
# sequence of block unknown_A    12 [MQNFYTLRKDVETVLERVQEIRAAAGLKQLQEDLAALEAAAADRSLWDDRAKAQETLQALTDCKDKLKVLRDFKTQADDAETIIKLTEEMDSIDSVFLQEASGIIKELNKALDRFELTQLLSGPYDKEGAVITITAGAGGTDA] 155
# sequence of block unknown_B   155 [QDWADMLLRMYVRWAEKQRYKTKVVEKSVGEEAGIKSATVEIDGRYAYGYLSGEKGTHRIVRQSPFNSKGLRQTSFTGIEVMPLLPEDSTNVEIPEEDLDISFTRAGGKGGQNVNKVETAVRITHIPTGVAVRCTEERSQLANKIKALSRLKAKLLVIAEEQRASEIKQIRGDTVKAEWGQQIRNYVFHPYKLVKDVRTAYETCDITSVMDGELDPFIKAYLKHKYSLAANP] 387
# end gene g1
###
# start gene g2
scaffold1921	AUGUSTUS	gene	22324	26751	0.06	-	.	g2
scaffold1921	AUGUSTUS	transcript	22324	26751	0.06	-	.	g2.t1
scaffold1921	AUGUSTUS	tts	22324	22324	.	-	.	transcript_id "g2.t1"; gene_id "g2";
scaffold1921	AUGUSTUS	exon	22324	22694	.	-	.	transcript_id "g2.t1"; gene_id "g2";
scaffold1921	AUGUSTUS	stop_codon	22463	22465	.	-	0	transcript_id "g2.t1"; gene_id "g2";
scaffold1921	AUGUSTUS	intron	22695	23405	0.99	-	.	transcript_id "g2.t1"; gene_id "g2";
scaffold1921	AUGUSTUS	intron	23564	24190	0.99	-	.	transcript_id "g2.t1"; gene_id "g2";
scaffold1921	AUGUSTUS	intron	24436	24549	0.96	-	.	transcript_id "g2.t1"; gene_id "g2";
scaffold1921	AUGUSTUS	intron	24845	24982	0.74	-	.	transcript_id "g2.t1"; gene_id "g2";
scaffold1921	AUGUSTUS	CDS	22463	22694	0.79	-	1	transcript_id "g2.t1"; gene_id "g2";
scaffold1921	AUGUSTUS	CDS	23406	23563	1	-	0	transcript_id "g2.t1"; gene_id "g2";
scaffold1921	AUGUSTUS	exon	23406	23563	.	-	.	transcript_id "g2.t1"; gene_id "g2";
scaffold1921	AUGUSTUS	CDS	24191	24435	0.99	-	2	transcript_id "g2.t1"; gene_id "g2";
scaffold1921	AUGUSTUS	exon	24191	24435	.	-	.	transcript_id "g2.t1"; gene_id "g2";
scaffold1921	AUGUSTUS	CDS	24550	24844	0.71	-	0	transcript_id "g2.t1"; gene_id "g2";
scaffold1921	AUGUSTUS	exon	24550	24844	.	-	.	transcript_id "g2.t1"; gene_id "g2";
scaffold1921	AUGUSTUS	CDS	24983	25954	0.99	-	0	transcript_id "g2.t1"; gene_id "g2";
scaffold1921	AUGUSTUS	exon	24983	25973	.	-	.	transcript_id "g2.t1"; gene_id "g2";
scaffold1921	AUGUSTUS	start_codon	25952	25954	.	-	0	transcript_id "g2.t1"; gene_id "g2";
scaffold1921	AUGUSTUS	exon	26611	26751	.	-	.	transcript_id "g2.t1"; gene_id "g2";
scaffold1921	AUGUSTUS	tss	26751	26751	.	-	.	transcript_id "g2.t1"; gene_id "g2";
# coding sequence = [atgagtttcagcaaaagggttggaaagccttcaaattcatcagaaaagcagaaagcttcctctacaccaacagttgagg
# agataaatcgaggtgttggagatattggtttgaactctgaacagaatgaaggatgggaagtgtatgctaggaagcccaagaacaagggtggaagcagt
# gctgggaagcaatgggctcctcagaatcctagtccaaaagcttggggaaaccagaatactaaagcttggggtcatccagatgttggtaagaaatcggg
# aacgcgtaacaatgctggatcaggccggggttctggaaataactggtctacacctagtgatcctcaaaaacttgcaaagccgcatctatatgatggag
# gtttcccatcatctgctccagttcctcctgctctgaagaatggttgggattggtcttctagagtagcctcagctcatcccaaggataattcccaggtt
# gctgctgctgctgatgatgataaggccagtgaacatgatgctgaggataatgaattggattttcttgatgaaagtgatgatgaccttcacagtgatga
# ctttgattcagatgtgggtgaaatgagttatgagacacgcaagaaaaatccttggttcaatcaactttttcactctcttgacagtttgactgttactg
# agatcaatgagcctgaacgacagtggcactgccctgcatgcaaaggtggtccaggcgcaattgaatggtttacagggttgcaatcattgatgacccat
# gcaaaaacgaaaggattaagggttaaaatacacagagaacttgctgaacttttggaggaagagcttcgtcagagaggtacttctgttgtacctccagg
# tgaagtgtatggaagatggggtggcatggaatttaaagataaagaaattgtgtggccaccaatggtgattatcatgaacacaaggcttgataaagatg
# aaaacgataagtggattggaatggggaatcaggagctgcttgagtattttagctcttatgctgctgtcaaggctcgacattcatacggtccacaaggc
# catcgtggcatgagtttgttgatttttgaggcctctgcagtgggatacattgaggctgatcgtctcagtgagcatttttctgaaaatggaagaaatag
# agatgcatgggaacgtcgttcagcccgcttttatcctggggggaatcgtctgctctatggttacatggcagataaaaaagacatagataacttcaatc
# agcattcagctgggaaatcaaagttgaagtttgagatgcggtcatacaaagaagctgtttggaatccagccaaacagatgagggaagataatcaacaa
# ctaatatggttcaagaacaaagctgctaaacaccaaatgcatgctaaagctcttgaagagtctctcagtttggtgagtgaaaaacaccgtcagacatt
# ggaagagaacaagatagtcagattgaaaacaaagatgcaccatgaacagatcaaggaagagatggagtttcaagaacagttcttcaaggatcagatca
# aaataattcatgatgccaggactgccagggaggacaattttgaaaagacacagcaggagcagcgtgagatggttaaacaatctaatgccaatactgcc
# tcggttgaggatcatcgggtcagggcagagaaagttgccaaatttatcaaactccaggacaaggaaatggaggagtttgtggaagagagggagaatct
# gatgcgaactcatgacgataggatagctgcattgagacgcaaatactgggaagaggaggttgaacttgagaggaaatttgaccttgaactgtctaaac
# tgatggagaagtactctccaaagcaatcagatgaggtcaatagcagtggcaccatgtga]
# protein sequence = [MSFSKRVGKPSNSSEKQKASSTPTVEEINRGVGDIGLNSEQNEGWEVYARKPKNKGGSSAGKQWAPQNPSPKAWGNQN
# TKAWGHPDVGKKSGTRNNAGSGRGSGNNWSTPSDPQKLAKPHLYDGGFPSSAPVPPALKNGWDWSSRVASAHPKDNSQVAAAADDDKASEHDAEDNEL
# DFLDESDDDLHSDDFDSDVGEMSYETRKKNPWFNQLFHSLDSLTVTEINEPERQWHCPACKGGPGAIEWFTGLQSLMTHAKTKGLRVKIHRELAELLE
# EELRQRGTSVVPPGEVYGRWGGMEFKDKEIVWPPMVIIMNTRLDKDENDKWIGMGNQELLEYFSSYAAVKARHSYGPQGHRGMSLLIFEASAVGYIEA
# DRLSEHFSENGRNRDAWERRSARFYPGGNRLLYGYMADKKDIDNFNQHSAGKSKLKFEMRSYKEAVWNPAKQMREDNQQLIWFKNKAAKHQMHAKALE
# ESLSLVSEKHRQTLEENKIVRLKTKMHHEQIKEEMEFQEQFFKDQIKIIHDARTAREDNFEKTQQEQREMVKQSNANTASVEDHRVRAEKVAKFIKLQ
# DKEMEEFVEERENLMRTHDDRIAALRRKYWEEEVELERKFDLELSKLMEKYSPKQSDEVNSSGTM]
# end gene g2
###
# start gene g3
scaffold1921	AUGUSTUS	gene	27106	34525	0.01	+	.	g3
scaffold1921	AUGUSTUS	transcript	27106	34525	0.01	+	.	g3.t1
scaffold1921	AUGUSTUS	tss	27106	27106	.	+	.	transcript_id "g3.t1"; gene_id "g3";
scaffold1921	AUGUSTUS	exon	27106	27446	.	+	.	transcript_id "g3.t1"; gene_id "g3";
scaffold1921	AUGUSTUS	start_codon	27239	27241	.	+	0	transcript_id "g3.t1"; gene_id "g3";
scaffold1921	AUGUSTUS	intron	27447	27633	0.35	+	.	transcript_id "g3.t1"; gene_id "g3";
scaffold1921	AUGUSTUS	intron	28006	29439	0.12	+	.	transcript_id "g3.t1"; gene_id "g3";
scaffold1921	AUGUSTUS	intron	29574	29932	0.25	+	.	transcript_id "g3.t1"; gene_id "g3";
scaffold1921	AUGUSTUS	intron	30018	30113	0.67	+	.	transcript_id "g3.t1"; gene_id "g3";
scaffold1921	AUGUSTUS	intron	30264	30348	0.52	+	.	transcript_id "g3.t1"; gene_id "g3";
scaffold1921	AUGUSTUS	intron	30618	30831	0.55	+	.	transcript_id "g3.t1"; gene_id "g3";
scaffold1921	AUGUSTUS	intron	30956	31086	0.32	+	.	transcript_id "g3.t1"; gene_id "g3";
scaffold1921	AUGUSTUS	intron	31196	31281	0.4	+	.	transcript_id "g3.t1"; gene_id "g3";
scaffold1921	AUGUSTUS	CDS	27239	27446	0.49	+	0	transcript_id "g3.t1"; gene_id "g3";
scaffold1921	AUGUSTUS	CDS	27634	28005	0.1	+	2	transcript_id "g3.t1"; gene_id "g3";
scaffold1921	AUGUSTUS	exon	27634	28005	.	+	.	transcript_id "g3.t1"; gene_id "g3";
scaffold1921	AUGUSTUS	CDS	29440	29573	0.21	+	2	transcript_id "g3.t1"; gene_id "g3";
scaffold1921	AUGUSTUS	exon	29440	29573	.	+	.	transcript_id "g3.t1"; gene_id "g3";
scaffold1921	AUGUSTUS	CDS	29933	30017	0.88	+	0	transcript_id "g3.t1"; gene_id "g3";
scaffold1921	AUGUSTUS	exon	29933	30017	.	+	.	transcript_id "g3.t1"; gene_id "g3";
scaffold1921	AUGUSTUS	CDS	30114	30263	0.55	+	2	transcript_id "g3.t1"; gene_id "g3";
scaffold1921	AUGUSTUS	exon	30114	30263	.	+	.	transcript_id "g3.t1"; gene_id "g3";
scaffold1921	AUGUSTUS	CDS	30349	30617	0.38	+	2	transcript_id "g3.t1"; gene_id "g3";
scaffold1921	AUGUSTUS	exon	30349	30617	.	+	.	transcript_id "g3.t1"; gene_id "g3";
scaffold1921	AUGUSTUS	CDS	30832	30955	0.19	+	0	transcript_id "g3.t1"; gene_id "g3";
scaffold1921	AUGUSTUS	exon	30832	30955	.	+	.	transcript_id "g3.t1"; gene_id "g3";
scaffold1921	AUGUSTUS	CDS	31087	31195	0.7	+	2	transcript_id "g3.t1"; gene_id "g3";
scaffold1921	AUGUSTUS	exon	31087	31195	.	+	.	transcript_id "g3.t1"; gene_id "g3";
scaffold1921	AUGUSTUS	CDS	31282	31720	0.38	+	1	transcript_id "g3.t1"; gene_id "g3";
scaffold1921	AUGUSTUS	exon	31282	31752	.	+	.	transcript_id "g3.t1"; gene_id "g3";
scaffold1921	AUGUSTUS	stop_codon	31718	31720	.	+	0	transcript_id "g3.t1"; gene_id "g3";
scaffold1921	AUGUSTUS	exon	32705	33261	.	+	.	transcript_id "g3.t1"; gene_id "g3";
scaffold1921	AUGUSTUS	exon	34208	34525	.	+	.	transcript_id "g3.t1"; gene_id "g3";
scaffold1921	AUGUSTUS	tts	34525	34525	.	+	.	transcript_id "g3.t1"; gene_id "g3";
# coding sequence = [atgcgctctctgccaaaaaaaaaacttggctttactgattgctcactggcgattccaattgcagatttggctctccaaa
# aggcatggtcacgctgcaatgacatggttctctcgtggcttctcaactctttatctaaagagatagttgaatcggtgttttactcccaaagtgccaca
# gaactctggagcgacttggaaaatagatttggggcctctacatcttttatcgtagcaactcaatcaggaggagtattcaaaccatcaaagggatctgt
# tgaatcaaagaagaattcaagcacatgtgcccactgcaaaaaggcaagtcatagcattgacaaatgctacaggattcatgaatttcctccagatttca
# agttcacaaagcaaaggaaatttcaaaccttggctaacaatgcttatcacgttgtagaggaggttgatcaaggagacaatgggttctcaaatgtgaaa
# actcaaacttgggagaaaatgggagaacttctgcaattacttcaacaattcaaattgggacagcaaagtgataacaatgctgaagctaccacgagtgt
# caattgtgcataggacaattctattcctattttacctaccactaagtttgcgtttcctgatgatcatcatcctggtgtctttgaatctccatcttctc
# ctactattcctgctaacattcccctaccttccgtttctcctatggttgctgtggagttacctcatgggagaaggcattaccctgtaaatgggtgtata
# aaatcaaacaacattcagatggaagcgtcgattgcaatcaagaagaattggggattatttcaactgaatgtggattatgcatttttacatggagattt
# agatgagaaggtgtacatgaaattttcggtcggacttactcctccttcctcaaatggtcggacaaactcctccttcctcaaatcatgttttactcatt
# cgttaaatgactattacctgttctttaagaaaagagattcttctatatgtattgtggctatctatgtaaacgatatcttgttagggataaatgaactt
# aaagttttccttaatcaagaggtcaaaattaaagacttggggaacttgcactattttcttggtatggaggttcctcgtgagcagcggggtctaattct
# taatcaacagaacttcactttgaattttctggcaaaatttgatattctcggccttactccagaccctcttttgggattattcatgtcttcatcaccat
# ccattgagttgatatcttgctgtgattctgattggggtacttgccccaattctcgaaagtcagtaaatggaatttacatagctcttggtcctaaaatg
# gtttataatgtggatttgaggcagtgtctaagtgtttgggtgcattggcagtcaaacgtcaagggacgaccaagacattcgacgactaagtcacctat
# tgtgtcaagtttcgtgaagtttggaggtcaaacatccaagaacgtccatgacattcgaaaaatttgccttaaaatgaccttgtgtgtctatgcatgtt
# tcgttgagttttatgtgttcgttttggatgaaactcatgtggtaggtcctaaactcgtatgcgaacatatttgggttggaaacgtccgagtacgactc
# cacataggacccacaaggggccctaaaggaggaccccaacttggagctcaacactgccaggtagtgccaatcgaagacccaaacgacggccagtcaac
# caggcaacggcccatcgatgggtggcgtcgttggagcctgaaagattcaatgttgaggagcagctggagcaaaccacgagaccccatcgacggggtgt
# ggtctcacccacggaccgtcaatggtagggcgtcgatggtgctgtga]
# protein sequence = [MRSLPKKKLGFTDCSLAIPIADLALQKAWSRCNDMVLSWLLNSLSKEIVESVFYSQSATELWSDLENRFGASTSFIVA
# TQSGGVFKPSKGSVESKKNSSTCAHCKKASHSIDKCYRIHEFPPDFKFTKQRKFQTLANNAYHVVEEVDQGDNGFSNVKTQTWEKMGELLQLLQQFKL
# GQQSDNNAEATTSVNCAXDNSIPILPTTKFAFPDDHHPGVFESPSSPTIPANIPLPSVSPMVAVELPHGRRHYPVNGCIKSNNIQMEASIAIKKNWGL
# FQLNVDYAFLHGDLDEKVYMKFSVGLTPPSSNGRTNSSFLKSCFTHSLNDYYLFFKKRDSSICIVAIYVNDILLGINELKVFLNQEVKIKDLGNLHYF
# LGMEVPREQRGLILNQQNFTLNFLAKFDILGLTPDPLLGLFMSSSPSIELISCCDSDWGTCPNSRKSVNGIYIALGPKMVYNVDLRQCLSVWVHWQSN
# VKGRPRHSTTKSPIVSSFVKFGGQTSKNVHDIRKICLKMTLCVYACFVEFYVFVLDETHVVGPKLVCEHIWVGNVRVRLHIGPTRGPKGGPQLGAQHC
# QVVPIEDPNDGQSTRQRPIDGWRRWSLKDSMLRSSWSKPRDPIDGVWSHPRTVNGRASMVL]
# end gene g3
###
# command line:
# augustus --codingseq=1 --proteinprofile=/home/pgsb/tetiana.nosenko/lineages/embryophyta_odb9/prfl/EOG09360DWT.prfl --predictionStart=0 --predictionEnd=39956 --species=arabidopsis ./tmp/scaffold1921Schil_BUSCO_geno_206160443_.temp
```
