## Supplementary material for "The *de novo* reference genome and transcriptome assemblies of the wild tomato species *Solanum chilense*": EOG09360DX3.out.1

```
# Please cite: Mario Stanke, Mark Diekhans, Robert Baertsch, David Haussler (2008),
# Using native and syntenically mapped cDNA alignments to improve de novo gene finding
# Bioinformatics 24: 637-644, doi 10.1093/bioinformatics/btn013
# No extrinsic information on sequences given.
# Using protein profile unknown
# --[0..0]--> unknown_A (14) <--[0..11]--> unknown_B (36) <--[0..1]--> unknown_C (63) <--[0..6]--> unknown_D (22) <--[0..40]--> unknown_E (136) <--[0..9]--> unknown_F (97) <--[0..0]--
# arabidopsis version. Using default transition matrix.
# We have hints for 0 sequences and for 0 of the sequences in the input set.
#
# ----- prediction on sequence number 1 (length = 43797, name = scaffold1857) -----
#
# Constraints/Hints:
# (none)
# Predicted genes for sequence number 1 on both strands
# start gene g1
scaffold1857	AUGUSTUS	gene	22023	23963	0.31	-	.	g1
scaffold1857	AUGUSTUS	transcript	22023	23963	0.31	-	.	g1.t1
scaffold1857	AUGUSTUS	tts	22023	22023	.	-	.	transcript_id "g1.t1"; gene_id "g1";
scaffold1857	AUGUSTUS	exon	22023	22129	.	-	.	transcript_id "g1.t1"; gene_id "g1";
scaffold1857	AUGUSTUS	stop_codon	22059	22061	.	-	0	transcript_id "g1.t1"; gene_id "g1";
scaffold1857	AUGUSTUS	intron	22130	22276	0.58	-	.	transcript_id "g1.t1"; gene_id "g1";
scaffold1857	AUGUSTUS	CDS	22059	22129	0.58	-	2	transcript_id "g1.t1"; gene_id "g1";
scaffold1857	AUGUSTUS	CDS	22277	22493	0.91	-	0	transcript_id "g1.t1"; gene_id "g1";
scaffold1857	AUGUSTUS	exon	22277	22583	.	-	.	transcript_id "g1.t1"; gene_id "g1";
scaffold1857	AUGUSTUS	start_codon	22491	22493	.	-	0	transcript_id "g1.t1"; gene_id "g1";
scaffold1857	AUGUSTUS	exon	23841	23963	.	-	.	transcript_id "g1.t1"; gene_id "g1";
scaffold1857	AUGUSTUS	tss	23963	23963	.	-	.	transcript_id "g1.t1"; gene_id "g1";
# coding sequence = [atggaggctagagtttcgcagagccttcagttgtcctcatggatgaattccgataaattagtgaggaaaccgagtggtt
# tgttgcgtttctctgagaagtggaatgaaaaaccaaggcatcgggtagttgtatcctgccatttacagcctagaaaagctgcacattctgatagacga
# gtacagttgaaagtttcatgttctcctcaaaatgttcaaggaccaaatggtgtgaaatggatgtggaggattcatataaccaaccataactggcttgg
# gactaaggcgtag]
# protein sequence = [MEARVSQSLQLSSWMNSDKLVRKPSGLLRFSEKWNEKPRHRVVVSCHLQPRKAAHSDRRVQLKVSCSPQNVQGPNGVK
# WMWRIHITNHNWLGTKA]
# end gene g1
###
# start gene g2
scaffold1857	AUGUSTUS	gene	25083	34963	0.01	-	.	g2
scaffold1857	AUGUSTUS	transcript	25083	34963	0.01	-	.	g2.t1
scaffold1857	AUGUSTUS	tts	25083	25083	.	-	.	transcript_id "g2.t1"; gene_id "g2";
scaffold1857	AUGUSTUS	exon	25083	25679	.	-	.	transcript_id "g2.t1"; gene_id "g2";
scaffold1857	AUGUSTUS	stop_codon	25483	25485	.	-	0	transcript_id "g2.t1"; gene_id "g2";
scaffold1857	AUGUSTUS	intron	25680	25932	1	-	.	transcript_id "g2.t1"; gene_id "g2";
scaffold1857	AUGUSTUS	intron	26009	26653	0.47	-	.	transcript_id "g2.t1"; gene_id "g2";
scaffold1857	AUGUSTUS	intron	26815	27451	0.87	-	.	transcript_id "g2.t1"; gene_id "g2";
scaffold1857	AUGUSTUS	intron	27523	27794	0.19	-	.	transcript_id "g2.t1"; gene_id "g2";
scaffold1857	AUGUSTUS	CDS	25483	25679	1	-	2	transcript_id "g2.t1"; gene_id "g2";
scaffold1857	AUGUSTUS	CDS	25933	26008	1	-	0	transcript_id "g2.t1"; gene_id "g2";
scaffold1857	AUGUSTUS	exon	25933	26008	.	-	.	transcript_id "g2.t1"; gene_id "g2";
scaffold1857	AUGUSTUS	CDS	26654	26814	0.96	-	2	transcript_id "g2.t1"; gene_id "g2";
scaffold1857	AUGUSTUS	exon	26654	26814	.	-	.	transcript_id "g2.t1"; gene_id "g2";
scaffold1857	AUGUSTUS	CDS	27452	27522	0.7	-	1	transcript_id "g2.t1"; gene_id "g2";
scaffold1857	AUGUSTUS	exon	27452	27522	.	-	.	transcript_id "g2.t1"; gene_id "g2";
scaffold1857	AUGUSTUS	CDS	27795	27847	0.18	-	0	transcript_id "g2.t1"; gene_id "g2";
scaffold1857	AUGUSTUS	exon	27795	27871	.	-	.	transcript_id "g2.t1"; gene_id "g2";
scaffold1857	AUGUSTUS	start_codon	27845	27847	.	-	0	transcript_id "g2.t1"; gene_id "g2";
scaffold1857	AUGUSTUS	exon	34755	34963	.	-	.	transcript_id "g2.t1"; gene_id "g2";
scaffold1857	AUGUSTUS	tss	34963	34963	.	-	.	transcript_id "g2.t1"; gene_id "g2";
# coding sequence = [atgtcgttaactgccagttccaccatgagtgcggctacgttgccaataggtatatcagcatctctgctgttagcttacc
# gagaagcctttgccacactagatgtaagagcatttgaattgctgttgagagcaggggatcaatgccggaagcaattcaagccaatagcatcagttcct
# gctggcctccatccgcttggcatgcagtctcaactcattaacaatagaagacgattgatatgtcctgctcaacaaaagcgtgcttcaattatatgttc
# ttctgctctgaatgcgagatgtgctgaaggacagacacagacggttacacgggaatcatcgaccattaccgttgcaccagttcaaggaaaggagaaat
# ctcctgacctggatgatggtgggactgggttcccccctcgagatgatgatggaggcggaggtggaggtggtggtggcggaggcaattggaaaggtgga
# ttcttctttttcgggtttcttgctttcctaggcctcttgaaagaccaggaagatgaaggaccctaccgggatcaacgcagaagatga]
# protein sequence = [MSLTASSTMSAATLPIGISASLLLAYREAFATLDVRAFELLLRAGDQCRKQFKPIASVPAGLHPLGMQSQLINNRRRL
# ICPAQQKRASIICSSALNARCAEGQTQTVTRESSTITVAPVQGKEKSPDLDDGGTGFPPRDDDGGGGGGGGGGGNWKGGFFFFGFLAFLGLLKDQEDE
# GPYRDQRRR]
# end gene g2
###
# start gene g3
scaffold1857	AUGUSTUS	gene	36738	49076	0.01	+	.	g3
scaffold1857	AUGUSTUS	transcript	36738	49076	0.01	+	.	g3.t1
scaffold1857	AUGUSTUS	tss	36738	36738	.	+	.	transcript_id "g3.t1"; gene_id "g3";
scaffold1857	AUGUSTUS	exon	36738	36848	.	+	.	transcript_id "g3.t1"; gene_id "g3";
scaffold1857	AUGUSTUS	start_codon	36807	36809	.	+	0	transcript_id "g3.t1"; gene_id "g3";
scaffold1857	AUGUSTUS	intron	36849	37235	0.01	+	.	transcript_id "g3.t1"; gene_id "g3";
scaffold1857	AUGUSTUS	intron	37261	39022	0.01	+	.	transcript_id "g3.t1"; gene_id "g3";
scaffold1857	AUGUSTUS	intron	39041	40014	0.01	+	.	transcript_id "g3.t1"; gene_id "g3";
scaffold1857	AUGUSTUS	intron	40035	40263	0.01	+	.	transcript_id "g3.t1"; gene_id "g3";
scaffold1857	AUGUSTUS	intron	40438	42517	0.01	+	.	transcript_id "g3.t1"; gene_id "g3";
scaffold1857	AUGUSTUS	intron	42590	44331	0.11	+	.	transcript_id "g3.t1"; gene_id "g3";
scaffold1857	AUGUSTUS	intron	44392	45361	0.14	+	.	transcript_id "g3.t1"; gene_id "g3";
scaffold1857	AUGUSTUS	intron	45472	45565	0.97	+	.	transcript_id "g3.t1"; gene_id "g3";
scaffold1857	AUGUSTUS	intron	45866	47352	0.9	+	.	transcript_id "g3.t1"; gene_id "g3";
scaffold1857	AUGUSTUS	intron	47545	48718	0.63	+	.	transcript_id "g3.t1"; gene_id "g3";
scaffold1857	AUGUSTUS	intron	48771	48870	0.73	+	.	transcript_id "g3.t1"; gene_id "g3";
scaffold1857	AUGUSTUS	CDS	36807	36848	0.04	+	0	transcript_id "g3.t1"; gene_id "g3";
scaffold1857	AUGUSTUS	CDS	37236	37260	0.01	+	0	transcript_id "g3.t1"; gene_id "g3";
scaffold1857	AUGUSTUS	exon	37236	37260	.	+	.	transcript_id "g3.t1"; gene_id "g3";
scaffold1857	AUGUSTUS	CDS	39023	39040	0.01	+	2	transcript_id "g3.t1"; gene_id "g3";
scaffold1857	AUGUSTUS	exon	39023	39040	.	+	.	transcript_id "g3.t1"; gene_id "g3";
scaffold1857	AUGUSTUS	CDS	40015	40034	0.01	+	2	transcript_id "g3.t1"; gene_id "g3";
scaffold1857	AUGUSTUS	exon	40015	40034	.	+	.	transcript_id "g3.t1"; gene_id "g3";
scaffold1857	AUGUSTUS	CDS	40264	40437	1	+	0	transcript_id "g3.t1"; gene_id "g3";
scaffold1857	AUGUSTUS	exon	40264	40437	.	+	.	transcript_id "g3.t1"; gene_id "g3";
scaffold1857	AUGUSTUS	CDS	42518	42589	0.11	+	0	transcript_id "g3.t1"; gene_id "g3";
scaffold1857	AUGUSTUS	exon	42518	42589	.	+	.	transcript_id "g3.t1"; gene_id "g3";
scaffold1857	AUGUSTUS	CDS	44332	44391	0.17	+	0	transcript_id "g3.t1"; gene_id "g3";
scaffold1857	AUGUSTUS	exon	44332	44391	.	+	.	transcript_id "g3.t1"; gene_id "g3";
scaffold1857	AUGUSTUS	CDS	45362	45471	0.84	+	0	transcript_id "g3.t1"; gene_id "g3";
scaffold1857	AUGUSTUS	exon	45362	45471	.	+	.	transcript_id "g3.t1"; gene_id "g3";
scaffold1857	AUGUSTUS	CDS	45566	45865	0.9	+	1	transcript_id "g3.t1"; gene_id "g3";
scaffold1857	AUGUSTUS	exon	45566	45865	.	+	.	transcript_id "g3.t1"; gene_id "g3";
scaffold1857	AUGUSTUS	CDS	47353	47544	0.91	+	1	transcript_id "g3.t1"; gene_id "g3";
scaffold1857	AUGUSTUS	exon	47353	47544	.	+	.	transcript_id "g3.t1"; gene_id "g3";
scaffold1857	AUGUSTUS	CDS	48719	48770	0.61	+	1	transcript_id "g3.t1"; gene_id "g3";
scaffold1857	AUGUSTUS	exon	48719	48770	.	+	.	transcript_id "g3.t1"; gene_id "g3";
scaffold1857	AUGUSTUS	CDS	48871	48921	0.73	+	0	transcript_id "g3.t1"; gene_id "g3";
scaffold1857	AUGUSTUS	exon	48871	49076	.	+	.	transcript_id "g3.t1"; gene_id "g3";
scaffold1857	AUGUSTUS	stop_codon	48919	48921	.	+	0	transcript_id "g3.t1"; gene_id "g3";
scaffold1857	AUGUSTUS	tts	49076	49076	.	+	.	transcript_id "g3.t1"; gene_id "g3";
scaffold1857	AUGUSTUS	protein_match	36807	36848	11.3	+	0	target "unknown_A[1..14]"; target_start 0; transcript_id "g3.t1"; gene_id "g3";
scaffold1857	AUGUSTUS	protein_match	37245	37260	0.827	+	0	target "unknown_B[1..6]"; target_start 17; transcript_id "g3.t1"; gene_id "g3";
scaffold1857	AUGUSTUS	protein_match	39023	39040	0.952	+	1	target "unknown_B[6..12]"; target_start 16; transcript_id "g3.t1"; gene_id "g3";
scaffold1857	AUGUSTUS	protein_match	40015	40034	1.02	+	1	target "unknown_B[12..19]"; target_start 16; transcript_id "g3.t1"; gene_id "g3";
scaffold1857	AUGUSTUS	protein_match	40264	40317	8.58	+	0	target "unknown_B[19..36]"; target_start 17; transcript_id "g3.t1"; gene_id "g3";
scaffold1857	AUGUSTUS	protein_match	40318	40437	10	+	0	target "unknown_C[1..40]"; target_start 53; transcript_id "g3.t1"; gene_id "g3";
scaffold1857	AUGUSTUS	protein_match	42518	42586	10.9	+	0	target "unknown_C[41..63]"; target_start 53; transcript_id "g3.t1"; gene_id "g3";
scaffold1857	AUGUSTUS	protein_match	42587	42589	14.2	+	0	target "unknown_D[1..1]"; target_start 116; transcript_id "g3.t1"; gene_id "g3";
scaffold1857	AUGUSTUS	protein_match	44332	44391	10.6	+	2	target "unknown_D[2..22]"; target_start 115; transcript_id "g3.t1"; gene_id "g3";
scaffold1857	AUGUSTUS	protein_match	45362	45364	8.57	+	0	target "unknown_D[22..22]"; target_start 116; transcript_id "g3.t1"; gene_id "g3";
scaffold1857	AUGUSTUS	protein_match	45365	45471	11.1	+	0	target "unknown_E[1..36]"; target_start 138; transcript_id "g3.t1"; gene_id "g3";
scaffold1857	AUGUSTUS	protein_match	45566	45865	10.2	+	0	target "unknown_E[37..136]"; target_start 137; transcript_id "g3.t1"; gene_id "g3";
scaffold1857	AUGUSTUS	protein_match	47353	47353	1	+	1	target "unknown_E[136..136]"; target_start 138; transcript_id "g3.t1"; gene_id "g3";
scaffold1857	AUGUSTUS	protein_match	47354	47544	10.5	+	0	target "unknown_F[1..64]"; target_start 274; transcript_id "g3.t1"; gene_id "g3";
scaffold1857	AUGUSTUS	protein_match	48719	48770	11	+	0	target "unknown_F[65..82]"; target_start 273; transcript_id "g3.t1"; gene_id "g3";
scaffold1857	AUGUSTUS	protein_match	48871	48918	10.4	+	0	target "unknown_F[82..97]"; target_start 274; transcript_id "g3.t1"; gene_id "g3";
# coding sequence = [atggcgaccgtcatgcagaaaatcaaagatatcgaagatgagaatgagaaaattgaacgggaaacagaaaaaagaaaaa
# ctctctaatttctgcatttattttttgcaaaactggcaaaacttcgaagggaacttcttacacctacgtcaaaaggtggtggtggagctggagaaggt
# tttgatgttacaaaaagtggtgatgcaagagttggtttagtaggttttccttcagttggaaaatcgactctcttgaacaaactgacaggaactttttc
# tgaggttgcttcatacgaatttaccaccttaacttgcattcctggtgtcatcatgtatcggggagctaaaattcagttgttggacctcccaggaatta
# ttgagggtgccaaggatggaaaaggtagaggaaggcaggttatcagtactgccaggacatgcaattgtatacttattgtcctcgatgcaataaagcca
# atcactcacaaacgtctcatagagaaagagctcgagggatttggcattaggttgaacaaggaaccacctaatatgacattcaggaagaaggagaaggg
# tggtattaatttgacgtcaacagttaccaatacccatttggacctcgacactgtgaaggccatatgcagcgaatacagaatacataatgctgatgttc
# atcttaggtatgatgcaactgctgatgacctgattgatgtcattgaaggcagtagagtatacacaccttgcatctatgttgtgaacaaaattgatcaa
# atcacaatggaagagctggagattctggataaactcccgcactattgtccaatcagtgctcatttggaatggaatcttgatggcctgctggagaagat
# ttgggaatatcttagtctaacccgcatatacacaaaaccgaagggaatgaatccagactatgaggatccagttattctatcatcaaagaggaggacag
# tggaggacttctgtgacagaatccacaaggatatggttaaacaattcaaatatgccctggtttggggttcaagtgcaaaacacaagcctcagagggtg
# ggcaaggaacatgaactagaagatgaagatgtcgtccaaatcatcaagaaagtgtaa]
# protein sequence = [MATVMQKIKDIEDENEKIERETEKRKTLXFLHLFFAKLAKLRRELLTPTSKGGGGAGEGFDVTKSGDARVGLVGFPSV
# GKSTLLNKLTGTFSEVASYEFTTLTCIPGVIMYRGAKIQLLDLPGIIEGAKDGKGRGRQVISTARTCNCILIVLDAIKPITHKRLIEKELEGFGIRLN
# KEPPNMTFRKKEKGGINLTSTVTNTHLDLDTVKAICSEYRIHNADVHLRYDATADDLIDVIEGSRVYTPCIYVVNKIDQITMEELEILDKLPHYCPIS
# AHLEWNLDGLLEKIWEYLSLTRIYTKPKGMNPDYEDPVILSSKRRTVEDFCDRIHKDMVKQFKYALVWGSSAKHKPQRVGKEHELEDEDVVQIIKKV]
# sequence of block unknown_A     0 [MATVMQKIKDIEDE] 14
# sequence of block unknown_B    17 [IERETEKRKTLXFLHLFFAKLAKLRRELLTPTSKGG] 53
# sequence of block unknown_C    53 [GGAGEGFDVTKSGDARVGLVGFPSVGKSTLLNKLTGTFSEVASYEFTTLTCIPGVIMYRGAKI] 116
# sequence of block unknown_D   116 [QLLDLPGIIEGAKDGKGRGRQV] 138
# sequence of block unknown_E   138 [ISTARTCNCILIVLDAIKPITHKRLIEKELEGFGIRLNKEPPNMTFRKKEKGGINLTSTVTNTHLDLDTVKAICSEYRIHNADVHLRYDATADDLIDVIEGSRVYTPCIYVVNKIDQITMEELEILDKLPHYCPIS] 274
# sequence of block unknown_F   274 [AHLEWNLDGLLEKIWEYLSLTRIYTKPKGMNPDYEDPVILSSKRRTVEDFCDRIHKDMVKQFKYALVWGSSAKHKPQRVGKEHELEDEDVVQIIKKV] 371
# end gene g3
###
# start gene g4
scaffold1857	AUGUSTUS	gene	53794	57343	0.02	-	.	g4
scaffold1857	AUGUSTUS	transcript	53794	57343	0.02	-	.	g4.t1
scaffold1857	AUGUSTUS	tts	53794	53794	.	-	.	transcript_id "g4.t1"; gene_id "g4";
scaffold1857	AUGUSTUS	exon	53794	54084	.	-	.	transcript_id "g4.t1"; gene_id "g4";
scaffold1857	AUGUSTUS	exon	54772	54859	.	-	.	transcript_id "g4.t1"; gene_id "g4";
scaffold1857	AUGUSTUS	stop_codon	54773	54775	.	-	0	transcript_id "g4.t1"; gene_id "g4";
scaffold1857	AUGUSTUS	intron	54860	55660	0.44	-	.	transcript_id "g4.t1"; gene_id "g4";
scaffold1857	AUGUSTUS	intron	55892	57222	0.62	-	.	transcript_id "g4.t1"; gene_id "g4";
scaffold1857	AUGUSTUS	CDS	54773	54859	0.37	-	0	transcript_id "g4.t1"; gene_id "g4";
scaffold1857	AUGUSTUS	CDS	55661	55891	0.63	-	0	transcript_id "g4.t1"; gene_id "g4";
scaffold1857	AUGUSTUS	exon	55661	55891	.	-	.	transcript_id "g4.t1"; gene_id "g4";
scaffold1857	AUGUSTUS	CDS	57223	57240	0.66	-	0	transcript_id "g4.t1"; gene_id "g4";
scaffold1857	AUGUSTUS	exon	57223	57343	.	-	.	transcript_id "g4.t1"; gene_id "g4";
scaffold1857	AUGUSTUS	start_codon	57238	57240	.	-	0	transcript_id "g4.t1"; gene_id "g4";
scaffold1857	AUGUSTUS	tss	57343	57343	.	-	.	transcript_id "g4.t1"; gene_id "g4";
# coding sequence = [atggatgatcgcaaggagaagactgcaccatggctatcagtgcctcaatttggagactgggatcaaaagggtgtgatgc
# cagactactctatggatttctcaaagataagagagaataggaaacagaacaaatcaagagccagtcttggaaatgaggaagaacttatttccacagct
# aatagcaagtcaaatacagttcactcagcccacagtgatgatctccaattccatcaaactcacccatcaacattgatgcagaaagcagaaggctcatt
# ttttgagccgaggatctctttgtcggaacagcctctctgccctgtaaaggttgaggtgtaa]
# protein sequence = [MDDRKEKTAPWLSVPQFGDWDQKGVMPDYSMDFSKIRENRKQNKSRASLGNEEELISTANSKSNTVHSAHSDDLQFHQ
# THPSTLMQKAEGSFFEPRISLSEQPLCPVKVEV]
# end gene g4
###
# command line:
# augustus --codingseq=1 --proteinprofile=/home/pgsb/tetiana.nosenko/lineages/embryophyta_odb9/prfl/EOG09360DX3.prfl --predictionStart=22023 --predictionEnd=65819 --species=arabidopsis ./tmp/scaffold1857Schil_BUSCO_geno_206160443_.temp
```
