## Supplementary material for "The *de novo* reference genome and transcriptome assemblies of the wild tomato species *Solanum chilense*": EOG09360DX3.out.2

```
# Please cite: Mario Stanke, Mark Diekhans, Robert Baertsch, David Haussler (2008),
# Using native and syntenically mapped cDNA alignments to improve de novo gene finding
# Bioinformatics 24: 637-644, doi 10.1093/bioinformatics/btn013
# No extrinsic information on sequences given.
# Using protein profile unknown
# --[0..0]--> unknown_A (14) <--[0..11]--> unknown_B (36) <--[0..1]--> unknown_C (63) <--[0..6]--> unknown_D (22) <--[0..40]--> unknown_E (136) <--[0..9]--> unknown_F (97) <--[0..0]--
# arabidopsis version. Using default transition matrix.
# We have hints for 0 sequences and for 0 of the sequences in the input set.
#
# ----- prediction on sequence number 1 (length = 37088, name = scaffold902) -----
#
# Constraints/Hints:
# (none)
# Predicted genes for sequence number 1 on both strands
# start gene g1
scaffold902	AUGUSTUS	gene	193057	198010	0.02	+	.	g1
scaffold902	AUGUSTUS	transcript	193057	198010	0.02	+	.	g1.t1
scaffold902	AUGUSTUS	tss	193057	193057	.	+	.	transcript_id "g1.t1"; gene_id "g1";
scaffold902	AUGUSTUS	exon	193057	193098	.	+	.	transcript_id "g1.t1"; gene_id "g1";
scaffold902	AUGUSTUS	exon	194458	194578	.	+	.	transcript_id "g1.t1"; gene_id "g1";
scaffold902	AUGUSTUS	start_codon	194513	194515	.	+	0	transcript_id "g1.t1"; gene_id "g1";
scaffold902	AUGUSTUS	intron	194579	196290	0.35	+	.	transcript_id "g1.t1"; gene_id "g1";
scaffold902	AUGUSTUS	intron	196339	196433	0.86	+	.	transcript_id "g1.t1"; gene_id "g1";
scaffold902	AUGUSTUS	CDS	194513	194578	0.64	+	0	transcript_id "g1.t1"; gene_id "g1";
scaffold902	AUGUSTUS	CDS	196291	196338	0.49	+	0	transcript_id "g1.t1"; gene_id "g1";
scaffold902	AUGUSTUS	exon	196291	196338	.	+	.	transcript_id "g1.t1"; gene_id "g1";
scaffold902	AUGUSTUS	CDS	196434	196556	0.69	+	0	transcript_id "g1.t1"; gene_id "g1";
scaffold902	AUGUSTUS	exon	196434	197080	.	+	.	transcript_id "g1.t1"; gene_id "g1";
scaffold902	AUGUSTUS	stop_codon	196554	196556	.	+	0	transcript_id "g1.t1"; gene_id "g1";
scaffold902	AUGUSTUS	exon	197717	198010	.	+	.	transcript_id "g1.t1"; gene_id "g1";
scaffold902	AUGUSTUS	tts	198010	198010	.	+	.	transcript_id "g1.t1"; gene_id "g1";
# coding sequence = [atgtcaagattgcgtcaagatgataagatttcgttatggatttcgccagggttgatccctaaagagccagcaatgatcc
# tcgagttccagtcccacccagggtgtaggctcaggataatgcatccaagaggagtttttagaggtcgcccttctaggagaagtgtcgaggaacaaggg
# ttacctaatacacctgaagtgaaacccattgagaggttaccaatgttgagttctacatga]
# protein sequence = [MSRLRQDDKISLWISPGLIPKEPAMILEFQSHPGCRLRIMHPRGVFRGRPSRRSVEEQGLPNTPEVKPIERLPMLSST]
# end gene g1
###
# start gene g2
scaffold902	AUGUSTUS	gene	206247	207132	0.07	-	.	g2
scaffold902	AUGUSTUS	transcript	206247	207132	0.07	-	.	g2.t1
scaffold902	AUGUSTUS	tts	206247	206247	.	-	.	transcript_id "g2.t1"; gene_id "g2";
scaffold902	AUGUSTUS	exon	206247	206528	.	-	.	transcript_id "g2.t1"; gene_id "g2";
scaffold902	AUGUSTUS	stop_codon	206354	206356	.	-	0	transcript_id "g2.t1"; gene_id "g2";
scaffold902	AUGUSTUS	intron	206529	206632	0.77	-	.	transcript_id "g2.t1"; gene_id "g2";
scaffold902	AUGUSTUS	intron	206778	206992	0.88	-	.	transcript_id "g2.t1"; gene_id "g2";
scaffold902	AUGUSTUS	CDS	206354	206528	0.79	-	1	transcript_id "g2.t1"; gene_id "g2";
scaffold902	AUGUSTUS	CDS	206633	206777	0.75	-	2	transcript_id "g2.t1"; gene_id "g2";
scaffold902	AUGUSTUS	exon	206633	206777	.	-	.	transcript_id "g2.t1"; gene_id "g2";
scaffold902	AUGUSTUS	CDS	206993	207116	0.31	-	0	transcript_id "g2.t1"; gene_id "g2";
scaffold902	AUGUSTUS	exon	206993	207132	.	-	.	transcript_id "g2.t1"; gene_id "g2";
scaffold902	AUGUSTUS	start_codon	207114	207116	.	-	0	transcript_id "g2.t1"; gene_id "g2";
scaffold902	AUGUSTUS	tss	207132	207132	.	-	.	transcript_id "g2.t1"; gene_id "g2";
# coding sequence = [atggttctcgatgcttcaaaaagtgaaggccatcggcaaatattgacaaaagagctggaagcggtgggcctgagattaa
# acaggagacctcttcagatacacttcaagaagaaaaagactggtgatagcccgacgagcaaactccgttgtcatcagctgcaacatgaagctgaatct
# ggacagattgctagcaaaaatgtgggaagttatggttctggtgagagtttacacagcctgaaggccagcaaccagacttcacagattctgtgtgcaag
# gcacttccccagtattgtggcctcgcaaatgcttgaggatgaagatgtggtgcagattgttaagaaaaatgagaaggaagatggaggaggtagaggtt
# ggctcaaatcacattctaatggtccttctcttatatctgaccgcgaaaagagggctccattgaagacttga]
# protein sequence = [MVLDASKSEGHRQILTKELEAVGLRLNRRPLQIHFKKKKTGDSPTSKLRCHQLQHEAESGQIASKNVGSYGSGESLHS
# LKASNQTSQILCARHFPSIVASQMLEDEDVVQIVKKNEKEDGGGRGWLKSHSNGPSLISDREKRAPLKT]
# end gene g2
###
# start gene g3
scaffold902	AUGUSTUS	gene	212337	213722	0.2	-	.	g3
scaffold902	AUGUSTUS	transcript	212337	213722	0.2	-	.	g3.t1
scaffold902	AUGUSTUS	tts	212337	212337	.	-	.	transcript_id "g3.t1"; gene_id "g3";
scaffold902	AUGUSTUS	exon	212337	212736	.	-	.	transcript_id "g3.t1"; gene_id "g3";
scaffold902	AUGUSTUS	stop_codon	212564	212566	.	-	0	transcript_id "g3.t1"; gene_id "g3";
scaffold902	AUGUSTUS	intron	212737	212830	0.8	-	.	transcript_id "g3.t1"; gene_id "g3";
scaffold902	AUGUSTUS	intron	212918	213046	0.86	-	.	transcript_id "g3.t1"; gene_id "g3";
scaffold902	AUGUSTUS	intron	213178	213331	0.87	-	.	transcript_id "g3.t1"; gene_id "g3";
scaffold902	AUGUSTUS	intron	213403	213471	0.93	-	.	transcript_id "g3.t1"; gene_id "g3";
scaffold902	AUGUSTUS	CDS	212564	212736	0.82	-	2	transcript_id "g3.t1"; gene_id "g3";
scaffold902	AUGUSTUS	CDS	212831	212917	0.8	-	2	transcript_id "g3.t1"; gene_id "g3";
scaffold902	AUGUSTUS	exon	212831	212917	.	-	.	transcript_id "g3.t1"; gene_id "g3";
scaffold902	AUGUSTUS	CDS	213047	213177	0.77	-	1	transcript_id "g3.t1"; gene_id "g3";
scaffold902	AUGUSTUS	exon	213047	213177	.	-	.	transcript_id "g3.t1"; gene_id "g3";
scaffold902	AUGUSTUS	CDS	213332	213402	0.91	-	0	transcript_id "g3.t1"; gene_id "g3";
scaffold902	AUGUSTUS	exon	213332	213402	.	-	.	transcript_id "g3.t1"; gene_id "g3";
scaffold902	AUGUSTUS	CDS	213472	213675	0.9	-	0	transcript_id "g3.t1"; gene_id "g3";
scaffold902	AUGUSTUS	exon	213472	213722	.	-	.	transcript_id "g3.t1"; gene_id "g3";
scaffold902	AUGUSTUS	start_codon	213673	213675	.	-	0	transcript_id "g3.t1"; gene_id "g3";
scaffold902	AUGUSTUS	tss	213722	213722	.	-	.	transcript_id "g3.t1"; gene_id "g3";
# coding sequence = [atggccagtccaactgcattagtctggatcccggatgctgctagtcgggagagccatcacgattattgcaccatcggat
# tcatctgcgggaggacgatggcacatcataaggtgaaggagaaagctttcgccttctacgcccgattggtcgggttcgggtggcttttgttgattgag
# gctcccacaagtgccctgtctacctggggagttcacgttccctcgaatgctacttctaccaatgagtggctggaagtattggaggttcaaaacctggt
# gaggattcgaccgtcgagtaaccccacaaacgtaacttatcctcgggctctggtggtggcgtgcgctatacaggggcattcaactgaatgtggggcag
# agattatctcggaatggaagatgttctatcgaggttccgtgtctaagattaagaggaggacgagcagggctagtaggaggaggacacctacggattca
# aacggtgaggatcctctcttaggtggagttgctctaccactagctgcgccaagagataatgaagggcatggagagggatcatttgatggctcggatgt
# ggaagactatttaggccatcttcacttgcatgaccttgggaaaagagattcccccactagaaccgagggacttctcatagtttgcgatgttgaatga]
# protein sequence = [MASPTALVWIPDAASRESHHDYCTIGFICGRTMAHHKVKEKAFAFYARLVGFGWLLLIEAPTSALSTWGVHVPSNATS
# TNEWLEVLEVQNLVRIRPSSNPTNVTYPRALVVACAIQGHSTECGAEIISEWKMFYRGSVSKIKRRTSRASRRRTPTDSNGEDPLLGGVALPLAAPRD
# NEGHGEGSFDGSDVEDYLGHLHLHDLGKRDSPTRTEGLLIVCDVE]
# end gene g3
###
# start gene g4
scaffold902	AUGUSTUS	gene	218867	222102	0.01	+	.	g4
scaffold902	AUGUSTUS	transcript	218867	222102	0.01	+	.	g4.t1
scaffold902	AUGUSTUS	tss	218867	218867	.	+	.	transcript_id "g4.t1"; gene_id "g4";
scaffold902	AUGUSTUS	exon	218867	219044	.	+	.	transcript_id "g4.t1"; gene_id "g4";
scaffold902	AUGUSTUS	exon	219941	220145	.	+	.	transcript_id "g4.t1"; gene_id "g4";
scaffold902	AUGUSTUS	start_codon	220053	220055	.	+	0	transcript_id "g4.t1"; gene_id "g4";
scaffold902	AUGUSTUS	intron	220146	220268	0.2	+	.	transcript_id "g4.t1"; gene_id "g4";
scaffold902	AUGUSTUS	intron	220348	220571	0.19	+	.	transcript_id "g4.t1"; gene_id "g4";
scaffold902	AUGUSTUS	intron	220776	220969	0.62	+	.	transcript_id "g4.t1"; gene_id "g4";
scaffold902	AUGUSTUS	intron	221147	221235	0.98	+	.	transcript_id "g4.t1"; gene_id "g4";
scaffold902	AUGUSTUS	intron	221334	221520	0.81	+	.	transcript_id "g4.t1"; gene_id "g4";
scaffold902	AUGUSTUS	CDS	220053	220145	0.19	+	0	transcript_id "g4.t1"; gene_id "g4";
scaffold902	AUGUSTUS	CDS	220269	220347	0.21	+	0	transcript_id "g4.t1"; gene_id "g4";
scaffold902	AUGUSTUS	exon	220269	220347	.	+	.	transcript_id "g4.t1"; gene_id "g4";
scaffold902	AUGUSTUS	CDS	220572	220775	0.34	+	2	transcript_id "g4.t1"; gene_id "g4";
scaffold902	AUGUSTUS	exon	220572	220775	.	+	.	transcript_id "g4.t1"; gene_id "g4";
scaffold902	AUGUSTUS	CDS	220970	221146	0.64	+	2	transcript_id "g4.t1"; gene_id "g4";
scaffold902	AUGUSTUS	exon	220970	221146	.	+	.	transcript_id "g4.t1"; gene_id "g4";
scaffold902	AUGUSTUS	CDS	221236	221333	0.8	+	2	transcript_id "g4.t1"; gene_id "g4";
scaffold902	AUGUSTUS	exon	221236	221333	.	+	.	transcript_id "g4.t1"; gene_id "g4";
scaffold902	AUGUSTUS	CDS	221521	221835	0.83	+	0	transcript_id "g4.t1"; gene_id "g4";
scaffold902	AUGUSTUS	exon	221521	222102	.	+	.	transcript_id "g4.t1"; gene_id "g4";
scaffold902	AUGUSTUS	stop_codon	221833	221835	.	+	0	transcript_id "g4.t1"; gene_id "g4";
scaffold902	AUGUSTUS	tts	222102	222102	.	+	.	transcript_id "g4.t1"; gene_id "g4";
# coding sequence = [atgttgacattacaagaagttaatcaaggttttgttttctattgtgatgcgtctagagttggtttgggttgtatgttaa
# tacagaatgacaaggtggatgtgtccaccgatcacaagagtcttcagtatcattgtttactcagaaaaaccttaatctcaaataaaagagctgtggca
# gaaatgaaagaaaagaaagaccaagatcctatgttgcttgagttgaaggcaaatgttcttaagcaaaaggtattggcttttgaacaagggggagatga
# agtattaaggtatcaagataggttgtgtgtaccaaggcttgatgaactctatgagatgatcatggataaagctcatatctctagatatttcattcatc
# cgggtatatcaaggtctcgcaagaagcatgattctaattggttgattgttgatagaatgacaaaatcagccaactttttaccggtaaagaatatccat
# ttgcaagaagattatgttaagttgtatattcatgcggtggtaagactttatgaggttccagtctccatcatttcagacagagatggccaagcaaaggg
# cacaattaaaactttagaagatgtattgagtgcttttgtgattggtttcaagggtaattgggatgatcacctacctcttcgaagtcgacagaaatgct
# acacagatgttaggagaagtgagttagagttcgaagtagattattgggtctacttgaacatttcatccatgaagaatgttacgagatacgataagaag
# gggaagcttggtccccggtatattggtccttacagaatatccaagaagattgacaaggtagcttatgaattagatctaccacaagagttagcaacggt
# tcatccgatatttcacgtgtctgcattgaaaaagttcatgggcgatccttcattgatcataacaacagaagatattcggatcaaggatacattatctt
# attag]
# protein sequence = [MLTLQEVNQGFVFYCDASRVGLGCMLIQNDKVDVSTDHKSLQYHCLLRKTLISNKRAVAEMKEKKDQDPMLLELKANV
# LKQKVLAFEQGGDEVLRYQDRLCVPRLDELYEMIMDKAHISRYFIHPGISRSRKKHDSNWLIVDRMTKSANFLPVKNIHLQEDYVKLYIHAVVRLYEV
# PVSIISDRDGQAKGTIKTLEDVLSAFVIGFKGNWDDHLPLRSRQKCYTDVRRSELEFEVDYWVYLNISSMKNVTRYDKKGKLGPRYIGPYRISKKIDK
# VAYELDLPQELATVHPIFHVSALKKFMGDPSLIITTEDIRIKDTLSY]
# end gene g4
###
# command line:
# augustus --codingseq=1 --proteinprofile=/home/pgsb/tetiana.nosenko/lineages/embryophyta_odb9/prfl/EOG09360DX3.prfl --predictionStart=188182 --predictionEnd=225269 --species=arabidopsis ./tmp/scaffold902Schil_BUSCO_geno_206160443_.temp
```
