## Supplementary material for "The *de novo* reference genome and transcriptome assemblies of the wild tomato species *Solanum chilense*": EOG09360DX3.out.3

```
# Please cite: Mario Stanke, Mark Diekhans, Robert Baertsch, David Haussler (2008),
# Using native and syntenically mapped cDNA alignments to improve de novo gene finding
# Bioinformatics 24: 637-644, doi 10.1093/bioinformatics/btn013
# No extrinsic information on sequences given.
# Using protein profile unknown
# --[0..0]--> unknown_A (14) <--[0..11]--> unknown_B (36) <--[0..1]--> unknown_C (63) <--[0..6]--> unknown_D (22) <--[0..40]--> unknown_E (136) <--[0..9]--> unknown_F (97) <--[0..0]--
# arabidopsis version. Using default transition matrix.
# We have hints for 0 sequences and for 0 of the sequences in the input set.
#
# ----- prediction on sequence number 1 (length = 18662, name = scaffold8058) -----
#
# Constraints/Hints:
# (none)
# Predicted genes for sequence number 1 on both strands
# start gene g1
scaffold8058	AUGUSTUS	gene	841	9821	0.01	-	.	g1
scaffold8058	AUGUSTUS	transcript	841	9821	0.01	-	.	g1.t1
scaffold8058	AUGUSTUS	exon	841	951	.	-	.	transcript_id "g1.t1"; gene_id "g1";
scaffold8058	AUGUSTUS	stop_codon	853	855	.	-	0	transcript_id "g1.t1"; gene_id "g1";
scaffold8058	AUGUSTUS	intron	952	1325	0.77	-	.	transcript_id "g1.t1"; gene_id "g1";
scaffold8058	AUGUSTUS	intron	1497	1645	0.99	-	.	transcript_id "g1.t1"; gene_id "g1";
scaffold8058	AUGUSTUS	intron	1760	2812	0.92	-	.	transcript_id "g1.t1"; gene_id "g1";
scaffold8058	AUGUSTUS	intron	2984	3165	1	-	.	transcript_id "g1.t1"; gene_id "g1";
scaffold8058	AUGUSTUS	intron	3286	3828	0.3	-	.	transcript_id "g1.t1"; gene_id "g1";
scaffold8058	AUGUSTUS	intron	3904	5406	0.35	-	.	transcript_id "g1.t1"; gene_id "g1";
scaffold8058	AUGUSTUS	intron	5464	5572	1	-	.	transcript_id "g1.t1"; gene_id "g1";
scaffold8058	AUGUSTUS	intron	5754	6270	0.95	-	.	transcript_id "g1.t1"; gene_id "g1";
scaffold8058	AUGUSTUS	intron	6348	6529	1	-	.	transcript_id "g1.t1"; gene_id "g1";
scaffold8058	AUGUSTUS	intron	6598	7703	0.93	-	.	transcript_id "g1.t1"; gene_id "g1";
scaffold8058	AUGUSTUS	CDS	853	951	0.74	-	0	transcript_id "g1.t1"; gene_id "g1";
scaffold8058	AUGUSTUS	CDS	1326	1496	0.79	-	0	transcript_id "g1.t1"; gene_id "g1";
scaffold8058	AUGUSTUS	exon	1326	1496	.	-	.	transcript_id "g1.t1"; gene_id "g1";
scaffold8058	AUGUSTUS	CDS	1646	1759	0.94	-	0	transcript_id "g1.t1"; gene_id "g1";
scaffold8058	AUGUSTUS	exon	1646	1759	.	-	.	transcript_id "g1.t1"; gene_id "g1";
scaffold8058	AUGUSTUS	CDS	2813	2983	0.98	-	0	transcript_id "g1.t1"; gene_id "g1";
scaffold8058	AUGUSTUS	exon	2813	2983	.	-	.	transcript_id "g1.t1"; gene_id "g1";
scaffold8058	AUGUSTUS	CDS	3166	3285	1	-	0	transcript_id "g1.t1"; gene_id "g1";
scaffold8058	AUGUSTUS	exon	3166	3285	.	-	.	transcript_id "g1.t1"; gene_id "g1";
scaffold8058	AUGUSTUS	CDS	3829	3903	0.35	-	0	transcript_id "g1.t1"; gene_id "g1";
scaffold8058	AUGUSTUS	exon	3829	3903	.	-	.	transcript_id "g1.t1"; gene_id "g1";
scaffold8058	AUGUSTUS	CDS	5407	5463	0.99	-	0	transcript_id "g1.t1"; gene_id "g1";
scaffold8058	AUGUSTUS	exon	5407	5463	.	-	.	transcript_id "g1.t1"; gene_id "g1";
scaffold8058	AUGUSTUS	CDS	5573	5753	1	-	1	transcript_id "g1.t1"; gene_id "g1";
scaffold8058	AUGUSTUS	exon	5573	5753	.	-	.	transcript_id "g1.t1"; gene_id "g1";
scaffold8058	AUGUSTUS	CDS	6271	6347	0.99	-	0	transcript_id "g1.t1"; gene_id "g1";
scaffold8058	AUGUSTUS	exon	6271	6347	.	-	.	transcript_id "g1.t1"; gene_id "g1";
scaffold8058	AUGUSTUS	CDS	6530	6597	0.93	-	2	transcript_id "g1.t1"; gene_id "g1";
scaffold8058	AUGUSTUS	exon	6530	6597	.	-	.	transcript_id "g1.t1"; gene_id "g1";
scaffold8058	AUGUSTUS	CDS	7704	7773	0.91	-	0	transcript_id "g1.t1"; gene_id "g1";
scaffold8058	AUGUSTUS	exon	7704	7788	.	-	.	transcript_id "g1.t1"; gene_id "g1";
scaffold8058	AUGUSTUS	start_codon	7771	7773	.	-	0	transcript_id "g1.t1"; gene_id "g1";
scaffold8058	AUGUSTUS	exon	9367	9821	.	-	.	transcript_id "g1.t1"; gene_id "g1";
scaffold8058	AUGUSTUS	tss	9821	9821	.	-	.	transcript_id "g1.t1"; gene_id "g1";
# coding sequence = [atggggatcgtagaaaggattaaagaaatagaagctgagatggctcgtacacaaaagaataaagcaactgagtatcatc
# ttggtcagctgaaggctaagatagcaaagctgaggacacaactgctggaaccccctaaaggttccagtggagctggagagggttttgaagtcacaaag
# tatggccatggacgtgttgcactaataggatttccaagtgttggaaagtcaacactcctaacgatgctgacaggaacacattctgaagctgcatcata
# tgagttcacaacacttacttgcatccctggtattatacactacaatgataccaaaattcaattgcttgatcttcctggtatcattgaaggtgcatctg
# aaggcaaggggcgtggtaggcaggtcattgctgtttccaagtcatcagacattgttttgatggttctggatgcttcaaaaagtgaaggccatcgacaa
# attttaacgagggagctggaagctgtgggactgcgattaaataaacgacctcctcagatatacttcaagaagaaaaagacgggagggatttctttcaa
# cagcacgttgcatctgacacatattgatgagaagctctgctatcaaattcttcatgaatacaagattcacaatgctgaggttttatttcgtgaagatg
# ctacagtggatgaccttattgatgttattgagggaaatcgtaaatacatgaagtgtatatatgtctacaacaagatagatgttgttggtattgatgat
# gtggacagattatcccgacagccgaactccattgtcattagctgcaacttgaagctgaatctggacagactacttgccaaaatgtgggaagcaatggg
# tcttgtcagagtttatacaaagcctcaaggccagcaaccggatttcgccgagcctgtggttctctctgctgatagaggtggctgtactgtagaagatt
# tctgtaatcacatacataggaaccttgttaaggatgtgaagtatgttttggtatggggcacgagtgcaaggcactaccctcagcattgtggtctcagt
# catccacttcaggatgaagacgtggttcagattgtcaagaaaaaggagagggaagatggtggcggcagaggccgattcaaatcacattctaatgctcc
# tgttcggatatctgacagagagaaaaaggctccgctgaagacctag]
# protein sequence = [MGIVERIKEIEAEMARTQKNKATEYHLGQLKAKIAKLRTQLLEPPKGSSGAGEGFEVTKYGHGRVALIGFPSVGKSTL
# LTMLTGTHSEAASYEFTTLTCIPGIIHYNDTKIQLLDLPGIIEGASEGKGRGRQVIAVSKSSDIVLMVLDASKSEGHRQILTRELEAVGLRLNKRPPQ
# IYFKKKKTGGISFNSTLHLTHIDEKLCYQILHEYKIHNAEVLFREDATVDDLIDVIEGNRKYMKCIYVYNKIDVVGIDDVDRLSRQPNSIVISCNLKL
# NLDRLLAKMWEAMGLVRVYTKPQGQQPDFAEPVVLSADRGGCTVEDFCNHIHRNLVKDVKYVLVWGTSARHYPQHCGLSHPLQDEDVVQIVKKKERED
# GGGRGRFKSHSNAPVRISDREKKAPLKT]
# end gene g1
###
# start gene g2
scaffold8058	AUGUSTUS	gene	10936	14023	0.14	+	.	g2
scaffold8058	AUGUSTUS	transcript	10936	14023	0.14	+	.	g2.t1
scaffold8058	AUGUSTUS	tss	10936	10936	.	+	.	transcript_id "g2.t1"; gene_id "g2";
scaffold8058	AUGUSTUS	exon	10936	11041	.	+	.	transcript_id "g2.t1"; gene_id "g2";
scaffold8058	AUGUSTUS	start_codon	10998	11000	.	+	0	transcript_id "g2.t1"; gene_id "g2";
scaffold8058	AUGUSTUS	intron	11042	11121	0.54	+	.	transcript_id "g2.t1"; gene_id "g2";
scaffold8058	AUGUSTUS	intron	11181	11519	0.56	+	.	transcript_id "g2.t1"; gene_id "g2";
scaffold8058	AUGUSTUS	intron	11604	11688	0.95	+	.	transcript_id "g2.t1"; gene_id "g2";
scaffold8058	AUGUSTUS	intron	11743	11826	0.79	+	.	transcript_id "g2.t1"; gene_id "g2";
scaffold8058	AUGUSTUS	intron	12081	12162	0.74	+	.	transcript_id "g2.t1"; gene_id "g2";
scaffold8058	AUGUSTUS	intron	12241	12646	0.82	+	.	transcript_id "g2.t1"; gene_id "g2";
scaffold8058	AUGUSTUS	intron	12821	13402	1	+	.	transcript_id "g2.t1"; gene_id "g2";
scaffold8058	AUGUSTUS	intron	13499	13792	1	+	.	transcript_id "g2.t1"; gene_id "g2";
scaffold8058	AUGUSTUS	CDS	10998	11041	0.44	+	0	transcript_id "g2.t1"; gene_id "g2";
scaffold8058	AUGUSTUS	CDS	11122	11180	0.56	+	1	transcript_id "g2.t1"; gene_id "g2";
scaffold8058	AUGUSTUS	exon	11122	11180	.	+	.	transcript_id "g2.t1"; gene_id "g2";
scaffold8058	AUGUSTUS	CDS	11520	11603	0.94	+	2	transcript_id "g2.t1"; gene_id "g2";
scaffold8058	AUGUSTUS	exon	11520	11603	.	+	.	transcript_id "g2.t1"; gene_id "g2";
scaffold8058	AUGUSTUS	CDS	11689	11742	0.76	+	2	transcript_id "g2.t1"; gene_id "g2";
scaffold8058	AUGUSTUS	exon	11689	11742	.	+	.	transcript_id "g2.t1"; gene_id "g2";
scaffold8058	AUGUSTUS	CDS	11827	12080	0.48	+	2	transcript_id "g2.t1"; gene_id "g2";
scaffold8058	AUGUSTUS	exon	11827	12080	.	+	.	transcript_id "g2.t1"; gene_id "g2";
scaffold8058	AUGUSTUS	CDS	12163	12240	0.72	+	0	transcript_id "g2.t1"; gene_id "g2";
scaffold8058	AUGUSTUS	exon	12163	12240	.	+	.	transcript_id "g2.t1"; gene_id "g2";
scaffold8058	AUGUSTUS	CDS	12647	12820	0.99	+	0	transcript_id "g2.t1"; gene_id "g2";
scaffold8058	AUGUSTUS	exon	12647	12820	.	+	.	transcript_id "g2.t1"; gene_id "g2";
scaffold8058	AUGUSTUS	CDS	13403	13498	1	+	0	transcript_id "g2.t1"; gene_id "g2";
scaffold8058	AUGUSTUS	exon	13403	13498	.	+	.	transcript_id "g2.t1"; gene_id "g2";
scaffold8058	AUGUSTUS	CDS	13793	13858	1	+	0	transcript_id "g2.t1"; gene_id "g2";
scaffold8058	AUGUSTUS	exon	13793	14023	.	+	.	transcript_id "g2.t1"; gene_id "g2";
scaffold8058	AUGUSTUS	stop_codon	13856	13858	.	+	0	transcript_id "g2.t1"; gene_id "g2";
scaffold8058	AUGUSTUS	tts	14023	14023	.	+	.	transcript_id "g2.t1"; gene_id "g2";
# coding sequence = [atgaatgacgaacagcaagttgtctggttgaactttaatgacagtacatttggtgcagtgcaaaacgtctggtgcaagt
# cccctctgcattatcgatttatcagcggtccaaagttaaggaaatggtatggggcacccgagctcctcccaaaagatggatccctttcagaagaagac
# atgtcatcggaagaagatgaagtcagagatgcagttttagttaccgatggagataatgagattgggggaagaatttttcttacgtcatctaagttcaa
# cagtaatgatatagtcatagctcagttttcgctaacaatgccctacgtcagtgattcagtatataggtcaatgtttaatccgtctcatcctttgtcaa
# cttcacctatacgtgaccttggacagatgattatattgtctttgataatcaaaagaactcggatcaaagctctggtaaaggataagcgggttgcaatg
# gaagcatttggtacttatgttgagccaatagcaggtgatgcacgggacaggtcattgctaaagaaggctctaagtggtgttcgtgcagtgatatgccc
# aaacctgtctgtttatagaggttcaagcggcgttcaagcaattgttactgccaatgcaagaaaacaggctgaacaagatgaatcactggttatggctt
# caggaatcccttacaccattattagaactggcttgttgataaatgcaccgggtggaaatcaaggtttcaactttaaagagggctgtgcatcacaagga
# aagttgagcaaggaggatgctgctttcatctgtgtagaggctcttgagactgtcccacagaaaggactgatattcgaggtggtcaatggtgaggacaa
# ggtcatggactggaaagagtggtttgcaaccttgatagataaataa]
# protein sequence = [MNDEQQVVWLNFNDSTFGAVQNVWCKSPLHYRFISGPKLRKWYGAPELLPKDGSLSEEDMSSEEDEVRDAVLVTDGDN
# EIGGRIFLTSSKFNSNDIVIAQFSLTMPYVSDSVYRSMFNPSHPLSTSPIRDLGQMIILSLIIKRTRIKALVKDKRVAMEAFGTYVEPIAGDARDRSL
# LKKALSGVRAVICPNLSVYRGSSGVQAIVTANARKQAEQDESLVMASGIPYTIIRTGLLINAPGGNQGFNFKEGCASQGKLSKEDAAFICVEALETVP
# QKGLIFEVVNGEDKVMDWKEWFATLIDK]
# end gene g2
###
# start gene g3
scaffold8058	AUGUSTUS	gene	14036	15921	0.17	-	.	g3
scaffold8058	AUGUSTUS	transcript	14036	15921	0.17	-	.	g3.t1
scaffold8058	AUGUSTUS	tts	14036	14036	.	-	.	transcript_id "g3.t1"; gene_id "g3";
scaffold8058	AUGUSTUS	exon	14036	14910	.	-	.	transcript_id "g3.t1"; gene_id "g3";
scaffold8058	AUGUSTUS	stop_codon	14525	14527	.	-	0	transcript_id "g3.t1"; gene_id "g3";
scaffold8058	AUGUSTUS	CDS	14525	14869	0.98	-	0	transcript_id "g3.t1"; gene_id "g3";
scaffold8058	AUGUSTUS	start_codon	14867	14869	.	-	0	transcript_id "g3.t1"; gene_id "g3";
scaffold8058	AUGUSTUS	exon	15860	15921	.	-	.	transcript_id "g3.t1"; gene_id "g3";
scaffold8058	AUGUSTUS	tss	15921	15921	.	-	.	transcript_id "g3.t1"; gene_id "g3";
# coding sequence = [atggaagatgttgtattctcgtgtactggtaatggagttcaagttgaccgtaaagtagttcagacattgcaaaagaatt
# ttgtgcaagtacagaacattttggatcagaacaggttgttaatcaacgagatcaaccagaaccacgagtcaacaatcccagataacttgactcgaaat
# gttggtctaattagagagctaaataacaatattagaagagtagttgatctctatgctgatctttccagttctgttaccacatctatggaggctttctc
# cgagggtgaatcaaacaatgctaatcaatcagatcaaagagacggtcagaagagaataaggtccagctga]
# protein sequence = [MEDVVFSCTGNGVQVDRKVVQTLQKNFVQVQNILDQNRLLINEINQNHESTIPDNLTRNVGLIRELNNNIRRVVDLYA
# DLSSSVTTSMEAFSEGESNNANQSDQRDGQKRIRSS]
# end gene g3
###
# command line:
# augustus --codingseq=1 --proteinprofile=/home/pgsb/tetiana.nosenko/lineages/embryophyta_odb9/prfl/EOG09360DX3.prfl --predictionStart=0 --predictionEnd=24032 --species=arabidopsis ./tmp/scaffold8058Schil_BUSCO_geno_206160443_.temp
```
