## Supplementary material for "The *de novo* reference genome and transcriptome assemblies of the wild tomato species *Solanum chilense*": EOG09360DZZ.out.2

```
# Please cite: Mario Stanke, Mark Diekhans, Robert Baertsch, David Haussler (2008),
# Using native and syntenically mapped cDNA alignments to improve de novo gene finding
# Bioinformatics 24: 637-644, doi 10.1093/bioinformatics/btn013
# No extrinsic information on sequences given.
# Using protein profile unknown
# --[0..113]--> unknown_A (8) <--[3..7]--> unknown_B (313) <--[0..0]--
# arabidopsis version. Using default transition matrix.
# We have hints for 0 sequences and for 0 of the sequences in the input set.
#
# ----- prediction on sequence number 1 (length = 1716, name = scaffold38865) -----
#
# Constraints/Hints:
# (none)
# Predicted genes for sequence number 1 on both strands
# start gene g1
scaffold38865	AUGUSTUS	gene	1	901	0.21	-	.	g1
scaffold38865	AUGUSTUS	transcript	1	901	0.21	-	.	g1.t1
scaffold38865	AUGUSTUS	intron	1	103	0.82	-	.	transcript_id "g1.t1"; gene_id "g1";
scaffold38865	AUGUSTUS	CDS	104	754	0.99	-	0	transcript_id "g1.t1"; gene_id "g1";
scaffold38865	AUGUSTUS	exon	104	901	.	-	.	transcript_id "g1.t1"; gene_id "g1";
scaffold38865	AUGUSTUS	start_codon	752	754	.	-	0	transcript_id "g1.t1"; gene_id "g1";
scaffold38865	AUGUSTUS	tss	901	901	.	-	.	transcript_id "g1.t1"; gene_id "g1";
# coding sequence = [atgggttcccctattgagacttcagaatctttcaaaccctacgagcttaaattcactctctccggccacaaacgtgcta
# tctccagtgtcaaattctctgacgatggcaaaatcctagccacctcctccgccgataaaaccgcccgaacatgggatgtctccgacggaacccttctt
# cacgaattcctaggtcacgaacagggtatctccgatgtcgccttctcctccgacggccgtcacctagttactgcctctgatgacaaaactgtacgatt
# atgggacgtttccaccggttcccatatcaaaacccttacaggtcacacaaattatgttttttgtgttaacttcaatccccaagctaatatgttggttt
# ctgggtcgtttgatgagacggttaggttatgggatgtgaagactgggaagtgtctcaaggtgctgccagcgcattccgatcctgtgacggctgtgaat
# tttaatcgggatggttcgttgattgtgtcaagcagctatgatgggttgtgtagaatttgggatgcttcaaccgggcattgtatgaagaccataattga
# tgatgaaaacccacctgtgagtttcgtcaagttctcgcccaatggcaagtttatactcgttggcactttggataattctctg]
# protein sequence = [MGSPIETSESFKPYELKFTLSGHKRAISSVKFSDDGKILATSSADKTARTWDVSDGTLLHEFLGHEQGISDVAFSSDG
# RHLVTASDDKTVRLWDVSTGSHIKTLTGHTNYVFCVNFNPQANMLVSGSFDETVRLWDVKTGKCLKVLPAHSDPVTAVNFNRDGSLIVSSSYDGLCRI
# WDASTGHCMKTIIDDENPPVSFVKFSPNGKFILVGTLDNSL]
# end gene g1
###
# command line:
# augustus --codingseq=1 --proteinprofile=/home/pgsb/tetiana.nosenko/lineages/embryophyta_odb9/prfl/EOG09360DZZ.prfl --predictionStart=0 --predictionEnd=19040 --species=arabidopsis ./tmp/scaffold38865Schil_BUSCO_geno_206160443_.temp
```
