## Supplementary material for "The *de novo* reference genome and transcriptome assemblies of the wild tomato species *Solanum chilense*": EOG09360DZZ.out.3

```
# Please cite: Mario Stanke, Mark Diekhans, Robert Baertsch, David Haussler (2008),
# Using native and syntenically mapped cDNA alignments to improve de novo gene finding
# Bioinformatics 24: 637-644, doi 10.1093/bioinformatics/btn013
# No extrinsic information on sequences given.
# Using protein profile unknown
# --[0..113]--> unknown_A (8) <--[3..7]--> unknown_B (313) <--[0..0]--
# arabidopsis version. Using default transition matrix.
# We have hints for 0 sequences and for 0 of the sequences in the input set.
#
# ----- prediction on sequence number 1 (length = 68404, name = scaffold45) -----
#
# Constraints/Hints:
# (none)
# Predicted genes for sequence number 1 on both strands
# start gene g1
scaffold45	AUGUSTUS	gene	272481	275186	0.12	+	.	g1
scaffold45	AUGUSTUS	transcript	272481	275186	0.12	+	.	g1.t1
scaffold45	AUGUSTUS	tss	272481	272481	.	+	.	transcript_id "g1.t1"; gene_id "g1";
scaffold45	AUGUSTUS	exon	272481	272671	.	+	.	transcript_id "g1.t1"; gene_id "g1";
scaffold45	AUGUSTUS	start_codon	272573	272575	.	+	0	transcript_id "g1.t1"; gene_id "g1";
scaffold45	AUGUSTUS	intron	272672	272835	0.98	+	.	transcript_id "g1.t1"; gene_id "g1";
scaffold45	AUGUSTUS	intron	272970	273438	0.96	+	.	transcript_id "g1.t1"; gene_id "g1";
scaffold45	AUGUSTUS	intron	273743	273833	1	+	.	transcript_id "g1.t1"; gene_id "g1";
scaffold45	AUGUSTUS	intron	274151	274477	0.5	+	.	transcript_id "g1.t1"; gene_id "g1";
scaffold45	AUGUSTUS	intron	274550	274711	0.55	+	.	transcript_id "g1.t1"; gene_id "g1";
scaffold45	AUGUSTUS	CDS	272573	272671	0.5	+	0	transcript_id "g1.t1"; gene_id "g1";
scaffold45	AUGUSTUS	CDS	272836	272969	0.96	+	0	transcript_id "g1.t1"; gene_id "g1";
scaffold45	AUGUSTUS	exon	272836	272969	.	+	.	transcript_id "g1.t1"; gene_id "g1";
scaffold45	AUGUSTUS	CDS	273439	273742	1	+	1	transcript_id "g1.t1"; gene_id "g1";
scaffold45	AUGUSTUS	exon	273439	273742	.	+	.	transcript_id "g1.t1"; gene_id "g1";
scaffold45	AUGUSTUS	CDS	273834	274150	0.99	+	0	transcript_id "g1.t1"; gene_id "g1";
scaffold45	AUGUSTUS	exon	273834	274150	.	+	.	transcript_id "g1.t1"; gene_id "g1";
scaffold45	AUGUSTUS	CDS	274478	274549	0.51	+	1	transcript_id "g1.t1"; gene_id "g1";
scaffold45	AUGUSTUS	exon	274478	274549	.	+	.	transcript_id "g1.t1"; gene_id "g1";
scaffold45	AUGUSTUS	CDS	274712	274892	0.91	+	1	transcript_id "g1.t1"; gene_id "g1";
scaffold45	AUGUSTUS	exon	274712	275186	.	+	.	transcript_id "g1.t1"; gene_id "g1";
scaffold45	AUGUSTUS	stop_codon	274890	274892	.	+	0	transcript_id "g1.t1"; gene_id "g1";
scaffold45	AUGUSTUS	tts	275186	275186	.	+	.	transcript_id "g1.t1"; gene_id "g1";
# coding sequence = [atgtcgccgaataactttgacgccggtgaaatgccggaattcgacattcaaatcatcacatccggaggccaccgcattc
# cggcacattctactgtcctggcttcggcttcatcagttctggagagcattctagttcggccgcagaagaagcggagctcggagaaaacaatccggatt
# ctcggtgttccatgcgatgctgtttccgtgtttgttcaatttctctcttctttcaagtgtaccgaagagcagatgaagaaacatggaattcatcttct
# agcactttctcatgtgtacttggtaccacaactaaagcagagatgcacaaaggggttagctgatcaattgactattgaaaatgctgtggatatgcttc
# aattggctaggctctgtgatgcacctgatctgtatctgaagtgcttgaaagtgatatcaactaatttcaagaagactgagaagactgagggttggaaa
# ttcatcctagatcatgatcctaaactcgaactcgaaattcttcagttcatggatgaggctgattcgaggaagaagaggacaagaagacatagaaggga
# gcagaacttgtatttacagctaagcgaagctatggattgtatagagcacatatgcactgaaggatgcaccagtgtagggccatgtggtgaggagccct
# gcacaaagaagcttccatgtagcaaattcaaaacatgtcaaggcgtccagctacttattcgacactttgctacatgtaaacggagggtgaatggaggt
# tgtctgcgatgcaaaaggatgtggcagctacttagattacattcgtctatctgtgatcaacctgatgaatgtcgagttccactgtgcagggccagcca
# attccttttgagtttcttcatagttgaaatgtctctatctgatttcaagcctacaaaaggattacaattcaaagagaaggtgcaacgaaagggagatg
# atggggtatggaaatcacttgttgagaaggtggtgtcggccagagctttgtcctctttatctctgcccaaaagaaagagagaagaggaaccaaaaatg
# aacttacaacatcaagtgagaagcttcttgacaactcagtgtcactaa]
# protein sequence = [MSPNNFDAGEMPEFDIQIITSGGHRIPAHSTVLASASSVLESILVRPQKKRSSEKTIRILGVPCDAVSVFVQFLSSFK
# CTEEQMKKHGIHLLALSHVYLVPQLKQRCTKGLADQLTIENAVDMLQLARLCDAPDLYLKCLKVISTNFKKTEKTEGWKFILDHDPKLELEILQFMDE
# ADSRKKRTRRHRREQNLYLQLSEAMDCIEHICTEGCTSVGPCGEEPCTKKLPCSKFKTCQGVQLLIRHFATCKRRVNGGCLRCKRMWQLLRLHSSICD
# QPDECRVPLCRASQFLLSFFIVEMSLSDFKPTKGLQFKEKVQRKGDDGVWKSLVEKVVSARALSSLSLPKRKREEEPKMNLQHQVRSFLTTQCH]
# end gene g1
###
# start gene g2
scaffold45	AUGUSTUS	gene	279031	280018	0.4	+	.	g2
scaffold45	AUGUSTUS	transcript	279031	280018	0.4	+	.	g2.t1
scaffold45	AUGUSTUS	tss	279031	279031	.	+	.	transcript_id "g2.t1"; gene_id "g2";
scaffold45	AUGUSTUS	exon	279031	279410	.	+	.	transcript_id "g2.t1"; gene_id "g2";
scaffold45	AUGUSTUS	start_codon	279075	279077	.	+	0	transcript_id "g2.t1"; gene_id "g2";
scaffold45	AUGUSTUS	intron	279411	279537	0.97	+	.	transcript_id "g2.t1"; gene_id "g2";
scaffold45	AUGUSTUS	CDS	279075	279410	1	+	0	transcript_id "g2.t1"; gene_id "g2";
scaffold45	AUGUSTUS	CDS	279538	279792	0.97	+	0	transcript_id "g2.t1"; gene_id "g2";
scaffold45	AUGUSTUS	exon	279538	280018	.	+	.	transcript_id "g2.t1"; gene_id "g2";
scaffold45	AUGUSTUS	stop_codon	279790	279792	.	+	0	transcript_id "g2.t1"; gene_id "g2";
scaffold45	AUGUSTUS	tts	280018	280018	.	+	.	transcript_id "g2.t1"; gene_id "g2";
# coding sequence = [atggagggtaacagcagcagtagcaaatcagccaccaatccagcattggatccggatctggacaacccggatcagtcgg
# gtctggagtttgcccaatttgctgccggctgcttttggggagtcgaattggctttccagagggttggaggagtagtgaagacggaggttgggtactct
# caggggaatgtccatgacccgagttacaagcttatttgctccggaacaaccgaacatgccgaggccattcggatccagtttgacccgaatgtctgccc
# gtattccaatctcctttctctattttggagtcgccatgacccgaccactctaaatcgccagggtaatgatgtgggaaagcaataccgctcaggaatat
# attactataatgatgctcaggctcaactggcaagggagtcgttagaagctaagcagaaggaatttatggataagaaaattgtcactgaaattcttcct
# gctaagagattttatagagctgaagagtatcaccagcaatatctagagaagggtgggggcagaggttgcaagcagtcggctgcaaagggctgcaatga
# cccaataaggtgctacggttga]
# protein sequence = [MEGNSSSSKSATNPALDPDLDNPDQSGLEFAQFAAGCFWGVELAFQRVGGVVKTEVGYSQGNVHDPSYKLICSGTTEH
# AEAIRIQFDPNVCPYSNLLSLFWSRHDPTTLNRQGNDVGKQYRSGIYYYNDAQAQLARESLEAKQKEFMDKKIVTEILPAKRFYRAEEYHQQYLEKGG
# GRGCKQSAAKGCNDPIRCYG]
# end gene g2
###
# start gene g3
scaffold45	AUGUSTUS	gene	280066	281806	0.72	-	.	g3
scaffold45	AUGUSTUS	transcript	280066	281806	0.72	-	.	g3.t1
scaffold45	AUGUSTUS	tts	280066	280066	.	-	.	transcript_id "g3.t1"; gene_id "g3";
scaffold45	AUGUSTUS	exon	280066	280563	.	-	.	transcript_id "g3.t1"; gene_id "g3";
scaffold45	AUGUSTUS	stop_codon	280300	280302	.	-	0	transcript_id "g3.t1"; gene_id "g3";
scaffold45	AUGUSTUS	intron	280564	280642	1	-	.	transcript_id "g3.t1"; gene_id "g3";
scaffold45	AUGUSTUS	intron	280784	280868	1	-	.	transcript_id "g3.t1"; gene_id "g3";
scaffold45	AUGUSTUS	intron	281105	281332	0.96	-	.	transcript_id "g3.t1"; gene_id "g3";
scaffold45	AUGUSTUS	CDS	280300	280563	1	-	0	transcript_id "g3.t1"; gene_id "g3";
scaffold45	AUGUSTUS	CDS	280643	280783	1	-	0	transcript_id "g3.t1"; gene_id "g3";
scaffold45	AUGUSTUS	exon	280643	280783	.	-	.	transcript_id "g3.t1"; gene_id "g3";
scaffold45	AUGUSTUS	CDS	280869	281104	0.99	-	2	transcript_id "g3.t1"; gene_id "g3";
scaffold45	AUGUSTUS	exon	280869	281104	.	-	.	transcript_id "g3.t1"; gene_id "g3";
scaffold45	AUGUSTUS	CDS	281333	281774	1	-	0	transcript_id "g3.t1"; gene_id "g3";
scaffold45	AUGUSTUS	exon	281333	281806	.	-	.	transcript_id "g3.t1"; gene_id "g3";
scaffold45	AUGUSTUS	start_codon	281772	281774	.	-	0	transcript_id "g3.t1"; gene_id "g3";
scaffold45	AUGUSTUS	tss	281806	281806	.	-	.	transcript_id "g3.t1"; gene_id "g3";
# coding sequence = [atgaagaagttgtttctagttctattcaccttagctttggtacttaggctcggggagagtttcgatttccacgagaaag
# aattagagactgaggaaaaattctgggagttgtatgagcgatggagaagccatcacactgtatcgaggagccttgacgagaaacacaagaggtttaat
# gtgtttaaggctaatgttcattatgttcacaacttcaacaagaaggataagccttataagttgaaactgaataagtttgcagacatgactaaccatga
# attcagacagcattatgctggttccaagattaagcatcatcgtactttgcttggagcttcacgagcaaatggaactttcatgtacgccaatgaggata
# atgtccctcctactattgactggaggaagaaaggtgcagtcactcctgtcaaagatcaaggccagtgtggaagttgctgggcattttcaactgtggtc
# gcggtagaggggataaaccaaatcaaaacaaagaaattagtatctttgtcggagcaagaacttgttgactgtgacactacagaaaaccaaggatgcaa
# tggaggattgatggacctggcatttgacttcatcaagaagaggggcggcatcacaacagaggtgaggtatccttataaggctgaagatgacaagtgtg
# acattcaaaagaggaatactccggtggtttcaattgacggacacgaggatgttcctcctaatgatgaggatgcactgcttaaagcagtagccaaccag
# cctatttcagtagctatagacgcttcaggttctcagttccagttctactctgagggcgtattcaccggagaatgtggtactgagttggaccatggtgt
# ggctattgtggggtatggcacaaccgtcgatggaaccaaatactggattgtgaagaactcatggggagctgaatggggagaaaaaggatacattagaa
# tgcagcgcaaggttgacgctgaagaggggttgtgtggtatagcaatgcaagcatcctaccccatcaagacttcaagcaaccctacaggatctcctgca
# gccacacctaaggatgaactctaa]
# protein sequence = [MKKLFLVLFTLALVLRLGESFDFHEKELETEEKFWELYERWRSHHTVSRSLDEKHKRFNVFKANVHYVHNFNKKDKPY
# KLKLNKFADMTNHEFRQHYAGSKIKHHRTLLGASRANGTFMYANEDNVPPTIDWRKKGAVTPVKDQGQCGSCWAFSTVVAVEGINQIKTKKLVSLSEQ
# ELVDCDTTENQGCNGGLMDLAFDFIKKRGGITTEVRYPYKAEDDKCDIQKRNTPVVSIDGHEDVPPNDEDALLKAVANQPISVAIDASGSQFQFYSEG
# VFTGECGTELDHGVAIVGYGTTVDGTKYWIVKNSWGAEWGEKGYIRMQRKVDAEEGLCGIAMQASYPIKTSSNPTGSPAATPKDEL]
# end gene g3
###
# start gene g4
scaffold45	AUGUSTUS	gene	285922	294486	0.01	-	.	g4
scaffold45	AUGUSTUS	transcript	285922	294486	0.01	-	.	g4.t1
scaffold45	AUGUSTUS	tts	285922	285922	.	-	.	transcript_id "g4.t1"; gene_id "g4";
scaffold45	AUGUSTUS	exon	285922	286208	.	-	.	transcript_id "g4.t1"; gene_id "g4";
scaffold45	AUGUSTUS	stop_codon	286152	286154	.	-	0	transcript_id "g4.t1"; gene_id "g4";
scaffold45	AUGUSTUS	intron	286209	286287	0.66	-	.	transcript_id "g4.t1"; gene_id "g4";
scaffold45	AUGUSTUS	intron	287200	288064	0.58	-	.	transcript_id "g4.t1"; gene_id "g4";
scaffold45	AUGUSTUS	intron	288113	288454	0.58	-	.	transcript_id "g4.t1"; gene_id "g4";
scaffold45	AUGUSTUS	intron	288651	288981	0.95	-	.	transcript_id "g4.t1"; gene_id "g4";
scaffold45	AUGUSTUS	intron	289164	289368	0.87	-	.	transcript_id "g4.t1"; gene_id "g4";
scaffold45	AUGUSTUS	intron	289435	290997	0.72	-	.	transcript_id "g4.t1"; gene_id "g4";
scaffold45	AUGUSTUS	intron	291125	292341	0.98	-	.	transcript_id "g4.t1"; gene_id "g4";
scaffold45	AUGUSTUS	intron	292395	292473	0.91	-	.	transcript_id "g4.t1"; gene_id "g4";
scaffold45	AUGUSTUS	intron	292647	292719	0.31	-	.	transcript_id "g4.t1"; gene_id "g4";
scaffold45	AUGUSTUS	CDS	286152	286208	0.67	-	0	transcript_id "g4.t1"; gene_id "g4";
scaffold45	AUGUSTUS	CDS	286288	287199	0.65	-	0	transcript_id "g4.t1"; gene_id "g4";
scaffold45	AUGUSTUS	exon	286288	287199	.	-	.	transcript_id "g4.t1"; gene_id "g4";
scaffold45	AUGUSTUS	CDS	288065	288112	0.58	-	0	transcript_id "g4.t1"; gene_id "g4";
scaffold45	AUGUSTUS	exon	288065	288112	.	-	.	transcript_id "g4.t1"; gene_id "g4";
scaffold45	AUGUSTUS	CDS	288455	288650	1	-	1	transcript_id "g4.t1"; gene_id "g4";
scaffold45	AUGUSTUS	exon	288455	288650	.	-	.	transcript_id "g4.t1"; gene_id "g4";
scaffold45	AUGUSTUS	CDS	288982	289163	0.95	-	0	transcript_id "g4.t1"; gene_id "g4";
scaffold45	AUGUSTUS	exon	288982	289163	.	-	.	transcript_id "g4.t1"; gene_id "g4";
scaffold45	AUGUSTUS	CDS	289369	289434	0.87	-	0	transcript_id "g4.t1"; gene_id "g4";
scaffold45	AUGUSTUS	exon	289369	289434	.	-	.	transcript_id "g4.t1"; gene_id "g4";
scaffold45	AUGUSTUS	CDS	290998	291124	0.97	-	1	transcript_id "g4.t1"; gene_id "g4";
scaffold45	AUGUSTUS	exon	290998	291124	.	-	.	transcript_id "g4.t1"; gene_id "g4";
scaffold45	AUGUSTUS	CDS	292342	292394	0.98	-	0	transcript_id "g4.t1"; gene_id "g4";
scaffold45	AUGUSTUS	exon	292342	292394	.	-	.	transcript_id "g4.t1"; gene_id "g4";
scaffold45	AUGUSTUS	CDS	292474	292646	0.43	-	2	transcript_id "g4.t1"; gene_id "g4";
scaffold45	AUGUSTUS	exon	292474	292646	.	-	.	transcript_id "g4.t1"; gene_id "g4";
scaffold45	AUGUSTUS	CDS	292720	293074	0.51	-	0	transcript_id "g4.t1"; gene_id "g4";
scaffold45	AUGUSTUS	exon	292720	293078	.	-	.	transcript_id "g4.t1"; gene_id "g4";
scaffold45	AUGUSTUS	start_codon	293072	293074	.	-	0	transcript_id "g4.t1"; gene_id "g4";
scaffold45	AUGUSTUS	exon	294391	294486	.	-	.	transcript_id "g4.t1"; gene_id "g4";
scaffold45	AUGUSTUS	tss	294486	294486	.	-	.	transcript_id "g4.t1"; gene_id "g4";
# coding sequence = [atgctctctatgaaaatatgcttgataagttcaagaccgccagtatacagaattttcctcgtccgcaagtggacgatgt
# ggtccctcgaagtgaagatgctgcagaaccttactgggcacatcaacaaggtttgtgcagttgatgtgagcagatcttcaagtcgctatgtggtgagt
# gctgcatatgatcgcgcaataaaagttagggatctgcagaagggttactgtaacaatactatcatatctcacagcaactgtaacagtctttcgttaag
# cacggatggactgactctctgttccggtcatgttgatggtaatcttagattatgggatgttcaaacaggcaagcttctcttggaagagacaacttgca
# caatctattggatattcacagccttgaaatttgtggcactttcagatcaaatgcaaatcgagttgcatctaattggagccgatcctgtattagtgccg
# atgacggttatgttactgcaggttctgttgatggatctgttcatatttggtcaaatgataagagtggaatcatatgtatttggtcatgatatcagttc
# aaagattgctcaggcatacgaaggagttgctatagaagccatcaagcatgctttaaaggccctaagaaagcggcatttagttgaagaaggggctcatg
# cccctgctttggctgcactcaataggcctttcgtttttcaggacatgatagtggaaaatgttttacggagtattcttgtcaactctcttaactttcaa
# gatcagttgggttcagagtggaaagagaaagctgaaaatcttgaagtggaacttcaacaatgctacaaagctcaagcgcgactgtcagagcagcttgt
# ggtggaagtagctgaatccagagcatcaaaatctttatttcaggagaaggaaactctcattactgaccttcaaaatgagctaaatcaagcaagggatg
# aatgttcacatttaactgaacttcttgcggaaaagactaaaggtttggaattgcttatggctgagcaccaggaccttaaagcacaacttgaagcaatg
# actctgagagcaaacaatgctgaggcagaaaataaaacgttggttgaccgatggatgctgcagaagatgcaggatgctgagcgccttaacgagctttt
# gcatacctactccactagtatctggtacctccaaccagcaaaggctaatgctctctatggagacatgcttgataaggtcaaggccgccagtatagaaa
# aacttgctcgtcaacaagtggacggcgtggtccgccaaagtgaagatggtgcagaattttacgtagaatcttccatccctagtacatgcaagcaaagg
# atccccgcccatgatggtggttgtgcctcgattgtttttgagtataactcaagtaaattgataagcggaggtcaggatcgagcaattaaaatgtggga
# taccacaagcggatcattaaccaatagtctttatggttgtctgggttctgttcttgatctttccgttacacatgataacaaattcatcatagcagcaa
# gtagttcaaataatttgtatgtgtgggatgcaaattcaggcaggatacggcacactcttactgggcacatggacaaggtttgtgcagttgatgtgagc
# aaattttcaagtcgccatgtggtgagtgctgcatatgatcgcacaataaaagtttgggatctgcagaagggttactgtaacaacactatcatatttca
# cagtaactgtaacagtcttgcgtttagcatggatgccctgactatctgttctggtcatgttgatggtaatcttagattatgggatgttcaaacaggca
# agcttctgagtgaagttgctgcacattcacaggctgttacatcagtttcactctctcggaatggaaacatgatattaaccagtggaagagacaacttg
# cacaatctattcgatatacgcacccttgaaatttgtggcactttcagatcaaatgcaaatcgagttgcatctaattggagccgatcctgtattagtgc
# cgatgacggttatgttactgcaggttctgttgatggatctgttcatatttggtcagtatcaaaccgtaaaatgataagagtggaaccatatgtatttg
# gtcatgatatcagttcaacgattgctcagtaa]
# protein sequence = [MLSMKICLISSRPPVYRIFLVRKWTMWSLEVKMLQNLTGHINKVCAVDVSRSSSRYVVSAAYDRAIKVRDLQKGYCNN
# TIISHSNCNSLSLSTDGLTLCSGHVDGNLRLWDVQTGKLLLEETTCTIYWIFTALKFVALSDQMQIELHLIGADPVLVPMTVMLLQVLLMDLFIFGQM
# IRVESYVFGHDISSKIAQAYEGVAIEAIKHALKALRKRHLVEEGAHAPALAALNRPFVFQDMIVENVLRSILVNSLNFQDQLGSEWKEKAENLEVELQ
# QCYKAQARLSEQLVVEVAESRASKSLFQEKETLITDLQNELNQARDECSHLTELLAEKTKGLELLMAEHQDLKAQLEAMTLRANNAEAENKTLVDRWM
# LQKMQDAERLNELLHTYSTSIWYLQPAKANALYGDMLDKVKAASIEKLARQQVDGVVRQSEDGAEFYVESSIPSTCKQRIPAHDGGCASIVFEYNSSK
# LISGGQDRAIKMWDTTSGSLTNSLYGCLGSVLDLSVTHDNKFIIAASSSNNLYVWDANSGRIRHTLTGHMDKVCAVDVSKFSSRHVVSAAYDRTIKVW
# DLQKGYCNNTIIFHSNCNSLAFSMDALTICSGHVDGNLRLWDVQTGKLLSEVAAHSQAVTSVSLSRNGNMILTSGRDNLHNLFDIRTLEICGTFRSNA
# NRVASNWSRSCISADDGYVTAGSVDGSVHIWSVSNRKMIRVEPYVFGHDISSTIAQ]
# end gene g4
###
# start gene g5
scaffold45	AUGUSTUS	gene	295044	300046	0.04	-	.	g5
scaffold45	AUGUSTUS	transcript	295044	300046	0.04	-	.	g5.t1
scaffold45	AUGUSTUS	tts	295044	295044	.	-	.	transcript_id "g5.t1"; gene_id "g5";
scaffold45	AUGUSTUS	exon	295044	295395	.	-	.	transcript_id "g5.t1"; gene_id "g5";
scaffold45	AUGUSTUS	stop_codon	295277	295279	.	-	0	transcript_id "g5.t1"; gene_id "g5";
scaffold45	AUGUSTUS	intron	295396	295492	0.99	-	.	transcript_id "g5.t1"; gene_id "g5";
scaffold45	AUGUSTUS	intron	295525	295605	1	-	.	transcript_id "g5.t1"; gene_id "g5";
scaffold45	AUGUSTUS	intron	295701	295826	0.8	-	.	transcript_id "g5.t1"; gene_id "g5";
scaffold45	AUGUSTUS	intron	295904	296000	0.87	-	.	transcript_id "g5.t1"; gene_id "g5";
scaffold45	AUGUSTUS	intron	296113	296200	0.99	-	.	transcript_id "g5.t1"; gene_id "g5";
scaffold45	AUGUSTUS	intron	296262	296436	0.45	-	.	transcript_id "g5.t1"; gene_id "g5";
scaffold45	AUGUSTUS	intron	296503	296657	0.95	-	.	transcript_id "g5.t1"; gene_id "g5";
scaffold45	AUGUSTUS	intron	296789	296886	0.94	-	.	transcript_id "g5.t1"; gene_id "g5";
scaffold45	AUGUSTUS	intron	297025	297099	0.93	-	.	transcript_id "g5.t1"; gene_id "g5";
scaffold45	AUGUSTUS	intron	297213	297285	0.99	-	.	transcript_id "g5.t1"; gene_id "g5";
scaffold45	AUGUSTUS	intron	297452	297542	0.99	-	.	transcript_id "g5.t1"; gene_id "g5";
scaffold45	AUGUSTUS	intron	297657	297726	0.84	-	.	transcript_id "g5.t1"; gene_id "g5";
scaffold45	AUGUSTUS	intron	297790	297884	0.87	-	.	transcript_id "g5.t1"; gene_id "g5";
scaffold45	AUGUSTUS	intron	297993	298074	0.84	-	.	transcript_id "g5.t1"; gene_id "g5";
scaffold45	AUGUSTUS	intron	298192	298292	0.82	-	.	transcript_id "g5.t1"; gene_id "g5";
scaffold45	AUGUSTUS	intron	298462	298556	1	-	.	transcript_id "g5.t1"; gene_id "g5";
scaffold45	AUGUSTUS	intron	298652	298723	0.95	-	.	transcript_id "g5.t1"; gene_id "g5";
scaffold45	AUGUSTUS	intron	298822	298909	0.99	-	.	transcript_id "g5.t1"; gene_id "g5";
scaffold45	AUGUSTUS	intron	299047	299132	1	-	.	transcript_id "g5.t1"; gene_id "g5";
scaffold45	AUGUSTUS	intron	299355	299477	0.87	-	.	transcript_id "g5.t1"; gene_id "g5";
scaffold45	AUGUSTUS	intron	299684	299765	0.9	-	.	transcript_id "g5.t1"; gene_id "g5";
scaffold45	AUGUSTUS	CDS	295277	295395	0.99	-	2	transcript_id "g5.t1"; gene_id "g5";
scaffold45	AUGUSTUS	CDS	295493	295524	1	-	1	transcript_id "g5.t1"; gene_id "g5";
scaffold45	AUGUSTUS	exon	295493	295524	.	-	.	transcript_id "g5.t1"; gene_id "g5";
scaffold45	AUGUSTUS	CDS	295606	295700	0.8	-	0	transcript_id "g5.t1"; gene_id "g5";
scaffold45	AUGUSTUS	exon	295606	295700	.	-	.	transcript_id "g5.t1"; gene_id "g5";
scaffold45	AUGUSTUS	CDS	295827	295903	0.8	-	2	transcript_id "g5.t1"; gene_id "g5";
scaffold45	AUGUSTUS	exon	295827	295903	.	-	.	transcript_id "g5.t1"; gene_id "g5";
scaffold45	AUGUSTUS	CDS	296001	296112	1	-	0	transcript_id "g5.t1"; gene_id "g5";
scaffold45	AUGUSTUS	exon	296001	296112	.	-	.	transcript_id "g5.t1"; gene_id "g5";
scaffold45	AUGUSTUS	CDS	296201	296261	0.48	-	1	transcript_id "g5.t1"; gene_id "g5";
scaffold45	AUGUSTUS	exon	296201	296261	.	-	.	transcript_id "g5.t1"; gene_id "g5";
scaffold45	AUGUSTUS	CDS	296437	296502	0.95	-	1	transcript_id "g5.t1"; gene_id "g5";
scaffold45	AUGUSTUS	exon	296437	296502	.	-	.	transcript_id "g5.t1"; gene_id "g5";
scaffold45	AUGUSTUS	CDS	296658	296788	0.99	-	0	transcript_id "g5.t1"; gene_id "g5";
scaffold45	AUGUSTUS	exon	296658	296788	.	-	.	transcript_id "g5.t1"; gene_id "g5";
scaffold45	AUGUSTUS	CDS	296887	297024	0.95	-	0	transcript_id "g5.t1"; gene_id "g5";
scaffold45	AUGUSTUS	exon	296887	297024	.	-	.	transcript_id "g5.t1"; gene_id "g5";
scaffold45	AUGUSTUS	CDS	297100	297212	0.93	-	2	transcript_id "g5.t1"; gene_id "g5";
scaffold45	AUGUSTUS	exon	297100	297212	.	-	.	transcript_id "g5.t1"; gene_id "g5";
scaffold45	AUGUSTUS	CDS	297286	297451	0.99	-	0	transcript_id "g5.t1"; gene_id "g5";
scaffold45	AUGUSTUS	exon	297286	297451	.	-	.	transcript_id "g5.t1"; gene_id "g5";
scaffold45	AUGUSTUS	CDS	297543	297656	0.96	-	0	transcript_id "g5.t1"; gene_id "g5";
scaffold45	AUGUSTUS	exon	297543	297656	.	-	.	transcript_id "g5.t1"; gene_id "g5";
scaffold45	AUGUSTUS	CDS	297727	297789	0.87	-	0	transcript_id "g5.t1"; gene_id "g5";
scaffold45	AUGUSTUS	exon	297727	297789	.	-	.	transcript_id "g5.t1"; gene_id "g5";
scaffold45	AUGUSTUS	CDS	297885	297992	1	-	0	transcript_id "g5.t1"; gene_id "g5";
scaffold45	AUGUSTUS	exon	297885	297992	.	-	.	transcript_id "g5.t1"; gene_id "g5";
scaffold45	AUGUSTUS	CDS	298075	298191	0.82	-	0	transcript_id "g5.t1"; gene_id "g5";
scaffold45	AUGUSTUS	exon	298075	298191	.	-	.	transcript_id "g5.t1"; gene_id "g5";
scaffold45	AUGUSTUS	CDS	298293	298461	1	-	1	transcript_id "g5.t1"; gene_id "g5";
scaffold45	AUGUSTUS	exon	298293	298461	.	-	.	transcript_id "g5.t1"; gene_id "g5";
scaffold45	AUGUSTUS	CDS	298557	298651	0.95	-	0	transcript_id "g5.t1"; gene_id "g5";
scaffold45	AUGUSTUS	exon	298557	298651	.	-	.	transcript_id "g5.t1"; gene_id "g5";
scaffold45	AUGUSTUS	CDS	298724	298821	0.99	-	2	transcript_id "g5.t1"; gene_id "g5";
scaffold45	AUGUSTUS	exon	298724	298821	.	-	.	transcript_id "g5.t1"; gene_id "g5";
scaffold45	AUGUSTUS	CDS	298910	299046	0.99	-	1	transcript_id "g5.t1"; gene_id "g5";
scaffold45	AUGUSTUS	exon	298910	299046	.	-	.	transcript_id "g5.t1"; gene_id "g5";
scaffold45	AUGUSTUS	CDS	299133	299354	0.87	-	1	transcript_id "g5.t1"; gene_id "g5";
scaffold45	AUGUSTUS	exon	299133	299354	.	-	.	transcript_id "g5.t1"; gene_id "g5";
scaffold45	AUGUSTUS	CDS	299478	299683	0.86	-	0	transcript_id "g5.t1"; gene_id "g5";
scaffold45	AUGUSTUS	exon	299478	299683	.	-	.	transcript_id "g5.t1"; gene_id "g5";
scaffold45	AUGUSTUS	CDS	299766	300005	0.9	-	0	transcript_id "g5.t1"; gene_id "g5";
scaffold45	AUGUSTUS	exon	299766	300046	.	-	.	transcript_id "g5.t1"; gene_id "g5";
scaffold45	AUGUSTUS	start_codon	300003	300005	.	-	0	transcript_id "g5.t1"; gene_id "g5";
scaffold45	AUGUSTUS	tss	300046	300046	.	-	.	transcript_id "g5.t1"; gene_id "g5";
# coding sequence = [atggcgtctaaggagttattcccatatttgccaccacctcctaaagaaattccctcaggtgtggttcctataaaagctg
# aaccagggaaaggttgcggatcagttagtgagagattgatgccaaactttaatcagatgaacagacctcgtccgggggtcaagggaaagaagatacat
# ctgctgacaaattattttagagtatgctttcaaggtggcataagccaactatattcatacaatgttaatgtcctatatgaaaatggggaccctgtaac
# tggaagcaacttaattagaaaagtgattcataaactctgggagatatacagctctgagttaggagagcaagtatttgcttctgatgggcaacagagct
# tgttcacaactagtcttttaccacagaagaagctagatttcacagttgtacttgatgctgcaacatcaaaaaggtgcaagacggatggcaaccttagt
# ggcgatggagaattaagtgagggtgatcaaaagaggcagaagattatatcccgattcaaaactttcagaatacagataaactttgtttccatcatccc
# ctttaagacaatgcctgatggaaagcatggagtaaaatcaagaaacaatgaagttctgatagcattagacaccattttgcaacactctaatgcaaaaa
# ggaactgccttctgctccgccaatcgtacttccccaacgagatgaagaacttcatggacttgactggtggtatccttggatgccgaggttttcattcg
# agtttccaatctgttcaaggtggattatatttcaaccttgatacatctactacaacacttataaagccaggtccactagttaactttttaatggccaa
# ccaaaatgtggaaactcccttcaaaatcgactggactaaggcaaaaatcttgaaaaatctcagaattaagctattacactccaatagagaacacaaaa
# tcactggacttagcaacaggacatgtaaagaggagaagtttcttctgcagtcgaggggatccaataatcaaaatgacaatgttcagactattgagata
# actgtttatgaatattttgttaggagtggaatagaactcggttattcatcaaacttgccatgcatcaatgtggggagccagcacaaaccccagttcat
# tcctgttgagctctgttcattggttcccttgcaacggttcaaaaaggaattatccttacatcaaagatccatattagtgaacaactcgagccaaaagc
# cgatagaactcatgaagcatttaaatgaggaacttaaagcaaacgactataacacagaccccatgctgcgcggttgtggaatctcaattaataaatct
# tatactgaagtagagggaagagttctatctcctccacagttgagagtgggaaacaaggaaaatcttgcttcaagattttcgcgctggagctttaacgg
# caagaagtttgcagatccaaaaaggattgaattttgggctgtggtgaacttctcttctggtcatgacatacgtgctttctgcattgaaatggcgaaat
# tgggtgcaatgagaggaatgcacattcatccaccatcatttgttttcgaagagaacgctaagcataaaaagaaaccgggatctgttcgagtgaacaag
# atgtttgaacaaataattccaaaatttcgcaaggaccctcctcgattccttctttgctttcttcctgcaaagttttctaatttatatggtccatggaa
# gaaaaagtgtcttatgacctttggaattcgtaaccagtgcattgcaaagaacaaagttgatgaaacttatcttgctaatgttatgttaaagattaatg
# caaaacttggtggtctgaattctatgttatcagctgaagtttcacagactatccccttagtttctaaagttcccacaatgatcttagcaatgggtctt
# acgcatgccccttcttcacggtcagatttaccctccgttgctgcagtggtcggttctagacagtggccgatgatttcttactatagagcatctacttg
# tatccaaccaccaaagaccgaaactatacattctctctttagaccagtttcagatagggaggacacaggcatgatcagggcgctcctaatggattttc
# atgcaagttcagggaataggaagccagaacagattattatattcagaccaggtttaggtgaatctcaattcaagcatgtctttagcgaaatggaggaa
# attattaaggcctgtaagttcctggatgagacttggtctcctaagttcactcttattgttgcacaaagaagacatcacacaaagttgttccaacctaa
# ttccagtgacaatattcctcctggaacagtcgttgatactaaaatttgtcatccgctgtataataacaacttctacatatgtgcacatgcggcaagag
# ttgggactagcaggccaattcactactttgttctgttggatgaaataggtttctcatctgatactgtgcaggaactagtccattgtttatgttacgtg
# tctcagagatgcaccagtgctatatatgaagtggctccaattcgttatgctcgtttggtttcagctcagatgttagaaattatgaagactgaggggcc
# tgaactgccaatgttgcacaaaaatgtgcgcgatacaatgtttttctgctga]
# protein sequence = [MASKELFPYLPPPPKEIPSGVVPIKAEPGKGCGSVSERLMPNFNQMNRPRPGVKGKKIHLLTNYFRVCFQGGISQLYS
# YNVNVLYENGDPVTGSNLIRKVIHKLWEIYSSELGEQVFASDGQQSLFTTSLLPQKKLDFTVVLDAATSKRCKTDGNLSGDGELSEGDQKRQKIISRF
# KTFRIQINFVSIIPFKTMPDGKHGVKSRNNEVLIALDTILQHSNAKRNCLLLRQSYFPNEMKNFMDLTGGILGCRGFHSSFQSVQGGLYFNLDTSTTT
# LIKPGPLVNFLMANQNVETPFKIDWTKAKILKNLRIKLLHSNREHKITGLSNRTCKEEKFLLQSRGSNNQNDNVQTIEITVYEYFVRSGIELGYSSNL
# PCINVGSQHKPQFIPVELCSLVPLQRFKKELSLHQRSILVNNSSQKPIELMKHLNEELKANDYNTDPMLRGCGISINKSYTEVEGRVLSPPQLRVGNK
# ENLASRFSRWSFNGKKFADPKRIEFWAVVNFSSGHDIRAFCIEMAKLGAMRGMHIHPPSFVFEENAKHKKKPGSVRVNKMFEQIIPKFRKDPPRFLLC
# FLPAKFSNLYGPWKKKCLMTFGIRNQCIAKNKVDETYLANVMLKINAKLGGLNSMLSAEVSQTIPLVSKVPTMILAMGLTHAPSSRSDLPSVAAVVGS
# RQWPMISYYRASTCIQPPKTETIHSLFRPVSDREDTGMIRALLMDFHASSGNRKPEQIIIFRPGLGESQFKHVFSEMEEIIKACKFLDETWSPKFTLI
# VAQRRHHTKLFQPNSSDNIPPGTVVDTKICHPLYNNNFYICAHAARVGTSRPIHYFVLLDEIGFSSDTVQELVHCLCYVSQRCTSAIYEVAPIRYARL
# VSAQMLEIMKTEGPELPMLHKNVRDTMFFC]
# end gene g5
###
# start gene g6
scaffold45	AUGUSTUS	gene	300253	305526	0.01	-	.	g6
scaffold45	AUGUSTUS	transcript	300253	305526	0.01	-	.	g6.t1
scaffold45	AUGUSTUS	tts	300253	300253	.	-	.	transcript_id "g6.t1"; gene_id "g6";
scaffold45	AUGUSTUS	exon	300253	301671	.	-	.	transcript_id "g6.t1"; gene_id "g6";
scaffold45	AUGUSTUS	stop_codon	301180	301182	.	-	0	transcript_id "g6.t1"; gene_id "g6";
scaffold45	AUGUSTUS	intron	301672	302277	0.63	-	.	transcript_id "g6.t1"; gene_id "g6";
scaffold45	AUGUSTUS	intron	302326	302477	0.98	-	.	transcript_id "g6.t1"; gene_id "g6";
scaffold45	AUGUSTUS	intron	302715	302812	1	-	.	transcript_id "g6.t1"; gene_id "g6";
scaffold45	AUGUSTUS	intron	302850	305201	0.14	-	.	transcript_id "g6.t1"; gene_id "g6";
scaffold45	AUGUSTUS	CDS	301180	301671	0.63	-	0	transcript_id "g6.t1"; gene_id "g6";
scaffold45	AUGUSTUS	CDS	302278	302325	1	-	0	transcript_id "g6.t1"; gene_id "g6";
scaffold45	AUGUSTUS	exon	302278	302325	.	-	.	transcript_id "g6.t1"; gene_id "g6";
scaffold45	AUGUSTUS	CDS	302478	302714	0.98	-	0	transcript_id "g6.t1"; gene_id "g6";
scaffold45	AUGUSTUS	exon	302478	302714	.	-	.	transcript_id "g6.t1"; gene_id "g6";
scaffold45	AUGUSTUS	CDS	302813	302849	1	-	1	transcript_id "g6.t1"; gene_id "g6";
scaffold45	AUGUSTUS	exon	302813	302849	.	-	.	transcript_id "g6.t1"; gene_id "g6";
scaffold45	AUGUSTUS	CDS	305202	305503	0.16	-	0	transcript_id "g6.t1"; gene_id "g6";
scaffold45	AUGUSTUS	exon	305202	305526	.	-	.	transcript_id "g6.t1"; gene_id "g6";
scaffold45	AUGUSTUS	start_codon	305501	305503	.	-	0	transcript_id "g6.t1"; gene_id "g6";
scaffold45	AUGUSTUS	tss	305526	305526	.	-	.	transcript_id "g6.t1"; gene_id "g6";
# coding sequence = [atgggtggggtaacctcctccatggcggccaagttggctttcttcccacctaatccgccttcatacagggtggttactg
# atcaacttactggtttgttgctgctggatacttttcctcaccgggaaaatgttgacgttttgaagcttcctactcgaaggggaaacgagatcctcgca
# atttatattcggtaccctatggctactaccactttactttactcacacggaaacgctgctgatattggacagatgtatgagctttttattcagcttag
# catccatctgaaagtcaatctcatggggtatgactactctggctatggacagtcatctggcaagccaagtgagcagaacacttacgcagatattgaag
# ctgcatacaagtgtcttgaagagagttatggcgcaaagcaggaagatataatcctttatggacaatctgttggaagtggtcccactgcggaccttgct
# gctcgtttgcctcgacttagagcagttattttgcatagtccaatcctgtcaggcttaagggtcatgtatcctgtcaaacgcacatattggtttgacat
# ttataagaacattgacaagatcccattggttaaatgccctgtcctgatcattcatggcacttctgatgaagttgttgactgctcccatgggaaacagc
# tatgggagttatgccaggaaaaatatgaaccattatggctcaaagggggaacacattgcgacttagaactataccccgaatacattagacatctgaag
# aagtttgtatctacagttgaaaaaccaccttctcagagaaacttatcaagaaaaagcgttgacaggcctgaacaatcacggaagagtacagactgtta
# tgaaattccaagaaaaagcactgatcggagggagaaaccaagaaaaagcactgataagccggaaaagttgaaaaactatgactacaagtatgctaatg
# atgataaaatttcgaagttaaggatgtcttttgaccaagtagagaggtctaggaggagcgtggaattctttgagaagcctcgaagaagcatcgaccag
# caaatggaaaaagcgcgaaaaagtgtggactggctagatagaataagagctggttga]
# protein sequence = [MGGVTSSMAAKLAFFPPNPPSYRVVTDQLTGLLLLDTFPHRENVDVLKLPTRRGNEILAIYIRYPMATTTLLYSHGNA
# ADIGQMYELFIQLSIHLKVNLMGYDYSGYGQSSGKPSEQNTYADIEAAYKCLEESYGAKQEDIILYGQSVGSGPTADLAARLPRLRAVILHSPILSGL
# RVMYPVKRTYWFDIYKNIDKIPLVKCPVLIIHGTSDEVVDCSHGKQLWELCQEKYEPLWLKGGTHCDLELYPEYIRHLKKFVSTVEKPPSQRNLSRKS
# VDRPEQSRKSTDCYEIPRKSTDRREKPRKSTDKPEKLKNYDYKYANDDKISKLRMSFDQVERSRRSVEFFEKPRRSIDQQMEKARKSVDWLDRIRAG]
# end gene g6
###
# start gene g7
scaffold45	AUGUSTUS	gene	326113	330276	0.18	-	.	g7
scaffold45	AUGUSTUS	transcript	326113	330276	0.18	-	.	g7.t1
scaffold45	AUGUSTUS	tts	326113	326113	.	-	.	transcript_id "g7.t1"; gene_id "g7";
scaffold45	AUGUSTUS	exon	326113	326290	.	-	.	transcript_id "g7.t1"; gene_id "g7";
scaffold45	AUGUSTUS	exon	327197	327392	.	-	.	transcript_id "g7.t1"; gene_id "g7";
scaffold45	AUGUSTUS	stop_codon	327226	327228	.	-	0	transcript_id "g7.t1"; gene_id "g7";
scaffold45	AUGUSTUS	intron	327393	327481	0.99	-	.	transcript_id "g7.t1"; gene_id "g7";
scaffold45	AUGUSTUS	intron	327615	327761	1	-	.	transcript_id "g7.t1"; gene_id "g7";
scaffold45	AUGUSTUS	intron	327921	328014	0.98	-	.	transcript_id "g7.t1"; gene_id "g7";
scaffold45	AUGUSTUS	intron	328066	328154	0.99	-	.	transcript_id "g7.t1"; gene_id "g7";
scaffold45	AUGUSTUS	intron	328215	328318	1	-	.	transcript_id "g7.t1"; gene_id "g7";
scaffold45	AUGUSTUS	intron	328446	328540	1	-	.	transcript_id "g7.t1"; gene_id "g7";
scaffold45	AUGUSTUS	intron	328621	328700	0.97	-	.	transcript_id "g7.t1"; gene_id "g7";
scaffold45	AUGUSTUS	intron	328779	328872	0.97	-	.	transcript_id "g7.t1"; gene_id "g7";
scaffold45	AUGUSTUS	intron	328949	329055	0.96	-	.	transcript_id "g7.t1"; gene_id "g7";
scaffold45	AUGUSTUS	intron	329256	329409	0.95	-	.	transcript_id "g7.t1"; gene_id "g7";
scaffold45	AUGUSTUS	intron	329480	329980	0.91	-	.	transcript_id "g7.t1"; gene_id "g7";
scaffold45	AUGUSTUS	CDS	327226	327392	0.98	-	2	transcript_id "g7.t1"; gene_id "g7";
scaffold45	AUGUSTUS	CDS	327482	327614	1	-	0	transcript_id "g7.t1"; gene_id "g7";
scaffold45	AUGUSTUS	exon	327482	327614	.	-	.	transcript_id "g7.t1"; gene_id "g7";
scaffold45	AUGUSTUS	CDS	327762	327920	1	-	0	transcript_id "g7.t1"; gene_id "g7";
scaffold45	AUGUSTUS	exon	327762	327920	.	-	.	transcript_id "g7.t1"; gene_id "g7";
scaffold45	AUGUSTUS	CDS	328015	328065	0.98	-	0	transcript_id "g7.t1"; gene_id "g7";
scaffold45	AUGUSTUS	exon	328015	328065	.	-	.	transcript_id "g7.t1"; gene_id "g7";
scaffold45	AUGUSTUS	CDS	328155	328214	1	-	0	transcript_id "g7.t1"; gene_id "g7";
scaffold45	AUGUSTUS	exon	328155	328214	.	-	.	transcript_id "g7.t1"; gene_id "g7";
scaffold45	AUGUSTUS	CDS	328319	328445	1	-	1	transcript_id "g7.t1"; gene_id "g7";
scaffold45	AUGUSTUS	exon	328319	328445	.	-	.	transcript_id "g7.t1"; gene_id "g7";
scaffold45	AUGUSTUS	CDS	328541	328620	1	-	0	transcript_id "g7.t1"; gene_id "g7";
scaffold45	AUGUSTUS	exon	328541	328620	.	-	.	transcript_id "g7.t1"; gene_id "g7";
scaffold45	AUGUSTUS	CDS	328701	328778	0.97	-	0	transcript_id "g7.t1"; gene_id "g7";
scaffold45	AUGUSTUS	exon	328701	328778	.	-	.	transcript_id "g7.t1"; gene_id "g7";
scaffold45	AUGUSTUS	CDS	328873	328948	1	-	1	transcript_id "g7.t1"; gene_id "g7";
scaffold45	AUGUSTUS	exon	328873	328948	.	-	.	transcript_id "g7.t1"; gene_id "g7";
scaffold45	AUGUSTUS	CDS	329056	329255	0.95	-	0	transcript_id "g7.t1"; gene_id "g7";
scaffold45	AUGUSTUS	exon	329056	329255	.	-	.	transcript_id "g7.t1"; gene_id "g7";
scaffold45	AUGUSTUS	CDS	329410	329479	0.95	-	1	transcript_id "g7.t1"; gene_id "g7";
scaffold45	AUGUSTUS	exon	329410	329479	.	-	.	transcript_id "g7.t1"; gene_id "g7";
scaffold45	AUGUSTUS	CDS	329981	330135	0.96	-	0	transcript_id "g7.t1"; gene_id "g7";
scaffold45	AUGUSTUS	exon	329981	330276	.	-	.	transcript_id "g7.t1"; gene_id "g7";
scaffold45	AUGUSTUS	start_codon	330133	330135	.	-	0	transcript_id "g7.t1"; gene_id "g7";
scaffold45	AUGUSTUS	tss	330276	330276	.	-	.	transcript_id "g7.t1"; gene_id "g7";
# coding sequence = [atgattggaagcaatgtggaaaatgaagaagcaaagccattgggaagatggtctgttttagcatatggtgtagggcatg
# tgcttaatgatataacatcaacttattggtatacttatctcttgctctatttgaccagtattggaatgcctccaaaacaagttgcagcacttgcaact
# acagcacaattcaccgatgcaacgatgaccataattgctggagtactgatagacagatttggacatttcaaaatatggcatgctgtggggactgttct
# tgtctctgctgcattttattcgtttttttggggtgtttgtgttccttgcaaaattattgggatcgatacacctcttgtgcaaatgattggatattata
# tgtttgatatactcttcagtggtggatggtcttgtactcaagtatcacatatggcaatggtgaatggccttaccctggatcaaacaagcagagttgca
# tgtgtcagctgccgcaatgcttttacaatggtcgcaagcctaatcgtatatggaattggatttttcatcttcaattcatccgtgaaacaagttgaaat
# aaaagagcagtaccacttgttggcaactatcacagtattgatcggatgcttctttgtaattttatttcatcttggaactaaagagcctagcgtgaaac
# aagtatctcacatgacaaatcaccgtggttcttcttggaagcgatggttgaaaaatggcctgtattatagagtagctagcatttatatgttaactaga
# gttgtaacgaatatatctcaggtgtttcttgctctctatgtaattagtgatctacacatgagccaatcttccaaggctttggttcctgccatcatcta
# tttgtgcagcttcattacatctatctttctccaggaactcgaatggaacaatcacagattgaaggccatcttttcagcaggaggcctcctgtggctat
# tttgtagtgcagtagtactctccctaccgattaacatgaatgtttttatgtacatcttgtccgtagttattggaatcgccaatgccttcatgatggta
# acttcagtaggcatggaaagtgagctagttgataaagaaattgagggatctgcttttgtttatggatcattaggctttgtagagaaagtattgtgtgg
# ggtaatgctgtacattctagagtcatacgaaagcgtaacaccagcatcgtgcaatccagcatatccatgtttcacagtaacgcgattttcattgggat
# tcattccgggagttgctgcattagttggagtcattgttacatgttttacaaagttcagaacttcacttccagagcctttcacagaacctttgttgaca
# tag]
# protein sequence = [MIGSNVENEEAKPLGRWSVLAYGVGHVLNDITSTYWYTYLLLYLTSIGMPPKQVAALATTAQFTDATMTIIAGVLIDR
# FGHFKIWHAVGTVLVSAAFYSFFWGVCVPCKIIGIDTPLVQMIGYYMFDILFSGGWSCTQVSHMAMVNGLTLDQTSRVACVSCRNAFTMVASLIVYGI
# GFFIFNSSVKQVEIKEQYHLLATITVLIGCFFVILFHLGTKEPSVKQVSHMTNHRGSSWKRWLKNGLYYRVASIYMLTRVVTNISQVFLALYVISDLH
# MSQSSKALVPAIIYLCSFITSIFLQELEWNNHRLKAIFSAGGLLWLFCSAVVLSLPINMNVFMYILSVVIGIANAFMMVTSVGMESELVDKEIEGSAF
# VYGSLGFVEKVLCGVMLYILESYESVTPASCNPAYPCFTVTRFSLGFIPGVAALVGVIVTCFTKFRTSLPEPFTEPLLT]
# end gene g7
###
# start gene g8
scaffold45	AUGUSTUS	gene	330871	336116	0.02	+	.	g8
scaffold45	AUGUSTUS	transcript	330871	336116	0.02	+	.	g8.t1
scaffold45	AUGUSTUS	tss	330871	330871	.	+	.	transcript_id "g8.t1"; gene_id "g8";
scaffold45	AUGUSTUS	exon	330871	330910	.	+	.	transcript_id "g8.t1"; gene_id "g8";
scaffold45	AUGUSTUS	exon	333095	333164	.	+	.	transcript_id "g8.t1"; gene_id "g8";
scaffold45	AUGUSTUS	start_codon	333138	333140	.	+	0	transcript_id "g8.t1"; gene_id "g8";
scaffold45	AUGUSTUS	intron	333165	333266	0.75	+	.	transcript_id "g8.t1"; gene_id "g8";
scaffold45	AUGUSTUS	intron	333316	333392	0.77	+	.	transcript_id "g8.t1"; gene_id "g8";
scaffold45	AUGUSTUS	intron	333434	333578	0.81	+	.	transcript_id "g8.t1"; gene_id "g8";
scaffold45	AUGUSTUS	intron	333654	334738	0.28	+	.	transcript_id "g8.t1"; gene_id "g8";
scaffold45	AUGUSTUS	intron	334857	334948	0.95	+	.	transcript_id "g8.t1"; gene_id "g8";
scaffold45	AUGUSTUS	CDS	333138	333164	0.76	+	0	transcript_id "g8.t1"; gene_id "g8";
scaffold45	AUGUSTUS	CDS	333267	333315	0.77	+	0	transcript_id "g8.t1"; gene_id "g8";
scaffold45	AUGUSTUS	exon	333267	333315	.	+	.	transcript_id "g8.t1"; gene_id "g8";
scaffold45	AUGUSTUS	CDS	333393	333433	0.77	+	2	transcript_id "g8.t1"; gene_id "g8";
scaffold45	AUGUSTUS	exon	333393	333433	.	+	.	transcript_id "g8.t1"; gene_id "g8";
scaffold45	AUGUSTUS	CDS	333579	333653	0.71	+	0	transcript_id "g8.t1"; gene_id "g8";
scaffold45	AUGUSTUS	exon	333579	333653	.	+	.	transcript_id "g8.t1"; gene_id "g8";
scaffold45	AUGUSTUS	CDS	334739	334856	0.39	+	0	transcript_id "g8.t1"; gene_id "g8";
scaffold45	AUGUSTUS	exon	334739	334856	.	+	.	transcript_id "g8.t1"; gene_id "g8";
scaffold45	AUGUSTUS	CDS	334949	335052	0.91	+	2	transcript_id "g8.t1"; gene_id "g8";
scaffold45	AUGUSTUS	exon	334949	335053	.	+	.	transcript_id "g8.t1"; gene_id "g8";
scaffold45	AUGUSTUS	stop_codon	335050	335052	.	+	0	transcript_id "g8.t1"; gene_id "g8";
scaffold45	AUGUSTUS	exon	335783	336116	.	+	.	transcript_id "g8.t1"; gene_id "g8";
scaffold45	AUGUSTUS	tts	336116	336116	.	+	.	transcript_id "g8.t1"; gene_id "g8";
# coding sequence = [atggagaaggagaacacctttgatcctgatttggttcacgaaattttcaagcttgtttggaaaagaaaagctgcagaac
# gagggaaaaatgaattatctgagaatatagacaatgaggttggggctagctcatcaaagagagttcgacctacttttggtaagaacttggctaatgca
# ttgttttcagctcaacggatacgttccttggacaatgagttatccttctcatgtgtgtgtttctgtgttgatgataaagccaatgcaaatgcactgaa
# gctgagctctgaactcctccgagtctttgttgcagaagctatacaacgtgctgctactattgctgaagctgagggcagtgtcaaaatcgaagcaactc
# atctagagaggatacttcctcagttacttttagatttttaa]
# protein sequence = [MEKENTFDPDLVHEIFKLVWKRKAAERGKNELSENIDNEVGASSSKRVRPTFGKNLANALFSAQRIRSLDNELSFSCV
# CFCVDDKANANALKLSSELLRVFVAEAIQRAATIAEAEGSVKIEATHLERILPQLLLDF]
# end gene g8
###
# command line:
# augustus --codingseq=1 --proteinprofile=/home/pgsb/tetiana.nosenko/lineages/embryophyta_odb9/prfl/EOG09360DZZ.prfl --predictionStart=267906 --predictionEnd=336309 --species=arabidopsis ./tmp/scaffold45Schil_BUSCO_geno_206160443_.temp
```
