## Supplementary material for "The *de novo* reference genome and transcriptome assemblies of the wild tomato species *Solanum chilense*": EOG09360E00.out.1

```
# Please cite: Mario Stanke, Mark Diekhans, Robert Baertsch, David Haussler (2008),
# Using native and syntenically mapped cDNA alignments to improve de novo gene finding
# Bioinformatics 24: 637-644, doi 10.1093/bioinformatics/btn013
# No extrinsic information on sequences given.
# Using protein profile unknown
# --[2..75]--> unknown_A (13) <--[0..3]--> unknown_B (17) <--[0..2]--> unknown_C (155) <--[0..30]--> unknown_D (128) <--[0..56]--
# arabidopsis version. Using default transition matrix.
# We have hints for 0 sequences and for 0 of the sequences in the input set.
#
# ----- prediction on sequence number 1 (length = 39691, name = scaffold5755) -----
#
# Constraints/Hints:
# (none)
# Predicted genes for sequence number 1 on both strands
# start gene g1
scaffold5755	AUGUSTUS	gene	17066	18814	0.3	+	.	g1
scaffold5755	AUGUSTUS	transcript	17066	18814	0.3	+	.	g1.t1
scaffold5755	AUGUSTUS	tss	17066	17066	.	+	.	transcript_id "g1.t1"; gene_id "g1";
scaffold5755	AUGUSTUS	exon	17066	17335	.	+	.	transcript_id "g1.t1"; gene_id "g1";
scaffold5755	AUGUSTUS	start_codon	17270	17272	.	+	0	transcript_id "g1.t1"; gene_id "g1";
scaffold5755	AUGUSTUS	intron	17336	17466	0.63	+	.	transcript_id "g1.t1"; gene_id "g1";
scaffold5755	AUGUSTUS	intron	17899	17999	1	+	.	transcript_id "g1.t1"; gene_id "g1";
scaffold5755	AUGUSTUS	intron	18117	18206	1	+	.	transcript_id "g1.t1"; gene_id "g1";
scaffold5755	AUGUSTUS	CDS	17270	17335	0.63	+	0	transcript_id "g1.t1"; gene_id "g1";
scaffold5755	AUGUSTUS	CDS	17467	17898	0.63	+	0	transcript_id "g1.t1"; gene_id "g1";
scaffold5755	AUGUSTUS	exon	17467	17898	.	+	.	transcript_id "g1.t1"; gene_id "g1";
scaffold5755	AUGUSTUS	CDS	18000	18116	1	+	0	transcript_id "g1.t1"; gene_id "g1";
scaffold5755	AUGUSTUS	exon	18000	18116	.	+	.	transcript_id "g1.t1"; gene_id "g1";
scaffold5755	AUGUSTUS	CDS	18207	18674	0.87	+	0	transcript_id "g1.t1"; gene_id "g1";
scaffold5755	AUGUSTUS	exon	18207	18814	.	+	.	transcript_id "g1.t1"; gene_id "g1";
scaffold5755	AUGUSTUS	stop_codon	18672	18674	.	+	0	transcript_id "g1.t1"; gene_id "g1";
scaffold5755	AUGUSTUS	tts	18814	18814	.	+	.	transcript_id "g1.t1"; gene_id "g1";
# coding sequence = [atggaatttaccagtttggttgatacttcattggatttgagctttaggcctcgtcaaaaagtcctgaaacaagaagtgc
# agagtgatttgactggattgagtatagaaagagagaatatggtggtgaaaaatgaggcaggggatttgttagaggaactaaacagagtgagtagtgaa
# aacaagaagttaacagagatgcttactgtagtttgtgaaaattacaatgctttaagaaaccaaatgatggagtatatgagcacacaaaatggtgtagc
# tgaagatactagtgcagggtcaaggaaaagaaaagctgaaagtatctctaatcctgttaacaacaacaacaataataataacaatatggatgttgttc
# atggacgttcatcagaaagcagttccagtgacgaagaatcttgttgcaagaaactcagagaggagcacataaaagcgaaagttacaattgtttctatg
# aagactgatgcatctgatacctctcttattgtaaaggatggttatcagtggagaaagtatggtcagaaagtaactagagacaacccttgtccaagagc
# ttatttcagatgctcatttgcacctggttgtcctgtcaagaaaaaggttcagagaagcattgaagaccagtctattgtggtagcaacatatgaaggag
# aacataaccatccacaaacctcaaaaccagaatcaggtccaagtactaatacttccacagccagccgattaaatgtgacaactatcgcgggcactact
# acttcagtcccttgctctaccactctcaattcctcaggaccaaccattactctcgatcttactgcaccgaaaacagtagaaaagcgcgatatgaagat
# gaatcacagtactactagtcctaccagtggcaatagcattagaacaacaacaacagcagtagcagcaggaggtgaatatcaaaataggccagagtttc
# aacaattcttgattgaacaaatggctacttccttgaccaaagatccaagtttcaaagcagcacttgctgccgccatatcaggaaaaatcctccaacat
# aataatcagacagggagatggtaa]
# protein sequence = [MEFTSLVDTSLDLSFRPRQKVLKQEVQSDLTGLSIERENMVVKNEAGDLLEELNRVSSENKKLTEMLTVVCENYNALR
# NQMMEYMSTQNGVAEDTSAGSRKRKAESISNPVNNNNNNNNNMDVVHGRSSESSSSDEESCCKKLREEHIKAKVTIVSMKTDASDTSLIVKDGYQWRK
# YGQKVTRDNPCPRAYFRCSFAPGCPVKKKVQRSIEDQSIVVATYEGEHNHPQTSKPESGPSTNTSTASRLNVTTIAGTTTSVPCSTTLNSSGPTITLD
# LTAPKTVEKRDMKMNHSTTSPTSGNSIRTTTTAVAAGGEYQNRPEFQQFLIEQMATSLTKDPSFKAALAAAISGKILQHNNQTGRW]
# end gene g1
###
# start gene g2
scaffold5755	AUGUSTUS	gene	19692	20681	0.08	-	.	g2
scaffold5755	AUGUSTUS	transcript	19692	20681	0.08	-	.	g2.t1
scaffold5755	AUGUSTUS	tts	19692	19692	.	-	.	transcript_id "g2.t1"; gene_id "g2";
scaffold5755	AUGUSTUS	exon	19692	20681	.	-	.	transcript_id "g2.t1"; gene_id "g2";
scaffold5755	AUGUSTUS	stop_codon	20128	20130	.	-	0	transcript_id "g2.t1"; gene_id "g2";
scaffold5755	AUGUSTUS	CDS	20128	20652	0.59	-	0	transcript_id "g2.t1"; gene_id "g2";
scaffold5755	AUGUSTUS	start_codon	20650	20652	.	-	0	transcript_id "g2.t1"; gene_id "g2";
scaffold5755	AUGUSTUS	tss	20681	20681	.	-	.	transcript_id "g2.t1"; gene_id "g2";
# coding sequence = [atggcaccagcattcgctttagacttctatatgacaccagcattagctttagacttctgtatggcaccagcagtcactt
# tagttattcagctgactatttattacttggttgttttggatatcatgattcatatcttgaatgaagctatgccttggtaccatcttatcaagagtgac
# tgctatgttagacgtgcactcctatcgcttgtccatatattacatttagttctttactctatgagggctcatggatgtagtgatttacaaaactgcag
# ggtgtaccaactgttgggagaagatggcacttactatggtgtacgctttgggaagaatatcccttgggtaacagagtttccttttggagtaataagag
# atcctcagtatgtcggcagcattttgagtttgctagcttgcctctcttggtttcctttcttgtatattttcttatgggtattgggatatgcatttatg
# atacaagttgaatccaaggaagatccagctactcgtgcaaagccgctttcttga]
# protein sequence = [MAPAFALDFYMTPALALDFCMAPAVTLVIQLTIYYLVVLDIMIHILNEAMPWYHLIKSDCYVRRALLSLVHILHLVLY
# SMRAHGCSDLQNCRVYQLLGEDGTYYGVRFGKNIPWVTEFPFGVIRDPQYVGSILSLLACLSWFPFLYIFLWVLGYAFMIQVESKEDPATRAKPLS]
# end gene g2
###
# start gene g3
scaffold5755	AUGUSTUS	gene	23258	28841	0.01	-	.	g3
scaffold5755	AUGUSTUS	transcript	23258	28841	0.01	-	.	g3.t1
scaffold5755	AUGUSTUS	tts	23258	23258	.	-	.	transcript_id "g3.t1"; gene_id "g3";
scaffold5755	AUGUSTUS	exon	23258	23713	.	-	.	transcript_id "g3.t1"; gene_id "g3";
scaffold5755	AUGUSTUS	stop_codon	23654	23656	.	-	0	transcript_id "g3.t1"; gene_id "g3";
scaffold5755	AUGUSTUS	intron	23714	23895	1	-	.	transcript_id "g3.t1"; gene_id "g3";
scaffold5755	AUGUSTUS	intron	23977	24058	1	-	.	transcript_id "g3.t1"; gene_id "g3";
scaffold5755	AUGUSTUS	intron	24116	24211	0.01	-	.	transcript_id "g3.t1"; gene_id "g3";
scaffold5755	AUGUSTUS	intron	24224	24566	0.01	-	.	transcript_id "g3.t1"; gene_id "g3";
scaffold5755	AUGUSTUS	intron	24577	24774	0.01	-	.	transcript_id "g3.t1"; gene_id "g3";
scaffold5755	AUGUSTUS	intron	24840	24936	0.45	-	.	transcript_id "g3.t1"; gene_id "g3";
scaffold5755	AUGUSTUS	intron	25040	25165	0.88	-	.	transcript_id "g3.t1"; gene_id "g3";
scaffold5755	AUGUSTUS	intron	25225	25526	0.89	-	.	transcript_id "g3.t1"; gene_id "g3";
scaffold5755	AUGUSTUS	intron	25613	26510	0.99	-	.	transcript_id "g3.t1"; gene_id "g3";
scaffold5755	AUGUSTUS	intron	26623	26918	0.99	-	.	transcript_id "g3.t1"; gene_id "g3";
scaffold5755	AUGUSTUS	intron	26982	27072	1	-	.	transcript_id "g3.t1"; gene_id "g3";
scaffold5755	AUGUSTUS	intron	27166	27338	0.72	-	.	transcript_id "g3.t1"; gene_id "g3";
scaffold5755	AUGUSTUS	intron	27370	28489	0.19	-	.	transcript_id "g3.t1"; gene_id "g3";
scaffold5755	AUGUSTUS	CDS	23654	23713	1	-	0	transcript_id "g3.t1"; gene_id "g3";
scaffold5755	AUGUSTUS	CDS	23896	23976	1	-	0	transcript_id "g3.t1"; gene_id "g3";
scaffold5755	AUGUSTUS	exon	23896	23976	.	-	.	transcript_id "g3.t1"; gene_id "g3";
scaffold5755	AUGUSTUS	CDS	24059	24115	0.01	-	0	transcript_id "g3.t1"; gene_id "g3";
scaffold5755	AUGUSTUS	exon	24059	24115	.	-	.	transcript_id "g3.t1"; gene_id "g3";
scaffold5755	AUGUSTUS	CDS	24212	24223	0.04	-	0	transcript_id "g3.t1"; gene_id "g3";
scaffold5755	AUGUSTUS	exon	24212	24223	.	-	.	transcript_id "g3.t1"; gene_id "g3";
scaffold5755	AUGUSTUS	CDS	24567	24576	0.01	-	1	transcript_id "g3.t1"; gene_id "g3";
scaffold5755	AUGUSTUS	exon	24567	24576	.	-	.	transcript_id "g3.t1"; gene_id "g3";
scaffold5755	AUGUSTUS	CDS	24775	24839	0.19	-	0	transcript_id "g3.t1"; gene_id "g3";
scaffold5755	AUGUSTUS	exon	24775	24839	.	-	.	transcript_id "g3.t1"; gene_id "g3";
scaffold5755	AUGUSTUS	CDS	24937	25039	0.47	-	1	transcript_id "g3.t1"; gene_id "g3";
scaffold5755	AUGUSTUS	exon	24937	25039	.	-	.	transcript_id "g3.t1"; gene_id "g3";
scaffold5755	AUGUSTUS	CDS	25166	25224	0.89	-	0	transcript_id "g3.t1"; gene_id "g3";
scaffold5755	AUGUSTUS	exon	25166	25224	.	-	.	transcript_id "g3.t1"; gene_id "g3";
scaffold5755	AUGUSTUS	CDS	25527	25612	0.88	-	2	transcript_id "g3.t1"; gene_id "g3";
scaffold5755	AUGUSTUS	exon	25527	25612	.	-	.	transcript_id "g3.t1"; gene_id "g3";
scaffold5755	AUGUSTUS	CDS	26511	26622	1	-	0	transcript_id "g3.t1"; gene_id "g3";
scaffold5755	AUGUSTUS	exon	26511	26622	.	-	.	transcript_id "g3.t1"; gene_id "g3";
scaffold5755	AUGUSTUS	CDS	26919	26981	1	-	0	transcript_id "g3.t1"; gene_id "g3";
scaffold5755	AUGUSTUS	exon	26919	26981	.	-	.	transcript_id "g3.t1"; gene_id "g3";
scaffold5755	AUGUSTUS	CDS	27073	27165	0.97	-	0	transcript_id "g3.t1"; gene_id "g3";
scaffold5755	AUGUSTUS	exon	27073	27165	.	-	.	transcript_id "g3.t1"; gene_id "g3";
scaffold5755	AUGUSTUS	CDS	27339	27369	0.21	-	1	transcript_id "g3.t1"; gene_id "g3";
scaffold5755	AUGUSTUS	exon	27339	27369	.	-	.	transcript_id "g3.t1"; gene_id "g3";
scaffold5755	AUGUSTUS	CDS	28490	28806	0.04	-	0	transcript_id "g3.t1"; gene_id "g3";
scaffold5755	AUGUSTUS	exon	28490	28841	.	-	.	transcript_id "g3.t1"; gene_id "g3";
scaffold5755	AUGUSTUS	start_codon	28804	28806	.	-	0	transcript_id "g3.t1"; gene_id "g3";
scaffold5755	AUGUSTUS	tss	28841	28841	.	-	.	transcript_id "g3.t1"; gene_id "g3";
scaffold5755	AUGUSTUS	protein_match	23657	23713	7.76	-	0	target "unknown_D[110..128]"; target_start 254; transcript_id "g3.t1"; gene_id "g3";
scaffold5755	AUGUSTUS	protein_match	23896	23976	9.16	-	0	target "unknown_D[83..109]"; target_start 254; transcript_id "g3.t1"; gene_id "g3";
scaffold5755	AUGUSTUS	protein_match	24059	24115	7.72	-	0	target "unknown_D[64..82]"; target_start 254; transcript_id "g3.t1"; gene_id "g3";
scaffold5755	AUGUSTUS	protein_match	24212	24223	0.293	-	0	target "unknown_D[60..63]"; target_start 254; transcript_id "g3.t1"; gene_id "g3";
scaffold5755	AUGUSTUS	protein_match	24567	24576	0.28	-	1	target "unknown_D[56..59]"; target_start 254; transcript_id "g3.t1"; gene_id "g3";
scaffold5755	AUGUSTUS	protein_match	24775	24839	9.64	-	0	target "unknown_D[35..56]"; target_start 254; transcript_id "g3.t1"; gene_id "g3";
scaffold5755	AUGUSTUS	protein_match	24937	25038	8.79	-	0	target "unknown_D[1..34]"; target_start 254; transcript_id "g3.t1"; gene_id "g3";
scaffold5755	AUGUSTUS	protein_match	25039	25039	1	-	1	target "unknown_C[155..155]"; target_start 99; transcript_id "g3.t1"; gene_id "g3";
scaffold5755	AUGUSTUS	protein_match	25166	25224	7.15	-	0	target "unknown_C[136..155]"; target_start 99; transcript_id "g3.t1"; gene_id "g3";
scaffold5755	AUGUSTUS	protein_match	25527	25612	9.86	-	2	target "unknown_C[107..135]"; target_start 99; transcript_id "g3.t1"; gene_id "g3";
scaffold5755	AUGUSTUS	protein_match	26511	26622	7.26	-	0	target "unknown_C[70..107]"; target_start 99; transcript_id "g3.t1"; gene_id "g3";
scaffold5755	AUGUSTUS	protein_match	26919	26981	8.23	-	0	target "unknown_C[49..69]"; target_start 99; transcript_id "g3.t1"; gene_id "g3";
scaffold5755	AUGUSTUS	protein_match	27073	27165	7.31	-	0	target "unknown_C[18..48]"; target_start 99; transcript_id "g3.t1"; gene_id "g3";
scaffold5755	AUGUSTUS	protein_match	27339	27369	7.49	-	1	target "unknown_C[7..17]"; target_start 99; transcript_id "g3.t1"; gene_id "g3";
scaffold5755	AUGUSTUS	protein_match	28490	28509	9.27	-	0	target "unknown_C[1..7]"; target_start 99; transcript_id "g3.t1"; gene_id "g3";
scaffold5755	AUGUSTUS	protein_match	28516	28566	4.83	-	0	target "unknown_B[1..17]"; target_start 80; transcript_id "g3.t1"; gene_id "g3";
scaffold5755	AUGUSTUS	protein_match	28567	28605	5.48	-	0	target "unknown_A[1..13]"; target_start 67; transcript_id "g3.t1"; gene_id "g3";
# coding sequence = [atggctatggccgtcaccacggccttacagttacagtcactcccttcttccttccctcttcttcgctctccctttatct
# ctttttccttttccctttcccccatttgcccactcttccgctctcccaaaacctctgtaaaatcatcagtacttcccttgaagggaattcagtgcatc
# aagaatgaagtgggagctgacccaaaaaaaggtgtcagtgtttacaagcctaaatcataccaagtccttgtttctgatgccgcagattctctatttta
# tgccctaaatgacggaatgaccaggctcgaaattgacttcccgcccttgcccaccagcatttcttcttataaggggtcttcggatgagttcagtgatg
# ccaatatccaacttgtactagctgttgttaagaagcttcaggaaaagatggaaactagagcttgtgtggtgtttcccgacaaaccagaaaagcgtagg
# gccagcgatcttttcaaagcagctctcgactcgatagatggcattaccattagatccttggatgatattcctgggggcgctgtgacctcattcttcag
# atctgtgaggaatacattggactttgattttgaggatgagaatgaaggtcgttggaagtctgaccagcctcctacactttatatatttatcaactgca
# gcactcgtgacctttcgtacattgagaagtatgtgggaaaatttgctacgtcaaccccgagcctccttttcaatctcgaacttgacaccttgcgtgct
# gacctgggtattataggctttccaccaagggaattgcattatcaatttctttctcaattcacccccgttttttatattcgaacaagagagtactcaaa
# gacagttgcagtggaaccttatattgtgaactacaatggagctctcttccgccaatatcctggcaatatactagttgcttcagcacagacagatggtt
# cttttgtttgtgtggcagaaagcgcaactcgcttcactcttaacgaaaccaaggaagaactattgagagtcctcggattgcaagaagagaaaggaagc
# tcacttgaatttctcagaagaggatacaagactgcgacctggtgggaagaagatattgatttagaagcatcctctgcatggcgtagttga]
# protein sequence = [MAMAVTTALQLQSLPSSFPLLRSPFISFSFSLSPICPLFRSPKTSVKSSVLPLKGIQCIKNEVGADPKKGVSVYKPKS
# YQVLVSDAADSLFYALNDGMTRLEIDFPPLPTSISSYKGSSDEFSDANIQLVLAVVKKLQEKMETRACVVFPDKPEKRRASDLFKAALDSIDGITIRS
# LDDIPGGAVTSFFRSVRNTLDFDFEDENEGRWKSDQPPTLYIFINCSTRDLSYIEKYVGKFATSTPSLLFNLELDTLRADLGIIGFPPRELHYQFLSQ
# FTPVFYIRTREYSKTVAVEPYIVNYNGALFRQYPGNILVASAQTDGSFVCVAESATRFTLNETKEELLRVLGLQEEKGSSLEFLRRGYKTATWWEEDI
# DLEASSAWRS]
# sequence of block unknown_D   254 [ADLGIIGFPPRELHYQFLSQFTPVFYIRTREYSKTVAVEPYIVNYNGALFRQYPGNILVASAQTDGSFVCVAESATRFTLNETKEELLRVLGLQEEKGSSLEFLRRGYKTATWWEEDIDLEASSAWRS] 382
# sequence of block unknown_C    99 [RLEIDFPPLPTSISSYKGSSDEFSDANIQLVLAVVKKLQEKMETRACVVFPDKPEKRRASDLFKAALDSIDGITIRSLDDIPGGAVTSFFRSVRNTLDFDFEDENEGRWKSDQPPTLYIFINCSTRDLSYIEKYVGKFATSTPSLLFNLELDTLR] 254
# sequence of block unknown_B    80 [VLVSDAADSLFYALNDG] 97
# sequence of block unknown_A    67 [KKGVSVYKPKSYQ] 80
# end gene g3
###
# start gene g4
scaffold5755	AUGUSTUS	gene	29148	34121	0.01	-	.	g4
scaffold5755	AUGUSTUS	transcript	29148	34121	0.01	-	.	g4.t1
scaffold5755	AUGUSTUS	tts	29148	29148	.	-	.	transcript_id "g4.t1"; gene_id "g4";
scaffold5755	AUGUSTUS	exon	29148	29763	.	-	.	transcript_id "g4.t1"; gene_id "g4";
scaffold5755	AUGUSTUS	stop_codon	29533	29535	.	-	0	transcript_id "g4.t1"; gene_id "g4";
scaffold5755	AUGUSTUS	intron	29764	29943	0.98	-	.	transcript_id "g4.t1"; gene_id "g4";
scaffold5755	AUGUSTUS	intron	29992	30069	1	-	.	transcript_id "g4.t1"; gene_id "g4";
scaffold5755	AUGUSTUS	intron	30412	30498	1	-	.	transcript_id "g4.t1"; gene_id "g4";
scaffold5755	AUGUSTUS	intron	30628	33170	0.58	-	.	transcript_id "g4.t1"; gene_id "g4";
scaffold5755	AUGUSTUS	CDS	29533	29763	0.04	-	0	transcript_id "g4.t1"; gene_id "g4";
scaffold5755	AUGUSTUS	CDS	29944	29991	1	-	0	transcript_id "g4.t1"; gene_id "g4";
scaffold5755	AUGUSTUS	exon	29944	29991	.	-	.	transcript_id "g4.t1"; gene_id "g4";
scaffold5755	AUGUSTUS	CDS	30070	30411	1	-	0	transcript_id "g4.t1"; gene_id "g4";
scaffold5755	AUGUSTUS	exon	30070	30411	.	-	.	transcript_id "g4.t1"; gene_id "g4";
scaffold5755	AUGUSTUS	CDS	30499	30627	0.64	-	0	transcript_id "g4.t1"; gene_id "g4";
scaffold5755	AUGUSTUS	exon	30499	30627	.	-	.	transcript_id "g4.t1"; gene_id "g4";
scaffold5755	AUGUSTUS	CDS	33171	33758	0.7	-	0	transcript_id "g4.t1"; gene_id "g4";
scaffold5755	AUGUSTUS	exon	33171	33776	.	-	.	transcript_id "g4.t1"; gene_id "g4";
scaffold5755	AUGUSTUS	start_codon	33756	33758	.	-	0	transcript_id "g4.t1"; gene_id "g4";
scaffold5755	AUGUSTUS	exon	33962	34121	.	-	.	transcript_id "g4.t1"; gene_id "g4";
scaffold5755	AUGUSTUS	tss	34121	34121	.	-	.	transcript_id "g4.t1"; gene_id "g4";
# coding sequence = [atggctgaaataaaagaacgcttgcttccaccaaaacctgcgtcagcagcaaaccttagagaagtatcttataggccgc
# ctacctctggtcgtcaaccttttcaaggtatagatgttttgggccttaagaagcgaggtcaaggtcttcgatcatggattcgggttgatacatctggc
# aattcccaggtcattgaggttgacaagttcactatgatgcgtcgttgcgatcttccagctcgtgatctacgtctattagatccattgtttgtttaccc
# atcaacaatcctaggcagagagaaggcgattgttgtaaatcttgagcagattcgatgtatcattacagctgatgaggttctcctattaaattctctcg
# atagctatgtcctgcagtatgtagtggagctgcagcggcggttgcaagctgcaggagcaggtgaggtttggcagtcagaaggtgagttgagcagaaga
# agaggaggcaggaatattgagaacatgtttgggaatccatcaccagattatttgccatttgaattccgtgctcttgaagttgcactggaggcagcttg
# tacttttcttgattctcaggcagcagaactagagattgaagcatacccattgttggatgaacttacatctaaaattagtaccttgaatttggaacgag
# ttcgtagattgaaaagcaggcttgttgctttgactcgtagagttcagaaggttagagatgagatagagcagcttatggatgatgatggagacatggct
# gagatgtacctcactgagaagaaaaggcggatggagttgtcttgctatggagatcaatcattgcttggctacaggtcaacggatggtgcattgtcttt
# gtctgctccagtttcccctgtttcttcaccccctgagagcaggaggcttgaaaaaagcttgagcatagcaagaagcaggcatgaaagcatgagaagtt
# cagaaagtggcactgaaactcagagtatagaagaactggagatgctcttggaagcttattttgttgtcattgacagcaccctcaacaagttgacatcg
# ttgaaagagtatattgatgataccgaagatttcatcaacattcaactggataatgtacggaatcagcttattcaatttgagttgctacttacaactgc
# aacctttgtggttgccatctttggggttgtggcaggaatttttgggatgaattttgaaatacccatgtttaatgaaccaaatgcattcaaatgggtct
# taatcattacaggtgtaactggtgcagtgatattctttgcatttttatggttcttcaaatatagaagattgatgccactgtag]
# protein sequence = [MAEIKERLLPPKPASAANLREVSYRPPTSGRQPFQGIDVLGLKKRGQGLRSWIRVDTSGNSQVIEVDKFTMMRRCDLP
# ARDLRLLDPLFVYPSTILGREKAIVVNLEQIRCIITADEVLLLNSLDSYVLQYVVELQRRLQAAGAGEVWQSEGELSRRRGGRNIENMFGNPSPDYLP
# FEFRALEVALEAACTFLDSQAAELEIEAYPLLDELTSKISTLNLERVRRLKSRLVALTRRVQKVRDEIEQLMDDDGDMAEMYLTEKKRRMELSCYGDQ
# SLLGYRSTDGALSLSAPVSPVSSPPESRRLEKSLSIARSRHESMRSSESGTETQSIEELEMLLEAYFVVIDSTLNKLTSLKEYIDDTEDFINIQLDNV
# RNQLIQFELLLTTATFVVAIFGVVAGIFGMNFEIPMFNEPNAFKWVLIITGVTGAVIFFAFLWFFKYRRLMPL]
# end gene g4
###
# start gene g5
scaffold5755	AUGUSTUS	gene	37952	40321	0.08	-	.	g5
scaffold5755	AUGUSTUS	transcript	37952	40321	0.08	-	.	g5.t1
scaffold5755	AUGUSTUS	tts	37952	37952	.	-	.	transcript_id "g5.t1"; gene_id "g5";
scaffold5755	AUGUSTUS	exon	37952	38509	.	-	.	transcript_id "g5.t1"; gene_id "g5";
scaffold5755	AUGUSTUS	stop_codon	38324	38326	.	-	0	transcript_id "g5.t1"; gene_id "g5";
scaffold5755	AUGUSTUS	intron	38510	39234	0.8	-	.	transcript_id "g5.t1"; gene_id "g5";
scaffold5755	AUGUSTUS	intron	39304	39557	0.81	-	.	transcript_id "g5.t1"; gene_id "g5";
scaffold5755	AUGUSTUS	CDS	38324	38509	0.99	-	0	transcript_id "g5.t1"; gene_id "g5";
scaffold5755	AUGUSTUS	CDS	39235	39303	0.81	-	0	transcript_id "g5.t1"; gene_id "g5";
scaffold5755	AUGUSTUS	exon	39235	39303	.	-	.	transcript_id "g5.t1"; gene_id "g5";
scaffold5755	AUGUSTUS	CDS	39558	39791	0.91	-	0	transcript_id "g5.t1"; gene_id "g5";
scaffold5755	AUGUSTUS	exon	39558	40321	.	-	.	transcript_id "g5.t1"; gene_id "g5";
scaffold5755	AUGUSTUS	start_codon	39789	39791	.	-	0	transcript_id "g5.t1"; gene_id "g5";
scaffold5755	AUGUSTUS	tss	40321	40321	.	-	.	transcript_id "g5.t1"; gene_id "g5";
# coding sequence = [atggcgaatgctatgggaatgatgaggaatgttgggggttatggttctgcctgtgcttcatggattcgtttgaagaatc
# gcgcaaacaaaaagacgaagaggagtgagaatgttaaatttggggttacttgtgtttattcaccttctctgagtgatccgtacaagaccttgaggatt
# caacctgatgcttctgaatctgatgttagaaaggcttttagacagcttgctcttcagtatcacccggatgtatgcagaggaagtagttgcggtataca
# atttcaccaaatcaatgatgcatacgatactgtgatgagtaacttgagaggtgaaacaaagaatgcagaaatggagatttacgaagaatatgacgatg
# acgatgaagccatgagaggagtgaatgatccagattatgatatgtgggaagaatggatgggatgggaaggagcaggcattcgggattatacgtctcac
# atcaatccttatatataa]
# protein sequence = [MANAMGMMRNVGGYGSACASWIRLKNRANKKTKRSENVKFGVTCVYSPSLSDPYKTLRIQPDASESDVRKAFRQLALQ
# YHPDVCRGSSCGIQFHQINDAYDTVMSNLRGETKNAEMEIYEEYDDDDEAMRGVNDPDYDMWEEWMGWEGAGIRDYTSHINPYI]
# end gene g5
###
# command line:
# augustus --codingseq=1 --proteinprofile=/home/pgsb/tetiana.nosenko/lineages/embryophyta_odb9/prfl/EOG09360E00.prfl --predictionStart=5761 --predictionEnd=45451 --species=arabidopsis ./tmp/scaffold5755Schil_BUSCO_geno_206160443_.temp
```
