## Supplementary material for "The *de novo* reference genome and transcriptome assemblies of the wild tomato species *Solanum chilense*": EOG09360E00.out.2

```
# Please cite: Mario Stanke, Mark Diekhans, Robert Baertsch, David Haussler (2008),
# Using native and syntenically mapped cDNA alignments to improve de novo gene finding
# Bioinformatics 24: 637-644, doi 10.1093/bioinformatics/btn013
# No extrinsic information on sequences given.
# Using protein profile unknown
# --[2..75]--> unknown_A (13) <--[0..3]--> unknown_B (17) <--[0..2]--> unknown_C (155) <--[0..30]--> unknown_D (128) <--[0..56]--
# arabidopsis version. Using default transition matrix.
# We have hints for 0 sequences and for 0 of the sequences in the input set.
#
# ----- prediction on sequence number 1 (length = 3114, name = scaffold24621) -----
#
# Constraints/Hints:
# (none)
# Predicted genes for sequence number 1 on both strands
# start gene g1
scaffold24621	AUGUSTUS	gene	1	2707	0.09	+	.	g1
scaffold24621	AUGUSTUS	transcript	1	2707	0.09	+	.	g1.t1
scaffold24621	AUGUSTUS	intron	1	76	0.98	+	.	transcript_id "g1.t1"; gene_id "g1";
scaffold24621	AUGUSTUS	intron	140	437	0.77	+	.	transcript_id "g1.t1"; gene_id "g1";
scaffold24621	AUGUSTUS	intron	550	1426	0.98	+	.	transcript_id "g1.t1"; gene_id "g1";
scaffold24621	AUGUSTUS	intron	1513	1817	1	+	.	transcript_id "g1.t1"; gene_id "g1";
scaffold24621	AUGUSTUS	intron	1877	1999	0.99	+	.	transcript_id "g1.t1"; gene_id "g1";
scaffold24621	AUGUSTUS	intron	2103	2193	0.94	+	.	transcript_id "g1.t1"; gene_id "g1";
scaffold24621	AUGUSTUS	intron	2255	2393	0.78	+	.	transcript_id "g1.t1"; gene_id "g1";
scaffold24621	AUGUSTUS	CDS	77	139	0.77	+	0	transcript_id "g1.t1"; gene_id "g1";
scaffold24621	AUGUSTUS	exon	77	139	.	+	.	transcript_id "g1.t1"; gene_id "g1";
scaffold24621	AUGUSTUS	CDS	438	549	1	+	0	transcript_id "g1.t1"; gene_id "g1";
scaffold24621	AUGUSTUS	exon	438	549	.	+	.	transcript_id "g1.t1"; gene_id "g1";
scaffold24621	AUGUSTUS	CDS	1427	1512	1	+	2	transcript_id "g1.t1"; gene_id "g1";
scaffold24621	AUGUSTUS	exon	1427	1512	.	+	.	transcript_id "g1.t1"; gene_id "g1";
scaffold24621	AUGUSTUS	CDS	1818	1876	1	+	0	transcript_id "g1.t1"; gene_id "g1";
scaffold24621	AUGUSTUS	exon	1818	1876	.	+	.	transcript_id "g1.t1"; gene_id "g1";
scaffold24621	AUGUSTUS	CDS	2000	2102	0.94	+	1	transcript_id "g1.t1"; gene_id "g1";
scaffold24621	AUGUSTUS	exon	2000	2102	.	+	.	transcript_id "g1.t1"; gene_id "g1";
scaffold24621	AUGUSTUS	CDS	2194	2254	0.93	+	0	transcript_id "g1.t1"; gene_id "g1";
scaffold24621	AUGUSTUS	exon	2194	2254	.	+	.	transcript_id "g1.t1"; gene_id "g1";
scaffold24621	AUGUSTUS	CDS	2394	2461	0.77	+	2	transcript_id "g1.t1"; gene_id "g1";
scaffold24621	AUGUSTUS	exon	2394	2707	.	+	.	transcript_id "g1.t1"; gene_id "g1";
scaffold24621	AUGUSTUS	stop_codon	2459	2461	.	+	0	transcript_id "g1.t1"; gene_id "g1";
scaffold24621	AUGUSTUS	tts	2707	2707	.	+	.	transcript_id "g1.t1"; gene_id "g1";
# coding sequence = [gtgtttcccgacaaaccagaaaagcgtagggccagcgatcttttcaaagcagctcttgactcgatagatgacattacca
# tcggatccttggatgatattcctgggggcgctgtgacctcattcttcagatctgtgaggaatacactggattttgattttgaggatgagaatgaaggt
# cgttggaagtctgaccagcctcctacactttatatatttatcaactgcagcactcgtgacctttcgtacattgagaagtatgtgggaaaatatgctac
# gtcaaccccaagcctccttttcaatctcgaacttgacaccttgcgtgctgacctgggaattataggttttccaccaagggaattgcattatcagtttc
# tttctcaattcacccccgtcttttatattcgaacaagagagtactcaaagacagttgcagtggaaccttatattgtgaactacaatggagctctcttc
# cgtcagtatcctgattattatcttgttgttcactccagtagaacaatagtggaacagaaatttgaggatagagtatactag]
# protein sequence = [VFPDKPEKRRASDLFKAALDSIDDITIGSLDDIPGGAVTSFFRSVRNTLDFDFEDENEGRWKSDQPPTLYIFINCSTR
# DLSYIEKYVGKYATSTPSLLFNLELDTLRADLGIIGFPPRELHYQFLSQFTPVFYIRTREYSKTVAVEPYIVNYNGALFRQYPDYYLVVHSSRTIVEQ
# KFEDRVY]
# end gene g1
###
# command line:
# augustus --codingseq=1 --proteinprofile=/home/pgsb/tetiana.nosenko/lineages/embryophyta_odb9/prfl/EOG09360E00.prfl --predictionStart=0 --predictionEnd=21279 --species=arabidopsis ./tmp/scaffold24621Schil_BUSCO_geno_206160443_.temp
```
