## Supplementary material for "The *de novo* reference genome and transcriptome assemblies of the wild tomato species *Solanum chilense*": EOG09360E3A.out.1

```
# Please cite: Mario Stanke, Mark Diekhans, Robert Baertsch, David Haussler (2008),
# Using native and syntenically mapped cDNA alignments to improve de novo gene finding
# Bioinformatics 24: 637-644, doi 10.1093/bioinformatics/btn013
# No extrinsic information on sequences given.
# Using protein profile unknown
# --[1..37]--> unknown_A (12) <--[12..59]--> unknown_C (100) <--[3..19]--> unknown_D (15) <--[9..24]--> unknown_F (89) <--[0..4]--> unknown_G (33) <--[2..24]--> unknown_H (31) <--[0..5]--
# arabidopsis version. Using default transition matrix.
# We have hints for 0 sequences and for 0 of the sequences in the input set.
#
# ----- prediction on sequence number 1 (length = 40190, name = scaffold157) -----
#
# Constraints/Hints:
# (none)
# Predicted genes for sequence number 1 on both strands
# start gene g1
scaffold157	AUGUSTUS	gene	76499	93559	0.01	-	.	g1
scaffold157	AUGUSTUS	transcript	76499	93559	0.01	-	.	g1.t1
scaffold157	AUGUSTUS	intron	76686	79126	0.74	-	.	transcript_id "g1.t1"; gene_id "g1";
scaffold157	AUGUSTUS	intron	79228	79324	0.99	-	.	transcript_id "g1.t1"; gene_id "g1";
scaffold157	AUGUSTUS	intron	79437	79533	1	-	.	transcript_id "g1.t1"; gene_id "g1";
scaffold157	AUGUSTUS	intron	79593	79696	1	-	.	transcript_id "g1.t1"; gene_id "g1";
scaffold157	AUGUSTUS	intron	79795	79965	1	-	.	transcript_id "g1.t1"; gene_id "g1";
scaffold157	AUGUSTUS	intron	80023	80313	0.96	-	.	transcript_id "g1.t1"; gene_id "g1";
scaffold157	AUGUSTUS	intron	80446	80798	0.98	-	.	transcript_id "g1.t1"; gene_id "g1";
scaffold157	AUGUSTUS	intron	80907	80981	0.94	-	.	transcript_id "g1.t1"; gene_id "g1";
scaffold157	AUGUSTUS	intron	81115	81391	0.98	-	.	transcript_id "g1.t1"; gene_id "g1";
scaffold157	AUGUSTUS	intron	81623	81704	1	-	.	transcript_id "g1.t1"; gene_id "g1";
scaffold157	AUGUSTUS	intron	81788	81925	0.59	-	.	transcript_id "g1.t1"; gene_id "g1";
scaffold157	AUGUSTUS	intron	82025	82161	0.5	-	.	transcript_id "g1.t1"; gene_id "g1";
scaffold157	AUGUSTUS	intron	82291	83036	0.99	-	.	transcript_id "g1.t1"; gene_id "g1";
scaffold157	AUGUSTUS	intron	83133	83230	0.98	-	.	transcript_id "g1.t1"; gene_id "g1";
scaffold157	AUGUSTUS	intron	83286	83980	0.79	-	.	transcript_id "g1.t1"; gene_id "g1";
scaffold157	AUGUSTUS	intron	84038	84246	0.89	-	.	transcript_id "g1.t1"; gene_id "g1";
scaffold157	AUGUSTUS	intron	84318	84416	1	-	.	transcript_id "g1.t1"; gene_id "g1";
scaffold157	AUGUSTUS	intron	84471	84551	0.99	-	.	transcript_id "g1.t1"; gene_id "g1";
scaffold157	AUGUSTUS	intron	84630	85513	0.34	-	.	transcript_id "g1.t1"; gene_id "g1";
scaffold157	AUGUSTUS	intron	85647	86011	0.93	-	.	transcript_id "g1.t1"; gene_id "g1";
scaffold157	AUGUSTUS	intron	86128	86204	0.99	-	.	transcript_id "g1.t1"; gene_id "g1";
scaffold157	AUGUSTUS	intron	86277	87189	0.91	-	.	transcript_id "g1.t1"; gene_id "g1";
scaffold157	AUGUSTUS	intron	87296	87552	0.81	-	.	transcript_id "g1.t1"; gene_id "g1";
scaffold157	AUGUSTUS	intron	87630	87715	0.94	-	.	transcript_id "g1.t1"; gene_id "g1";
scaffold157	AUGUSTUS	intron	87783	88224	0.41	-	.	transcript_id "g1.t1"; gene_id "g1";
scaffold157	AUGUSTUS	intron	88294	88397	0.59	-	.	transcript_id "g1.t1"; gene_id "g1";
scaffold157	AUGUSTUS	intron	88529	88787	0.48	-	.	transcript_id "g1.t1"; gene_id "g1";
scaffold157	AUGUSTUS	intron	88938	89044	0.95	-	.	transcript_id "g1.t1"; gene_id "g1";
scaffold157	AUGUSTUS	intron	89128	90707	0.22	-	.	transcript_id "g1.t1"; gene_id "g1";
scaffold157	AUGUSTUS	intron	90787	93383	0.23	-	.	transcript_id "g1.t1"; gene_id "g1";
scaffold157	AUGUSTUS	CDS	76499	76685	0.83	-	2	transcript_id "g1.t1"; gene_id "g1";
scaffold157	AUGUSTUS	exon	76499	76685	.	-	.	transcript_id "g1.t1"; gene_id "g1";
scaffold157	AUGUSTUS	CDS	79127	79227	0.97	-	1	transcript_id "g1.t1"; gene_id "g1";
scaffold157	AUGUSTUS	exon	79127	79227	.	-	.	transcript_id "g1.t1"; gene_id "g1";
scaffold157	AUGUSTUS	CDS	79325	79436	1	-	2	transcript_id "g1.t1"; gene_id "g1";
scaffold157	AUGUSTUS	exon	79325	79436	.	-	.	transcript_id "g1.t1"; gene_id "g1";
scaffold157	AUGUSTUS	CDS	79534	79592	1	-	1	transcript_id "g1.t1"; gene_id "g1";
scaffold157	AUGUSTUS	exon	79534	79592	.	-	.	transcript_id "g1.t1"; gene_id "g1";
scaffold157	AUGUSTUS	CDS	79697	79794	1	-	0	transcript_id "g1.t1"; gene_id "g1";
scaffold157	AUGUSTUS	exon	79697	79794	.	-	.	transcript_id "g1.t1"; gene_id "g1";
scaffold157	AUGUSTUS	CDS	79966	80022	1	-	0	transcript_id "g1.t1"; gene_id "g1";
scaffold157	AUGUSTUS	exon	79966	80022	.	-	.	transcript_id "g1.t1"; gene_id "g1";
scaffold157	AUGUSTUS	CDS	80314	80445	1	-	0	transcript_id "g1.t1"; gene_id "g1";
scaffold157	AUGUSTUS	exon	80314	80445	.	-	.	transcript_id "g1.t1"; gene_id "g1";
scaffold157	AUGUSTUS	CDS	80799	80906	0.98	-	0	transcript_id "g1.t1"; gene_id "g1";
scaffold157	AUGUSTUS	exon	80799	80906	.	-	.	transcript_id "g1.t1"; gene_id "g1";
scaffold157	AUGUSTUS	CDS	80982	81114	0.94	-	1	transcript_id "g1.t1"; gene_id "g1";
scaffold157	AUGUSTUS	exon	80982	81114	.	-	.	transcript_id "g1.t1"; gene_id "g1";
scaffold157	AUGUSTUS	CDS	81392	81622	1	-	1	transcript_id "g1.t1"; gene_id "g1";
scaffold157	AUGUSTUS	exon	81392	81622	.	-	.	transcript_id "g1.t1"; gene_id "g1";
scaffold157	AUGUSTUS	CDS	81705	81787	1	-	0	transcript_id "g1.t1"; gene_id "g1";
scaffold157	AUGUSTUS	exon	81705	81787	.	-	.	transcript_id "g1.t1"; gene_id "g1";
scaffold157	AUGUSTUS	CDS	81926	82024	0.5	-	0	transcript_id "g1.t1"; gene_id "g1";
scaffold157	AUGUSTUS	exon	81926	82024	.	-	.	transcript_id "g1.t1"; gene_id "g1";
scaffold157	AUGUSTUS	CDS	82162	82290	0.97	-	0	transcript_id "g1.t1"; gene_id "g1";
scaffold157	AUGUSTUS	exon	82162	82290	.	-	.	transcript_id "g1.t1"; gene_id "g1";
scaffold157	AUGUSTUS	CDS	83037	83132	0.99	-	0	transcript_id "g1.t1"; gene_id "g1";
scaffold157	AUGUSTUS	exon	83037	83132	.	-	.	transcript_id "g1.t1"; gene_id "g1";
scaffold157	AUGUSTUS	CDS	83231	83285	0.98	-	1	transcript_id "g1.t1"; gene_id "g1";
scaffold157	AUGUSTUS	exon	83231	83285	.	-	.	transcript_id "g1.t1"; gene_id "g1";
scaffold157	AUGUSTUS	CDS	83981	84037	0.89	-	1	transcript_id "g1.t1"; gene_id "g1";
scaffold157	AUGUSTUS	exon	83981	84037	.	-	.	transcript_id "g1.t1"; gene_id "g1";
scaffold157	AUGUSTUS	CDS	84247	84317	1	-	0	transcript_id "g1.t1"; gene_id "g1";
scaffold157	AUGUSTUS	exon	84247	84317	.	-	.	transcript_id "g1.t1"; gene_id "g1";
scaffold157	AUGUSTUS	CDS	84417	84470	1	-	0	transcript_id "g1.t1"; gene_id "g1";
scaffold157	AUGUSTUS	exon	84417	84470	.	-	.	transcript_id "g1.t1"; gene_id "g1";
scaffold157	AUGUSTUS	CDS	84552	84629	0.97	-	0	transcript_id "g1.t1"; gene_id "g1";
scaffold157	AUGUSTUS	exon	84552	84629	.	-	.	transcript_id "g1.t1"; gene_id "g1";
scaffold157	AUGUSTUS	CDS	85514	85646	0.93	-	1	transcript_id "g1.t1"; gene_id "g1";
scaffold157	AUGUSTUS	exon	85514	85646	.	-	.	transcript_id "g1.t1"; gene_id "g1";
scaffold157	AUGUSTUS	CDS	86012	86127	0.99	-	0	transcript_id "g1.t1"; gene_id "g1";
scaffold157	AUGUSTUS	exon	86012	86127	.	-	.	transcript_id "g1.t1"; gene_id "g1";
scaffold157	AUGUSTUS	CDS	86205	86276	0.99	-	0	transcript_id "g1.t1"; gene_id "g1";
scaffold157	AUGUSTUS	exon	86205	86276	.	-	.	transcript_id "g1.t1"; gene_id "g1";
scaffold157	AUGUSTUS	CDS	87190	87295	0.99	-	1	transcript_id "g1.t1"; gene_id "g1";
scaffold157	AUGUSTUS	exon	87190	87295	.	-	.	transcript_id "g1.t1"; gene_id "g1";
scaffold157	AUGUSTUS	CDS	87553	87629	0.8	-	0	transcript_id "g1.t1"; gene_id "g1";
scaffold157	AUGUSTUS	exon	87553	87629	.	-	.	transcript_id "g1.t1"; gene_id "g1";
scaffold157	AUGUSTUS	CDS	87716	87782	0.66	-	1	transcript_id "g1.t1"; gene_id "g1";
scaffold157	AUGUSTUS	exon	87716	87782	.	-	.	transcript_id "g1.t1"; gene_id "g1";
scaffold157	AUGUSTUS	CDS	88225	88293	0.4	-	1	transcript_id "g1.t1"; gene_id "g1";
scaffold157	AUGUSTUS	exon	88225	88293	.	-	.	transcript_id "g1.t1"; gene_id "g1";
scaffold157	AUGUSTUS	CDS	88398	88528	0.56	-	0	transcript_id "g1.t1"; gene_id "g1";
scaffold157	AUGUSTUS	exon	88398	88528	.	-	.	transcript_id "g1.t1"; gene_id "g1";
scaffold157	AUGUSTUS	CDS	88788	88937	0.99	-	0	transcript_id "g1.t1"; gene_id "g1";
scaffold157	AUGUSTUS	exon	88788	88937	.	-	.	transcript_id "g1.t1"; gene_id "g1";
scaffold157	AUGUSTUS	CDS	89045	89127	0.47	-	2	transcript_id "g1.t1"; gene_id "g1";
scaffold157	AUGUSTUS	exon	89045	89127	.	-	.	transcript_id "g1.t1"; gene_id "g1";
scaffold157	AUGUSTUS	CDS	90708	90786	0.76	-	0	transcript_id "g1.t1"; gene_id "g1";
scaffold157	AUGUSTUS	exon	90708	90786	.	-	.	transcript_id "g1.t1"; gene_id "g1";
scaffold157	AUGUSTUS	CDS	93384	93434	0.47	-	0	transcript_id "g1.t1"; gene_id "g1";
scaffold157	AUGUSTUS	exon	93384	93559	.	-	.	transcript_id "g1.t1"; gene_id "g1";
scaffold157	AUGUSTUS	start_codon	93432	93434	.	-	0	transcript_id "g1.t1"; gene_id "g1";
scaffold157	AUGUSTUS	tss	93559	93559	.	-	.	transcript_id "g1.t1"; gene_id "g1";
# coding sequence = [atgggggcttcgcttcctgccaaagaggccaacctcttcaaactcatcgttaaatcatatgagacaaagcagtataaga
# aaggcttgaaagctgctgacactattctcaagaaatttcctgaccatggagaaacgctagcaatgaaaggattaacactgaattgtgtggaccgcaaa
# tcagaagcatatgaacttgtgaggcttggattgaagaataaccttaagagtcatgtttgttggcatgtttatgggctcctataccgatcagatagaga
# gtaccgagaagcaattaagtgctatcgcaatgcccttagaatcgatcctgacaacattgagatattacgtgatctatcccttttacagtatgggatga
# tactctcactgtacaccttactgatgcgagtgaataagtgggttgcttatgcttgtaacattgtcatgtctgtaacactcctgcaactcctttttatt
# gttcccgagcttacagttgtactgtgcaatcagagcgttgaaggttcctcttatgatgttggaatgtctcctttaattgctccaggtgcttgaactgc
# tgcattacttgatgtttctgtgtataagatattggatgtccatattggggaatttgatttgtgtttctgggtaggggtgttcacaattcggtttggcc
# gtctggttcagttttctctaaaagaaaccaaaccaattaatgggtcaaaagctgttgacatcctcgaggcatatgaagggactcttgaagatgattat
# cctccagaaaatgaacggtgtgaacatggggagatgcttctatacaaggtctctctgttagaggaatgtggttttcttgagagggcccttgaagagtt
# gcacaagagagagtctaagatttttgacaaattgggctacaaggagcaagaggtttcacttcttttgaagcttcaccgctttgaagaaggtgaaagat
# tgttcagagtgcttctctcaatgaatcctgacaattacagatactatgaggggttacaaagatgcctgggactatattctgaaaacggacagtatagt
# tctgatgaaattgataggctcgaagctttgtacaggtcacttgctcagcaatataatagatcatctgctgtaaagagaattccacttgattttctcaa
# agacggcaagtttcgggacgcagccgagaactacattcgacctcttcttacaaaaggtgttccttctttgttttctgatctttatccactgtacaatc
# accctggcaaggccaatattctaggggaattggttctgagtctggagaaatcaattaagactactggtggatatcctgagagatttcgacagttacta
# gtcttaggctatgtgctcggactcttcaaaaatgtcactggtgagggaaaagaacccccttcaacacttctgtggattttgttctatttggctcagca
# ttatgacaaatgtggacagtatgacattgctcttgtaaaaattgatgaggcaatagaacatactcctacagtcatagatttatactctattaagagcc
# gcatattaaagcatagtggggacttatcagctgctgcttcattggccgatgaagccaggtgtatggatcttgcagatcgctatgttaacagtgaatgt
# gttaagcgtatgcttcaggctgatcagcttgggacttccatgttggaggtctcaagttcgaaaccccttgccaccgaaagtaagggatttgccttctg
# ggtcgagctcgccgtacagactttcctagtagcattagctgaaaaaacggctttattattcacaaaagaaggggatcaactgaataacctttacgata
# tgcagtgcatgtggtatgaactggcatctggggaaagttacctgcgccaaggcgagcttgggcgggccttgaagaaatttcttgctgtggaaaaacat
# tatgcagatatcacagaggaccaatttgattttcactcttattgcttaaggaaaatgacactacgcgcctatgttgaaatgctgaaatttcaagatcg
# gctccattcacatgcttattttcgcaaagcagcaagtggtgctatcagatgctacctgaggctgtttgattgtcctccaaagtcagcagctgaagaag
# atgacgacatgtctaagttgcctccctctcagaaaaagaaattaaggcaaaaactgaggaaagcagaggcccgagctaagaaagatgcagaagtcaaa
# actgaggaaccaagttccactagtgttgcaaaatctgggaagcgccaggtgaagcctgtagattctgatccatacggtgaaaagttggttcagattga
# agatcccctggccgaggctacaaagtacctgaagctgctacttaagcactcgtctgattgcttggagacacatttactgtcctttgaagtaaacatga
# ggaaacagaaaatcttgcttgccttgcaggctgtaaagcatttactgaggttggatgcagaaaatccaaaatctcatctctgcttgataaaattcttc
# cataaaataggcgggttgccttcaccagtcaccgaaactgaagaacttgtgtggcgtgtcttagaagtcgagcaacctacctttagtcagttgcacaa
# gaaatctctaattgaggcaaacaacattttccttgaaaagcataaagaatcattaatgcacagggctgcagtggctgagttgatgtatgtcctggaac
# caaccaggaaggctgtggctgtcaagttaattgaagactgggttaatgatcttgtttctatagatggtgttcgaggagctggtaggacatggaaattg
# aaagactgcatttcactgcataaactcctggagaaaaccttgagtgaccatgatgctgcattgagatggaaattgcgctgtgccgaattcttcccgtt
# ctcgacttattttgaaggtactcgtagctcagttgctacaagttcagcttaccatcagatacagaaaacctctggaaatggagttgtcaacttgaata
# ctggtgaaaattctgctctgccttcatcaaatggaagattagataagctggacac]
# protein sequence = [MGASLPAKEANLFKLIVKSYETKQYKKGLKAADTILKKFPDHGETLAMKGLTLNCVDRKSEAYELVRLGLKNNLKSHV
# CWHVYGLLYRSDREYREAIKCYRNALRIDPDNIEILRDLSLLQYGMILSLYTLLMRVNKWVAYACNIVMSVTLLQLLFIVPELTVVLCNQSVEGSSYD
# VGMSPLIAPGAXTAALLDVSVYKILDVHIGEFDLCFWVGVFTIRFGRLVQFSLKETKPINGSKAVDILEAYEGTLEDDYPPENERCEHGEMLLYKVSL
# LEECGFLERALEELHKRESKIFDKLGYKEQEVSLLLKLHRFEEGERLFRVLLSMNPDNYRYYEGLQRCLGLYSENGQYSSDEIDRLEALYRSLAQQYN
# RSSAVKRIPLDFLKDGKFRDAAENYIRPLLTKGVPSLFSDLYPLYNHPGKANILGELVLSLEKSIKTTGGYPERFRQLLVLGYVLGLFKNVTGEGKEP
# PSTLLWILFYLAQHYDKCGQYDIALVKIDEAIEHTPTVIDLYSIKSRILKHSGDLSAAASLADEARCMDLADRYVNSECVKRMLQADQLGTSMLEVSS
# SKPLATESKGFAFWVELAVQTFLVALAEKTALLFTKEGDQLNNLYDMQCMWYELASGESYLRQGELGRALKKFLAVEKHYADITEDQFDFHSYCLRKM
# TLRAYVEMLKFQDRLHSHAYFRKAASGAIRCYLRLFDCPPKSAAEEDDDMSKLPPSQKKKLRQKLRKAEARAKKDAEVKTEEPSSTSVAKSGKRQVKP
# VDSDPYGEKLVQIEDPLAEATKYLKLLLKHSSDCLETHLLSFEVNMRKQKILLALQAVKHLLRLDAENPKSHLCLIKFFHKIGGLPSPVTETEELVWR
# VLEVEQPTFSQLHKKSLIEANNIFLEKHKESLMHRAAVAELMYVLEPTRKAVAVKLIEDWVNDLVSIDGVRGAGRTWKLKDCISLHKLLEKTLSDHDA
# ALRWKLRCAEFFPFSTYFEGTRSSVATSSAYHQIQKTSGNGVVNLNTGENSALPSSNGRLDKLD]
# end gene g1
###
# start gene g2
scaffold157	AUGUSTUS	gene	94353	99319	0.01	-	.	g2
scaffold157	AUGUSTUS	transcript	94353	99319	0.01	-	.	g2.t1
scaffold157	AUGUSTUS	tts	94353	94353	.	-	.	transcript_id "g2.t1"; gene_id "g2";
scaffold157	AUGUSTUS	exon	94353	94531	.	-	.	transcript_id "g2.t1"; gene_id "g2";
scaffold157	AUGUSTUS	stop_codon	94521	94523	.	-	0	transcript_id "g2.t1"; gene_id "g2";
scaffold157	AUGUSTUS	intron	94532	94597	0.01	-	.	transcript_id "g2.t1"; gene_id "g2";
scaffold157	AUGUSTUS	intron	94926	96638	0.01	-	.	transcript_id "g2.t1"; gene_id "g2";
scaffold157	AUGUSTUS	intron	96726	97022	0.96	-	.	transcript_id "g2.t1"; gene_id "g2";
scaffold157	AUGUSTUS	intron	97134	97240	0.95	-	.	transcript_id "g2.t1"; gene_id "g2";
scaffold157	AUGUSTUS	intron	97327	97477	0.94	-	.	transcript_id "g2.t1"; gene_id "g2";
scaffold157	AUGUSTUS	intron	97590	98201	0.76	-	.	transcript_id "g2.t1"; gene_id "g2";
scaffold157	AUGUSTUS	intron	98391	99000	0.9	-	.	transcript_id "g2.t1"; gene_id "g2";
scaffold157	AUGUSTUS	CDS	94521	94531	0.01	-	2	transcript_id "g2.t1"; gene_id "g2";
scaffold157	AUGUSTUS	CDS	94598	94925	0.03	-	0	transcript_id "g2.t1"; gene_id "g2";
scaffold157	AUGUSTUS	exon	94598	94925	.	-	.	transcript_id "g2.t1"; gene_id "g2";
scaffold157	AUGUSTUS	CDS	96639	96725	0.98	-	0	transcript_id "g2.t1"; gene_id "g2";
scaffold157	AUGUSTUS	exon	96639	96725	.	-	.	transcript_id "g2.t1"; gene_id "g2";
scaffold157	AUGUSTUS	CDS	97023	97133	0.95	-	0	transcript_id "g2.t1"; gene_id "g2";
scaffold157	AUGUSTUS	exon	97023	97133	.	-	.	transcript_id "g2.t1"; gene_id "g2";
scaffold157	AUGUSTUS	CDS	97241	97326	0.96	-	2	transcript_id "g2.t1"; gene_id "g2";
scaffold157	AUGUSTUS	exon	97241	97326	.	-	.	transcript_id "g2.t1"; gene_id "g2";
scaffold157	AUGUSTUS	CDS	97478	97589	0.97	-	0	transcript_id "g2.t1"; gene_id "g2";
scaffold157	AUGUSTUS	exon	97478	97589	.	-	.	transcript_id "g2.t1"; gene_id "g2";
scaffold157	AUGUSTUS	CDS	98202	98390	0.75	-	0	transcript_id "g2.t1"; gene_id "g2";
scaffold157	AUGUSTUS	exon	98202	98390	.	-	.	transcript_id "g2.t1"; gene_id "g2";
scaffold157	AUGUSTUS	CDS	99001	99228	0.91	-	0	transcript_id "g2.t1"; gene_id "g2";
scaffold157	AUGUSTUS	exon	99001	99319	.	-	.	transcript_id "g2.t1"; gene_id "g2";
scaffold157	AUGUSTUS	start_codon	99226	99228	.	-	0	transcript_id "g2.t1"; gene_id "g2";
scaffold157	AUGUSTUS	tss	99319	99319	.	-	.	transcript_id "g2.t1"; gene_id "g2";
scaffold157	AUGUSTUS	protein_match	94602	94694	5.47	-	0	target "unknown_H[1..31]"; target_start 348; transcript_id "g2.t1"; gene_id "g2";
scaffold157	AUGUSTUS	protein_match	94749	94847	4.59	-	0	target "unknown_G[1..33]"; target_start 297; transcript_id "g2.t1"; gene_id "g2";
scaffold157	AUGUSTUS	protein_match	94854	94925	5.97	-	0	target "unknown_F[66..89]"; target_start 206; transcript_id "g2.t1"; gene_id "g2";
scaffold157	AUGUSTUS	protein_match	96639	96725	8.31	-	0	target "unknown_F[37..65]"; target_start 206; transcript_id "g2.t1"; gene_id "g2";
scaffold157	AUGUSTUS	protein_match	97023	97130	6.31	-	0	target "unknown_F[1..36]"; target_start 206; transcript_id "g2.t1"; gene_id "g2";
scaffold157	AUGUSTUS	protein_match	97280	97324	3.38	-	0	target "unknown_D[1..15]"; target_start 177; transcript_id "g2.t1"; gene_id "g2";
scaffold157	AUGUSTUS	protein_match	97491	97589	7.25	-	0	target "unknown_C[68..100]"; target_start 72; transcript_id "g2.t1"; gene_id "g2";
scaffold157	AUGUSTUS	protein_match	98202	98390	9.07	-	0	target "unknown_C[5..67]"; target_start 72; transcript_id "g2.t1"; gene_id "g2";
scaffold157	AUGUSTUS	protein_match	99001	99012	7.96	-	0	target "unknown_C[1..4]"; target_start 72; transcript_id "g2.t1"; gene_id "g2";
scaffold157	AUGUSTUS	protein_match	99160	99195	8.61	-	0	target "unknown_A[1..12]"; target_start 11; transcript_id "g2.t1"; gene_id "g2";
# coding sequence = [atgtctgggtcaaacgacggtgacaagaatgggaggaaacgtaatcttccttcatggatgagttcgaaacccggttcaa
# gtggttcgggtcagagtaaatcaaatgatgaaggtgagaggacggagacagctgagcaggcgaaaggtagacgcaaaaacaaccatggcaaaacactc
# cccgacgaagctgagaacgaagcacatttttcaaatttctcaaaacttatggaaggggttgtatttgtcctatcaggttttgtcaatcccgagcgtgg
# tacattaaggtcccaggctctagaaatgggagccaagtatcaacctgattggaactcggaatccacacttttgatctgtgcattttccaatacaccaa
# agtttcgtcaagttgaagcagataatggaacaattgtatcgaaggagtggataacagagtgttacaagcaacgaaaacttgttgaaatcgaaacttac
# cttatgcatgctggcaagccatggaaacgtcaaagtgtctctcgtgaatccagccaagatcaaagaccatcaacatcaagaaaatctcaaacaagagg
# agagaaaagttcaccttttaagacaactgctgctccttcgtctgaggaggtacattctgataaagtaaaagatggtttctctccatataaagtgaaaa
# aatgggctataaatgatcttaatcggacgatttcatggctggagaatcaagatgaaaggccagagccccatgagatgaagaaaatagctgccgaggga
# attctaacctgtttacaggatgccatagattctcttaatcaagggcaggatatgcgtcaaataactgaacagtgggaatgcatccctcgtgctgttga
# ggagctggcaaagtttgatggtagttgtgttggttcagctacaatgcataaggatctttgcaaacatgctgtgacctgtaaacaaatttatgagctgg
# agtacaaaaatagggaagacgatgaacttttgaagatgaaagagcagcggactcgtgtaggtggaaaggctggtggcgctgccaaagatgctgctgca
# tatgacagtgatgataccgttgagatgacagaagaggaaatcgaccaagcttataatgccgtagcatctaccattagaaacagaagaagatga]
# protein sequence = [MSGSNDGDKNGRKRNLPSWMSSKPGSSGSGQSKSNDEGERTETAEQAKGRRKNNHGKTLPDEAENEAHFSNFSKLMEG
# VVFVLSGFVNPERGTLRSQALEMGAKYQPDWNSESTLLICAFSNTPKFRQVEADNGTIVSKEWITECYKQRKLVEIETYLMHAGKPWKRQSVSRESSQ
# DQRPSTSRKSQTRGEKSSPFKTTAAPSSEEVHSDKVKDGFSPYKVKKWAINDLNRTISWLENQDERPEPHEMKKIAAEGILTCLQDAIDSLNQGQDMR
# QITEQWECIPRAVEELAKFDGSCVGSATMHKDLCKHAVTCKQIYELEYKNREDDELLKMKEQRTRVGGKAGGAAKDAAAYDSDDTVEMTEEEIDQAYN
# AVASTIRNRRR]
# sequence of block unknown_H   348 [KDAAAYDSDDTVEMTEEEIDQAYNAVASTIR] 379
# sequence of block unknown_G   297 [VGSATMHKDLCKHAVTCKQIYELEYKNREDDEL] 330
# sequence of block unknown_F   206 [VHSDKVKDGFSPYKVKKWAINDLNRTISWLENQDERPEPHEMKKIAAEGILTCLQDAIDSLNQGQDMRQITEQWECIPRAVEELAKFDG] 295
# sequence of block unknown_D   177 [QRPSTSRKSQTRGEK] 192
# sequence of block unknown_C    72 [SKLMEGVVFVLSGFVNPERGTLRSQALEMGAKYQPDWNSESTLLICAFSNTPKFRQVEADNGTIVSKEWITECYKQRKLVEIETYLMHAGKPWKRQSVSR] 172
# sequence of block unknown_A    11 [RKRNLPSWMSSK] 23
# end gene g2
###
# start gene g3
scaffold157	AUGUSTUS	gene	104474	105935	0.24	+	.	g3
scaffold157	AUGUSTUS	transcript	104474	105935	0.24	+	.	g3.t1
scaffold157	AUGUSTUS	tss	104474	104474	.	+	.	transcript_id "g3.t1"; gene_id "g3";
scaffold157	AUGUSTUS	exon	104474	105935	.	+	.	transcript_id "g3.t1"; gene_id "g3";
scaffold157	AUGUSTUS	start_codon	104590	104592	.	+	0	transcript_id "g3.t1"; gene_id "g3";
scaffold157	AUGUSTUS	CDS	104590	105678	1	+	0	transcript_id "g3.t1"; gene_id "g3";
scaffold157	AUGUSTUS	stop_codon	105676	105678	.	+	0	transcript_id "g3.t1"; gene_id "g3";
scaffold157	AUGUSTUS	tts	105935	105935	.	+	.	transcript_id "g3.t1"; gene_id "g3";
# coding sequence = [atggacttcatcccggggctacctaatgaaatagctcttgaatgtctcatacgtctacctgtggatcaattttctaaag
# cagcttcagtatgcaaaaaatggaacggcgagattacgtcgccggagtttcgtcgccggcggaaatactccggattgaccagacccgttttagtcatg
# gtgcaatctatggttgctactgtgaaaaaaccagagggtgatactgctcttttttctactcaggtttaccgtatctccgtttgtgacccgggaaacgg
# gtcctggtacgatttgccgccgataccggagttaattgatggattgccgaggttttgccggattgttggagtcgggtcggatttagtagtgattggcg
# gatgtgacccggttacctggcgggttatggattgtgttttcatttacaatttcatatccgggtcatggcgtcgtggggcggatatgccaggtcagcag
# aggtcgttcttcggatgtggatcggattccgacagaatgatcgtcgtcgccggtggccacgacgacgaaaagaatgctttgatatcagcgctctccta
# cgacgtcgttaaagacgagtgggttacacttcctgatatggtcatggagagagacgaatgtaaggttgtatatcacaaaggtaaattccacgtcatcg
# gcggttatcctacgtgggcgcaaggtcactttgagaatgacgctgaggtgttcgacaccgccacgtggcagtggcgactggaagatgacttcttgagt
# gtgatcaacacttctcctcaaagttgcattgaaggtgatgatgggagattatacatgtgccgaggaggtgacgtggcagtgaaggaagatcctacatg
# gcggaagttggcggaattgccagcagggattgccagcgtggcgtatttgacagcgtgtcaagggaagttgatattggtgggaaggggtccatttgatg
# aagtgtatagttgttatgctttggatttggatgtggagagtgatggcaaagtgaaaaaatggacaaaagtagaaactgctgatgaatatagtggtcat
# gttcaatatggttgttgtttggaaatatga]
# protein sequence = [MDFIPGLPNEIALECLIRLPVDQFSKAASVCKKWNGEITSPEFRRRRKYSGLTRPVLVMVQSMVATVKKPEGDTALFS
# TQVYRISVCDPGNGSWYDLPPIPELIDGLPRFCRIVGVGSDLVVIGGCDPVTWRVMDCVFIYNFISGSWRRGADMPGQQRSFFGCGSDSDRMIVVAGG
# HDDEKNALISALSYDVVKDEWVTLPDMVMERDECKVVYHKGKFHVIGGYPTWAQGHFENDAEVFDTATWQWRLEDDFLSVINTSPQSCIEGDDGRLYM
# CRGGDVAVKEDPTWRKLAELPAGIASVAYLTACQGKLILVGRGPFDEVYSCYALDLDVESDGKVKKWTKVETADEYSGHVQYGCCLEI]
# end gene g3
###
# start gene g4
scaffold157	AUGUSTUS	gene	109214	116191	0.05	+	.	g4
scaffold157	AUGUSTUS	transcript	109214	116191	0.05	+	.	g4.t1
scaffold157	AUGUSTUS	tss	109214	109214	.	+	.	transcript_id "g4.t1"; gene_id "g4";
scaffold157	AUGUSTUS	exon	109214	109262	.	+	.	transcript_id "g4.t1"; gene_id "g4";
scaffold157	AUGUSTUS	exon	113323	113629	.	+	.	transcript_id "g4.t1"; gene_id "g4";
scaffold157	AUGUSTUS	start_codon	113363	113365	.	+	0	transcript_id "g4.t1"; gene_id "g4";
scaffold157	AUGUSTUS	intron	113630	114813	0.92	+	.	transcript_id "g4.t1"; gene_id "g4";
scaffold157	AUGUSTUS	intron	114845	115132	0.76	+	.	transcript_id "g4.t1"; gene_id "g4";
scaffold157	AUGUSTUS	intron	115243	115906	0.85	+	.	transcript_id "g4.t1"; gene_id "g4";
scaffold157	AUGUSTUS	CDS	113363	113629	0.98	+	0	transcript_id "g4.t1"; gene_id "g4";
scaffold157	AUGUSTUS	CDS	114814	114844	0.76	+	0	transcript_id "g4.t1"; gene_id "g4";
scaffold157	AUGUSTUS	exon	114814	114844	.	+	.	transcript_id "g4.t1"; gene_id "g4";
scaffold157	AUGUSTUS	CDS	115133	115242	1	+	2	transcript_id "g4.t1"; gene_id "g4";
scaffold157	AUGUSTUS	exon	115133	115242	.	+	.	transcript_id "g4.t1"; gene_id "g4";
scaffold157	AUGUSTUS	CDS	115907	116029	0.75	+	0	transcript_id "g4.t1"; gene_id "g4";
scaffold157	AUGUSTUS	exon	115907	116191	.	+	.	transcript_id "g4.t1"; gene_id "g4";
scaffold157	AUGUSTUS	stop_codon	116027	116029	.	+	0	transcript_id "g4.t1"; gene_id "g4";
scaffold157	AUGUSTUS	tts	116191	116191	.	+	.	transcript_id "g4.t1"; gene_id "g4";
# coding sequence = [atgtatatagaggaagagaagagaggagagttggagaatggggaagtggagatggctggtgtggtagagaaggtagaga
# aatcatctcctgctgataaggtggtgtattctggtggtagtagtggcaagaatgctattgttgtgttggatgtcaggagggtcatggttggagttggt
# gctcgggctttgttttacccgacacttctctacaatgttgttaggaacaagattcaagtggagtttcgctggtgggacttgattgatgaggttgtaga
# atgtctggtatatgtccagcgaggtgctgtccctttccaatcggatgtgaaaaggcttaaggagcttggtgtctccggtgttgtcacccttaatgagc
# catatgagactttagttcctacttctttatatgaggctcatggtattcgtcatttggttctccccactagagattacttatttgcgccatcactgaat
# aatatatgtcaagcagtagagttcatccatggtaagtatcttcccatcccctttaactag]
# protein sequence = [MYIEEEKRGELENGEVEMAGVVEKVEKSSPADKVVYSGGSSGKNAIVVLDVRRVMVGVGARALFYPTLLYNVVRNKIQ
# VEFRWWDLIDEVVECLVYVQRGAVPFQSDVKRLKELGVSGVVTLNEPYETLVPTSLYEAHGIRHLVLPTRDYLFAPSLNNICQAVEFIHGKYLPIPFN]
# end gene g4
###
# command line:
# augustus --codingseq=1 --proteinprofile=/home/pgsb/tetiana.nosenko/lineages/embryophyta_odb9/prfl/EOG09360E3A.prfl --predictionStart=76499 --predictionEnd=116688 --species=arabidopsis ./tmp/scaffold157Schil_BUSCO_geno_206160443_.temp
```
