## Supplementary material for "The *de novo* reference genome and transcriptome assemblies of the wild tomato species *Solanum chilense*": EOG09360E4D.out.1

```
# Please cite: Mario Stanke, Mark Diekhans, Robert Baertsch, David Haussler (2008),
# Using native and syntenically mapped cDNA alignments to improve de novo gene finding
# Bioinformatics 24: 637-644, doi 10.1093/bioinformatics/btn013
# No extrinsic information on sequences given.
# Using protein profile unknown
# --[27..114]--> unknown_A (114) <--[0..1]--> unknown_B (73) <--[0..5]--> unknown_C (64) <--[0..1]--> unknown_D (62) <--[0..99]--
# arabidopsis version. Using default transition matrix.
# We have hints for 0 sequences and for 0 of the sequences in the input set.
#
# ----- prediction on sequence number 1 (length = 40337, name = scaffold5176) -----
#
# Constraints/Hints:
# (none)
# Predicted genes for sequence number 1 on both strands
# start gene g1
scaffold5176	AUGUSTUS	gene	15307	17037	0.24	-	.	g1
scaffold5176	AUGUSTUS	transcript	15307	17037	0.24	-	.	g1.t1
scaffold5176	AUGUSTUS	tts	15307	15307	.	-	.	transcript_id "g1.t1"; gene_id "g1";
scaffold5176	AUGUSTUS	exon	15307	16451	.	-	.	transcript_id "g1.t1"; gene_id "g1";
scaffold5176	AUGUSTUS	stop_codon	15713	15715	.	-	0	transcript_id "g1.t1"; gene_id "g1";
scaffold5176	AUGUSTUS	intron	16452	16569	1	-	.	transcript_id "g1.t1"; gene_id "g1";
scaffold5176	AUGUSTUS	intron	16700	16803	0.96	-	.	transcript_id "g1.t1"; gene_id "g1";
scaffold5176	AUGUSTUS	CDS	15713	16451	0.97	-	1	transcript_id "g1.t1"; gene_id "g1";
scaffold5176	AUGUSTUS	CDS	16570	16699	1	-	2	transcript_id "g1.t1"; gene_id "g1";
scaffold5176	AUGUSTUS	exon	16570	16699	.	-	.	transcript_id "g1.t1"; gene_id "g1";
scaffold5176	AUGUSTUS	CDS	16804	16936	0.96	-	0	transcript_id "g1.t1"; gene_id "g1";
scaffold5176	AUGUSTUS	exon	16804	17037	.	-	.	transcript_id "g1.t1"; gene_id "g1";
scaffold5176	AUGUSTUS	start_codon	16934	16936	.	-	0	transcript_id "g1.t1"; gene_id "g1";
scaffold5176	AUGUSTUS	tss	17037	17037	.	-	.	transcript_id "g1.t1"; gene_id "g1";
# coding sequence = [atgggaaggccaccttgctgtgataaaattggggtgaaaaaaggaccatggacaccagaagaagatatcatcttggttt
# catacattcaacaacatggtcctggtaactggagagctgttcccagtaatactggtttgcttagatgcagcaaaagctgtaggctcagatggactaat
# tatctccggcccggaattaaacgtggaaacttcactgaacatgaagaaaaaatgattatccatcttcaagctcttctaggcaacagatgggctgcgat
# tgcatcttatctcccacaaaggacagataacgatataaaaaactactggaatactcatctaaggaaaaagctgaagaaacttcaagggaatgatgaga
# atagtactcaagaaggagaaagctcctcatcatcacaatcaaatttctcaaagggacagtgggagaggaggcttcaaacagatatccacatggctaga
# aaagccctttgtgaggctttatcacttgacaaatctgattcatctgctaatccaattccagctcaacaacccgttacaggatccagctcttatgcatc
# cagtgcggaaaacatttctaggttacttcaaaattggatgaaaaattcccccaaatcatctgaattaagtcgatcaaattctgagacaactcaaagct
# cgttaaataacccatcaattgggtcagggtcgagtcctagtgaaggtaccataagtgctgcaacacctgagggatttgactcgttttttagtgaaggc
# aatgctttcacacctgaaaattcagcgatttttcaggttgaaagcaagccaaattttcctaatatgaattcggaaaatggatatttgtttcaagcgga
# gagcaagccaagcttggaagattcacaagtcccctttactttgctagagaagtggctatttgatgatgctattaatgcaccagcacaagaagatcagt
# ttatggcaatgggtttgggtgaatctgctgactttttttga]
# protein sequence = [MGRPPCCDKIGVKKGPWTPEEDIILVSYIQQHGPGNWRAVPSNTGLLRCSKSCRLRWTNYLRPGIKRGNFTEHEEKMI
# IHLQALLGNRWAAIASYLPQRTDNDIKNYWNTHLRKKLKKLQGNDENSTQEGESSSSSQSNFSKGQWERRLQTDIHMARKALCEALSLDKSDSSANPI
# PAQQPVTGSSSYASSAENISRLLQNWMKNSPKSSELSRSNSETTQSSLNNPSIGSGSSPSEGTISAATPEGFDSFFSEGNAFTPENSAIFQVESKPNF
# PNMNSENGYLFQAESKPSLEDSQVPFTLLEKWLFDDAINAPAQEDQFMAMGLGESADFF]
# end gene g1
###
# start gene g2
scaffold5176	AUGUSTUS	gene	28705	33937	0.01	-	.	g2
scaffold5176	AUGUSTUS	transcript	28705	33937	0.01	-	.	g2.t1
scaffold5176	AUGUSTUS	tts	28705	28705	.	-	.	transcript_id "g2.t1"; gene_id "g2";
scaffold5176	AUGUSTUS	exon	28705	29008	.	-	.	transcript_id "g2.t1"; gene_id "g2";
scaffold5176	AUGUSTUS	exon	29276	29771	.	-	.	transcript_id "g2.t1"; gene_id "g2";
scaffold5176	AUGUSTUS	stop_codon	29309	29311	.	-	0	transcript_id "g2.t1"; gene_id "g2";
scaffold5176	AUGUSTUS	intron	29772	30373	0.76	-	.	transcript_id "g2.t1"; gene_id "g2";
scaffold5176	AUGUSTUS	intron	30534	32826	0.01	-	.	transcript_id "g2.t1"; gene_id "g2";
scaffold5176	AUGUSTUS	intron	33143	33229	1	-	.	transcript_id "g2.t1"; gene_id "g2";
scaffold5176	AUGUSTUS	CDS	29309	29771	0.93	-	1	transcript_id "g2.t1"; gene_id "g2";
scaffold5176	AUGUSTUS	CDS	30374	30533	0.99	-	2	transcript_id "g2.t1"; gene_id "g2";
scaffold5176	AUGUSTUS	exon	30374	30533	.	-	.	transcript_id "g2.t1"; gene_id "g2";
scaffold5176	AUGUSTUS	CDS	32827	33142	0.87	-	0	transcript_id "g2.t1"; gene_id "g2";
scaffold5176	AUGUSTUS	exon	32827	33142	.	-	.	transcript_id "g2.t1"; gene_id "g2";
scaffold5176	AUGUSTUS	CDS	33230	33400	1	-	0	transcript_id "g2.t1"; gene_id "g2";
scaffold5176	AUGUSTUS	exon	33230	33937	.	-	.	transcript_id "g2.t1"; gene_id "g2";
scaffold5176	AUGUSTUS	start_codon	33398	33400	.	-	0	transcript_id "g2.t1"; gene_id "g2";
scaffold5176	AUGUSTUS	tss	33937	33937	.	-	.	transcript_id "g2.t1"; gene_id "g2";
scaffold5176	AUGUSTUS	protein_match	29315	29500	6.49	-	0	target "unknown_D[1..62]"; target_start 306; transcript_id "g2.t1"; gene_id "g2";
scaffold5176	AUGUSTUS	protein_match	29501	29692	7.92	-	0	target "unknown_C[1..64]"; target_start 242; transcript_id "g2.t1"; gene_id "g2";
scaffold5176	AUGUSTUS	protein_match	29708	29771	10.6	-	1	target "unknown_B[52..73]"; target_start 164; transcript_id "g2.t1"; gene_id "g2";
scaffold5176	AUGUSTUS	protein_match	30374	30528	7.97	-	0	target "unknown_B[1..52]"; target_start 164; transcript_id "g2.t1"; gene_id "g2";
scaffold5176	AUGUSTUS	protein_match	30529	30533	1.7	-	2	target "unknown_A[113..114]"; target_start 50; transcript_id "g2.t1"; gene_id "g2";
scaffold5176	AUGUSTUS	protein_match	32827	33142	7.81	-	0	target "unknown_A[8..113]"; target_start 50; transcript_id "g2.t1"; gene_id "g2";
scaffold5176	AUGUSTUS	protein_match	33230	33250	2.01	-	0	target "unknown_A[1..7]"; target_start 50; transcript_id "g2.t1"; gene_id "g2";
# coding sequence = [atggcttcctctgctattttccactgtctaccatcatcttcatcgtcattgagtactctttcctttagaaacagcagaa
# ctcaaaccccaattttttacaaaccccttatagtcaaagcttctacttctgtcgattattcttcctcctccctcgcctgtatatctacaaagaataat
# aactgggtatggaaatacaaggaaaattctgtgaatatttactacgaggaacaccacaagggaagcgatgagccttgtaagaacattttgatgattcc
# cactatttcagatgttagtactgttgaggaatggagatcagtggctaaagacattgctggacgagatggtaaagttaattacagaactaccattgtgg
# attggcctggtttaggttactctgatagacctaagcttgattacaatgctgatgttatggaaaagtttttggtagacttcatcaatgctcctgatagt
# cctgtgaacgattcggataaggacttggtggtgtttggaggaggacatgctgctaccttagcagttcgggctgcaaagaagggcttggttaagccaaa
# agcaattgcttctattgctcccacctgggctggtccacttcctattgtttttggaagagattccagcatggaaacaaggtatggtttccttagaggga
# ccttaagggcccctgctgttggttggatgatgtataatgtacttgttagcaatgagaaatcaataacatcacaatataagtcccatgtttatgctgac
# cctgaaaaggtaactccatatatcatcgagagccgatttgcactcactaaacggcaaggtgctcgctatgtgcctgctgctttcttgactggtttact
# tgacccagtaaagtccagggaggaatttgtccaactctttgcagagttggagggtaagataccgtgtctagttctgggaacagcaggttctccgaaga
# ggtcaaaagcagagatggaagcacttaaggaggccaaaggggttagcgagtatgttgaagtgccaggtgctctccttccccaggaagagtgtcccgaa
# attgttgcagaacagctttacagatttctgcaagagatatatgagctgtag]
# protein sequence = [MASSAIFHCLPSSSSSLSTLSFRNSRTQTPIFYKPLIVKASTSVDYSSSSLACISTKNNNWVWKYKENSVNIYYEEHH
# KGSDEPCKNILMIPTISDVSTVEEWRSVAKDIAGRDGKVNYRTTIVDWPGLGYSDRPKLDYNADVMEKFLVDFINAPDSPVNDSDKDLVVFGGGHAAT
# LAVRAAKKGLVKPKAIASIAPTWAGPLPIVFGRDSSMETRYGFLRGTLRAPAVGWMMYNVLVSNEKSITSQYKSHVYADPEKVTPYIIESRFALTKRQ
# GARYVPAAFLTGLLDPVKSREEFVQLFAELEGKIPCLVLGTAGSPKRSKAEMEALKEAKGVSEYVEVPGALLPQEECPEIVAEQLYRFLQEIYEL]
# sequence of block unknown_D   306 [KIPCLVLGTAGSPKRSKAEMEALKEAKGVSEYVEVPGALLPQEECPEIVAEQLYRFLQEIYE] 368
# sequence of block unknown_C   242 [SITSQYKSHVYADPEKVTPYIIESRFALTKRQGARYVPAAFLTGLLDPVKSREEFVQLFAELEG] 306
# sequence of block unknown_B   164 [DLVVFGGGHAATLAVRAAKKGLVKPKAIASIAPTWAGPLPIVFGRDSSMETRYGFLRGTLRAPAVGWMMYNVL] 237
# sequence of block unknown_A    50 [LACISTKNNNWVWKYKENSVNIYYEEHHKGSDEPCKNILMIPTISDVSTVEEWRSVAKDIAGRDGKVNYRTTIVDWPGLGYSDRPKLDYNADVMEKFLVDFINAPDSPVNDSDK] 164
# end gene g2
###
# start gene g3
scaffold5176	AUGUSTUS	gene	36090	37117	0.36	-	.	g3
scaffold5176	AUGUSTUS	transcript	36090	37117	0.36	-	.	g3.t1
scaffold5176	AUGUSTUS	tts	36090	36090	.	-	.	transcript_id "g3.t1"; gene_id "g3";
scaffold5176	AUGUSTUS	exon	36090	36670	.	-	.	transcript_id "g3.t1"; gene_id "g3";
scaffold5176	AUGUSTUS	stop_codon	36314	36316	.	-	0	transcript_id "g3.t1"; gene_id "g3";
scaffold5176	AUGUSTUS	intron	36671	36735	0.93	-	.	transcript_id "g3.t1"; gene_id "g3";
scaffold5176	AUGUSTUS	CDS	36314	36670	0.95	-	0	transcript_id "g3.t1"; gene_id "g3";
scaffold5176	AUGUSTUS	CDS	36736	37053	0.97	-	0	transcript_id "g3.t1"; gene_id "g3";
scaffold5176	AUGUSTUS	exon	36736	37117	.	-	.	transcript_id "g3.t1"; gene_id "g3";
scaffold5176	AUGUSTUS	start_codon	37051	37053	.	-	0	transcript_id "g3.t1"; gene_id "g3";
scaffold5176	AUGUSTUS	tss	37117	37117	.	-	.	transcript_id "g3.t1"; gene_id "g3";
# coding sequence = [atgggagaagaaaacaaggtaactctacatggaatgtggcttagcccttatgtgaagagagttgaattggctctcaaag
# tgaaaggcataccttttgagtatatagaagaagatttaagcaacaaaagtgcattgatcctcaaatacaatccaattcataaaaaagtccctatactt
# gttcacaatggaaagccagtaaacgagtcatttgtcatcgttgaatacatagacgaaacatggaagaatggacctcaactcttgccagaagatcctta
# tgaaagatccaaagtccgcttctgggctgcatatatacaacaggtgatggagtccatgctcaatatattcactgcagaagaccaaaaacaggcatgta
# atgaatttcatcagaaatttcgcttgcttgaagatggaatgaagaatttttttccaaagattgaaaacagaaacatagggctcatagacatctggatt
# gtggtagcatttggcatgtgcaaagcacaagaagaagcatttggagtgaactttctggatccagagaaggttcccctgattcactcatgggttaatag
# tctactcgaattgccactgcttaaagaaactgttcctaatcatgacaaggcggtatcatttcttcgagctttgaaagaaacaagtactaaaggtcaag
# ctcactga]
# protein sequence = [MGEENKVTLHGMWLSPYVKRVELALKVKGIPFEYIEEDLSNKSALILKYNPIHKKVPILVHNGKPVNESFVIVEYIDE
# TWKNGPQLLPEDPYERSKVRFWAAYIQQVMESMLNIFTAEDQKQACNEFHQKFRLLEDGMKNFFPKIENRNIGLIDIWIVVAFGMCKAQEEAFGVNFL
# DPEKVPLIHSWVNSLLELPLLKETVPNHDKAVSFLRALKETSTKGQAH]
# end gene g3
###
# start gene g4
scaffold5176	AUGUSTUS	gene	39880	40987	0.65	-	.	g4
scaffold5176	AUGUSTUS	transcript	39880	40987	0.65	-	.	g4.t1
scaffold5176	AUGUSTUS	tts	39880	39880	.	-	.	transcript_id "g4.t1"; gene_id "g4";
scaffold5176	AUGUSTUS	exon	39880	40411	.	-	.	transcript_id "g4.t1"; gene_id "g4";
scaffold5176	AUGUSTUS	stop_codon	40034	40036	.	-	0	transcript_id "g4.t1"; gene_id "g4";
scaffold5176	AUGUSTUS	intron	40412	40591	0.96	-	.	transcript_id "g4.t1"; gene_id "g4";
scaffold5176	AUGUSTUS	CDS	40034	40411	0.85	-	0	transcript_id "g4.t1"; gene_id "g4";
scaffold5176	AUGUSTUS	CDS	40592	40915	0.96	-	0	transcript_id "g4.t1"; gene_id "g4";
scaffold5176	AUGUSTUS	exon	40592	40987	.	-	.	transcript_id "g4.t1"; gene_id "g4";
scaffold5176	AUGUSTUS	start_codon	40913	40915	.	-	0	transcript_id "g4.t1"; gene_id "g4";
scaffold5176	AUGUSTUS	tss	40987	40987	.	-	.	transcript_id "g4.t1"; gene_id "g4";
# coding sequence = [atggaagaggaaaacgatagagttacactacatggaatgtggattagcacatatgcaaagaaagtggagttagctctca
# aaatcaaaggcatagcatttgattatgtagaagaagatttgagcaacaaaagctctcttcttctcaagtacaatcccatccataagaaagttccacta
# ctccttcaccgcggtaagcctctttccgagtccctcgtgattctagaatacatcgatgaaacttggaacaacttgcagcctctattactaccagaaaa
# tccctatgaaagagccacagttcgtctctgggcttcttattgcctccagatatccgacaccatgaagaaagcattcatttcagccagagatgttgagg
# aaggagcatttgatgaattatttgagatacttaaagtaatggaagaaggaatgaaagattttttccctgggggcaggtctaaaatatgtgctgaaaat
# ttggggcttttagatataataattgtttgttcacttgctacatataaggcagcagaagaagtagttggaatgaaaattttggaccctgaaaagaatcc
# atttgtatattcatgggtgactactttgcttgagctgcctttggtgaaagaaactctgcctccacatgacaagcttgtttcaagacttgactttatta
# agaaaaatggctttaggtttcaatccaatgtttga]
# protein sequence = [MEEENDRVTLHGMWISTYAKKVELALKIKGIAFDYVEEDLSNKSSLLLKYNPIHKKVPLLLHRGKPLSESLVILEYID
# ETWNNLQPLLLPENPYERATVRLWASYCLQISDTMKKAFISARDVEEGAFDELFEILKVMEEGMKDFFPGGRSKICAENLGLLDIIIVCSLATYKAAE
# EVVGMKILDPEKNPFVYSWVTTLLELPLVKETLPPHDKLVSRLDFIKKNGFRFQSNV]
# end gene g4
###
# start gene g5
scaffold5176	AUGUSTUS	gene	41902	46207	0.08	+	.	g5
scaffold5176	AUGUSTUS	transcript	41902	46207	0.08	+	.	g5.t1
scaffold5176	AUGUSTUS	tss	41902	41902	.	+	.	transcript_id "g5.t1"; gene_id "g5";
scaffold5176	AUGUSTUS	exon	41902	42082	.	+	.	transcript_id "g5.t1"; gene_id "g5";
scaffold5176	AUGUSTUS	start_codon	41933	41935	.	+	0	transcript_id "g5.t1"; gene_id "g5";
scaffold5176	AUGUSTUS	intron	42083	43813	0.75	+	.	transcript_id "g5.t1"; gene_id "g5";
scaffold5176	AUGUSTUS	intron	44498	44601	1	+	.	transcript_id "g5.t1"; gene_id "g5";
scaffold5176	AUGUSTUS	intron	44701	44778	0.67	+	.	transcript_id "g5.t1"; gene_id "g5";
scaffold5176	AUGUSTUS	intron	44818	44913	0.71	+	.	transcript_id "g5.t1"; gene_id "g5";
scaffold5176	AUGUSTUS	intron	44962	45453	1	+	.	transcript_id "g5.t1"; gene_id "g5";
scaffold5176	AUGUSTUS	CDS	41933	42082	0.96	+	0	transcript_id "g5.t1"; gene_id "g5";
scaffold5176	AUGUSTUS	CDS	43814	44497	0.94	+	0	transcript_id "g5.t1"; gene_id "g5";
scaffold5176	AUGUSTUS	exon	43814	44497	.	+	.	transcript_id "g5.t1"; gene_id "g5";
scaffold5176	AUGUSTUS	CDS	44602	44700	0.9	+	0	transcript_id "g5.t1"; gene_id "g5";
scaffold5176	AUGUSTUS	exon	44602	44700	.	+	.	transcript_id "g5.t1"; gene_id "g5";
scaffold5176	AUGUSTUS	CDS	44779	44817	0.71	+	0	transcript_id "g5.t1"; gene_id "g5";
scaffold5176	AUGUSTUS	exon	44779	44817	.	+	.	transcript_id "g5.t1"; gene_id "g5";
scaffold5176	AUGUSTUS	CDS	44914	44961	1	+	0	transcript_id "g5.t1"; gene_id "g5";
scaffold5176	AUGUSTUS	exon	44914	44961	.	+	.	transcript_id "g5.t1"; gene_id "g5";
scaffold5176	AUGUSTUS	CDS	45454	45747	1	+	0	transcript_id "g5.t1"; gene_id "g5";
scaffold5176	AUGUSTUS	exon	45454	46207	.	+	.	transcript_id "g5.t1"; gene_id "g5";
scaffold5176	AUGUSTUS	stop_codon	45745	45747	.	+	0	transcript_id "g5.t1"; gene_id "g5";
scaffold5176	AUGUSTUS	tts	46207	46207	.	+	.	transcript_id "g5.t1"; gene_id "g5";
# coding sequence = [atggaatcgtcagggcaatggctggagaaagcgttactggagctatgtggcaagattgagaacggtcttgatttagatg
# ctgagattatttctgggcttgtttcttattgtgagcttgctcctcctctcgacgctaaagaatatcttgataatatcataggtcaggatgctggaaaa
# agtgtgacgggtgagtatttgagacggagaggtcattcagatttataccaaggtacttctgcttccaaattgcaagcatatgtaaagcctccttcagg
# tgatagtttggcagctggaacaaaaaaacaagtacgcgcaccaaaagaaagtaaagcctcaagtaagcaggaaagcctgagcacagctgagacatcaa
# atggacgaaacctacagagaggaagtcaagggaactctacaaaaacaactgcacctcaatcccaagcaagtcaaaaaaactctaaaaagaaaaaagca
# gagaaagttatttctcttgctgaggctgcaaaaggttccatcatatttcaacaggggaagccatgcttatgccaagcccgccgacacaggctgataag
# caactgtttatcttgtgggaagatagtctgtgaacaggaaggtgaagggccttgcaacttttgtggtgcacttgtgctgaaagagggaagctcatatg
# ctggattagatgaaggtccagttccaatttccgatgctgaggaagcagctgaagcgtatgcaaagaggctagttgactatgatcggaactctgcagca
# cgtacgactgttatcgatgaccaaagtgactactatgagattgagggaaacagctggttgtcgaaggaggaaaaggaaattctgaggaaaaagaaaga
# ggagatagaagaggctgaacatgccaaacgaaatagagtcgtaatgacttttgacctcgtcggccgcaagggtgagaagtggttcttatcttgttctt
# ttgtaaatttccatagctcagtgttgaataccatgttgatagagattagatatccaaaggttcttttaaataaagacgaggccgctgaagaactgcag
# aagggaattctcttcagaccagcagagggaaaggaagcaacccgcatcaaacctaacccaaacctaaaggtacaacctgtctttgtggatccaggtcc
# gaggaaaacccccaaggagaagaataataagaaaggcccgagaaatggcttgtgcttggagattactgggagagtgcaacatgataccagtgaacact
# cacgtttgatcgtagagggcaagctacatggatcttcaagtagcaaaatcgtggcatga]
# protein sequence = [MESSGQWLEKALLELCGKIENGLDLDAEIISGLVSYCELAPPLDAKEYLDNIIGQDAGKSVTGEYLRRRGHSDLYQGT
# SASKLQAYVKPPSGDSLAAGTKKQVRAPKESKASSKQESLSTAETSNGRNLQRGSQGNSTKTTAPQSQASQKNSKKKKAEKVISLAEAAKGSIIFQQG
# KPCLCQARRHRLISNCLSCGKIVCEQEGEGPCNFCGALVLKEGSSYAGLDEGPVPISDAEEAAEAYAKRLVDYDRNSAARTTVIDDQSDYYEIEGNSW
# LSKEEKEILRKKKEEIEEAEHAKRNRVVMTFDLVGRKGEKWFLSCSFVNFHSSVLNTMLIEIRYPKVLLNKDEAAEELQKGILFRPAEGKEATRIKPN
# PNLKVQPVFVDPGPRKTPKEKNNKKGPRNGLCLEITGRVQHDTSEHSRLIVEGKLHGSSSSKIVA]
# end gene g5
###
# start gene g6
scaffold5176	AUGUSTUS	gene	47102	51313	0.42	+	.	g6
scaffold5176	AUGUSTUS	transcript	47102	51313	0.42	+	.	g6.t1
scaffold5176	AUGUSTUS	tss	47102	47102	.	+	.	transcript_id "g6.t1"; gene_id "g6";
scaffold5176	AUGUSTUS	exon	47102	47153	.	+	.	transcript_id "g6.t1"; gene_id "g6";
scaffold5176	AUGUSTUS	exon	47359	48013	.	+	.	transcript_id "g6.t1"; gene_id "g6";
scaffold5176	AUGUSTUS	start_codon	47366	47368	.	+	0	transcript_id "g6.t1"; gene_id "g6";
scaffold5176	AUGUSTUS	intron	48014	48572	0.98	+	.	transcript_id "g6.t1"; gene_id "g6";
scaffold5176	AUGUSTUS	intron	48784	49708	0.91	+	.	transcript_id "g6.t1"; gene_id "g6";
scaffold5176	AUGUSTUS	intron	49998	50634	0.99	+	.	transcript_id "g6.t1"; gene_id "g6";
scaffold5176	AUGUSTUS	CDS	47366	48013	0.89	+	0	transcript_id "g6.t1"; gene_id "g6";
scaffold5176	AUGUSTUS	CDS	48573	48783	0.96	+	0	transcript_id "g6.t1"; gene_id "g6";
scaffold5176	AUGUSTUS	exon	48573	48783	.	+	.	transcript_id "g6.t1"; gene_id "g6";
scaffold5176	AUGUSTUS	CDS	49709	49997	0.93	+	2	transcript_id "g6.t1"; gene_id "g6";
scaffold5176	AUGUSTUS	exon	49709	49997	.	+	.	transcript_id "g6.t1"; gene_id "g6";
scaffold5176	AUGUSTUS	CDS	50635	51028	0.96	+	1	transcript_id "g6.t1"; gene_id "g6";
scaffold5176	AUGUSTUS	exon	50635	51313	.	+	.	transcript_id "g6.t1"; gene_id "g6";
scaffold5176	AUGUSTUS	stop_codon	51026	51028	.	+	0	transcript_id "g6.t1"; gene_id "g6";
scaffold5176	AUGUSTUS	tts	51313	51313	.	+	.	transcript_id "g6.t1"; gene_id "g6";
# coding sequence = [atggcgataaaaggaaatccaggagataaaagaagcagaggccctgcatcaatatttattgtagctggtctttgttgtt
# ttttctatgttataggagtttggcaaagaggtggtttcgcgaagggggacggcaaatctcttcagataacaaaaaaggcagaggactgcagcattctc
# tccaatctagagtatgaaactcatcacggcgatcaacacggtctggttgatgatcccaaactgaaaatcaagcagtttgaaccttgtggtgagcaata
# tgttgattatacaccgtgtcatgatcaaatgcgagcaatgacatttcctagagaaaatatgaactatagggagagacattgtcctccagaagaagaga
# agctgcattgtcttattccagccccaaaaggctatataactccttttccatggccgaagagtcgtgagtatgtaccttatgcaaatgcaccacataaa
# agtttaacagttgagaaggcagtgcaaaactgggtacagcatgaaggtgatctacttagatttccaggtggcggaactcagtttccacatggggcaga
# tgcgtatattgaccagcttgcttctgtgataccaatgggaaatggcacagttcgaactgcattggatacaggatgtggggttgctagttggggtgcat
# accttttcaagaaaaacgttatagccatgtccttcgcaccaagagactcacatgaagctcaagtccaatttgctttggaaagaggcgtaccagcagtt
# attggtgtacttggaaccataaaattgccatttccatcaagggcctttgatatggctcattgttcacgttgtttgattccatggactgcaaaccgtgg
# actctacatgatggaagtggatcgagttctcagaccagggggatattggatactttcaggtccccccatcagttggcagactaatcataaagcttggc
# aactacctaaagaggagctggaggaggaacaaagaatgattgaagagataactgagtttctatgctgggaaaagaagtatgagaaaggtgagatagct
# atatggagaaaacgtgtaaactccgagttctgcagtaaacgagattcccgtgtaactctatgtgacctctcgaattcagaaaatgtctggtataagaa
# gatggaggcatgtgtaactccgtatcctgaaacaatcaattcggagcaagtttctggtggagagctcaagccatttccggagagacttaatgctattc
# ctccaagaatagcaagtggatctcttactggagtctctgttgaatcattccaggaggacaagaagtcgtggaagaagcatgtgaaagcttataagaga
# gttaacaagctccttgacactaggaggtatcgcaatatactagatatgaatgctggcctaggaagttttgctgcagcgctagaatcatctaagctatg
# ggtcatgaatgttgttccaactatagctgaaagggacactcttgctataatatatgatcgaggcctgattggcatataccatgactggtaa]
# protein sequence = [MAIKGNPGDKRSRGPASIFIVAGLCCFFYVIGVWQRGGFAKGDGKSLQITKKAEDCSILSNLEYETHHGDQHGLVDDP
# KLKIKQFEPCGEQYVDYTPCHDQMRAMTFPRENMNYRERHCPPEEEKLHCLIPAPKGYITPFPWPKSREYVPYANAPHKSLTVEKAVQNWVQHEGDLL
# RFPGGGTQFPHGADAYIDQLASVIPMGNGTVRTALDTGCGVASWGAYLFKKNVIAMSFAPRDSHEAQVQFALERGVPAVIGVLGTIKLPFPSRAFDMA
# HCSRCLIPWTANRGLYMMEVDRVLRPGGYWILSGPPISWQTNHKAWQLPKEELEEEQRMIEEITEFLCWEKKYEKGEIAIWRKRVNSEFCSKRDSRVT
# LCDLSNSENVWYKKMEACVTPYPETINSEQVSGGELKPFPERLNAIPPRIASGSLTGVSVESFQEDKKSWKKHVKAYKRVNKLLDTRRYRNILDMNAG
# LGSFAAALESSKLWVMNVVPTIAERDTLAIIYDRGLIGIYHDW]
# end gene g6
###
# command line:
# augustus --codingseq=1 --proteinprofile=/home/pgsb/tetiana.nosenko/lineages/embryophyta_odb9/prfl/EOG09360E4D.prfl --predictionStart=11047 --predictionEnd=51383 --species=arabidopsis ./tmp/scaffold5176Schil_BUSCO_geno_206160443_.temp
```
