## Supplementary material for "The *de novo* reference genome and transcriptome assemblies of the wild tomato species *Solanum chilense*": EOG09360E5A.out.1

```
# Please cite: Mario Stanke, Mark Diekhans, Robert Baertsch, David Haussler (2008),
# Using native and syntenically mapped cDNA alignments to improve de novo gene finding
# Bioinformatics 24: 637-644, doi 10.1093/bioinformatics/btn013
# No extrinsic information on sequences given.
# Using protein profile unknown
# --[0..7]--> unknown_A (40) <--[6..14]--> unknown_C (10) <--[0..2]--> unknown_D (121) <--[1..42]--> unknown_E (95) <--[0..3]--> unknown_F (25) <--[0..59]--
# arabidopsis version. Using default transition matrix.
# We have hints for 0 sequences and for 0 of the sequences in the input set.
#
# ----- prediction on sequence number 1 (length = 37472, name = scaffold10735) -----
#
# Constraints/Hints:
# (none)
# Predicted genes for sequence number 1 on both strands
# start gene g1
scaffold10735	AUGUSTUS	gene	21771	25025	0.08	+	.	g1
scaffold10735	AUGUSTUS	transcript	21771	25025	0.08	+	.	g1.t1
scaffold10735	AUGUSTUS	tss	21771	21771	.	+	.	transcript_id "g1.t1"; gene_id "g1";
scaffold10735	AUGUSTUS	exon	21771	22172	.	+	.	transcript_id "g1.t1"; gene_id "g1";
scaffold10735	AUGUSTUS	start_codon	21979	21981	.	+	0	transcript_id "g1.t1"; gene_id "g1";
scaffold10735	AUGUSTUS	intron	22173	23068	0.95	+	.	transcript_id "g1.t1"; gene_id "g1";
scaffold10735	AUGUSTUS	intron	23253	23385	0.98	+	.	transcript_id "g1.t1"; gene_id "g1";
scaffold10735	AUGUSTUS	intron	23548	23670	0.99	+	.	transcript_id "g1.t1"; gene_id "g1";
scaffold10735	AUGUSTUS	intron	23974	24261	0.94	+	.	transcript_id "g1.t1"; gene_id "g1";
scaffold10735	AUGUSTUS	CDS	21979	22172	0.94	+	0	transcript_id "g1.t1"; gene_id "g1";
scaffold10735	AUGUSTUS	CDS	23069	23252	0.94	+	1	transcript_id "g1.t1"; gene_id "g1";
scaffold10735	AUGUSTUS	exon	23069	23252	.	+	.	transcript_id "g1.t1"; gene_id "g1";
scaffold10735	AUGUSTUS	CDS	23386	23547	0.98	+	0	transcript_id "g1.t1"; gene_id "g1";
scaffold10735	AUGUSTUS	exon	23386	23547	.	+	.	transcript_id "g1.t1"; gene_id "g1";
scaffold10735	AUGUSTUS	CDS	23671	23973	0.93	+	0	transcript_id "g1.t1"; gene_id "g1";
scaffold10735	AUGUSTUS	exon	23671	23973	.	+	.	transcript_id "g1.t1"; gene_id "g1";
scaffold10735	AUGUSTUS	CDS	24262	24480	0.98	+	0	transcript_id "g1.t1"; gene_id "g1";
scaffold10735	AUGUSTUS	exon	24262	24517	.	+	.	transcript_id "g1.t1"; gene_id "g1";
scaffold10735	AUGUSTUS	stop_codon	24478	24480	.	+	0	transcript_id "g1.t1"; gene_id "g1";
scaffold10735	AUGUSTUS	exon	24689	25025	.	+	.	transcript_id "g1.t1"; gene_id "g1";
scaffold10735	AUGUSTUS	tts	25025	25025	.	+	.	transcript_id "g1.t1"; gene_id "g1";
# coding sequence = [atggggatggacctcacagatggacctaatgcaagaattgcagattactttgatgtggttgctggaacaagcacaggtg
# gactaataactactatgctaacagctccaaatagggataatcgccctttatatgcagcaaaagatatttctaccttctacatggagcatggcccacac
# atctttcctcaaatccggcgtagaaacttcgtgaataatgtggcacatttgtttggtggaccaaagtatgatggagagtacttgagattattggttga
# ttccatattagggaaccttactataaagcagatgttaactcatacagtaattccagctttcgatatcaggcgtcttcaacccattatcttcactactg
# ttgatggcagagcaaatgggttaaaggatgccttgttgtcagatatatgcctgagtacctctgcagccccaacttatttcccagtacactattttgag
# actagggatgctgcagggagaatccacacatttgatcttattgatggaggtgtagctgctaataatcctactctaatggcaatcacacacatttcaaa
# agaaataatgatgggaagtttaaagtatgaagagatggaaagaatggacagcaagaaaatgttggtattatcattagggacaggtattgggaagcacc
# aagggaagtataatgcagcatcagctacaaagtggggcttgcttggttgggtatacaacaatggtgacactccaataatagatgtttatagtgatgca
# agtgctgatatggtggacatacatgtttcaaccatgtttcaaacccttcataatgaaaaaaattacctcagaattcaggatgataatttgattgggga
# tgctgcatcaatggatattgcaaccacagaaaacatggagaaacttgtgcaaattggtaacaatctattgaagaagccagtgtctagagtcaacttgg
# agacaggccaatatgaaccagttcatggggagggcaccaatgaagaagctcttatccgttttgctaacttgctttcacatgaaaagaaactaagaagt
# tag]
# protein sequence = [MGMDLTDGPNARIADYFDVVAGTSTGGLITTMLTAPNRDNRPLYAAKDISTFYMEHGPHIFPQIRRRNFVNNVAHLFG
# GPKYDGEYLRLLVDSILGNLTIKQMLTHTVIPAFDIRRLQPIIFTTVDGRANGLKDALLSDICLSTSAAPTYFPVHYFETRDAAGRIHTFDLIDGGVA
# ANNPTLMAITHISKEIMMGSLKYEEMERMDSKKMLVLSLGTGIGKHQGKYNAASATKWGLLGWVYNNGDTPIIDVYSDASADMVDIHVSTMFQTLHNE
# KNYLRIQDDNLIGDAASMDIATTENMEKLVQIGNNLLKKPVSRVNLETGQYEPVHGEGTNEEALIRFANLLSHEKKLRS]
# end gene g1
###
# start gene g2
scaffold10735	AUGUSTUS	gene	26229	27366	0.01	-	.	g2
scaffold10735	AUGUSTUS	transcript	26229	27366	0.01	-	.	g2.t1
scaffold10735	AUGUSTUS	tts	26229	26229	.	-	.	transcript_id "g2.t1"; gene_id "g2";
scaffold10735	AUGUSTUS	exon	26229	27366	.	-	.	transcript_id "g2.t1"; gene_id "g2";
scaffold10735	AUGUSTUS	stop_codon	26400	26402	.	-	0	transcript_id "g2.t1"; gene_id "g2";
scaffold10735	AUGUSTUS	CDS	26400	27329	0.01	-	0	transcript_id "g2.t1"; gene_id "g2";
scaffold10735	AUGUSTUS	start_codon	27327	27329	.	-	0	transcript_id "g2.t1"; gene_id "g2";
scaffold10735	AUGUSTUS	tss	27366	27366	.	-	.	transcript_id "g2.t1"; gene_id "g2";
scaffold10735	AUGUSTUS	protein_match	26403	26477	5.8	-	0	target "unknown_F[1..25]"; target_start 284; transcript_id "g2.t1"; gene_id "g2";
scaffold10735	AUGUSTUS	protein_match	26484	26768	7.11	-	0	target "unknown_E[1..95]"; target_start 187; transcript_id "g2.t1"; gene_id "g2";
scaffold10735	AUGUSTUS	protein_match	26772	27134	6.53	-	0	target "unknown_D[1..121]"; target_start 65; transcript_id "g2.t1"; gene_id "g2";
scaffold10735	AUGUSTUS	protein_match	27135	27164	5.75	-	0	target "unknown_C[1..10]"; target_start 55; transcript_id "g2.t1"; gene_id "g2";
scaffold10735	AUGUSTUS	protein_match	27204	27323	5.17	-	0	target "unknown_A[1..40]"; target_start 2; transcript_id "g2.t1"; gene_id "g2";
# coding sequence = [atggaatcaaataagggtaaaatactgataatcggagtaacaggccgtttgggttttgaactagcaaaggccagtctca
# attcctctcatcccacattcggacttgttagagattcagcattctctgacactcataaatcccaaaagattcatacccttaccgaagcgggcctcaca
# gtaatcaagggttcattgcaagatgaagatatcctgcatgaagcactcaagcaagttgagatcgtgatttgtgctgtttcatctaagcaagtccacga
# acaaaagattctgatttctgctataaagcgtgctggttgcattaaaaggttcctcccttcagagttcggggcagaccctgacagaaatcaagtttctg
# atttggaccacaacttctactcgagaaaatccgagattaggcgtattattgaagctgaaggcattccttacacctatgtctgttgtaacttatttaca
# agtgttctcctaccgtcacttgctcaaccaggtcggaaagcccctccgagagatgaagtcagcatattcggtgatggaactgctaaagctgtctttat
# gaacgaaaatgatgttgctgcctttgtcataaatacagtggacgatgcacggactctgaacaaagtggtatacatgaggccaaagggaaatgtgtatt
# caatgaatgagctggtagggatttgggaaggaaaaattgagaagacgctaaaaaagatttacatcactgaagatgagctcttgaagaaaatccgagat
# accccatatcctgagaatatggagttggttttcatatactctgcatttgttaaaggagatcagacatacttcagcattgagtcttctggtggtttgga
# agggacacagctatatccacaaataacatacaccacagtaagcgaatttctagacaccttgttgtaa]
# protein sequence = [MESNKGKILIIGVTGRLGFELAKASLNSSHPTFGLVRDSAFSDTHKSQKIHTLTEAGLTVIKGSLQDEDILHEALKQV
# EIVICAVSSKQVHEQKILISAIKRAGCIKRFLPSEFGADPDRNQVSDLDHNFYSRKSEIRRIIEAEGIPYTYVCCNLFTSVLLPSLAQPGRKAPPRDE
# VSIFGDGTAKAVFMNENDVAAFVINTVDDARTLNKVVYMRPKGNVYSMNELVGIWEGKIEKTLKKIYITEDELLKKIRDTPYPENMELVFIYSAFVKG
# DQTYFSIESSGGLEGTQLYPQITYTTVSEFLDTLL]
# sequence of block unknown_F   284 [GGLEGTQLYPQITYTTVSEFLDTLL] 309
# sequence of block unknown_E   187 [VFMNENDVAAFVINTVDDARTLNKVVYMRPKGNVYSMNELVGIWEGKIEKTLKKIYITEDELLKKIRDTPYPENMELVFIYSAFVKGDQTYFSIE] 282
# sequence of block unknown_D    65 [QDEDILHEALKQVEIVICAVSSKQVHEQKILISAIKRAGCIKRFLPSEFGADPDRNQVSDLDHNFYSRKSEIRRIIEAEGIPYTYVCCNLFTSVLLPSLAQPGRKAPPRDEVSIFGDGTAK] 186
# sequence of block unknown_C    55 [AGLTVIKGSL] 65
# sequence of block unknown_A     2 [SNKGKILIIGVTGRLGFELAKASLNSSHPTFGLVRDSAFS] 42
# end gene g2
###
# command line:
# augustus --codingseq=1 --proteinprofile=/home/pgsb/tetiana.nosenko/lineages/embryophyta_odb9/prfl/EOG09360E5A.prfl --predictionStart=8126 --predictionEnd=45597 --species=arabidopsis ./tmp/scaffold10735Schil_BUSCO_geno_206160443_.temp
```
