## Supplementary material for "The *de novo* reference genome and transcriptome assemblies of the wild tomato species *Solanum chilense*": EOG09360E5A.out.2

```
# Please cite: Mario Stanke, Mark Diekhans, Robert Baertsch, David Haussler (2008),
# Using native and syntenically mapped cDNA alignments to improve de novo gene finding
# Bioinformatics 24: 637-644, doi 10.1093/bioinformatics/btn013
# No extrinsic information on sequences given.
# Using protein profile unknown
# --[0..7]--> unknown_A (40) <--[6..14]--> unknown_C (10) <--[0..2]--> unknown_D (121) <--[1..42]--> unknown_E (95) <--[0..3]--> unknown_F (25) <--[0..59]--
# arabidopsis version. Using default transition matrix.
# We have hints for 0 sequences and for 0 of the sequences in the input set.
#
# ----- prediction on sequence number 1 (length = 42823, name = scaffold2691) -----
#
# Constraints/Hints:
# (none)
# Predicted genes for sequence number 1 on both strands
# start gene g1
scaffold2691	AUGUSTUS	gene	70270	71825	0.11	+	.	g1
scaffold2691	AUGUSTUS	transcript	70270	71825	0.11	+	.	g1.t1
scaffold2691	AUGUSTUS	exon	70270	70311	.	+	.	transcript_id "g1.t1"; gene_id "g1";
scaffold2691	AUGUSTUS	start_codon	70303	70305	.	+	0	transcript_id "g1.t1"; gene_id "g1";
scaffold2691	AUGUSTUS	intron	70312	71154	0.47	+	.	transcript_id "g1.t1"; gene_id "g1";
scaffold2691	AUGUSTUS	CDS	70303	70311	0.37	+	0	transcript_id "g1.t1"; gene_id "g1";
scaffold2691	AUGUSTUS	CDS	71155	71634	1	+	0	transcript_id "g1.t1"; gene_id "g1";
scaffold2691	AUGUSTUS	exon	71155	71825	.	+	.	transcript_id "g1.t1"; gene_id "g1";
scaffold2691	AUGUSTUS	stop_codon	71632	71634	.	+	0	transcript_id "g1.t1"; gene_id "g1";
scaffold2691	AUGUSTUS	tts	71825	71825	.	+	.	transcript_id "g1.t1"; gene_id "g1";
# coding sequence = [atgcgcccggtttgcactcaacgatcctggaaacggccttatggtgttggcttgcttgttggtggactggatgagtctg
# gcgctcacctttattacaattgtcctagtggtaactactttgagtatcaagcttttgccattggatctcggtcacaagctgcaaaaacctacttggaa
# cgtaaatttgagactttcatggattcttcacgcgaaagcctgcttaaggatgctctctttgcgctgagagaaactctgcaaggggaaaaactaacaag
# ctccaattgcacggtcgctgtggtaggagtaggagaggctttccatacactggacaaggaaaccatacaagcattgatcaatgaatttgagatagctg
# gagaagatgctcctgctgaagtcccggaggaggctgaggctgcaactgatgaaccagcagcacctgaagaaggtgctgcccctgctgatcaaggagct
# gccccaatggatatttga]
# protein sequence = [MRPVCTQRSWKRPYGVGLLVGGLDESGAHLYYNCPSGNYFEYQAFAIGSRSQAAKTYLERKFETFMDSSRESLLKDAL
# FALRETLQGEKLTSSNCTVAVVGVGEAFHTLDKETIQALINEFEIAGEDAPAEVPEEAEAATDEPAAPEEGAAPADQGAAPMDI]
# end gene g1
###
# start gene g2
scaffold2691	AUGUSTUS	gene	72342	75058	0.27	-	.	g2
scaffold2691	AUGUSTUS	transcript	72342	75058	0.27	-	.	g2.t1
scaffold2691	AUGUSTUS	tts	72342	72342	.	-	.	transcript_id "g2.t1"; gene_id "g2";
scaffold2691	AUGUSTUS	exon	72342	72871	.	-	.	transcript_id "g2.t1"; gene_id "g2";
scaffold2691	AUGUSTUS	stop_codon	72608	72610	.	-	0	transcript_id "g2.t1"; gene_id "g2";
scaffold2691	AUGUSTUS	intron	72872	73249	0.95	-	.	transcript_id "g2.t1"; gene_id "g2";
scaffold2691	AUGUSTUS	intron	73362	73469	0.97	-	.	transcript_id "g2.t1"; gene_id "g2";
scaffold2691	AUGUSTUS	intron	73568	73857	0.95	-	.	transcript_id "g2.t1"; gene_id "g2";
scaffold2691	AUGUSTUS	intron	73966	74174	0.96	-	.	transcript_id "g2.t1"; gene_id "g2";
scaffold2691	AUGUSTUS	intron	74214	74326	0.97	-	.	transcript_id "g2.t1"; gene_id "g2";
scaffold2691	AUGUSTUS	intron	74399	74481	1	-	.	transcript_id "g2.t1"; gene_id "g2";
scaffold2691	AUGUSTUS	intron	74746	74948	0.57	-	.	transcript_id "g2.t1"; gene_id "g2";
scaffold2691	AUGUSTUS	CDS	72608	72871	0.96	-	0	transcript_id "g2.t1"; gene_id "g2";
scaffold2691	AUGUSTUS	CDS	73250	73361	0.99	-	1	transcript_id "g2.t1"; gene_id "g2";
scaffold2691	AUGUSTUS	exon	73250	73361	.	-	.	transcript_id "g2.t1"; gene_id "g2";
scaffold2691	AUGUSTUS	CDS	73470	73567	0.97	-	0	transcript_id "g2.t1"; gene_id "g2";
scaffold2691	AUGUSTUS	exon	73470	73567	.	-	.	transcript_id "g2.t1"; gene_id "g2";
scaffold2691	AUGUSTUS	CDS	73858	73965	0.94	-	0	transcript_id "g2.t1"; gene_id "g2";
scaffold2691	AUGUSTUS	exon	73858	73965	.	-	.	transcript_id "g2.t1"; gene_id "g2";
scaffold2691	AUGUSTUS	CDS	74175	74213	0.96	-	0	transcript_id "g2.t1"; gene_id "g2";
scaffold2691	AUGUSTUS	exon	74175	74213	.	-	.	transcript_id "g2.t1"; gene_id "g2";
scaffold2691	AUGUSTUS	CDS	74327	74398	1	-	0	transcript_id "g2.t1"; gene_id "g2";
scaffold2691	AUGUSTUS	exon	74327	74398	.	-	.	transcript_id "g2.t1"; gene_id "g2";
scaffold2691	AUGUSTUS	CDS	74482	74745	0.94	-	0	transcript_id "g2.t1"; gene_id "g2";
scaffold2691	AUGUSTUS	exon	74482	74745	.	-	.	transcript_id "g2.t1"; gene_id "g2";
scaffold2691	AUGUSTUS	CDS	74949	75008	0.56	-	0	transcript_id "g2.t1"; gene_id "g2";
scaffold2691	AUGUSTUS	exon	74949	75058	.	-	.	transcript_id "g2.t1"; gene_id "g2";
scaffold2691	AUGUSTUS	start_codon	75006	75008	.	-	0	transcript_id "g2.t1"; gene_id "g2";
scaffold2691	AUGUSTUS	tss	75058	75058	.	-	.	transcript_id "g2.t1"; gene_id "g2";
# coding sequence = [atgttaaccttcactccgcctttgtgcgaatggttccaagaccggttgatgaatgcagtagttgcagttgaagagctga
# agcatatactcaacgagcttaacgcccatatccttccttctaccgacaatgaatccctattgaagactatagctggaggtagtgttgcaaatacaatt
# agagggttggctgctggctttgggattagtagtgggatcattggggcttgtggcgaagatgaagaaggtaaattatttatgagcaacatgggctttta
# caaagtggatctctcaagattgagattgaagaatggaactacagcacagtgtgtttgtctggttgacgaagttggcaatcgtaccatgcgtccatgtt
# tgtctggctctgtgaaagttcaggcagatgaactgaaaagagaggacttcaaaggttctaagtggctggtactgagatatgccatactgaatgtagaa
# gttattaaggcggccatcaaaatagcaaaggaagaaggtctttttgtttctctagatcttgccagctttgagatggtgaggaagtttaaatcacctct
# aattgaattattggagtcgggaaacatagacctttgcttcgcaaacgaggatgaagcaactgagctgctaaggggtgaagagaaagcagatcctgatg
# cagcacttgaatatttggctaaatattgcaagtgggctgttgtcaccttagctcaaaacggatgcattgcgaaacatgagaaagagtttgtgcgtgtt
# ccagcaattggcgaagcgaaagttactgatgctacaggtgcaggagatctgtttgcaagtgggtttttgtatggattggtaagaggactgtcactgga
# ggaatgttgtcgggtgggttcttgcagcggtggttctgtgattcgatctcttgggggtgaggtaacacctgaaaactggcaatggatgtacaaacaaa
# tgcagaccaatggactccaacttccagaaccaagcaaatcctctgttgtgacatag]
# protein sequence = [MLTFTPPLCEWFQDRLMNAVVAVEELKHILNELNAHILPSTDNESLLKTIAGGSVANTIRGLAAGFGISSGIIGACGE
# DEEGKLFMSNMGFYKVDLSRLRLKNGTTAQCVCLVDEVGNRTMRPCLSGSVKVQADELKREDFKGSKWLVLRYAILNVEVIKAAIKIAKEEGLFVSLD
# LASFEMVRKFKSPLIELLESGNIDLCFANEDEATELLRGEEKADPDAALEYLAKYCKWAVVTLAQNGCIAKHEKEFVRVPAIGEAKVTDATGAGDLFA
# SGFLYGLVRGLSLEECCRVGSCSGGSVIRSLGGEVTPENWQWMYKQMQTNGLQLPEPSKSSVVT]
# end gene g2
###
# start gene g3
scaffold2691	AUGUSTUS	gene	75383	83228	0.02	-	.	g3
scaffold2691	AUGUSTUS	transcript	75383	83228	0.02	-	.	g3.t1
scaffold2691	AUGUSTUS	tts	75383	75383	.	-	.	transcript_id "g3.t1"; gene_id "g3";
scaffold2691	AUGUSTUS	exon	75383	75748	.	-	.	transcript_id "g3.t1"; gene_id "g3";
scaffold2691	AUGUSTUS	exon	78506	78933	.	-	.	transcript_id "g3.t1"; gene_id "g3";
scaffold2691	AUGUSTUS	stop_codon	78649	78651	.	-	0	transcript_id "g3.t1"; gene_id "g3";
scaffold2691	AUGUSTUS	intron	78934	80119	0.84	-	.	transcript_id "g3.t1"; gene_id "g3";
scaffold2691	AUGUSTUS	intron	80272	80339	0.99	-	.	transcript_id "g3.t1"; gene_id "g3";
scaffold2691	AUGUSTUS	intron	80466	81988	0.84	-	.	transcript_id "g3.t1"; gene_id "g3";
scaffold2691	AUGUSTUS	intron	82126	82606	0.52	-	.	transcript_id "g3.t1"; gene_id "g3";
scaffold2691	AUGUSTUS	intron	82816	82976	0.81	-	.	transcript_id "g3.t1"; gene_id "g3";
scaffold2691	AUGUSTUS	CDS	78649	78933	0.95	-	0	transcript_id "g3.t1"; gene_id "g3";
scaffold2691	AUGUSTUS	CDS	80120	80271	0.9	-	2	transcript_id "g3.t1"; gene_id "g3";
scaffold2691	AUGUSTUS	exon	80120	80271	.	-	.	transcript_id "g3.t1"; gene_id "g3";
scaffold2691	AUGUSTUS	CDS	80340	80465	0.99	-	2	transcript_id "g3.t1"; gene_id "g3";
scaffold2691	AUGUSTUS	exon	80340	80465	.	-	.	transcript_id "g3.t1"; gene_id "g3";
scaffold2691	AUGUSTUS	CDS	81989	82125	0.65	-	1	transcript_id "g3.t1"; gene_id "g3";
scaffold2691	AUGUSTUS	exon	81989	82125	.	-	.	transcript_id "g3.t1"; gene_id "g3";
scaffold2691	AUGUSTUS	CDS	82607	82815	0.51	-	0	transcript_id "g3.t1"; gene_id "g3";
scaffold2691	AUGUSTUS	exon	82607	82815	.	-	.	transcript_id "g3.t1"; gene_id "g3";
scaffold2691	AUGUSTUS	CDS	82977	83054	0.81	-	0	transcript_id "g3.t1"; gene_id "g3";
scaffold2691	AUGUSTUS	exon	82977	83228	.	-	.	transcript_id "g3.t1"; gene_id "g3";
scaffold2691	AUGUSTUS	start_codon	83052	83054	.	-	0	transcript_id "g3.t1"; gene_id "g3";
scaffold2691	AUGUSTUS	tss	83228	83228	.	-	.	transcript_id "g3.t1"; gene_id "g3";
# coding sequence = [atggttcattccagtctgaatagcaccacttatgcttataaatgtggtgctatgttttatcggaacctgtcaaatgatg
# tgtgccttcaaatggaggaaggatcacaaagttggtttaagttattccacaatgttgtgggatgtggaattgatctccttatatcttggacaattctc
# acatcatggctagattttttggttgagccaagtgtaagatgcactcatattccggttggcaagctcaggcttgttagggagttaagttgtcccacatc
# agttgttgcgatgcatcggactcttatgaacgtatttgataaagctccagtggtggacaaggatgtatttgtagctccaggtgcctcagtcattggag
# atgtccatgtgggacgcaattcatctatttggtatggatgtgtactaagaggtgacgtgaacagcatcagtgtcggatctggtaccaatatacaggac
# aactcccttgttcatgtggccaaatcaaatataagtcaaaaggtgctacccaccattatagggaacaatgtcactgttggtcatagtgctgttgtaca
# tggctgcaccattgaggatgaggccttcattggtatgggagccacactgcttgatggtgttcatgtagagaaacatgccatggttgctgcgggatccc
# ttgtgaaacagaacacaaggattccctccggagaggtatgggcaggcaatcccgctaagtttctgaggaagctaactgatgaagagatagccttcatt
# gctcagtcagcaaccaactactgtaaccttgctcgtgtccatgcagctgagaattccaagtcctttgacgaaattgaatttgaaaagatgcttcgtaa
# gaagtatgccaaacgtgatgaggaatatgattctatgattggtgttgtccgtgaaacacctcccgagcttgtacttcctgataatatcctccccgaaa
# aagctgctaagagcatcgtccaatga]
# protein sequence = [MVHSSLNSTTYAYKCGAMFYRNLSNDVCLQMEEGSQSWFKLFHNVVGCGIDLLISWTILTSWLDFLVEPSVRCTHIPV
# GKLRLVRELSCPTSVVAMHRTLMNVFDKAPVVDKDVFVAPGASVIGDVHVGRNSSIWYGCVLRGDVNSISVGSGTNIQDNSLVHVAKSNISQKVLPTI
# IGNNVTVGHSAVVHGCTIEDEAFIGMGATLLDGVHVEKHAMVAAGSLVKQNTRIPSGEVWAGNPAKFLRKLTDEEIAFIAQSATNYCNLARVHAAENS
# KSFDEIEFEKMLRKKYAKRDEEYDSMIGVVRETPPELVLPDNILPEKAAKSIVQ]
# end gene g3
###
# start gene g4
scaffold2691	AUGUSTUS	gene	87093	93768	0.01	-	.	g4
scaffold2691	AUGUSTUS	transcript	87093	93768	0.01	-	.	g4.t1
scaffold2691	AUGUSTUS	tts	87093	87093	.	-	.	transcript_id "g4.t1"; gene_id "g4";
scaffold2691	AUGUSTUS	exon	87093	87544	.	-	.	transcript_id "g4.t1"; gene_id "g4";
scaffold2691	AUGUSTUS	stop_codon	87378	87380	.	-	0	transcript_id "g4.t1"; gene_id "g4";
scaffold2691	AUGUSTUS	intron	87545	87626	1	-	.	transcript_id "g4.t1"; gene_id "g4";
scaffold2691	AUGUSTUS	intron	87831	87939	1	-	.	transcript_id "g4.t1"; gene_id "g4";
scaffold2691	AUGUSTUS	intron	88178	93277	0.03	-	.	transcript_id "g4.t1"; gene_id "g4";
scaffold2691	AUGUSTUS	intron	93413	93499	0.21	-	.	transcript_id "g4.t1"; gene_id "g4";
scaffold2691	AUGUSTUS	CDS	87378	87544	1	-	2	transcript_id "g4.t1"; gene_id "g4";
scaffold2691	AUGUSTUS	CDS	87627	87830	1	-	2	transcript_id "g4.t1"; gene_id "g4";
scaffold2691	AUGUSTUS	exon	87627	87830	.	-	.	transcript_id "g4.t1"; gene_id "g4";
scaffold2691	AUGUSTUS	CDS	87940	88177	0.1	-	0	transcript_id "g4.t1"; gene_id "g4";
scaffold2691	AUGUSTUS	exon	87940	88177	.	-	.	transcript_id "g4.t1"; gene_id "g4";
scaffold2691	AUGUSTUS	CDS	93278	93412	0.05	-	0	transcript_id "g4.t1"; gene_id "g4";
scaffold2691	AUGUSTUS	exon	93278	93412	.	-	.	transcript_id "g4.t1"; gene_id "g4";
scaffold2691	AUGUSTUS	CDS	93500	93682	0.21	-	0	transcript_id "g4.t1"; gene_id "g4";
scaffold2691	AUGUSTUS	exon	93500	93768	.	-	.	transcript_id "g4.t1"; gene_id "g4";
scaffold2691	AUGUSTUS	start_codon	93680	93682	.	-	0	transcript_id "g4.t1"; gene_id "g4";
scaffold2691	AUGUSTUS	tss	93768	93768	.	-	.	transcript_id "g4.t1"; gene_id "g4";
scaffold2691	AUGUSTUS	protein_match	87381	87455	2.94	-	0	target "unknown_F[1..25]"; target_start 283; transcript_id "g4.t1"; gene_id "g4";
scaffold2691	AUGUSTUS	protein_match	87462	87544	2.98	-	2	target "unknown_E[68..95]"; target_start 186; transcript_id "g4.t1"; gene_id "g4";
scaffold2691	AUGUSTUS	protein_match	87627	87828	3.93	-	0	target "unknown_E[1..68]"; target_start 186; transcript_id "g4.t1"; gene_id "g4";
scaffold2691	AUGUSTUS	protein_match	87941	88177	2.96	-	0	target "unknown_D[43..121]"; target_start 64; transcript_id "g4.t1"; gene_id "g4";
scaffold2691	AUGUSTUS	protein_match	93278	93403	2.78	-	0	target "unknown_D[1..42]"; target_start 64; transcript_id "g4.t1"; gene_id "g4";
scaffold2691	AUGUSTUS	protein_match	93404	93412	3.26	-	0	target "unknown_C[8..10]"; target_start 54; transcript_id "g4.t1"; gene_id "g4";
scaffold2691	AUGUSTUS	protein_match	93500	93520	2.07	-	0	target "unknown_C[1..7]"; target_start 54; transcript_id "g4.t1"; gene_id "g4";
scaffold2691	AUGUSTUS	protein_match	93560	93679	3.25	-	0	target "unknown_A[1..40]"; target_start 1; transcript_id "g4.t1"; gene_id "g4";
# coding sequence = [atggctgagaaaagcaaagttttgattattggaggaacaggttatattggtaaatttgtagttgaagctagtgcaaaat
# ctggacacccaacttttgctttagttagagagaccacagtttctgattctgataagggcaaaattgttgaaaatttcaagaatttgggtgtcactatt
# gttaatggtgatttgtatgatcatgagagtttgttgaaggctataaaacaagtggatgtggtgatatcaactgttggtgcaatgcaattggctgatca
# agttaagattattgatgctattaaagaagctggcaatattaagaggttcttcccttcggagtttggtatggatgtcgataaggtcaatgctgtggagc
# cagcaaagtctacatttgctgtgaaagttcaaatccgaagagctattgagactgcagaaattccctatacttatgtctcatgtaactattttgctggt
# tatttcttaccaactttggtccagccaggagtcactgctcctcctcgagacaaagtcatcattcccggagatggaaatgttaaggctgtattcaatga
# agaacatgatattggcacctacaccattaaggctgttgatgacccgagaacgttgaacaagaccctttacatcaggcctctcaagaacaccttatcgt
# tcaacgagcttgtggctatatgggagaaactgattggtaaaactctcgagaaaatctacgttccagaggagcaaattctcaaagacatccagacatct
# ccgataccaatcaatatcctactagcaatcaaccactcagcattcgtgaagggtgatcaaaccaactttgagatagagccatcgtttggggttgaggc
# ctcggaactttatccagatgttaagtacactacagtggaggagtaccttggccactttgtctaa]
# protein sequence = [MAEKSKVLIIGGTGYIGKFVVEASAKSGHPTFALVRETTVSDSDKGKIVENFKNLGVTIVNGDLYDHESLLKAIKQVD
# VVISTVGAMQLADQVKIIDAIKEAGNIKRFFPSEFGMDVDKVNAVEPAKSTFAVKVQIRRAIETAEIPYTYVSCNYFAGYFLPTLVQPGVTAPPRDKV
# IIPGDGNVKAVFNEEHDIGTYTIKAVDDPRTLNKTLYIRPLKNTLSFNELVAIWEKLIGKTLEKIYVPEEQILKDIQTSPIPINILLAINHSAFVKGD
# QTNFEIEPSFGVEASELYPDVKYTTVEEYLGHFV]
# sequence of block unknown_F   283 [FGVEASELYPDVKYTTVEEYLGHFV] 308
# sequence of block unknown_E   186 [VFNEEHDIGTYTIKAVDDPRTLNKTLYIRPLKNTLSFNELVAIWEKLIGKTLEKIYVPEEQILKDIQTSPIPINILLAINHSAFVKGDQTNFEIE] 281
# sequence of block unknown_D    64 [YDHESLLKAIKQVDVVISTVGAMQLADQVKIIDAIKEAGNIKRFFPSEFGMDVDKVNAVEPAKSTFAVKVQIRRAIETAEIPYTYVSCNYFAGYFLPTLVQPGVTAPPRDKVIIPGDGNVK] 185
# sequence of block unknown_C    54 [LGVTIVNGDL] 64
# sequence of block unknown_A     1 [AEKSKVLIIGGTGYIGKFVVEASAKSGHPTFALVRETTVS] 41
# end gene g4
###
# start gene g5
scaffold2691	AUGUSTUS	gene	108409	110398	0.45	-	.	g5
scaffold2691	AUGUSTUS	transcript	108409	110398	0.45	-	.	g5.t1
scaffold2691	AUGUSTUS	tts	108409	108409	.	-	.	transcript_id "g5.t1"; gene_id "g5";
scaffold2691	AUGUSTUS	exon	108409	110398	.	-	.	transcript_id "g5.t1"; gene_id "g5";
scaffold2691	AUGUSTUS	stop_codon	108523	108525	.	-	0	transcript_id "g5.t1"; gene_id "g5";
scaffold2691	AUGUSTUS	CDS	108523	110367	1	-	0	transcript_id "g5.t1"; gene_id "g5";
scaffold2691	AUGUSTUS	start_codon	110365	110367	.	-	0	transcript_id "g5.t1"; gene_id "g5";
scaffold2691	AUGUSTUS	tss	110398	110398	.	-	.	transcript_id "g5.t1"; gene_id "g5";
# coding sequence = [atggatagaagatcaacatttcgattacgctttccttggtctgctgcatctgaacctgaacctgcagctgcaagcaaac
# cagccactcagcctaataccaaatctactggttctagtcgaacaactcgtcaaggttctagatcacgaactagttcacagccttccagcagtactaga
# cccaaagctagccagtccttgagtcctgtaaatgaaaactcatctccaaagcaaccatcaagttccacaaaaaccgcgatatctggaaagccttcttc
# accaccaaaagcacctagccagcccaccacaaatactagccctttacctgaaagtagctcagttcttcctcaatcttcatctgacaagaaaactccta
# cccagtcttctaccacaaatgctccagctagcccgaaaactgaaactcaaacccctacatccacaacatcgcggagaccacaatctagtgcttcctcc
# ggaactgagtctcaacccttgataccatctcaagaacaaccagcttcactgtctgatgtcccaactaactccaatgtgtctcagcttccatctccatc
# cccgtctcgtccagctcctcaatcacaagaaatgagtccaaaatcctccccaacacgcaacggtcctcaggtcctttcaactgaccaacttacctcaa
# aggcagctagcactgcaagcgaccagacttctccaaatccatctgatataacttctcaaatgcaaccgaacgatcagacaatttcccagccaacatct
# ccaccaaaacaaccacaagacagctcagaaatttctcccaaatccaccgaaacactaccatcaaactctgaaaaagaaccaatgcccgcaacagttga
# gcctcaatcagaacaaatggagattctcaagaaagaagccatatctgagatatcaactgaagcaaaagataagtcacctgaaagggtaaaaccttcag
# attcttcaataatcattagtgaacctaagtcagccaggccgttggagacaaacatcccggaaactaaagaagtgaaggaagttgtgcaagagaccacg
# gataaaaactaccgtgagcagccagacattgtgtttcaatcaaagcaagcatatactgagaagcaagccaattctgataatgatcaaattcgggtgaa
# ccgtgtctctaatgggaaacagacaagaacaatttcagctgaacaagatgtaccccttaacaaagaggtaaaagataacatctcaaagttgattaata
# ggatgactgttggagatggcaagcaaaaattggaagagggtccggtgagcgtaatcacccttgcaggggataacagaggagcatctatgcaacttagt
# tcaaactcatccagaaaaggaaaggcagttcacattcacagaggttataaactaaatgcagatgaaagtaccgatgcaaagactgatgcagagggaac
# ttcaaagggaaaacaaacaaacgatgaaaggacgatgaaagatcaaggactagaggcatacatgaactgcaatgtgcaggggcttaacaactcaatta
# catttgacagtaccattgaggggaaaaatccaggtatacacatgatattccctcgtatgccttctgaaccaacaaaatcatttgagagaactggactg
# attgaggcacacaaggccgaatacaatgttatccgtcctcagaaacatacatacaagccaacaatcaaaagaagatgtctcgaaggtcttttcgttga
# accaagtgattctgattcagataatcctgaaaaacctcggagacatggttgccatgttggccgtaagaagaagagagataatgatatcgacactcttt
# ga]
# protein sequence = [MDRRSTFRLRFPWSAASEPEPAAASKPATQPNTKSTGSSRTTRQGSRSRTSSQPSSSTRPKASQSLSPVNENSSPKQP
# SSSTKTAISGKPSSPPKAPSQPTTNTSPLPESSSVLPQSSSDKKTPTQSSTTNAPASPKTETQTPTSTTSRRPQSSASSGTESQPLIPSQEQPASLSD
# VPTNSNVSQLPSPSPSRPAPQSQEMSPKSSPTRNGPQVLSTDQLTSKAASTASDQTSPNPSDITSQMQPNDQTISQPTSPPKQPQDSSEISPKSTETL
# PSNSEKEPMPATVEPQSEQMEILKKEAISEISTEAKDKSPERVKPSDSSIIISEPKSARPLETNIPETKEVKEVVQETTDKNYREQPDIVFQSKQAYT
# EKQANSDNDQIRVNRVSNGKQTRTISAEQDVPLNKEVKDNISKLINRMTVGDGKQKLEEGPVSVITLAGDNRGASMQLSSNSSRKGKAVHIHRGYKLN
# ADESTDAKTDAEGTSKGKQTNDERTMKDQGLEAYMNCNVQGLNNSITFDSTIEGKNPGIHMIFPRMPSEPTKSFERTGLIEAHKAEYNVIRPQKHTYK
# PTIKRRCLEGLFVEPSDSDSDNPEKPRRHGCHVGRKKKRDNDIDTL]
# end gene g5
###
# start gene g6
scaffold2691	AUGUSTUS	gene	110493	111950	0.22	+	.	g6
scaffold2691	AUGUSTUS	transcript	110493	111950	0.22	+	.	g6.t1
scaffold2691	AUGUSTUS	tss	110493	110493	.	+	.	transcript_id "g6.t1"; gene_id "g6";
scaffold2691	AUGUSTUS	exon	110493	110584	.	+	.	transcript_id "g6.t1"; gene_id "g6";
scaffold2691	AUGUSTUS	exon	111126	111438	.	+	.	transcript_id "g6.t1"; gene_id "g6";
scaffold2691	AUGUSTUS	start_codon	111133	111135	.	+	0	transcript_id "g6.t1"; gene_id "g6";
scaffold2691	AUGUSTUS	intron	111439	111510	0.93	+	.	transcript_id "g6.t1"; gene_id "g6";
scaffold2691	AUGUSTUS	intron	111593	111683	0.67	+	.	transcript_id "g6.t1"; gene_id "g6";
scaffold2691	AUGUSTUS	intron	111758	111846	0.71	+	.	transcript_id "g6.t1"; gene_id "g6";
scaffold2691	AUGUSTUS	CDS	111133	111438	0.93	+	0	transcript_id "g6.t1"; gene_id "g6";
scaffold2691	AUGUSTUS	CDS	111511	111592	0.93	+	0	transcript_id "g6.t1"; gene_id "g6";
scaffold2691	AUGUSTUS	exon	111511	111592	.	+	.	transcript_id "g6.t1"; gene_id "g6";
scaffold2691	AUGUSTUS	CDS	111684	111757	0.66	+	2	transcript_id "g6.t1"; gene_id "g6";
scaffold2691	AUGUSTUS	exon	111684	111757	.	+	.	transcript_id "g6.t1"; gene_id "g6";
scaffold2691	AUGUSTUS	CDS	111847	111918	0.53	+	0	transcript_id "g6.t1"; gene_id "g6";
scaffold2691	AUGUSTUS	exon	111847	111950	.	+	.	transcript_id "g6.t1"; gene_id "g6";
scaffold2691	AUGUSTUS	stop_codon	111916	111918	.	+	0	transcript_id "g6.t1"; gene_id "g6";
scaffold2691	AUGUSTUS	tts	111950	111950	.	+	.	transcript_id "g6.t1"; gene_id "g6";
# coding sequence = [atgcaaggtgttatgcgcgtggttagatcatgccatgaaaagctcaaggcgactattctacagcacccacaattcaaaa
# acacgagtgagatgaacaaagtattcgcaagatttggacgtgttatctccttcccggtgttgcagagcaaggaagcaaatgacataatggtatcagag
# tccacaatgcagcaaaaggggttggagaatacaactgttgctgatgtactaatgataaaagatgaagaaaaaggcaactcatggctttgttgtcgaac
# aaatgacacagcgtatgatgccatcaaaaaaatggcagcaaacaatatcggttctttggtggttcttaggcctggagagaatcaactgatagctggaa
# ttataacagaaagagattatttgcggaaggtaattgtacaggatagatcatctaaatacacaagagtcggagatattatgaccgagcagagcaagctg
# ataaccgtcacatcggacacaaacattcttcaagcaatgcagctcatgagtggtaagtattag]
# protein sequence = [MQGVMRVVRSCHEKLKATILQHPQFKNTSEMNKVFARFGRVISFPVLQSKEANDIMVSESTMQQKGLENTTVADVLMI
# KDEEKGNSWLCCRTNDTAYDAIKKMAANNIGSLVVLRPGENQLIAGIITERDYLRKVIVQDRSSKYTRVGDIMTEQSKLITVTSDTNILQAMQLMSGK
# Y]
# end gene g6
###
# command line:
# augustus --codingseq=1 --proteinprofile=/home/pgsb/tetiana.nosenko/lineages/embryophyta_odb9/prfl/EOG09360E5A.prfl --predictionStart=69128 --predictionEnd=111950 --species=arabidopsis ./tmp/scaffold2691Schil_BUSCO_geno_206160443_.temp
```
