## Supplementary material for "The *de novo* reference genome and transcriptome assemblies of the wild tomato species *Solanum chilense*": EOG09360E7L.out.1

```
# Please cite: Mario Stanke, Mark Diekhans, Robert Baertsch, David Haussler (2008),
# Using native and syntenically mapped cDNA alignments to improve de novo gene finding
# Bioinformatics 24: 637-644, doi 10.1093/bioinformatics/btn013
# No extrinsic information on sequences given.
# Using protein profile unknown
# --[10..106]--> unknown_A (11) <--[4..11]--> unknown_B (147) <--[0..6]--> unknown_C (127) <--[4..15]--
# arabidopsis version. Using default transition matrix.
# We have hints for 0 sequences and for 0 of the sequences in the input set.
#
# ----- prediction on sequence number 1 (length = 10847, name = scaffold11770) -----
#
# Constraints/Hints:
# (none)
# Predicted genes for sequence number 1 on both strands
# start gene g1
scaffold11770	AUGUSTUS	gene	633	5931	0.05	-	.	g1
scaffold11770	AUGUSTUS	transcript	633	5931	0.05	-	.	g1.t1
scaffold11770	AUGUSTUS	tts	633	633	.	-	.	transcript_id "g1.t1"; gene_id "g1";
scaffold11770	AUGUSTUS	exon	633	1004	.	-	.	transcript_id "g1.t1"; gene_id "g1";
scaffold11770	AUGUSTUS	stop_codon	818	820	.	-	0	transcript_id "g1.t1"; gene_id "g1";
scaffold11770	AUGUSTUS	intron	1005	1776	0.43	-	.	transcript_id "g1.t1"; gene_id "g1";
scaffold11770	AUGUSTUS	intron	1842	1955	1	-	.	transcript_id "g1.t1"; gene_id "g1";
scaffold11770	AUGUSTUS	intron	2040	2146	1	-	.	transcript_id "g1.t1"; gene_id "g1";
scaffold11770	AUGUSTUS	intron	2279	2387	1	-	.	transcript_id "g1.t1"; gene_id "g1";
scaffold11770	AUGUSTUS	intron	2478	2608	0.67	-	.	transcript_id "g1.t1"; gene_id "g1";
scaffold11770	AUGUSTUS	intron	2744	3724	0.84	-	.	transcript_id "g1.t1"; gene_id "g1";
scaffold11770	AUGUSTUS	intron	3771	3896	1	-	.	transcript_id "g1.t1"; gene_id "g1";
scaffold11770	AUGUSTUS	intron	4004	5108	0.58	-	.	transcript_id "g1.t1"; gene_id "g1";
scaffold11770	AUGUSTUS	intron	5158	5503	0.87	-	.	transcript_id "g1.t1"; gene_id "g1";
scaffold11770	AUGUSTUS	CDS	818	1004	0.44	-	1	transcript_id "g1.t1"; gene_id "g1";
scaffold11770	AUGUSTUS	CDS	1777	1841	1	-	0	transcript_id "g1.t1"; gene_id "g1";
scaffold11770	AUGUSTUS	exon	1777	1841	.	-	.	transcript_id "g1.t1"; gene_id "g1";
scaffold11770	AUGUSTUS	CDS	1956	2039	1	-	0	transcript_id "g1.t1"; gene_id "g1";
scaffold11770	AUGUSTUS	exon	1956	2039	.	-	.	transcript_id "g1.t1"; gene_id "g1";
scaffold11770	AUGUSTUS	CDS	2147	2278	1	-	0	transcript_id "g1.t1"; gene_id "g1";
scaffold11770	AUGUSTUS	exon	2147	2278	.	-	.	transcript_id "g1.t1"; gene_id "g1";
scaffold11770	AUGUSTUS	CDS	2388	2477	1	-	0	transcript_id "g1.t1"; gene_id "g1";
scaffold11770	AUGUSTUS	exon	2388	2477	.	-	.	transcript_id "g1.t1"; gene_id "g1";
scaffold11770	AUGUSTUS	CDS	2609	2743	0.67	-	0	transcript_id "g1.t1"; gene_id "g1";
scaffold11770	AUGUSTUS	exon	2609	2743	.	-	.	transcript_id "g1.t1"; gene_id "g1";
scaffold11770	AUGUSTUS	CDS	3725	3770	1	-	1	transcript_id "g1.t1"; gene_id "g1";
scaffold11770	AUGUSTUS	exon	3725	3770	.	-	.	transcript_id "g1.t1"; gene_id "g1";
scaffold11770	AUGUSTUS	CDS	3897	4003	1	-	0	transcript_id "g1.t1"; gene_id "g1";
scaffold11770	AUGUSTUS	exon	3897	4003	.	-	.	transcript_id "g1.t1"; gene_id "g1";
scaffold11770	AUGUSTUS	CDS	5109	5157	0.63	-	1	transcript_id "g1.t1"; gene_id "g1";
scaffold11770	AUGUSTUS	exon	5109	5157	.	-	.	transcript_id "g1.t1"; gene_id "g1";
scaffold11770	AUGUSTUS	CDS	5504	5616	0.87	-	0	transcript_id "g1.t1"; gene_id "g1";
scaffold11770	AUGUSTUS	exon	5504	5931	.	-	.	transcript_id "g1.t1"; gene_id "g1";
scaffold11770	AUGUSTUS	start_codon	5614	5616	.	-	0	transcript_id "g1.t1"; gene_id "g1";
scaffold11770	AUGUSTUS	tss	5931	5931	.	-	.	transcript_id "g1.t1"; gene_id "g1";
scaffold11770	AUGUSTUS	protein_match	860	1004	9.19	-	1	target "unknown_C[79..127]"; target_start 195; transcript_id "g1.t1"; gene_id "g1";
scaffold11770	AUGUSTUS	protein_match	1777	1841	10.4	-	0	target "unknown_C[58..79]"; target_start 195; transcript_id "g1.t1"; gene_id "g1";
scaffold11770	AUGUSTUS	protein_match	1956	2039	10.8	-	0	target "unknown_C[30..57]"; target_start 195; transcript_id "g1.t1"; gene_id "g1";
scaffold11770	AUGUSTUS	protein_match	2147	2233	6.28	-	0	target "unknown_C[1..29]"; target_start 195; transcript_id "g1.t1"; gene_id "g1";
scaffold11770	AUGUSTUS	protein_match	2252	2278	5.31	-	0	target "unknown_B[139..147]"; target_start 42; transcript_id "g1.t1"; gene_id "g1";
scaffold11770	AUGUSTUS	protein_match	2388	2477	8.68	-	0	target "unknown_B[109..138]"; target_start 42; transcript_id "g1.t1"; gene_id "g1";
scaffold11770	AUGUSTUS	protein_match	2609	2743	8.26	-	0	target "unknown_B[64..108]"; target_start 42; transcript_id "g1.t1"; gene_id "g1";
scaffold11770	AUGUSTUS	protein_match	3725	3770	6.07	-	1	target "unknown_B[48..63]"; target_start 42; transcript_id "g1.t1"; gene_id "g1";
scaffold11770	AUGUSTUS	protein_match	3897	4003	10.1	-	0	target "unknown_B[13..48]"; target_start 42; transcript_id "g1.t1"; gene_id "g1";
scaffold11770	AUGUSTUS	protein_match	5109	5144	5.08	-	0	target "unknown_B[1..12]"; target_start 42; transcript_id "g1.t1"; gene_id "g1";
scaffold11770	AUGUSTUS	protein_match	5509	5541	4.41	-	0	target "unknown_A[1..11]"; target_start 25; transcript_id "g1.t1"; gene_id "g1";
# coding sequence = [atggaatcaatttgggcgattttggagttactactgatctcagctattgttcttgcatttggattagctgctgcaattg
# tattcgaaacattcagaagaagattcaatcatacgcatgtggaagctcctcctgtttttgaagatccgacttcatttaagccggttccttgtcctcat
# atatttgatcctgctgagaagtacatatccttgatcatacctgcatacaatgaagagcacaggcttcctggagcccttgaagaaactttgaattatct
# tcagcgacgagcagccaatgacagcacatttacatatgaggttattattgttgatgatgggagtgctgatggaacaaaaagagtggcttttgaatttg
# tgaagagacactctgtagacaacgtgcgagtcatccttcttgggaagaaccacgggaaaggggaagctataaggaaaggaatgcttcactcacgtggt
# gaactgcttttaatgcttgatgctgatggggcaaccagaatagatgatatggaaaagcttgaaaaccagattcatgcagttgctaaaaagggacaaca
# atctgaagattctgctggtagagattcaactataagaatatcagatgtaccggcagctgtatttggttcacgtgctcaccttgaggagaaggctctag
# caacaagaaaatggtatcgcaatttcctgatgaaaggtttccatattgtggttctcttggctgctggtagtggaattcgtgatactcagtgtggattc
# aagatgttcaccagatctgctgccaggaaactttttctaaatatccgcttgaaaaggtggtgttttgatgttgaactagtctacctatgcaaatggtt
# tcgagtttctatgaatgagatatccgttaattggacagaaataccgggatcaaaagtcaatctgttaagcatcccaaacatgttgtgggagatggcaa
# tcatgtctttaggttatagaactggcatctggagaatctacagctga]
# protein sequence = [MESIWAILELLLISAIVLAFGLAAAIVFETFRRRFNHTHVEAPPVFEDPTSFKPVPCPHIFDPAEKYISLIIPAYNEE
# HRLPGALEETLNYLQRRAANDSTFTYEVIIVDDGSADGTKRVAFEFVKRHSVDNVRVILLGKNHGKGEAIRKGMLHSRGELLLMLDADGATRIDDMEK
# LENQIHAVAKKGQQSEDSAGRDSTIRISDVPAAVFGSRAHLEEKALATRKWYRNFLMKGFHIVVLLAAGSGIRDTQCGFKMFTRSAARKLFLNIRLKR
# WCFDVELVYLCKWFRVSMNEISVNWTEIPGSKVNLLSIPNMLWEMAIMSLGYRTGIWRIYS]
# sequence of block unknown_C   195 [GRDSTIRISDVPAAVFGSRAHLEEKALATRKWYRNFLMKGFHIVVLLAAGSGIRDTQCGFKMFTRSAARKLFLNIRLKRWCFDVELVYLCKWFRVSMNEISVNWTEIPGSKVNLLSIPNMLWEMAIM] 322
# sequence of block unknown_B    42 [PPVFEDPTSFKPVPCPHIFDPAEKYISLIIPAYNEEHRLPGALEETLNYLQRRAANDSTFTYEVIIVDDGSADGTKRVAFEFVKRHSVDNVRVILLGKNHGKGEAIRKGMLHSRGELLLMLDADGATRIDDMEKLENQIHAVAKKGQ] 189
# sequence of block unknown_A    25 [IVFETFRRRFN] 36
# end gene g1
###
# command line:
# augustus --codingseq=1 --proteinprofile=/home/pgsb/tetiana.nosenko/lineages/embryophyta_odb9/prfl/EOG09360E7L.prfl --predictionStart=0 --predictionEnd=22283 --species=arabidopsis ./tmp/scaffold11770Schil_BUSCO_geno_206160443_.temp
```
