## Supplementary material for "The *de novo* reference genome and transcriptome assemblies of the wild tomato species *Solanum chilense*": EOG09360E9S.out.1

```
# Please cite: Mario Stanke, Mark Diekhans, Robert Baertsch, David Haussler (2008),
# Using native and syntenically mapped cDNA alignments to improve de novo gene finding
# Bioinformatics 24: 637-644, doi 10.1093/bioinformatics/btn013
# No extrinsic information on sequences given.
# Using protein profile unknown
# --[0..391]--> unknown_A (16) <--[4..5]--> unknown_B (30) <--[0..24]--> unknown_C (38) <--[10..13]--> unknown_E (25) <--[0..2]--> unknown_F (12) <--[0..1]--> unknown_G (29) <--[0..14]--
# arabidopsis version. Using default transition matrix.
# We have hints for 0 sequences and for 0 of the sequences in the input set.
#
# ----- prediction on sequence number 1 (length = 34834, name = scaffold5266) -----
#
# Constraints/Hints:
# (none)
# Predicted genes for sequence number 1 on both strands
# start gene g1
scaffold5266	AUGUSTUS	gene	15054	18342	0.09	+	.	g1
scaffold5266	AUGUSTUS	transcript	15054	18342	0.09	+	.	g1.t1
scaffold5266	AUGUSTUS	exon	15054	15987	.	+	.	transcript_id "g1.t1"; gene_id "g1";
scaffold5266	AUGUSTUS	start_codon	15109	15111	.	+	0	transcript_id "g1.t1"; gene_id "g1";
scaffold5266	AUGUSTUS	intron	15988	16440	0.99	+	.	transcript_id "g1.t1"; gene_id "g1";
scaffold5266	AUGUSTUS	intron	16537	17270	0.75	+	.	transcript_id "g1.t1"; gene_id "g1";
scaffold5266	AUGUSTUS	intron	17408	18007	0.96	+	.	transcript_id "g1.t1"; gene_id "g1";
scaffold5266	AUGUSTUS	CDS	15109	15987	0.85	+	0	transcript_id "g1.t1"; gene_id "g1";
scaffold5266	AUGUSTUS	CDS	16441	16536	0.99	+	0	transcript_id "g1.t1"; gene_id "g1";
scaffold5266	AUGUSTUS	exon	16441	16536	.	+	.	transcript_id "g1.t1"; gene_id "g1";
scaffold5266	AUGUSTUS	CDS	17271	17407	0.96	+	0	transcript_id "g1.t1"; gene_id "g1";
scaffold5266	AUGUSTUS	exon	17271	17407	.	+	.	transcript_id "g1.t1"; gene_id "g1";
scaffold5266	AUGUSTUS	CDS	18008	18188	1	+	1	transcript_id "g1.t1"; gene_id "g1";
scaffold5266	AUGUSTUS	exon	18008	18342	.	+	.	transcript_id "g1.t1"; gene_id "g1";
scaffold5266	AUGUSTUS	stop_codon	18186	18188	.	+	0	transcript_id "g1.t1"; gene_id "g1";
scaffold5266	AUGUSTUS	tts	18342	18342	.	+	.	transcript_id "g1.t1"; gene_id "g1";
# coding sequence = [atgcagagtcgaactgggttgattgaaactatcattcttgaggtcagagacagagacaggatcggagatgcttttgcaa
# agtctaatgctctgtgttgtactccaaaacttgctcaagagaagttctgcactgtcggagaggttataattcagcacaaccaagacaacccactttgg
# ccactacgtattcagacgttttttgaaggaaagaatcaggaggcaaatatgcttcccacaacagttgaaataaacagtactggcatgtattatcttta
# ttacatgttttgtgacccagaacttaagggaacaataatcagaggcagaacagtatggaaaaatccagatggctatttaccagggagaatggttccat
# tgatgaccttctacggacttgcttctttagcctatcttgtacttggcgtattttggtttctaaggtttgtccagttctggaaggatgtcatacagcta
# cattaccagattactgctgttattgcccttggcatgtctgaaatggctctttggtattttgaatatgcaaatcttaattccactggaagtaggcctat
# ggtaattacgatatgggcagttacgatgactgctgtaaaaaagacgttgtcccgtgttcttcttttagtcgtttcaatgggctatggtgttgtgcgac
# ctactcttggtggtgtaacctcaaaagtgtttctgttagcccttatgtattttattgctacggaggcacttgaacttgtggagaacttgggaagcata
# aatgacttctcaaggaaaaccaagatatatttggtgctgcctgttgttttcttggatgcatcttttattttgtggatattctcatcattatccaagac
# tttggaaaaattacagatgcggaaaagcatggcaaaacttgatctttatagaaagtttaccaattcccttgcaatttttgtgctgatttccattgctt
# gggttggctatgagctgtacttcaatgcaagtgacccattaagtgagctatggcgaatttcctggatcattccagctttctggagtttgcttgccttt
# tcgttgttggtagtagtatgtattctctgggctccttcaagtaacccaaccagatatgcatattctggtgagactgtggatgattatgatgaagaggc
# catctctctcacgactggagtgagagtaattagtgactcggggaccaagttcgaaaggaaagaaaagaaagcatctgtttcaaccgatcttgtaactg
# atcaaagagatgatctcgaggaggacaagcgcgagtag]
# protein sequence = [MQSRTGLIETIILEVRDRDRIGDAFAKSNALCCTPKLAQEKFCTVGEVIIQHNQDNPLWPLRIQTFFEGKNQEANMLP
# TTVEINSTGMYYLYYMFCDPELKGTIIRGRTVWKNPDGYLPGRMVPLMTFYGLASLAYLVLGVFWFLRFVQFWKDVIQLHYQITAVIALGMSEMALWY
# FEYANLNSTGSRPMVITIWAVTMTAVKKTLSRVLLLVVSMGYGVVRPTLGGVTSKVFLLALMYFIATEALELVENLGSINDFSRKTKIYLVLPVVFLD
# ASFILWIFSSLSKTLEKLQMRKSMAKLDLYRKFTNSLAIFVLISIAWVGYELYFNASDPLSELWRISWIIPAFWSLLAFSLLVVVCILWAPSSNPTRY
# AYSGETVDDYDEEAISLTTGVRVISDSGTKFERKEKKASVSTDLVTDQRDDLEEDKRE]
# end gene g1
###
# start gene g2
scaffold5266	AUGUSTUS	gene	24026	30362	0.1	+	.	g2
scaffold5266	AUGUSTUS	transcript	24026	30362	0.1	+	.	g2.t1
scaffold5266	AUGUSTUS	tss	24026	24026	.	+	.	transcript_id "g2.t1"; gene_id "g2";
scaffold5266	AUGUSTUS	exon	24026	24090	.	+	.	transcript_id "g2.t1"; gene_id "g2";
scaffold5266	AUGUSTUS	exon	24221	24236	.	+	.	transcript_id "g2.t1"; gene_id "g2";
scaffold5266	AUGUSTUS	start_codon	24226	24228	.	+	0	transcript_id "g2.t1"; gene_id "g2";
scaffold5266	AUGUSTUS	intron	24237	24362	0.77	+	.	transcript_id "g2.t1"; gene_id "g2";
scaffold5266	AUGUSTUS	intron	24593	25381	0.53	+	.	transcript_id "g2.t1"; gene_id "g2";
scaffold5266	AUGUSTUS	intron	26075	26813	0.74	+	.	transcript_id "g2.t1"; gene_id "g2";
scaffold5266	AUGUSTUS	intron	26903	27012	1	+	.	transcript_id "g2.t1"; gene_id "g2";
scaffold5266	AUGUSTUS	intron	27083	27172	0.95	+	.	transcript_id "g2.t1"; gene_id "g2";
scaffold5266	AUGUSTUS	intron	27257	27618	0.95	+	.	transcript_id "g2.t1"; gene_id "g2";
scaffold5266	AUGUSTUS	intron	27696	27804	1	+	.	transcript_id "g2.t1"; gene_id "g2";
scaffold5266	AUGUSTUS	intron	27887	27992	0.98	+	.	transcript_id "g2.t1"; gene_id "g2";
scaffold5266	AUGUSTUS	intron	28076	28455	1	+	.	transcript_id "g2.t1"; gene_id "g2";
scaffold5266	AUGUSTUS	intron	28523	28596	0.98	+	.	transcript_id "g2.t1"; gene_id "g2";
scaffold5266	AUGUSTUS	intron	28753	29165	0.97	+	.	transcript_id "g2.t1"; gene_id "g2";
scaffold5266	AUGUSTUS	intron	29295	29507	0.69	+	.	transcript_id "g2.t1"; gene_id "g2";
scaffold5266	AUGUSTUS	intron	29615	30102	0.97	+	.	transcript_id "g2.t1"; gene_id "g2";
scaffold5266	AUGUSTUS	CDS	24226	24236	0.77	+	0	transcript_id "g2.t1"; gene_id "g2";
scaffold5266	AUGUSTUS	CDS	24363	24592	0.66	+	1	transcript_id "g2.t1"; gene_id "g2";
scaffold5266	AUGUSTUS	exon	24363	24592	.	+	.	transcript_id "g2.t1"; gene_id "g2";
scaffold5266	AUGUSTUS	CDS	25382	26074	0.75	+	2	transcript_id "g2.t1"; gene_id "g2";
scaffold5266	AUGUSTUS	exon	25382	26074	.	+	.	transcript_id "g2.t1"; gene_id "g2";
scaffold5266	AUGUSTUS	CDS	26814	26902	0.85	+	2	transcript_id "g2.t1"; gene_id "g2";
scaffold5266	AUGUSTUS	exon	26814	26902	.	+	.	transcript_id "g2.t1"; gene_id "g2";
scaffold5266	AUGUSTUS	CDS	27013	27082	0.95	+	0	transcript_id "g2.t1"; gene_id "g2";
scaffold5266	AUGUSTUS	exon	27013	27082	.	+	.	transcript_id "g2.t1"; gene_id "g2";
scaffold5266	AUGUSTUS	CDS	27173	27256	0.99	+	2	transcript_id "g2.t1"; gene_id "g2";
scaffold5266	AUGUSTUS	exon	27173	27256	.	+	.	transcript_id "g2.t1"; gene_id "g2";
scaffold5266	AUGUSTUS	CDS	27619	27695	0.96	+	2	transcript_id "g2.t1"; gene_id "g2";
scaffold5266	AUGUSTUS	exon	27619	27695	.	+	.	transcript_id "g2.t1"; gene_id "g2";
scaffold5266	AUGUSTUS	CDS	27805	27886	0.98	+	0	transcript_id "g2.t1"; gene_id "g2";
scaffold5266	AUGUSTUS	exon	27805	27886	.	+	.	transcript_id "g2.t1"; gene_id "g2";
scaffold5266	AUGUSTUS	CDS	27993	28075	1	+	2	transcript_id "g2.t1"; gene_id "g2";
scaffold5266	AUGUSTUS	exon	27993	28075	.	+	.	transcript_id "g2.t1"; gene_id "g2";
scaffold5266	AUGUSTUS	CDS	28456	28522	1	+	0	transcript_id "g2.t1"; gene_id "g2";
scaffold5266	AUGUSTUS	exon	28456	28522	.	+	.	transcript_id "g2.t1"; gene_id "g2";
scaffold5266	AUGUSTUS	CDS	28597	28752	0.98	+	2	transcript_id "g2.t1"; gene_id "g2";
scaffold5266	AUGUSTUS	exon	28597	28752	.	+	.	transcript_id "g2.t1"; gene_id "g2";
scaffold5266	AUGUSTUS	CDS	29166	29294	0.93	+	2	transcript_id "g2.t1"; gene_id "g2";
scaffold5266	AUGUSTUS	exon	29166	29294	.	+	.	transcript_id "g2.t1"; gene_id "g2";
scaffold5266	AUGUSTUS	CDS	29508	29614	0.73	+	2	transcript_id "g2.t1"; gene_id "g2";
scaffold5266	AUGUSTUS	exon	29508	29614	.	+	.	transcript_id "g2.t1"; gene_id "g2";
scaffold5266	AUGUSTUS	CDS	30103	30201	0.99	+	0	transcript_id "g2.t1"; gene_id "g2";
scaffold5266	AUGUSTUS	exon	30103	30362	.	+	.	transcript_id "g2.t1"; gene_id "g2";
scaffold5266	AUGUSTUS	stop_codon	30199	30201	.	+	0	transcript_id "g2.t1"; gene_id "g2";
scaffold5266	AUGUSTUS	tts	30362	30362	.	+	.	transcript_id "g2.t1"; gene_id "g2";
# coding sequence = [atggcttctagatttgtggtggaaaagaatagcttgagggtaacttctccagactcaatcaaagatgtgtatgagtgtg
# caattgggaattttggggttccacaatatggaggaactatggttggtattgttatgtaccctaaagctaatcagaagtcctgcaaggattttgcagat
# tctgatatttcattcaaaactaaggctggtggtatgcctgttttcgtccttgtcgatagaggagactgctatttcacacttaaggcttggaatgctca
# aaaggctggagctgctgctattcttgttgctgatgatcgcaatgaacctttgattaccatggacactcctgaggaagaggatgcaaaggcagattatc
# tgcaaaatataactattccgtcagctctaattagtcaatcgcttggggatagcatcaagaagcaactatctaaaggggagatggttaacataaacctg
# gattggagagaggctcttccgcatcctgatgaaagagttgagtacgagttttggaccaacagtaatgatgagtgtggtcctaagtgtgaaagccagag
# agagtttgtcaaaaacttcaaaggggctgcccagatacttgagcagaaggggtatacacaattcagtccccattacataacttggtattgtcctgagg
# catttattttgagcaagcaatgcaagtctcagtgcatcaaccatgggagatactgtgctccagatcctgagcaagacttcagcaaaggttatgatggg
# aaggatgttgttttacaaaatctgcgccaagcttgcttttataaggttgccaatgatagcgggaagccctggttgtggtgggactacgtcactgactt
# tggaatccggtgtccaatgaaggagaagaagtacgataaggagtgtgcagatcaagtaattacatcccttggttttgatgtaaaacagatagataaat
# gtgttggagatcctgaagcggatgctgataaccctattctaaaggctgaacaagaagctcagattggaaagaactctcgtggagatgtgactatctta
# ccaactcttgtgataaacaataggcagtacagaggcaagttggacaagggagctgttctgaaggccatttgttcaggtttcgaggagacaactgagcc
# tgcaatttgcttaaccgatgatatacaaacaaatgagtgcttagagtccaatggtgggtgctggaaggacgaagctgccaacattactgcatgccggg
# atacattccgtgggaaagtctgtgagtgcccgacggttcagggagtaaaatttgttggcgatggttattctcactgtgaagcatctggagcattacgc
# tgtggattaaacaacggaggttgttggaagggaaccaaggatggaaggacatattctgcctgcatagatgaccacacaaagggttgtaaatgtccacc
# agggttcaaaggagatggagtgaatctttgtgaagttttcagctattataagcttcttttactctcatctactaccttgaagattcagatctttgttg
# tctttgtttgcaacaagaagttttccgtgctcttcttctttgtagaaccatcatcttattctccgttgctccgtcctagaaaaacattatcctatatt
# gatgaatgcaaagaaaggctggcatgccagtgtccagattgtaaatgcaagaatacctggggtggttatcaatgcagttgcagcggcaatttattgta
# catgcaagaacatgacacgtgtataggcaatgatggaaaagcagcatttagctggggtcttgtttgggttatcatcttgggtttggcagttgcaggag
# ctggagcatatgccgtgtacaagtataggatccggagatacatggattcagagatccgtgccatcatggcacagtacatgcctttggataatcaggga
# gaggtgcctaatcacatatcccacggaaatgtctga]
# protein sequence = [MASRFVVEKNSLRVTSPDSIKDVYECAIGNFGVPQYGGTMVGIVMYPKANQKSCKDFADSDISFKTKAGGMPVFVLVD
# RGDCYFTLKAWNAQKAGAAAILVADDRNEPLITMDTPEEEDAKADYLQNITIPSALISQSLGDSIKKQLSKGEMVNINLDWREALPHPDERVEYEFWT
# NSNDECGPKCESQREFVKNFKGAAQILEQKGYTQFSPHYITWYCPEAFILSKQCKSQCINHGRYCAPDPEQDFSKGYDGKDVVLQNLRQACFYKVAND
# SGKPWLWWDYVTDFGIRCPMKEKKYDKECADQVITSLGFDVKQIDKCVGDPEADADNPILKAEQEAQIGKNSRGDVTILPTLVINNRQYRGKLDKGAV
# LKAICSGFEETTEPAICLTDDIQTNECLESNGGCWKDEAANITACRDTFRGKVCECPTVQGVKFVGDGYSHCEASGALRCGLNNGGCWKGTKDGRTYS
# ACIDDHTKGCKCPPGFKGDGVNLCEVFSYYKLLLLSSTTLKIQIFVVFVCNKKFSVLFFFVEPSSYSPLLRPRKTLSYIDECKERLACQCPDCKCKNT
# WGGYQCSCSGNLLYMQEHDTCIGNDGKAAFSWGLVWVIILGLAVAGAGAYAVYKYRIRRYMDSEIRAIMAQYMPLDNQGEVPNHISHGNV]
# end gene g2
###
# start gene g3
scaffold5266	AUGUSTUS	gene	30516	32851	0.01	-	.	g3
scaffold5266	AUGUSTUS	transcript	30516	32851	0.01	-	.	g3.t1
scaffold5266	AUGUSTUS	tts	30516	30516	.	-	.	transcript_id "g3.t1"; gene_id "g3";
scaffold5266	AUGUSTUS	exon	30516	30899	.	-	.	transcript_id "g3.t1"; gene_id "g3";
scaffold5266	AUGUSTUS	stop_codon	30864	30866	.	-	0	transcript_id "g3.t1"; gene_id "g3";
scaffold5266	AUGUSTUS	intron	30900	31089	0.67	-	.	transcript_id "g3.t1"; gene_id "g3";
scaffold5266	AUGUSTUS	intron	31180	31650	0.95	-	.	transcript_id "g3.t1"; gene_id "g3";
scaffold5266	AUGUSTUS	intron	31747	31823	0.94	-	.	transcript_id "g3.t1"; gene_id "g3";
scaffold5266	AUGUSTUS	intron	31893	32307	0.66	-	.	transcript_id "g3.t1"; gene_id "g3";
scaffold5266	AUGUSTUS	intron	32366	32484	0.91	-	.	transcript_id "g3.t1"; gene_id "g3";
scaffold5266	AUGUSTUS	intron	32634	32758	0.29	-	.	transcript_id "g3.t1"; gene_id "g3";
scaffold5266	AUGUSTUS	CDS	30864	30899	0.67	-	0	transcript_id "g3.t1"; gene_id "g3";
scaffold5266	AUGUSTUS	CDS	31090	31179	0.95	-	0	transcript_id "g3.t1"; gene_id "g3";
scaffold5266	AUGUSTUS	exon	31090	31179	.	-	.	transcript_id "g3.t1"; gene_id "g3";
scaffold5266	AUGUSTUS	CDS	31651	31746	1	-	0	transcript_id "g3.t1"; gene_id "g3";
scaffold5266	AUGUSTUS	exon	31651	31746	.	-	.	transcript_id "g3.t1"; gene_id "g3";
scaffold5266	AUGUSTUS	CDS	31824	31892	0.94	-	0	transcript_id "g3.t1"; gene_id "g3";
scaffold5266	AUGUSTUS	exon	31824	31892	.	-	.	transcript_id "g3.t1"; gene_id "g3";
scaffold5266	AUGUSTUS	CDS	32308	32365	1	-	1	transcript_id "g3.t1"; gene_id "g3";
scaffold5266	AUGUSTUS	exon	32308	32365	.	-	.	transcript_id "g3.t1"; gene_id "g3";
scaffold5266	AUGUSTUS	CDS	32485	32633	0.26	-	0	transcript_id "g3.t1"; gene_id "g3";
scaffold5266	AUGUSTUS	exon	32485	32633	.	-	.	transcript_id "g3.t1"; gene_id "g3";
scaffold5266	AUGUSTUS	CDS	32759	32815	0.28	-	0	transcript_id "g3.t1"; gene_id "g3";
scaffold5266	AUGUSTUS	exon	32759	32851	.	-	.	transcript_id "g3.t1"; gene_id "g3";
scaffold5266	AUGUSTUS	start_codon	32813	32815	.	-	0	transcript_id "g3.t1"; gene_id "g3";
scaffold5266	AUGUSTUS	tss	32851	32851	.	-	.	transcript_id "g3.t1"; gene_id "g3";
scaffold5266	AUGUSTUS	protein_match	30867	30899	4.11	-	0	target "unknown_G[19..29]"; target_start 155; transcript_id "g3.t1"; gene_id "g3";
scaffold5266	AUGUSTUS	protein_match	31090	31143	5.98	-	0	target "unknown_G[1..18]"; target_start 155; transcript_id "g3.t1"; gene_id "g3";
scaffold5266	AUGUSTUS	protein_match	31144	31179	4.88	-	0	target "unknown_F[1..12]"; target_start 143; transcript_id "g3.t1"; gene_id "g3";
scaffold5266	AUGUSTUS	protein_match	31651	31725	6.2	-	0	target "unknown_E[1..25]"; target_start 118; transcript_id "g3.t1"; gene_id "g3";
scaffold5266	AUGUSTUS	protein_match	31836	31892	5.17	-	0	target "unknown_C[20..38]"; target_start 69; transcript_id "g3.t1"; gene_id "g3";
scaffold5266	AUGUSTUS	protein_match	32308	32364	6.58	-	0	target "unknown_C[1..19]"; target_start 69; transcript_id "g3.t1"; gene_id "g3";
scaffold5266	AUGUSTUS	protein_match	32365	32365	1	-	1	target "unknown_B[30..30]"; target_start 39; transcript_id "g3.t1"; gene_id "g3";
scaffold5266	AUGUSTUS	protein_match	32485	32573	6.18	-	0	target "unknown_B[1..30]"; target_start 39; transcript_id "g3.t1"; gene_id "g3";
scaffold5266	AUGUSTUS	protein_match	32586	32633	4.98	-	0	target "unknown_A[1..16]"; target_start 19; transcript_id "g3.t1"; gene_id "g3";
# coding sequence = [atgggtaagttgataatgttatccttcaagagttcgcgaaaattcccaagtgtgaagatgaggtatttgaagccatcca
# acttgtttcatgaattactgaagtcaaatgcacttgcaagtagccgtattcttgggttggatgtgggtgataagtacgttggtctagctgtttcggac
# acaacaaataaagttgcatcacctctcgctgttctcctccgcaagaaaacaaatatagacttgatggccaaagatttacagagtctggtttctgaact
# taacttgggggcctttgttttcggctatccatttgatagacaaaaaactagtcgagatgctgtgcatgtgaagttattcattgacgacctttgtcgga
# caggggaacttagaggtgtaaactacacctttagggatgaatgcttcacatctaagaatgtggagttcttactacaagatttaaagtttcacccaaca
# cagtcgaagaccatttcagacaaatttgcagcagttggaatacttcagggattcctcgactttgttaacaggaaacacgcctga]
# protein sequence = [MGKLIMLSFKSSRKFPSVKMRYLKPSNLFHELLKSNALASSRILGLDVGDKYVGLAVSDTTNKVASPLAVLLRKKTNI
# DLMAKDLQSLVSELNLGAFVFGYPFDRQKTSRDAVHVKLFIDDLCRTGELRGVNYTFRDECFTSKNVEFLLQDLKFHPTQSKTISDKFAAVGILQGFL
# DFVNRKHA]
# sequence of block unknown_G   155 [PTQSKTISDKFAAVGILQGFLDFVNRKHA] 184
# sequence of block unknown_F   143 [NVEFLLQDLKFH] 155
# sequence of block unknown_E   118 [IDDLCRTGELRGVNYTFRDECFTSK] 143
# sequence of block unknown_C    69 [VLLRKKTNIDLMAKDLQSLVSELNLGAFVFGYPFDRQK] 107
# sequence of block unknown_B    39 [SSRILGLDVGDKYVGLAVSDTTNKVASPLA] 69
# sequence of block unknown_A    19 [MRYLKPSNLFHELLKS] 35
# end gene g3
###
# start gene g4
scaffold5266	AUGUSTUS	gene	32956	35929	0.05	+	.	g4
scaffold5266	AUGUSTUS	transcript	32956	35929	0.05	+	.	g4.t1
scaffold5266	AUGUSTUS	tss	32956	32956	.	+	.	transcript_id "g4.t1"; gene_id "g4";
scaffold5266	AUGUSTUS	exon	32956	33260	.	+	.	transcript_id "g4.t1"; gene_id "g4";
scaffold5266	AUGUSTUS	start_codon	33004	33006	.	+	0	transcript_id "g4.t1"; gene_id "g4";
scaffold5266	AUGUSTUS	intron	33261	34535	0.77	+	.	transcript_id "g4.t1"; gene_id "g4";
scaffold5266	AUGUSTUS	intron	34736	34809	0.82	+	.	transcript_id "g4.t1"; gene_id "g4";
scaffold5266	AUGUSTUS	intron	34894	35561	0.88	+	.	transcript_id "g4.t1"; gene_id "g4";
scaffold5266	AUGUSTUS	CDS	33004	33260	0.96	+	0	transcript_id "g4.t1"; gene_id "g4";
scaffold5266	AUGUSTUS	CDS	34536	34735	0.68	+	1	transcript_id "g4.t1"; gene_id "g4";
scaffold5266	AUGUSTUS	exon	34536	34735	.	+	.	transcript_id "g4.t1"; gene_id "g4";
scaffold5266	AUGUSTUS	CDS	34810	34893	0.88	+	2	transcript_id "g4.t1"; gene_id "g4";
scaffold5266	AUGUSTUS	exon	34810	34893	.	+	.	transcript_id "g4.t1"; gene_id "g4";
scaffold5266	AUGUSTUS	CDS	35562	35653	0.88	+	2	transcript_id "g4.t1"; gene_id "g4";
scaffold5266	AUGUSTUS	exon	35562	35929	.	+	.	transcript_id "g4.t1"; gene_id "g4";
scaffold5266	AUGUSTUS	stop_codon	35651	35653	.	+	0	transcript_id "g4.t1"; gene_id "g4";
scaffold5266	AUGUSTUS	tts	35929	35929	.	+	.	transcript_id "g4.t1"; gene_id "g4";
# coding sequence = [atgttaccaagtccttacctaataaaattgcttgtattggatccaaatggtaagaaatttcagaaaccagtcatctacg
# attgggaacctaaattctgccctacatgcttagttattgaacatagttgccctcccaaggaaagggaggaagctaaggcaccaaatgaacaacctaaa
# cacaggcaggaaccagggagagtggtacaggaaatgaagactaatggtacagtccaggttggtcagttcaagaagctctggtcgtctattttcgacgt
# tggcggttggatcacgagtccgtcggagctcggaggttcacctgagacgacgtcgccgcagctgggattttccggttgtttctcacgagttcactggg
# gactgtttggttgctcacccgtgctcgtggctttgttgttgttgttgacggttcactggagccaaaagctcgccggagaaagagcggcggtgttaggt
# tgtgatggagaagtgaaaatgagcggtgggttgttttctggtgggtctggtctcgttggaaaacgggtcgactttggagtgcttctggatggtgtgcc
# acatgggtacatcaattcagagactggagtcttcatttttcaaacttgtgcaccatcttcttga]
# protein sequence = [MLPSPYLIKLLVLDPNGKKFQKPVIYDWEPKFCPTCLVIEHSCPPKEREEAKAPNEQPKHRQEPGRVVQEMKTNGTVQ
# VGQFKKLWSSIFDVGGWITSPSELGGSPETTSPQLGFSGCFSRVHWGLFGCSPVLVALLLLLTVHWSQKLAGERAAVLGCDGEVKMSGGLFSGGSGLV
# GKRVDFGVLLDGVPHGYINSETGVFIFQTCAPSS]
# end gene g4
###
# start gene g5
scaffold5266	AUGUSTUS	gene	36548	37801	0.29	-	.	g5
scaffold5266	AUGUSTUS	transcript	36548	37801	0.29	-	.	g5.t1
scaffold5266	AUGUSTUS	tts	36548	36548	.	-	.	transcript_id "g5.t1"; gene_id "g5";
scaffold5266	AUGUSTUS	exon	36548	37801	.	-	.	transcript_id "g5.t1"; gene_id "g5";
scaffold5266	AUGUSTUS	stop_codon	36692	36694	.	-	0	transcript_id "g5.t1"; gene_id "g5";
scaffold5266	AUGUSTUS	CDS	36692	37630	0.5	-	0	transcript_id "g5.t1"; gene_id "g5";
scaffold5266	AUGUSTUS	start_codon	37628	37630	.	-	0	transcript_id "g5.t1"; gene_id "g5";
scaffold5266	AUGUSTUS	tss	37801	37801	.	-	.	transcript_id "g5.t1"; gene_id "g5";
# coding sequence = [atgcccactgaaattcttgttgagatcctttcaagggttccggtgaaatctctgttgaaatttaggtgtgtttctaaat
# cttggcttgctttgatctctagccccgagtttatcaactctcatttgagtttatcagctagtaacaacatacaggaatctaacttggattatctcatg
# aaaaaccttgaggtatcttttttgtttgagggttccgtgaacggattgatttgtcttgtaaatagggcaaaaaatatatatatatggaacccaactat
# tagaaagtacaagaaattgcgtgattataaattcgaatcatggcattttggtcgtttcgtatatggttttggatacgataaactccgcgatgattata
# aggtggtgttgtataatttccatgaggtcgctatatacagtctaaagagcgattgctggagaagaattaaccatcctccaaacggagggcgattcata
# aatacaggtaagtttctgaacggaaagctttattgggctagtgttgttgatgatgttgatatggaaagggtttggagcataacatcttttgacttgaa
# tgacgagaaatggagaatggtggaggagccaccttgtggaaatgatattttcgtgttgggagcgttggaaagtaacttgtctatcatgatttgtagtc
# gcacagctgacgtagatgtgtgggtgatgaaggagtacgagaacaaagaatcttggacgaagacgtttacgatcagctgtagtatagaccgtgctgag
# tattttctagctcagtccttttatctgacaaaaagaggtgaatttttcattatgtctagaccgtatcacatgatatacgagccaagtgataattcaat
# aagatatttagatctaaagacatttgattatgatcttcttgctgatttctatgttcaaaccctagtttgtccttaa]
# protein sequence = [MPTEILVEILSRVPVKSLLKFRCVSKSWLALISSPEFINSHLSLSASNNIQESNLDYLMKNLEVSFLFEGSVNGLICL
# VNRAKNIYIWNPTIRKYKKLRDYKFESWHFGRFVYGFGYDKLRDDYKVVLYNFHEVAIYSLKSDCWRRINHPPNGGRFINTGKFLNGKLYWASVVDDV
# DMERVWSITSFDLNDEKWRMVEEPPCGNDIFVLGALESNLSIMICSRTADVDVWVMKEYENKESWTKTFTISCSIDRAEYFLAQSFYLTKRGEFFIMS
# RPYHMIYEPSDNSIRYLDLKTFDYDLLADFYVQTLVCP]
# end gene g5
###
# start gene g6
scaffold5266	AUGUSTUS	gene	39245	45601	0.05	-	.	g6
scaffold5266	AUGUSTUS	transcript	39245	45601	0.05	-	.	g6.t1
scaffold5266	AUGUSTUS	tts	39245	39245	.	-	.	transcript_id "g6.t1"; gene_id "g6";
scaffold5266	AUGUSTUS	exon	39245	39820	.	-	.	transcript_id "g6.t1"; gene_id "g6";
scaffold5266	AUGUSTUS	stop_codon	39702	39704	.	-	0	transcript_id "g6.t1"; gene_id "g6";
scaffold5266	AUGUSTUS	intron	39821	40090	0.96	-	.	transcript_id "g6.t1"; gene_id "g6";
scaffold5266	AUGUSTUS	intron	40173	40348	0.93	-	.	transcript_id "g6.t1"; gene_id "g6";
scaffold5266	AUGUSTUS	intron	40451	41375	0.92	-	.	transcript_id "g6.t1"; gene_id "g6";
scaffold5266	AUGUSTUS	intron	41477	42394	0.45	-	.	transcript_id "g6.t1"; gene_id "g6";
scaffold5266	AUGUSTUS	intron	42567	43540	0.9	-	.	transcript_id "g6.t1"; gene_id "g6";
scaffold5266	AUGUSTUS	intron	43648	44743	0.76	-	.	transcript_id "g6.t1"; gene_id "g6";
scaffold5266	AUGUSTUS	intron	44822	44953	0.68	-	.	transcript_id "g6.t1"; gene_id "g6";
scaffold5266	AUGUSTUS	CDS	39702	39820	0.98	-	2	transcript_id "g6.t1"; gene_id "g6";
scaffold5266	AUGUSTUS	CDS	40091	40172	0.98	-	0	transcript_id "g6.t1"; gene_id "g6";
scaffold5266	AUGUSTUS	exon	40091	40172	.	-	.	transcript_id "g6.t1"; gene_id "g6";
scaffold5266	AUGUSTUS	CDS	40349	40450	0.93	-	0	transcript_id "g6.t1"; gene_id "g6";
scaffold5266	AUGUSTUS	exon	40349	40450	.	-	.	transcript_id "g6.t1"; gene_id "g6";
scaffold5266	AUGUSTUS	CDS	41376	41476	0.72	-	2	transcript_id "g6.t1"; gene_id "g6";
scaffold5266	AUGUSTUS	exon	41376	41476	.	-	.	transcript_id "g6.t1"; gene_id "g6";
scaffold5266	AUGUSTUS	CDS	42395	42566	0.72	-	0	transcript_id "g6.t1"; gene_id "g6";
scaffold5266	AUGUSTUS	exon	42395	42566	.	-	.	transcript_id "g6.t1"; gene_id "g6";
scaffold5266	AUGUSTUS	CDS	43541	43647	0.85	-	2	transcript_id "g6.t1"; gene_id "g6";
scaffold5266	AUGUSTUS	exon	43541	43647	.	-	.	transcript_id "g6.t1"; gene_id "g6";
scaffold5266	AUGUSTUS	CDS	44744	44821	0.65	-	2	transcript_id "g6.t1"; gene_id "g6";
scaffold5266	AUGUSTUS	exon	44744	44821	.	-	.	transcript_id "g6.t1"; gene_id "g6";
scaffold5266	AUGUSTUS	CDS	44954	45086	0.95	-	0	transcript_id "g6.t1"; gene_id "g6";
scaffold5266	AUGUSTUS	exon	44954	45093	.	-	.	transcript_id "g6.t1"; gene_id "g6";
scaffold5266	AUGUSTUS	start_codon	45084	45086	.	-	0	transcript_id "g6.t1"; gene_id "g6";
scaffold5266	AUGUSTUS	exon	45490	45601	.	-	.	transcript_id "g6.t1"; gene_id "g6";
scaffold5266	AUGUSTUS	tss	45601	45601	.	-	.	transcript_id "g6.t1"; gene_id "g6";
# coding sequence = [atggcgggactcactaatctcaagctatctctgtttcccaattcgtgttcactctcctcttcttcctctatttcatcaa
# acccatttcttgtttctacctccattttccgcagaacatcccactgcttccctaagatattcgcgttttccagcaatgatattaaagtgggcagcaac
# attgaagtggatggatctccttgcaaggttatagagtttcttcatgtaaagcctgggaaaggggctgcattcgtgaggaccacactgcgcaactatgt
# aacagggaacagcgttgagaaaactttccgagctggaagtaaggctttcacttttggtgtatataagaaacccaacttgtatatacaaccagttgacc
# agtcattgagatgttctggagcttgtggtgaacaaatggcattggcttgtgttcatgatgatgctgatggtagcatgagcagggacaaactgggttct
# aaatgtcgtgatgaagttgttgacattcaaatatccctgcagatagaagaggcaaatatctacaaggagacgaagcaattcacctacaaggatggtgc
# ccagtatgtcttcatggatctgacctcttatgaagaatatcgcctaaatgaaaaagaagttggagataaagcaaagtttctaaaagagggcatggact
# gcagtttgcttttctggaacgggaaggtgatcgactttgaattgcctataacagtaaagttgacagtggtggacgttgatccaggcgtcaaaggtgac
# actgcccaaggtggatcaaagccagcaaccctcgataccggtgcaattgttagcgttccattattcataaatagaggagaggaaatcatggttgatac
# tagaaatggacaatacatgagccgcgcatag]
# protein sequence = [MAGLTNLKLSLFPNSCSLSSSSSISSNPFLVSTSIFRRTSHCFPKIFAFSSNDIKVGSNIEVDGSPCKVIEFLHVKPG
# KGAAFVRTTLRNYVTGNSVEKTFRAGSKAFTFGVYKKPNLYIQPVDQSLRCSGACGEQMALACVHDDADGSMSRDKLGSKCRDEVVDIQISLQIEEAN
# IYKETKQFTYKDGAQYVFMDLTSYEEYRLNEKEVGDKAKFLKEGMDCSLLFWNGKVIDFELPITVKLTVVDVDPGVKGDTAQGGSKPATLDTGAIVSV
# PLFINRGEEIMVDTRNGQYMSRA]
# end gene g6
###
# command line:
# augustus --codingseq=1 --proteinprofile=/home/pgsb/tetiana.nosenko/lineages/embryophyta_odb9/prfl/EOG09360E9S.prfl --predictionStart=13371 --predictionEnd=50910 --species=arabidopsis ./tmp/scaffold5266Schil_BUSCO_geno_206160443_.temp
```
