## Supplementary material for "The *de novo* reference genome and transcriptome assemblies of the wild tomato species *Solanum chilense*": EOG09360E12.out.1

```
# Please cite: Mario Stanke, Mark Diekhans, Robert Baertsch, David Haussler (2008),
# Using native and syntenically mapped cDNA alignments to improve de novo gene finding
# Bioinformatics 24: 637-644, doi 10.1093/bioinformatics/btn013
# No extrinsic information on sequences given.
# Using protein profile unknown
# --[0..69]--> unknown_A (33) <--[8..19]--> unknown_B (31) <--[0..6]--> unknown_C (35) <--[20..46]--> unknown_E (43) <--[0..3]--> unknown_F (27) <--[8..24]--> unknown_H (54) <--[0..8]--> unknown_I (50) <--[0..16]--
# arabidopsis version. Using default transition matrix.
# We have hints for 0 sequences and for 0 of the sequences in the input set.
#
# ----- prediction on sequence number 1 (length = 10445, name = scaffold12522) -----
#
# Constraints/Hints:
# (none)
# Predicted genes for sequence number 1 on both strands
# (none)
# command line:
# augustus --codingseq=1 --proteinprofile=/home/pgsb/tetiana.nosenko/lineages/embryophyta_odb9/prfl/EOG09360E12.prfl --predictionStart=0 --predictionEnd=19687 --species=arabidopsis ./tmp/scaffold12522Schil_BUSCO_geno_206160443_.temp
```
