## Supplementary material for "The *de novo* reference genome and transcriptome assemblies of the wild tomato species *Solanum chilense*": EOG09360E12.out.2

```
# Please cite: Mario Stanke, Mark Diekhans, Robert Baertsch, David Haussler (2008),
# Using native and syntenically mapped cDNA alignments to improve de novo gene finding
# Bioinformatics 24: 637-644, doi 10.1093/bioinformatics/btn013
# No extrinsic information on sequences given.
# Using protein profile unknown
# --[0..69]--> unknown_A (33) <--[8..19]--> unknown_B (31) <--[0..6]--> unknown_C (35) <--[20..46]--> unknown_E (43) <--[0..3]--> unknown_F (27) <--[8..24]--> unknown_H (54) <--[0..8]--> unknown_I (50) <--[0..16]--
# arabidopsis version. Using default transition matrix.
# We have hints for 0 sequences and for 0 of the sequences in the input set.
#
# ----- prediction on sequence number 1 (length = 37583, name = scaffold5786) -----
#
# Constraints/Hints:
# (none)
# Predicted genes for sequence number 1 on both strands
# start gene g1
scaffold5786	AUGUSTUS	gene	6877	8928	0.15	+	.	g1
scaffold5786	AUGUSTUS	transcript	6877	8928	0.15	+	.	g1.t1
scaffold5786	AUGUSTUS	exon	6877	8928	.	+	.	transcript_id "g1.t1"; gene_id "g1";
scaffold5786	AUGUSTUS	start_codon	7001	7003	.	+	0	transcript_id "g1.t1"; gene_id "g1";
scaffold5786	AUGUSTUS	CDS	7001	8137	0.9	+	0	transcript_id "g1.t1"; gene_id "g1";
scaffold5786	AUGUSTUS	stop_codon	8135	8137	.	+	0	transcript_id "g1.t1"; gene_id "g1";
scaffold5786	AUGUSTUS	tts	8928	8928	.	+	.	transcript_id "g1.t1"; gene_id "g1";
# coding sequence = [atgccagcaacagatttttcaacttttgggaggtctattctgagtttacgtcgcgatcaacaagtacattctatggaat
# ctggtggtcatgagggaacaagtcatgagcttgagcttgaagcttttcaaaaacaagtagctgaacgtttcaatgatttggcatctgctgactctgat
# cagcttttgtcgattccttggattcataaattattggatgtgtttctatcttgccaggagcagtttaagtctgttgtgtcgaagaataagggattgtt
# gaataaatcccctgctgatcgttacgtaatggaatattacgaaaggagtgtgaaagctttagatgtgtgtaatgcgatacgagatgggattgagttga
# tcaggcaatggcagaagcagttggagattgtttattatgcattggataaccagaggagtattggggaaggtcaaattcgtcgttcaatgaaagcttta
# attgatttggcaattggaatgattgatgaaaaagagagtaattcaagttttgctcatagaaacaggtcatttggacgaaacaatgctcagaaggatca
# taattcgttgggccaatttcgatcattatcatggagtgtatcgcggaattggtctgctactaagcaacttcaagcaattggtcaaaacttagttgctc
# caaaaaataatgaaattagtgccaccaatggattagctacagctgtttttacaatgagttatgtgctttactttgtaatgtggacgcttgtggctgca
# attccttgccaagaccgtggccttcaaacgcattttcatgttactaggcaattcgtttgggctgctcctgttctcaccctccatgataggattttgga
# ggagtcaagaaagagggagcgtaaaaatgcttgtggattgttgagggagattaataagattgagatatgtgcccgccacatgaatgaattgaccgata
# ccattcacttccccctttcagaggaaaaggaaggggaagttaagcaaagagttcaggagcttgggatagtctactatggtctaaaagatggattgggc
# ccgttggagcgtcaggtacgagaagtgtttcataggattgttcgaagcaggactgaagggctcgactctattggatga]
# protein sequence = [MPATDFSTFGRSILSLRRDQQVHSMESGGHEGTSHELELEAFQKQVAERFNDLASADSDQLLSIPWIHKLLDVFLSCQ
# EQFKSVVSKNKGLLNKSPADRYVMEYYERSVKALDVCNAIRDGIELIRQWQKQLEIVYYALDNQRSIGEGQIRRSMKALIDLAIGMIDEKESNSSFAH
# RNRSFGRNNAQKDHNSLGQFRSLSWSVSRNWSATKQLQAIGQNLVAPKNNEISATNGLATAVFTMSYVLYFVMWTLVAAIPCQDRGLQTHFHVTRQFV
# WAAPVLTLHDRILEESRKRERKNACGLLREINKIEICARHMNELTDTIHFPLSEEKEGEVKQRVQELGIVYYGLKDGLGPLERQVREVFHRIVRSRTE
# GLDSIG]
# end gene g1
###
# start gene g2
scaffold5786	AUGUSTUS	gene	9845	10956	0.07	+	.	g2
scaffold5786	AUGUSTUS	transcript	9845	10956	0.07	+	.	g2.t1
scaffold5786	AUGUSTUS	tss	9845	9845	.	+	.	transcript_id "g2.t1"; gene_id "g2";
scaffold5786	AUGUSTUS	exon	9845	10039	.	+	.	transcript_id "g2.t1"; gene_id "g2";
scaffold5786	AUGUSTUS	start_codon	9892	9894	.	+	0	transcript_id "g2.t1"; gene_id "g2";
scaffold5786	AUGUSTUS	intron	10040	10225	0.73	+	.	transcript_id "g2.t1"; gene_id "g2";
scaffold5786	AUGUSTUS	CDS	9892	10039	0.73	+	0	transcript_id "g2.t1"; gene_id "g2";
scaffold5786	AUGUSTUS	CDS	10226	10818	0.95	+	2	transcript_id "g2.t1"; gene_id "g2";
scaffold5786	AUGUSTUS	exon	10226	10956	.	+	.	transcript_id "g2.t1"; gene_id "g2";
scaffold5786	AUGUSTUS	stop_codon	10816	10818	.	+	0	transcript_id "g2.t1"; gene_id "g2";
scaffold5786	AUGUSTUS	tts	10956	10956	.	+	.	transcript_id "g2.t1"; gene_id "g2";
# coding sequence = [atggatacggaattgagatccaaggtagcaagagtttcagatgaattcaactccaatgaattctttcagtttccgagag
# atcgagctggcgttgctttccagtctacagaaacaaactctatgttcgtcgtcactgctcatttgaaaggttatacgcgaggaaacataaaggttgat
# cttaacgagaacaagactaaactggtggtaacgtgtgagaagccggtccaagaaactctaacgattgggcatgaagtgatcaagaaagatgtacagat
# tagaaaatttacaaagtcaatccagattccagatggggtaatcgtggacgaaattataactaatttcaatgaggaaacctccaacctgactattacaa
# tgccaaagaggttgaaggagccagagcttgttacacagaccagctcgaagaatttgccttatacaagagcgagatttcaagaagacgaaggatcagct
# gattcagtaactgcatctcgaaaaggactaatcgaacaacatgatgctaaagatgaagttcccgaaaggaaaaccgaaacaagtgatgataaagttga
# aggtagaagtttgaaaaatgatgaagtttgtgaaaaagaggaggataaactgcctaaaaggagcaaggtatgtgttcctgttattgttggatcaggtg
# taatgttatctgtagttgtctttgtgattctttttatgagaaaaaagaagcaacctggaaaaagaaaagcataa]
# protein sequence = [MDTELRSKVARVSDEFNSNEFFQFPRDRAGVAFQSTETNSMFVVTAHLKGYTRGNIKVDLNENKTKLVVTCEKPVQET
# LTIGHEVIKKDVQIRKFTKSIQIPDGVIVDEIITNFNEETSNLTITMPKRLKEPELVTQTSSKNLPYTRARFQEDEGSADSVTASRKGLIEQHDAKDE
# VPERKTETSDDKVEGRSLKNDEVCEKEEDKLPKRSKVCVPVIVGSGVMLSVVVFVILFMRKKKQPGKRKA]
# end gene g2
###
# start gene g3
scaffold5786	AUGUSTUS	gene	19015	23690	0.01	+	.	g3
scaffold5786	AUGUSTUS	transcript	19015	23690	0.01	+	.	g3.t1
scaffold5786	AUGUSTUS	tss	19015	19015	.	+	.	transcript_id "g3.t1"; gene_id "g3";
scaffold5786	AUGUSTUS	exon	19015	19137	.	+	.	transcript_id "g3.t1"; gene_id "g3";
scaffold5786	AUGUSTUS	start_codon	19129	19131	.	+	0	transcript_id "g3.t1"; gene_id "g3";
scaffold5786	AUGUSTUS	intron	19138	19730	0.01	+	.	transcript_id "g3.t1"; gene_id "g3";
scaffold5786	AUGUSTUS	intron	19784	21407	0.01	+	.	transcript_id "g3.t1"; gene_id "g3";
scaffold5786	AUGUSTUS	intron	21440	21555	0.01	+	.	transcript_id "g3.t1"; gene_id "g3";
scaffold5786	AUGUSTUS	intron	21592	22618	0.01	+	.	transcript_id "g3.t1"; gene_id "g3";
scaffold5786	AUGUSTUS	CDS	19129	19137	0.01	+	0	transcript_id "g3.t1"; gene_id "g3";
scaffold5786	AUGUSTUS	CDS	19731	19783	0.01	+	0	transcript_id "g3.t1"; gene_id "g3";
scaffold5786	AUGUSTUS	exon	19731	19783	.	+	.	transcript_id "g3.t1"; gene_id "g3";
scaffold5786	AUGUSTUS	CDS	21408	21439	0.01	+	1	transcript_id "g3.t1"; gene_id "g3";
scaffold5786	AUGUSTUS	exon	21408	21439	.	+	.	transcript_id "g3.t1"; gene_id "g3";
scaffold5786	AUGUSTUS	CDS	21556	21591	0.01	+	2	transcript_id "g3.t1"; gene_id "g3";
scaffold5786	AUGUSTUS	exon	21556	21591	.	+	.	transcript_id "g3.t1"; gene_id "g3";
scaffold5786	AUGUSTUS	CDS	22619	23574	0.01	+	2	transcript_id "g3.t1"; gene_id "g3";
scaffold5786	AUGUSTUS	exon	22619	23690	.	+	.	transcript_id "g3.t1"; gene_id "g3";
scaffold5786	AUGUSTUS	stop_codon	23572	23574	.	+	0	transcript_id "g3.t1"; gene_id "g3";
scaffold5786	AUGUSTUS	tts	23690	23690	.	+	.	transcript_id "g3.t1"; gene_id "g3";
scaffold5786	AUGUSTUS	protein_match	19752	19783	1.07	+	0	target "unknown_A[1..11]"; target_start 10; transcript_id "g3.t1"; gene_id "g3";
scaffold5786	AUGUSTUS	protein_match	21408	21439	1.29	+	0	target "unknown_A[12..22]"; target_start 9; transcript_id "g3.t1"; gene_id "g3";
scaffold5786	AUGUSTUS	protein_match	21556	21590	1.09	+	2	target "unknown_A[22..33]"; target_start 10; transcript_id "g3.t1"; gene_id "g3";
scaffold5786	AUGUSTUS	protein_match	22651	22743	1.71	+	0	target "unknown_B[1..31]"; target_start 54; transcript_id "g3.t1"; gene_id "g3";
scaffold5786	AUGUSTUS	protein_match	22762	22866	1.91	+	0	target "unknown_C[1..35]"; target_start 91; transcript_id "g3.t1"; gene_id "g3";
scaffold5786	AUGUSTUS	protein_match	22966	23094	1.49	+	0	target "unknown_E[1..43]"; target_start 159; transcript_id "g3.t1"; gene_id "g3";
scaffold5786	AUGUSTUS	protein_match	23104	23184	1.95	+	0	target "unknown_F[1..27]"; target_start 205; transcript_id "g3.t1"; gene_id "g3";
scaffold5786	AUGUSTUS	protein_match	23257	23418	4.16	+	0	target "unknown_H[1..54]"; target_start 256; transcript_id "g3.t1"; gene_id "g3";
scaffold5786	AUGUSTUS	protein_match	23419	23568	2.89	+	0	target "unknown_I[1..50]"; target_start 310; transcript_id "g3.t1"; gene_id "g3";
# coding sequence = [atgaaaggagtaggcaaaactcaacaagatccagaaataaatattaacgatacgatggagcattcagggaggcaaaaga
# tcttcgtaaagtttgatacaatatttaaaactataaatcttattataagtgtaaataataataataataacaataatattaatcaaccattatcaccc
# aattctcaatattcattattttcagatatacttcttgagccaggccaagaaacaataaaaaatattcttgaatcaactaatatttttccaaaaaaata
# taatctcaaaccccttcttttaaattacttcaatattagtgcaaaagcctcaaaattttgtagccatattctcaaaacaataaatcaagtccaaaatg
# actatgatttcgttgaacaaatcctcgaatcgatcgataataatttttcctctcaccttatactagagctaagatcttatattatccataacaaccag
# ttttcagacctcaaaaaacaagattttacgcgaatcaacgatgaatattcgtcgattttgcaacgtttgagtttaaagaggaaaaaaatagctaggaa
# aataaaatttattaaatgtgtaaataaggtttcaggggtatttgtgacaacaacatgtggattagtagctgttgcagctgtggtactagcagcacata
# cactagctgcacttataatggggccagctattttgaccattatacccttaaagcgactgaaaattaataaattcacgaatcgtctacgattcttgaaa
# tgtggatttctaagaaaaattggagcacagcttgacgtagcggcaaaaggcacatatattctgaacagagatttcgatacgatgagtaggctggtgga
# tcgattgcacgacgaaattgaacataataaggccatgataaagttgtgtttggatagaagggaagatagtatctcattgaaagtgttgaaggagttga
# aaaagagtaatgttggatttaggaaacaagtggaagagcttgaagaacatgtttatttaagtcttttaactattaatagagctagaaatttggtgatt
# aatgaaattggaaaatcttgtgagtga]
# protein sequence = [MKGVGKTQQDPEININDTMEHSGRQKIFVKFDTIFKTINLIISVNNNNNNNNINQPLSPNSQYSLFSDILLEPGQETI
# KNILESTNIFPKKYNLKPLLLNYFNISAKASKFCSHILKTINQVQNDYDFVEQILESIDNNFSSHLILELRSYIIHNNQFSDLKKQDFTRINDEYSSI
# LQRLSLKRKKIARKIKFIKCVNKVSGVFVTTTCGLVAVAAVVLAAHTLAALIMGPAILTIIPLKRLKINKFTNRLRFLKCGFLRKIGAQLDVAAKGTY
# ILNRDFDTMSRLVDRLHDEIEHNKAMIKLCLDRREDSISLKVLKELKKSNVGFRKQVEELEEHVYLSLLTINRARNLVINEIGKSCE]
# sequence of block unknown_A    10 [PEININDTMEHSGRQKIFVKFDTIFKTINLIIS] 43
# sequence of block unknown_B    54 [QPLSPNSQYSLFSDILLEPGQETIKNILEST] 85
# sequence of block unknown_C    91 [YNLKPLLLNYFNISAKASKFCSHILKTINQVQNDY] 126
# sequence of block unknown_E   159 [DLKKQDFTRINDEYSSILQRLSLKRKKIARKIKFIKCVNKVSG] 202
# sequence of block unknown_F   205 [TTTCGLVAVAAVVLAAHTLAALIMGPA] 232
# sequence of block unknown_H   256 [GFLRKIGAQLDVAAKGTYILNRDFDTMSRLVDRLHDEIEHNKAMIKLCLDRRED] 310
# sequence of block unknown_I   310 [SISLKVLKELKKSNVGFRKQVEELEEHVYLSLLTINRARNLVINEIGKSC] 360
# end gene g3
###
# start gene g4
scaffold5786	AUGUSTUS	gene	28795	40367	0.03	+	.	g4
scaffold5786	AUGUSTUS	transcript	28795	40367	0.03	+	.	g4.t1
scaffold5786	AUGUSTUS	tss	28795	28795	.	+	.	transcript_id "g4.t1"; gene_id "g4";
scaffold5786	AUGUSTUS	exon	28795	29140	.	+	.	transcript_id "g4.t1"; gene_id "g4";
scaffold5786	AUGUSTUS	exon	32835	32929	.	+	.	transcript_id "g4.t1"; gene_id "g4";
scaffold5786	AUGUSTUS	start_codon	32849	32851	.	+	0	transcript_id "g4.t1"; gene_id "g4";
scaffold5786	AUGUSTUS	intron	32930	33311	1	+	.	transcript_id "g4.t1"; gene_id "g4";
scaffold5786	AUGUSTUS	intron	33717	33795	0.99	+	.	transcript_id "g4.t1"; gene_id "g4";
scaffold5786	AUGUSTUS	intron	33893	33974	1	+	.	transcript_id "g4.t1"; gene_id "g4";
scaffold5786	AUGUSTUS	intron	34150	35959	0.69	+	.	transcript_id "g4.t1"; gene_id "g4";
scaffold5786	AUGUSTUS	intron	36227	36308	0.72	+	.	transcript_id "g4.t1"; gene_id "g4";
scaffold5786	AUGUSTUS	intron	36655	36766	1	+	.	transcript_id "g4.t1"; gene_id "g4";
scaffold5786	AUGUSTUS	intron	36905	36994	1	+	.	transcript_id "g4.t1"; gene_id "g4";
scaffold5786	AUGUSTUS	intron	37121	37208	1	+	.	transcript_id "g4.t1"; gene_id "g4";
scaffold5786	AUGUSTUS	intron	37422	37562	0.83	+	.	transcript_id "g4.t1"; gene_id "g4";
scaffold5786	AUGUSTUS	intron	37837	38022	0.97	+	.	transcript_id "g4.t1"; gene_id "g4";
scaffold5786	AUGUSTUS	intron	38220	38304	1	+	.	transcript_id "g4.t1"; gene_id "g4";
scaffold5786	AUGUSTUS	intron	38656	38775	1	+	.	transcript_id "g4.t1"; gene_id "g4";
scaffold5786	AUGUSTUS	intron	39334	39509	0.9	+	.	transcript_id "g4.t1"; gene_id "g4";
scaffold5786	AUGUSTUS	CDS	32849	32929	1	+	0	transcript_id "g4.t1"; gene_id "g4";
scaffold5786	AUGUSTUS	CDS	33312	33716	1	+	0	transcript_id "g4.t1"; gene_id "g4";
scaffold5786	AUGUSTUS	exon	33312	33716	.	+	.	transcript_id "g4.t1"; gene_id "g4";
scaffold5786	AUGUSTUS	CDS	33796	33892	0.99	+	0	transcript_id "g4.t1"; gene_id "g4";
scaffold5786	AUGUSTUS	exon	33796	33892	.	+	.	transcript_id "g4.t1"; gene_id "g4";
scaffold5786	AUGUSTUS	CDS	33975	34149	0.9	+	2	transcript_id "g4.t1"; gene_id "g4";
scaffold5786	AUGUSTUS	exon	33975	34149	.	+	.	transcript_id "g4.t1"; gene_id "g4";
scaffold5786	AUGUSTUS	CDS	35960	36226	0.56	+	1	transcript_id "g4.t1"; gene_id "g4";
scaffold5786	AUGUSTUS	exon	35960	36226	.	+	.	transcript_id "g4.t1"; gene_id "g4";
scaffold5786	AUGUSTUS	CDS	36309	36654	1	+	1	transcript_id "g4.t1"; gene_id "g4";
scaffold5786	AUGUSTUS	exon	36309	36654	.	+	.	transcript_id "g4.t1"; gene_id "g4";
scaffold5786	AUGUSTUS	CDS	36767	36904	1	+	0	transcript_id "g4.t1"; gene_id "g4";
scaffold5786	AUGUSTUS	exon	36767	36904	.	+	.	transcript_id "g4.t1"; gene_id "g4";
scaffold5786	AUGUSTUS	CDS	36995	37120	1	+	0	transcript_id "g4.t1"; gene_id "g4";
scaffold5786	AUGUSTUS	exon	36995	37120	.	+	.	transcript_id "g4.t1"; gene_id "g4";
scaffold5786	AUGUSTUS	CDS	37209	37421	0.83	+	0	transcript_id "g4.t1"; gene_id "g4";
scaffold5786	AUGUSTUS	exon	37209	37421	.	+	.	transcript_id "g4.t1"; gene_id "g4";
scaffold5786	AUGUSTUS	CDS	37563	37836	0.96	+	0	transcript_id "g4.t1"; gene_id "g4";
scaffold5786	AUGUSTUS	exon	37563	37836	.	+	.	transcript_id "g4.t1"; gene_id "g4";
scaffold5786	AUGUSTUS	CDS	38023	38219	0.97	+	2	transcript_id "g4.t1"; gene_id "g4";
scaffold5786	AUGUSTUS	exon	38023	38219	.	+	.	transcript_id "g4.t1"; gene_id "g4";
scaffold5786	AUGUSTUS	CDS	38305	38655	0.99	+	0	transcript_id "g4.t1"; gene_id "g4";
scaffold5786	AUGUSTUS	exon	38305	38655	.	+	.	transcript_id "g4.t1"; gene_id "g4";
scaffold5786	AUGUSTUS	CDS	38776	39333	0.91	+	0	transcript_id "g4.t1"; gene_id "g4";
scaffold5786	AUGUSTUS	exon	38776	39333	.	+	.	transcript_id "g4.t1"; gene_id "g4";
scaffold5786	AUGUSTUS	CDS	39510	39566	0.89	+	0	transcript_id "g4.t1"; gene_id "g4";
scaffold5786	AUGUSTUS	exon	39510	40367	.	+	.	transcript_id "g4.t1"; gene_id "g4";
scaffold5786	AUGUSTUS	stop_codon	39564	39566	.	+	0	transcript_id "g4.t1"; gene_id "g4";
scaffold5786	AUGUSTUS	tts	40367	40367	.	+	.	transcript_id "g4.t1"; gene_id "g4";
# coding sequence = [atggatactaaagggagacttattgctggttcacataataggaatgagtttgttctcatcaatgctgatgaagttggaa
# gagtaacttctgtgaaagaattgagtggacagatttgccagatttgtggagatgagctcgaaataacggtagatggggagccatttgttgcttgcaat
# gaatgtgcatttcctgtttgcagaccttgctatgagtatgaaaggagagagggaaatcaagcttgtcctcaatgtaaaactaggtataagcgaattaa
# aggaagtcctcgagttgaaggggatgatgaagaagatgaatttgatgatctagacaatgagtttgaccctcatcaaactgctgaagctgccctttcag
# ctcgccttaacgttggccggggtaatcctaatgcttctggatatgctaccgcatcagagatggatcctgctgcccttggcacagagatccctcttctt
# acttatggtcaagaggaggatggaatttcagctgacaaacatgctcttatagtcccaccatttatgagtcgtgggaagagagttcatccagtcgcgga
# ttcctccatgtcttttcctcctcgccccatggatcctaagaaagacttggctgtttatgggtatggtagtgttgcatggaaggaaagaatggaagact
# ggaagaaaaaacagaacgataaattactgatgattaagcacgaaggaggtggtaacaatgatggagatgagctggatcctgacttgcccaagatggat
# gaaggcagacaaccactttccagaaagaagcctattgcttctagcaagctaagcccatacagattagtcattttacttcgacttgtaattcttgggct
# ctttttccactatagaataatgcatcctgtccatgatgcttatggattgtggttgacatctattatatgtgaaatatggtttgccgtatcctggatat
# tcgatcagtttccaaaatgggttcccattcagcgagagacatacctagataggttatcactgaggtatgagaaagaagggaagccttctgagttggcc
# catattgacgtttttgttagtacagtggatcctttgaaagagcctccacttattactgcaaatactgttctctccattcttgctgtggattatccggt
# ggataaggtttcatgctatgtctctgatgatggtgctgccatgcttacttttgaggcactctctgaaacatccgagtttgcaaggaaatgggtcccat
# tttgcaagaaattcagtatagagcctcgagccccggagtggtattttgctcagaaggttgattatttgaagaacacagtagatccatcatttgtgagg
# gaacgccgtgccatgaagagagactatgaagaatttaaggttcggataaatggattggtttccattgcacaaaaggttcctgaggatggttggaccat
# gcaagacggaactccttggccaggaaacaatgttagggatcatccaggaatgattcaggtctttctaggccatgatggtgtccgtgatattgaaggga
# aggtacttcctcgccttgtttatgtttctcgtgaaaagaggccaggatttgatcaccacaaaaaggctggtgccatgaatgctttgatgcgggtttca
# gcggtcatctcaaatgctccttatttactcaatgtggattgtgatcactatataaataacagtaaagcactgcgagaatctatgtgctttatgatgga
# tcccacttcaggaaagaaaatatgctatgtacaatttcctcagagatttgatggcattgatcgacatgatagatactcaaatcgcaatgtggtcttct
# ttgatataaacatgaaaggacttgatgggatccagggtccaatttatgtgggtactggatgcgtcttcaggaggcaagcactttatggatatgatgct
# ccaaagaaggcaaaacctccaggaaaaacatgcaattgttggccgaactggtgttgcttttgttgtaaagcgcgaaagaagcataagaaggggaaaac
# gaccaaggataaaaagaagataaaaggaaaggatgcttcaactcaggttcatgctcttgagaatatcgaggaaggaattgaaggaattgatagcgaaa
# aagcttccatcatgccgcaaataaaactcgagaagaaatttggacaatcaccagtatttgttgcttcaacacttctagaagatggtggtgttcctcca
# ggagcatcgtcagcgtctctcctgaaagaagccatccatgttattagttgtggttatgaagacaaaacagaatggggtaaagaggttggatggattta
# tggatcggttactgaagatatcttaactgggttcaagatgcactgccatggttggaggtctgtgtattgtatccccaaaaggcctgcattcaaagggt
# ccgctcctatcaatctttcagatcgtttgcatcaggttctgcggtgggccttgggatccgttgagattttctttagtagacattgtcccatttggtat
# ggatatggatgtggtcttaaaccattggagcggttttcgtacataaactcaattgtctatccattgaccgccctccctctgattgcatattgtacatt
# gccagccatctgtttgcttactgggaaattcattgttcctgagcttaccaactatgccagccttgtattcatggccctttttatatcaattgctgcca
# ctactattctggagatacgatggggaggtgttagcctcgaggacatgtggagaaatgagcaattttgggttattggtggtgtttcatcccatttcttt
# gctcttctccaaggtctttttaaagttttggctggtgtcaacactagcttcaccgtcacatcaaaagcagcagatgacggggagttttctgagcttta
# cgtcttcaagtggacatccttgttgattcccccattgaccttgttgattatgaacatcattggagttgtcgttggagtttcagatgcaatcaataacg
# ggtatgagtcatggggtcctttattcggaaagcttttcttcgccttatgggtcattgttcatttgtaccccttcctcaaaggtatgatggggagacaa
# agcaacgttcccactatcattattgtgtggtctatccttctagcttctatcctttcgttattgtgggtccgaatcaacccattcttgtcaaaaggtgg
# actctcgttagaagtagcagcagcagcagcagcagacacattgatattcgttttgcaaagtgtttcttga]
# protein sequence = [MDTKGRLIAGSHNRNEFVLINADEVGRVTSVKELSGQICQICGDELEITVDGEPFVACNECAFPVCRPCYEYERREGN
# QACPQCKTRYKRIKGSPRVEGDDEEDEFDDLDNEFDPHQTAEAALSARLNVGRGNPNASGYATASEMDPAALGTEIPLLTYGQEEDGISADKHALIVP
# PFMSRGKRVHPVADSSMSFPPRPMDPKKDLAVYGYGSVAWKERMEDWKKKQNDKLLMIKHEGGGNNDGDELDPDLPKMDEGRQPLSRKKPIASSKLSP
# YRLVILLRLVILGLFFHYRIMHPVHDAYGLWLTSIICEIWFAVSWIFDQFPKWVPIQRETYLDRLSLRYEKEGKPSELAHIDVFVSTVDPLKEPPLIT
# ANTVLSILAVDYPVDKVSCYVSDDGAAMLTFEALSETSEFARKWVPFCKKFSIEPRAPEWYFAQKVDYLKNTVDPSFVRERRAMKRDYEEFKVRINGL
# VSIAQKVPEDGWTMQDGTPWPGNNVRDHPGMIQVFLGHDGVRDIEGKVLPRLVYVSREKRPGFDHHKKAGAMNALMRVSAVISNAPYLLNVDCDHYIN
# NSKALRESMCFMMDPTSGKKICYVQFPQRFDGIDRHDRYSNRNVVFFDINMKGLDGIQGPIYVGTGCVFRRQALYGYDAPKKAKPPGKTCNCWPNWCC
# FCCKARKKHKKGKTTKDKKKIKGKDASTQVHALENIEEGIEGIDSEKASIMPQIKLEKKFGQSPVFVASTLLEDGGVPPGASSASLLKEAIHVISCGY
# EDKTEWGKEVGWIYGSVTEDILTGFKMHCHGWRSVYCIPKRPAFKGSAPINLSDRLHQVLRWALGSVEIFFSRHCPIWYGYGCGLKPLERFSYINSIV
# YPLTALPLIAYCTLPAICLLTGKFIVPELTNYASLVFMALFISIAATTILEIRWGGVSLEDMWRNEQFWVIGGVSSHFFALLQGLFKVLAGVNTSFTV
# TSKAADDGEFSELYVFKWTSLLIPPLTLLIMNIIGVVVGVSDAINNGYESWGPLFGKLFFALWVIVHLYPFLKGMMGRQSNVPTIIIVWSILLASILS
# LLWVRINPFLSKGGLSLEVAAAAAADTLIFVLQSVS]
# end gene g4
###
# command line:
# augustus --codingseq=1 --proteinprofile=/home/pgsb/tetiana.nosenko/lineages/embryophyta_odb9/prfl/EOG09360E12.prfl --predictionStart=4260 --predictionEnd=41842 --species=arabidopsis ./tmp/scaffold5786Schil_BUSCO_geno_206160443_.temp
```
