## Supplementary material for "The *de novo* reference genome and transcriptome assemblies of the wild tomato species *Solanum chilense*": EOG09360E12.out.3

```
# Please cite: Mario Stanke, Mark Diekhans, Robert Baertsch, David Haussler (2008),
# Using native and syntenically mapped cDNA alignments to improve de novo gene finding
# Bioinformatics 24: 637-644, doi 10.1093/bioinformatics/btn013
# No extrinsic information on sequences given.
# Using protein profile unknown
# --[0..69]--> unknown_A (33) <--[8..19]--> unknown_B (31) <--[0..6]--> unknown_C (35) <--[20..46]--> unknown_E (43) <--[0..3]--> unknown_F (27) <--[8..24]--> unknown_H (54) <--[0..8]--> unknown_I (50) <--[0..16]--
# arabidopsis version. Using default transition matrix.
# We have hints for 0 sequences and for 0 of the sequences in the input set.
#
# ----- prediction on sequence number 1 (length = 37565, name = scaffold251) -----
#
# Constraints/Hints:
# (none)
# Predicted genes for sequence number 1 on both strands
# start gene g1
scaffold251	AUGUSTUS	gene	4675	7542	0.02	-	.	g1
scaffold251	AUGUSTUS	transcript	4675	7542	0.02	-	.	g1.t1
scaffold251	AUGUSTUS	exon	4675	4767	.	-	.	transcript_id "g1.t1"; gene_id "g1";
scaffold251	AUGUSTUS	stop_codon	4680	4682	.	-	0	transcript_id "g1.t1"; gene_id "g1";
scaffold251	AUGUSTUS	intron	4768	4874	0.74	-	.	transcript_id "g1.t1"; gene_id "g1";
scaffold251	AUGUSTUS	intron	5041	5580	0.35	-	.	transcript_id "g1.t1"; gene_id "g1";
scaffold251	AUGUSTUS	intron	5824	5947	0.74	-	.	transcript_id "g1.t1"; gene_id "g1";
scaffold251	AUGUSTUS	intron	6138	6305	0.99	-	.	transcript_id "g1.t1"; gene_id "g1";
scaffold251	AUGUSTUS	CDS	4680	4767	0.99	-	1	transcript_id "g1.t1"; gene_id "g1";
scaffold251	AUGUSTUS	CDS	4875	5040	0.25	-	2	transcript_id "g1.t1"; gene_id "g1";
scaffold251	AUGUSTUS	exon	4875	5040	.	-	.	transcript_id "g1.t1"; gene_id "g1";
scaffold251	AUGUSTUS	CDS	5581	5823	0.55	-	2	transcript_id "g1.t1"; gene_id "g1";
scaffold251	AUGUSTUS	exon	5581	5823	.	-	.	transcript_id "g1.t1"; gene_id "g1";
scaffold251	AUGUSTUS	CDS	5948	6137	0.99	-	0	transcript_id "g1.t1"; gene_id "g1";
scaffold251	AUGUSTUS	exon	5948	6137	.	-	.	transcript_id "g1.t1"; gene_id "g1";
scaffold251	AUGUSTUS	CDS	6306	7400	0.81	-	0	transcript_id "g1.t1"; gene_id "g1";
scaffold251	AUGUSTUS	exon	6306	7447	.	-	.	transcript_id "g1.t1"; gene_id "g1";
scaffold251	AUGUSTUS	start_codon	7398	7400	.	-	0	transcript_id "g1.t1"; gene_id "g1";
scaffold251	AUGUSTUS	exon	7515	7542	.	-	.	transcript_id "g1.t1"; gene_id "g1";
scaffold251	AUGUSTUS	tss	7542	7542	.	-	.	transcript_id "g1.t1"; gene_id "g1";
# coding sequence = [atgactatggcattgacggagagagtgattcttggttccattgcttttgcaatattttggatattggcagtttttcctg
# ctgtcccgtttatgcctattggaaggactgcaggatcattgcttggtgctaatttaatcgtaatatttcgagtattgacaccagatgaagcatatgct
# gctattgatcttccaattttaggacttctgtttggaacaatggttgtgagtatttatttagaaagagcagatatgtttaagtacttgggaaaattatt
# ggcttggaaaagcaggggagctaaggatttactctgtagaatctgtttgatttctgcaatttcaagtgcttttttcactaatgatactagttgtgttg
# tgttaactgagtttgtgctgaaaattgctaggcaacaaaacctcccacctcatccgttccttttagctctcgcgtctagtgcaaatattggatcttca
# gcaactcctattgggaatcctcagaacttagttatagcaatattgagcaagatcacgttcgggaggtttttatttggtatatttcctgcaatgtttgt
# tggagttgttgttaatgctgtattgttgctttgcatgtattggaatgtgttgtctgttcagaaggatgttgaaaatgctgaagtagaattagttttgg
# atgaacaagtagtctctcatcgttttgcaccagcaacgatgtcacatgttgttaattcgttacattctcaagatcagtttagtgggaatgaaatcatc
# aaggatccaaacggggtgtttgattcttctaggaattttaatgcctccagagaagcagcaaatgatcatggatcacttcaaatgagggacaagaatgt
# gtctttgaagactgtcgatgaacgtgatgatcaaaacttcacatcttgtgaggaaaagcagaacttctctgaaatatggagaagattgttatggaaaa
# tatgtgtttatcttgttacaattggaatgttaatatctttattgatgggcttgaatatgtcatggactgctatcacagcagcacttgctcttgtggtt
# cttgatttcaaagatgctaaagaatgcttagaaaaggtatcgtattcgctgttgatattcttctgtggtatgtttatcacagtagatggatttaacag
# aacagggattccaagtgctttctgggattttatggaaccatatgccaagatagatcatgctggtggtgtagcagttcttgctgttgtcatacttgtcc
# tctcaaatttagcttctaacgtgcctactgttctattgctgggagttcgggtaggtgcatcagcgggtgcaatatccgaagcaagtgagaagaaagca
# tggctcatcttagcctgggttagtactgtggctggcaacctttcactattagggtcagcagcaaacttgatagtatgtgaacaagctcgtcgcgctca
# accttcggggtacaatctctcattctggactcatctcaaatttggagttccctctactatagttgttgtagctattgcaaaaagtttggcagctacga
# tgattataaatcaagatttcgggataaacgaaaaagtcacgtcgggggcaggtcttgagatcagggtcgggatcgaagtcaggtcagggttgggtcta
# ggagtcgagtctcggggttgggtattggggttaggtcgagtcacgaggtctctaggtcaggtttcgagagtctttagatctcaaggttgggtctcagg
# gttggagtcgggtcctgggttagagttagaggattag]
# protein sequence = [MTMALTERVILGSIAFAIFWILAVFPAVPFMPIGRTAGSLLGANLIVIFRVLTPDEAYAAIDLPILGLLFGTMVVSIY
# LERADMFKYLGKLLAWKSRGAKDLLCRICLISAISSAFFTNDTSCVVLTEFVLKIARQQNLPPHPFLLALASSANIGSSATPIGNPQNLVIAILSKIT
# FGRFLFGIFPAMFVGVVVNAVLLLCMYWNVLSVQKDVENAEVELVLDEQVVSHRFAPATMSHVVNSLHSQDQFSGNEIIKDPNGVFDSSRNFNASREA
# ANDHGSLQMRDKNVSLKTVDERDDQNFTSCEEKQNFSEIWRRLLWKICVYLVTIGMLISLLMGLNMSWTAITAALALVVLDFKDAKECLEKVSYSLLI
# FFCGMFITVDGFNRTGIPSAFWDFMEPYAKIDHAGGVAVLAVVILVLSNLASNVPTVLLLGVRVGASAGAISEASEKKAWLILAWVSTVAGNLSLLGS
# AANLIVCEQARRAQPSGYNLSFWTHLKFGVPSTIVVVAIAKSLAATMIINQDFGINEKVTSGAGLEIRVGIEVRSGLGLGVESRGWVLGLGRVTRSLG
# QVSRVFRSQGWVSGLESGPGLELED]
# end gene g1
###
# start gene g2
scaffold251	AUGUSTUS	gene	15137	16586	0.09	+	.	g2
scaffold251	AUGUSTUS	transcript	15137	16586	0.09	+	.	g2.t1
scaffold251	AUGUSTUS	tss	15137	15137	.	+	.	transcript_id "g2.t1"; gene_id "g2";
scaffold251	AUGUSTUS	exon	15137	16586	.	+	.	transcript_id "g2.t1"; gene_id "g2";
scaffold251	AUGUSTUS	start_codon	15211	15213	.	+	0	transcript_id "g2.t1"; gene_id "g2";
scaffold251	AUGUSTUS	CDS	15211	16356	1	+	0	transcript_id "g2.t1"; gene_id "g2";
scaffold251	AUGUSTUS	stop_codon	16354	16356	.	+	0	transcript_id "g2.t1"; gene_id "g2";
scaffold251	AUGUSTUS	tts	16586	16586	.	+	.	transcript_id "g2.t1"; gene_id "g2";
# coding sequence = [atgggatcacgattcgaggtggaggtgaagatctcatcagctagggatttgaagaacgttaattggcgttacggtcgtc
# ttaatccatatgctgttgtttgggttgatccgaaagggaaatgctccaccaaagtagatgataatggcgatacttcaccatcttggaatgagaagctt
# gtgattcctttgtatggtccgatcgaagagtctactttgtatatcgatgtggttcacgctaatgcgactgagggaacaaagcctttgattggttcagc
# taagcttccgctccgtgaggttgttgatagcgtcggaatcggtaatttgacggagaggtcgcttgatttgaagcgtccttctggtcgcccacatggaa
# aggtgaaaattgaggttactgttcgtgatccgcgctatcgtgcgccggatccgtattatgcacctccttacggtgtacctccaccagctggatcgagg
# gattaccctgctccaccgcaaccttacggcggatcatacggtgctcctgcccctgctcctggttctgctccttctccttacggtgctcctggttctgc
# tccctccccttacggtggtcctggttctgctccttccccttacggtggtcctgctcctgcccctggttctactccttccccttacggtgctcctgccc
# ctggtgcttctccttatgctgctccaccagcgggttacccgtacaacgcggctcctgcaccgggtccagcttcgggttatggtcaacaaccaggttat
# ggtggagctcctgctccgggttatggtcaacaaccaggttacggtgctcctcctgcaccgtacgggcagcagggtagttacgggcaacagcctggtta
# ccctcagcagggaagttacgggcagcagggaagctacggggcgcagcctcagggtagttacggatcacagaaagcagggtatggttacgaggagaaga
# agaagagcaagttcggtgggatgggcctgggagcgggattagctgtgggtgcggttgcaggtgcactgggtggattagccatatctgaaggcattgat
# cacatagaagataacatagccgagaaggcagcggagaaggttgaagatgatcttgacgatggtggttatgacgatgatgattactag]
# protein sequence = [MGSRFEVEVKISSARDLKNVNWRYGRLNPYAVVWVDPKGKCSTKVDDNGDTSPSWNEKLVIPLYGPIEESTLYIDVVH
# ANATEGTKPLIGSAKLPLREVVDSVGIGNLTERSLDLKRPSGRPHGKVKIEVTVRDPRYRAPDPYYAPPYGVPPPAGSRDYPAPPQPYGGSYGAPAPA
# PGSAPSPYGAPGSAPSPYGGPGSAPSPYGGPAPAPGSTPSPYGAPAPGASPYAAPPAGYPYNAAPAPGPASGYGQQPGYGGAPAPGYGQQPGYGAPPA
# PYGQQGSYGQQPGYPQQGSYGQQGSYGAQPQGSYGSQKAGYGYEEKKKSKFGGMGLGAGLAVGAVAGALGGLAISEGIDHIEDNIAEKAAEKVEDDLD
# DGGYDDDDY]
# end gene g2
###
# start gene g3
scaffold251	AUGUSTUS	gene	20867	22050	0.12	+	.	g3
scaffold251	AUGUSTUS	transcript	20867	22050	0.12	+	.	g3.t1
scaffold251	AUGUSTUS	tss	20867	20867	.	+	.	transcript_id "g3.t1"; gene_id "g3";
scaffold251	AUGUSTUS	exon	20867	22050	.	+	.	transcript_id "g3.t1"; gene_id "g3";
scaffold251	AUGUSTUS	start_codon	20916	20918	.	+	0	transcript_id "g3.t1"; gene_id "g3";
scaffold251	AUGUSTUS	CDS	20916	21971	0.91	+	0	transcript_id "g3.t1"; gene_id "g3";
scaffold251	AUGUSTUS	stop_codon	21969	21971	.	+	0	transcript_id "g3.t1"; gene_id "g3";
scaffold251	AUGUSTUS	tts	22050	22050	.	+	.	transcript_id "g3.t1"; gene_id "g3";
scaffold251	AUGUSTUS	protein_match	20916	21014	5.92	+	0	target "unknown_A[1..33]"; target_start 0; transcript_id "g3.t1"; gene_id "g3";
scaffold251	AUGUSTUS	protein_match	21039	21131	5.13	+	0	target "unknown_B[1..31]"; target_start 41; transcript_id "g3.t1"; gene_id "g3";
scaffold251	AUGUSTUS	protein_match	21141	21245	5.35	+	0	target "unknown_C[1..35]"; target_start 75; transcript_id "g3.t1"; gene_id "g3";
scaffold251	AUGUSTUS	protein_match	21369	21497	3.66	+	0	target "unknown_E[1..43]"; target_start 151; transcript_id "g3.t1"; gene_id "g3";
scaffold251	AUGUSTUS	protein_match	21498	21578	4.21	+	0	target "unknown_F[1..27]"; target_start 194; transcript_id "g3.t1"; gene_id "g3";
scaffold251	AUGUSTUS	protein_match	21612	21773	5.41	+	0	target "unknown_H[1..54]"; target_start 232; transcript_id "g3.t1"; gene_id "g3";
scaffold251	AUGUSTUS	protein_match	21792	21941	6.14	+	0	target "unknown_I[1..50]"; target_start 292; transcript_id "g3.t1"; gene_id "g3";
# coding sequence = [atggaaatggacctccgagaggaatatgcccatgcttttcgaaccgaatcatatactgatttctggacacgtgtccttg
# ctttatccgaaaagatttcttctccgaccaaaattgtgggctccacttcagctgctcggcttccttcttatcgccttttcgtggagcatcttttggat
# ccggatcaacccaccgtgactcgaattctcaatttaatccgaacccatcaagataaccactctctactatcccaatacttcacacaaacggctgaagc
# ttctctactctgtagccttttattaaaagacgtgcaacgtacgcgctcaagatacaaatcacttaaatccgccctagactccctccaaaaaacaccgt
# actcacctaaaaaacacatgcccaaaatcctgacccgattaactaaattttgcaactcacttaacccgcttgtttcatcaacatcttctccgctccga
# tttaaaaccgttcaagctaactgctcgcaattgctaaaacggatcgaacgtaagcgcgataagaccaaagcaaaactccgaatcataaataaattcaa
# acgcggctcagccgtatttgtcatggctttaacagtctcgcttacggttatcgtagcgactcatgcactagccttgctagttgcggctccaaccgtaa
# tgatggcttcattccagctgatgtcgactaagaagctggctagctggtcggctcagctggacgtagccgctaaaggtacgtacatattgattagagac
# ttggacactataagtcggctagtaggtcggctaaatgacgagttagaagacttgcaagccatagtacggttttggcttgagagaggcggagacccgct
# tcagcttgagctacaagccagcggagaagtggcgcgccagctgaaaaagaattatgctaactttgtggagcaattggatgaattagaagaacatttat
# atttgtgtttcatgacaattaatagggctcgaaatcttgttatcactgaaattatgaattcgagtccatatttgttaacccaaatcaaagtatag]
# protein sequence = [MEMDLREEYAHAFRTESYTDFWTRVLALSEKISSPTKIVGSTSAARLPSYRLFVEHLLDPDQPTVTRILNLIRTHQDN
# HSLLSQYFTQTAEASLLCSLLLKDVQRTRSRYKSLKSALDSLQKTPYSPKKHMPKILTRLTKFCNSLNPLVSSTSSPLRFKTVQANCSQLLKRIERKR
# DKTKAKLRIINKFKRGSAVFVMALTVSLTVIVATHALALLVAAPTVMMASFQLMSTKKLASWSAQLDVAAKGTYILIRDLDTISRLVGRLNDELEDLQ
# AIVRFWLERGGDPLQLELQASGEVARQLKKNYANFVEQLDELEEHLYLCFMTINRARNLVITEIMNSSPYLLTQIKV]
# sequence of block unknown_A     0 [MEMDLREEYAHAFRTESYTDFWTRVLALSEKIS] 33
# sequence of block unknown_B    41 [TSAARLPSYRLFVEHLLDPDQPTVTRILNLI] 72
# sequence of block unknown_C    75 [QDNHSLLSQYFTQTAEASLLCSLLLKDVQRTRSRY] 110
# sequence of block unknown_E   151 [TSSPLRFKTVQANCSQLLKRIERKRDKTKAKLRIINKFKRGSA] 194
# sequence of block unknown_F   194 [VFVMALTVSLTVIVATHALALLVAAPT] 221
# sequence of block unknown_H   232 [KKLASWSAQLDVAAKGTYILIRDLDTISRLVGRLNDELEDLQAIVRFWLERGGD] 286
# sequence of block unknown_I   292 [QASGEVARQLKKNYANFVEQLDELEEHLYLCFMTINRARNLVITEIMNSS] 342
# end gene g3
###
# start gene g4
scaffold251	AUGUSTUS	gene	27067	30224	0.24	+	.	g4
scaffold251	AUGUSTUS	transcript	27067	30224	0.24	+	.	g4.t1
scaffold251	AUGUSTUS	tss	27067	27067	.	+	.	transcript_id "g4.t1"; gene_id "g4";
scaffold251	AUGUSTUS	exon	27067	27606	.	+	.	transcript_id "g4.t1"; gene_id "g4";
scaffold251	AUGUSTUS	start_codon	27157	27159	.	+	0	transcript_id "g4.t1"; gene_id "g4";
scaffold251	AUGUSTUS	intron	27607	29114	1	+	.	transcript_id "g4.t1"; gene_id "g4";
scaffold251	AUGUSTUS	CDS	27157	27606	0.8	+	0	transcript_id "g4.t1"; gene_id "g4";
scaffold251	AUGUSTUS	CDS	29115	30023	1	+	0	transcript_id "g4.t1"; gene_id "g4";
scaffold251	AUGUSTUS	exon	29115	30224	.	+	.	transcript_id "g4.t1"; gene_id "g4";
scaffold251	AUGUSTUS	stop_codon	30021	30023	.	+	0	transcript_id "g4.t1"; gene_id "g4";
scaffold251	AUGUSTUS	tts	30224	30224	.	+	.	transcript_id "g4.t1"; gene_id "g4";
# coding sequence = [atgacaaaggaggaaattgccactacaaatgtgaacatcttgaaaaaatcaaatgtgaagccacaaaaaccactaggga
# aaaaagaatgtcaattagtaacatttgatttaccttacttagctttttactataaccaaaagttgatggtttacaaattagggcctgaaagctttgag
# gaaacagtagaaaaattgaaagatggtttggctttagtgttggaagatttttatcaacttgctggaaaattgggaaaagatgatgaaggagtatttaa
# ggtggaatatgatgatgatatggatggagttgaggtaattgtggctgaggctcaagaaattcaagttgctaatcttactgatcatcatgaagggatca
# ataaattccaagatttgataccttataacaaaatcttgaatttagaagggcttcataggcctctactcgccgtacagctcaccaagcttaaagacggg
# ctggcaatgggattagcatttaatcatgctgtgctggacggtacttccacgtggcacttcatgacttcatgggcccagctttgtagtggggccacctc
# catatcggtcccacctttcctcgaacgaactaaagctcgtgacactcgagtcaaactcaacctatctaagccatccgacgcaccggaacatgcaaagt
# cggaaacgaacggcgacgttagcgccagcgtggatccacctatgcgtgacagggtgttcaagttttccgaatcagcaattgatcaaatcaagtcaaaa
# gtcaatactaacccacgagaaggcacaaacaatacgacgccgttctctactttccaatccctctccgcgcacgtatggctagctgttacacgtgcgag
# gcagctcaaaccggaggaatacacggtttacaccgtgttcgctgattgccgtaaaagagtcgatccgccgatgccggagagttacttcggaaacctaa
# ttcaggcgattttcactgtaacggcggcgggattgctgctatcgaatccgattgagtttgcggcagggatgattcagcaagcaatagcgaagcacgat
# gcgaaggcgatcgaagaaaggaacaaggaatgggagagtagtccgaagatatttgcgtacaaagatgccggagtgaactgtgtggcggtggggagttc
# gccgaggtttaaggtgtatgaggttgattttggatggggtaaagcggagatcgtgaggagtgggttgaacaatagatttgatgggatggtgtatttat
# atccagagaaaaatggaggaagaggaattgatgtggagattagcttggaagcaaatgccatggagaggttggagaaggataaagagtttcttatggaa
# gcttaa]
# protein sequence = [MTKEEIATTNVNILKKSNVKPQKPLGKKECQLVTFDLPYLAFYYNQKLMVYKLGPESFEETVEKLKDGLALVLEDFYQ
# LAGKLGKDDEGVFKVEYDDDMDGVEVIVAEAQEIQVANLTDHHEGINKFQDLIPYNKILNLEGLHRPLLAVQLTKLKDGLAMGLAFNHAVLDGTSTWH
# FMTSWAQLCSGATSISVPPFLERTKARDTRVKLNLSKPSDAPEHAKSETNGDVSASVDPPMRDRVFKFSESAIDQIKSKVNTNPREGTNNTTPFSTFQ
# SLSAHVWLAVTRARQLKPEEYTVYTVFADCRKRVDPPMPESYFGNLIQAIFTVTAAGLLLSNPIEFAAGMIQQAIAKHDAKAIEERNKEWESSPKIFA
# YKDAGVNCVAVGSSPRFKVYEVDFGWGKAEIVRSGLNNRFDGMVYLYPEKNGGRGIDVEISLEANAMERLEKDKEFLMEA]
# end gene g4
###
# start gene g5
scaffold251	AUGUSTUS	gene	31555	36912	0.04	-	.	g5
scaffold251	AUGUSTUS	transcript	31555	36912	0.04	-	.	g5.t1
scaffold251	AUGUSTUS	tts	31555	31555	.	-	.	transcript_id "g5.t1"; gene_id "g5";
scaffold251	AUGUSTUS	exon	31555	31810	.	-	.	transcript_id "g5.t1"; gene_id "g5";
scaffold251	AUGUSTUS	stop_codon	31749	31751	.	-	0	transcript_id "g5.t1"; gene_id "g5";
scaffold251	AUGUSTUS	intron	31811	31890	0.96	-	.	transcript_id "g5.t1"; gene_id "g5";
scaffold251	AUGUSTUS	intron	32008	32728	0.91	-	.	transcript_id "g5.t1"; gene_id "g5";
scaffold251	AUGUSTUS	intron	32882	33258	0.53	-	.	transcript_id "g5.t1"; gene_id "g5";
scaffold251	AUGUSTUS	intron	33403	36089	0.52	-	.	transcript_id "g5.t1"; gene_id "g5";
scaffold251	AUGUSTUS	intron	36232	36331	0.99	-	.	transcript_id "g5.t1"; gene_id "g5";
scaffold251	AUGUSTUS	intron	36392	36537	0.83	-	.	transcript_id "g5.t1"; gene_id "g5";
scaffold251	AUGUSTUS	intron	36592	36679	0.85	-	.	transcript_id "g5.t1"; gene_id "g5";
scaffold251	AUGUSTUS	CDS	31749	31810	0.96	-	2	transcript_id "g5.t1"; gene_id "g5";
scaffold251	AUGUSTUS	CDS	31891	32007	0.94	-	2	transcript_id "g5.t1"; gene_id "g5";
scaffold251	AUGUSTUS	exon	31891	32007	.	-	.	transcript_id "g5.t1"; gene_id "g5";
scaffold251	AUGUSTUS	CDS	32729	32881	0.77	-	2	transcript_id "g5.t1"; gene_id "g5";
scaffold251	AUGUSTUS	exon	32729	32881	.	-	.	transcript_id "g5.t1"; gene_id "g5";
scaffold251	AUGUSTUS	CDS	33259	33402	0.7	-	2	transcript_id "g5.t1"; gene_id "g5";
scaffold251	AUGUSTUS	exon	33259	33402	.	-	.	transcript_id "g5.t1"; gene_id "g5";
scaffold251	AUGUSTUS	CDS	36090	36231	0.96	-	0	transcript_id "g5.t1"; gene_id "g5";
scaffold251	AUGUSTUS	exon	36090	36231	.	-	.	transcript_id "g5.t1"; gene_id "g5";
scaffold251	AUGUSTUS	CDS	36332	36391	0.98	-	0	transcript_id "g5.t1"; gene_id "g5";
scaffold251	AUGUSTUS	exon	36332	36391	.	-	.	transcript_id "g5.t1"; gene_id "g5";
scaffold251	AUGUSTUS	CDS	36538	36591	0.83	-	0	transcript_id "g5.t1"; gene_id "g5";
scaffold251	AUGUSTUS	exon	36538	36591	.	-	.	transcript_id "g5.t1"; gene_id "g5";
scaffold251	AUGUSTUS	CDS	36680	36841	0.87	-	0	transcript_id "g5.t1"; gene_id "g5";
scaffold251	AUGUSTUS	exon	36680	36912	.	-	.	transcript_id "g5.t1"; gene_id "g5";
scaffold251	AUGUSTUS	start_codon	36839	36841	.	-	0	transcript_id "g5.t1"; gene_id "g5";
scaffold251	AUGUSTUS	tss	36912	36912	.	-	.	transcript_id "g5.t1"; gene_id "g5";
# coding sequence = [atgctgagtaaagtgaatactgatgcagcaccttctggatggtatcagtctctgaaatctcttagaaggtactacttaa
# tgactggctggctggccacacaaataagcagtataggctataagtgcttcttgttacgtcatgaggcagacacatgcatgttcctaaagtttgaagat
# tttgaagttataaacttcaaatccttaggttgggttcaagttgctcgtaacctgggaaaaactttgcgcgaatttcaacctactatcagagaacttca
# ggatgtttcaagggaattcaagagcacacttgaacgagagattggccttgatgacataaaaggttcagtccaagacacaagaaattctaacaccatga
# gtccttcatcagatagcagctctaaaaattcagtggctgatcccaatggttctccatcaccaaaattagcttccacagctgaagacgacttggaaagg
# atgatgagaatcgctgatgctgaaaagcaagcagagaaagaccttgcagccctacttgaaagtcagtctgaatcccaaaccgtgtcacaagaagtagc
# agataattcttcttcctcagatagagcatactcaactgaagagtacttgaagatcagtgaggaacagctaaaagctgccgctcagaagcagagtgaga
# catctacgcccgagcaaatccccttcaatacccaaagcccgtcgcaagatagtgcttcttcagcagatggagcatactcaactgaagatctttcaaag
# gcagctgctcagcagaatctgtcttctccccaacaaagcccctcaaatgctgaaagcccgtcgcaagaagctcctggagaagctgcctcgatgatctc
# ttcgtccacgaatcccgaaagtgagacatag]
# protein sequence = [MLSKVNTDAAPSGWYQSLKSLRRYYLMTGWLATQISSIGYKCFLLRHEADTCMFLKFEDFEVINFKSLGWVQVARNLG
# KTLREFQPTIRELQDVSREFKSTLEREIGLDDIKGSVQDTRNSNTMSPSSDSSSKNSVADPNGSPSPKLASTAEDDLERMMRIADAEKQAEKDLAALL
# ESQSESQTVSQEVADNSSSSDRAYSTEEYLKISEEQLKAAAQKQSETSTPEQIPFNTQSPSQDSASSADGAYSTEDLSKAAAQQNLSSPQQSPSNAES
# PSQEAPGEAASMISSSTNPESET]
# end gene g5
###
# command line:
# augustus --codingseq=1 --proteinprofile=/home/pgsb/tetiana.nosenko/lineages/embryophyta_odb9/prfl/EOG09360E12.prfl --predictionStart=2642 --predictionEnd=40206 --species=arabidopsis ./tmp/scaffold251Schil_BUSCO_geno_206160443_.temp
```
