## Supplementary material for "The *de novo* reference genome and transcriptome assemblies of the wild tomato species *Solanum chilense*": EOG09360EB9.out.1

```
# Please cite: Mario Stanke, Mark Diekhans, Robert Baertsch, David Haussler (2008),
# Using native and syntenically mapped cDNA alignments to improve de novo gene finding
# Bioinformatics 24: 637-644, doi 10.1093/bioinformatics/btn013
# No extrinsic information on sequences given.
# Using protein profile unknown
# --[0..42]--> unknown_A (11) <--[1..42]--> unknown_B (12) <--[4..8]--> unknown_C (26) <--[0..1]--> unknown_D (32) <--[8..11]--> unknown_F (51) <--[0..6]--> unknown_G (72) <--[0..12]--> unknown_H (42) <--[2..6]--> unknown_I (24) <--[0..1]--> unknown_J (15) <--[0..14]--> unknown_K (11) <--[0..48]--
# arabidopsis version. Using default transition matrix.
# We have hints for 0 sequences and for 0 of the sequences in the input set.
#
# ----- prediction on sequence number 1 (length = 38610, name = scaffold416) -----
#
# Constraints/Hints:
# (none)
# Predicted genes for sequence number 1 on both strands
# start gene g1
scaffold416	AUGUSTUS	gene	61160	65804	0.07	-	.	g1
scaffold416	AUGUSTUS	transcript	61160	65804	0.07	-	.	g1.t1
scaffold416	AUGUSTUS	tts	61160	61160	.	-	.	transcript_id "g1.t1"; gene_id "g1";
scaffold416	AUGUSTUS	exon	61160	63178	.	-	.	transcript_id "g1.t1"; gene_id "g1";
scaffold416	AUGUSTUS	stop_codon	61762	61764	.	-	0	transcript_id "g1.t1"; gene_id "g1";
scaffold416	AUGUSTUS	CDS	61762	63168	0.92	-	0	transcript_id "g1.t1"; gene_id "g1";
scaffold416	AUGUSTUS	start_codon	63166	63168	.	-	0	transcript_id "g1.t1"; gene_id "g1";
scaffold416	AUGUSTUS	exon	65777	65804	.	-	.	transcript_id "g1.t1"; gene_id "g1";
scaffold416	AUGUSTUS	tss	65804	65804	.	-	.	transcript_id "g1.t1"; gene_id "g1";
# coding sequence = [atgttacaagatgatggttcttcatctgtgacctcatcatcacctattcaagtatttccaatgatgtctgtatcaccta
# gctttggttcatcaaatcagtggcttaaggagctgaaatctgaagaaagagggttgtatttgatacatcttttgcttgcttgtgctaatcatgttgct
# tctggtagccttgagaatgctaatatagcacttgaccatatttcccaacttgcatctcctagtggagataccatgcaaaggattgcttcatattttac
# tgaggctttagctgataggattctaaggagttggcctggtctttataaggcgttgcgttcgactaagttatcggttgtctcagaagaaatccttgtta
# ggaagatgtttttcgagatctttcctttcttgaaggtggcgtttgtggtcacaaatcaagctataattgaagctatggaaggtgaaaagatggttcat
# attgtggatcttaatgctgctgaacccctgcaatggcgtgcgttgcttcaggacttgagcgcgcgtcctgaaggaccgccccatctgcgcattactgg
# ggttcatcagcaaaaagaggtgttagatcaaatggcacatgtgcttactcaagaagcagaaaaactggatatcccttttcagttcaatcaagtagtta
# gcagattggaaaatcttgatgttgagaaacttcgcgtgaaaacgggggaggctcttgcgattagttcaattatgcaattgcacacccttctagcccat
# gataatgaaaagaagtcccctttgccttttaagcattcaaatggtgttaacttaaacagggcactagtcaaccaaaatactttaggggaatttcttga
# aaaagatatggctaatggttgcagtccaagcaatgacaccgcttcttcatccccgctatgttcaactggttcaacaaagatggatagtttcctcaatg
# ctttgtggggtttatcaccaaaagttatggtggtaacagaacaagatgctaaccataatgggacaactcttatggagaggctatcagagtcgttacat
# ttttatgctgcattatttgattgtcttgaatcgacactgccaagaacatcattagagagattaaaggtggaaaagatgttattaggtgaggagattag
# aaacattatagcatgtgaagggatcgaacgaaaggagaggcatgaaaagctcgaaaagtggttccaaagattcgacacatctggttttgggaatgtgc
# ctttgagttattatgccatgttgcaggcaagaaggttgttgcagagttacagttgtgaaggatacaagatcaaagaagataatggttgcgtggtgata
# tgctggcaggatcgcccactcttctcagtgtcgtcttggcgatgtaggaagtga]
# protein sequence = [MLQDDGSSSVTSSSPIQVFPMMSVSPSFGSSNQWLKELKSEERGLYLIHLLLACANHVASGSLENANIALDHISQLAS
# PSGDTMQRIASYFTEALADRILRSWPGLYKALRSTKLSVVSEEILVRKMFFEIFPFLKVAFVVTNQAIIEAMEGEKMVHIVDLNAAEPLQWRALLQDL
# SARPEGPPHLRITGVHQQKEVLDQMAHVLTQEAEKLDIPFQFNQVVSRLENLDVEKLRVKTGEALAISSIMQLHTLLAHDNEKKSPLPFKHSNGVNLN
# RALVNQNTLGEFLEKDMANGCSPSNDTASSSPLCSTGSTKMDSFLNALWGLSPKVMVVTEQDANHNGTTLMERLSESLHFYAALFDCLESTLPRTSLE
# RLKVEKMLLGEEIRNIIACEGIERKERHEKLEKWFQRFDTSGFGNVPLSYYAMLQARRLLQSYSCEGYKIKEDNGCVVICWQDRPLFSVSSWRCRK]
# end gene g1
###
# start gene g2
scaffold416	AUGUSTUS	gene	66669	76878	0.02	+	.	g2
scaffold416	AUGUSTUS	transcript	66669	76878	0.02	+	.	g2.t1
scaffold416	AUGUSTUS	tss	66669	66669	.	+	.	transcript_id "g2.t1"; gene_id "g2";
scaffold416	AUGUSTUS	exon	66669	67143	.	+	.	transcript_id "g2.t1"; gene_id "g2";
scaffold416	AUGUSTUS	start_codon	66721	66723	.	+	0	transcript_id "g2.t1"; gene_id "g2";
scaffold416	AUGUSTUS	intron	67144	67750	0.99	+	.	transcript_id "g2.t1"; gene_id "g2";
scaffold416	AUGUSTUS	intron	67928	68023	0.99	+	.	transcript_id "g2.t1"; gene_id "g2";
scaffold416	AUGUSTUS	intron	68149	68228	1	+	.	transcript_id "g2.t1"; gene_id "g2";
scaffold416	AUGUSTUS	intron	68368	68848	0.55	+	.	transcript_id "g2.t1"; gene_id "g2";
scaffold416	AUGUSTUS	intron	68999	69085	0.87	+	.	transcript_id "g2.t1"; gene_id "g2";
scaffold416	AUGUSTUS	intron	69140	69267	0.5	+	.	transcript_id "g2.t1"; gene_id "g2";
scaffold416	AUGUSTUS	intron	69364	69462	0.99	+	.	transcript_id "g2.t1"; gene_id "g2";
scaffold416	AUGUSTUS	intron	69523	69605	0.98	+	.	transcript_id "g2.t1"; gene_id "g2";
scaffold416	AUGUSTUS	intron	69681	69768	1	+	.	transcript_id "g2.t1"; gene_id "g2";
scaffold416	AUGUSTUS	intron	69823	69941	0.94	+	.	transcript_id "g2.t1"; gene_id "g2";
scaffold416	AUGUSTUS	intron	70047	70140	0.94	+	.	transcript_id "g2.t1"; gene_id "g2";
scaffold416	AUGUSTUS	intron	70780	70917	1	+	.	transcript_id "g2.t1"; gene_id "g2";
scaffold416	AUGUSTUS	intron	71017	71278	0.93	+	.	transcript_id "g2.t1"; gene_id "g2";
scaffold416	AUGUSTUS	intron	71387	71903	0.98	+	.	transcript_id "g2.t1"; gene_id "g2";
scaffold416	AUGUSTUS	intron	71944	74311	0.13	+	.	transcript_id "g2.t1"; gene_id "g2";
scaffold416	AUGUSTUS	CDS	66721	67143	1	+	0	transcript_id "g2.t1"; gene_id "g2";
scaffold416	AUGUSTUS	CDS	67751	67927	0.99	+	0	transcript_id "g2.t1"; gene_id "g2";
scaffold416	AUGUSTUS	exon	67751	67927	.	+	.	transcript_id "g2.t1"; gene_id "g2";
scaffold416	AUGUSTUS	CDS	68024	68148	0.99	+	0	transcript_id "g2.t1"; gene_id "g2";
scaffold416	AUGUSTUS	exon	68024	68148	.	+	.	transcript_id "g2.t1"; gene_id "g2";
scaffold416	AUGUSTUS	CDS	68229	68367	0.61	+	1	transcript_id "g2.t1"; gene_id "g2";
scaffold416	AUGUSTUS	exon	68229	68367	.	+	.	transcript_id "g2.t1"; gene_id "g2";
scaffold416	AUGUSTUS	CDS	68849	68998	0.86	+	0	transcript_id "g2.t1"; gene_id "g2";
scaffold416	AUGUSTUS	exon	68849	68998	.	+	.	transcript_id "g2.t1"; gene_id "g2";
scaffold416	AUGUSTUS	CDS	69086	69139	0.51	+	0	transcript_id "g2.t1"; gene_id "g2";
scaffold416	AUGUSTUS	exon	69086	69139	.	+	.	transcript_id "g2.t1"; gene_id "g2";
scaffold416	AUGUSTUS	CDS	69268	69363	0.98	+	0	transcript_id "g2.t1"; gene_id "g2";
scaffold416	AUGUSTUS	exon	69268	69363	.	+	.	transcript_id "g2.t1"; gene_id "g2";
scaffold416	AUGUSTUS	CDS	69463	69522	0.98	+	0	transcript_id "g2.t1"; gene_id "g2";
scaffold416	AUGUSTUS	exon	69463	69522	.	+	.	transcript_id "g2.t1"; gene_id "g2";
scaffold416	AUGUSTUS	CDS	69606	69680	1	+	0	transcript_id "g2.t1"; gene_id "g2";
scaffold416	AUGUSTUS	exon	69606	69680	.	+	.	transcript_id "g2.t1"; gene_id "g2";
scaffold416	AUGUSTUS	CDS	69769	69822	1	+	0	transcript_id "g2.t1"; gene_id "g2";
scaffold416	AUGUSTUS	exon	69769	69822	.	+	.	transcript_id "g2.t1"; gene_id "g2";
scaffold416	AUGUSTUS	CDS	69942	70046	0.94	+	0	transcript_id "g2.t1"; gene_id "g2";
scaffold416	AUGUSTUS	exon	69942	70046	.	+	.	transcript_id "g2.t1"; gene_id "g2";
scaffold416	AUGUSTUS	CDS	70141	70779	1	+	0	transcript_id "g2.t1"; gene_id "g2";
scaffold416	AUGUSTUS	exon	70141	70779	.	+	.	transcript_id "g2.t1"; gene_id "g2";
scaffold416	AUGUSTUS	CDS	70918	71016	1	+	0	transcript_id "g2.t1"; gene_id "g2";
scaffold416	AUGUSTUS	exon	70918	71016	.	+	.	transcript_id "g2.t1"; gene_id "g2";
scaffold416	AUGUSTUS	CDS	71279	71386	1	+	0	transcript_id "g2.t1"; gene_id "g2";
scaffold416	AUGUSTUS	exon	71279	71386	.	+	.	transcript_id "g2.t1"; gene_id "g2";
scaffold416	AUGUSTUS	CDS	71904	71943	0.22	+	0	transcript_id "g2.t1"; gene_id "g2";
scaffold416	AUGUSTUS	exon	71904	71943	.	+	.	transcript_id "g2.t1"; gene_id "g2";
scaffold416	AUGUSTUS	CDS	74312	76398	0.48	+	2	transcript_id "g2.t1"; gene_id "g2";
scaffold416	AUGUSTUS	exon	74312	76878	.	+	.	transcript_id "g2.t1"; gene_id "g2";
scaffold416	AUGUSTUS	stop_codon	76396	76398	.	+	0	transcript_id "g2.t1"; gene_id "g2";
scaffold416	AUGUSTUS	tts	76878	76878	.	+	.	transcript_id "g2.t1"; gene_id "g2";
# coding sequence = [atgtctccgatttccggccgtcacgcgccgtcggagctaacggcggaaggaatagcagcctcaggtctaacgtcgggaa
# aactaagcttaccaactctacaatcaaagatgaaatgcgatccagaaggatacgaagctgaactaacattagtatacaatcaattcaagtcgtccatg
# gatctcttcgaacaacaagcagcactaaatttcacttcccttagcggtgtatcaactgacccgactgtttctaaggacttaggtgaccgtgctatgtt
# tttatcacatgtaactccgttttttcctaaaaagcttgttaatttccctaaagagttagctcagttgcttcgttcttcggctcggactttgccttctg
# gactacgtgttcatattactcaagctttgattttactccttaatcgaaagattgttgacattggggagacacttgcattgttcatggagctccaaact
# ctgggggatagggttttgagaaaattggctttctctcatattatccatagtattagacgtatgaatcagaagcacaagaatgatacgaaaaatcgggc
# acttcagaatattttgttttctttgctacagcaagaggatgaagcaaaagcaaaaagatcactgatcacactttgtgagcttcatcggagaagggtgt
# ggtttgatgatagaacagcaaatgctatatgctcggcatgctttcattcatcatcaaggattatgattgcctctttatcctttcttcttgattatgag
# aaagttgaagatgactcagatagtgatatggcagatagtgaagatgagcagacagccaatcagcctcaggttttgctaaataaagaggctatttataa
# ggcaaataacaagggtacatcatccagcaaaaagaaaaagcaagcaaagttgcagcgtgccgtccgcagcatgaagaagcagcagcgcatgcaatctg
# aaaataacaacacaagttattattccccattaaatcacttaaaggatgctcagggatttgctgaaaagcttttctcacgtcttcagacttgcgatgag
# aggtttgaggttaaaatgatgttgatgaaagtaattgctcgaacagttgggctccatcacttgattttgttgaacttctatccttaccttcagagata
# tgttcagccccatcagcgggatgtgacaaatttgcttgctgcagcggttcaggcatgtcatgatatggtgcctcctgatgctgttgaaccattattta
# aacaagtagtcaatcagtttgtgcatgaccgttcaaggcctgaggctatatctgtcggactcaatgtaatccgagaaatatgcttacgcatgcctttg
# ttgatgacagaagatttgctacaagacctcgtgttgtatagaaaaaaaacaaatgagaaggccgtttctgcatcggctcgatcacttcttactttgtt
# cagagaggtttgcccttcacttctagttaagaaggacagagggcgcccaactaacccaaaagcaaggcctaaggcatttggtgaggttagtgtttcca
# gcaacgttcctggcattgagtttctggatgaggagggcagtgatgatgatatagaggaggggtctgttggcttgtctgactatgttgatcaaagtgat
# gatgatgttaacccagacaaagaggattccaattgcgaaaaagatggagatgatgcttctgacaatgagtctggtgatgatcatgaaattgatgatga
# atgtgatagtgacgaagataacaaatcgcaagctactgaagaattttcagaagatgatgatgcaattgatagtgcatcagctactgaagatgatgaga
# gtgatggtgaagaagagggtattgatggcgatataatgcaggataataatagctgggcttctgaagaggatgatgtggatgaaaaggtctctaaagga
# acaaaaaggaaaatatctgatattgatgtaaatgctgctagtaatagccttcgtgctttaaagaaattagcaggggcaaacatggaacctagctcttt
# gaatatggaggatggtattttatctaatgaggacttcaaaagaatcaaagaactcaaggcgaaaaacgacgcgagaactgttttagcacaacatggat
# ttaagcttcccagctcagaccaaattagtacaaaaagagttgatgctgctaaacttgaggcgaacatccgaaagaagcttagcaaggaagagagactg
# gcgattattcgcgctggtagagaggatagagggagataccaagctaaaactgctctgaaaaagaagaagacgggtggttcaagcaatcagcaaaaaga
# acaccaaaaacttacttttgcttcgactgaggaaacaactgccctctttaaatggaaagcgactttcaagaaccaaaataattccttattggcatcat
# ggacaccgagttctgatgcatgcagtgactggtatggagttatatgcattaatggtagggtaaacacgttgaatattacaaatgctagaatcattggt
# acactcagtgcttttccgttttcatccctcccttttcttgagtatcttaatattagcaggaacagtttatttggaaccatcccacctgagattggtta
# tctaactaatcttgtctatcttgacttgcatacgaatcacatttcaggctcaatcccaccacaaatcggctcagtagccaaacttcagatcatccgct
# tatttgacaatcatttaactggtcctattccagaaacaatagggtacctaaggtctcttactaagctatctttgggtattaactctcttactggttct
# ataccttcttccttgggaaacttgacagacttgtcttttttgtttcttcatgttaatcatctttctggatccattcctgaagaaataggctacctaag
# gtctcttactcgtctagatttgaggaataactttcttattggttctattcctacttcccttggcaacttgaaaaatttgcaagttctgcttctcaatg
# acaataatctgattgagaaaattcctccatctatttgcaatttaacatcactgacaatcctgtatttgtcgagaaacaacttgaaaggaaaaattctg
# caatgcttaggtaatatcactactctccagcttgtgatgatgtcacataataatctcagtggagaactccctttgtctatttgcaatttaacatcact
# acaagttctaaatttgggtagaaacaatctgaagggagcaattccgcaatgttttggcaacatgagtgatcatcttgagattcttgatatgcagcaca
# acaatctttctggtacttttcaaagcaattttagcattggaagagcacttagaagcttcaatttgcatggcaataagctagaggggaaaattccacga
# tccttggtaaattgccaacgattggaagttcttgatttaggagctaatctcctcaatgacacattcccgatgtggttggggactctgccggagctaca
# agtgttaagtttgagatccaataaattgcatggacccatcagaacttcaaggttcatgaagaacttgtttcctaagcttcgaatcatagacctcgcta
# gcaatgcatttactgcagagttacctgcaaatctttttcaaaatttcgaagccatgaagagagttgatcaaactgtggaggattcaaataataaagaa
# ggcggttattaccaagactcagtagctgtcgtaaaaaagggactggagcttgaagttgattcaatcttgtctttgtacgtcactattgacttatcaaa
# taacagatttgaaggacgcattccaagtattatgggagatctcattgcacttcgcgtgttgaatttatctcataatggattgcaaggttatataccgc
# catcacttggaaatttatcttcagttgaatcattagacctatcagctaatcatctcgaaggagagatacctaatcaacttacatcacttacatttctt
# gaattcttgaatctctctcataatcacctccaaggatgtatcccaacaggacgtcaatttgctacattcgagaataactcctatgaaggtaatgatgg
# gttacatggagttcctgtttcgggtggttgcagcaggttgcccaaaacaaacaacatgacagagttggaacaagaaagcgattctacatttctgagtg
# aactcaactggaaagtagttcttatgggatatgtgtgtggacttattattggattctccatagcatatttaatggtttcagctcgaaatcccgattgg
# ctttgtaggattgctgaagaactagaatacagaatccttatgagaaggcacaaagaatcagcaaaattgtcaaaagaactacagaagatgaaattgtt
# gagtgtagctataagagttatattagattcaaaattatag]
# protein sequence = [MSPISGRHAPSELTAEGIAASGLTSGKLSLPTLQSKMKCDPEGYEAELTLVYNQFKSSMDLFEQQAALNFTSLSGVST
# DPTVSKDLGDRAMFLSHVTPFFPKKLVNFPKELAQLLRSSARTLPSGLRVHITQALILLLNRKIVDIGETLALFMELQTLGDRVLRKLAFSHIIHSIR
# RMNQKHKNDTKNRALQNILFSLLQQEDEAKAKRSLITLCELHRRRVWFDDRTANAICSACFHSSSRIMIASLSFLLDYEKVEDDSDSDMADSEDEQTA
# NQPQVLLNKEAIYKANNKGTSSSKKKKQAKLQRAVRSMKKQQRMQSENNNTSYYSPLNHLKDAQGFAEKLFSRLQTCDERFEVKMMLMKVIARTVGLH
# HLILLNFYPYLQRYVQPHQRDVTNLLAAAVQACHDMVPPDAVEPLFKQVVNQFVHDRSRPEAISVGLNVIREICLRMPLLMTEDLLQDLVLYRKKTNE
# KAVSASARSLLTLFREVCPSLLVKKDRGRPTNPKARPKAFGEVSVSSNVPGIEFLDEEGSDDDIEEGSVGLSDYVDQSDDDVNPDKEDSNCEKDGDDA
# SDNESGDDHEIDDECDSDEDNKSQATEEFSEDDDAIDSASATEDDESDGEEEGIDGDIMQDNNSWASEEDDVDEKVSKGTKRKISDIDVNAASNSLRA
# LKKLAGANMEPSSLNMEDGILSNEDFKRIKELKAKNDARTVLAQHGFKLPSSDQISTKRVDAAKLEANIRKKLSKEERLAIIRAGREDRGRYQAKTAL
# KKKKTGGSSNQQKEHQKLTFASTEETTALFKWKATFKNQNNSLLASWTPSSDACSDWYGVICINGRVNTLNITNARIIGTLSAFPFSSLPFLEYLNIS
# RNSLFGTIPPEIGYLTNLVYLDLHTNHISGSIPPQIGSVAKLQIIRLFDNHLTGPIPETIGYLRSLTKLSLGINSLTGSIPSSLGNLTDLSFLFLHVN
# HLSGSIPEEIGYLRSLTRLDLRNNFLIGSIPTSLGNLKNLQVLLLNDNNLIEKIPPSICNLTSLTILYLSRNNLKGKILQCLGNITTLQLVMMSHNNL
# SGELPLSICNLTSLQVLNLGRNNLKGAIPQCFGNMSDHLEILDMQHNNLSGTFQSNFSIGRALRSFNLHGNKLEGKIPRSLVNCQRLEVLDLGANLLN
# DTFPMWLGTLPELQVLSLRSNKLHGPIRTSRFMKNLFPKLRIIDLASNAFTAELPANLFQNFEAMKRVDQTVEDSNNKEGGYYQDSVAVVKKGLELEV
# DSILSLYVTIDLSNNRFEGRIPSIMGDLIALRVLNLSHNGLQGYIPPSLGNLSSVESLDLSANHLEGEIPNQLTSLTFLEFLNLSHNHLQGCIPTGRQ
# FATFENNSYEGNDGLHGVPVSGGCSRLPKTNNMTELEQESDSTFLSELNWKVVLMGYVCGLIIGFSIAYLMVSARNPDWLCRIAEELEYRILMRRHKE
# SAKLSKELQKMKLLSVAIRVILDSKL]
# end gene g2
###
# start gene g3
scaffold416	AUGUSTUS	gene	76885	82624	0.01	-	.	g3
scaffold416	AUGUSTUS	transcript	76885	82624	0.01	-	.	g3.t1
scaffold416	AUGUSTUS	tts	76885	76885	.	-	.	transcript_id "g3.t1"; gene_id "g3";
scaffold416	AUGUSTUS	exon	76885	77624	.	-	.	transcript_id "g3.t1"; gene_id "g3";
scaffold416	AUGUSTUS	stop_codon	77379	77381	.	-	0	transcript_id "g3.t1"; gene_id "g3";
scaffold416	AUGUSTUS	intron	77625	78391	0.93	-	.	transcript_id "g3.t1"; gene_id "g3";
scaffold416	AUGUSTUS	intron	78565	78800	1	-	.	transcript_id "g3.t1"; gene_id "g3";
scaffold416	AUGUSTUS	intron	78898	79089	0.95	-	.	transcript_id "g3.t1"; gene_id "g3";
scaffold416	AUGUSTUS	intron	79161	79292	1	-	.	transcript_id "g3.t1"; gene_id "g3";
scaffold416	AUGUSTUS	intron	79444	79790	0.64	-	.	transcript_id "g3.t1"; gene_id "g3";
scaffold416	AUGUSTUS	intron	79869	80110	0.7	-	.	transcript_id "g3.t1"; gene_id "g3";
scaffold416	AUGUSTUS	intron	80216	80351	0.51	-	.	transcript_id "g3.t1"; gene_id "g3";
scaffold416	AUGUSTUS	intron	80415	81222	0.26	-	.	transcript_id "g3.t1"; gene_id "g3";
scaffold416	AUGUSTUS	CDS	77379	77624	0.01	-	0	transcript_id "g3.t1"; gene_id "g3";
scaffold416	AUGUSTUS	CDS	78392	78564	0.93	-	2	transcript_id "g3.t1"; gene_id "g3";
scaffold416	AUGUSTUS	exon	78392	78564	.	-	.	transcript_id "g3.t1"; gene_id "g3";
scaffold416	AUGUSTUS	CDS	78801	78897	1	-	0	transcript_id "g3.t1"; gene_id "g3";
scaffold416	AUGUSTUS	exon	78801	78897	.	-	.	transcript_id "g3.t1"; gene_id "g3";
scaffold416	AUGUSTUS	CDS	79090	79160	0.95	-	2	transcript_id "g3.t1"; gene_id "g3";
scaffold416	AUGUSTUS	exon	79090	79160	.	-	.	transcript_id "g3.t1"; gene_id "g3";
scaffold416	AUGUSTUS	CDS	79293	79443	0.65	-	0	transcript_id "g3.t1"; gene_id "g3";
scaffold416	AUGUSTUS	exon	79293	79443	.	-	.	transcript_id "g3.t1"; gene_id "g3";
scaffold416	AUGUSTUS	CDS	79791	79868	0.97	-	0	transcript_id "g3.t1"; gene_id "g3";
scaffold416	AUGUSTUS	exon	79791	79868	.	-	.	transcript_id "g3.t1"; gene_id "g3";
scaffold416	AUGUSTUS	CDS	80111	80215	0.69	-	0	transcript_id "g3.t1"; gene_id "g3";
scaffold416	AUGUSTUS	exon	80111	80215	.	-	.	transcript_id "g3.t1"; gene_id "g3";
scaffold416	AUGUSTUS	CDS	80352	80414	0.38	-	0	transcript_id "g3.t1"; gene_id "g3";
scaffold416	AUGUSTUS	exon	80352	80414	.	-	.	transcript_id "g3.t1"; gene_id "g3";
scaffold416	AUGUSTUS	CDS	81223	81390	0.58	-	0	transcript_id "g3.t1"; gene_id "g3";
scaffold416	AUGUSTUS	exon	81223	81392	.	-	.	transcript_id "g3.t1"; gene_id "g3";
scaffold416	AUGUSTUS	start_codon	81388	81390	.	-	0	transcript_id "g3.t1"; gene_id "g3";
scaffold416	AUGUSTUS	exon	82355	82624	.	-	.	transcript_id "g3.t1"; gene_id "g3";
scaffold416	AUGUSTUS	tss	82624	82624	.	-	.	transcript_id "g3.t1"; gene_id "g3";
scaffold416	AUGUSTUS	protein_match	77388	77420	4.9	-	0	target "unknown_K[1..11]"; target_start 370; transcript_id "g3.t1"; gene_id "g3";
scaffold416	AUGUSTUS	protein_match	77421	77465	4.73	-	0	target "unknown_J[1..15]"; target_start 355; transcript_id "g3.t1"; gene_id "g3";
scaffold416	AUGUSTUS	protein_match	77466	77537	3.86	-	0	target "unknown_I[1..24]"; target_start 331; transcript_id "g3.t1"; gene_id "g3";
scaffold416	AUGUSTUS	protein_match	77556	77624	5.92	-	0	target "unknown_H[20..42]"; target_start 283; transcript_id "g3.t1"; gene_id "g3";
scaffold416	AUGUSTUS	protein_match	78392	78448	5.28	-	0	target "unknown_H[1..19]"; target_start 283; transcript_id "g3.t1"; gene_id "g3";
scaffold416	AUGUSTUS	protein_match	78449	78564	5.09	-	2	target "unknown_G[34..72]"; target_start 211; transcript_id "g3.t1"; gene_id "g3";
scaffold416	AUGUSTUS	protein_match	78801	78897	6.24	-	0	target "unknown_G[2..34]"; target_start 211; transcript_id "g3.t1"; gene_id "g3";
scaffold416	AUGUSTUS	protein_match	79090	79092	9.71	-	0	target "unknown_G[1..1]"; target_start 211; transcript_id "g3.t1"; gene_id "g3";
scaffold416	AUGUSTUS	protein_match	79093	79160	8	-	2	target "unknown_F[29..51]"; target_start 160; transcript_id "g3.t1"; gene_id "g3";
scaffold416	AUGUSTUS	protein_match	79293	79377	8.3	-	0	target "unknown_F[1..29]"; target_start 160; transcript_id "g3.t1"; gene_id "g3";
scaffold416	AUGUSTUS	protein_match	79405	79443	5.62	-	0	target "unknown_D[20..32]"; target_start 119; transcript_id "g3.t1"; gene_id "g3";
scaffold416	AUGUSTUS	protein_match	79791	79847	4.99	-	0	target "unknown_D[1..19]"; target_start 119; transcript_id "g3.t1"; gene_id "g3";
scaffold416	AUGUSTUS	protein_match	79848	79868	6.48	-	0	target "unknown_C[20..26]"; target_start 93; transcript_id "g3.t1"; gene_id "g3";
scaffold416	AUGUSTUS	protein_match	80111	80167	5.33	-	0	target "unknown_C[1..19]"; target_start 93; transcript_id "g3.t1"; gene_id "g3";
scaffold416	AUGUSTUS	protein_match	80180	80215	3.88	-	0	target "unknown_B[1..12]"; target_start 77; transcript_id "g3.t1"; gene_id "g3";
scaffold416	AUGUSTUS	protein_match	81241	81273	5.69	-	0	target "unknown_A[1..11]"; target_start 39; transcript_id "g3.t1"; gene_id "g3";
# coding sequence = [atgacattaaagggcagtttagttcaaaagataggtaatgcaattatggaagtcgcaaggaacaaaggctcaacatggt
# ggtacacacctcacatggctgcagcatctcgtgccataaccgaacggatcccattggttgatattctccttgaagtcagagatgctcgggcctcaaac
# accaccatcatgtatgaaattgaaaacttagcaaaattgtcaatggcattcatgattcctttatcaacagcatgtgagctaattgagcatcattcgcc
# ttcctcaaggcgcattataattctgaacaagacagatttagcaaatcaaattcaattaaaggaatggctgaaatactttgaggaacaaaagtctcttg
# tttttggagtcaattcccataataaggataacatcaaagagttactgaactttctgcgagccagagttcgagaattatcaaagattggtcatggggat
# cagacaatcacattaatgcttgttggcattcctaatgttgggaagtctgcccttgccaactcattgcatcaaattggaaggatcagtgcagcagagaa
# aggaagactaaagcatgccatagtgagtcctcatccaggagagacaaaaaatattagtggattgaagatcgctagccatcctagtatttatgtgttag
# acacccctggtgttttcccggctgagattctcgatgcagaggtgtgctccaatctagctttaacaggtgctatcagagattgcttggtcggggaagtg
# gatcttgcggaatattttctatccatctttaacgtgagtaatgaatataagaaatgggccaacttgtcattatcaggcgctgatgattgttctgagtt
# agagagaagacagaagagacaatatttaacagatcacacacaggacttcattgtgaacaaagttcgaagaacgctttttgaagcagtttcgtctttca
# atggcaatctacacgatgaggaaattatgtcacggctcatcaaagcagagtttgctgttcttcgcgatgcttttaatttacctcctgattcggatgat
# tatgttcgtaaagtggctgctaagttgcttaatctgtatcgtactggaaggcttggtcattatactctagaccttgctccaaataataactaa]
# protein sequence = [MTLKGSLVQKIGNAIMEVARNKGSTWWYTPHMAAASRAITERIPLVDILLEVRDARASNTTIMYEIENLAKLSMAFMI
# PLSTACELIEHHSPSSRRIIILNKTDLANQIQLKEWLKYFEEQKSLVFGVNSHNKDNIKELLNFLRARVRELSKIGHGDQTITLMLVGIPNVGKSALA
# NSLHQIGRISAAEKGRLKHAIVSPHPGETKNISGLKIASHPSIYVLDTPGVFPAEILDAEVCSNLALTGAIRDCLVGEVDLAEYFLSIFNVSNEYKKW
# ANLSLSGADDCSELERRQKRQYLTDHTQDFIVNKVRRTLFEAVSSFNGNLHDEEIMSRLIKAEFAVLRDAFNLPPDSDDYVRKVAAKLLNLYRTGRLG
# HYTLDLAPNNN]
# sequence of block unknown_K   370 [LGHYTLDLAPN] 381
# sequence of block unknown_J   355 [RKVAAKLLNLYRTGR] 370
# sequence of block unknown_I   331 [RLIKAEFAVLRDAFNLPPDSDDYV] 355
# sequence of block unknown_H   283 [DCSELERRQKRQYLTDHTQDFIVNKVRRTLFEAVSSFNGNLH] 325
# sequence of block unknown_G   211 [KIASHPSIYVLDTPGVFPAEILDAEVCSNLALTGAIRDCLVGEVDLAEYFLSIFNVSNEYKKWANLSLSGAD] 283
# sequence of block unknown_F   160 [TLMLVGIPNVGKSALANSLHQIGRISAAEKGRLKHAIVSPHPGETKNISGL] 211
# sequence of block unknown_D   119 [EQKSLVFGVNSHNKDNIKELLNFLRARVRELS] 151
# sequence of block unknown_C    93 [SRRIIILNKTDLANQIQLKEWLKYFE] 119
# sequence of block unknown_B    77 [IPLSTACELIEH] 89
# sequence of block unknown_A    39 [TERIPLVDILL] 50
# end gene g3
###
# start gene g4
scaffold416	AUGUSTUS	gene	82789	85295	0.19	+	.	g4
scaffold416	AUGUSTUS	transcript	82789	85295	0.19	+	.	g4.t1
scaffold416	AUGUSTUS	tss	82789	82789	.	+	.	transcript_id "g4.t1"; gene_id "g4";
scaffold416	AUGUSTUS	exon	82789	85295	.	+	.	transcript_id "g4.t1"; gene_id "g4";
scaffold416	AUGUSTUS	start_codon	82978	82980	.	+	0	transcript_id "g4.t1"; gene_id "g4";
scaffold416	AUGUSTUS	CDS	82978	85122	0.93	+	0	transcript_id "g4.t1"; gene_id "g4";
scaffold416	AUGUSTUS	stop_codon	85120	85122	.	+	0	transcript_id "g4.t1"; gene_id "g4";
scaffold416	AUGUSTUS	tts	85295	85295	.	+	.	transcript_id "g4.t1"; gene_id "g4";
# coding sequence = [atgttctaccaaagtctccctttttcccgttcggcgtttctatacaacacccttattcgagctcagactattttgggtg
# tggtgggtgttcttgaggtttataatgggatgttgagaagcggggttgtgccagatgatcatacttttccttttgtgattaagctttgtactgatttt
# ggtgaggttcgaaaagggttggaggttcatgggttgttgatgaaattgggttttgattatgatgtgtttgtgaataatacattgatgttgttttatgg
# gaattttggtgatttggtgagtgcggggaaaatatttgatgaaatgtctgaaagggatttggtttcatggaacagtatgattcgggtgtttacggata
# ataggtgttattttgaaggtattggggtgtttagggagatggttatgtggtctgagtttaagccgaatgtggtaagtgttgtgagtgtattgcctatt
# tgtgcagtgctggaagatgggacaatggttagtgagattcattgttatgtgattaaagtgggtttggattgtcaagtggctattgggaatgcattcgt
# cgatgcatatgggaagtgcttgaatgttgagtcgtcaagacaagtttttgatgagatggttgaaaggaatgaggtttcttggaatgcaatgattggta
# cctttgctcataatgggtttaataaccatgcgttggaaagttttaggtttatgattgatggtggttggaatgtaaattcaactacagtttcaagtatg
# ttacctgtcttggttgaacttggaaagtttaacaagggaaaagaagttcatggtttttgtctaagaacaggtttagagtgtgatgtatttgttgccaa
# cgccttgattgatatgtatgcaaaatcagagcgttcagctgaagcatctgccgtgttccacaaaatggattcgagaaatgttgtgtcatggaatacaa
# tggttgcaaattttgctcagaatgggcttgagtttgaggctataggacttgtcaggaaaatgcaatctagtgatgaaactccaacatctgttacactg
# acaaatgttcttcctgcatgtgcacgaattggttgtcttcgttcaggaaaggagatacatgccaggtcaataaggaatgggtctgtcattgatctctt
# cgtctcaaatgctataaccgatatgtatgcaaagtgtggttgtctaaatctggcacaaaatgtgtttgacatgtctcttagagacgaagtatcttata
# atatactcattgttggttattcacagacgagtcattgctcaaagtctcttgtactgttctctgaaatggtgccgactgggatgaaacacgatactgtt
# tcctttgttggagttctctcagcttgtgcaactatttctgcgattaaacaaggaaaggaaatccatgcatttgcagtgcgaagattgtttcatgaaca
# tctgtttgtctcaaattctttcttggatttgtataccaaatgtggacggattgatctttctcaaaaggtttttgataggattgagaagagggatgtag
# catcatggaatactatgattttagggtatgggatgcttggtgatttacatactgcaattgatatgtttgaagccactcgagaggatggtgttgaacac
# gattccatctcttacattgcagttctatcagcatgtagtcatgggggattagttgataagggaaagaaatacttcaacgacatgcttgctcgtaacat
# tgaaccatcacagatgcactacgcttgcatggttgatcttcttggtcgttctgggcttatggatgaggccattaatgttatcactggtctaccatttg
# aaccagatttcaatgtttgggctgcgctccttggagcatgccgtctcaatggaaatgtggagttgggttcttgggcagctgagcacttatttaagatg
# cagccgcatcatcctggatactatgctcttctctcaaatatgtacgctgaagcagggcggtggggcgaagctgatagtataagagagatgatgaaact
# gaggggagtaaagaaaaaccctggatgtagttggattcaaattcaagacaaaagactggaaggattggatgaaacacacatcttgaaagtgaatcaag
# agaactaa]
# protein sequence = [MFYQSLPFSRSAFLYNTLIRAQTILGVVGVLEVYNGMLRSGVVPDDHTFPFVIKLCTDFGEVRKGLEVHGLLMKLGFD
# YDVFVNNTLMLFYGNFGDLVSAGKIFDEMSERDLVSWNSMIRVFTDNRCYFEGIGVFREMVMWSEFKPNVVSVVSVLPICAVLEDGTMVSEIHCYVIK
# VGLDCQVAIGNAFVDAYGKCLNVESSRQVFDEMVERNEVSWNAMIGTFAHNGFNNHALESFRFMIDGGWNVNSTTVSSMLPVLVELGKFNKGKEVHGF
# CLRTGLECDVFVANALIDMYAKSERSAEASAVFHKMDSRNVVSWNTMVANFAQNGLEFEAIGLVRKMQSSDETPTSVTLTNVLPACARIGCLRSGKEI
# HARSIRNGSVIDLFVSNAITDMYAKCGCLNLAQNVFDMSLRDEVSYNILIVGYSQTSHCSKSLVLFSEMVPTGMKHDTVSFVGVLSACATISAIKQGK
# EIHAFAVRRLFHEHLFVSNSFLDLYTKCGRIDLSQKVFDRIEKRDVASWNTMILGYGMLGDLHTAIDMFEATREDGVEHDSISYIAVLSACSHGGLVD
# KGKKYFNDMLARNIEPSQMHYACMVDLLGRSGLMDEAINVITGLPFEPDFNVWAALLGACRLNGNVELGSWAAEHLFKMQPHHPGYYALLSNMYAEAG
# RWGEADSIREMMKLRGVKKNPGCSWIQIQDKRLEGLDETHILKVNQEN]
# end gene g4
###
# start gene g5
scaffold416	AUGUSTUS	gene	85849	90328	0.05	+	.	g5
scaffold416	AUGUSTUS	transcript	85849	90328	0.05	+	.	g5.t1
scaffold416	AUGUSTUS	tss	85849	85849	.	+	.	transcript_id "g5.t1"; gene_id "g5";
scaffold416	AUGUSTUS	exon	85849	88243	.	+	.	transcript_id "g5.t1"; gene_id "g5";
scaffold416	AUGUSTUS	start_codon	85869	85871	.	+	0	transcript_id "g5.t1"; gene_id "g5";
scaffold416	AUGUSTUS	CDS	85869	88229	1	+	0	transcript_id "g5.t1"; gene_id "g5";
scaffold416	AUGUSTUS	stop_codon	88227	88229	.	+	0	transcript_id "g5.t1"; gene_id "g5";
scaffold416	AUGUSTUS	exon	89402	89928	.	+	.	transcript_id "g5.t1"; gene_id "g5";
scaffold416	AUGUSTUS	exon	90069	90328	.	+	.	transcript_id "g5.t1"; gene_id "g5";
scaffold416	AUGUSTUS	tts	90328	90328	.	+	.	transcript_id "g5.t1"; gene_id "g5";
# coding sequence = [atgcttaagctccatcgtgctttcaaatttgccggcaccggtaatcaacatttaccctgcaaatgtttccgttcaactc
# catttctacaccaagaacaactcagttcaatcaacaatgaaaatcccacagatagtccatcccaaaatcttgtagaacagctccggcagcttcggatt
# ctaattcaacaacgtcgtatggaaaatgcaaaaggaattttgggtacccttattcatacaagttcagtttctcaactctactctctcttttcaccttc
# ccctgcaaaaccccttttctcagatttgctattttcactgtatttagagtcgaaactcgttaaccaagctgaagagctttattcattgataaggaaag
# ataaaaagtttccatctttatcagctataaatgtgtttcttgaatctttgaatagtttaaggaagtataaaaagacccttgaagttttctctgatgta
# atgaattggggtataagggttgataaggctagttatggaaaagctatactgtcggccgtgaaaattggggatttgggtaaagctttggagctgttgga
# ttgtatgagaagtggtaaggtgggtatggataagtttgtgtataatgtagtgatgggtgggttatgcaaagagaagagagttgtggaagcgcggaaac
# tgtttgatgaaatgcttgacagaagagtggcgcggagtatggtgacgtataatattcttatggatggttattgtaagatggggaaggtagaggaggct
# tttgagttgagggaaaagatgaagaatgataacgtggagcctaatattgtgacgtttaatacgttgcttagtggactttgtaagtcggggaagatgga
# agaagctaattgcatagtggaggaaatgaagagttatggatttgtacctgatgggtttacttttagtatactttttgatggtctttcgcgatctgatg
# atgttaattcctctttagcgttgtatgaagaagtcgttaagacaggggtgaagttgaatgagtatacgagtagtgttttattgaatggattgtgcaag
# aaagggaagacggataaggctgcagagattttgaagaagatgctgggaaatgggcttactcctacagatgtgttgtttaataccattttgagtggcta
# ttgcaaagagggcaatatggagaaggcttatttaactattgatgaaatggagatttctggggtgaagccgagttgtgtcacatttaatactctgatca
# cgaaattctgtgaattgggtatgatggaagaggcaaacgagtggttaaggaaaatgcttgagaagtcagtttcccctaatgtgcagacgtataacatc
# ttaattgacggatatgggcgcaagcaggaattcgtgaggtgttttgagattctcgaggagatggaaaataacggattgaatcctaatgtaattaccta
# tggttctctaatcaattctttgtgcaaggatggtaagcttcttgaagctgatgtagtcctaagtgatatgatcagtagaggggttaaaccaaatgcgc
# aggtctataatatgcttatagatggacattgtatgagaggaaggatgactgatgcttttagatgcttggagaagatgctacaaagtgatgcggaaaca
# acactcgttacatacaatactctattaaatgggctttgcaaaaagggtaagaccaaagaagctgaggagttggtcgcggatattcaactcaaaggttt
# cgttccagatgttatcacatacaattctttaatctctgcgtattcagatgcatgtgacagtgaaaagtgttatgaaatgtatgagaagatgaaaacct
# ctggcataaaacctacaatcaacacaattcatcctctaattagagtgtccaaagagggaaagaatggactggtgtcaattgacaaaattgttgaagaa
# atgtcccagatggatctttctcctgaccgagttgtatataacgagctcgtccattgctatgctctacttggagaagttcaaaagtcacttgctatgca
# ccaagagatggtggaacgaggaattccttctgacaaaaggacatacaatagcttgattatggtgcatttgaaagagggaagatgtcaagaagccaaga
# attttgttgatcagatgaaggctaacagtatcgttccgagtgatgaaacttataatattttggttgaagggcattgcaaacttaaagatttttccggt
# gcatacatttggtacagagagatggttgacaatggttataccccaccagccaatatttacgacgagttattatctggtcttctagaggaaggaagttt
# ggaagagacacagagaaatgagttctga]
# protein sequence = [MLKLHRAFKFAGTGNQHLPCKCFRSTPFLHQEQLSSINNENPTDSPSQNLVEQLRQLRILIQQRRMENAKGILGTLIH
# TSSVSQLYSLFSPSPAKPLFSDLLFSLYLESKLVNQAEELYSLIRKDKKFPSLSAINVFLESLNSLRKYKKTLEVFSDVMNWGIRVDKASYGKAILSA
# VKIGDLGKALELLDCMRSGKVGMDKFVYNVVMGGLCKEKRVVEARKLFDEMLDRRVARSMVTYNILMDGYCKMGKVEEAFELREKMKNDNVEPNIVTF
# NTLLSGLCKSGKMEEANCIVEEMKSYGFVPDGFTFSILFDGLSRSDDVNSSLALYEEVVKTGVKLNEYTSSVLLNGLCKKGKTDKAAEILKKMLGNGL
# TPTDVLFNTILSGYCKEGNMEKAYLTIDEMEISGVKPSCVTFNTLITKFCELGMMEEANEWLRKMLEKSVSPNVQTYNILIDGYGRKQEFVRCFEILE
# EMENNGLNPNVITYGSLINSLCKDGKLLEADVVLSDMISRGVKPNAQVYNMLIDGHCMRGRMTDAFRCLEKMLQSDAETTLVTYNTLLNGLCKKGKTK
# EAEELVADIQLKGFVPDVITYNSLISAYSDACDSEKCYEMYEKMKTSGIKPTINTIHPLIRVSKEGKNGLVSIDKIVEEMSQMDLSPDRVVYNELVHC
# YALLGEVQKSLAMHQEMVERGIPSDKRTYNSLIMVHLKEGRCQEAKNFVDQMKANSIVPSDETYNILVEGHCKLKDFSGAYIWYREMVDNGYTPPANI
# YDELLSGLLEEGSLEETQRNEF]
# end gene g5
###
# start gene g6
scaffold416	AUGUSTUS	gene	90509	95866	0.1	+	.	g6
scaffold416	AUGUSTUS	transcript	90509	95866	0.1	+	.	g6.t1
scaffold416	AUGUSTUS	tss	90509	90509	.	+	.	transcript_id "g6.t1"; gene_id "g6";
scaffold416	AUGUSTUS	exon	90509	90615	.	+	.	transcript_id "g6.t1"; gene_id "g6";
scaffold416	AUGUSTUS	start_codon	90537	90539	.	+	0	transcript_id "g6.t1"; gene_id "g6";
scaffold416	AUGUSTUS	intron	90616	90698	1	+	.	transcript_id "g6.t1"; gene_id "g6";
scaffold416	AUGUSTUS	intron	90917	91367	0.97	+	.	transcript_id "g6.t1"; gene_id "g6";
scaffold416	AUGUSTUS	intron	91504	92223	0.89	+	.	transcript_id "g6.t1"; gene_id "g6";
scaffold416	AUGUSTUS	intron	92358	92458	1	+	.	transcript_id "g6.t1"; gene_id "g6";
scaffold416	AUGUSTUS	intron	92565	92836	1	+	.	transcript_id "g6.t1"; gene_id "g6";
scaffold416	AUGUSTUS	intron	92923	93716	0.99	+	.	transcript_id "g6.t1"; gene_id "g6";
scaffold416	AUGUSTUS	intron	93906	94773	0.99	+	.	transcript_id "g6.t1"; gene_id "g6";
scaffold416	AUGUSTUS	intron	94927	95148	0.95	+	.	transcript_id "g6.t1"; gene_id "g6";
scaffold416	AUGUSTUS	intron	95263	95453	0.9	+	.	transcript_id "g6.t1"; gene_id "g6";
scaffold416	AUGUSTUS	CDS	90537	90615	1	+	0	transcript_id "g6.t1"; gene_id "g6";
scaffold416	AUGUSTUS	CDS	90699	90916	0.97	+	2	transcript_id "g6.t1"; gene_id "g6";
scaffold416	AUGUSTUS	exon	90699	90916	.	+	.	transcript_id "g6.t1"; gene_id "g6";
scaffold416	AUGUSTUS	CDS	91368	91503	0.95	+	0	transcript_id "g6.t1"; gene_id "g6";
scaffold416	AUGUSTUS	exon	91368	91503	.	+	.	transcript_id "g6.t1"; gene_id "g6";
scaffold416	AUGUSTUS	CDS	92224	92357	0.94	+	2	transcript_id "g6.t1"; gene_id "g6";
scaffold416	AUGUSTUS	exon	92224	92357	.	+	.	transcript_id "g6.t1"; gene_id "g6";
scaffold416	AUGUSTUS	CDS	92459	92564	1	+	0	transcript_id "g6.t1"; gene_id "g6";
scaffold416	AUGUSTUS	exon	92459	92564	.	+	.	transcript_id "g6.t1"; gene_id "g6";
scaffold416	AUGUSTUS	CDS	92837	92922	1	+	2	transcript_id "g6.t1"; gene_id "g6";
scaffold416	AUGUSTUS	exon	92837	92922	.	+	.	transcript_id "g6.t1"; gene_id "g6";
scaffold416	AUGUSTUS	CDS	93717	93905	1	+	0	transcript_id "g6.t1"; gene_id "g6";
scaffold416	AUGUSTUS	exon	93717	93905	.	+	.	transcript_id "g6.t1"; gene_id "g6";
scaffold416	AUGUSTUS	CDS	94774	94926	1	+	0	transcript_id "g6.t1"; gene_id "g6";
scaffold416	AUGUSTUS	exon	94774	94926	.	+	.	transcript_id "g6.t1"; gene_id "g6";
scaffold416	AUGUSTUS	CDS	95149	95262	0.86	+	0	transcript_id "g6.t1"; gene_id "g6";
scaffold416	AUGUSTUS	exon	95149	95262	.	+	.	transcript_id "g6.t1"; gene_id "g6";
scaffold416	AUGUSTUS	CDS	95454	95699	1	+	0	transcript_id "g6.t1"; gene_id "g6";
scaffold416	AUGUSTUS	exon	95454	95866	.	+	.	transcript_id "g6.t1"; gene_id "g6";
scaffold416	AUGUSTUS	stop_codon	95697	95699	.	+	0	transcript_id "g6.t1"; gene_id "g6";
scaffold416	AUGUSTUS	tts	95866	95866	.	+	.	transcript_id "g6.t1"; gene_id "g6";
# coding sequence = [atgggctgtgaaagttctaaacttgcctcgtgttgctggtatggagagagtggccccattcacgaggctcagaatcctg
# atgaagaaaaaaatgaagttagtgattcacctgcattctgcgagtttacatttgagcagctcaggatagctacatctgcatttgctgtagagaatata
# gtttctgaacatggcgaaaaagctccaaatgttgtttataaaggaaagctagagaaccagaggccggttgctgttaaacgcttcaacagatctgcatg
# gcctgattcccgacaatttttagaagaagcaagggctgttggtcaactccgcaacaataggttagcaaatcttcttggctgttgttgtgagggtgatg
# agaggttgctagttgcagaattcatgcccaaagagacgcttgcaaaacatctttttcattgggacacacaaccaatgaagtgggcaatgcggttaagg
# gtggcgttgtatattgcacaggctcttgaatattgtacaggcaaaggacgtgctctttatcatgatcttaatgcttatagaatattattcggagaaga
# tggggatccccgactttcttgctttggtttgatgaagaacagtcgagatggaaaaagttacagcacaaacttggcatttacacctcctgaatatttga
# ggacaggtagaatcaccccagagagtgtgatatttagctttgggacacttctgcttgaccttctgagtggaaagcacatccctcctagtcatgcactg
# gatctgataaaagaccggaatcttgagatgctaactgattcttgcttggaaggtcaattttctactgatgacggaactgaattggtacggattgcttc
# gagatgtctccagtatgagcctcgtgagcggccgaatctgaagtcattagtttctgcattatatcctcttcaaaaagaagctgaggttccctctcatg
# tattaatgggtatatcatctgatggcgaaactatgcctctatctccacttggtgaagcttgtttgaaaacggatttgactgctatccatgagatctta
# gaagcacttggatacaaagatgacgggggagcagctactgagctttcatttcagatgtggacagatcagatgcttgaaacgttgaactcaaagaaaaa
# gggtgatgttgctttcaagaacaaagattttagtgctgcaattgaatgctatacgcagttcattgacgttggaaccatggcctcaccaactgtgtttg
# ttcgtcgttgtctgtcttatctcatgaatgatatgccacgagaagctctcaatgatacagtacaagcacaagtgatatctcctgtttggcatattgca
# tcatatcttcaagctgcttctcttttcacattgggaagggaaaacgaggcacaaatcgcacttagagaggctgccatactcgaagaagagaaaaatgc
# atctgcttga]
# protein sequence = [MGCESSKLASCCWYGESGPIHEAQNPDEEKNEVSDSPAFCEFTFEQLRIATSAFAVENIVSEHGEKAPNVVYKGKLEN
# QRPVAVKRFNRSAWPDSRQFLEEARAVGQLRNNRLANLLGCCCEGDERLLVAEFMPKETLAKHLFHWDTQPMKWAMRLRVALYIAQALEYCTGKGRAL
# YHDLNAYRILFGEDGDPRLSCFGLMKNSRDGKSYSTNLAFTPPEYLRTGRITPESVIFSFGTLLLDLLSGKHIPPSHALDLIKDRNLEMLTDSCLEGQ
# FSTDDGTELVRIASRCLQYEPRERPNLKSLVSALYPLQKEAEVPSHVLMGISSDGETMPLSPLGEACLKTDLTAIHEILEALGYKDDGGAATELSFQM
# WTDQMLETLNSKKKGDVAFKNKDFSAAIECYTQFIDVGTMASPTVFVRRCLSYLMNDMPREALNDTVQAQVISPVWHIASYLQAASLFTLGRENEAQI
# ALREAAILEEEKNASA]
# end gene g6
###
# start gene g7
scaffold416	AUGUSTUS	gene	96659	97522	0.07	+	.	g7
scaffold416	AUGUSTUS	transcript	96659	97522	0.07	+	.	g7.t1
scaffold416	AUGUSTUS	tss	96659	96659	.	+	.	transcript_id "g7.t1"; gene_id "g7";
scaffold416	AUGUSTUS	exon	96659	96858	.	+	.	transcript_id "g7.t1"; gene_id "g7";
scaffold416	AUGUSTUS	start_codon	96787	96789	.	+	0	transcript_id "g7.t1"; gene_id "g7";
scaffold416	AUGUSTUS	intron	96859	96943	0.98	+	.	transcript_id "g7.t1"; gene_id "g7";
scaffold416	AUGUSTUS	intron	97013	97148	0.52	+	.	transcript_id "g7.t1"; gene_id "g7";
scaffold416	AUGUSTUS	CDS	96787	96858	0.98	+	0	transcript_id "g7.t1"; gene_id "g7";
scaffold416	AUGUSTUS	CDS	96944	97012	0.88	+	0	transcript_id "g7.t1"; gene_id "g7";
scaffold416	AUGUSTUS	exon	96944	97012	.	+	.	transcript_id "g7.t1"; gene_id "g7";
scaffold416	AUGUSTUS	CDS	97149	97244	0.45	+	0	transcript_id "g7.t1"; gene_id "g7";
scaffold416	AUGUSTUS	exon	97149	97522	.	+	.	transcript_id "g7.t1"; gene_id "g7";
scaffold416	AUGUSTUS	stop_codon	97242	97244	.	+	0	transcript_id "g7.t1"; gene_id "g7";
scaffold416	AUGUSTUS	tts	97522	97522	.	+	.	transcript_id "g7.t1"; gene_id "g7";
# coding sequence = [atggtgtatatcacttcctgggatgattttgttgagagatccgtacagttgtttcgcgccgatcccgagaaaactcgct
# atgtgatgaaatacagacattctgatggtaaattggttctcaaggtcactgatgataaagagtgcaagtgctggggtttcttttattgttgttatttc
# ttggatcctgctggtgtgtgggggaaaaggtacaatcacacgaaattgatagtacaatga]
# protein sequence = [MVYITSWDDFVERSVQLFRADPEKTRYVMKYRHSDGKLVLKVTDDKECKCWGFFYCCYFLDPAGVWGKRYNHTKLIVQ]
# end gene g7
###
# command line:
# augustus --codingseq=1 --proteinprofile=/home/pgsb/tetiana.nosenko/lineages/embryophyta_odb9/prfl/EOG09360EB9.prfl --predictionStart=59114 --predictionEnd=97723 --species=arabidopsis ./tmp/scaffold416Schil_BUSCO_geno_206160443_.temp
```
