## Supplementary material for "The *de novo* reference genome and transcriptome assemblies of the wild tomato species *Solanum chilense*": EOG09360EBH.out.1

```
# Please cite: Mario Stanke, Mark Diekhans, Robert Baertsch, David Haussler (2008),
# Using native and syntenically mapped cDNA alignments to improve de novo gene finding
# Bioinformatics 24: 637-644, doi 10.1093/bioinformatics/btn013
# No extrinsic information on sequences given.
# Using protein profile unknown
# --[20..65]--> unknown_A (52) <--[0..7]--> unknown_B (180) <--[0..44]--> unknown_C (56) <--[3..21]--
# arabidopsis version. Using default transition matrix.
# We have hints for 0 sequences and for 0 of the sequences in the input set.
#
# ----- prediction on sequence number 1 (length = 38617, name = scaffold2019) -----
#
# Constraints/Hints:
# (none)
# Predicted genes for sequence number 1 on both strands
# start gene g1
scaffold2019	AUGUSTUS	gene	160458	162651	0.08	-	.	g1
scaffold2019	AUGUSTUS	transcript	160458	162651	0.08	-	.	g1.t1
scaffold2019	AUGUSTUS	tts	160458	160458	.	-	.	transcript_id "g1.t1"; gene_id "g1";
scaffold2019	AUGUSTUS	exon	160458	160954	.	-	.	transcript_id "g1.t1"; gene_id "g1";
scaffold2019	AUGUSTUS	stop_codon	160697	160699	.	-	0	transcript_id "g1.t1"; gene_id "g1";
scaffold2019	AUGUSTUS	intron	160955	161059	1	-	.	transcript_id "g1.t1"; gene_id "g1";
scaffold2019	AUGUSTUS	intron	161126	161208	1	-	.	transcript_id "g1.t1"; gene_id "g1";
scaffold2019	AUGUSTUS	intron	161305	161389	0.94	-	.	transcript_id "g1.t1"; gene_id "g1";
scaffold2019	AUGUSTUS	intron	161483	161614	0.84	-	.	transcript_id "g1.t1"; gene_id "g1";
scaffold2019	AUGUSTUS	intron	161705	161786	1	-	.	transcript_id "g1.t1"; gene_id "g1";
scaffold2019	AUGUSTUS	intron	161883	161960	1	-	.	transcript_id "g1.t1"; gene_id "g1";
scaffold2019	AUGUSTUS	intron	162011	162096	1	-	.	transcript_id "g1.t1"; gene_id "g1";
scaffold2019	AUGUSTUS	intron	162195	162273	1	-	.	transcript_id "g1.t1"; gene_id "g1";
scaffold2019	AUGUSTUS	CDS	160697	160954	0.98	-	0	transcript_id "g1.t1"; gene_id "g1";
scaffold2019	AUGUSTUS	CDS	161060	161125	1	-	0	transcript_id "g1.t1"; gene_id "g1";
scaffold2019	AUGUSTUS	exon	161060	161125	.	-	.	transcript_id "g1.t1"; gene_id "g1";
scaffold2019	AUGUSTUS	CDS	161209	161304	0.94	-	0	transcript_id "g1.t1"; gene_id "g1";
scaffold2019	AUGUSTUS	exon	161209	161304	.	-	.	transcript_id "g1.t1"; gene_id "g1";
scaffold2019	AUGUSTUS	CDS	161390	161482	0.9	-	0	transcript_id "g1.t1"; gene_id "g1";
scaffold2019	AUGUSTUS	exon	161390	161482	.	-	.	transcript_id "g1.t1"; gene_id "g1";
scaffold2019	AUGUSTUS	CDS	161615	161704	0.84	-	0	transcript_id "g1.t1"; gene_id "g1";
scaffold2019	AUGUSTUS	exon	161615	161704	.	-	.	transcript_id "g1.t1"; gene_id "g1";
scaffold2019	AUGUSTUS	CDS	161787	161882	1	-	0	transcript_id "g1.t1"; gene_id "g1";
scaffold2019	AUGUSTUS	exon	161787	161882	.	-	.	transcript_id "g1.t1"; gene_id "g1";
scaffold2019	AUGUSTUS	CDS	161961	162010	1	-	2	transcript_id "g1.t1"; gene_id "g1";
scaffold2019	AUGUSTUS	exon	161961	162010	.	-	.	transcript_id "g1.t1"; gene_id "g1";
scaffold2019	AUGUSTUS	CDS	162097	162194	1	-	1	transcript_id "g1.t1"; gene_id "g1";
scaffold2019	AUGUSTUS	exon	162097	162194	.	-	.	transcript_id "g1.t1"; gene_id "g1";
scaffold2019	AUGUSTUS	CDS	162274	162344	1	-	0	transcript_id "g1.t1"; gene_id "g1";
scaffold2019	AUGUSTUS	exon	162274	162368	.	-	.	transcript_id "g1.t1"; gene_id "g1";
scaffold2019	AUGUSTUS	start_codon	162342	162344	.	-	0	transcript_id "g1.t1"; gene_id "g1";
scaffold2019	AUGUSTUS	exon	162605	162651	.	-	.	transcript_id "g1.t1"; gene_id "g1";
scaffold2019	AUGUSTUS	tss	162651	162651	.	-	.	transcript_id "g1.t1"; gene_id "g1";
# coding sequence = [atgagtagttgtgtgaagccaaaagaaaagaaagaagcaaatccagttgtgcttcttcatggttttgatagcacgtgtt
# tagaatggaggtacacgcttccattgctcgaggaagctgggctggagacttgggcaattgatatccttggatggggtttttctgatttagaaaggctt
# ccatcgtgtgatgtagcttccaagcgcgatcacctttatcagctgtggtctacctatatcaagaggccgatggtacttgtcggacctagtctaggatc
# agctgttgctattgacttctctgtcaactatcctgaagctgtggataggctggttttaatcaatgcaagtgtttatgcgaaaggtacaggaaagcttg
# caaccttaccgaaaacagtagcttatgctggggtctacttgttgaaaagcttaccaattcggttatatgcagcatcattggctttcaacggcttacca
# ttaagtacatgtatagaatggactaatataggtcgtctacattgtttattaccttggtgggaggatgcaacagtgaattttatgatcagcggaggcta
# caatgtcattgatcagatagaacatgtaaagcacaaaacactgataatattaggcgaagacgatcatattattgactacaagctaggagtgagattgc
# atagtgaacttccaaatgcgactctacgccaaataccaaagtgtggccacattcctcatgtggaaaagcctgatgttgtctccaggttgatcgcggaa
# tttgttcagtctgatcaatcacaaaaggcgaaacctgactctgtctctaccatctctgttcctgtgatgatttcgcgtacttgtacaagcagatattt
# agcatatccagcgtctccaccatctcctctatttcgcggtattatgttttcataa]
# protein sequence = [MSSCVKPKEKKEANPVVLLHGFDSTCLEWRYTLPLLEEAGLETWAIDILGWGFSDLERLPSCDVASKRDHLYQLWSTY
# IKRPMVLVGPSLGSAVAIDFSVNYPEAVDRLVLINASVYAKGTGKLATLPKTVAYAGVYLLKSLPIRLYAASLAFNGLPLSTCIEWTNIGRLHCLLPW
# WEDATVNFMISGGYNVIDQIEHVKHKTLIILGEDDHIIDYKLGVRLHSELPNATLRQIPKCGHIPHVEKPDVVSRLIAEFVQSDQSQKAKPDSVSTIS
# VPVMISRTCTSRYLAYPASPPSPLFRGIMFS]
# end gene g1
###
# start gene g2
scaffold2019	AUGUSTUS	gene	169806	173851	0.12	+	.	g2
scaffold2019	AUGUSTUS	transcript	169806	173851	0.12	+	.	g2.t1
scaffold2019	AUGUSTUS	tss	169806	169806	.	+	.	transcript_id "g2.t1"; gene_id "g2";
scaffold2019	AUGUSTUS	exon	169806	169963	.	+	.	transcript_id "g2.t1"; gene_id "g2";
scaffold2019	AUGUSTUS	start_codon	169832	169834	.	+	0	transcript_id "g2.t1"; gene_id "g2";
scaffold2019	AUGUSTUS	intron	169964	171458	0.75	+	.	transcript_id "g2.t1"; gene_id "g2";
scaffold2019	AUGUSTUS	intron	171580	171679	0.92	+	.	transcript_id "g2.t1"; gene_id "g2";
scaffold2019	AUGUSTUS	intron	171748	171896	0.96	+	.	transcript_id "g2.t1"; gene_id "g2";
scaffold2019	AUGUSTUS	intron	171957	172035	0.99	+	.	transcript_id "g2.t1"; gene_id "g2";
scaffold2019	AUGUSTUS	intron	172195	172515	0.93	+	.	transcript_id "g2.t1"; gene_id "g2";
scaffold2019	AUGUSTUS	intron	172663	173011	0.92	+	.	transcript_id "g2.t1"; gene_id "g2";
scaffold2019	AUGUSTUS	intron	173227	173311	0.99	+	.	transcript_id "g2.t1"; gene_id "g2";
scaffold2019	AUGUSTUS	CDS	169832	169963	0.99	+	0	transcript_id "g2.t1"; gene_id "g2";
scaffold2019	AUGUSTUS	CDS	171459	171579	0.91	+	0	transcript_id "g2.t1"; gene_id "g2";
scaffold2019	AUGUSTUS	exon	171459	171579	.	+	.	transcript_id "g2.t1"; gene_id "g2";
scaffold2019	AUGUSTUS	CDS	171680	171747	0.92	+	2	transcript_id "g2.t1"; gene_id "g2";
scaffold2019	AUGUSTUS	exon	171680	171747	.	+	.	transcript_id "g2.t1"; gene_id "g2";
scaffold2019	AUGUSTUS	CDS	171897	171956	0.99	+	0	transcript_id "g2.t1"; gene_id "g2";
scaffold2019	AUGUSTUS	exon	171897	171956	.	+	.	transcript_id "g2.t1"; gene_id "g2";
scaffold2019	AUGUSTUS	CDS	172036	172194	0.96	+	0	transcript_id "g2.t1"; gene_id "g2";
scaffold2019	AUGUSTUS	exon	172036	172194	.	+	.	transcript_id "g2.t1"; gene_id "g2";
scaffold2019	AUGUSTUS	CDS	172516	172662	0.93	+	0	transcript_id "g2.t1"; gene_id "g2";
scaffold2019	AUGUSTUS	exon	172516	172662	.	+	.	transcript_id "g2.t1"; gene_id "g2";
scaffold2019	AUGUSTUS	CDS	173012	173226	0.99	+	0	transcript_id "g2.t1"; gene_id "g2";
scaffold2019	AUGUSTUS	exon	173012	173226	.	+	.	transcript_id "g2.t1"; gene_id "g2";
scaffold2019	AUGUSTUS	CDS	173312	173507	1	+	1	transcript_id "g2.t1"; gene_id "g2";
scaffold2019	AUGUSTUS	exon	173312	173851	.	+	.	transcript_id "g2.t1"; gene_id "g2";
scaffold2019	AUGUSTUS	stop_codon	173505	173507	.	+	0	transcript_id "g2.t1"; gene_id "g2";
scaffold2019	AUGUSTUS	tts	173851	173851	.	+	.	transcript_id "g2.t1"; gene_id "g2";
scaffold2019	AUGUSTUS	protein_match	171471	171579	6.39	+	0	target "unknown_A[1..37]"; target_start 48; transcript_id "g2.t1"; gene_id "g2";
scaffold2019	AUGUSTUS	protein_match	171680	171726	10.9	+	2	target "unknown_A[37..52]"; target_start 48; transcript_id "g2.t1"; gene_id "g2";
scaffold2019	AUGUSTUS	protein_match	171897	171956	10.8	+	0	target "unknown_B[1..20]"; target_start 107; transcript_id "g2.t1"; gene_id "g2";
scaffold2019	AUGUSTUS	protein_match	172036	172194	11.8	+	2	target "unknown_B[21..74]"; target_start 106; transcript_id "g2.t1"; gene_id "g2";
scaffold2019	AUGUSTUS	protein_match	172516	172662	9.05	+	2	target "unknown_B[74..123]"; target_start 106; transcript_id "g2.t1"; gene_id "g2";
scaffold2019	AUGUSTUS	protein_match	173012	173185	7.53	+	0	target "unknown_B[123..180]"; target_start 107; transcript_id "g2.t1"; gene_id "g2";
scaffold2019	AUGUSTUS	protein_match	173316	173483	3.02	+	0	target "unknown_C[1..56]"; target_start 302; transcript_id "g2.t1"; gene_id "g2";
# coding sequence = [atggatgcgcagcaacagcagagacaacaaggtgttccagctcgcccaaggtccggcgccggcagggatggcggcggag
# acttcactcctattctcactgtgctcgttgctttcatctccattttcgcattgattgtggctccttctatttcaacattaaataatagtgtaaccatt
# ttacaccaagtgccggaaggtcatgttggagtctattggagaggaggtgcccttttaaatacaataactggtccaggttttcatttgaaactgccctt
# tataactcagtttgaacccattcaagttactcttcaaacagatctggtgagggatattccttgcggaaccaaaggaggcgtgatgatcaactttgaga
# aaatagaagttgttaaccgccttcggaaggaccacgtgtacgatactctgctgaattatggggtcaattatgataatacatggatatacgacaagatc
# caccatgagatcaatcagttctgcagtgctcacagccttcaacaagtttatatcgacatgtttgatcagatcgatgaaaaaatgaaagatgcacttca
# ggctgactgcacacgatacgctccaggtattgagattctcagtgtacgtattacaaaacccagcatcccagagagcataagacgaaattttgagaaca
# tggaacaggagcgcaccaaggtcttgattgcagtcgagagacaaagagttgctgagaaggaagcagagactcagaaaaagatagcaattagtgaagct
# gaaagaaatgctcatgttagtaagatccaaatggaacagaagttgatggaaaaagacagtgctaggaaacaagaggaaatttcaaactcaatgtatct
# agctcgtgaaaagagcctggcagatgcatcttactatcgaactatgaaagaagcagaagcaaacaagctaaagcttactccagaatttctagaattgc
# gattcattgaagctatagccaataactcgaaaattttctttggaaacaaggcaaggctcatcttcttattacatctatcttcatcacctctcttgagt
# ttacgccttacggcactctgtgcttacacgaaaatgtga]
# protein sequence = [MDAQQQQRQQGVPARPRSGAGRDGGGDFTPILTVLVAFISIFALIVAPSISTLNNSVTILHQVPEGHVGVYWRGGALL
# NTITGPGFHLKLPFITQFEPIQVTLQTDLVRDIPCGTKGGVMINFEKIEVVNRLRKDHVYDTLLNYGVNYDNTWIYDKIHHEINQFCSAHSLQQVYID
# MFDQIDEKMKDALQADCTRYAPGIEILSVRITKPSIPESIRRNFENMEQERTKVLIAVERQRVAEKEAETQKKIAISEAERNAHVSKIQMEQKLMEKD
# SARKQEEISNSMYLAREKSLADASYYRTMKEAEANKLKLTPEFLELRFIEAIANNSKIFFGNKARLIFLLHLSSSPLLSLRLTALCAYTKM]
# sequence of block unknown_A    48 [SISTLNNSVTILHQVPEGHVGVYWRGGALLNTITGPGFHLKLPFITQFEPIQ] 100
# sequence of block unknown_B   107 [VRDIPCGTKGGVMINFEKIEVVNRLRKDHVYDTLLNYGVNYDNTWIYDKIHHEINQFCSAHSLQQVYIDMFDQIDEKMKDALQADCTRYAPGIEILSVRITKPSIPESIRRNFENMEQERTKVLIAVERQRVAEKEAETQKKIAISEAERNAHVSKIQMEQKLMEKDSARKQEEISNSMY] 287
# sequence of block unknown_C   302 [MKEAEANKLKLTPEFLELRFIEAIANNSKIFFGNKARLIFLLHLSSSPLLSLRLTA] 358
# end gene g2
###
# start gene g3
scaffold2019	AUGUSTUS	gene	183096	185889	0.04	+	.	g3
scaffold2019	AUGUSTUS	transcript	183096	185889	0.04	+	.	g3.t1
scaffold2019	AUGUSTUS	tss	183096	183096	.	+	.	transcript_id "g3.t1"; gene_id "g3";
scaffold2019	AUGUSTUS	exon	183096	183221	.	+	.	transcript_id "g3.t1"; gene_id "g3";
scaffold2019	AUGUSTUS	exon	184885	185187	.	+	.	transcript_id "g3.t1"; gene_id "g3";
scaffold2019	AUGUSTUS	start_codon	184951	184953	.	+	0	transcript_id "g3.t1"; gene_id "g3";
scaffold2019	AUGUSTUS	intron	185188	185325	0.77	+	.	transcript_id "g3.t1"; gene_id "g3";
scaffold2019	AUGUSTUS	intron	185467	185605	0.87	+	.	transcript_id "g3.t1"; gene_id "g3";
scaffold2019	AUGUSTUS	intron	185697	185782	0.69	+	.	transcript_id "g3.t1"; gene_id "g3";
scaffold2019	AUGUSTUS	CDS	184951	185187	0.46	+	0	transcript_id "g3.t1"; gene_id "g3";
scaffold2019	AUGUSTUS	CDS	185326	185466	0.7	+	0	transcript_id "g3.t1"; gene_id "g3";
scaffold2019	AUGUSTUS	exon	185326	185466	.	+	.	transcript_id "g3.t1"; gene_id "g3";
scaffold2019	AUGUSTUS	CDS	185606	185696	0.68	+	0	transcript_id "g3.t1"; gene_id "g3";
scaffold2019	AUGUSTUS	exon	185606	185696	.	+	.	transcript_id "g3.t1"; gene_id "g3";
scaffold2019	AUGUSTUS	CDS	185783	185859	0.69	+	2	transcript_id "g3.t1"; gene_id "g3";
scaffold2019	AUGUSTUS	exon	185783	185889	.	+	.	transcript_id "g3.t1"; gene_id "g3";
scaffold2019	AUGUSTUS	stop_codon	185857	185859	.	+	0	transcript_id "g3.t1"; gene_id "g3";
scaffold2019	AUGUSTUS	tts	185889	185889	.	+	.	transcript_id "g3.t1"; gene_id "g3";
# coding sequence = [atgtatatggttgaaagcaaagatggtgctatagtttgtatgctactttctttgttattgttagggacatggccagctc
# tattgactttactcgaaaggcgaggtcgtcttcctcaacatacttatcttgattataccattaccaatctattggctgctgtcatcattgctttaacc
# ataggtcagtttgggccaagcacaccagaaaggcctaattttctcactcaactctctcagtctcttgcagtaatgcagggcaagactgcgtacaataa
# acccttacggtctgcccttccccagaaccccgtgcatagagggagcttatttcaccgggctacgattggaaaatggaatctatacaggcacctttttg
# acacggataattggcccagtgtcttgtttgcaatggctggaggaatggtcctcagccttgggaacctctcaactcaatatgcttttgctttcgctgcc
# ggtacaagatgttggaaagatgacatgtgctattcccttaattatgacaggaacaaccttgaattattaccttga]
# protein sequence = [MYMVESKDGAIVCMLLSLLLLGTWPALLTLLERRGRLPQHTYLDYTITNLLAAVIIALTIGQFGPSTPERPNFLTQLS
# QSLAVMQGKTAYNKPLRSALPQNPVHRGSLFHRATIGKWNLYRHLFDTDNWPSVLFAMAGGMVLSLGNLSTQYAFAFAAGTRCWKDDMCYSLNYDRNN
# LELLP]
# end gene g3
###
# command line:
# augustus --codingseq=1 --proteinprofile=/home/pgsb/tetiana.nosenko/lineages/embryophyta_odb9/prfl/EOG09360EBH.prfl --predictionStart=153221 --predictionEnd=191837 --species=arabidopsis ./tmp/scaffold2019Schil_BUSCO_geno_206160443_.temp
```
