## Supplementary material for "The *de novo* reference genome and transcriptome assemblies of the wild tomato species *Solanum chilense*": EOG09360EE5.out.1

```
# Please cite: Mario Stanke, Mark Diekhans, Robert Baertsch, David Haussler (2008),
# Using native and syntenically mapped cDNA alignments to improve de novo gene finding
# Bioinformatics 24: 637-644, doi 10.1093/bioinformatics/btn013
# No extrinsic information on sequences given.
# Using protein profile unknown
# --[0..170]--> unknown_A (328) <--[0..0]--
# arabidopsis version. Using default transition matrix.
# We have hints for 0 sequences and for 0 of the sequences in the input set.
#
# ----- prediction on sequence number 1 (length = 39904, name = scaffold2297) -----
#
# Constraints/Hints:
# (none)
# Predicted genes for sequence number 1 on both strands
# start gene g1
scaffold2297	AUGUSTUS	gene	2543	6304	0.14	+	.	g1
scaffold2297	AUGUSTUS	transcript	2543	6304	0.14	+	.	g1.t1
scaffold2297	AUGUSTUS	intron	5075	5719	1	+	.	transcript_id "g1.t1"; gene_id "g1";
scaffold2297	AUGUSTUS	CDS	2543	5074	0.41	+	2	transcript_id "g1.t1"; gene_id "g1";
scaffold2297	AUGUSTUS	exon	2543	5074	.	+	.	transcript_id "g1.t1"; gene_id "g1";
scaffold2297	AUGUSTUS	CDS	5720	6069	0.99	+	2	transcript_id "g1.t1"; gene_id "g1";
scaffold2297	AUGUSTUS	exon	5720	6304	.	+	.	transcript_id "g1.t1"; gene_id "g1";
scaffold2297	AUGUSTUS	stop_codon	6067	6069	.	+	0	transcript_id "g1.t1"; gene_id "g1";
scaffold2297	AUGUSTUS	tts	6304	6304	.	+	.	transcript_id "g1.t1"; gene_id "g1";
# coding sequence = [acgggcagattcctgatgaattgtataacctttctcatttgaaagatttaaacttgtttaacaacatgatatctggtcc
# tatatcggaggagtttgggagactctcttctttagtttcttttgttgcatacaccaataatctcactggttcactccctcgatcactcgggaaactaa
# aagagttggaaacattccgagtggggcagaatccgctttctggaaccttacccccggagattggtgattgcaagagcttacaagtgcttggtcttgca
# caaaacaatgttggaggaaatatacccaaagagatcggtatgcttagaagattgaaacaacttgtactttgggacaataaactctcgggctatatccc
# gaaggaacttggaaactgtacaaaacttgaactgcttgctttataccagaacaacctggttggagaaattcctgctgcaataggtaagctcaaatctc
# tcaagaggttatacctataccggaatggattaaacggtacaattccaagagccattgggaatctttcgtcagcgatagaaattgacttctcagagaac
# tatctgataggagacataccaaatgagttcagtcaaataaaagggctgaaattgttgtatctttttaataaccagctcactggtgtgatacctcggaa
# actttctagtttaagaaagttggaacgtcttgatctgtcgattaattacttatatggctctattccgttttcatttcagtatatcactgaactggttc
# agttacagctctttcagaattctttaagtggaactattccccaaggtcttgggaactatagccgactttgggttgttgatttttcttacaactaccta
# acaggaggaattcctccgaatatttgtagggattctaatttgatttggcttaatcttggttcaaataacttgcatggagtcattccatctggtgttat
# taagtgtgactcattggtacaacttcgtcttgatggtaactggctacaaggaaattttccttctggcttgtgcaaattgagtaatctatctgctcttg
# aattaggacaaaacacgttcactggtttaattcctcctgagattggaaactgtcgaaagttgcaaagacttgatctttcaggcaattatttcacacat
# gaattgccacgggagatagggaatcttgaaacacttgtgacgtttaatgtctcgtctaatttgctgtcaggtcaagtaccactagaaattctgaaatg
# caaggagttgcaacgacttgatctcagtaggaacagctttagaggtactatacctgatgaaattggaaaactagcacagcttgaacgtcttttggttt
# cggataataagttttctggaaagataccagtagcattggggaggctttctcgtttgaacgaactgcagatgggtggaaattcattttcaggtgaaatg
# ccatcagaattgggtgatcttaccggtctacagatcgcgatgaatcttagtgacaacaatctctctggttcaataccgcctaagcttggaaatcttat
# tctactagagtctctctatctcaacaataatcatctgagtggtgaaataccaataacattcagaaatttgacgagtctaatgagctgtaacttttcat
# acaataacctcactggacctttgccggatataccactctttcagaatatggatgtcagcagctttattggaaacaatgggctttgtggtggtcgttta
# ggtggatgtaaagaatctcctccgtttaattctgatcctccaaccaaaaatgcaggtggtccaagagagaagattgttattgttgttgtggctgttgg
# tagtggtgttttccttgttttgattatggtaattttgtatgtgatgaagcggaaaccagttgatcagatggttgcatcagtaaaagataaggacacgt
# catttccagcttcggacatatatttccctcccgaagaggagttcactttccaagatttagttgaggctacaaacaattttcaagacagttatgttgta
# ggaagaggagctgttgggacggtatacaaagcagtcatgcaatctggacgaaaaatcgctgttaagaagctggcttctaacagagagggtaataacat
# agaaaagagtttccgagcagagatttcaactctcggaaagattaggcatcgtaacattgtaaaactgtatggcttttgctatcatcaaggttctaatc
# tgcttctttacgagtacatggacaaaggtagcttgggtgaattgcttcacggtgcatcttgtagcttggattgggctcaacgctttatgatagctctt
# ggggcagctgaaggactttcttacttacatcatgattgcaaaccacagatcatccaccgcgatataaagtcaaacaatattttgctcgatgagaaatt
# ggaagctcatgttggtgattttggtcttgctaaagttatcgacatgcctcaaactaagtcgatgtctgcaattgcaggatcatatggatacatagccc
# ctgaatatgcttacaccatgaaggtaacagaaaaatgtgatatctatagttacggagtagtccttttggagttgctaacaggaagaacaccggtgcag
# ccactcgatcaaggaggtgatcttgtcacttatgtgaggcattatattcgagacaattcgttgacaccaggggtactcgatatccgattggatttgac
# agataaaactactgttagtcacatgcttacagtcctgaaaattggtctagtctgcacttgtttgtccccggctgatcgcccttcaatgcgggaagttg
# tgtcaatgttgatggagtctgatgagcaagaaggtaacttcatcttgtctcaaagttga]
# protein sequence = [GQIPDELYNLSHLKDLNLFNNMISGPISEEFGRLSSLVSFVAYTNNLTGSLPRSLGKLKELETFRVGQNPLSGTLPPE
# IGDCKSLQVLGLAQNNVGGNIPKEIGMLRRLKQLVLWDNKLSGYIPKELGNCTKLELLALYQNNLVGEIPAAIGKLKSLKRLYLYRNGLNGTIPRAIG
# NLSSAIEIDFSENYLIGDIPNEFSQIKGLKLLYLFNNQLTGVIPRKLSSLRKLERLDLSINYLYGSIPFSFQYITELVQLQLFQNSLSGTIPQGLGNY
# SRLWVVDFSYNYLTGGIPPNICRDSNLIWLNLGSNNLHGVIPSGVIKCDSLVQLRLDGNWLQGNFPSGLCKLSNLSALELGQNTFTGLIPPEIGNCRK
# LQRLDLSGNYFTHELPREIGNLETLVTFNVSSNLLSGQVPLEILKCKELQRLDLSRNSFRGTIPDEIGKLAQLERLLVSDNKFSGKIPVALGRLSRLN
# ELQMGGNSFSGEMPSELGDLTGLQIAMNLSDNNLSGSIPPKLGNLILLESLYLNNNHLSGEIPITFRNLTSLMSCNFSYNNLTGPLPDIPLFQNMDVS
# SFIGNNGLCGGRLGGCKESPPFNSDPPTKNAGGPREKIVIVVVAVGSGVFLVLIMVILYVMKRKPVDQMVASVKDKDTSFPASDIYFPPEEEFTFQDL
# VEATNNFQDSYVVGRGAVGTVYKAVMQSGRKIAVKKLASNREGNNIEKSFRAEISTLGKIRHRNIVKLYGFCYHQGSNLLLYEYMDKGSLGELLHGAS
# CSLDWAQRFMIALGAAEGLSYLHHDCKPQIIHRDIKSNNILLDEKLEAHVGDFGLAKVIDMPQTKSMSAIAGSYGYIAPEYAYTMKVTEKCDIYSYGV
# VLLELLTGRTPVQPLDQGGDLVTYVRHYIRDNSLTPGVLDIRLDLTDKTTVSHMLTVLKIGLVCTCLSPADRPSMREVVSMLMESDEQEGNFILSQS]
# end gene g1
###
# start gene g2
scaffold2297	AUGUSTUS	gene	14866	17883	0.13	-	.	g2
scaffold2297	AUGUSTUS	transcript	14866	17883	0.13	-	.	g2.t1
scaffold2297	AUGUSTUS	tts	14866	14866	.	-	.	transcript_id "g2.t1"; gene_id "g2";
scaffold2297	AUGUSTUS	exon	14866	15434	.	-	.	transcript_id "g2.t1"; gene_id "g2";
scaffold2297	AUGUSTUS	stop_codon	14994	14996	.	-	0	transcript_id "g2.t1"; gene_id "g2";
scaffold2297	AUGUSTUS	CDS	14994	15401	1	-	0	transcript_id "g2.t1"; gene_id "g2";
scaffold2297	AUGUSTUS	start_codon	15399	15401	.	-	0	transcript_id "g2.t1"; gene_id "g2";
scaffold2297	AUGUSTUS	exon	17659	17883	.	-	.	transcript_id "g2.t1"; gene_id "g2";
scaffold2297	AUGUSTUS	tss	17883	17883	.	-	.	transcript_id "g2.t1"; gene_id "g2";
# coding sequence = [atggcaaattggtccataatattcatatttgcactagtactagtacatgccaatgcaagaaatattcctgaggttcaaa
# atgtaaacactaagactttaagtactaattctccaacaccaagtaaaattggaggacttgatgacaacaaaaattttataacatatggtggcataggt
# ggttgttccggaattggtggagtaggtggggttttgccaatacttggcggtgccgttggcggcgttggtggtgccgccggtggtgttggtggagtcgg
# tggcggtcttggtggtgccgggttcaaagggattggcggcggtgttggcggtgccggaggtgttggtggtggtggactaggtgttggtggtggaattg
# gtggttataaaggtgtaggagttattattccttga]
# protein sequence = [MANWSIIFIFALVLVHANARNIPEVQNVNTKTLSTNSPTPSKIGGLDDNKNFITYGGIGGCSGIGGVGGVLPILGGAV
# GGVGGAAGGVGGVGGGLGGAGFKGIGGGVGGAGGVGGGGLGVGGGIGGYKGVGVIIP]
# end gene g2
###
# start gene g3
scaffold2297	AUGUSTUS	gene	20788	25292	0.01	+	.	g3
scaffold2297	AUGUSTUS	transcript	20788	25292	0.01	+	.	g3.t1
scaffold2297	AUGUSTUS	tss	20788	20788	.	+	.	transcript_id "g3.t1"; gene_id "g3";
scaffold2297	AUGUSTUS	exon	20788	21383	.	+	.	transcript_id "g3.t1"; gene_id "g3";
scaffold2297	AUGUSTUS	start_codon	20814	20816	.	+	0	transcript_id "g3.t1"; gene_id "g3";
scaffold2297	AUGUSTUS	intron	21384	22992	0.01	+	.	transcript_id "g3.t1"; gene_id "g3";
scaffold2297	AUGUSTUS	intron	23137	23962	1	+	.	transcript_id "g3.t1"; gene_id "g3";
scaffold2297	AUGUSTUS	intron	24128	24930	0.99	+	.	transcript_id "g3.t1"; gene_id "g3";
scaffold2297	AUGUSTUS	CDS	20814	21383	0.8	+	0	transcript_id "g3.t1"; gene_id "g3";
scaffold2297	AUGUSTUS	CDS	22993	23136	0.04	+	0	transcript_id "g3.t1"; gene_id "g3";
scaffold2297	AUGUSTUS	exon	22993	23136	.	+	.	transcript_id "g3.t1"; gene_id "g3";
scaffold2297	AUGUSTUS	CDS	23963	24127	1	+	0	transcript_id "g3.t1"; gene_id "g3";
scaffold2297	AUGUSTUS	exon	23963	24127	.	+	.	transcript_id "g3.t1"; gene_id "g3";
scaffold2297	AUGUSTUS	CDS	24931	25044	0.99	+	0	transcript_id "g3.t1"; gene_id "g3";
scaffold2297	AUGUSTUS	exon	24931	25292	.	+	.	transcript_id "g3.t1"; gene_id "g3";
scaffold2297	AUGUSTUS	stop_codon	25042	25044	.	+	0	transcript_id "g3.t1"; gene_id "g3";
scaffold2297	AUGUSTUS	tts	25292	25292	.	+	.	transcript_id "g3.t1"; gene_id "g3";
scaffold2297	AUGUSTUS	protein_match	20820	21383	10.9	+	0	target "unknown_A[1..188]"; target_start 2; transcript_id "g3.t1"; gene_id "g3";
scaffold2297	AUGUSTUS	protein_match	22993	23136	9.5	+	2	target "unknown_A[189..237]"; target_start 1; transcript_id "g3.t1"; gene_id "g3";
scaffold2297	AUGUSTUS	protein_match	23963	24127	8.88	+	2	target "unknown_A[237..292]"; target_start 1; transcript_id "g3.t1"; gene_id "g3";
scaffold2297	AUGUSTUS	protein_match	24931	25041	8.02	+	0	target "unknown_A[292..328]"; target_start 2; transcript_id "g3.t1"; gene_id "g3";
# coding sequence = [atgcaaatgcaatacaagaatttaggcagatcaggtctaaaggtatcacagctctcttatggagcatgggttacctttg
# gaaatcaacttgatgttaaagaagcaaaaacccttttacagtgttgtcgtgaccatggtgtcaatttcttcgacaatgctgaggtttatgctaatggc
# agagcagaagaaatcatgggtcaagcgattcgtgaacttgggtggaaaagatcagacattgttgtgtcaacaaagatattttggggtggttctggtcc
# aaatgataaagggctttcaagaaaacatataattgaaggaacaaaagcttcattgaagagacttgatatggattatgtagatctgatctattgtcata
# ggcctgatacaagtacacctattgaagaaactgttagggctatgaactatgtgattgataaagggtgggctttttattggggtacaagtgaatggtca
# gctcagcagattactgaagcatggggggttgctcaaagattggatcttgttggtcccattgttgagcagcctgagtataacttgttgtctaggcataa
# ggttgaatctgagtatctccctctctatagcaactatggaattggtcttaccacatggagtcctctcgcttcaggcgttctgactggaaaatatacct
# cagggaacattccaccagacagtcgatttgcactggaaaattacaagaatctcgccagcagatccttggtggatgatgtgctgaggaaagtaaatgga
# ttgaaaccaattgctgaggaactaggtgtacctctgcctcaactggcaattgcctggtgtgctgcaaatcctaatgtctcatctgttattactggtgc
# caccaaagagtatcagattcaagagaacatgaaagctatcaatgtgattccaatgttaacacctgctgtgatggagaagattgaagctattgttcaaa
# gcaaaccgaaacgccaagattcatataggtag]
# protein sequence = [MQMQYKNLGRSGLKVSQLSYGAWVTFGNQLDVKEAKTLLQCCRDHGVNFFDNAEVYANGRAEEIMGQAIRELGWKRSD
# IVVSTKIFWGGSGPNDKGLSRKHIIEGTKASLKRLDMDYVDLIYCHRPDTSTPIEETVRAMNYVIDKGWAFYWGTSEWSAQQITEAWGVAQRLDLVGP
# IVEQPEYNLLSRHKVESEYLPLYSNYGIGLTTWSPLASGVLTGKYTSGNIPPDSRFALENYKNLASRSLVDDVLRKVNGLKPIAEELGVPLPQLAIAW
# CAANPNVSSVITGATKEYQIQENMKAINVIPMLTPAVMEKIEAIVQSKPKRQDSYR]
# sequence of block unknown_A     2 [MQYKNLGRSGLKVSQLSYGAWVTFGNQLDVKEAKTLLQCCRDHGVNFFDNAEVYANGRAEEIMGQAIRELGWKRSDIVVSTKIFWGGSGPNDKGLSRKHIIEGTKASLKRLDMDYVDLIYCHRPDTSTPIEETVRAMNYVIDKGWAFYWGTSEWSAQQITEAWGVAQRLDLVGPIVEQPEYNLLSRHKVESEYLPLYSNYGIGLTTWSPLASGVLTGKYTSGNIPPDSRFALENYKNLASRSLVDDVLRKVNGLKPIAEELGVPLPQLAIAWCAANPNVSSVITGATKEYQIQENMKAINVIPMLTPAVMEKIEAIVQSKPKRQDSYR] 330
# end gene g3
###
# start gene g4
scaffold2297	AUGUSTUS	gene	30887	42373	0.01	-	.	g4
scaffold2297	AUGUSTUS	transcript	30887	42373	0.01	-	.	g4.t1
scaffold2297	AUGUSTUS	tts	30887	30887	.	-	.	transcript_id "g4.t1"; gene_id "g4";
scaffold2297	AUGUSTUS	exon	30887	31337	.	-	.	transcript_id "g4.t1"; gene_id "g4";
scaffold2297	AUGUSTUS	stop_codon	31164	31166	.	-	0	transcript_id "g4.t1"; gene_id "g4";
scaffold2297	AUGUSTUS	intron	31338	31514	0.37	-	.	transcript_id "g4.t1"; gene_id "g4";
scaffold2297	AUGUSTUS	intron	31668	33383	0.95	-	.	transcript_id "g4.t1"; gene_id "g4";
scaffold2297	AUGUSTUS	intron	33483	33564	0.97	-	.	transcript_id "g4.t1"; gene_id "g4";
scaffold2297	AUGUSTUS	intron	33667	34926	0.65	-	.	transcript_id "g4.t1"; gene_id "g4";
scaffold2297	AUGUSTUS	intron	35143	35217	0.97	-	.	transcript_id "g4.t1"; gene_id "g4";
scaffold2297	AUGUSTUS	intron	35362	37552	0.56	-	.	transcript_id "g4.t1"; gene_id "g4";
scaffold2297	AUGUSTUS	intron	37715	38145	0.75	-	.	transcript_id "g4.t1"; gene_id "g4";
scaffold2297	AUGUSTUS	intron	38374	40325	0.78	-	.	transcript_id "g4.t1"; gene_id "g4";
scaffold2297	AUGUSTUS	intron	40609	40727	0.97	-	.	transcript_id "g4.t1"; gene_id "g4";
scaffold2297	AUGUSTUS	intron	40907	40983	0.93	-	.	transcript_id "g4.t1"; gene_id "g4";
scaffold2297	AUGUSTUS	intron	41293	41434	1	-	.	transcript_id "g4.t1"; gene_id "g4";
scaffold2297	AUGUSTUS	intron	41492	41573	0.99	-	.	transcript_id "g4.t1"; gene_id "g4";
scaffold2297	AUGUSTUS	intron	41825	42097	0.9	-	.	transcript_id "g4.t1"; gene_id "g4";
scaffold2297	AUGUSTUS	intron	42173	42294	0.45	-	.	transcript_id "g4.t1"; gene_id "g4";
scaffold2297	AUGUSTUS	CDS	31164	31337	0.35	-	0	transcript_id "g4.t1"; gene_id "g4";
scaffold2297	AUGUSTUS	CDS	31515	31667	0.73	-	0	transcript_id "g4.t1"; gene_id "g4";
scaffold2297	AUGUSTUS	exon	31515	31667	.	-	.	transcript_id "g4.t1"; gene_id "g4";
scaffold2297	AUGUSTUS	CDS	33384	33482	1	-	0	transcript_id "g4.t1"; gene_id "g4";
scaffold2297	AUGUSTUS	exon	33384	33482	.	-	.	transcript_id "g4.t1"; gene_id "g4";
scaffold2297	AUGUSTUS	CDS	33565	33666	0.96	-	0	transcript_id "g4.t1"; gene_id "g4";
scaffold2297	AUGUSTUS	exon	33565	33666	.	-	.	transcript_id "g4.t1"; gene_id "g4";
scaffold2297	AUGUSTUS	CDS	34927	35142	0.99	-	0	transcript_id "g4.t1"; gene_id "g4";
scaffold2297	AUGUSTUS	exon	34927	35142	.	-	.	transcript_id "g4.t1"; gene_id "g4";
scaffold2297	AUGUSTUS	CDS	35218	35361	0.96	-	0	transcript_id "g4.t1"; gene_id "g4";
scaffold2297	AUGUSTUS	exon	35218	35361	.	-	.	transcript_id "g4.t1"; gene_id "g4";
scaffold2297	AUGUSTUS	CDS	37553	37714	0.76	-	0	transcript_id "g4.t1"; gene_id "g4";
scaffold2297	AUGUSTUS	exon	37553	37714	.	-	.	transcript_id "g4.t1"; gene_id "g4";
scaffold2297	AUGUSTUS	CDS	38146	38373	0.95	-	0	transcript_id "g4.t1"; gene_id "g4";
scaffold2297	AUGUSTUS	exon	38146	38373	.	-	.	transcript_id "g4.t1"; gene_id "g4";
scaffold2297	AUGUSTUS	CDS	40326	40608	0.85	-	1	transcript_id "g4.t1"; gene_id "g4";
scaffold2297	AUGUSTUS	exon	40326	40608	.	-	.	transcript_id "g4.t1"; gene_id "g4";
scaffold2297	AUGUSTUS	CDS	40728	40906	0.9	-	0	transcript_id "g4.t1"; gene_id "g4";
scaffold2297	AUGUSTUS	exon	40728	40906	.	-	.	transcript_id "g4.t1"; gene_id "g4";
scaffold2297	AUGUSTUS	CDS	40984	41292	1	-	0	transcript_id "g4.t1"; gene_id "g4";
scaffold2297	AUGUSTUS	exon	40984	41292	.	-	.	transcript_id "g4.t1"; gene_id "g4";
scaffold2297	AUGUSTUS	CDS	41435	41491	1	-	0	transcript_id "g4.t1"; gene_id "g4";
scaffold2297	AUGUSTUS	exon	41435	41491	.	-	.	transcript_id "g4.t1"; gene_id "g4";
scaffold2297	AUGUSTUS	CDS	41574	41824	0.91	-	2	transcript_id "g4.t1"; gene_id "g4";
scaffold2297	AUGUSTUS	exon	41574	41824	.	-	.	transcript_id "g4.t1"; gene_id "g4";
scaffold2297	AUGUSTUS	CDS	42098	42172	0.76	-	2	transcript_id "g4.t1"; gene_id "g4";
scaffold2297	AUGUSTUS	exon	42098	42172	.	-	.	transcript_id "g4.t1"; gene_id "g4";
scaffold2297	AUGUSTUS	CDS	42295	42325	0.45	-	0	transcript_id "g4.t1"; gene_id "g4";
scaffold2297	AUGUSTUS	exon	42295	42373	.	-	.	transcript_id "g4.t1"; gene_id "g4";
scaffold2297	AUGUSTUS	start_codon	42323	42325	.	-	0	transcript_id "g4.t1"; gene_id "g4";
scaffold2297	AUGUSTUS	tss	42373	42373	.	-	.	transcript_id "g4.t1"; gene_id "g4";
# coding sequence = [atgggcgggtcaataatcagcccaaacttggatgaagactccccttttggtgctctgcaaactttggctgatttgtcac
# ttatgatgccaacagaaaatgaagatgagtcgatccctgccaaggatgatactgatgatcatgttgatgaatctggctccgtagaagcattgcctgca
# aacagacaaagagacaaacatggatcagcgggggttaaatcaagatggagtcaacctgtatcaaagtctggagttgcatccagtaagacattaaagca
# tggaaaagttagacctactgatgttagtgctgttcctgaaacaaagcaggtgaggagggcacagaaagcaatgtcgtctaaggctcgaaaaaatgaag
# gtcacattaacaatgaagtcacagactctctggaagctgaggcaaaagaactaccaaataagtcaacaaataagggtaaaagatccaatcagagcatg
# tcaccgaaattaatcaaagatcaggagcatgcatcatgcatagatccaagaacagaacgaagtgattcagctcaatcaactgcacagatccctgtgga
# aaaccaggttaatttacctgctaaagtcagaagcaggcgcaagacggacctgaaaaaccctcaaagacagagaaaatcgaagatttctgataaaattt
# tggatgatacgagtgcatccgtcactgcatttcatgacagagcattcagtcttaaggaaaagatttccaatcgtctttccaagcatcaggttcgtagt
# tggtgtatttatgagtggttctacagtgcaattgactatccctggtttgccaaaagggaatttgtggagtacctgcatcatgttggattgggacatgt
# tccaaggttaactcgtgttgagtggggtgtcataagaagttctcttggaaaaccacggcgattctctgagcaatttttgaatgaagaaaaggagaagc
# tttatcaataccgagaatctgtcagaacacattataatgagcttcgcgaaggtacaagagaaggtctacccacagatcttgcaaagccattgtcagtt
# gggcagcgtgtcattgctattcatcctaaaacaagagagattcatgatggcagtgtgctaacagtcgatcgctccagatgtcgtgttcagtttgaccg
# acctgagcttggggtcgagtttgtcatggactttgaatgcatgcctcgaaatccatttgaaaacatgccttcatcacttaaaaggcacgcagatggtg
# ttgataagttttttgagagtttcaatgagctcaaggtgaatgcacgagcacatgagtttatgaaatttccagttggtgacaacatggagaatggagat
# gttttctctcatttctccccaccaagtcatcccataagtaatctcctaatgcagaataaggtggcttcagcagaagctgatatgcaatgtaaatctgg
# agtcatggaaactgccgcatatcaacaaacaacatattcaaagctttctgttgctgctcaaattctaggaaaggaggctgatgttcaagctcttgttg
# agttcaatcgggcgctagacaaaaaggatgcagtggtttcagagttgaggcgcctgaatgatgaagtgttggaaaatgaaaagagcaatgactcttct
# cttagagactcagagcctttcaagaagcaatacgcggccgtgctaatacagttaaatgaagtcaatcagcaagtttcatctgctctatatcgcttgag
# acagaggaataaccatccgggaaacatgttacttgcattgccaaggccagttactaatttcattgatcctagtgtgttgagcacttttgattgttgta
# caagtcagccggatgaatcaggatttcttgtcaacgaaataatagaaagttcaaaaatcaaagcccggactatggtagatgcagctgtgcaggcgatg
# atttcttttagttgtagagagaacgcaactgagaagattgaggtggttgattatgtgaatgatcgaattccgctcgatgactctttcatgcccactcc
# acctgatcctaagtcaaagaatatgtcagatacaaatgaagcagaaattccttccgaacttatctcaaaatgcattgctactttacttatgattcaga
# agtgtacagaacgacagtttccacctgctgatgtggcaaaagtacttgattccgctgtagcaagcttgcaaccaagttgctcgcagaacactccaatc
# taccgtgaaatacagaagtgcatgggaatcatcagaaaccaaattctgtcattgtatgcagataataaccttattcatcgttcagctcttagaccaat
# tcaaaacttaattaactgcctcaatggtgatttctgtttttctgttcccctcctaatggagagtggtattgttgaaaatcagtatctgctacttcctg
# ttggattgcaagttaaaagaggcatgaaatga]
# protein sequence = [MGGSIISPNLDEDSPFGALQTLADLSLMMPTENEDESIPAKDDTDDHVDESGSVEALPANRQRDKHGSAGVKSRWSQP
# VSKSGVASSKTLKHGKVRPTDVSAVPETKQVRRAQKAMSSKARKNEGHINNEVTDSLEAEAKELPNKSTNKGKRSNQSMSPKLIKDQEHASCIDPRTE
# RSDSAQSTAQIPVENQVNLPAKVRSRRKTDLKNPQRQRKSKISDKILDDTSASVTAFHDRAFSLKEKISNRLSKHQVRSWCIYEWFYSAIDYPWFAKR
# EFVEYLHHVGLGHVPRLTRVEWGVIRSSLGKPRRFSEQFLNEEKEKLYQYRESVRTHYNELREGTREGLPTDLAKPLSVGQRVIAIHPKTREIHDGSV
# LTVDRSRCRVQFDRPELGVEFVMDFECMPRNPFENMPSSLKRHADGVDKFFESFNELKVNARAHEFMKFPVGDNMENGDVFSHFSPPSHPISNLLMQN
# KVASAEADMQCKSGVMETAAYQQTTYSKLSVAAQILGKEADVQALVEFNRALDKKDAVVSELRRLNDEVLENEKSNDSSLRDSEPFKKQYAAVLIQLN
# EVNQQVSSALYRLRQRNNHPGNMLLALPRPVTNFIDPSVLSTFDCCTSQPDESGFLVNEIIESSKIKARTMVDAAVQAMISFSCRENATEKIEVVDYV
# NDRIPLDDSFMPTPPDPKSKNMSDTNEAEIPSELISKCIATLLMIQKCTERQFPPADVAKVLDSAVASLQPSCSQNTPIYREIQKCMGIIRNQILSLY
# ADNNLIHRSALRPIQNLINCLNGDFCFSVPLLMESGIVENQYLLLPVGLQVKRGMK]
# end gene g4
###
# command line:
# augustus --codingseq=1 --proteinprofile=/home/pgsb/tetiana.nosenko/lineages/embryophyta_odb9/prfl/EOG09360EE5.prfl --predictionStart=2543 --predictionEnd=42446 --species=arabidopsis ./tmp/scaffold2297Schil_BUSCO_geno_206160443_.temp
```
