## Supplementary material for "The *de novo* reference genome and transcriptome assemblies of the wild tomato species *Solanum chilense*": EOG09360EEW.out.1

```
# Please cite: Mario Stanke, Mark Diekhans, Robert Baertsch, David Haussler (2008),
# Using native and syntenically mapped cDNA alignments to improve de novo gene finding
# Bioinformatics 24: 637-644, doi 10.1093/bioinformatics/btn013
# No extrinsic information on sequences given.
# Initialising the parameters using config directory /home/pgsb/tetiana.nosenko/miniconda3/config/ ...
# Using protein profile unknown
# --[51..124]--> unknown_B (13) <--[0..5]--> unknown_C (10) <--[0..5]--> unknown_D (337) <--[0..0]--
# BUSCO_Schil_BUSCO_geno_206160443 version. Using default transition matrix.
# admissible start codons and their probabilities: ATG(0.999), CTG(0.000802), TTG(0)
# Looks like ./tmp/scaffold13729Schil_BUSCO_geno_206160443_.temp is in fasta format.
# We have hints for 0 sequences and for 0 of the sequences in the input set.
#
# ----- prediction on sequence number 1 (length = 27497, name = scaffold13729) -----
#
# Constraints/Hints:
# (none)
# Predicted genes for sequence number 1 on both strands
# start gene g1
scaffold13729	AUGUSTUS	gene	4551	6789	0.88	+	.	g1
scaffold13729	AUGUSTUS	transcript	4551	6789	0.88	+	.	g1.t1
scaffold13729	AUGUSTUS	start_codon	4551	4553	.	+	0	transcript_id "g1.t1"; gene_id "g1";
scaffold13729	AUGUSTUS	intron	6479	6566	1	+	.	transcript_id "g1.t1"; gene_id "g1";
scaffold13729	AUGUSTUS	CDS	4551	6478	1	+	0	transcript_id "g1.t1"; gene_id "g1";
scaffold13729	AUGUSTUS	CDS	6567	6789	0.88	+	1	transcript_id "g1.t1"; gene_id "g1";
scaffold13729	AUGUSTUS	stop_codon	6787	6789	.	+	0	transcript_id "g1.t1"; gene_id "g1";
# coding sequence = [atgcctgaatttgccatggatggatcaattgttgatggaaatcagaaagaacctaatggccattttctacctcacagag
# aaattttcgatcaggggtctccgaggagtccgttgagtacacatagtcgcgaaacagagtcgattgatctggatataaatgggggtgttgatacttca
# atcgaacaactatacaataatgtgtatgaaatgcagagctcagactattctccttcgagaaggagctttctatcgtatggtgaagaatcgagaattga
# ctctgagttaaggtaccttgcaggggtagattttggtgaattggatggtaaaaaggggctttctgagcatgataaagtacacaatgatgagaagttgg
# gaaaaattaaaacatatccagcaagtcccaaatctgtttggtctgcaaagggaaagaaatattctccttcgcgaactgagtctccgatagctaacaag
# ccaccaagatcaaggagcaagtcttttaatgaaaagccttctccgaagagatttgggaatttgaaaaagctcaatgcaactatgtccatgaagaatga
# gaagaatccgaatgcaaatgaggattcatctaaggcagggtatttaggaccctatttacttaaacaagccagggatatgatttcaacaaccggggaaa
# atgttcaaaaggctcttgaactagcccttcgagccatgaaatcgtttgagagttcttcaaagggtaagagcagtttagagtttgttatgtgtttgcac
# gttgtagcagcgttacattgtcgattagggaagtacaacgaggcaattccgctgttggagcgatcaattgaaattcctgacttggatgtgggacaaaa
# tcatgcactcgcaaaatttgcagggtgcatgcagttaggtgatacatatgcaatgctcggacagttggagaattcgatactgtgctatactgctggcc
# tggaaattcaaaggcaagttcttggagagaaagacacgagatttggcgagacttgtaggtatgtggctgaagcacatgttcaagctatgcaatttgat
# gaggctgagaagctttgtcagatggcacttgacattcataaggagaataattcatcagcctctcctgaagaagctgctgacagaagactcttggggct
# tatctacgattcgaagggtgactacgaggctgctcttgagcattatgttttagcagggatggccatggcagctaatggccaggaagctgaagtagcat
# ccattgactgcaacattggtgatgcatatttatctatggcacggtatgatgaggctatatgtgcttaccaaaaagctcttactatgttcaagtctacc
# aaaggagagaaccatccttcagttgcatcagtctatgtacgtctggctgatttgtataacaagataggaaaattcagggagtccaaatcatactgtga
# aaatgcacttaggatttatactaaggccgtccctggaagccatccagaagagattgcaagtggtcttgtcgatgtatctgtgatctatgagtcgatga
# acgaacctgatcaggcgctcaagttgcttcagaaggccataaaagtgtatggaaatgcaccaggacaacagagcactattgcaggaattgaagcccag
# attggggtcttgtactatattctgggggagtatatggactcgtacgattccctgaaaactgcagtatcgaaattcagagaaattggagagaagaagtc
# tgcaatttttggtattactttaaaccaaatgggacttgcatgtgtacaactttatgcaattaatgaggctggggacctatttgaagaagcaaggataa
# ttttagagactgaatgtggaccatatcatgcagatacattaggaatctatagcaatcttgctggaacttatgatgctatgggcaggacggatgacgca
# attgaaatcttagaatttgtcgtcggaatgagggaggagaaactggggacagcaaatcctgatgtggatgatgagaagaggagattaactgagttatt
# aagagaatcagggagagtgaggagcaggaaatcaagatccctggaaacacttcttggtaacatgtctcatattttcctccaggatcaagagattgata
# tactagaaagatga]
# protein sequence = [MPEFAMDGSIVDGNQKEPNGHFLPHREIFDQGSPRSPLSTHSRETESIDLDINGGVDTSIEQLYNNVYEMQSSDYSPS
# RRSFLSYGEESRIDSELRYLAGVDFGELDGKKGLSEHDKVHNDEKLGKIKTYPASPKSVWSAKGKKYSPSRTESPIANKPPRSRSKSFNEKPSPKRFG
# NLKKLNATMSMKNEKNPNANEDSSKAGYLGPYLLKQARDMISTTGENVQKALELALRAMKSFESSSKGKSSLEFVMCLHVVAALHCRLGKYNEAIPLL
# ERSIEIPDLDVGQNHALAKFAGCMQLGDTYAMLGQLENSILCYTAGLEIQRQVLGEKDTRFGETCRYVAEAHVQAMQFDEAEKLCQMALDIHKENNSS
# ASPEEAADRRLLGLIYDSKGDYEAALEHYVLAGMAMAANGQEAEVASIDCNIGDAYLSMARYDEAICAYQKALTMFKSTKGENHPSVASVYVRLADLY
# NKIGKFRESKSYCENALRIYTKAVPGSHPEEIASGLVDVSVIYESMNEPDQALKLLQKAIKVYGNAPGQQSTIAGIEAQIGVLYYILGEYMDSYDSLK
# TAVSKFREIGEKKSAIFGITLNQMGLACVQLYAINEAGDLFEEARIILETECGPYHADTLGIYSNLAGTYDAMGRTDDAIEILEFVVGMREEKLGTAN
# PDVDDEKRRLTELLRESGRVRSRKSRSLETLLGNMSHIFLQDQEIDILER]
# end gene g1
###
# start gene g2
scaffold13729	AUGUSTUS	gene	7786	9214	0.89	-	.	g2
scaffold13729	AUGUSTUS	transcript	7786	9214	0.89	-	.	g2.t1
scaffold13729	AUGUSTUS	stop_codon	7786	7788	.	-	0	transcript_id "g2.t1"; gene_id "g2";
scaffold13729	AUGUSTUS	intron	7864	8327	0.98	-	.	transcript_id "g2.t1"; gene_id "g2";
scaffold13729	AUGUSTUS	intron	8463	8662	0.99	-	.	transcript_id "g2.t1"; gene_id "g2";
scaffold13729	AUGUSTUS	intron	8816	8998	1	-	.	transcript_id "g2.t1"; gene_id "g2";
scaffold13729	AUGUSTUS	CDS	7786	7863	1	-	0	transcript_id "g2.t1"; gene_id "g2";
scaffold13729	AUGUSTUS	CDS	8328	8462	0.98	-	0	transcript_id "g2.t1"; gene_id "g2";
scaffold13729	AUGUSTUS	CDS	8663	8815	0.99	-	0	transcript_id "g2.t1"; gene_id "g2";
scaffold13729	AUGUSTUS	CDS	8999	9214	0.92	-	0	transcript_id "g2.t1"; gene_id "g2";
scaffold13729	AUGUSTUS	start_codon	9212	9214	.	-	0	transcript_id "g2.t1"; gene_id "g2";
# coding sequence = [atgctatatgtttctagtgggcttaggagagaaatcaattctgcagctactggccgcccaatccaagatgttattcaga
# cagatgcagcaatcaatcctggtaacagtggagggccacttctagatagttctggaaatcttattggaataaatactgctatatattctccttccggt
# gcatcatcaggtgttggattttcaattccagttgatactgtcagtggcattgttgatcagttggtgcagtttgggaaagtcacaaggccaattttggg
# cataaagtttgcacctgatcagtccgttgagcaactgggagtcactggagtacttgtcctggatgctcctccaaatggtcctgcaggcaaagcaggtc
# ttctacctactaaacgtgattcctacggaagacttattttaggtgatataatcacatctataaatggaaagaaggtctctaatggcaccgacttgtac
# agaattcttgaccaatgcaaagttggagaaaaggtaattgtggaagtgctgcgtggtgatcagaaagagaagatccctgtacttctggaaccaaagcc
# tgaagaatcgtag]
# protein sequence = [MLYVSSGLRREINSAATGRPIQDVIQTDAAINPGNSGGPLLDSSGNLIGINTAIYSPSGASSGVGFSIPVDTVSGIVD
# QLVQFGKVTRPILGIKFAPDQSVEQLGVTGVLVLDAPPNGPAGKAGLLPTKRDSYGRLILGDIITSINGKKVSNGTDLYRILDQCKVGEKVIVEVLRG
# DQKEKIPVLLEPKPEES]
# end gene g2
###
# start gene g3
scaffold13729	AUGUSTUS	gene	23233	23670	0.47	-	.	g3
scaffold13729	AUGUSTUS	transcript	23233	23670	0.47	-	.	g3.t1
scaffold13729	AUGUSTUS	stop_codon	23233	23235	.	-	0	transcript_id "g3.t1"; gene_id "g3";
scaffold13729	AUGUSTUS	intron	23296	23481	0.47	-	.	transcript_id "g3.t1"; gene_id "g3";
scaffold13729	AUGUSTUS	CDS	23233	23295	0.47	-	0	transcript_id "g3.t1"; gene_id "g3";
scaffold13729	AUGUSTUS	CDS	23482	23670	0.9	-	0	transcript_id "g3.t1"; gene_id "g3";
scaffold13729	AUGUSTUS	start_codon	23668	23670	.	-	0	transcript_id "g3.t1"; gene_id "g3";
# coding sequence = [atgtcaactgcttccattaacaattgccttactctctcccctgctcaagcttcccttaagaaacctactcgtcccgttg
# ccttcgcaaggcttggcaactcttcttcttcttcttcttcttctattccaagtctcatcagaaacgagcccgtctttgctgcccctactcccatcatc
# aaccccgttgtgtttctaaccacccttattattggtattgttatttttggccatgaatctcctgaagttaggtga]
# protein sequence = [MSTASINNCLTLSPAQASLKKPTRPVAFARLGNSSSSSSSSIPSLIRNEPVFAAPTPIINPVVFLTTLIIGIVIFGHE
# SPEVR]
# end gene g3
###
# command line:
# augustus --codingseq=1 --proteinprofile=/home/pgsb/tetiana.nosenko/lineages/embryophyta_odb9/prfl/EOG09360EEW.prfl --predictionStart=0 --predictionEnd=27497 --species=BUSCO_Schil_BUSCO_geno_206160443 ./tmp/scaffold13729Schil_BUSCO_geno_206160443_.temp
```
