## Supplementary material for "The *de novo* reference genome and transcriptome assemblies of the wild tomato species *Solanum chilense*": EOG09360EEW.out.2

```
# Please cite: Mario Stanke, Mark Diekhans, Robert Baertsch, David Haussler (2008),
# Using native and syntenically mapped cDNA alignments to improve de novo gene finding
# Bioinformatics 24: 637-644, doi 10.1093/bioinformatics/btn013
# No extrinsic information on sequences given.
# Initialising the parameters using config directory /home/pgsb/tetiana.nosenko/miniconda3/config/ ...
# Using protein profile unknown
# --[51..124]--> unknown_B (13) <--[0..5]--> unknown_C (10) <--[0..5]--> unknown_D (337) <--[0..0]--
# BUSCO_Schil_BUSCO_geno_206160443 version. Using default transition matrix.
# admissible start codons and their probabilities: ATG(0.999), CTG(0.000802), TTG(0)
# Looks like ./tmp/scaffold30415Schil_BUSCO_geno_206160443_.temp is in fasta format.
# We have hints for 0 sequences and for 0 of the sequences in the input set.
#
# ----- prediction on sequence number 1 (length = 2280, name = scaffold30415) -----
#
# Constraints/Hints:
# (none)
# Predicted genes for sequence number 1 on both strands
# start gene g1
scaffold30415	AUGUSTUS	gene	1	1568	0.41	-	.	g1
scaffold30415	AUGUSTUS	transcript	1	1568	0.41	-	.	g1.t1
scaffold30415	AUGUSTUS	intron	1	405	0.52	-	.	transcript_id "g1.t1"; gene_id "g1";
scaffold30415	AUGUSTUS	intron	578	884	0.77	-	.	transcript_id "g1.t1"; gene_id "g1";
scaffold30415	AUGUSTUS	intron	1008	1173	1	-	.	transcript_id "g1.t1"; gene_id "g1";
scaffold30415	AUGUSTUS	CDS	406	577	0.58	-	1	transcript_id "g1.t1"; gene_id "g1";
scaffold30415	AUGUSTUS	CDS	885	1007	1	-	1	transcript_id "g1.t1"; gene_id "g1";
scaffold30415	AUGUSTUS	CDS	1174	1568	1	-	0	transcript_id "g1.t1"; gene_id "g1";
scaffold30415	AUGUSTUS	start_codon	1566	1568	.	-	0	transcript_id "g1.t1"; gene_id "g1";
# coding sequence = [atggctgcatcttcacactccttagcttcttctgcttgcttctccacaactccggcacggaaattttccggctcagatc
# gatttcaacttgctaagtctatactctgccggaaaatacctggtttctccggcagtgtggtctgcgctcggcgtatttgctctaactatgcctcttcc
# ggtgaccagtccaactacgggaagaagcttatggatagtatttttgtggcatgcacttccgttgccttgtctttctctctatatatagcagacgttga
# ccctgcctcggcttttgtagtcacttcaccgaggaaattgcagactgatgaacttgctactgttcgtctcttccaagagaatacaccttccgttgtgt
# atattactaatcttgcttccaggcaggatatgttcacactggatgtatttgaggtgcctcaagggtctgggtcaggcttcgtctgggataaaaatgga
# aatattgttactaattatcatgtgattcgaggtgcttctgatctcagagtgactcttgctgatcaaactacttatgatgcaaaagttgttggatttga
# ccaagataaagatgttgctgtgttgcatattgatgcaccaaaagacaagttgcgacctataccaattggcatatcggcagacttgctcgttggtcaaa
# aagtatttgctattggaaatcca]
# protein sequence = [MAASSHSLASSACFSTTPARKFSGSDRFQLAKSILCRKIPGFSGSVVCARRICSNYASSGDQSNYGKKLMDSIFVACT
# SVALSFSLYIADVDPASAFVVTSPRKLQTDELATVRLFQENTPSVVYITNLASRQDMFTLDVFEVPQGSGSGFVWDKNGNIVTNYHVIRGASDLRVTL
# ADQTTYDAKVVGFDQDKDVAVLHIDAPKDKLRPIPIGISADLLVGQKVFAIGNP]
# end gene g1
###
# command line:
# augustus --codingseq=1 --proteinprofile=/home/pgsb/tetiana.nosenko/lineages/embryophyta_odb9/prfl/EOG09360EEW.prfl --predictionStart=0 --predictionEnd=19566 --species=BUSCO_Schil_BUSCO_geno_206160443 ./tmp/scaffold30415Schil_BUSCO_geno_206160443_.temp
```
