## Supplementary material for "The *de novo* reference genome and transcriptome assemblies of the wild tomato species *Solanum chilense*": EOG09360EEW.out.3

```
# Please cite: Mario Stanke, Mark Diekhans, Robert Baertsch, David Haussler (2008),
# Using native and syntenically mapped cDNA alignments to improve de novo gene finding
# Bioinformatics 24: 637-644, doi 10.1093/bioinformatics/btn013
# No extrinsic information on sequences given.
# Initialising the parameters using config directory /home/pgsb/tetiana.nosenko/miniconda3/config/ ...
# Using protein profile unknown
# --[51..124]--> unknown_B (13) <--[0..5]--> unknown_C (10) <--[0..5]--> unknown_D (337) <--[0..0]--
# BUSCO_Schil_BUSCO_geno_206160443 version. Using default transition matrix.
# admissible start codons and their probabilities: ATG(0.999), CTG(0.000802), TTG(0)
# Looks like ./tmp/scaffold6785Schil_BUSCO_geno_206160443_.temp is in fasta format.
# We have hints for 0 sequences and for 0 of the sequences in the input set.
#
# ----- prediction on sequence number 1 (length = 23713, name = scaffold6785) -----
#
# Constraints/Hints:
# (none)
# Predicted genes for sequence number 1 on both strands
# start gene g1
scaffold6785	AUGUSTUS	gene	1	5445	0.36	+	.	g1
scaffold6785	AUGUSTUS	transcript	1	5445	0.36	+	.	g1.t1
scaffold6785	AUGUSTUS	intron	1	2518	0.85	+	.	transcript_id "g1.t1"; gene_id "g1";
scaffold6785	AUGUSTUS	intron	2642	2743	0.99	+	.	transcript_id "g1.t1"; gene_id "g1";
scaffold6785	AUGUSTUS	intron	2795	2960	0.99	+	.	transcript_id "g1.t1"; gene_id "g1";
scaffold6785	AUGUSTUS	intron	3033	3166	1	+	.	transcript_id "g1.t1"; gene_id "g1";
scaffold6785	AUGUSTUS	intron	3281	3384	0.99	+	.	transcript_id "g1.t1"; gene_id "g1";
scaffold6785	AUGUSTUS	intron	3447	3759	0.94	+	.	transcript_id "g1.t1"; gene_id "g1";
scaffold6785	AUGUSTUS	intron	3821	4210	1	+	.	transcript_id "g1.t1"; gene_id "g1";
scaffold6785	AUGUSTUS	intron	4334	5403	0.44	+	.	transcript_id "g1.t1"; gene_id "g1";
scaffold6785	AUGUSTUS	CDS	2519	2641	0.98	+	0	transcript_id "g1.t1"; gene_id "g1";
scaffold6785	AUGUSTUS	CDS	2744	2794	0.99	+	0	transcript_id "g1.t1"; gene_id "g1";
scaffold6785	AUGUSTUS	CDS	2961	3032	1	+	0	transcript_id "g1.t1"; gene_id "g1";
scaffold6785	AUGUSTUS	CDS	3167	3280	0.99	+	0	transcript_id "g1.t1"; gene_id "g1";
scaffold6785	AUGUSTUS	CDS	3385	3446	1	+	0	transcript_id "g1.t1"; gene_id "g1";
scaffold6785	AUGUSTUS	CDS	3760	3820	0.94	+	1	transcript_id "g1.t1"; gene_id "g1";
scaffold6785	AUGUSTUS	CDS	4211	4333	0.48	+	0	transcript_id "g1.t1"; gene_id "g1";
scaffold6785	AUGUSTUS	CDS	5404	5445	0.93	+	0	transcript_id "g1.t1"; gene_id "g1";
scaffold6785	AUGUSTUS	stop_codon	5443	5445	.	+	0	transcript_id "g1.t1"; gene_id "g1";
# coding sequence = [gtgaatgaacaagctagtgaggaggtattggaaattgaacagaagtataatgagataaggaggcctgtttacgagaaac
# gaaatgagctcatcaaatcaattcctgacttttgggtgactgctttcttgagtcaccctgcccttggcgagcttttgaatgtggaagatcagaagatc
# ttcaagtacttagattctcttgatgtggaggatttcaaggatgtgacatccggctattcccttacttttgtattcaaaccaaatccttattttgaaga
# tacaaaactggtcaagacatatacattccttgatgaaggatcaacaaagataactggtacagctattaagtggaaggaaggcatgggtgcggcttatg
# gtcttaatcctgagatgaaagggaacaagaggccagcatcagaagacagcttttttagttggttttctgagactcagctgaaagacattgcggatggg
# cttagtgatgaggaagctgatgaagaagattctgatggggacgatgatgacgacgatgatgatgatgatgaagaggtaaacattgatgagattagacc
# attttcttttttgaagttacttgatttggaccttctggataacgatgacgacgatgtggatgatgaggatgacggctga]
# protein sequence = [VNEQASEEVLEIEQKYNEIRRPVYEKRNELIKSIPDFWVTAFLSHPALGELLNVEDQKIFKYLDSLDVEDFKDVTSGY
# SLTFVFKPNPYFEDTKLVKTYTFLDEGSTKITGTAIKWKEGMGAAYGLNPEMKGNKRPASEDSFFSWFSETQLKDIADGLSDEEADEEDSDGDDDDDD
# DDDDEEVNIDEIRPFSFLKLLDLDLLDNDDDDVDDEDDG]
# end gene g1
###
# start gene g2
scaffold6785	AUGUSTUS	gene	12000	16783	0.21	+	.	g2
scaffold6785	AUGUSTUS	transcript	12000	16783	0.21	+	.	g2.t1
scaffold6785	AUGUSTUS	start_codon	12000	12002	.	+	0	transcript_id "g2.t1"; gene_id "g2";
scaffold6785	AUGUSTUS	intron	12188	12465	1	+	.	transcript_id "g2.t1"; gene_id "g2";
scaffold6785	AUGUSTUS	intron	12699	13015	0.93	+	.	transcript_id "g2.t1"; gene_id "g2";
scaffold6785	AUGUSTUS	intron	13099	13184	1	+	.	transcript_id "g2.t1"; gene_id "g2";
scaffold6785	AUGUSTUS	intron	13284	13507	0.65	+	.	transcript_id "g2.t1"; gene_id "g2";
scaffold6785	AUGUSTUS	intron	13575	13789	0.76	+	.	transcript_id "g2.t1"; gene_id "g2";
scaffold6785	AUGUSTUS	intron	13866	13973	1	+	.	transcript_id "g2.t1"; gene_id "g2";
scaffold6785	AUGUSTUS	intron	14041	15466	0.64	+	.	transcript_id "g2.t1"; gene_id "g2";
scaffold6785	AUGUSTUS	intron	15685	15817	0.91	+	.	transcript_id "g2.t1"; gene_id "g2";
scaffold6785	AUGUSTUS	intron	15886	16010	0.84	+	.	transcript_id "g2.t1"; gene_id "g2";
scaffold6785	AUGUSTUS	intron	16091	16213	1	+	.	transcript_id "g2.t1"; gene_id "g2";
scaffold6785	AUGUSTUS	intron	16301	16386	0.99	+	.	transcript_id "g2.t1"; gene_id "g2";
scaffold6785	AUGUSTUS	intron	16495	16654	1	+	.	transcript_id "g2.t1"; gene_id "g2";
scaffold6785	AUGUSTUS	CDS	12000	12187	1	+	0	transcript_id "g2.t1"; gene_id "g2";
scaffold6785	AUGUSTUS	CDS	12466	12698	0.94	+	1	transcript_id "g2.t1"; gene_id "g2";
scaffold6785	AUGUSTUS	CDS	13016	13098	0.99	+	2	transcript_id "g2.t1"; gene_id "g2";
scaffold6785	AUGUSTUS	CDS	13185	13283	0.93	+	0	transcript_id "g2.t1"; gene_id "g2";
scaffold6785	AUGUSTUS	CDS	13508	13574	0.65	+	0	transcript_id "g2.t1"; gene_id "g2";
scaffold6785	AUGUSTUS	CDS	13790	13865	0.78	+	2	transcript_id "g2.t1"; gene_id "g2";
scaffold6785	AUGUSTUS	CDS	13974	14040	0.99	+	1	transcript_id "g2.t1"; gene_id "g2";
scaffold6785	AUGUSTUS	CDS	15467	15684	0.95	+	0	transcript_id "g2.t1"; gene_id "g2";
scaffold6785	AUGUSTUS	CDS	15818	15885	0.95	+	1	transcript_id "g2.t1"; gene_id "g2";
scaffold6785	AUGUSTUS	CDS	16011	16090	0.84	+	2	transcript_id "g2.t1"; gene_id "g2";
scaffold6785	AUGUSTUS	CDS	16214	16300	0.99	+	0	transcript_id "g2.t1"; gene_id "g2";
scaffold6785	AUGUSTUS	CDS	16387	16494	1	+	0	transcript_id "g2.t1"; gene_id "g2";
scaffold6785	AUGUSTUS	CDS	16655	16783	1	+	0	transcript_id "g2.t1"; gene_id "g2";
scaffold6785	AUGUSTUS	stop_codon	16781	16783	.	+	0	transcript_id "g2.t1"; gene_id "g2";
# coding sequence = [atggaagtgataatagtatcatctaacgcaaaaacacctattcacctgcatacaaatcaaccacaaccacccattcaca
# ataactctgtctttttgggccgtcgagagctctgcttcgatagcatttccactgtctgctctgctgatcccattacttctaatccatctacctctgtt
# tccactcccaggggtggtggagataatggcaattctttgattgagaaactacggagaagctttccttttgccacacggaggatgttgttaacaagctt
# tttcatgtattcatgttatcatccttcaaggtacttgtcaggttcgcacgttctttcttttccttttcttttacttgtcgcctttgaaaagccagcac
# ttgaattctgttgggcctcacagaaagaaggaggagtgtttgcggtagcacttgctttgggggatccgtctgtcacagttgaacaagttacacctact
# atttttccttctgcagcacttttcccttcggaggaaagagttgttgagctctttgagaagaacacttactgtgttgtcaacatatttgatgtaacctt
# gagaccgacgctgaatgtcactggtatggttgagattcctgaaggaaatggttcgggggtgatttgggacaaagaaggccacattgttactaattatc
# atgtgattggtaactccctttctagaaacccaagccgtgggcaagtagttgcacgtgttaatattctcgctgcagatggggtgcaaaagaattttgag
# ggtatattaattggtgcagaccgtgccaaggatcttgcagtgttgaaggtgggagcttctgaagacctgttgaggccaataagggttggtgaatcttc
# ttctttgagagttggccagcaatgtttagccattggaaatccttttgggtttgatcatacactcactgttggggttatcagtggacttaatcgagata
# tatatagtcaaactggagtgaccattggtggaggaattcaaacagatgcagccatcaaccctggcaacagcggaggtcctttgttagattcaaaagga
# aacttgattgggatcaacactgcaatatttactcagacagggacatcagcaggtgttggatttgcaatcccttcttcaactgtgttgagagttgtacc
# ccagttgctccaatctggaaaagttcttcgtgctggtttgaatattgaaatcgctccagacctgattgtcaaccaacttaatgttcgaaatggagcac
# tggttttgctggtacctggaaatagtcctgcagcgaaagctggacttcttcctactaccaggggttttgcaggaaatatagtacttggtgatattatt
# gaagcagtggatgacaaacctgttaagagtaaagcagatttgtataaaatcctggataattataacataggtgatgaagttcgattaaaaatccgtag
# gggcaatgataacttggagttgatcatagcattagaggaaaaggattcataa]
# protein sequence = [MEVIIVSSNAKTPIHLHTNQPQPPIHNNSVFLGRRELCFDSISTVCSADPITSNPSTSVSTPRGGGDNGNSLIEKLRR
# SFPFATRRMLLTSFFMYSCYHPSRYLSGSHVLSFPFLLLVAFEKPALEFCWASQKEGGVFAVALALGDPSVTVEQVTPTIFPSAALFPSEERVVELFE
# KNTYCVVNIFDVTLRPTLNVTGMVEIPEGNGSGVIWDKEGHIVTNYHVIGNSLSRNPSRGQVVARVNILAADGVQKNFEGILIGADRAKDLAVLKVGA
# SEDLLRPIRVGESSSLRVGQQCLAIGNPFGFDHTLTVGVISGLNRDIYSQTGVTIGGGIQTDAAINPGNSGGPLLDSKGNLIGINTAIFTQTGTSAGV
# GFAIPSSTVLRVVPQLLQSGKVLRAGLNIEIAPDLIVNQLNVRNGALVLLVPGNSPAAKAGLLPTTRGFAGNIVLGDIIEAVDDKPVKSKADLYKILD
# NYNIGDEVRLKIRRGNDNLELIIALEEKDS]
# end gene g2
###
# start gene g3
scaffold6785	AUGUSTUS	gene	17250	20247	0.16	-	.	g3
scaffold6785	AUGUSTUS	transcript	17250	20247	0.16	-	.	g3.t1
scaffold6785	AUGUSTUS	stop_codon	17250	17252	.	-	0	transcript_id "g3.t1"; gene_id "g3";
scaffold6785	AUGUSTUS	intron	17253	17423	0.24	-	.	transcript_id "g3.t1"; gene_id "g3";
scaffold6785	AUGUSTUS	intron	17511	17988	0.9	-	.	transcript_id "g3.t1"; gene_id "g3";
scaffold6785	AUGUSTUS	intron	18231	18350	0.77	-	.	transcript_id "g3.t1"; gene_id "g3";
scaffold6785	AUGUSTUS	intron	18768	18960	0.95	-	.	transcript_id "g3.t1"; gene_id "g3";
scaffold6785	AUGUSTUS	intron	20049	20128	0.98	-	.	transcript_id "g3.t1"; gene_id "g3";
scaffold6785	AUGUSTUS	CDS	17250	17252	0.25	-	0	transcript_id "g3.t1"; gene_id "g3";
scaffold6785	AUGUSTUS	CDS	17424	17510	0.74	-	0	transcript_id "g3.t1"; gene_id "g3";
scaffold6785	AUGUSTUS	CDS	17989	18230	0.77	-	2	transcript_id "g3.t1"; gene_id "g3";
scaffold6785	AUGUSTUS	CDS	18351	18767	0.9	-	2	transcript_id "g3.t1"; gene_id "g3";
scaffold6785	AUGUSTUS	CDS	18961	20048	0.98	-	1	transcript_id "g3.t1"; gene_id "g3";
scaffold6785	AUGUSTUS	CDS	20129	20247	0.98	-	0	transcript_id "g3.t1"; gene_id "g3";
scaffold6785	AUGUSTUS	start_codon	20245	20247	.	-	0	transcript_id "g3.t1"; gene_id "g3";
# coding sequence = [atggctgctctttctcatttcttctatcagtatttgtttttgcctttagctactgtatttgccttcgtttccctctatt
# tgtctcctctgttcaactccatcaccacatttttccacagatcaaataagaattcgggtttcaaagatgattatcagaaaatatatgattttccagaa
# acagagcagcagttgggttatgaatctgatgtttttaaggatgtttctgaattcccaaattcggagacgaatgaaacagagtttaattttacatttaa
# attcccaacctatgaacaattttgtaaatgcaaggaagacaaagttgaatttgttagctctacatttaaagtcaaatcgccaacaaaaacagaggttt
# tcgaaacagaggattcgaaagaagttcatagtaatatcgaggcgatgatagatgaggaagacaaaaaggaggatttgagtaatttagagcgcgatgaa
# gatgaaataaatgaggacgaaaaagaggatttgtgtaacttagagtgtgagaaagacgaaacggagaaaacagaggaaatgaatcccatgaaaggaga
# atcagatactcgaaaagatcaatttctaaaggaactagattttactgatgattctctgtttcaatctgaaaaggattcgatatctactgattctgata
# ctgtatcaattggtttcgatcatgtctgttatctcatgaacaagttagtcgattcgtatagtgatggcttcttgacagacgaaaactttggaggcgaa
# tttgaactcgatcatgaaatgtcagacgaaaatgaagaatctgatgctgatgatagtgatataatggaagagctaacgaaatttgaacaagatcaagc
# accgcgatttttatctgaggatgattttcatgataattcttacaagctatttggtgattccgaggactctgaaaatggcgatgcaaataatttggaaa
# cgttacgggaacaccaagaattgatcgaacaattgaagttggaacttagaaaagttcgagatacgggacttcccactattttggaagaatcagatacg
# ctaaaatgggaagattcggagccatggaagattgatgagaagttgcaacgcgaagattgtatgagtgaacttcataagttgtacaagagttatagaga
# aagaatgcgtaaattcgacatattgacgtaccagaaaatgtatgcgataggttatctacagaaagatccatttcaatgtgtgtcaaggcaaagacatt
# caggtccaaaactaaaatctcttatttcacaaaatattaagctattcaaacagaaaaggcataatgacaatactgaccctatgataaagtttatcaaa
# gaattgcagagtgatcttgaagtgatatatgttggacaaatgtgtctttcatgggaatttctacattggcaatatggaaaagctttaagtttatggga
# ttctgatcctcgtggtactcgtacgtataatgaagttgctggagaatttcaacaatttcaagttctcatacaaagatttatagaaaatgaacattttc
# aagggcctagagttcaatgttacatcaagagtcgatatgatcttcgtaatcttcttcaagttcctctcataagagaggatagagtcaaagacaaaaac
# aagggtagaggtagagataaagatgaatattgcattacaagtgacatgttggtggagatagtggaagaatcaataagaatattttggcaatttatgag
# agctgataaaaattgttcaagcatgatggtgaagggtaaaaaggggatacaacatcaagagcttattaaagatttgggagatttagagcttttaatgg
# aggtgcaaaaaagtcttggaaagaaagagaagaaactgaaagatgctttgaaaggtgagtgttgcatattgaagaggttcaagaagaagaaagaaaat
# gattcagataaatag]
# protein sequence = [MAALSHFFYQYLFLPLATVFAFVSLYLSPLFNSITTFFHRSNKNSGFKDDYQKIYDFPETEQQLGYESDVFKDVSEFP
# NSETNETEFNFTFKFPTYEQFCKCKEDKVEFVSSTFKVKSPTKTEVFETEDSKEVHSNIEAMIDEEDKKEDLSNLERDEDEINEDEKEDLCNLECEKD
# ETEKTEEMNPMKGESDTRKDQFLKELDFTDDSLFQSEKDSISTDSDTVSIGFDHVCYLMNKLVDSYSDGFLTDENFGGEFELDHEMSDENEESDADDS
# DIMEELTKFEQDQAPRFLSEDDFHDNSYKLFGDSEDSENGDANNLETLREHQELIEQLKLELRKVRDTGLPTILEESDTLKWEDSEPWKIDEKLQRED
# CMSELHKLYKSYRERMRKFDILTYQKMYAIGYLQKDPFQCVSRQRHSGPKLKSLISQNIKLFKQKRHNDNTDPMIKFIKELQSDLEVIYVGQMCLSWE
# FLHWQYGKALSLWDSDPRGTRTYNEVAGEFQQFQVLIQRFIENEHFQGPRVQCYIKSRYDLRNLLQVPLIREDRVKDKNKGRGRDKDEYCITSDMLVE
# IVEESIRIFWQFMRADKNCSSMMVKGKKGIQHQELIKDLGDLELLMEVQKSLGKKEKKLKDALKGECCILKRFKKKKENDSDK]
# end gene g3
###
# command line:
# augustus --codingseq=1 --proteinprofile=/home/pgsb/tetiana.nosenko/lineages/embryophyta_odb9/prfl/EOG09360EEW.prfl --predictionStart=0 --predictionEnd=34370 --species=BUSCO_Schil_BUSCO_geno_206160443 ./tmp/scaffold6785Schil_BUSCO_geno_206160443_.temp
```
