## Supplementary material for "The *de novo* reference genome and transcriptome assemblies of the wild tomato species *Solanum chilense*": EOG09360EFD.out.1

```
# Please cite: Mario Stanke, Mark Diekhans, Robert Baertsch, David Haussler (2008),
# Using native and syntenically mapped cDNA alignments to improve de novo gene finding
# Bioinformatics 24: 637-644, doi 10.1093/bioinformatics/btn013
# No extrinsic information on sequences given.
# Using protein profile unknown
# --[0..123]--> unknown_A (16) <--[5..40]--> unknown_B (112) <--[2..3]--> unknown_C (185) <--[0..24]--
# arabidopsis version. Using default transition matrix.
# We have hints for 0 sequences and for 0 of the sequences in the input set.
#
# ----- prediction on sequence number 1 (length = 45969, name = scaffold3517) -----
#
# Constraints/Hints:
# (none)
# Predicted genes for sequence number 1 on both strands
# start gene g1
scaffold3517	AUGUSTUS	gene	41530	44313	0.04	+	.	g1
scaffold3517	AUGUSTUS	transcript	41530	44313	0.04	+	.	g1.t1
scaffold3517	AUGUSTUS	intron	41530	42487	0.32	+	.	transcript_id "g1.t1"; gene_id "g1";
scaffold3517	AUGUSTUS	intron	42641	42815	0.96	+	.	transcript_id "g1.t1"; gene_id "g1";
scaffold3517	AUGUSTUS	intron	42947	43457	0.41	+	.	transcript_id "g1.t1"; gene_id "g1";
scaffold3517	AUGUSTUS	CDS	42488	42640	0.4	+	0	transcript_id "g1.t1"; gene_id "g1";
scaffold3517	AUGUSTUS	exon	42488	42640	.	+	.	transcript_id "g1.t1"; gene_id "g1";
scaffold3517	AUGUSTUS	CDS	42816	42946	0.94	+	0	transcript_id "g1.t1"; gene_id "g1";
scaffold3517	AUGUSTUS	exon	42816	42946	.	+	.	transcript_id "g1.t1"; gene_id "g1";
scaffold3517	AUGUSTUS	CDS	43458	43512	0.31	+	1	transcript_id "g1.t1"; gene_id "g1";
scaffold3517	AUGUSTUS	exon	43458	44313	.	+	.	transcript_id "g1.t1"; gene_id "g1";
scaffold3517	AUGUSTUS	stop_codon	43510	43512	.	+	0	transcript_id "g1.t1"; gene_id "g1";
scaffold3517	AUGUSTUS	tts	44313	44313	.	+	.	transcript_id "g1.t1"; gene_id "g1";
# coding sequence = [tttcctgttcgtactaggagatcaaatagtctggtgaatgattccacatttgaaggtgttttaaagtgcttctcaaaca
# gcaggagcacaaaaaatatcatcaagaaaattggaatggatgttgctcagctgcttcttgcgcatgcctttttggcttatttgtcagtatcagtggat
# tcttctgctcaaaatgatgatcttgaagagatggtgaaaggaagctctctcacagaaatctgcaagcatataatagctgcttttacttttatcagaaa
# agaatacaaatctggaatgattgaagatgcaactagggaggattacatggtgatctgcatctag]
# protein sequence = [FPVRTRRSNSLVNDSTFEGVLKCFSNSRSTKNIIKKIGMDVAQLLLAHAFLAYLSVSVDSSAQNDDLEEMVKGSSLTE
# ICKHIIAAFTFIRKEYKSGMIEDATREDYMVICI]
# end gene g1
###
# start gene g2
scaffold3517	AUGUSTUS	gene	44603	48040	0.09	-	.	g2
scaffold3517	AUGUSTUS	transcript	44603	48040	0.09	-	.	g2.t1
scaffold3517	AUGUSTUS	tts	44603	44603	.	-	.	transcript_id "g2.t1"; gene_id "g2";
scaffold3517	AUGUSTUS	exon	44603	45552	.	-	.	transcript_id "g2.t1"; gene_id "g2";
scaffold3517	AUGUSTUS	stop_codon	45548	45550	.	-	0	transcript_id "g2.t1"; gene_id "g2";
scaffold3517	AUGUSTUS	intron	45553	45791	0.52	-	.	transcript_id "g2.t1"; gene_id "g2";
scaffold3517	AUGUSTUS	intron	45933	46078	0.98	-	.	transcript_id "g2.t1"; gene_id "g2";
scaffold3517	AUGUSTUS	intron	46110	47575	0.83	-	.	transcript_id "g2.t1"; gene_id "g2";
scaffold3517	AUGUSTUS	intron	47643	47765	1	-	.	transcript_id "g2.t1"; gene_id "g2";
scaffold3517	AUGUSTUS	intron	47858	47962	0.99	-	.	transcript_id "g2.t1"; gene_id "g2";
scaffold3517	AUGUSTUS	CDS	45548	45552	0.52	-	2	transcript_id "g2.t1"; gene_id "g2";
scaffold3517	AUGUSTUS	CDS	45792	45932	0.98	-	2	transcript_id "g2.t1"; gene_id "g2";
scaffold3517	AUGUSTUS	exon	45792	45932	.	-	.	transcript_id "g2.t1"; gene_id "g2";
scaffold3517	AUGUSTUS	CDS	46079	46109	0.85	-	0	transcript_id "g2.t1"; gene_id "g2";
scaffold3517	AUGUSTUS	exon	46079	46109	.	-	.	transcript_id "g2.t1"; gene_id "g2";
scaffold3517	AUGUSTUS	CDS	47576	47642	0.91	-	1	transcript_id "g2.t1"; gene_id "g2";
scaffold3517	AUGUSTUS	exon	47576	47642	.	-	.	transcript_id "g2.t1"; gene_id "g2";
scaffold3517	AUGUSTUS	CDS	47766	47857	1	-	0	transcript_id "g2.t1"; gene_id "g2";
scaffold3517	AUGUSTUS	exon	47766	47857	.	-	.	transcript_id "g2.t1"; gene_id "g2";
scaffold3517	AUGUSTUS	CDS	47963	48004	0.98	-	0	transcript_id "g2.t1"; gene_id "g2";
scaffold3517	AUGUSTUS	exon	47963	48040	.	-	.	transcript_id "g2.t1"; gene_id "g2";
scaffold3517	AUGUSTUS	start_codon	48002	48004	.	-	0	transcript_id "g2.t1"; gene_id "g2";
scaffold3517	AUGUSTUS	tss	48040	48040	.	-	.	transcript_id "g2.t1"; gene_id "g2";
# coding sequence = [atgagggccgtggtccagcgtgttgcttcagccagtgtagaggtcgaggggcgtacggtgtctgcaatcgggccgggct
# tgctggttctcgtcgggcttcatgagtcagacgttgattccgatgctgactacatatgccggaaagtgttgaatatgagactgttcccaaatgaggaa
# actggaaagacatgggatcacagtgtagttcagaagaattatgaagttctattagtgagtcagtttacactatatgggattttgaagggaaacaagcc
# cgattttcatgtctcaatgcctcctgagaaagcaaaacccttctatgcctctctggttgagaaattccagaaagcttacaaacaggatgccgtcaaag
# actag]
# protein sequence = [MRAVVQRVASASVEVEGRTVSAIGPGLLVLVGLHESDVDSDADYICRKVLNMRLFPNEETGKTWDHSVVQKNYEVLLV
# SQFTLYGILKGNKPDFHVSMPPEKAKPFYASLVEKFQKAYKQDAVKD]
# end gene g2
###
# start gene g3
scaffold3517	AUGUSTUS	gene	48654	50950	0.36	-	.	g3
scaffold3517	AUGUSTUS	transcript	48654	50950	0.36	-	.	g3.t1
scaffold3517	AUGUSTUS	tts	48654	48654	.	-	.	transcript_id "g3.t1"; gene_id "g3";
scaffold3517	AUGUSTUS	exon	48654	49491	.	-	.	transcript_id "g3.t1"; gene_id "g3";
scaffold3517	AUGUSTUS	stop_codon	48910	48912	.	-	0	transcript_id "g3.t1"; gene_id "g3";
scaffold3517	AUGUSTUS	intron	49492	50118	0.99	-	.	transcript_id "g3.t1"; gene_id "g3";
scaffold3517	AUGUSTUS	intron	50320	50664	0.83	-	.	transcript_id "g3.t1"; gene_id "g3";
scaffold3517	AUGUSTUS	CDS	48910	49491	0.96	-	0	transcript_id "g3.t1"; gene_id "g3";
scaffold3517	AUGUSTUS	CDS	50119	50319	0.99	-	0	transcript_id "g3.t1"; gene_id "g3";
scaffold3517	AUGUSTUS	exon	50119	50319	.	-	.	transcript_id "g3.t1"; gene_id "g3";
scaffold3517	AUGUSTUS	CDS	50665	50925	0.64	-	0	transcript_id "g3.t1"; gene_id "g3";
scaffold3517	AUGUSTUS	exon	50665	50950	.	-	.	transcript_id "g3.t1"; gene_id "g3";
scaffold3517	AUGUSTUS	start_codon	50923	50925	.	-	0	transcript_id "g3.t1"; gene_id "g3";
scaffold3517	AUGUSTUS	tss	50950	50950	.	-	.	transcript_id "g3.t1"; gene_id "g3";
# coding sequence = [atgtcttcttctcccacattttcttcctttgtcaccatttttatgttcctcttcttcctcaatttacccttctccaatt
# ctcaactaccaatcaaggccaccattcggcgtgctcctcgacaactctccgttaactactatgccaaatcatgccctcaagttgaatctctggtaggc
# tctgtaacttccaacatgttcaaagaagcccctgcctctggtcctgccaccattcgtctttttttccatgattgctttgttgaagggtgtgatgggtc
# aatattgatatcaagtaaagcaggaagcaaagaattagcagagaaagatgcagaagataacaaggatatagctaaagaggcatttgagggcataaata
# aagccaaagctatggtagaaagcaagtgtcctggtgttgtttcttgtgcagacattcttgccattgctaccagaaattttgtccacttagttggagga
# ccctattatgaagtgaagaaaggaagatgggatgggaagttatcaaaggcatcaagggtgcaccaaaatcttccacaatcaaattcaacagtggacca
# acttttaaaacttttttcctctaaagggctcacctcagaggaccttgtggtcctctcaggtgcacatacaataggttttgcacattgcaagcaatttg
# tgaacagaatttataactacaaagggaccaagaaacctgacccttatatggatcctaggcttttcaaggccttaaaaatgtcatgtccacaatatggt
# ggaaatgttgatattgtagcaccatttgatgttacaacacctttctcatttgacaatgcttactatgggaacttagaggctaaattgggattattggc
# ttctgatcaagctttgtctttggacccaaggactaagccattggttcaagaattggctgaggataaacataagttttttcaagcttttgctgatgcta
# tggagaaaatgggaggtattggggtcaaaaggggaagaaaacatggggaatttagaaaagattgcactatgcatcatgtgtga]
# protein sequence = [MSSSPTFSSFVTIFMFLFFLNLPFSNSQLPIKATIRRAPRQLSVNYYAKSCPQVESLVGSVTSNMFKEAPASGPATIR
# LFFHDCFVEGCDGSILISSKAGSKELAEKDAEDNKDIAKEAFEGINKAKAMVESKCPGVVSCADILAIATRNFVHLVGGPYYEVKKGRWDGKLSKASR
# VHQNLPQSNSTVDQLLKLFSSKGLTSEDLVVLSGAHTIGFAHCKQFVNRIYNYKGTKKPDPYMDPRLFKALKMSCPQYGGNVDIVAPFDVTTPFSFDN
# AYYGNLEAKLGLLASDQALSLDPRTKPLVQELAEDKHKFFQAFADAMEKMGGIGVKRGRKHGEFRKDCTMHHV]
# end gene g3
###
# start gene g4
scaffold3517	AUGUSTUS	gene	52688	56580	0.23	-	.	g4
scaffold3517	AUGUSTUS	transcript	52688	56580	0.23	-	.	g4.t1
scaffold3517	AUGUSTUS	tts	52688	52688	.	-	.	transcript_id "g4.t1"; gene_id "g4";
scaffold3517	AUGUSTUS	exon	52688	53361	.	-	.	transcript_id "g4.t1"; gene_id "g4";
scaffold3517	AUGUSTUS	stop_codon	52834	52836	.	-	0	transcript_id "g4.t1"; gene_id "g4";
scaffold3517	AUGUSTUS	intron	53362	53469	0.98	-	.	transcript_id "g4.t1"; gene_id "g4";
scaffold3517	AUGUSTUS	intron	53862	54006	0.87	-	.	transcript_id "g4.t1"; gene_id "g4";
scaffold3517	AUGUSTUS	intron	54320	54489	1	-	.	transcript_id "g4.t1"; gene_id "g4";
scaffold3517	AUGUSTUS	intron	55794	56310	0.85	-	.	transcript_id "g4.t1"; gene_id "g4";
scaffold3517	AUGUSTUS	CDS	52834	53361	0.93	-	0	transcript_id "g4.t1"; gene_id "g4";
scaffold3517	AUGUSTUS	CDS	53470	53861	0.88	-	2	transcript_id "g4.t1"; gene_id "g4";
scaffold3517	AUGUSTUS	exon	53470	53861	.	-	.	transcript_id "g4.t1"; gene_id "g4";
scaffold3517	AUGUSTUS	CDS	54007	54319	0.99	-	0	transcript_id "g4.t1"; gene_id "g4";
scaffold3517	AUGUSTUS	exon	54007	54319	.	-	.	transcript_id "g4.t1"; gene_id "g4";
scaffold3517	AUGUSTUS	CDS	54490	55793	0.92	-	2	transcript_id "g4.t1"; gene_id "g4";
scaffold3517	AUGUSTUS	exon	54490	55793	.	-	.	transcript_id "g4.t1"; gene_id "g4";
scaffold3517	AUGUSTUS	CDS	56311	56551	0.83	-	0	transcript_id "g4.t1"; gene_id "g4";
scaffold3517	AUGUSTUS	exon	56311	56580	.	-	.	transcript_id "g4.t1"; gene_id "g4";
scaffold3517	AUGUSTUS	start_codon	56549	56551	.	-	0	transcript_id "g4.t1"; gene_id "g4";
scaffold3517	AUGUSTUS	tss	56580	56580	.	-	.	transcript_id "g4.t1"; gene_id "g4";
# coding sequence = [atgttgatcttcatcctcaaggcctttctttttatgtcccttgtaactgtcaaagcaactgcaagtggaaccattgaaa
# taggtgcaattattgacttaaattctcgtatagggaaggaacagaaaactgccataaatatagcagtagagaattataaccatgacagaagaaataac
# aagcagcttataacagttcattttagaaacaccagcaaggacacaattcaggatttcttcacagctgaagagctggttgaacgaaaccatgtaaagat
# gatagttattggcatgcagacgtgggaagaaacagctttaattgccgatattgggaaaaggcatcaagttccaattatctcttttgttacagcttcct
# atacaccagaattggtgcagcttagatggcctttcttggtgcaaatgactacaagtagcttggaccaaataaattgtacagctagtgtagttagctcc
# taccagtggaggaaagtcatagtaatttatgaagatgacatgtatagtgattctagtatgcttgcagttctaactgaaacactcaaaggtcatggtgt
# agaagtagagcatcaactaattcttccacaattctcttctctatccgatccaagggaggttgttcgacgagaggttgtcaagttactaaagaaacaat
# caagggtgtttattgttcttcgctcatcagtatccactgcaaatcatttgtttaaagaagccaaggaaattggacttatggaaagagattcagcttgg
# atacttgcaaattctcttgctgatctcttggattctgttgacaaagcctttatttcatctatccaaggggctttaggaatcaaaaatcactatgcaga
# agccactaagtctttccgacattttaaaggtcaatttcaaaagattttccggtctgaatatcctacggaagatcactcagagcctggaattcatgctc
# taaaagcatatgacagtatcacagcttttgttaaggctgtgaacagtttgggtgcgaaaagttccaatgactcagtgttgatgaaaaacagaattctt
# tacagcaatttcacaggtttgagtggcattattagttttgtcaatggagtactgtcacaccctccaacgtttaggattataaacgttgatggaaacag
# gtataatggacttggcttttggtcatcaatgtttggattctcgaaagttcttgaagctaaaaatggggagttaatcggggttaatggttcccgtgtta
# tgaagtttagtatggttaaatggcctggagaattgaaacgtgtcccgaaagggtgggcaatgcctactgatgcaaaaccattgattattggagttcca
# gggagaacatctttcgagaaatttgttaaggttgaaacagtggctgagacaaatgaaatgaagtatactggtttctgtattgatctttttaaagaagt
# acttaaaattttggagaaaaattatacactgccttatgattttgaaccatatgatggatcatatcctgatctggttcagcaagtgattaacgggagat
# atgatgctatcgttggagatataacgatattagctgaaaggacaaaatatgtagagttcacacagccatttgcagagtcagggttgaccatggtggtt
# ccagtgaagtttgataaatcgaaaaaggcatggatgttcttgaagcctttcactggaaacatgtggatagcgacaggttctgtcttagtttacacaat
# gcttgtagtttggtttatggagcatcagtccaatcctgaatttagaggccggtggaaagatcaactcggaactgcaatgtggtttacattctcttcac
# tattttttgctcatagggaaaacatcaaaagcaactacacgaagactgtagtagtggtttggcttttcctggtcttcgtgttgacctcgagttataca
# gcttctctgacatcaatgttaactgttcctagactggaaccaagtgtgaaagatatagggtggataaagagaacaaacgcaaccgttggatgtgatgg
# tgattcctttgttaaggattatttgaggcaagtcctggagcttcaaaatatcaagaacattagtaatcaggacgattatccaaaggaacttgaaaatg
# gaaacatcaaagccgcctttcttgaaatcccatatcagaagatcttccttagagagcattgcaaccagtatgttgtagctggtcctaattacagattt
# ggaggactagcctttgcatttcagaaaggctctccgctagctcgtgatgtatctgaagccatactgaccctaacacaagatggtacgcttaaccgctt
# agaagaacattggtttgctttgtcaaagaaatgtgataatgttgatcctactggtgaaacagaaagcctcacccttgggagcttctggggcttatacc
# tagtctctggtgcaacatctactctctgtttgctattttatgtgtatcatttattcagaaaatcccggcaactgactggagcatttcgtgacaatata
# cttcatccatcaactgatcaaagtttatggacaaagacagctggaattatacgatataacaaaaatgacaagcctacagcaactttaaggagagtaac
# gtctgcccgggcagcaggtcctggggtagacgagagggctgattcgcgtaagtggcacttggtgagtccttcagacgctgcccaaatttatgatggct
# cttcccaacatcctcaacttgctgtagaattggggaattcaaggtcaaattga]
# protein sequence = [MLIFILKAFLFMSLVTVKATASGTIEIGAIIDLNSRIGKEQKTAINIAVENYNHDRRNNKQLITVHFRNTSKDTIQDF
# FTAEELVERNHVKMIVIGMQTWEETALIADIGKRHQVPIISFVTASYTPELVQLRWPFLVQMTTSSLDQINCTASVVSSYQWRKVIVIYEDDMYSDSS
# MLAVLTETLKGHGVEVEHQLILPQFSSLSDPREVVRREVVKLLKKQSRVFIVLRSSVSTANHLFKEAKEIGLMERDSAWILANSLADLLDSVDKAFIS
# SIQGALGIKNHYAEATKSFRHFKGQFQKIFRSEYPTEDHSEPGIHALKAYDSITAFVKAVNSLGAKSSNDSVLMKNRILYSNFTGLSGIISFVNGVLS
# HPPTFRIINVDGNRYNGLGFWSSMFGFSKVLEAKNGELIGVNGSRVMKFSMVKWPGELKRVPKGWAMPTDAKPLIIGVPGRTSFEKFVKVETVAETNE
# MKYTGFCIDLFKEVLKILEKNYTLPYDFEPYDGSYPDLVQQVINGRYDAIVGDITILAERTKYVEFTQPFAESGLTMVVPVKFDKSKKAWMFLKPFTG
# NMWIATGSVLVYTMLVVWFMEHQSNPEFRGRWKDQLGTAMWFTFSSLFFAHRENIKSNYTKTVVVVWLFLVFVLTSSYTASLTSMLTVPRLEPSVKDI
# GWIKRTNATVGCDGDSFVKDYLRQVLELQNIKNISNQDDYPKELENGNIKAAFLEIPYQKIFLREHCNQYVVAGPNYRFGGLAFAFQKGSPLARDVSE
# AILTLTQDGTLNRLEEHWFALSKKCDNVDPTGETESLTLGSFWGLYLVSGATSTLCLLFYVYHLFRKSRQLTGAFRDNILHPSTDQSLWTKTAGIIRY
# NKNDKPTATLRRVTSARAAGPGVDERADSRKWHLVSPSDAAQIYDGSSQHPQLAVELGNSRSN]
# end gene g4
###
# start gene g5
scaffold3517	AUGUSTUS	gene	58785	60159	0.06	+	.	g5
scaffold3517	AUGUSTUS	transcript	58785	60159	0.06	+	.	g5.t1
scaffold3517	AUGUSTUS	tss	58785	58785	.	+	.	transcript_id "g5.t1"; gene_id "g5";
scaffold3517	AUGUSTUS	exon	58785	59239	.	+	.	transcript_id "g5.t1"; gene_id "g5";
scaffold3517	AUGUSTUS	start_codon	58822	58824	.	+	0	transcript_id "g5.t1"; gene_id "g5";
scaffold3517	AUGUSTUS	intron	59240	59807	0.84	+	.	transcript_id "g5.t1"; gene_id "g5";
scaffold3517	AUGUSTUS	CDS	58822	59239	0.87	+	0	transcript_id "g5.t1"; gene_id "g5";
scaffold3517	AUGUSTUS	CDS	59808	59989	0.83	+	2	transcript_id "g5.t1"; gene_id "g5";
scaffold3517	AUGUSTUS	exon	59808	60159	.	+	.	transcript_id "g5.t1"; gene_id "g5";
scaffold3517	AUGUSTUS	stop_codon	59987	59989	.	+	0	transcript_id "g5.t1"; gene_id "g5";
scaffold3517	AUGUSTUS	tts	60159	60159	.	+	.	transcript_id "g5.t1"; gene_id "g5";
# coding sequence = [atgagagcgctctgtctcaacgtttctctattcacagcgactcttcccaaaaattacactcctcttatccactcgtact
# gtaactgcttttccacttcctttcccggcgataatggccgtttccggctacgcgtcaccactactcgccggagaaacagcaagtcggagatttttctc
# ggcgacgaagaggaagtcgaagcaggagaaaacgagaaattttccagcatagctgaagaaacatctagggctatgagaatgaggaggtctaaaggttt
# tgtagacacagaggaagaggaagaagacgattcgtcgatgttgctatctctgagtgtgaaaccagaccgaaacatggctttacttgatgattatgaaa
# tggaggagctcgattttgttcctgaaaatcctaatcatcgcagtggatatgtagctgtgcttgggaagccgaatgttgggaaaagtacactttccaat
# caaatggttgggcagaaactgtcaattgttactgataaacctcaaactactcgtcatcgagttcttggaatatgttctggtccagatcatcaggtttg
# gaatgttcttctatcactatgtttctgctga]
# protein sequence = [MRALCLNVSLFTATLPKNYTPLIHSYCNCFSTSFPGDNGRFRLRVTTTRRRNSKSEIFLGDEEEVEAGENEKFSSIAE
# ETSRAMRMRRSKGFVDTEEEEEDDSSMLLSLSVKPDRNMALLDDYEMEELDFVPENPNHRSGYVAVLGKPNVGKSTLSNQMVGQKLSIVTDKPQTTRH
# RVLGICSGPDHQVWNVLLSLCFC]
# end gene g5
###
# start gene g6
scaffold3517	AUGUSTUS	gene	64325	70913	0.01	+	.	g6
scaffold3517	AUGUSTUS	transcript	64325	70913	0.01	+	.	g6.t1
scaffold3517	AUGUSTUS	tss	64325	64325	.	+	.	transcript_id "g6.t1"; gene_id "g6";
scaffold3517	AUGUSTUS	exon	64325	64578	.	+	.	transcript_id "g6.t1"; gene_id "g6";
scaffold3517	AUGUSTUS	start_codon	64410	64412	.	+	0	transcript_id "g6.t1"; gene_id "g6";
scaffold3517	AUGUSTUS	intron	64579	65173	0.98	+	.	transcript_id "g6.t1"; gene_id "g6";
scaffold3517	AUGUSTUS	intron	65320	66723	0.13	+	.	transcript_id "g6.t1"; gene_id "g6";
scaffold3517	AUGUSTUS	intron	66865	66939	0.96	+	.	transcript_id "g6.t1"; gene_id "g6";
scaffold3517	AUGUSTUS	intron	67054	67499	0.98	+	.	transcript_id "g6.t1"; gene_id "g6";
scaffold3517	AUGUSTUS	intron	67626	68910	0.41	+	.	transcript_id "g6.t1"; gene_id "g6";
scaffold3517	AUGUSTUS	intron	69010	69128	0.99	+	.	transcript_id "g6.t1"; gene_id "g6";
scaffold3517	AUGUSTUS	intron	69231	69649	0.99	+	.	transcript_id "g6.t1"; gene_id "g6";
scaffold3517	AUGUSTUS	intron	69731	69957	0.45	+	.	transcript_id "g6.t1"; gene_id "g6";
scaffold3517	AUGUSTUS	CDS	64410	64578	0.55	+	0	transcript_id "g6.t1"; gene_id "g6";
scaffold3517	AUGUSTUS	CDS	65174	65319	0.98	+	2	transcript_id "g6.t1"; gene_id "g6";
scaffold3517	AUGUSTUS	exon	65174	65319	.	+	.	transcript_id "g6.t1"; gene_id "g6";
scaffold3517	AUGUSTUS	CDS	66724	66864	0.95	+	0	transcript_id "g6.t1"; gene_id "g6";
scaffold3517	AUGUSTUS	exon	66724	66864	.	+	.	transcript_id "g6.t1"; gene_id "g6";
scaffold3517	AUGUSTUS	CDS	66940	67053	0.99	+	0	transcript_id "g6.t1"; gene_id "g6";
scaffold3517	AUGUSTUS	exon	66940	67053	.	+	.	transcript_id "g6.t1"; gene_id "g6";
scaffold3517	AUGUSTUS	CDS	67500	67625	0.91	+	0	transcript_id "g6.t1"; gene_id "g6";
scaffold3517	AUGUSTUS	exon	67500	67625	.	+	.	transcript_id "g6.t1"; gene_id "g6";
scaffold3517	AUGUSTUS	CDS	68911	69009	0.44	+	0	transcript_id "g6.t1"; gene_id "g6";
scaffold3517	AUGUSTUS	exon	68911	69009	.	+	.	transcript_id "g6.t1"; gene_id "g6";
scaffold3517	AUGUSTUS	CDS	69129	69230	1	+	0	transcript_id "g6.t1"; gene_id "g6";
scaffold3517	AUGUSTUS	exon	69129	69230	.	+	.	transcript_id "g6.t1"; gene_id "g6";
scaffold3517	AUGUSTUS	CDS	69650	69730	0.45	+	0	transcript_id "g6.t1"; gene_id "g6";
scaffold3517	AUGUSTUS	exon	69650	69730	.	+	.	transcript_id "g6.t1"; gene_id "g6";
scaffold3517	AUGUSTUS	CDS	69958	70044	0.59	+	0	transcript_id "g6.t1"; gene_id "g6";
scaffold3517	AUGUSTUS	exon	69958	70913	.	+	.	transcript_id "g6.t1"; gene_id "g6";
scaffold3517	AUGUSTUS	stop_codon	70042	70044	.	+	0	transcript_id "g6.t1"; gene_id "g6";
scaffold3517	AUGUSTUS	tts	70913	70913	.	+	.	transcript_id "g6.t1"; gene_id "g6";
scaffold3517	AUGUSTUS	protein_match	64509	64556	6.47	+	0	target "unknown_A[1..16]"; target_start 33; transcript_id "g6.t1"; gene_id "g6";
scaffold3517	AUGUSTUS	protein_match	64575	64578	7.98	+	0	target "unknown_B[1..2]"; target_start 55; transcript_id "g6.t1"; gene_id "g6";
scaffold3517	AUGUSTUS	protein_match	65174	65319	10	+	1	target "unknown_B[2..51]"; target_start 54; transcript_id "g6.t1"; gene_id "g6";
scaffold3517	AUGUSTUS	protein_match	66724	66864	9.9	+	2	target "unknown_B[51..98]"; target_start 54; transcript_id "g6.t1"; gene_id "g6";
scaffold3517	AUGUSTUS	protein_match	66940	66984	6.32	+	0	target "unknown_B[98..112]"; target_start 55; transcript_id "g6.t1"; gene_id "g6";
scaffold3517	AUGUSTUS	protein_match	66991	67053	8.65	+	0	target "unknown_C[1..21]"; target_start 169; transcript_id "g6.t1"; gene_id "g6";
scaffold3517	AUGUSTUS	protein_match	67500	67625	9.93	+	2	target "unknown_C[22..64]"; target_start 168; transcript_id "g6.t1"; gene_id "g6";
scaffold3517	AUGUSTUS	protein_match	68911	69009	11.1	+	2	target "unknown_C[64..97]"; target_start 168; transcript_id "g6.t1"; gene_id "g6";
scaffold3517	AUGUSTUS	protein_match	69129	69230	7.81	+	2	target "unknown_C[97..131]"; target_start 168; transcript_id "g6.t1"; gene_id "g6";
scaffold3517	AUGUSTUS	protein_match	69650	69730	8.85	+	2	target "unknown_C[131..158]"; target_start 168; transcript_id "g6.t1"; gene_id "g6";
scaffold3517	AUGUSTUS	protein_match	69958	70041	9.55	+	0	target "unknown_C[158..185]"; target_start 169; transcript_id "g6.t1"; gene_id "g6";
# coding sequence = [atgagaatgaggaggtctaaaggttttgtagacacagaggaagaggaagaagacgattcgtcgatgttgctatccctga
# gtgtgaaaccagaccgaaacatggctttacttgatgattatgaaatggaggagctcgattttattcctgaaaatcctaatcatcgcagtggatatgtg
# gctgtgcttgggaagccgaatgttgggaaaagtacactttccaatcaaatggttgggcagaaactgtcaattgttactgataaacctcaaactactcg
# tcatcgagttcttggaatatgttctggtccagatcatcagatgatactttatgacactccaggtgtcatagagaagaaaatgcataagctagatacaa
# tgatgatgaagaatgttcgaagtgcagctgttaatgcagactgcgtgcttgttgttgtggacgcatgcaaggttcctgcaaagatagatgaagtgttg
# gaagagggtgttggagacctaaagtataaagtaccaacattgttagtcttgaataagaaggacctaatcaagcctggtgaaattgcaaagagacttga
# gtggtacgagaaatttacggacgttgatgaggtcatacccgtaagtgcgaagtatggtcatggagtagaagatgtcaaagactggatattatctaaac
# ttcctcttgggcctgcttattatcccaaggacattgctagtgagcatcctgaaagattttttgtggctgaaattgtcagagagaagatatttctgcaa
# taccgaaatgaagttccttatgcatgccaggttaatgtagttagttacaagactagaccgaatgcgaaagacttcattcaagtcgaagttatagtgga
# gagaaacactcaaaagatcatccttattggaaaggaagggaaagctttaaagcttcttgcgacagctgcaaggcttgacatagaagatttcctacaaa
# agaaagtttttctggaggttgaggtgaaggtgaaagagaattggagacaagatgaaggtcttctgaaggactacggctacgggggccatattcaagct
# ttgtga]
# protein sequence = [MRMRRSKGFVDTEEEEEDDSSMLLSLSVKPDRNMALLDDYEMEELDFIPENPNHRSGYVAVLGKPNVGKSTLSNQMVG
# QKLSIVTDKPQTTRHRVLGICSGPDHQMILYDTPGVIEKKMHKLDTMMMKNVRSAAVNADCVLVVVDACKVPAKIDEVLEEGVGDLKYKVPTLLVLNK
# KDLIKPGEIAKRLEWYEKFTDVDEVIPVSAKYGHGVEDVKDWILSKLPLGPAYYPKDIASEHPERFFVAEIVREKIFLQYRNEVPYACQVNVVSYKTR
# PNAKDFIQVEVIVERNTQKIILIGKEGKALKLLATAARLDIEDFLQKKVFLEVEVKVKENWRQDEGLLKDYGYGGHIQAL]
# sequence of block unknown_A    33 [MALLDDYEMEELDFIP] 49
# sequence of block unknown_B    55 [SGYVAVLGKPNVGKSTLSNQMVGQKLSIVTDKPQTTRHRVLGICSGPDHQMILYDTPGVIEKKMHKLDTMMMKNVRSAAVNADCVLVVVDACKVPAKIDEVLEEGVGDLKYK] 167
# sequence of block unknown_C   169 [TLLVLNKKDLIKPGEIAKRLEWYEKFTDVDEVIPVSAKYGHGVEDVKDWILSKLPLGPAYYPKDIASEHPERFFVAEIVREKIFLQYRNEVPYACQVNVVSYKTRPNAKDFIQVEVIVERNTQKIILIGKEGKALKLLATAARLDIEDFLQKKVFLEVEVKVKENWRQDEGLLKDYGYGGHIQAL] 354
# end gene g6
###
# start gene g7
scaffold3517	AUGUSTUS	gene	73565	76982	0.01	+	.	g7
scaffold3517	AUGUSTUS	transcript	73565	76982	0.01	+	.	g7.t1
scaffold3517	AUGUSTUS	tss	73565	73565	.	+	.	transcript_id "g7.t1"; gene_id "g7";
scaffold3517	AUGUSTUS	exon	73565	73715	.	+	.	transcript_id "g7.t1"; gene_id "g7";
scaffold3517	AUGUSTUS	start_codon	73625	73627	.	+	0	transcript_id "g7.t1"; gene_id "g7";
scaffold3517	AUGUSTUS	intron	73716	73785	0.55	+	.	transcript_id "g7.t1"; gene_id "g7";
scaffold3517	AUGUSTUS	intron	73984	74058	0.99	+	.	transcript_id "g7.t1"; gene_id "g7";
scaffold3517	AUGUSTUS	intron	74241	74452	0.6	+	.	transcript_id "g7.t1"; gene_id "g7";
scaffold3517	AUGUSTUS	intron	74599	74686	1	+	.	transcript_id "g7.t1"; gene_id "g7";
scaffold3517	AUGUSTUS	intron	74914	74991	0.48	+	.	transcript_id "g7.t1"; gene_id "g7";
scaffold3517	AUGUSTUS	intron	75185	75315	1	+	.	transcript_id "g7.t1"; gene_id "g7";
scaffold3517	AUGUSTUS	intron	75578	75676	1	+	.	transcript_id "g7.t1"; gene_id "g7";
scaffold3517	AUGUSTUS	intron	75983	76379	0.65	+	.	transcript_id "g7.t1"; gene_id "g7";
scaffold3517	AUGUSTUS	intron	76546	76651	0.9	+	.	transcript_id "g7.t1"; gene_id "g7";
scaffold3517	AUGUSTUS	CDS	73625	73715	0.55	+	0	transcript_id "g7.t1"; gene_id "g7";
scaffold3517	AUGUSTUS	CDS	73786	73983	0.99	+	2	transcript_id "g7.t1"; gene_id "g7";
scaffold3517	AUGUSTUS	exon	73786	73983	.	+	.	transcript_id "g7.t1"; gene_id "g7";
scaffold3517	AUGUSTUS	CDS	74059	74240	0.6	+	2	transcript_id "g7.t1"; gene_id "g7";
scaffold3517	AUGUSTUS	exon	74059	74240	.	+	.	transcript_id "g7.t1"; gene_id "g7";
scaffold3517	AUGUSTUS	CDS	74453	74598	0.98	+	0	transcript_id "g7.t1"; gene_id "g7";
scaffold3517	AUGUSTUS	exon	74453	74598	.	+	.	transcript_id "g7.t1"; gene_id "g7";
scaffold3517	AUGUSTUS	CDS	74687	74913	0.48	+	1	transcript_id "g7.t1"; gene_id "g7";
scaffold3517	AUGUSTUS	exon	74687	74913	.	+	.	transcript_id "g7.t1"; gene_id "g7";
scaffold3517	AUGUSTUS	CDS	74992	75184	0.72	+	2	transcript_id "g7.t1"; gene_id "g7";
scaffold3517	AUGUSTUS	exon	74992	75184	.	+	.	transcript_id "g7.t1"; gene_id "g7";
scaffold3517	AUGUSTUS	CDS	75316	75577	1	+	1	transcript_id "g7.t1"; gene_id "g7";
scaffold3517	AUGUSTUS	exon	75316	75577	.	+	.	transcript_id "g7.t1"; gene_id "g7";
scaffold3517	AUGUSTUS	CDS	75677	75982	0.9	+	0	transcript_id "g7.t1"; gene_id "g7";
scaffold3517	AUGUSTUS	exon	75677	75982	.	+	.	transcript_id "g7.t1"; gene_id "g7";
scaffold3517	AUGUSTUS	CDS	76380	76545	0.65	+	0	transcript_id "g7.t1"; gene_id "g7";
scaffold3517	AUGUSTUS	exon	76380	76545	.	+	.	transcript_id "g7.t1"; gene_id "g7";
scaffold3517	AUGUSTUS	CDS	76652	76746	0.93	+	2	transcript_id "g7.t1"; gene_id "g7";
scaffold3517	AUGUSTUS	exon	76652	76982	.	+	.	transcript_id "g7.t1"; gene_id "g7";
scaffold3517	AUGUSTUS	stop_codon	76744	76746	.	+	0	transcript_id "g7.t1"; gene_id "g7";
scaffold3517	AUGUSTUS	tts	76982	76982	.	+	.	transcript_id "g7.t1"; gene_id "g7";
# coding sequence = [atgagagggttaagaaaaagcaagccttcatgttctaaaattgataaatcatcaattggagaattgtttttacatggta
# gacacggtgaagcatctggagtttctgctagtaaagagaaagctcagtttcaaatctcttctggaattagcactactgttggagccacagtattcaat
# cttactttgatgtggggaatatgtttgatatgtggcaccaaaaatatgacagataaaccagattcccaatctgaagaatcttcacctttcaaaagatt
# gaagagcttacaagatactggtgttaggattgacaaggaaactagttacactgctggaattatgctcctttccttgatcccatttgtactagttcagc
# cagtcactgctctcaactcattcgttggaaggcgtattcttattttcatcacacttatagtatcactcattcttttggtgtcatacttcctttaccag
# gttttggacccgtggatgcaagaaaggagtttagagtactccaaatatgagaatttgctagcaggatttctgcatcatgtacaacggcatgcaagagg
# gaagctcattaatgaagaagggcaacctgatatagatgtcattaaaagattattccatgagactgatagagatgccgacaaatgcctaacacttactg
# aattggagaatcttatacttgaaatgcaatcagggaaggttgtcgaggtggacaaggattatgctatttctaagatattgaattcttttgacaaaaac
# aacgacaaagtaatccaggaagaagagtttgttgaaggatgcaaaaaatggatcgaagaagcagcacagttagctcaaagaaatgaaatacttgttgc
# ttcaagcataattcctcaacaggctgttgagaaatatactaagaagcaaagggatgaaattgctgaaattgagcatataatggcaagacttttgaagc
# atgttcaaactcaagcattagaagctgaacaccttgtcaaagatgatggaacccccaatatcgaacgtattagagagatcttccatcagtatgacttt
# gatgggaacaacgccataacaaaacctgaattagaggaactaataggttcagtgaaatttggagaagttgaaatcaatcacgaagacactgtcaagaa
# agtgttgagggattttgatagaaatggtaatgatatgatcgacgaagatgaatttgtccatgggatgacaagatggctgaatgaggccattagcgtga
# ctaaatgtcctgacaagaaaagagctattgatgaatatgacaagattaagtggagtgaagttgacaaaatagtgtatgaggtggaaaatgatggagaa
# atcaactataagttgttgacatggacatttaacaaatctgtgcttcaagttctgttggggattgcaataatgacattatgtgcaaaacctctagtgat
# cagtatagaagatttatcagatgctatggggattccttctttccttatcccttttgttatggtacctctagctctaaatgcaagaatggcaatagcag
# caatatttccagcaagtcagaagagttcaataactgcatctttgacattctcagaggtccatccctgtttgaactctcggtccacgctccagttggag
# cctgtacatgaagccggtgttagagtgaaacctacattgttggggagtggactagtggtctccttgtatggatttggacaatcctttcctcatgaact
# aatttttgaagttgaattaggcctacatatatggaggagtgatcatgaacaacatcatggggatggcaacacttttggcagtggtgtgtataaaggac
# ctaagatgggattattcagctga]
# protein sequence = [MRGLRKSKPSCSKIDKSSIGELFLHGRHGEASGVSASKEKAQFQISSGISTTVGATVFNLTLMWGICLICGTKNMTDK
# PDSQSEESSPFKRLKSLQDTGVRIDKETSYTAGIMLLSLIPFVLVQPVTALNSFVGRRILIFITLIVSLILLVSYFLYQVLDPWMQERSLEYSKYENL
# LAGFLHHVQRHARGKLINEEGQPDIDVIKRLFHETDRDADKCLTLTELENLILEMQSGKVVEVDKDYAISKILNSFDKNNDKVIQEEEFVEGCKKWIE
# EAAQLAQRNEILVASSIIPQQAVEKYTKKQRDEIAEIEHIMARLLKHVQTQALEAEHLVKDDGTPNIERIREIFHQYDFDGNNAITKPELEELIGSVK
# FGEVEINHEDTVKKVLRDFDRNGNDMIDEDEFVHGMTRWLNEAISVTKCPDKKRAIDEYDKIKWSEVDKIVYEVENDGEINYKLLTWTFNKSVLQVLL
# GIAIMTLCAKPLVISIEDLSDAMGIPSFLIPFVMVPLALNARMAIAAIFPASQKSSITASLTFSEVHPCLNSRSTLQLEPVHEAGVRVKPTLLGSGLV
# VSLYGFGQSFPHELIFEVELGLHIWRSDHEQHHGDGNTFGSGVYKGPKMGLFS]
# end gene g7
###
# start gene g8
scaffold3517	AUGUSTUS	gene	78435	85159	0.01	+	.	g8
scaffold3517	AUGUSTUS	transcript	78435	85159	0.01	+	.	g8.t1
scaffold3517	AUGUSTUS	tss	78435	78435	.	+	.	transcript_id "g8.t1"; gene_id "g8";
scaffold3517	AUGUSTUS	exon	78435	78487	.	+	.	transcript_id "g8.t1"; gene_id "g8";
scaffold3517	AUGUSTUS	exon	81238	81347	.	+	.	transcript_id "g8.t1"; gene_id "g8";
scaffold3517	AUGUSTUS	start_codon	81273	81275	.	+	0	transcript_id "g8.t1"; gene_id "g8";
scaffold3517	AUGUSTUS	intron	81348	81470	0.92	+	.	transcript_id "g8.t1"; gene_id "g8";
scaffold3517	AUGUSTUS	intron	81639	82734	0.36	+	.	transcript_id "g8.t1"; gene_id "g8";
scaffold3517	AUGUSTUS	intron	82963	84409	1	+	.	transcript_id "g8.t1"; gene_id "g8";
scaffold3517	AUGUSTUS	intron	84524	84609	1	+	.	transcript_id "g8.t1"; gene_id "g8";
scaffold3517	AUGUSTUS	CDS	81273	81347	0.89	+	0	transcript_id "g8.t1"; gene_id "g8";
scaffold3517	AUGUSTUS	CDS	81471	81638	0.99	+	0	transcript_id "g8.t1"; gene_id "g8";
scaffold3517	AUGUSTUS	exon	81471	81638	.	+	.	transcript_id "g8.t1"; gene_id "g8";
scaffold3517	AUGUSTUS	CDS	82735	82962	0.98	+	0	transcript_id "g8.t1"; gene_id "g8";
scaffold3517	AUGUSTUS	exon	82735	82962	.	+	.	transcript_id "g8.t1"; gene_id "g8";
scaffold3517	AUGUSTUS	CDS	84410	84523	1	+	0	transcript_id "g8.t1"; gene_id "g8";
scaffold3517	AUGUSTUS	exon	84410	84523	.	+	.	transcript_id "g8.t1"; gene_id "g8";
scaffold3517	AUGUSTUS	CDS	84610	84954	0.98	+	0	transcript_id "g8.t1"; gene_id "g8";
scaffold3517	AUGUSTUS	exon	84610	85159	.	+	.	transcript_id "g8.t1"; gene_id "g8";
scaffold3517	AUGUSTUS	stop_codon	84952	84954	.	+	0	transcript_id "g8.t1"; gene_id "g8";
scaffold3517	AUGUSTUS	tts	85159	85159	.	+	.	transcript_id "g8.t1"; gene_id "g8";
# coding sequence = [atgggttctgcagactggcttaagaatgtaattggtatgagaaaaacaaaggatgggagatcgaaaaaaaataagggaa
# catcagcaaataaaaagtctaatggatgcaaaggggataatcctctgcagaaagagccttctaaaataaccaatgttgtcttgatcaagaaccagagg
# gaaatgggaatacctattgaagataaagcagctattaagattcagacagaattccgcgcttatttggctagaaaaactttacgtcgattaaaaggaca
# tacaaggttacaatccctgacacaacgtccttcagtgaaaaaacaagcttcatcagctttgaactatatctgttcatggaacaccatgcaaaatgaga
# taagagctcgtcgtgtccacatggtaatggaagggcatcttaagaggaagaagcacgagaatcaattgaagctagagacaaagcttcaaaacatagag
# atagaatggagtggtggccccgaaacaatggaagttattctagcaaggattcaccagagagaagaagcagctgttaaacgcgaacgagctatggccta
# tgcattttctcatcagtggagggccaattccaacccagcatttggttctggaaataatgaaatgaacaaagctaattggggctggagctggaaggatc
# ggtgggttgctgctcgaccatgggaaagccgagctcttgttcatgcaagtccaaagaaagtcaacgacaaagcaaacaagaacactaaaagtactaca
# agcccgataaagaaaacaccagtttctgttatattaacttctctcaatgggagaggcactacaaaggctaaaaagtccaatgaagtagctgcacaaaa
# agtgatgagcagtaaagttaaggagaccagcagtgaaaaacaatacatggtaatcgaagctaactga]
# protein sequence = [MGSADWLKNVIGMRKTKDGRSKKNKGTSANKKSNGCKGDNPLQKEPSKITNVVLIKNQREMGIPIEDKAAIKIQTEFR
# AYLARKTLRRLKGHTRLQSLTQRPSVKKQASSALNYICSWNTMQNEIRARRVHMVMEGHLKRKKHENQLKLETKLQNIEIEWSGGPETMEVILARIHQ
# REEAAVKRERAMAYAFSHQWRANSNPAFGSGNNEMNKANWGWSWKDRWVAARPWESRALVHASPKKVNDKANKNTKSTTSPIKKTPVSVILTSLNGRG
# TTKAKKSNEVAAQKVMSSKVKETSSEKQYMVIEAN]
# end gene g8
###
# command line:
# augustus --codingseq=1 --proteinprofile=/home/pgsb/tetiana.nosenko/lineages/embryophyta_odb9/prfl/EOG09360EFD.prfl --predictionStart=41530 --predictionEnd=87498 --species=arabidopsis ./tmp/scaffold3517Schil_BUSCO_geno_206160443_.temp
```
