## Supplementary material for "The *de novo* reference genome and transcriptome assemblies of the wild tomato species *Solanum chilense*": EOG09360EFH.out.1

```
# Please cite: Mario Stanke, Mark Diekhans, Robert Baertsch, David Haussler (2008),
# Using native and syntenically mapped cDNA alignments to improve de novo gene finding
# Bioinformatics 24: 637-644, doi 10.1093/bioinformatics/btn013
# No extrinsic information on sequences given.
# Initialising the parameters using config directory /home/pgsb/tetiana.nosenko/miniconda3/config/ ...
# Using protein profile unknown
# --[0..9]--> unknown_A (196) <--[5..13]--> unknown_B (20) <--[26..86]--> unknown_C (9) <--[1..7]--> unknown_D (50) <--[0..2]--> unknown_E (8) <--[0..12]--
# BUSCO_Schil_BUSCO_geno_206160443 version. Using default transition matrix.
# admissible start codons and their probabilities: ATG(0.999), CTG(0.000802), TTG(0)
# Looks like ./tmp/scaffold2079Schil_BUSCO_geno_206160443_.temp is in fasta format.
# We have hints for 0 sequences and for 0 of the sequences in the input set.
#
# ----- prediction on sequence number 1 (length = 20103, name = scaffold2079) -----
#
# Constraints/Hints:
# (none)
# Predicted genes for sequence number 1 on both strands
# start gene g1
scaffold2079	AUGUSTUS	gene	47611	48816	0.37	-	.	g1
scaffold2079	AUGUSTUS	transcript	47611	48816	0.37	-	.	g1.t1
scaffold2079	AUGUSTUS	stop_codon	47611	47613	.	-	0	transcript_id "g1.t1"; gene_id "g1";
scaffold2079	AUGUSTUS	intron	47721	47844	0.84	-	.	transcript_id "g1.t1"; gene_id "g1";
scaffold2079	AUGUSTUS	intron	48022	48484	0.48	-	.	transcript_id "g1.t1"; gene_id "g1";
scaffold2079	AUGUSTUS	intron	48492	48636	0.59	-	.	transcript_id "g1.t1"; gene_id "g1";
scaffold2079	AUGUSTUS	CDS	47611	47720	0.81	-	2	transcript_id "g1.t1"; gene_id "g1";
scaffold2079	AUGUSTUS	CDS	47845	48021	0.51	-	2	transcript_id "g1.t1"; gene_id "g1";
scaffold2079	AUGUSTUS	CDS	48485	48491	0.55	-	0	transcript_id "g1.t1"; gene_id "g1";
scaffold2079	AUGUSTUS	CDS	48637	48816	1	-	0	transcript_id "g1.t1"; gene_id "g1";
scaffold2079	AUGUSTUS	start_codon	48814	48816	.	-	0	transcript_id "g1.t1"; gene_id "g1";
# coding sequence = [atgggtagctcttctaatgccgccgcccctatcaacaacgtagacaagggcgtcgattatgctaactatttctgcactt
# acgcttttctctatcaccaaaaagagatgctctctgatcgtgttcgtatggatgcttactacaatgctattttccaaaacaaacatcattttgctgga
# aagtttcgatggacagggagcggcatattggcattatggtcagcgcaagcaggcgcaaggaaagtttatgcagtcgaagccaccaagatggcagaaca
# tgctcgtgaacttgttaaaacaaatggatttgagcatgttgttgaagtgattgaggggtcaatggaagatattactctgcctgagaaggttgatgtaa
# tcatttcagagtggatgggatacttccttctacgtgaatcaatgtttgactcagttatctgtgctcgggatcgttggttgaacccagatggagttatg
# taa]
# protein sequence = [MGSSSNAAAPINNVDKGVDYANYFCTYAFLYHQKEMLSDRVRMDAYYNAIFQNKHHFAGKFRWTGSGILALWSAQAGA
# RKVYAVEATKMAEHARELVKTNGFEHVVEVIEGSMEDITLPEKVDVIISEWMGYFLLRESMFDSVICARDRWLNPDGVM]
# end gene g1
###
# start gene g2
scaffold2079	AUGUSTUS	gene	60798	63350	0.97	-	.	g2
scaffold2079	AUGUSTUS	transcript	60798	63350	0.97	-	.	g2.t1
scaffold2079	AUGUSTUS	stop_codon	60798	60800	.	-	0	transcript_id "g2.t1"; gene_id "g2";
scaffold2079	AUGUSTUS	CDS	60798	63350	0.97	-	0	transcript_id "g2.t1"; gene_id "g2";
scaffold2079	AUGUSTUS	start_codon	63348	63350	.	-	0	transcript_id "g2.t1"; gene_id "g2";
# coding sequence = [atgaaagctttactcccttcctcttcgcagattcctccatggctaatcctctattgcagacgccatttatgcatttctt
# caacctcatcttcactaacaatccaacaaccaaaaactcctccgcctccacctccagactcaactaccaattctcttgatactgactattcttgtggc
# agacccaattcggaagatgttaagttcaccaagaatcatgtcgttgatgttcttctcagtcacagagatgaccctgattcagcttataggtacttcca
# aactgctagactccaaaggggttttctacattctaaatctgaccctttctttgttctgcttcacatattagtgaattctgcaatgcatcaacataaat
# ctcgacgtttgcttgattattacgcttctagtgactccggtccgtctgctactgttgtttttaatggtctagtgaagtgtggtgagacttttgatttt
# gggttaaatcccaagattttcaatttcttggtaagtagttgtatgaaagctaatcgattgaatgatgctattgattgtttcaatgcgatgttggaaca
# tgatatattgttgtggataccaatcatgaacagccttttaaagaaattggtgaggcagggcatggttggagtagcggaagatttgtatactgttatag
# tgtcgagaggaactcattatgattgtgggactgttcatattttgatggaggcctgtctcagagaagggaaaatgaaggaggctgtgaagcttttagag
# gaggctaagatgggtggaattaagtttgatgcaggattatatagctgtggggtttatgttgcttgtaaggagcagaatataagtttagcgttgaagtt
# gttggaggagatgaaatgcgggggttgggttccttctgagggaacgtatacaaacataattttggcttgtgtgaaacaagggaatatggtcaaggcat
# tgaggctcaaggaggaaatgcttagtaatggccatctgatgaacttggtggttgcaacaagtttgatgaaagggtatcatctgcaggggaacttatca
# agtgctttggatttgtttgacaaactggtcgagtatggactcactccgaacaaggtgacatatgcagttttaataaaaggttgctgtaaaaatgggga
# tgttgaaaaagcattactagtttacaggcaaatgaaacttgcaggtattaagtctaatgcttatattgaaaattcgttgataaagggatttttgagtg
# tggacttgttagatgaagcaatgaatgtgtttgatggggcaataaattcagggacggccaatgttttcgtttacaatagtataatagcatggttgtgt
# aagaagggtcaaatggataaagctcaaaacacatgggataagatggttgctaatggaattttacctactataacttcatacaacaatattattctcgg
# aaattgcagacatgggaatatggacaaagcattggatttcttctcccagttgccagaaaaacatttgaaagctaatgttgtaacatatagcattttga
# ttgacgggtattttagaaaaggtgacgctgataaagctgagaacatgtttgatcaaatggtctcttcaggaatttcccctactgactacacattcaat
# accgtgatcagtggtatgtctaaggttggtaaaacatcagaggcaaaagatttgcttaaaaggattgtggaaggaggagacctccttccaacatgcat
# gtcttacaatagtctaatcgatggatttttgaaggaagatgatgtcagctcagctttgtctgtttatagagagatgtgcaatagtggtatttccccag
# atgttgtcacttacacaactttgattgatgggttatgcaaaagcaataacattaatctagctctaaaactgctgaaggagatgagaaataaagaaatt
# aagttagatgtcattgcatacgctgttcttatagatgggttttgcaaaagaagagacatgaaaagtgcttctgaactttttgatgaaatccttcaagt
# tggtatctctcctaacctatttgtttataatagcatgatgagtgggtttataaatgtaaataatatggaagcagcactagtcttgcgtgataagatga
# tcaatgaaggcgttccatgtgatctgaaaacatacaccacattgattgatgggcttttgaaggatggaaaaatagatctggcgtctgatttgtttact
# gagatgcttggaaagggtataatgcctgatgacatcacatatactgttcttgtacatggtctttccaataaaggccaggttgagaatgcacacaaaat
# cttagaggagatgtataaaaagagtatgactcctagtgttctgatttataatacactaattgctggatacttcaaggagggaaatttgcaagaggcat
# ttaggttgcatgatgagatgcttgacaaaggtcttaagcccgatgatgcgacctatgatattcttataagtggaaagttgaaagataatagtttgggt
# cgtggtagttcaatgccacaatga]
# protein sequence = [MKALLPSSSQIPPWLILYCRRHLCISSTSSSLTIQQPKTPPPPPPDSTTNSLDTDYSCGRPNSEDVKFTKNHVVDVLL
# SHRDDPDSAYRYFQTARLQRGFLHSKSDPFFVLLHILVNSAMHQHKSRRLLDYYASSDSGPSATVVFNGLVKCGETFDFGLNPKIFNFLVSSCMKANR
# LNDAIDCFNAMLEHDILLWIPIMNSLLKKLVRQGMVGVAEDLYTVIVSRGTHYDCGTVHILMEACLREGKMKEAVKLLEEAKMGGIKFDAGLYSCGVY
# VACKEQNISLALKLLEEMKCGGWVPSEGTYTNIILACVKQGNMVKALRLKEEMLSNGHLMNLVVATSLMKGYHLQGNLSSALDLFDKLVEYGLTPNKV
# TYAVLIKGCCKNGDVEKALLVYRQMKLAGIKSNAYIENSLIKGFLSVDLLDEAMNVFDGAINSGTANVFVYNSIIAWLCKKGQMDKAQNTWDKMVANG
# ILPTITSYNNIILGNCRHGNMDKALDFFSQLPEKHLKANVVTYSILIDGYFRKGDADKAENMFDQMVSSGISPTDYTFNTVISGMSKVGKTSEAKDLL
# KRIVEGGDLLPTCMSYNSLIDGFLKEDDVSSALSVYREMCNSGISPDVVTYTTLIDGLCKSNNINLALKLLKEMRNKEIKLDVIAYAVLIDGFCKRRD
# MKSASELFDEILQVGISPNLFVYNSMMSGFINVNNMEAALVLRDKMINEGVPCDLKTYTTLIDGLLKDGKIDLASDLFTEMLGKGIMPDDITYTVLVH
# GLSNKGQVENAHKILEEMYKKSMTPSVLIYNTLIAGYFKEGNLQEAFRLHDEMLDKGLKPDDATYDILISGKLKDNSLGRGSSMPQ]
# end gene g2
###
# start gene g3
scaffold2079	AUGUSTUS	gene	64824	66673	0.73	+	.	g3
scaffold2079	AUGUSTUS	transcript	64824	66673	0.73	+	.	g3.t1
scaffold2079	AUGUSTUS	start_codon	64824	64826	.	+	0	transcript_id "g3.t1"; gene_id "g3";
scaffold2079	AUGUSTUS	intron	65001	65765	0.88	+	.	transcript_id "g3.t1"; gene_id "g3";
scaffold2079	AUGUSTUS	intron	65860	65999	1	+	.	transcript_id "g3.t1"; gene_id "g3";
scaffold2079	AUGUSTUS	intron	66119	66251	0.88	+	.	transcript_id "g3.t1"; gene_id "g3";
scaffold2079	AUGUSTUS	intron	66375	66673	0.83	+	.	transcript_id "g3.t1"; gene_id "g3";
scaffold2079	AUGUSTUS	CDS	64824	65000	1	+	0	transcript_id "g3.t1"; gene_id "g3";
scaffold2079	AUGUSTUS	CDS	65766	65859	0.91	+	0	transcript_id "g3.t1"; gene_id "g3";
scaffold2079	AUGUSTUS	CDS	66000	66118	0.99	+	2	transcript_id "g3.t1"; gene_id "g3";
scaffold2079	AUGUSTUS	CDS	66252	66374	0.88	+	0	transcript_id "g3.t1"; gene_id "g3";
# coding sequence = [atggagtcggaaatttctagaaatccatggcgagtgctggagttctacagtggaattggtggcttgcggtattctctgc
# tcaaagccgccgtcaacgccactgttgtagaagctttcgacataaacgacgtcgctaatgatgtttaccagcacaacttcggtcaccggccttttcag
# ggtaacattcagactctgaatgccactgatctcgacggctacaatgctgatgcttggttactttctcctccttgtcaaccatatactcgacaaggact
# ccagaaaggctctagtgatgcacgtgcatcatcatttcttaaaattctggaacttgtaccacagttattacgtcctccatcatatctttttgtggaaa
# atgttgtaggatttgagacttctgatacccatgcaatattggttgatatactggaaaagaataattttgttacacaagaatttattttgagtccactg
# caatttggactgccatattctcggcctcgttattattgcttg]
# protein sequence = [MESEISRNPWRVLEFYSGIGGLRYSLLKAAVNATVVEAFDINDVANDVYQHNFGHRPFQGNIQTLNATDLDGYNADAW
# LLSPPCQPYTRQGLQKGSSDARASSFLKILELVPQLLRPPSYLFVENVVGFETSDTHAILVDILEKNNFVTQEFILSPLQFGLPYSRPRYYCL]
# end gene g3
###
# command line:
# augustus --codingseq=1 --proteinprofile=/home/pgsb/tetiana.nosenko/lineages/embryophyta_odb9/prfl/EOG09360EFH.prfl --predictionStart=46571 --predictionEnd=84654 --species=BUSCO_Schil_BUSCO_geno_206160443 ./tmp/scaffold2079Schil_BUSCO_geno_206160443_.temp
```
