## Supplementary material for "The *de novo* reference genome and transcriptome assemblies of the wild tomato species *Solanum chilense*": EOG09360EG7.out.1

```
# Please cite: Mario Stanke, Mark Diekhans, Robert Baertsch, David Haussler (2008),
# Using native and syntenically mapped cDNA alignments to improve de novo gene finding
# Bioinformatics 24: 637-644, doi 10.1093/bioinformatics/btn013
# No extrinsic information on sequences given.
# Using protein profile unknown
# --[0..60]--> unknown_A (13) <--[2..14]--> unknown_B (13) <--[15..57]--> unknown_C (20) <--[4..12]--> unknown_D (86) <--[0..1]--> unknown_E (89) <--[11..27]--> unknown_F (11) <--[0..1]--> unknown_G (53) <--[28..59]--> unknown_K (20) <--[2..11]--
# arabidopsis version. Using default transition matrix.
# We have hints for 0 sequences and for 0 of the sequences in the input set.
#
# ----- prediction on sequence number 1 (length = 38634, name = scaffold732) -----
#
# Constraints/Hints:
# (none)
# Predicted genes for sequence number 1 on both strands
# start gene g1
scaffold732	AUGUSTUS	gene	193623	196027	0.09	+	.	g1
scaffold732	AUGUSTUS	transcript	193623	196027	0.09	+	.	g1.t1
scaffold732	AUGUSTUS	intron	193766	193889	1	+	.	transcript_id "g1.t1"; gene_id "g1";
scaffold732	AUGUSTUS	intron	194115	194200	1	+	.	transcript_id "g1.t1"; gene_id "g1";
scaffold732	AUGUSTUS	intron	194306	194477	0.99	+	.	transcript_id "g1.t1"; gene_id "g1";
scaffold732	AUGUSTUS	intron	194559	194650	0.99	+	.	transcript_id "g1.t1"; gene_id "g1";
scaffold732	AUGUSTUS	intron	194720	194846	1	+	.	transcript_id "g1.t1"; gene_id "g1";
scaffold732	AUGUSTUS	intron	194976	195054	0.86	+	.	transcript_id "g1.t1"; gene_id "g1";
scaffold732	AUGUSTUS	intron	195178	195347	0.52	+	.	transcript_id "g1.t1"; gene_id "g1";
scaffold732	AUGUSTUS	CDS	193623	193765	0.96	+	2	transcript_id "g1.t1"; gene_id "g1";
scaffold732	AUGUSTUS	exon	193623	193765	.	+	.	transcript_id "g1.t1"; gene_id "g1";
scaffold732	AUGUSTUS	CDS	193890	194114	1	+	0	transcript_id "g1.t1"; gene_id "g1";
scaffold732	AUGUSTUS	exon	193890	194114	.	+	.	transcript_id "g1.t1"; gene_id "g1";
scaffold732	AUGUSTUS	CDS	194201	194305	1	+	0	transcript_id "g1.t1"; gene_id "g1";
scaffold732	AUGUSTUS	exon	194201	194305	.	+	.	transcript_id "g1.t1"; gene_id "g1";
scaffold732	AUGUSTUS	CDS	194478	194558	0.99	+	0	transcript_id "g1.t1"; gene_id "g1";
scaffold732	AUGUSTUS	exon	194478	194558	.	+	.	transcript_id "g1.t1"; gene_id "g1";
scaffold732	AUGUSTUS	CDS	194651	194719	1	+	0	transcript_id "g1.t1"; gene_id "g1";
scaffold732	AUGUSTUS	exon	194651	194719	.	+	.	transcript_id "g1.t1"; gene_id "g1";
scaffold732	AUGUSTUS	CDS	194847	194975	0.86	+	0	transcript_id "g1.t1"; gene_id "g1";
scaffold732	AUGUSTUS	exon	194847	194975	.	+	.	transcript_id "g1.t1"; gene_id "g1";
scaffold732	AUGUSTUS	CDS	195055	195177	0.59	+	0	transcript_id "g1.t1"; gene_id "g1";
scaffold732	AUGUSTUS	exon	195055	195177	.	+	.	transcript_id "g1.t1"; gene_id "g1";
scaffold732	AUGUSTUS	CDS	195348	195413	0.51	+	0	transcript_id "g1.t1"; gene_id "g1";
scaffold732	AUGUSTUS	exon	195348	196027	.	+	.	transcript_id "g1.t1"; gene_id "g1";
scaffold732	AUGUSTUS	stop_codon	195411	195413	.	+	0	transcript_id "g1.t1"; gene_id "g1";
scaffold732	AUGUSTUS	tts	196027	196027	.	+	.	transcript_id "g1.t1"; gene_id "g1";
# coding sequence = [ttgaaactgcagatggcaaccacttcccgaaggtgattgaatatttcagattgctagggcgtgtgatggcgaaagcact
# tcaagatgggcggctattggatctccctctgtcaactgcattttacaagcttgttcttggccaagagcttgatctgtatgatattctttcttttgatg
# ctgagttagggaagactttgcaagagttgcaagctcttgttagccgtaaacaaaatctagaatcaattggaggccagggccaagagaacattaatgat
# ctgcattttcgtgggatcccagttgaggatctttgtttagatttcacactcccaggctatcctgaatatgttctgaaagcaggcaatgagaatgtgga
# tctctgtaacttggaagaatatgttactctggtggttgatgccactgtgaggactggaattgggcggcagatggaagcatttagatctggattcaatc
# aggtttttgagatttcagctctgcaaatattctcttctactgagttggactacctgctttgtggccgtaaagagttatggaaggctgagacgcttgta
# gatcatatcaagtttgatcatggatatacagccaagagtcccgccatcgtatatttattggagatcatgggagagttcactcctgagcagcaacgagc
# attctgtcagtttgtgactggtgctccccggcttcctccaggtggtctgtccgtgctcaatcctaagttgacaatagtgagaaagcattcatctagtg
# ctagcaatacagcaccaaatggtaatatgccatcagaatctgcagacgatgatttacctagtgtgatgacatgtgctaactacctgaaactgcctccg
# tattctactaaggatataatgtacaaaaagttgctctatgctatcaatgaaggtcaaggatcatttgatttgtcataa]
# protein sequence = [ETADGNHFPKVIEYFRLLGRVMAKALQDGRLLDLPLSTAFYKLVLGQELDLYDILSFDAELGKTLQELQALVSRKQNL
# ESIGGQGQENINDLHFRGIPVEDLCLDFTLPGYPEYVLKAGNENVDLCNLEEYVTLVVDATVRTGIGRQMEAFRSGFNQVFEISALQIFSSTELDYLL
# CGRKELWKAETLVDHIKFDHGYTAKSPAIVYLLEIMGEFTPEQQRAFCQFVTGAPRLPPGGLSVLNPKLTIVRKHSSSASNTAPNGNMPSESADDDLP
# SVMTCANYLKLPPYSTKDIMYKKLLYAINEGQGSFDLS]
# end gene g1
###
# start gene g2
scaffold732	AUGUSTUS	gene	202588	208430	0.04	+	.	g2
scaffold732	AUGUSTUS	transcript	202588	208430	0.04	+	.	g2.t1
scaffold732	AUGUSTUS	tss	202588	202588	.	+	.	transcript_id "g2.t1"; gene_id "g2";
scaffold732	AUGUSTUS	exon	202588	202790	.	+	.	transcript_id "g2.t1"; gene_id "g2";
scaffold732	AUGUSTUS	start_codon	202623	202625	.	+	0	transcript_id "g2.t1"; gene_id "g2";
scaffold732	AUGUSTUS	intron	202791	203673	0.75	+	.	transcript_id "g2.t1"; gene_id "g2";
scaffold732	AUGUSTUS	intron	203770	203925	1	+	.	transcript_id "g2.t1"; gene_id "g2";
scaffold732	AUGUSTUS	intron	204039	204113	0.94	+	.	transcript_id "g2.t1"; gene_id "g2";
scaffold732	AUGUSTUS	intron	204181	204264	0.61	+	.	transcript_id "g2.t1"; gene_id "g2";
scaffold732	AUGUSTUS	intron	204358	204480	0.62	+	.	transcript_id "g2.t1"; gene_id "g2";
scaffold732	AUGUSTUS	intron	204625	205078	0.94	+	.	transcript_id "g2.t1"; gene_id "g2";
scaffold732	AUGUSTUS	intron	205223	205330	0.92	+	.	transcript_id "g2.t1"; gene_id "g2";
scaffold732	AUGUSTUS	intron	205426	205676	0.92	+	.	transcript_id "g2.t1"; gene_id "g2";
scaffold732	AUGUSTUS	intron	205783	205852	0.98	+	.	transcript_id "g2.t1"; gene_id "g2";
scaffold732	AUGUSTUS	intron	205938	206015	1	+	.	transcript_id "g2.t1"; gene_id "g2";
scaffold732	AUGUSTUS	intron	206135	206218	1	+	.	transcript_id "g2.t1"; gene_id "g2";
scaffold732	AUGUSTUS	intron	206387	206477	1	+	.	transcript_id "g2.t1"; gene_id "g2";
scaffold732	AUGUSTUS	intron	206657	206753	0.88	+	.	transcript_id "g2.t1"; gene_id "g2";
scaffold732	AUGUSTUS	intron	206864	206940	1	+	.	transcript_id "g2.t1"; gene_id "g2";
scaffold732	AUGUSTUS	intron	207051	207128	1	+	.	transcript_id "g2.t1"; gene_id "g2";
scaffold732	AUGUSTUS	intron	207237	207425	1	+	.	transcript_id "g2.t1"; gene_id "g2";
scaffold732	AUGUSTUS	intron	207534	207604	1	+	.	transcript_id "g2.t1"; gene_id "g2";
scaffold732	AUGUSTUS	intron	207751	207832	1	+	.	transcript_id "g2.t1"; gene_id "g2";
scaffold732	AUGUSTUS	CDS	202623	202790	0.78	+	0	transcript_id "g2.t1"; gene_id "g2";
scaffold732	AUGUSTUS	CDS	203674	203769	0.78	+	0	transcript_id "g2.t1"; gene_id "g2";
scaffold732	AUGUSTUS	exon	203674	203769	.	+	.	transcript_id "g2.t1"; gene_id "g2";
scaffold732	AUGUSTUS	CDS	203926	204038	0.94	+	0	transcript_id "g2.t1"; gene_id "g2";
scaffold732	AUGUSTUS	exon	203926	204038	.	+	.	transcript_id "g2.t1"; gene_id "g2";
scaffold732	AUGUSTUS	CDS	204114	204180	0.98	+	1	transcript_id "g2.t1"; gene_id "g2";
scaffold732	AUGUSTUS	exon	204114	204180	.	+	.	transcript_id "g2.t1"; gene_id "g2";
scaffold732	AUGUSTUS	CDS	204265	204357	0.62	+	0	transcript_id "g2.t1"; gene_id "g2";
scaffold732	AUGUSTUS	exon	204265	204357	.	+	.	transcript_id "g2.t1"; gene_id "g2";
scaffold732	AUGUSTUS	CDS	204481	204624	0.99	+	0	transcript_id "g2.t1"; gene_id "g2";
scaffold732	AUGUSTUS	exon	204481	204624	.	+	.	transcript_id "g2.t1"; gene_id "g2";
scaffold732	AUGUSTUS	CDS	205079	205222	0.94	+	0	transcript_id "g2.t1"; gene_id "g2";
scaffold732	AUGUSTUS	exon	205079	205222	.	+	.	transcript_id "g2.t1"; gene_id "g2";
scaffold732	AUGUSTUS	CDS	205331	205425	0.93	+	0	transcript_id "g2.t1"; gene_id "g2";
scaffold732	AUGUSTUS	exon	205331	205425	.	+	.	transcript_id "g2.t1"; gene_id "g2";
scaffold732	AUGUSTUS	CDS	205677	205782	0.97	+	1	transcript_id "g2.t1"; gene_id "g2";
scaffold732	AUGUSTUS	exon	205677	205782	.	+	.	transcript_id "g2.t1"; gene_id "g2";
scaffold732	AUGUSTUS	CDS	205853	205937	1	+	0	transcript_id "g2.t1"; gene_id "g2";
scaffold732	AUGUSTUS	exon	205853	205937	.	+	.	transcript_id "g2.t1"; gene_id "g2";
scaffold732	AUGUSTUS	CDS	206016	206134	1	+	2	transcript_id "g2.t1"; gene_id "g2";
scaffold732	AUGUSTUS	exon	206016	206134	.	+	.	transcript_id "g2.t1"; gene_id "g2";
scaffold732	AUGUSTUS	CDS	206219	206386	1	+	0	transcript_id "g2.t1"; gene_id "g2";
scaffold732	AUGUSTUS	exon	206219	206386	.	+	.	transcript_id "g2.t1"; gene_id "g2";
scaffold732	AUGUSTUS	CDS	206478	206656	0.88	+	0	transcript_id "g2.t1"; gene_id "g2";
scaffold732	AUGUSTUS	exon	206478	206656	.	+	.	transcript_id "g2.t1"; gene_id "g2";
scaffold732	AUGUSTUS	CDS	206754	206863	1	+	1	transcript_id "g2.t1"; gene_id "g2";
scaffold732	AUGUSTUS	exon	206754	206863	.	+	.	transcript_id "g2.t1"; gene_id "g2";
scaffold732	AUGUSTUS	CDS	206941	207050	1	+	2	transcript_id "g2.t1"; gene_id "g2";
scaffold732	AUGUSTUS	exon	206941	207050	.	+	.	transcript_id "g2.t1"; gene_id "g2";
scaffold732	AUGUSTUS	CDS	207129	207236	1	+	0	transcript_id "g2.t1"; gene_id "g2";
scaffold732	AUGUSTUS	exon	207129	207236	.	+	.	transcript_id "g2.t1"; gene_id "g2";
scaffold732	AUGUSTUS	CDS	207426	207533	1	+	0	transcript_id "g2.t1"; gene_id "g2";
scaffold732	AUGUSTUS	exon	207426	207533	.	+	.	transcript_id "g2.t1"; gene_id "g2";
scaffold732	AUGUSTUS	CDS	207605	207750	1	+	0	transcript_id "g2.t1"; gene_id "g2";
scaffold732	AUGUSTUS	exon	207605	207750	.	+	.	transcript_id "g2.t1"; gene_id "g2";
scaffold732	AUGUSTUS	CDS	207833	208313	0.81	+	1	transcript_id "g2.t1"; gene_id "g2";
scaffold732	AUGUSTUS	exon	207833	208430	.	+	.	transcript_id "g2.t1"; gene_id "g2";
scaffold732	AUGUSTUS	stop_codon	208311	208313	.	+	0	transcript_id "g2.t1"; gene_id "g2";
scaffold732	AUGUSTUS	tts	208430	208430	.	+	.	transcript_id "g2.t1"; gene_id "g2";
# coding sequence = [atgtttcaaatattaacgttagctctcttgatttccttgttggttacatcggtgaatggtcaagaaaagccacgtggcg
# tagcttacgatggccgttccttgatcgtaaatggaaatagggaactcttcttttctggttctattcattatacccgtagtcctcctgagatgtggcca
# gaaattattagaaaggctaaagaaggaggtattaatgtcatccagacttatgtgttctggaacattcacgagcccgttcaaggccagttcaactttga
# aggaaattttgacattgtgaaattcatcaaggagatagctgaacagggtttgtatgtaactctcagaattggaccttatattgaagcagaatggagtt
# caggagggtttccatactggttaagagaggttaaaaatatcacattccgttcttataacgagccatttgtgtaccatatgaaaaaatattcagaaatg
# gtcattgatttgatgaaaaaagagaaactatttgcaccccaaggaggtcccattatcttggctcagattgaaaatgagtacaacaatgtccaagctgc
# ttataaagacaatggaaagaaatatattgagtgggcagcaaatttggctgttggattatatgatggtgtcccctggattatgtgcaagcaaaaagagg
# cccctcctacagtaattgaaaatgagtacaacaatgtccaagctgcttataaagacaatggaaagaaatatattgagtgggcagcaaatttggctgtt
# ggattatatgatggtgtcccctggattatgtgcaagcaaaaagaggcccctcctacagtaataaacacgtgcaatggaaggcattgtgcggatacttt
# tgcgggccctaatgggcccaacaagcctactctgtggactgaaaattggactgcccagtatagaacatttggagaccctccatcacaaagatcagcag
# aagatcttgctttttccgtggctcgtttctttgcaaaaaatgggactcttacaaactattacatgtaccatggtggaacaaactttggaagatcaagt
# tcttctttcgtgactactcgttattatgatgaggctcctcttgatgaatttggtttaatgagggacccgaaatggagtcacttgagagacttgcacag
# agctttgagattatcaagaagggctcttctttggggtaatcccacagtacaaaagattaaccaggaccttgagatcactgtgtatgagaacactggtg
# agcatatgtgtgctgcctttttgaccaacaatcacaccactcaaccttccaacattacatttagaggagctaattattacttgcctgaaaaatcagtt
# agcattctagctgattgtaagactgtcgtttacaacactcaaacggtagtctcccaacacaattcaagaaactttgtaccatcagaaaaagcaaagaa
# tcttaaatgggaaatgtatcaagaaaaagtaccaactgtcaatgaattggcacttaagaatagggaaccattggagctctacagtttaactaaagata
# aatcagactacgcttggtattcaacaagcatcaaccttaatcgacatgacttgcccatgagatctgatattctcactgtgttgcaagttgcaagtatg
# ggccatgcattggctgcgtttgtcaatggacaatatattggatttgggcatgggaacaatattgataaaaactttgtttttcgacaacccatcgtgtt
# gaaaccaggagttaatgacatcacccttttgggtgagctagttggatacccgaatagtggtgcttatatggaaaagaggtttgctggaccccgtgcag
# tgacaattcaaggtttaatggctggaactcttgatatcaccctaaatgtttggggacatgaggttggtgtatctggcgaaaaagaacaagtattcagt
# gaagagggtgcaaagaaagtaaaatggactcccgtaactgctactccaccaggacctgttacttggtataagacatatttcgatgcccctgaaggcac
# tgatccagtggccttgaaaatggacaaaatgcagaaaggtatgctttgggttaatggtaagagcctgggtcgttactgggtatctttcctctctcctc
# ttggacagcccacacaatctgagtatcatgttccaagagcatttttgaagccaaataataatctcctagttgttttcgaagaaacaggaggtcatcca
# gaaaaaatagaaattgtaacggtgaatcgagacacaatttgcagcatgatcacagaatatcatcctccaaatgttaaaaattttgagagttctggcag
# taaattctgcccggttgttgaagatcttaaagcaggagctcatttaacttgccctgatgataatgtgatcgaaaaagttgaatttgctagttatggtg
# atccagatggtgcatgtgggaattttaccatgggtacttgcacttcacaaaatagtattaaagttgcagaaaaatattgtttgggaaaacacacttgt
# actatcccaattgagagagtaacatttgatgaaccaaacaaggatccatgtcctaacatctttaagactttagctgtccaagtcaagtgtgttgtacc
# aaaaaagaattaa]
# protein sequence = [MFQILTLALLISLLVTSVNGQEKPRGVAYDGRSLIVNGNRELFFSGSIHYTRSPPEMWPEIIRKAKEGGINVIQTYVF
# WNIHEPVQGQFNFEGNFDIVKFIKEIAEQGLYVTLRIGPYIEAEWSSGGFPYWLREVKNITFRSYNEPFVYHMKKYSEMVIDLMKKEKLFAPQGGPII
# LAQIENEYNNVQAAYKDNGKKYIEWAANLAVGLYDGVPWIMCKQKEAPPTVIENEYNNVQAAYKDNGKKYIEWAANLAVGLYDGVPWIMCKQKEAPPT
# VINTCNGRHCADTFAGPNGPNKPTLWTENWTAQYRTFGDPPSQRSAEDLAFSVARFFAKNGTLTNYYMYHGGTNFGRSSSSFVTTRYYDEAPLDEFGL
# MRDPKWSHLRDLHRALRLSRRALLWGNPTVQKINQDLEITVYENTGEHMCAAFLTNNHTTQPSNITFRGANYYLPEKSVSILADCKTVVYNTQTVVSQ
# HNSRNFVPSEKAKNLKWEMYQEKVPTVNELALKNREPLELYSLTKDKSDYAWYSTSINLNRHDLPMRSDILTVLQVASMGHALAAFVNGQYIGFGHGN
# NIDKNFVFRQPIVLKPGVNDITLLGELVGYPNSGAYMEKRFAGPRAVTIQGLMAGTLDITLNVWGHEVGVSGEKEQVFSEEGAKKVKWTPVTATPPGP
# VTWYKTYFDAPEGTDPVALKMDKMQKGMLWVNGKSLGRYWVSFLSPLGQPTQSEYHVPRAFLKPNNNLLVVFEETGGHPEKIEIVTVNRDTICSMITE
# YHPPNVKNFESSGSKFCPVVEDLKAGAHLTCPDDNVIEKVEFASYGDPDGACGNFTMGTCTSQNSIKVAEKYCLGKHTCTIPIERVTFDEPNKDPCPN
# IFKTLAVQVKCVVPKKN]
# end gene g2
###
# start gene g3
scaffold732	AUGUSTUS	gene	210758	214581	0.01	+	.	g3
scaffold732	AUGUSTUS	transcript	210758	214581	0.01	+	.	g3.t1
scaffold732	AUGUSTUS	tss	210758	210758	.	+	.	transcript_id "g3.t1"; gene_id "g3";
scaffold732	AUGUSTUS	exon	210758	210916	.	+	.	transcript_id "g3.t1"; gene_id "g3";
scaffold732	AUGUSTUS	start_codon	210817	210819	.	+	0	transcript_id "g3.t1"; gene_id "g3";
scaffold732	AUGUSTUS	intron	210917	211202	0.67	+	.	transcript_id "g3.t1"; gene_id "g3";
scaffold732	AUGUSTUS	intron	211384	211889	0.9	+	.	transcript_id "g3.t1"; gene_id "g3";
scaffold732	AUGUSTUS	intron	211965	212038	0.94	+	.	transcript_id "g3.t1"; gene_id "g3";
scaffold732	AUGUSTUS	intron	212277	212360	0.79	+	.	transcript_id "g3.t1"; gene_id "g3";
scaffold732	AUGUSTUS	intron	212486	213340	0.17	+	.	transcript_id "g3.t1"; gene_id "g3";
scaffold732	AUGUSTUS	intron	213399	213517	0.49	+	.	transcript_id "g3.t1"; gene_id "g3";
scaffold732	AUGUSTUS	intron	213568	213698	0.01	+	.	transcript_id "g3.t1"; gene_id "g3";
scaffold732	AUGUSTUS	intron	213819	213912	0.99	+	.	transcript_id "g3.t1"; gene_id "g3";
scaffold732	AUGUSTUS	intron	213978	214074	0.94	+	.	transcript_id "g3.t1"; gene_id "g3";
scaffold732	AUGUSTUS	intron	214151	214244	0.77	+	.	transcript_id "g3.t1"; gene_id "g3";
scaffold732	AUGUSTUS	CDS	210817	210916	1	+	0	transcript_id "g3.t1"; gene_id "g3";
scaffold732	AUGUSTUS	CDS	211203	211383	0.94	+	2	transcript_id "g3.t1"; gene_id "g3";
scaffold732	AUGUSTUS	exon	211203	211383	.	+	.	transcript_id "g3.t1"; gene_id "g3";
scaffold732	AUGUSTUS	CDS	211890	211964	0.87	+	1	transcript_id "g3.t1"; gene_id "g3";
scaffold732	AUGUSTUS	exon	211890	211964	.	+	.	transcript_id "g3.t1"; gene_id "g3";
scaffold732	AUGUSTUS	CDS	212039	212276	0.9	+	1	transcript_id "g3.t1"; gene_id "g3";
scaffold732	AUGUSTUS	exon	212039	212276	.	+	.	transcript_id "g3.t1"; gene_id "g3";
scaffold732	AUGUSTUS	CDS	212361	212485	0.21	+	0	transcript_id "g3.t1"; gene_id "g3";
scaffold732	AUGUSTUS	exon	212361	212485	.	+	.	transcript_id "g3.t1"; gene_id "g3";
scaffold732	AUGUSTUS	CDS	213341	213398	0.49	+	1	transcript_id "g3.t1"; gene_id "g3";
scaffold732	AUGUSTUS	exon	213341	213398	.	+	.	transcript_id "g3.t1"; gene_id "g3";
scaffold732	AUGUSTUS	CDS	213518	213567	0.99	+	0	transcript_id "g3.t1"; gene_id "g3";
scaffold732	AUGUSTUS	exon	213518	213567	.	+	.	transcript_id "g3.t1"; gene_id "g3";
scaffold732	AUGUSTUS	CDS	213699	213818	0.01	+	1	transcript_id "g3.t1"; gene_id "g3";
scaffold732	AUGUSTUS	exon	213699	213818	.	+	.	transcript_id "g3.t1"; gene_id "g3";
scaffold732	AUGUSTUS	CDS	213913	213977	0.93	+	1	transcript_id "g3.t1"; gene_id "g3";
scaffold732	AUGUSTUS	exon	213913	213977	.	+	.	transcript_id "g3.t1"; gene_id "g3";
scaffold732	AUGUSTUS	CDS	214075	214150	0.93	+	2	transcript_id "g3.t1"; gene_id "g3";
scaffold732	AUGUSTUS	exon	214075	214150	.	+	.	transcript_id "g3.t1"; gene_id "g3";
scaffold732	AUGUSTUS	CDS	214245	214416	0.71	+	1	transcript_id "g3.t1"; gene_id "g3";
scaffold732	AUGUSTUS	exon	214245	214581	.	+	.	transcript_id "g3.t1"; gene_id "g3";
scaffold732	AUGUSTUS	stop_codon	214414	214416	.	+	0	transcript_id "g3.t1"; gene_id "g3";
scaffold732	AUGUSTUS	tts	214581	214581	.	+	.	transcript_id "g3.t1"; gene_id "g3";
scaffold732	AUGUSTUS	protein_match	210823	210861	4.62	+	0	target "unknown_A[1..13]"; target_start 2; transcript_id "g3.t1"; gene_id "g3";
scaffold732	AUGUSTUS	protein_match	210868	210906	5.59	+	0	target "unknown_B[1..13]"; target_start 17; transcript_id "g3.t1"; gene_id "g3";
scaffold732	AUGUSTUS	protein_match	211244	211303	4.93	+	0	target "unknown_C[1..20]"; target_start 47; transcript_id "g3.t1"; gene_id "g3";
scaffold732	AUGUSTUS	protein_match	211334	211383	4.38	+	0	target "unknown_D[1..17]"; target_start 77; transcript_id "g3.t1"; gene_id "g3";
scaffold732	AUGUSTUS	protein_match	211890	211964	6.17	+	0	target "unknown_D[18..42]"; target_start 76; transcript_id "g3.t1"; gene_id "g3";
scaffold732	AUGUSTUS	protein_match	212039	212171	6.06	+	1	target "unknown_D[42..86]"; target_start 77; transcript_id "g3.t1"; gene_id "g3";
scaffold732	AUGUSTUS	protein_match	212172	212276	6.18	+	0	target "unknown_E[1..35]"; target_start 163; transcript_id "g3.t1"; gene_id "g3";
scaffold732	AUGUSTUS	protein_match	212361	212485	5.72	+	2	target "unknown_E[36..77]"; target_start 162; transcript_id "g3.t1"; gene_id "g3";
scaffold732	AUGUSTUS	protein_match	213341	213377	4.95	+	1	target "unknown_E[77..89]"; target_start 163; transcript_id "g3.t1"; gene_id "g3";
scaffold732	AUGUSTUS	protein_match	213709	213741	6.44	+	0	target "unknown_F[1..11]"; target_start 279; transcript_id "g3.t1"; gene_id "g3";
scaffold732	AUGUSTUS	protein_match	213745	213818	4.4	+	0	target "unknown_G[1..25]"; target_start 291; transcript_id "g3.t1"; gene_id "g3";
scaffold732	AUGUSTUS	protein_match	213913	213977	7.34	+	0	target "unknown_G[26..47]"; target_start 290; transcript_id "g3.t1"; gene_id "g3";
scaffold732	AUGUSTUS	protein_match	214075	214094	3.93	+	2	target "unknown_G[47..53]"; target_start 291; transcript_id "g3.t1"; gene_id "g3";
scaffold732	AUGUSTUS	protein_match	214336	214395	4.1	+	0	target "unknown_K[1..20]"; target_start 393; transcript_id "g3.t1"; gene_id "g3";
# coding sequence = [atgtcgaaatcgaatcaccaagaagacctggatctccttctttcacttccagatagggttttggaaacccctccagctt
# ctccttcatctcgtttcccagattatttgtcagatgatggatcgccaaagcgaacgggggaggcagatatgtctgtgtttagggatgctgttgaggat
# tgtcttgattatgatactgaaattgccaaaaaagctgccaaatcaaagcatgcaaaggggtcaagtgatgcagaggttgaaaaattttcgggtttgcg
# aattagaaatcaagtagtttcacctgttgaactgagcaaccattttgctgatattaggttcatccggttatccgcaataaggaattcgcttcttggcg
# acaccctttctggttgttgggtgaccgttggtgttttaactgagaaggggcaaccaagaacaagttcaacagggaaggcatatgcaatctggaaaatt
# ggatctttggatgaaaaaactctttctctttttgtttttggtgatgcttatcagaagaactgcaatgaaaaggccggtgcagtttttgcgctgtttaa
# ttgcagcgtacgcaaggacaaatcggaacatggattttcattgagtctttattcatccagtcacattttaaagataggcacatctgtggattatggag
# tttgcaaggggaaaaggaaagatgggagggcttgcactgtaatcattaataagcggcgtggaacatattgcagctaccataagcaggcaagcaattta
# ctgcatacacttaaaacatctgagaaatactcctccagcatgagggctgaactcaaaggcggagatcatctcaagtctgaaggaatttacgtggttaa
# tcctttagctgacaagacaaacttcacaaagtctaaagcaccattgaaattactgtcggtagatggattgaaaaaggcattaagcaatgcagggaaag
# tgactaccaatgtacattctcaaggaataaggttcctcagtcaagttacaggaaaattggactcaaacaataccaaagaatctattactggtcgagat
# caaacaagaaatatgacaacaaacgaaagggcatcctccaccaagagaaagaatccaagtgaaacaagaccaagtcacagttgtgatcaaaagaagcc
# aaaaatggggcaacaaaattcaggacaaaaacctcaacaggttaaagaaaaaatgatagaactagaccttgtcagttcagatgatgaatttttagatt
# tataa]
# protein sequence = [MSKSNHQEDLDLLLSLPDRVLETPPASPSSRFPDYLSDDGSPKRTGEADMSVFRDAVEDCLDYDTEIAKKAAKSKHAK
# GSSDAEVEKFSGLRIRNQVVSPVELSNHFADIRFIRLSAIRNSLLGDTLSGCWVTVGVLTEKGQPRTSSTGKAYAIWKIGSLDEKTLSLFVFGDAYQK
# NCNEKAGAVFALFNCSVRKDKSEHGFSLSLYSSSHILKIGTSVDYGVCKGKRKDGRACTVIINKRRGTYCSYHKQASNLLHTLKTSEKYSSSMRAELK
# GGDHLKSEGIYVVNPLADKTNFTKSKAPLKLLSVDGLKKALSNAGKVTTNVHSQGIRFLSQVTGKLDSNNTKESITGRDQTRNMTTNERASSTKRKNP
# SETRPSHSCDQKKPKMGQQNSGQKPQQVKEKMIELDLVSSDDEFLDL]
# sequence of block unknown_A     2 [KSNHQEDLDLLLS] 15
# sequence of block unknown_B    17 [DRVLETPPASPSS] 30
# sequence of block unknown_C    47 [ADMSVFRDAVEDCLDYDTEI] 67
# sequence of block unknown_D    77 [KGSSDAEVEKFSGLRIRNQVVSPVELSNHFADIRFIRLSAIRNSLLGDTLSGCWVTVGVLTEKGQPRTSSTGKAYAIWKIGSLDEK] 163
# sequence of block unknown_E   163 [TLSLFVFGDAYQKNCNEKAGAVFALFNCSVRKDKSEHGFSLSLYSSSHILKIGTSVDYGVCKGKRKDGRACTVIINKRRGTYCSYHKQA] 252
# sequence of block unknown_F   279 [KSEGIYVVNPL] 290
# sequence of block unknown_G   291 [DKTNFTKSKAPLKLLSVDGLKKALSNAGKVTTNVHSQGIRFLSQVTGKLDSNN] 344
# sequence of block unknown_K   393 [GQKPQQVKEKMIELDLVSSD] 413
# end gene g3
###
# start gene g4
scaffold732	AUGUSTUS	gene	220478	224188	0.02	+	.	g4
scaffold732	AUGUSTUS	transcript	220478	224188	0.02	+	.	g4.t1
scaffold732	AUGUSTUS	tss	220478	220478	.	+	.	transcript_id "g4.t1"; gene_id "g4";
scaffold732	AUGUSTUS	exon	220478	220692	.	+	.	transcript_id "g4.t1"; gene_id "g4";
scaffold732	AUGUSTUS	start_codon	220675	220677	.	+	0	transcript_id "g4.t1"; gene_id "g4";
scaffold732	AUGUSTUS	intron	220693	221073	0.51	+	.	transcript_id "g4.t1"; gene_id "g4";
scaffold732	AUGUSTUS	intron	221162	221252	1	+	.	transcript_id "g4.t1"; gene_id "g4";
scaffold732	AUGUSTUS	intron	221363	221957	0.98	+	.	transcript_id "g4.t1"; gene_id "g4";
scaffold732	AUGUSTUS	intron	222022	223368	0.36	+	.	transcript_id "g4.t1"; gene_id "g4";
scaffold732	AUGUSTUS	intron	223434	223556	1	+	.	transcript_id "g4.t1"; gene_id "g4";
scaffold732	AUGUSTUS	intron	223623	223702	1	+	.	transcript_id "g4.t1"; gene_id "g4";
scaffold732	AUGUSTUS	CDS	220675	220692	0.51	+	0	transcript_id "g4.t1"; gene_id "g4";
scaffold732	AUGUSTUS	CDS	221074	221161	1	+	0	transcript_id "g4.t1"; gene_id "g4";
scaffold732	AUGUSTUS	exon	221074	221161	.	+	.	transcript_id "g4.t1"; gene_id "g4";
scaffold732	AUGUSTUS	CDS	221253	221362	0.98	+	2	transcript_id "g4.t1"; gene_id "g4";
scaffold732	AUGUSTUS	exon	221253	221362	.	+	.	transcript_id "g4.t1"; gene_id "g4";
scaffold732	AUGUSTUS	CDS	221958	222021	1	+	0	transcript_id "g4.t1"; gene_id "g4";
scaffold732	AUGUSTUS	exon	221958	222021	.	+	.	transcript_id "g4.t1"; gene_id "g4";
scaffold732	AUGUSTUS	CDS	223369	223433	0.9	+	2	transcript_id "g4.t1"; gene_id "g4";
scaffold732	AUGUSTUS	exon	223369	223433	.	+	.	transcript_id "g4.t1"; gene_id "g4";
scaffold732	AUGUSTUS	CDS	223557	223622	1	+	0	transcript_id "g4.t1"; gene_id "g4";
scaffold732	AUGUSTUS	exon	223557	223622	.	+	.	transcript_id "g4.t1"; gene_id "g4";
scaffold732	AUGUSTUS	CDS	223703	223807	0.91	+	0	transcript_id "g4.t1"; gene_id "g4";
scaffold732	AUGUSTUS	exon	223703	224188	.	+	.	transcript_id "g4.t1"; gene_id "g4";
scaffold732	AUGUSTUS	stop_codon	223805	223807	.	+	0	transcript_id "g4.t1"; gene_id "g4";
scaffold732	AUGUSTUS	tts	224188	224188	.	+	.	transcript_id "g4.t1"; gene_id "g4";
# coding sequence = [atgagtggtgtagcccaggattatgtcccaactgtttttgacaattttagtgcaaatgtggttgtcgatgggagcactg
# ttaatctggggctctgggatactgcaggtcaggaggattacaatagattaagacctttgagctatcgtggggcagatgtatttatactggcattttct
# ctcattagcaaggcgagctatgaaaatgtctccaaaaagtggattcctgaattgaggcattatgctcctggagttccaattattcttgttggaacaaa
# gctagatctccgagaggataagcaattctttgtggaccatccaggtgctgttccacttagcacagctcagggtgaggagctgagaaagtcgattggtg
# ctgctgcttacattgaatgtagtgcaaaaactcaacagaacattaaggctgtttttgatgccgccattaaggtggtcctacaaccacccaagcaaaag
# aagaagaagaagagaaagggtcagaaagcctgctctatcttgtga]
# protein sequence = [MSGVAQDYVPTVFDNFSANVVVDGSTVNLGLWDTAGQEDYNRLRPLSYRGADVFILAFSLISKASYENVSKKWIPELR
# HYAPGVPIILVGTKLDLREDKQFFVDHPGAVPLSTAQGEELRKSIGAAAYIECSAKTQQNIKAVFDAAIKVVLQPPKQKKKKKRKGQKACSIL]
# end gene g4
###
# command line:
# augustus --codingseq=1 --proteinprofile=/home/pgsb/tetiana.nosenko/lineages/embryophyta_odb9/prfl/EOG09360EG7.prfl --predictionStart=193623 --predictionEnd=232256 --species=arabidopsis ./tmp/scaffold732Schil_BUSCO_geno_206160443_.temp
```
