## Supplementary material for "The *de novo* reference genome and transcriptome assemblies of the wild tomato species *Solanum chilense*": EOG09360EIH.out.1

```
# Please cite: Mario Stanke, Mark Diekhans, Robert Baertsch, David Haussler (2008),
# Using native and syntenically mapped cDNA alignments to improve de novo gene finding
# Bioinformatics 24: 637-644, doi 10.1093/bioinformatics/btn013
# No extrinsic information on sequences given.
# Using protein profile unknown
# --[29..212]--> unknown_C (29) <--[0..47]--> unknown_D (112) <--[0..15]--> unknown_E (145) <--[0..20]--
# arabidopsis version. Using default transition matrix.
# We have hints for 0 sequences and for 0 of the sequences in the input set.
#
# ----- prediction on sequence number 1 (length = 21384, name = scaffold1703) -----
#
# Constraints/Hints:
# (none)
# Predicted genes for sequence number 1 on both strands
# start gene g1
scaffold1703	AUGUSTUS	gene	706	6786	0.06	+	.	g1
scaffold1703	AUGUSTUS	transcript	706	6786	0.06	+	.	g1.t1
scaffold1703	AUGUSTUS	tss	706	706	.	+	.	transcript_id "g1.t1"; gene_id "g1";
scaffold1703	AUGUSTUS	exon	706	1119	.	+	.	transcript_id "g1.t1"; gene_id "g1";
scaffold1703	AUGUSTUS	start_codon	880	882	.	+	0	transcript_id "g1.t1"; gene_id "g1";
scaffold1703	AUGUSTUS	intron	1120	1211	1	+	.	transcript_id "g1.t1"; gene_id "g1";
scaffold1703	AUGUSTUS	intron	1280	2105	0.98	+	.	transcript_id "g1.t1"; gene_id "g1";
scaffold1703	AUGUSTUS	intron	2203	2279	1	+	.	transcript_id "g1.t1"; gene_id "g1";
scaffold1703	AUGUSTUS	intron	2409	2669	0.93	+	.	transcript_id "g1.t1"; gene_id "g1";
scaffold1703	AUGUSTUS	intron	2779	2874	1	+	.	transcript_id "g1.t1"; gene_id "g1";
scaffold1703	AUGUSTUS	intron	3020	3422	0.96	+	.	transcript_id "g1.t1"; gene_id "g1";
scaffold1703	AUGUSTUS	intron	3466	4204	0.99	+	.	transcript_id "g1.t1"; gene_id "g1";
scaffold1703	AUGUSTUS	intron	4379	5797	0.98	+	.	transcript_id "g1.t1"; gene_id "g1";
scaffold1703	AUGUSTUS	CDS	880	1119	0.71	+	0	transcript_id "g1.t1"; gene_id "g1";
scaffold1703	AUGUSTUS	CDS	1212	1279	1	+	0	transcript_id "g1.t1"; gene_id "g1";
scaffold1703	AUGUSTUS	exon	1212	1279	.	+	.	transcript_id "g1.t1"; gene_id "g1";
scaffold1703	AUGUSTUS	CDS	2106	2202	0.99	+	1	transcript_id "g1.t1"; gene_id "g1";
scaffold1703	AUGUSTUS	exon	2106	2202	.	+	.	transcript_id "g1.t1"; gene_id "g1";
scaffold1703	AUGUSTUS	CDS	2280	2408	0.93	+	0	transcript_id "g1.t1"; gene_id "g1";
scaffold1703	AUGUSTUS	exon	2280	2408	.	+	.	transcript_id "g1.t1"; gene_id "g1";
scaffold1703	AUGUSTUS	CDS	2670	2778	1	+	0	transcript_id "g1.t1"; gene_id "g1";
scaffold1703	AUGUSTUS	exon	2670	2778	.	+	.	transcript_id "g1.t1"; gene_id "g1";
scaffold1703	AUGUSTUS	CDS	2875	3019	0.98	+	2	transcript_id "g1.t1"; gene_id "g1";
scaffold1703	AUGUSTUS	exon	2875	3019	.	+	.	transcript_id "g1.t1"; gene_id "g1";
scaffold1703	AUGUSTUS	CDS	3423	3465	0.97	+	1	transcript_id "g1.t1"; gene_id "g1";
scaffold1703	AUGUSTUS	exon	3423	3465	.	+	.	transcript_id "g1.t1"; gene_id "g1";
scaffold1703	AUGUSTUS	CDS	4205	4378	0.98	+	0	transcript_id "g1.t1"; gene_id "g1";
scaffold1703	AUGUSTUS	exon	4205	4378	.	+	.	transcript_id "g1.t1"; gene_id "g1";
scaffold1703	AUGUSTUS	CDS	5798	5899	0.98	+	0	transcript_id "g1.t1"; gene_id "g1";
scaffold1703	AUGUSTUS	exon	5798	6786	.	+	.	transcript_id "g1.t1"; gene_id "g1";
scaffold1703	AUGUSTUS	stop_codon	5897	5899	.	+	0	transcript_id "g1.t1"; gene_id "g1";
scaffold1703	AUGUSTUS	tts	6786	6786	.	+	.	transcript_id "g1.t1"; gene_id "g1";
scaffold1703	AUGUSTUS	protein_match	1099	1119	2.58	+	0	target "unknown_C[1..7]"; target_start 73; transcript_id "g1.t1"; gene_id "g1";
scaffold1703	AUGUSTUS	protein_match	1212	1277	7.86	+	0	target "unknown_C[8..29]"; target_start 73; transcript_id "g1.t1"; gene_id "g1";
scaffold1703	AUGUSTUS	protein_match	1278	1279	1	+	0	target "unknown_D[1..1]"; target_start 102; transcript_id "g1.t1"; gene_id "g1";
scaffold1703	AUGUSTUS	protein_match	2106	2202	8.74	+	0	target "unknown_D[2..34]"; target_start 101; transcript_id "g1.t1"; gene_id "g1";
scaffold1703	AUGUSTUS	protein_match	2280	2408	7.14	+	2	target "unknown_D[34..77]"; target_start 101; transcript_id "g1.t1"; gene_id "g1";
scaffold1703	AUGUSTUS	protein_match	2670	2777	6.37	+	0	target "unknown_D[77..112]"; target_start 102; transcript_id "g1.t1"; gene_id "g1";
scaffold1703	AUGUSTUS	protein_match	2778	2778	1	+	0	target "unknown_E[1..1]"; target_start 214; transcript_id "g1.t1"; gene_id "g1";
scaffold1703	AUGUSTUS	protein_match	2875	3019	6.25	+	1	target "unknown_E[1..49]"; target_start 213; transcript_id "g1.t1"; gene_id "g1";
scaffold1703	AUGUSTUS	protein_match	3423	3465	8.77	+	0	target "unknown_E[50..64]"; target_start 213; transcript_id "g1.t1"; gene_id "g1";
scaffold1703	AUGUSTUS	protein_match	4205	4378	6.26	+	2	target "unknown_E[64..122]"; target_start 213; transcript_id "g1.t1"; gene_id "g1";
scaffold1703	AUGUSTUS	protein_match	5798	5869	5.23	+	0	target "unknown_E[122..145]"; target_start 214; transcript_id "g1.t1"; gene_id "g1";
# coding sequence = [atggtgatactgcgctttaatcccatagccatgttatcctcctccgtcttcaccccatttcaccagcagcagttttaca
# gatgcccttttccaatattcactcaatctctgcaaccccacatccttctatctaccactctccctagacatttcaccctttcattctattctaacact
# gctcaaacctccactcctgatgcccctgatgaactgcagcatcagctatcaaactctaaacaatcccctttgaaaccaggtttgtatcttgttggaac
# cccaattggcaatcttgaagatattactctcagggctttgcgggtcttgaaatcagcagatgtgattctttcagaagatacaaggcattctggaaaat
# tgctgcactattataacattaaaactcctcttctcagttatcacaagtttaacgagtctcaaagagcacaagtggtgctgaggaaattacaagatggt
# gaaattatcgccctgatcagtgatgctggcacaccaggcatcagtgaccctggaatggaactggctaagctgtgtgcggataaaaatatacttgttgt
# tcccattcctgggccttctgctgtggtaactgctctttcagcctctggcttacctacgaacgagttctcatttgttggttttcttccaaaacataatt
# ctttgaggaaggaaaggctgatactttcagcaaatgaatcagccacacaaatcttcttcattccgcctcacaagctttctcaatttcttgaagaggct
# gctgctatatttggtgagagtaggcagtgtgtcatggctagggagatgaccaaagttcatgaggagttctggcgtggcaccattgacaaagcaaaagt
# ggcattcttggcgcaccaaccgaagggtgaaattactttcttgattgaaggcaaatcgaccagtacagatgagggcccatcagagtcccagctggaga
# acgagttgagagagctgattgcggagggacattctctttcaatggcagtcaagttggtagcaagtggaaagttgatgaaacggaaagcaatatattct
# cttgcattgaggaaattcggaggacaactagaatcagaggacgactag]
# protein sequence = [MVILRFNPIAMLSSSVFTPFHQQQFYRCPFPIFTQSLQPHILLSTTLPRHFTLSFYSNTAQTSTPDAPDELQHQLSNS
# KQSPLKPGLYLVGTPIGNLEDITLRALRVLKSADVILSEDTRHSGKLLHYYNIKTPLLSYHKFNESQRAQVVLRKLQDGEIIALISDAGTPGISDPGM
# ELAKLCADKNILVVPIPGPSAVVTALSASGLPTNEFSFVGFLPKHNSLRKERLILSANESATQIFFIPPHKLSQFLEEAAAIFGESRQCVMAREMTKV
# HEEFWRGTIDKAKVAFLAHQPKGEITFLIEGKSTSTDEGPSESQLENELRELIAEGHSLSMAVKLVASGKLMKRKAIYSLALRKFGGQLESEDD]
# sequence of block unknown_C    73 [QLSNSKQSPLKPGLYLVGTPIGNLEDITL] 102
# sequence of block unknown_D   102 [RALRVLKSADVILSEDTRHSGKLLHYYNIKTPLLSYHKFNESQRAQVVLRKLQDGEIIALISDAGTPGISDPGMELAKLCADKNILVVPIPGPSAVVTALSASGLPTNEFSF] 214
# sequence of block unknown_E   214 [VGFLPKHNSLRKERLILSANESATQIFFIPPHKLSQFLEEAAAIFGESRQCVMAREMTKVHEEFWRGTIDKAKVAFLAHQPKGEITFLIEGKSTSTDEGPSESQLENELRELIAEGHSLSMAVKLVASGKLMKRKAIYSLALRKF] 359
# end gene g1
###
# start gene g2
scaffold1703	AUGUSTUS	gene	9696	14245	0.02	+	.	g2
scaffold1703	AUGUSTUS	transcript	9696	14245	0.02	+	.	g2.t1
scaffold1703	AUGUSTUS	tss	9696	9696	.	+	.	transcript_id "g2.t1"; gene_id "g2";
scaffold1703	AUGUSTUS	exon	9696	9735	.	+	.	transcript_id "g2.t1"; gene_id "g2";
scaffold1703	AUGUSTUS	exon	10220	11232	.	+	.	transcript_id "g2.t1"; gene_id "g2";
scaffold1703	AUGUSTUS	start_codon	10372	10374	.	+	0	transcript_id "g2.t1"; gene_id "g2";
scaffold1703	AUGUSTUS	intron	11233	11995	0.95	+	.	transcript_id "g2.t1"; gene_id "g2";
scaffold1703	AUGUSTUS	intron	12364	12456	1	+	.	transcript_id "g2.t1"; gene_id "g2";
scaffold1703	AUGUSTUS	intron	12518	12801	1	+	.	transcript_id "g2.t1"; gene_id "g2";
scaffold1703	AUGUSTUS	CDS	10372	11232	0.95	+	0	transcript_id "g2.t1"; gene_id "g2";
scaffold1703	AUGUSTUS	CDS	11996	12363	1	+	0	transcript_id "g2.t1"; gene_id "g2";
scaffold1703	AUGUSTUS	exon	11996	12363	.	+	.	transcript_id "g2.t1"; gene_id "g2";
scaffold1703	AUGUSTUS	CDS	12457	12517	1	+	1	transcript_id "g2.t1"; gene_id "g2";
scaffold1703	AUGUSTUS	exon	12457	12517	.	+	.	transcript_id "g2.t1"; gene_id "g2";
scaffold1703	AUGUSTUS	CDS	12802	13449	0.99	+	0	transcript_id "g2.t1"; gene_id "g2";
scaffold1703	AUGUSTUS	exon	12802	14245	.	+	.	transcript_id "g2.t1"; gene_id "g2";
scaffold1703	AUGUSTUS	stop_codon	13447	13449	.	+	0	transcript_id "g2.t1"; gene_id "g2";
scaffold1703	AUGUSTUS	tts	14245	14245	.	+	.	transcript_id "g2.t1"; gene_id "g2";
# coding sequence = [atgtcttttttgccggaccagaaatttgcttcttatcagtcaactggtctttctgatagtccagttcatctaaaccagc
# attctgcgtcagtctcatattcggagttgcctagtcaaaactatggtgaagttcaaacaatgaaaggcaaagatgagatgctattcattccaccaacc
# agtgaatcaggaggtatgcaaccaatcggtagggcggtgaatgctgtaccaaactttttggagaattcagttatgatggatcctcattcttttccaat
# aaaacagcttcttgtgcctaacggtgaacaaagccttcaaaatcaaggattatctcttagtttgggtacacaagttcctccttcgcttcatgtgtatt
# catatcaagatgactatacgaattctagtctatcttctctggtgggtacccatgttttgcactcggagcaaggatcggaaaacaaggaatctaaagtt
# gcggagtacttgtcatttgatctagctggaggaagtagagctgcaaataatccccaaagctccatgacccttagagaattgaactctggtgtacattc
# acatgtaggatcaggagctgcagcagctatttacaattccaaatatctaaaggctgctcaagatttgcttgatgaagtagttaatgttcaagaagctc
# tgaaacaatcagataaattacgtaacttcaatttgctcagccatgatcgctcagaagaagctgattttaaatctagtagttcagctgctggtatatct
# gatgatcataataattcaactaaaggtgaactttcagctacagaacgacacgatcttgagagcaagatgacaaagctcttttcgatgttagatgaggt
# ggatagaagatacaaagaatattaccagcagatgcaagtagtggtatcttcatttgagatggttgctggacttggtgcagctaaaccgtacacatcac
# ttgctcttaaaaccatatctcgccagtttcgctgcttgagggatgcaatcaagaagcagatacaagttactcgtcgaagcttgggggagcagggtgat
# agtcaaggggaaaggttatatcgtctccgttatgtggaccagcaattgaggcagcaaaggtctctgcagcaatttggtatgatgcgccagccttggag
# gccacagaggggccttccagagactgctgtttcagtccttcgtgcttggctttttgaacatttcctccatccctacccaaaagattccgagaaaatca
# tgttggcgaggcagacaggtttaacgagaagtcaggtagcaaactggttcataaatgctcgagtgcgtctttggaagcccatgattgaagatatgtac
# aaggaagagtttggtgtggcagaagcaggttctggagcttcaccagaacgagtaccggtagactccaaagagaagtcaatagctgaaaacacaggaga
# agatattccggaaagctttactattccagctgctaactgcagtcatctcgacccatctgacgattcaagtaatattgttactaatgtacacaacaatt
# catttacaaccaaatttagcttccaagacggtgattacgaacatgataggattgattgtggatcaaataagttgcagcgcgaacaaattcctattgct
# cacggctttgatcctaaaccgactagtgatggaagcatcattggtcctgtcaatacataccatccttccatgttaggtgacataatgggcaatcaagt
# atcactcgctctgcgtctgcaaaacagtcaaatggaccagcagccaatctctggtaggccacagttgagacaggacgagaagacagattctactcatg
# tggacatcagtaaaggtgagtactactatatcgatccagtaaaccagcaagaaaggttctcaggttctcatcttctatccgattttgtagtgtaa]
# protein sequence = [MSFLPDQKFASYQSTGLSDSPVHLNQHSASVSYSELPSQNYGEVQTMKGKDEMLFIPPTSESGGMQPIGRAVNAVPNF
# LENSVMMDPHSFPIKQLLVPNGEQSLQNQGLSLSLGTQVPPSLHVYSYQDDYTNSSLSSLVGTHVLHSEQGSENKESKVAEYLSFDLAGGSRAANNPQ
# SSMTLRELNSGVHSHVGSGAAAAIYNSKYLKAAQDLLDEVVNVQEALKQSDKLRNFNLLSHDRSEEADFKSSSSAAGISDDHNNSTKGELSATERHDL
# ESKMTKLFSMLDEVDRRYKEYYQQMQVVVSSFEMVAGLGAAKPYTSLALKTISRQFRCLRDAIKKQIQVTRRSLGEQGDSQGERLYRLRYVDQQLRQQ
# RSLQQFGMMRQPWRPQRGLPETAVSVLRAWLFEHFLHPYPKDSEKIMLARQTGLTRSQVANWFINARVRLWKPMIEDMYKEEFGVAEAGSGASPERVP
# VDSKEKSIAENTGEDIPESFTIPAANCSHLDPSDDSSNIVTNVHNNSFTTKFSFQDGDYEHDRIDCGSNKLQREQIPIAHGFDPKPTSDGSIIGPVNT
# YHPSMLGDIMGNQVSLALRLQNSQMDQQPISGRPQLRQDEKTDSTHVDISKGEYYYIDPVNQQERFSGSHLLSDFVV]
# end gene g2
###
# start gene g3
scaffold1703	AUGUSTUS	gene	15956	17991	0.1	+	.	g3
scaffold1703	AUGUSTUS	transcript	15956	17991	0.1	+	.	g3.t1
scaffold1703	AUGUSTUS	tss	15956	15956	.	+	.	transcript_id "g3.t1"; gene_id "g3";
scaffold1703	AUGUSTUS	exon	15956	16171	.	+	.	transcript_id "g3.t1"; gene_id "g3";
scaffold1703	AUGUSTUS	start_codon	15979	15981	.	+	0	transcript_id "g3.t1"; gene_id "g3";
scaffold1703	AUGUSTUS	intron	16172	16264	0.71	+	.	transcript_id "g3.t1"; gene_id "g3";
scaffold1703	AUGUSTUS	intron	16564	16690	0.97	+	.	transcript_id "g3.t1"; gene_id "g3";
scaffold1703	AUGUSTUS	intron	17071	17156	0.91	+	.	transcript_id "g3.t1"; gene_id "g3";
scaffold1703	AUGUSTUS	intron	17218	17307	0.99	+	.	transcript_id "g3.t1"; gene_id "g3";
scaffold1703	AUGUSTUS	CDS	15979	16171	0.64	+	0	transcript_id "g3.t1"; gene_id "g3";
scaffold1703	AUGUSTUS	CDS	16265	16563	0.69	+	2	transcript_id "g3.t1"; gene_id "g3";
scaffold1703	AUGUSTUS	exon	16265	16563	.	+	.	transcript_id "g3.t1"; gene_id "g3";
scaffold1703	AUGUSTUS	CDS	16691	17070	0.87	+	0	transcript_id "g3.t1"; gene_id "g3";
scaffold1703	AUGUSTUS	exon	16691	17070	.	+	.	transcript_id "g3.t1"; gene_id "g3";
scaffold1703	AUGUSTUS	CDS	17157	17217	0.95	+	1	transcript_id "g3.t1"; gene_id "g3";
scaffold1703	AUGUSTUS	exon	17157	17217	.	+	.	transcript_id "g3.t1"; gene_id "g3";
scaffold1703	AUGUSTUS	CDS	17308	17451	0.99	+	0	transcript_id "g3.t1"; gene_id "g3";
scaffold1703	AUGUSTUS	exon	17308	17452	.	+	.	transcript_id "g3.t1"; gene_id "g3";
scaffold1703	AUGUSTUS	stop_codon	17449	17451	.	+	0	transcript_id "g3.t1"; gene_id "g3";
scaffold1703	AUGUSTUS	exon	17684	17991	.	+	.	transcript_id "g3.t1"; gene_id "g3";
scaffold1703	AUGUSTUS	tts	17991	17991	.	+	.	transcript_id "g3.t1"; gene_id "g3";
# coding sequence = [atgtatcaatctgatactactactgcctatcagagtcatggtggactgtccagatccatagagtttgttaatcatcctg
# attttgctactgattcacatgatgttaatcatagtagacatttgatggatcttcttggagcttcacatgatgctaatactaaccaacaagcacaaaga
# ctctcactttctttagctgcaatgaatcaatctttttcgaatgtttgtggaactgaatcttttgtttctgctattggtaactcaaagtacttgaaacc
# aactcagtcccttctggaggaattggtttgtattggtggcaagactattgattcaagtaatgagaagtttattaggcgattatcgcgtaatagcaaga
# aaggatctttaagccttcgcgctatgttgaaaggagaaatcccaccaagcaatgaattgttcgatgaaagacatgaactttatgttaaaatcatgaag
# ctcatagccttgttggaggaggtggaaaggagatatgagcaatattatcaacatatggaagaagttacttcaacatttgaggtaatagcagggtttgg
# agcaggaaaggcttacacagcacttgcacttcaagcaatgtctagacatttttgctgtttaagagattccatcatatctcaaattaatgtcattagac
# aaaaaatgccacgagacgttccgaaaatcagtagtggcttgtcacatttgagtctttttgagaaagaaactctgcagaacagaatatctcttcagcaa
# cttggaatcattcaaagtaatcgacaagcttggcgaccaattagaggattgccagagacatcagtggcaattcttcgctcttggctattcgaacactt
# tctccatccatatccaaacgactctgaaaagcttatgttatcatctcaaacaggcttatcgaaaaatcaggtttccaactggtttatcaacgcgcgag
# ttaggctatggaagcctatgattgaggaaatgtataaggaagaatttgcagaatcttctgttgaatcagataatttgttgaacagagaagctgttact
# gattctgcagaagaatga]
# protein sequence = [MYQSDTTTAYQSHGGLSRSIEFVNHPDFATDSHDVNHSRHLMDLLGASHDANTNQQAQRLSLSLAAMNQSFSNVCGTE
# SFVSAIGNSKYLKPTQSLLEELVCIGGKTIDSSNEKFIRRLSRNSKKGSLSLRAMLKGEIPPSNELFDERHELYVKIMKLIALLEEVERRYEQYYQHM
# EEVTSTFEVIAGFGAGKAYTALALQAMSRHFCCLRDSIISQINVIRQKMPRDVPKISSGLSHLSLFEKETLQNRISLQQLGIIQSNRQAWRPIRGLPE
# TSVAILRSWLFEHFLHPYPNDSEKLMLSSQTGLSKNQVSNWFINARVRLWKPMIEEMYKEEFAESSVESDNLLNREAVTDSAEE]
# end gene g3
###
# start gene g4
scaffold1703	AUGUSTUS	gene	18536	21291	0.08	+	.	g4
scaffold1703	AUGUSTUS	transcript	18536	21291	0.08	+	.	g4.t1
scaffold1703	AUGUSTUS	tss	18536	18536	.	+	.	transcript_id "g4.t1"; gene_id "g4";
scaffold1703	AUGUSTUS	exon	18536	18931	.	+	.	transcript_id "g4.t1"; gene_id "g4";
scaffold1703	AUGUSTUS	start_codon	18557	18559	.	+	0	transcript_id "g4.t1"; gene_id "g4";
scaffold1703	AUGUSTUS	intron	18932	19584	0.97	+	.	transcript_id "g4.t1"; gene_id "g4";
scaffold1703	AUGUSTUS	intron	19728	20107	1	+	.	transcript_id "g4.t1"; gene_id "g4";
scaffold1703	AUGUSTUS	intron	20225	20485	0.61	+	.	transcript_id "g4.t1"; gene_id "g4";
scaffold1703	AUGUSTUS	intron	20529	20675	0.31	+	.	transcript_id "g4.t1"; gene_id "g4";
scaffold1703	AUGUSTUS	intron	20814	20962	0.58	+	.	transcript_id "g4.t1"; gene_id "g4";
scaffold1703	AUGUSTUS	CDS	18557	18931	0.98	+	0	transcript_id "g4.t1"; gene_id "g4";
scaffold1703	AUGUSTUS	CDS	19585	19727	0.98	+	0	transcript_id "g4.t1"; gene_id "g4";
scaffold1703	AUGUSTUS	exon	19585	19727	.	+	.	transcript_id "g4.t1"; gene_id "g4";
scaffold1703	AUGUSTUS	CDS	20108	20224	0.99	+	1	transcript_id "g4.t1"; gene_id "g4";
scaffold1703	AUGUSTUS	exon	20108	20224	.	+	.	transcript_id "g4.t1"; gene_id "g4";
scaffold1703	AUGUSTUS	CDS	20486	20528	0.31	+	1	transcript_id "g4.t1"; gene_id "g4";
scaffold1703	AUGUSTUS	exon	20486	20528	.	+	.	transcript_id "g4.t1"; gene_id "g4";
scaffold1703	AUGUSTUS	CDS	20676	20813	0.73	+	0	transcript_id "g4.t1"; gene_id "g4";
scaffold1703	AUGUSTUS	exon	20676	20813	.	+	.	transcript_id "g4.t1"; gene_id "g4";
scaffold1703	AUGUSTUS	CDS	20963	21082	0.58	+	0	transcript_id "g4.t1"; gene_id "g4";
scaffold1703	AUGUSTUS	exon	20963	21291	.	+	.	transcript_id "g4.t1"; gene_id "g4";
scaffold1703	AUGUSTUS	stop_codon	21080	21082	.	+	0	transcript_id "g4.t1"; gene_id "g4";
scaffold1703	AUGUSTUS	tts	21291	21291	.	+	.	transcript_id "g4.t1"; gene_id "g4";
# coding sequence = [atgagtttatgcttctgctccaatttgaaaccatcgattctcttcccggattccgatttccgatggattcagacccgta
# cccgacccgtttcctttactaagctaatccaaacaaagtacagttaccgtggatgcattaaagccgtcggagaagaaatcggagttctatcgccggac
# gacagcttatcggagcgaaatccggtaattgaagcggaatcggtaccggaaaccgaggtgaatgaagtagaaaatggagttgctagtgttgtagctga
# agaaaaagctcaaacttggataagtaagagtgagaacaaggaaaaattggatgaggaagatgaaaatgctagtagattcaagctacgtgatggtaaag
# aggtttttgaagagaaagcctacctagtgggtgttgcgtgcaaaggtgatacagaagattcatttggtatagaggaatcactcaaggaattggctcag
# ctggctgatactgccggactactggttgttgattctacatatcagaagctatcttctcccaatccgaggacttacataggatctggaaaggtttcaga
# aatcaaaagtgcaattcgtgcatttgatgttgagactgttatatttgatgatgaactttcaccaggacaattgcgtaatttggagaaggcttttggtg
# gagatgttagagtgtcattggcacaaatggaataccaattaccacggttaacccgtatgtggactcaccttgagcgtcaagctggagggcaggtcaag
# ggtatgggtgaaaaacagatcgaagtagacaagagaattttacgtactcaatggcatgcttttggcatcttccaaaatttcaacagcaaaatgcttcg
# tgcgagcaccagcttgcatcaaattaacgagatggtatataaaaagttcactgatgcacagccggaattttga]
# protein sequence = [MSLCFCSNLKPSILFPDSDFRWIQTRTRPVSFTKLIQTKYSYRGCIKAVGEEIGVLSPDDSLSERNPVIEAESVPETE
# VNEVENGVASVVAEEKAQTWISKSENKEKLDEEDENASRFKLRDGKEVFEEKAYLVGVACKGDTEDSFGIEESLKELAQLADTAGLLVVDSTYQKLSS
# PNPRTYIGSGKVSEIKSAIRAFDVETVIFDDELSPGQLRNLEKAFGGDVRVSLAQMEYQLPRLTRMWTHLERQAGGQVKGMGEKQIEVDKRILRTQWH
# AFGIFQNFNSKMLRASTSLHQINEMVYKKFTDAQPEF]
# end gene g4
###
# command line:
# augustus --codingseq=1 --proteinprofile=/home/pgsb/tetiana.nosenko/lineages/embryophyta_odb9/prfl/EOG09360EIH.prfl --predictionStart=0 --predictionEnd=21384 --species=arabidopsis ./tmp/scaffold1703Schil_BUSCO_geno_206160443_.temp
```
