## Supplementary material for "The *de novo* reference genome and transcriptome assemblies of the wild tomato species *Solanum chilense*": EOG09360EKU.out.1

```
# Please cite: Mario Stanke, Mark Diekhans, Robert Baertsch, David Haussler (2008),
# Using native and syntenically mapped cDNA alignments to improve de novo gene finding
# Bioinformatics 24: 637-644, doi 10.1093/bioinformatics/btn013
# No extrinsic information on sequences given.
# Using protein profile unknown
# --[0..315]--> unknown_A (26) <--[1..33]--> unknown_B (19) <--[0..29]--> unknown_C (29) <--[2..7]--> unknown_D (81) <--[12..29]--> unknown_F (17) <--[0..2]--> unknown_G (83) <--[0..19]--> unknown_H (74) <--[0..3]--
# arabidopsis version. Using default transition matrix.
# We have hints for 0 sequences and for 0 of the sequences in the input set.
#
# ----- prediction on sequence number 1 (length = 24210, name = scaffold417) -----
#
# Constraints/Hints:
# (none)
# Predicted genes for sequence number 1 on both strands
# start gene g1
scaffold417	AUGUSTUS	gene	2156	7613	0.04	+	.	g1
scaffold417	AUGUSTUS	transcript	2156	7613	0.04	+	.	g1.t1
scaffold417	AUGUSTUS	tss	2156	2156	.	+	.	transcript_id "g1.t1"; gene_id "g1";
scaffold417	AUGUSTUS	exon	2156	2279	.	+	.	transcript_id "g1.t1"; gene_id "g1";
scaffold417	AUGUSTUS	start_codon	2202	2204	.	+	0	transcript_id "g1.t1"; gene_id "g1";
scaffold417	AUGUSTUS	intron	2280	2371	0.96	+	.	transcript_id "g1.t1"; gene_id "g1";
scaffold417	AUGUSTUS	intron	2460	2581	0.99	+	.	transcript_id "g1.t1"; gene_id "g1";
scaffold417	AUGUSTUS	intron	2769	2895	0.99	+	.	transcript_id "g1.t1"; gene_id "g1";
scaffold417	AUGUSTUS	intron	2987	4456	0.83	+	.	transcript_id "g1.t1"; gene_id "g1";
scaffold417	AUGUSTUS	intron	4493	4619	0.91	+	.	transcript_id "g1.t1"; gene_id "g1";
scaffold417	AUGUSTUS	intron	4719	5424	0.9	+	.	transcript_id "g1.t1"; gene_id "g1";
scaffold417	AUGUSTUS	intron	5556	5705	1	+	.	transcript_id "g1.t1"; gene_id "g1";
scaffold417	AUGUSTUS	intron	5755	5840	1	+	.	transcript_id "g1.t1"; gene_id "g1";
scaffold417	AUGUSTUS	intron	5931	6020	0.93	+	.	transcript_id "g1.t1"; gene_id "g1";
scaffold417	AUGUSTUS	intron	6069	6538	0.9	+	.	transcript_id "g1.t1"; gene_id "g1";
scaffold417	AUGUSTUS	intron	6605	7144	0.39	+	.	transcript_id "g1.t1"; gene_id "g1";
scaffold417	AUGUSTUS	intron	7243	7328	1	+	.	transcript_id "g1.t1"; gene_id "g1";
scaffold417	AUGUSTUS	CDS	2202	2279	0.98	+	0	transcript_id "g1.t1"; gene_id "g1";
scaffold417	AUGUSTUS	CDS	2372	2459	0.97	+	0	transcript_id "g1.t1"; gene_id "g1";
scaffold417	AUGUSTUS	exon	2372	2459	.	+	.	transcript_id "g1.t1"; gene_id "g1";
scaffold417	AUGUSTUS	CDS	2582	2768	0.99	+	2	transcript_id "g1.t1"; gene_id "g1";
scaffold417	AUGUSTUS	exon	2582	2768	.	+	.	transcript_id "g1.t1"; gene_id "g1";
scaffold417	AUGUSTUS	CDS	2896	2986	0.96	+	1	transcript_id "g1.t1"; gene_id "g1";
scaffold417	AUGUSTUS	exon	2896	2986	.	+	.	transcript_id "g1.t1"; gene_id "g1";
scaffold417	AUGUSTUS	CDS	4457	4492	0.91	+	0	transcript_id "g1.t1"; gene_id "g1";
scaffold417	AUGUSTUS	exon	4457	4492	.	+	.	transcript_id "g1.t1"; gene_id "g1";
scaffold417	AUGUSTUS	CDS	4620	4718	0.9	+	0	transcript_id "g1.t1"; gene_id "g1";
scaffold417	AUGUSTUS	exon	4620	4718	.	+	.	transcript_id "g1.t1"; gene_id "g1";
scaffold417	AUGUSTUS	CDS	5425	5555	0.98	+	0	transcript_id "g1.t1"; gene_id "g1";
scaffold417	AUGUSTUS	exon	5425	5555	.	+	.	transcript_id "g1.t1"; gene_id "g1";
scaffold417	AUGUSTUS	CDS	5706	5754	1	+	1	transcript_id "g1.t1"; gene_id "g1";
scaffold417	AUGUSTUS	exon	5706	5754	.	+	.	transcript_id "g1.t1"; gene_id "g1";
scaffold417	AUGUSTUS	CDS	5841	5930	1	+	0	transcript_id "g1.t1"; gene_id "g1";
scaffold417	AUGUSTUS	exon	5841	5930	.	+	.	transcript_id "g1.t1"; gene_id "g1";
scaffold417	AUGUSTUS	CDS	6021	6068	0.91	+	0	transcript_id "g1.t1"; gene_id "g1";
scaffold417	AUGUSTUS	exon	6021	6068	.	+	.	transcript_id "g1.t1"; gene_id "g1";
scaffold417	AUGUSTUS	CDS	6539	6604	0.99	+	0	transcript_id "g1.t1"; gene_id "g1";
scaffold417	AUGUSTUS	exon	6539	6604	.	+	.	transcript_id "g1.t1"; gene_id "g1";
scaffold417	AUGUSTUS	CDS	7145	7242	0.72	+	0	transcript_id "g1.t1"; gene_id "g1";
scaffold417	AUGUSTUS	exon	7145	7242	.	+	.	transcript_id "g1.t1"; gene_id "g1";
scaffold417	AUGUSTUS	CDS	7329	7398	1	+	1	transcript_id "g1.t1"; gene_id "g1";
scaffold417	AUGUSTUS	exon	7329	7613	.	+	.	transcript_id "g1.t1"; gene_id "g1";
scaffold417	AUGUSTUS	stop_codon	7396	7398	.	+	0	transcript_id "g1.t1"; gene_id "g1";
scaffold417	AUGUSTUS	tts	7613	7613	.	+	.	transcript_id "g1.t1"; gene_id "g1";
scaffold417	AUGUSTUS	protein_match	2202	2279	4.43	+	0	target "unknown_A[1..26]"; target_start 0; transcript_id "g1.t1"; gene_id "g1";
scaffold417	AUGUSTUS	protein_match	2405	2459	5.18	+	0	target "unknown_B[1..19]"; target_start 37; transcript_id "g1.t1"; gene_id "g1";
scaffold417	AUGUSTUS	protein_match	2582	2583	1	+	2	target "unknown_B[19..19]"; target_start 37; transcript_id "g1.t1"; gene_id "g1";
scaffold417	AUGUSTUS	protein_match	2584	2670	5.98	+	0	target "unknown_C[1..29]"; target_start 56; transcript_id "g1.t1"; gene_id "g1";
scaffold417	AUGUSTUS	protein_match	2683	2768	4.27	+	0	target "unknown_D[1..29]"; target_start 89; transcript_id "g1.t1"; gene_id "g1";
scaffold417	AUGUSTUS	protein_match	2896	2986	7.14	+	0	target "unknown_D[30..60]"; target_start 88; transcript_id "g1.t1"; gene_id "g1";
scaffold417	AUGUSTUS	protein_match	4457	4492	4.48	+	2	target "unknown_D[60..72]"; target_start 88; transcript_id "g1.t1"; gene_id "g1";
scaffold417	AUGUSTUS	protein_match	4620	4649	9.53	+	0	target "unknown_D[72..81]"; target_start 89; transcript_id "g1.t1"; gene_id "g1";
scaffold417	AUGUSTUS	protein_match	4689	4718	10	+	0	target "unknown_F[1..10]"; target_start 183; transcript_id "g1.t1"; gene_id "g1";
scaffold417	AUGUSTUS	protein_match	5425	5445	6.94	+	0	target "unknown_F[11..17]"; target_start 183; transcript_id "g1.t1"; gene_id "g1";
scaffold417	AUGUSTUS	protein_match	5446	5555	7.36	+	0	target "unknown_G[1..37]"; target_start 200; transcript_id "g1.t1"; gene_id "g1";
scaffold417	AUGUSTUS	protein_match	5706	5754	7.66	+	0	target "unknown_G[38..54]"; target_start 199; transcript_id "g1.t1"; gene_id "g1";
scaffold417	AUGUSTUS	protein_match	5841	5930	5.74	+	0	target "unknown_G[54..83]"; target_start 200; transcript_id "g1.t1"; gene_id "g1";
scaffold417	AUGUSTUS	protein_match	6539	6604	8.58	+	0	target "unknown_H[1..22]"; target_start 299; transcript_id "g1.t1"; gene_id "g1";
scaffold417	AUGUSTUS	protein_match	7145	7242	7.41	+	2	target "unknown_H[23..55]"; target_start 298; transcript_id "g1.t1"; gene_id "g1";
scaffold417	AUGUSTUS	protein_match	7329	7386	7.54	+	1	target "unknown_H[55..74]"; target_start 299; transcript_id "g1.t1"; gene_id "g1";
# coding sequence = [atggcgatcgacgcagtccctccactcatcgctgcacagctgaattacatagtcactcacgctccattctctgttaagg
# tagaaaatatgtgttcaggatgcaaaaacactggtttgcttgatcggttctcgttagtaatccccttctgtcttgatttcatcaaatgggatgtgatg
# tacaatgctgtgtatccattagcagcaccagatgttatatttgggtcggaagatgaaacttttcgaccttatcatgctgtcagtgatgctagtgactc
# aaagtcattgaagaaccctcttactgactggaataatagagatccgactagtcttttcactctggttctgcagctgagggagttgtacaaggcgtacc
# aaaagaaaagagttgaacaagttgatgatgacaggttgaagtttgaaatcagcacaatgctttccagagaggggattgaaatgtctttgagttcaaat
# attgataagccagaagaggttaaatttgctgtcccactgctggatttggatttaaacaaaatggttgcaggatccacttggcgccatccacagaagat
# atacctacaggttatatatccagttggcaggaaatactccagtgctccttctgccccacgtttgaaattggtatcttctcctgaattgaaggctgtct
# tctcaattgatgatttcaggcttcctccatggttggatggaatgtgtatggctgagtaccttccgacattagaagagatgcttgaatcacagattaaa
# gatgcagttgcatccattgaaagtagaaggaagctcattatggcattagctcctctctttggaaggccagtggaagcagatccagaaggcgacctttc
# tatcttcctctggggtatttacttttctggtacggttcatgttgccatcccacttcagttccctaagcagcagccaagtttgatgcttcagagttccc
# agcactttaattctcaaggtctgcccatcaagtctccagtcactactgaatacccgtggagtcccagatgggaaacatcagatatggctgagcggatc
# tttgatttcattgtggaagaatgcttgaatttcaagaaatactgcaacgaatccatgcttcaaaatcgatga]
# protein sequence = [MAIDAVPPLIAAQLNYIVTHAPFSVKVENMCSGCKNTGLLDRFSLVIPFCLDFIKWDVMYNAVYPLAAPDVIFGSEDE
# TFRPYHAVSDASDSKSLKNPLTDWNNRDPTSLFTLVLQLRELYKAYQKKRVEQVDDDRLKFEISTMLSREGIEMSLSSNIDKPEEVKFAVPLLDLDLN
# KMVAGSTWRHPQKIYLQVIYPVGRKYSSAPSAPRLKLVSSPELKAVFSIDDFRLPPWLDGMCMAEYLPTLEEMLESQIKDAVASIESRRKLIMALAPL
# FGRPVEADPEGDLSIFLWGIYFSGTVHVAIPLQFPKQQPSLMLQSSQHFNSQGLPIKSPVTTEYPWSPRWETSDMAERIFDFIVEECLNFKKYCNESM
# LQNR]
# sequence of block unknown_A     0 [MAIDAVPPLIAAQLNYIVTHAPFSVK] 26
# sequence of block unknown_B    37 [GLLDRFSLVIPFCLDFIKW] 56
# sequence of block unknown_C    56 [DVMYNAVYPLAAPDVIFGSEDETFRPYHA] 85
# sequence of block unknown_D    89 [SDSKSLKNPLTDWNNRDPTSLFTLVLQLRELYKAYQKKRVEQVDDDRLKFEISTMLSREGIEMSLSSNIDKPEEVKFAVPL] 170
# sequence of block unknown_F   183 [WRHPQKIYLQVIYPVGR] 200
# sequence of block unknown_G   200 [KYSSAPSAPRLKLVSSPELKAVFSIDDFRLPPWLDGMCMAEYLPTLEEMLESQIKDAVASIESRRKLIMALAPLFGRPVEADP] 283
# sequence of block unknown_H   299 [VHVAIPLQFPKQQPSLMLQSSQHFNSQGLPIKSPVTTEYPWSPRWETSDMAERIFDFIVEECLNFKKYCNESML] 373
# end gene g1
###
# start gene g2
scaffold417	AUGUSTUS	gene	9126	12069	0.16	+	.	g2
scaffold417	AUGUSTUS	transcript	9126	12069	0.16	+	.	g2.t1
scaffold417	AUGUSTUS	tss	9126	9126	.	+	.	transcript_id "g2.t1"; gene_id "g2";
scaffold417	AUGUSTUS	exon	9126	9926	.	+	.	transcript_id "g2.t1"; gene_id "g2";
scaffold417	AUGUSTUS	start_codon	9524	9526	.	+	0	transcript_id "g2.t1"; gene_id "g2";
scaffold417	AUGUSTUS	intron	9927	10870	0.93	+	.	transcript_id "g2.t1"; gene_id "g2";
scaffold417	AUGUSTUS	intron	11141	11227	1	+	.	transcript_id "g2.t1"; gene_id "g2";
scaffold417	AUGUSTUS	CDS	9524	9926	0.94	+	0	transcript_id "g2.t1"; gene_id "g2";
scaffold417	AUGUSTUS	CDS	10871	11140	1	+	2	transcript_id "g2.t1"; gene_id "g2";
scaffold417	AUGUSTUS	exon	10871	11140	.	+	.	transcript_id "g2.t1"; gene_id "g2";
scaffold417	AUGUSTUS	CDS	11228	11910	1	+	2	transcript_id "g2.t1"; gene_id "g2";
scaffold417	AUGUSTUS	exon	11228	12069	.	+	.	transcript_id "g2.t1"; gene_id "g2";
scaffold417	AUGUSTUS	stop_codon	11908	11910	.	+	0	transcript_id "g2.t1"; gene_id "g2";
scaffold417	AUGUSTUS	tts	12069	12069	.	+	.	transcript_id "g2.t1"; gene_id "g2";
# coding sequence = [atgagagaaatccttcacattcaaggaggacaatgtggaaaccaaatcggttccaaattctgggaagttatctgtgatg
# aacacggtgttgatcctaccggacgttacaaaggaaccgccgctgagtccgatcttcagcttgaacgtatcaatgtttatttcaatgaagcttctggt
# ggacgttatgttcctagggcggttttgatggatctagagcctggtactatggatagtatcagatctggtccctttggacagatcttccgtcctgataa
# ctttgtctttggacagtctggtgctggtaataactgggccaaaggtcattatactgaaggcgctgagttgattgatgctgttctagatgttgttcgta
# aagaagcggagaattgtgattgcttgcaaggattccaggtttgccactcacttggtggagggactggatctggcatgggaacactactgatttccaag
# gtaagggaggagtatccagacaggatgatgctcacattctctgttttcccttctccaaaggtgtctgacactgttgtagaaccatacaatgctacact
# gtcggtgcaccaattggtggagaatgccgatgaatgtatggtccttgacaacgaagctctatatgatatttgtttcagaactttgaagctcactactc
# caagttttggtgacttgaaccatttgatctctgcaaccatgagtggtgttacttgctgtttgagattccctggtcagctgaactcagacctgaggaaa
# ttggctgtgaatttaattcccttcccacgtcttcacttcttcatggtgggatttgccccactaacctctcgtggatcacagcaatatatatcgctaac
# agtgccagagcttactcaacaaatgtgggatgccaagaacatgatgtgcgcggcagatccccgtcatggacgttacctgacagcttctgccatgttta
# ggggtaagatgagcacaaaggaggtagatgaacagatgatcaatgtgcagaacaagaactcgtcctactttgttgaatggatccctaacaatgtcaag
# tctagtgtgtgtgatatcccaccaactgggctgaagatggcatccacgtttgttggcaattcaacctccattcaggagatgtttagaagggtgagtga
# gcagtttactgccatgttcaggcgcaaggctttcttgcattggtacacaggtgaaggaatggatgaaatggagttcactgaagccgagagcaacatga
# atgatttggttgcagaatatcaacaataccaggatgctacagcagatgatgaggaagagtatgatgatgatgaggttgctgatgatcaataccaatcc
# taa]
# protein sequence = [MREILHIQGGQCGNQIGSKFWEVICDEHGVDPTGRYKGTAAESDLQLERINVYFNEASGGRYVPRAVLMDLEPGTMDS
# IRSGPFGQIFRPDNFVFGQSGAGNNWAKGHYTEGAELIDAVLDVVRKEAENCDCLQGFQVCHSLGGGTGSGMGTLLISKVREEYPDRMMLTFSVFPSP
# KVSDTVVEPYNATLSVHQLVENADECMVLDNEALYDICFRTLKLTTPSFGDLNHLISATMSGVTCCLRFPGQLNSDLRKLAVNLIPFPRLHFFMVGFA
# PLTSRGSQQYISLTVPELTQQMWDAKNMMCAADPRHGRYLTASAMFRGKMSTKEVDEQMINVQNKNSSYFVEWIPNNVKSSVCDIPPTGLKMASTFVG
# NSTSIQEMFRRVSEQFTAMFRRKAFLHWYTGEGMDEMEFTEAESNMNDLVAEYQQYQDATADDEEEYDDDEVADDQYQS]
# end gene g2
###
# start gene g3
scaffold417	AUGUSTUS	gene	12778	15591	0.13	-	.	g3
scaffold417	AUGUSTUS	transcript	12778	15591	0.13	-	.	g3.t1
scaffold417	AUGUSTUS	tts	12778	12778	.	-	.	transcript_id "g3.t1"; gene_id "g3";
scaffold417	AUGUSTUS	exon	12778	13029	.	-	.	transcript_id "g3.t1"; gene_id "g3";
scaffold417	AUGUSTUS	exon	13770	14156	.	-	.	transcript_id "g3.t1"; gene_id "g3";
scaffold417	AUGUSTUS	stop_codon	13773	13775	.	-	0	transcript_id "g3.t1"; gene_id "g3";
scaffold417	AUGUSTUS	intron	14157	14567	0.99	-	.	transcript_id "g3.t1"; gene_id "g3";
scaffold417	AUGUSTUS	intron	14643	14768	0.98	-	.	transcript_id "g3.t1"; gene_id "g3";
scaffold417	AUGUSTUS	intron	14832	15168	0.96	-	.	transcript_id "g3.t1"; gene_id "g3";
scaffold417	AUGUSTUS	CDS	13773	14156	1	-	0	transcript_id "g3.t1"; gene_id "g3";
scaffold417	AUGUSTUS	CDS	14568	14642	0.98	-	0	transcript_id "g3.t1"; gene_id "g3";
scaffold417	AUGUSTUS	exon	14568	14642	.	-	.	transcript_id "g3.t1"; gene_id "g3";
scaffold417	AUGUSTUS	CDS	14769	14831	0.96	-	0	transcript_id "g3.t1"; gene_id "g3";
scaffold417	AUGUSTUS	exon	14769	14831	.	-	.	transcript_id "g3.t1"; gene_id "g3";
scaffold417	AUGUSTUS	CDS	15169	15507	0.96	-	0	transcript_id "g3.t1"; gene_id "g3";
scaffold417	AUGUSTUS	exon	15169	15591	.	-	.	transcript_id "g3.t1"; gene_id "g3";
scaffold417	AUGUSTUS	start_codon	15505	15507	.	-	0	transcript_id "g3.t1"; gene_id "g3";
scaffold417	AUGUSTUS	tss	15591	15591	.	-	.	transcript_id "g3.t1"; gene_id "g3";
# coding sequence = [atgaaaaacagcaagcagaacgaactgtgtgatttgtttcgtaatccatctaaagatgaaattgaagtagtaaaaattc
# tactcgatctcgaaaatctagtgagagaaagacaatattgttcggtaatttggggttccaagaaaaggagatctaatcgacgaatcgattcttcttct
# tctcccgtcgtcaactcatcaagtagttcgaaaatcgatgaaaacgaaattgaacccaaaattaaagctgaagttactagccctgctactcctctttc
# attttccccaagtgaatctgatgaaaaatccaaacattcttctcgcagaagctataaacgaaagacgagggaggagctaatggataaaataaaacaat
# tatctcaatgcagagaatcgcttacaggggaagtggagaatgttcgtaattactacaataatcaaaaagcttacaatatgaagttgaaagcaatgaaa
# gaagaggtaacaagaatggtgaatttccaaggtagtggtgttaatttaggtcaactttactctaatcctggaatagagcccaatcgtcaacagccgtt
# cattatggatcaggttgcttcaagatcagaagctattcatagatttcaatacccattgggccagctgcaacaggcccaacatttgtactcaaatgggt
# tgggcccaggcccaatgggccttcctgatttgaatgttaaggtggaagaggctttcgcattggaccagttcgatatcgatagaatgaatgttgaaagg
# aaggcccaatatgctgaagctagaaggaagaggaggattaaaagaacagaaattaagaattcatctggttttattagaccaccaagaaggagatag]
# protein sequence = [MKNSKQNELCDLFRNPSKDEIEVVKILLDLENLVRERQYCSVIWGSKKRRSNRRIDSSSSPVVNSSSSSKIDENEIEP
# KIKAEVTSPATPLSFSPSESDEKSKHSSRRSYKRKTREELMDKIKQLSQCRESLTGEVENVRNYYNNQKAYNMKLKAMKEEVTRMVNFQGSGVNLGQL
# YSNPGIEPNRQQPFIMDQVASRSEAIHRFQYPLGQLQQAQHLYSNGLGPGPMGLPDLNVKVEEAFALDQFDIDRMNVERKAQYAEARRKRRIKRTEIK
# NSSGFIRPPRRR]
# end gene g3
###
# command line:
# augustus --codingseq=1 --proteinprofile=/home/pgsb/tetiana.nosenko/lineages/embryophyta_odb9/prfl/EOG09360EKU.prfl --predictionStart=0 --predictionEnd=24210 --species=arabidopsis ./tmp/scaffold417Schil_BUSCO_geno_206160443_.temp
```
