## Supplementary material for "The *de novo* reference genome and transcriptome assemblies of the wild tomato species *Solanum chilense*": EOG09360EL1.out.1

```
# Please cite: Mario Stanke, Mark Diekhans, Robert Baertsch, David Haussler (2008),
# Using native and syntenically mapped cDNA alignments to improve de novo gene finding
# Bioinformatics 24: 637-644, doi 10.1093/bioinformatics/btn013
# No extrinsic information on sequences given.
# Using protein profile unknown
# --[11..172]--> unknown_B (15) <--[4..6]--> unknown_C (173) <--[0..2]--> unknown_D (13) <--[0..1]--> unknown_E (57) <--[0..34]--> unknown_F (76) <--[0..1]--
# arabidopsis version. Using default transition matrix.
# We have hints for 0 sequences and for 0 of the sequences in the input set.
#
# ----- prediction on sequence number 1 (length = 29524, name = scaffold3598) -----
#
# Constraints/Hints:
# (none)
# Predicted genes for sequence number 1 on both strands
# start gene g1
scaffold3598	AUGUSTUS	gene	1920	14521	0.01	-	.	g1
scaffold3598	AUGUSTUS	transcript	1920	14521	0.01	-	.	g1.t1
scaffold3598	AUGUSTUS	tts	1920	1920	.	-	.	transcript_id "g1.t1"; gene_id "g1";
scaffold3598	AUGUSTUS	exon	1920	2144	.	-	.	transcript_id "g1.t1"; gene_id "g1";
scaffold3598	AUGUSTUS	stop_codon	2094	2096	.	-	0	transcript_id "g1.t1"; gene_id "g1";
scaffold3598	AUGUSTUS	intron	2145	2268	0.26	-	.	transcript_id "g1.t1"; gene_id "g1";
scaffold3598	AUGUSTUS	intron	2369	2748	0.95	-	.	transcript_id "g1.t1"; gene_id "g1";
scaffold3598	AUGUSTUS	intron	2877	3645	0.93	-	.	transcript_id "g1.t1"; gene_id "g1";
scaffold3598	AUGUSTUS	intron	3808	10989	0.01	-	.	transcript_id "g1.t1"; gene_id "g1";
scaffold3598	AUGUSTUS	intron	11120	11194	0.96	-	.	transcript_id "g1.t1"; gene_id "g1";
scaffold3598	AUGUSTUS	intron	11356	12564	0.05	-	.	transcript_id "g1.t1"; gene_id "g1";
scaffold3598	AUGUSTUS	intron	12611	13187	0.9	-	.	transcript_id "g1.t1"; gene_id "g1";
scaffold3598	AUGUSTUS	intron	13254	13984	0.98	-	.	transcript_id "g1.t1"; gene_id "g1";
scaffold3598	AUGUSTUS	intron	14220	14311	0.55	-	.	transcript_id "g1.t1"; gene_id "g1";
scaffold3598	AUGUSTUS	intron	14355	14424	0.28	-	.	transcript_id "g1.t1"; gene_id "g1";
scaffold3598	AUGUSTUS	CDS	2094	2144	0.38	-	0	transcript_id "g1.t1"; gene_id "g1";
scaffold3598	AUGUSTUS	CDS	2269	2368	0.33	-	1	transcript_id "g1.t1"; gene_id "g1";
scaffold3598	AUGUSTUS	exon	2269	2368	.	-	.	transcript_id "g1.t1"; gene_id "g1";
scaffold3598	AUGUSTUS	CDS	2749	2876	0.96	-	0	transcript_id "g1.t1"; gene_id "g1";
scaffold3598	AUGUSTUS	exon	2749	2876	.	-	.	transcript_id "g1.t1"; gene_id "g1";
scaffold3598	AUGUSTUS	CDS	3646	3807	0.39	-	0	transcript_id "g1.t1"; gene_id "g1";
scaffold3598	AUGUSTUS	exon	3646	3807	.	-	.	transcript_id "g1.t1"; gene_id "g1";
scaffold3598	AUGUSTUS	CDS	10990	11119	0.91	-	1	transcript_id "g1.t1"; gene_id "g1";
scaffold3598	AUGUSTUS	exon	10990	11119	.	-	.	transcript_id "g1.t1"; gene_id "g1";
scaffold3598	AUGUSTUS	CDS	11195	11355	0.96	-	0	transcript_id "g1.t1"; gene_id "g1";
scaffold3598	AUGUSTUS	exon	11195	11355	.	-	.	transcript_id "g1.t1"; gene_id "g1";
scaffold3598	AUGUSTUS	CDS	12565	12610	0.94	-	1	transcript_id "g1.t1"; gene_id "g1";
scaffold3598	AUGUSTUS	exon	12565	12610	.	-	.	transcript_id "g1.t1"; gene_id "g1";
scaffold3598	AUGUSTUS	CDS	13188	13253	0.99	-	1	transcript_id "g1.t1"; gene_id "g1";
scaffold3598	AUGUSTUS	exon	13188	13253	.	-	.	transcript_id "g1.t1"; gene_id "g1";
scaffold3598	AUGUSTUS	CDS	13985	14219	0.53	-	2	transcript_id "g1.t1"; gene_id "g1";
scaffold3598	AUGUSTUS	exon	13985	14219	.	-	.	transcript_id "g1.t1"; gene_id "g1";
scaffold3598	AUGUSTUS	CDS	14312	14354	0.28	-	0	transcript_id "g1.t1"; gene_id "g1";
scaffold3598	AUGUSTUS	exon	14312	14354	.	-	.	transcript_id "g1.t1"; gene_id "g1";
scaffold3598	AUGUSTUS	CDS	14425	14427	0.28	-	0	transcript_id "g1.t1"; gene_id "g1";
scaffold3598	AUGUSTUS	exon	14425	14521	.	-	.	transcript_id "g1.t1"; gene_id "g1";
scaffold3598	AUGUSTUS	start_codon	14425	14427	.	-	0	transcript_id "g1.t1"; gene_id "g1";
scaffold3598	AUGUSTUS	tss	14521	14521	.	-	.	transcript_id "g1.t1"; gene_id "g1";
scaffold3598	AUGUSTUS	protein_match	2097	2144	5.73	-	0	target "unknown_F[61..76]"; target_start 298; transcript_id "g1.t1"; gene_id "g1";
scaffold3598	AUGUSTUS	protein_match	2269	2368	6.61	-	1	target "unknown_F[27..60]"; target_start 298; transcript_id "g1.t1"; gene_id "g1";
scaffold3598	AUGUSTUS	protein_match	2749	2828	8.23	-	0	target "unknown_F[1..27]"; target_start 298; transcript_id "g1.t1"; gene_id "g1";
scaffold3598	AUGUSTUS	protein_match	2829	2876	7.29	-	0	target "unknown_E[42..57]"; target_start 241; transcript_id "g1.t1"; gene_id "g1";
scaffold3598	AUGUSTUS	protein_match	3646	3768	9.72	-	0	target "unknown_E[1..41]"; target_start 241; transcript_id "g1.t1"; gene_id "g1";
scaffold3598	AUGUSTUS	protein_match	3769	3807	6.41	-	0	target "unknown_D[1..13]"; target_start 228; transcript_id "g1.t1"; gene_id "g1";
scaffold3598	AUGUSTUS	protein_match	10990	11119	8.39	-	1	target "unknown_C[130..173]"; target_start 55; transcript_id "g1.t1"; gene_id "g1";
scaffold3598	AUGUSTUS	protein_match	11195	11355	8.13	-	0	target "unknown_C[77..130]"; target_start 55; transcript_id "g1.t1"; gene_id "g1";
scaffold3598	AUGUSTUS	protein_match	12565	12610	10.7	-	1	target "unknown_C[61..76]"; target_start 55; transcript_id "g1.t1"; gene_id "g1";
scaffold3598	AUGUSTUS	protein_match	13188	13253	8.49	-	1	target "unknown_C[39..61]"; target_start 55; transcript_id "g1.t1"; gene_id "g1";
scaffold3598	AUGUSTUS	protein_match	13985	14100	5.06	-	0	target "unknown_C[1..39]"; target_start 55; transcript_id "g1.t1"; gene_id "g1";
scaffold3598	AUGUSTUS	protein_match	14116	14160	4.17	-	0	target "unknown_B[1..15]"; target_start 35; transcript_id "g1.t1"; gene_id "g1";
# coding sequence = [atgggtttcaagaataaaagagatttgttgggcttagaattggcagcttatcaatcaagtaagacaatggggaaatggt
# taagtggagtgaagaagttcattccctttgagggatatgttaagtctgtgaaaacggcagcacgaatatcatttccaaagatctcagcagactgtcaa
# gataaagagccttcaaattttttgagtcacaagaagatggttccttattcgaacccccctagcacggaagatgtggatagtttgtatgaattctttga
# tagaagtaccaagcttgttgtattgacgggagctggcatgagcacagagagtggaattccagattacagaagcccaaacggagcttatagtacgggtt
# tcaaaccaattacccatcaggagttcatccgatcaatcaaggctcgaaggcgttattgggcacggagctatgctggctggcgacgtttcactgctgct
# cagcctagtacaggtcatatagctctatcatctcttgagaaagcaggccatataagttttatgattacacagaatgtggacaggctgcatcaccgagc
# tggaagcaatcctcttgaattgcatgggactgtctacattgttgcctgtacaaattgtggtttttctctacctcgagatctatttcaagatcaagtga
# aggctcataatcccaagtgggcagaagctattgaaagtttggactatgacagtcgatcagacaagagttttggaatgaaacaaaggcctgatggggat
# attgagattgatgagaagttctgggaagaggatttctacattcctgaatgtcagagctgccaaggagtactgaaacctgatgtcgtcttctttgggga
# taatgtccccaaatctagggcagatgctgctatggaagctgcaaagggatgtgatgccttccttgtacttggttcatctttgatgaccatgtccgcct
# tccggcttatcaaagctgcgcgtgaggcaggtgctgctactgcaattataaatattggtgctacacgagctgacgatattgtacctttgaaaattagt
# gctcgagttggagagatacttccaagattgctcaatgttggatcattaagtatccctgctccctag]
# protein sequence = [MGFKNKRDLLGLELAAYQSSKTMGKWLSGVKKFIPFEGYVKSVKTAARISFPKISADCQDKEPSNFLSHKKMVPYSNP
# PSTEDVDSLYEFFDRSTKLVVLTGAGMSTESGIPDYRSPNGAYSTGFKPITHQEFIRSIKARRRYWARSYAGWRRFTAAQPSTGHIALSSLEKAGHIS
# FMITQNVDRLHHRAGSNPLELHGTVYIVACTNCGFSLPRDLFQDQVKAHNPKWAEAIESLDYDSRSDKSFGMKQRPDGDIEIDEKFWEEDFYIPECQS
# CQGVLKPDVVFFGDNVPKSRADAAMEAAKGCDAFLVLGSSLMTMSAFRLIKAAREAGAATAIINIGATRADDIVPLKISARVGEILPRLLNVGSLSIP
# AP]
# sequence of block unknown_F   298 [MEAAKGCDAFLVLGSSLMTMSAFRLIKAAREAGAATAIINIGATRADDIVPLKISARVGEILPRLLNVGSLSIPAP] 374
# sequence of block unknown_E   241 [SDKSFGMKQRPDGDIEIDEKFWEEDFYIPECQSCQGVLKPDVVFFGDNVPKSRADAA] 298
# sequence of block unknown_D   228 [WAEAIESLDYDSR] 241
# sequence of block unknown_C    55 [ADCQDKEPSNFLSHKKMVPYSNPPSTEDVDSLYEFFDRSTKLVVLTGAGMSTESGIPDYRSPNGAYSTGFKPITHQEFIRSIKARRRYWARSYAGWRRFTAAQPSTGHIALSSLEKAGHISFMITQNVDRLHHRAGSNPLELHGTVYIVACTNCGFSLPRDLFQDQVKAHNPK] 228
# sequence of block unknown_B    35 [FEGYVKSVKTAARIS] 50
# end gene g1
###
# start gene g2
scaffold3598	AUGUSTUS	gene	14906	19637	0.23	+	.	g2
scaffold3598	AUGUSTUS	transcript	14906	19637	0.23	+	.	g2.t1
scaffold3598	AUGUSTUS	tss	14906	14906	.	+	.	transcript_id "g2.t1"; gene_id "g2";
scaffold3598	AUGUSTUS	exon	14906	14967	.	+	.	transcript_id "g2.t1"; gene_id "g2";
scaffold3598	AUGUSTUS	exon	17160	17555	.	+	.	transcript_id "g2.t1"; gene_id "g2";
scaffold3598	AUGUSTUS	start_codon	17238	17240	.	+	0	transcript_id "g2.t1"; gene_id "g2";
scaffold3598	AUGUSTUS	intron	17556	18240	0.99	+	.	transcript_id "g2.t1"; gene_id "g2";
scaffold3598	AUGUSTUS	intron	18397	19132	0.97	+	.	transcript_id "g2.t1"; gene_id "g2";
scaffold3598	AUGUSTUS	CDS	17238	17555	0.67	+	0	transcript_id "g2.t1"; gene_id "g2";
scaffold3598	AUGUSTUS	CDS	18241	18396	0.99	+	0	transcript_id "g2.t1"; gene_id "g2";
scaffold3598	AUGUSTUS	exon	18241	18396	.	+	.	transcript_id "g2.t1"; gene_id "g2";
scaffold3598	AUGUSTUS	CDS	19133	19393	0.99	+	0	transcript_id "g2.t1"; gene_id "g2";
scaffold3598	AUGUSTUS	exon	19133	19637	.	+	.	transcript_id "g2.t1"; gene_id "g2";
scaffold3598	AUGUSTUS	stop_codon	19391	19393	.	+	0	transcript_id "g2.t1"; gene_id "g2";
scaffold3598	AUGUSTUS	tts	19637	19637	.	+	.	transcript_id "g2.t1"; gene_id "g2";
# coding sequence = [atgtccgccattagctcagtggtttgctcaaatctctttaaaaatggcttctttcagtgtctcccgagcatatccacca
# ttatcactccattgcagttgaaaacgagaaacagatccttagctgtgttatcgaatgtggatgaattggttccaacttattcaacgagaagaagagcc
# ctgaacgtatcaattttgacggtgttgctttcgatacctttctcaagctctgctattgccattggtgaggtgttagagcttgaaagatatacggattc
# agcggaaggtttcactctcctcaaaccctcctcttggagcaaggttgataaagctggggcaactgccctgtttcaggatgcaaacaagggatccaaca
# atgtaggcgtcgtggttatacctgtaaaaataacaaccctcagccaattcggaactccacaattcgtggcagataagttaattcttgctgaaaagcgc
# aaggaaagtacaaaggaggctgaagtggtttcagtatcggagagaacgggtgaaggaggtcttcaagtatacgagtttgaatacaaggtcgatagcac
# gaggggagggttgaagagaatactttctgctgcatttgttgcgtctggcaagctttatctattaaacatcgctcactctgatgggttagaaagtccta
# ttgatcctgatagaagaaatacattggaacagattcttcattcctttgatattgctccctcaacttaa]
# protein sequence = [MSAISSVVCSNLFKNGFFQCLPSISTIITPLQLKTRNRSLAVLSNVDELVPTYSTRRRALNVSILTVLLSIPFSSSAI
# AIGEVLELERYTDSAEGFTLLKPSSWSKVDKAGATALFQDANKGSNNVGVVVIPVKITTLSQFGTPQFVADKLILAEKRKESTKEAEVVSVSERTGEG
# GLQVYEFEYKVDSTRGGLKRILSAAFVASGKLYLLNIAHSDGLESPIDPDRRNTLEQILHSFDIAPST]
# end gene g2
###
# start gene g3
scaffold3598	AUGUSTUS	gene	19666	24701	0.17	-	.	g3
scaffold3598	AUGUSTUS	transcript	19666	24701	0.17	-	.	g3.t1
scaffold3598	AUGUSTUS	tts	19666	19666	.	-	.	transcript_id "g3.t1"; gene_id "g3";
scaffold3598	AUGUSTUS	exon	19666	19861	.	-	.	transcript_id "g3.t1"; gene_id "g3";
scaffold3598	AUGUSTUS	stop_codon	19813	19815	.	-	0	transcript_id "g3.t1"; gene_id "g3";
scaffold3598	AUGUSTUS	intron	19862	20592	0.97	-	.	transcript_id "g3.t1"; gene_id "g3";
scaffold3598	AUGUSTUS	intron	20688	21662	1	-	.	transcript_id "g3.t1"; gene_id "g3";
scaffold3598	AUGUSTUS	intron	21748	21873	0.58	-	.	transcript_id "g3.t1"; gene_id "g3";
scaffold3598	AUGUSTUS	intron	21964	22909	0.97	-	.	transcript_id "g3.t1"; gene_id "g3";
scaffold3598	AUGUSTUS	intron	23018	23896	0.95	-	.	transcript_id "g3.t1"; gene_id "g3";
scaffold3598	AUGUSTUS	intron	24079	24238	0.94	-	.	transcript_id "g3.t1"; gene_id "g3";
scaffold3598	AUGUSTUS	CDS	19813	19861	0.99	-	1	transcript_id "g3.t1"; gene_id "g3";
scaffold3598	AUGUSTUS	CDS	20593	20687	0.99	-	0	transcript_id "g3.t1"; gene_id "g3";
scaffold3598	AUGUSTUS	exon	20593	20687	.	-	.	transcript_id "g3.t1"; gene_id "g3";
scaffold3598	AUGUSTUS	CDS	21663	21747	1	-	1	transcript_id "g3.t1"; gene_id "g3";
scaffold3598	AUGUSTUS	exon	21663	21747	.	-	.	transcript_id "g3.t1"; gene_id "g3";
scaffold3598	AUGUSTUS	CDS	21874	21963	0.58	-	1	transcript_id "g3.t1"; gene_id "g3";
scaffold3598	AUGUSTUS	exon	21874	21963	.	-	.	transcript_id "g3.t1"; gene_id "g3";
scaffold3598	AUGUSTUS	CDS	22910	23017	0.97	-	1	transcript_id "g3.t1"; gene_id "g3";
scaffold3598	AUGUSTUS	exon	22910	23017	.	-	.	transcript_id "g3.t1"; gene_id "g3";
scaffold3598	AUGUSTUS	CDS	23897	24078	0.97	-	0	transcript_id "g3.t1"; gene_id "g3";
scaffold3598	AUGUSTUS	exon	23897	24078	.	-	.	transcript_id "g3.t1"; gene_id "g3";
scaffold3598	AUGUSTUS	CDS	24239	24244	0.94	-	0	transcript_id "g3.t1"; gene_id "g3";
scaffold3598	AUGUSTUS	exon	24239	24701	.	-	.	transcript_id "g3.t1"; gene_id "g3";
scaffold3598	AUGUSTUS	start_codon	24242	24244	.	-	0	transcript_id "g3.t1"; gene_id "g3";
scaffold3598	AUGUSTUS	tss	24701	24701	.	-	.	transcript_id "g3.t1"; gene_id "g3";
# coding sequence = [atgtcgatctttgagtataatggaagtgctttggttgcgatggttgggaaaaactgtttcgctattgcgagtgataggc
# gttttggagtacagctgcagacagtcgctactgatttccagaggatttataaaatacatgacaagctttttattggactttctggcttggctactgat
# actcaaacactgcatcaacgcctcatgttccgtcacaagctatatgagcttagagaagatagggatatgaagcccgagacctttgccagtcttgtatc
# tgctatgctttatgagaaaaggtttggtccatacttgtgccaacctgtaattgctggattaggagaagatgacaagccttttatttgcacaatggact
# ctattggagcaaaggagctcgcaaaagattttgttgtttctggcactgcatctgaatcactttatggtgcttgtgaggccatgtacaagcccgacatg
# ggaccggaagaattgtttgagaccatctctcaggcactgttgtcatctgtagaccgtgactgtttaagtggttggggtggacatgtttatgttgtgac
# accaactgaagtgacagagaggatcttgaagggaaggatggactaa]
# protein sequence = [MSIFEYNGSALVAMVGKNCFAIASDRRFGVQLQTVATDFQRIYKIHDKLFIGLSGLATDTQTLHQRLMFRHKLYELRE
# DRDMKPETFASLVSAMLYEKRFGPYLCQPVIAGLGEDDKPFICTMDSIGAKELAKDFVVSGTASESLYGACEAMYKPDMGPEELFETISQALLSSVDR
# DCLSGWGGHVYVVTPTEVTERILKGRMD]
# end gene g3
###
# start gene g4
scaffold3598	AUGUSTUS	gene	25534	28191	0.01	-	.	g4
scaffold3598	AUGUSTUS	transcript	25534	28191	0.01	-	.	g4.t1
scaffold3598	AUGUSTUS	tts	25534	25534	.	-	.	transcript_id "g4.t1"; gene_id "g4";
scaffold3598	AUGUSTUS	exon	25534	25907	.	-	.	transcript_id "g4.t1"; gene_id "g4";
scaffold3598	AUGUSTUS	stop_codon	25788	25790	.	-	0	transcript_id "g4.t1"; gene_id "g4";
scaffold3598	AUGUSTUS	intron	25908	25981	0.81	-	.	transcript_id "g4.t1"; gene_id "g4";
scaffold3598	AUGUSTUS	intron	26179	26258	1	-	.	transcript_id "g4.t1"; gene_id "g4";
scaffold3598	AUGUSTUS	intron	26384	26463	0.99	-	.	transcript_id "g4.t1"; gene_id "g4";
scaffold3598	AUGUSTUS	intron	26686	26789	1	-	.	transcript_id "g4.t1"; gene_id "g4";
scaffold3598	AUGUSTUS	intron	27165	27879	0.01	-	.	transcript_id "g4.t1"; gene_id "g4";
scaffold3598	AUGUSTUS	CDS	25788	25907	0.81	-	0	transcript_id "g4.t1"; gene_id "g4";
scaffold3598	AUGUSTUS	CDS	25982	26178	0.81	-	2	transcript_id "g4.t1"; gene_id "g4";
scaffold3598	AUGUSTUS	exon	25982	26178	.	-	.	transcript_id "g4.t1"; gene_id "g4";
scaffold3598	AUGUSTUS	CDS	26259	26383	1	-	1	transcript_id "g4.t1"; gene_id "g4";
scaffold3598	AUGUSTUS	exon	26259	26383	.	-	.	transcript_id "g4.t1"; gene_id "g4";
scaffold3598	AUGUSTUS	CDS	26464	26685	0.99	-	1	transcript_id "g4.t1"; gene_id "g4";
scaffold3598	AUGUSTUS	exon	26464	26685	.	-	.	transcript_id "g4.t1"; gene_id "g4";
scaffold3598	AUGUSTUS	CDS	26790	27164	0.51	-	1	transcript_id "g4.t1"; gene_id "g4";
scaffold3598	AUGUSTUS	exon	26790	27164	.	-	.	transcript_id "g4.t1"; gene_id "g4";
scaffold3598	AUGUSTUS	CDS	27880	27899	0.02	-	0	transcript_id "g4.t1"; gene_id "g4";
scaffold3598	AUGUSTUS	exon	27880	28191	.	-	.	transcript_id "g4.t1"; gene_id "g4";
scaffold3598	AUGUSTUS	start_codon	27897	27899	.	-	0	transcript_id "g4.t1"; gene_id "g4";
scaffold3598	AUGUSTUS	tss	28191	28191	.	-	.	transcript_id "g4.t1"; gene_id "g4";
# coding sequence = [atggcccttcgaacagttccctactgccttgataaaattcccagtacatttgatgaatttgtctattgggtctgtgatg
# attgtgaggtgaaggtgccaaatgaactcactatcatgaattctgttggcgtcccacctgaaaattgcactagttcaagacatcttaaagcaagttct
# gaagcaaaacttgatattcctccatcgattgctgaggtagatctaacggtggttcaaaataagtcttccgagaaagatgttgagaaacatcctagaat
# tgatttggtagagcatagtcacttagataagaagtctaatcctacgtctctgatagatgagaaaaactgtattcatgctgttgtggaagaagcacaac
# ctgttcttgatcctatttggaggggtggttttaacatatggaacaaagagtataagacatttgatggacttgttgctcacctatcagtcaaagcatgc
# caaaaggtttttgaagaagcgaagttattttcacttctgcttcacttggaaatgcttccgaaatctgatatatggccaaagagtttcaatacattaga
# gccaagagttgataacattgcattgtatttctttccttcggatgcaagatacgagcaggattttgatgttttgattgaggaaatgattggtgaagaac
# ttgctctccgagcagttatgacaaatgcagagctgttggttttcacatccacagaacttcccctgcaaaactggagattccaacacaaacactactta
# tggggcgtttttagagcgaagcaggaatctagtagctctcaaatggtatcgaacagggctaaatctgtcacacttcaaactcctgtgaatgttttggc
# tgccggagatcacataaaccttgtgaaactcaacacttcgcgtgctgagagtcctattagcactttaagcaatacctttctgtaccatctcactgaca
# tggaaaattttgatacctcacggatgcgtctgtgggctgttttggtaaataacctggtggagaacgcgacaaagctggtctactgggattcggtctaa]
# protein sequence = [MALRTVPYCLDKIPSTFDEFVYWVCDDCEVKVPNELTIMNSVGVPPENCTSSRHLKASSEAKLDIPPSIAEVDLTVVQ
# NKSSEKDVEKHPRIDLVEHSHLDKKSNPTSLIDEKNCIHAVVEEAQPVLDPIWRGGFNIWNKEYKTFDGLVAHLSVKACQKVFEEAKLFSLLLHLEML
# PKSDIWPKSFNTLEPRVDNIALYFFPSDARYEQDFDVLIEEMIGEELALRAVMTNAELLVFTSTELPLQNWRFQHKHYLWGVFRAKQESSSSQMVSNR
# AKSVTLQTPVNVLAAGDHINLVKLNTSRAESPISTLSNTFLYHLTDMENFDTSRMRLWAVLVNNLVENATKLVYWDSV]
# end gene g4
###
# command line:
# augustus --codingseq=1 --proteinprofile=/home/pgsb/tetiana.nosenko/lineages/embryophyta_odb9/prfl/EOG09360EL1.prfl --predictionStart=0 --predictionEnd=29524 --species=arabidopsis ./tmp/scaffold3598Schil_BUSCO_geno_206160443_.temp
```
