## Supplementary material for "The *de novo* reference genome and transcriptome assemblies of the wild tomato species *Solanum chilense*": EOG09360ELM.out.2

```
# Please cite: Mario Stanke, Mark Diekhans, Robert Baertsch, David Haussler (2008),
# Using native and syntenically mapped cDNA alignments to improve de novo gene finding
# Bioinformatics 24: 637-644, doi 10.1093/bioinformatics/btn013
# No extrinsic information on sequences given.
# Using protein profile unknown
# --[11..34]--> unknown_A (14) <--[0..1]--> unknown_B (143) <--[12..21]--> unknown_D (120) <--[0..1]--> unknown_E (15) <--[0..11]--
# arabidopsis version. Using default transition matrix.
# We have hints for 0 sequences and for 0 of the sequences in the input set.
#
# ----- prediction on sequence number 1 (length = 37337, name = scaffold165) -----
#
# Constraints/Hints:
# (none)
# Predicted genes for sequence number 1 on both strands
# start gene g1
scaffold165	AUGUSTUS	gene	183620	186561	0.47	+	.	g1
scaffold165	AUGUSTUS	transcript	183620	186561	0.47	+	.	g1.t1
scaffold165	AUGUSTUS	CDS	183620	185997	0.98	+	2	transcript_id "g1.t1"; gene_id "g1";
scaffold165	AUGUSTUS	exon	183620	186561	.	+	.	transcript_id "g1.t1"; gene_id "g1";
scaffold165	AUGUSTUS	stop_codon	185995	185997	.	+	0	transcript_id "g1.t1"; gene_id "g1";
scaffold165	AUGUSTUS	tts	186561	186561	.	+	.	transcript_id "g1.t1"; gene_id "g1";
# coding sequence = [atgttgttaatttgacagctaaaagttttggtttatctggtgttattcctgataacaccattggtaaactcacaaagct
# taagtatttggatctgagcaacaataaactcactggtttgccttctgatatatggagtttaggctcactaaagtaccttaacctctcacataaccata
# tctctggtgacctttcaagtaacataggcaattttggtgttcttgaaatcatggacttttctgtcaacaatttctctgggaaaatcccagatgccatt
# agctccctttcaagtttgcattctcttaatcttagtaagaacttgtttgattcagaaatcccttcgggaatttcgggctgtcattctttggaatccct
# tgatctatcagaaaacagactcactggttttcctaatgattttggttctacatttcacaagctcaagttcttgaatcttgcagaaaatgagattcttg
# gtaaagattcagatttttcaagaatggattcaatcactcatatcaatatttcaggcaatctgtttaagggttctgttgttggtctttttgaggggcca
# ttggaagtgattgatttgagtagaaaccagtttgatggtcacatttctcaggtaaacttcagttccagctttgattggtctcatttggtttatcttga
# tttatctgagaatcaccttagtggagagatcattaaagaattaaagaatgctcgaaatctcctataccttaatcttgcagataatagattttcacatc
# aagaatttccacaaactgatatgttatctagcttagagtatctgaatttgtctggaactagtttgattggccaaattcctcaagagctctcgtcgttg
# agtcgcttgaaaatccttgatatatccaaaaaccatcttagtaaacgcattcctccactgagcaatagaaatcttttggttcttgatgtctcatacaa
# caatttgactggtgatatcccattgccacttgtagagatactcccaaggatggaaaggttcaatttttcttacaacaatctaactctttgtgctactg
# aattctcctctaaaacactcctttcggcgtttatggggtcatcaaatggatgtcctattgctgccaacccagctctcttccacaagaaatctccgaaa
# cacagaggccttaaacttgctttggcattaactttctctatggtctttctgcttcttggtttactgttcttggcgtttggttgtcgaaggaaaaccac
# gatatgggcggttaaacagaattcttacaaggaagaacagactatttctggtcccttttctttccagactgattcaacaacttgggttgctgatgtta
# agcaagcaaactcagtgcctgttgtgatttttgagaagccactattgaatttcacatttgcagatctcttatctgcaacttctaatttcgatcgaggc
# acattattagctgaaggaaggtttggtcctgtttatagaggctttttaccaggtggcattcatgtagcagtgaaagttcttgttcatggttccactat
# gacagaccatgaagctgctagagagctcgagtatcttggccgaataaaacatcctaatcttgttccattgacaggatactgcttggctggtgagcaaa
# gaattgccatttatgattacatggagaacgggaatttgcagaacttgcttcatgacttgccactcggggttcgaactactactgaagactggagcacg
# gacacgtgggaagaggaggatgatattaacagtattcagaatgttggttctgaaggattgttaaccacttggagatttaggcacaaaatcgcgcttgg
# cacagctagagcacttgcatttctacaccatggttgttctcctcccattatacatagagatgtcaaagctagcagtgtttatcttgatatgaacttgg
# agcctagactatccgatttcggattggccaaaatctttggcacaggacccgaggatgagatcactcgcggttcacctggatacattcccccagaattt
# cttcatccagagagcagctcacctaaatatcctacaccaaagtcagatgtctatggatttggagtcatccttttcgagctgattaccgggaaaaaacc
# agttgaagatgattatccacaacacaatgatggtaatttggttggctgggttagaggattagtaaggaacaatgagggatcaatagttatcgatccaa
# aaattcgtggaactgcatcacagacacaaatactagaagccttgaaaatcggttatctatgcacagctgaagttcctgcgaaacgaccaagtatgcat
# caagtagttggactgctcaaggatattgagccttcacaacaatga]
# protein sequence = [VVNLTAKSFGLSGVIPDNTIGKLTKLKYLDLSNNKLTGLPSDIWSLGSLKYLNLSHNHISGDLSSNIGNFGVLEIMDF
# SVNNFSGKIPDAISSLSSLHSLNLSKNLFDSEIPSGISGCHSLESLDLSENRLTGFPNDFGSTFHKLKFLNLAENEILGKDSDFSRMDSITHINISGN
# LFKGSVVGLFEGPLEVIDLSRNQFDGHISQVNFSSSFDWSHLVYLDLSENHLSGEIIKELKNARNLLYLNLADNRFSHQEFPQTDMLSSLEYLNLSGT
# SLIGQIPQELSSLSRLKILDISKNHLSKRIPPLSNRNLLVLDVSYNNLTGDIPLPLVEILPRMERFNFSYNNLTLCATEFSSKTLLSAFMGSSNGCPI
# AANPALFHKKSPKHRGLKLALALTFSMVFLLLGLLFLAFGCRRKTTIWAVKQNSYKEEQTISGPFSFQTDSTTWVADVKQANSVPVVIFEKPLLNFTF
# ADLLSATSNFDRGTLLAEGRFGPVYRGFLPGGIHVAVKVLVHGSTMTDHEAARELEYLGRIKHPNLVPLTGYCLAGEQRIAIYDYMENGNLQNLLHDL
# PLGVRTTTEDWSTDTWEEEDDINSIQNVGSEGLLTTWRFRHKIALGTARALAFLHHGCSPPIIHRDVKASSVYLDMNLEPRLSDFGLAKIFGTGPEDE
# ITRGSPGYIPPEFLHPESSSPKYPTPKSDVYGFGVILFELITGKKPVEDDYPQHNDGNLVGWVRGLVRNNEGSIVIDPKIRGTASQTQILEALKIGYL
# CTAEVPAKRPSMHQVVGLLKDIEPSQQ]
# end gene g1
###
# start gene g2
scaffold165	AUGUSTUS	gene	190445	192750	0.06	-	.	g2
scaffold165	AUGUSTUS	transcript	190445	192750	0.06	-	.	g2.t1
scaffold165	AUGUSTUS	tts	190445	190445	.	-	.	transcript_id "g2.t1"; gene_id "g2";
scaffold165	AUGUSTUS	exon	190445	190915	.	-	.	transcript_id "g2.t1"; gene_id "g2";
scaffold165	AUGUSTUS	stop_codon	190683	190685	.	-	0	transcript_id "g2.t1"; gene_id "g2";
scaffold165	AUGUSTUS	intron	190916	191248	0.42	-	.	transcript_id "g2.t1"; gene_id "g2";
scaffold165	AUGUSTUS	intron	191375	191501	0.51	-	.	transcript_id "g2.t1"; gene_id "g2";
scaffold165	AUGUSTUS	intron	191561	191675	0.41	-	.	transcript_id "g2.t1"; gene_id "g2";
scaffold165	AUGUSTUS	intron	191717	191954	0.24	-	.	transcript_id "g2.t1"; gene_id "g2";
scaffold165	AUGUSTUS	intron	192018	192118	0.64	-	.	transcript_id "g2.t1"; gene_id "g2";
scaffold165	AUGUSTUS	intron	192173	192439	0.51	-	.	transcript_id "g2.t1"; gene_id "g2";
scaffold165	AUGUSTUS	CDS	190683	190915	0.43	-	2	transcript_id "g2.t1"; gene_id "g2";
scaffold165	AUGUSTUS	CDS	191249	191374	0.53	-	2	transcript_id "g2.t1"; gene_id "g2";
scaffold165	AUGUSTUS	exon	191249	191374	.	-	.	transcript_id "g2.t1"; gene_id "g2";
scaffold165	AUGUSTUS	CDS	191502	191560	0.39	-	1	transcript_id "g2.t1"; gene_id "g2";
scaffold165	AUGUSTUS	exon	191502	191560	.	-	.	transcript_id "g2.t1"; gene_id "g2";
scaffold165	AUGUSTUS	CDS	191676	191716	0.3	-	0	transcript_id "g2.t1"; gene_id "g2";
scaffold165	AUGUSTUS	exon	191676	191716	.	-	.	transcript_id "g2.t1"; gene_id "g2";
scaffold165	AUGUSTUS	CDS	191955	192017	0.58	-	0	transcript_id "g2.t1"; gene_id "g2";
scaffold165	AUGUSTUS	exon	191955	192017	.	-	.	transcript_id "g2.t1"; gene_id "g2";
scaffold165	AUGUSTUS	CDS	192119	192172	0.85	-	0	transcript_id "g2.t1"; gene_id "g2";
scaffold165	AUGUSTUS	exon	192119	192172	.	-	.	transcript_id "g2.t1"; gene_id "g2";
scaffold165	AUGUSTUS	CDS	192440	192505	0.48	-	0	transcript_id "g2.t1"; gene_id "g2";
scaffold165	AUGUSTUS	exon	192440	192750	.	-	.	transcript_id "g2.t1"; gene_id "g2";
scaffold165	AUGUSTUS	start_codon	192503	192505	.	-	0	transcript_id "g2.t1"; gene_id "g2";
scaffold165	AUGUSTUS	tss	192750	192750	.	-	.	transcript_id "g2.t1"; gene_id "g2";
# coding sequence = [atggattttgggtttgatgcacttgagccgagagtcttttggaaacaacctctctatctccacaagtataggaagcagt
# tgaatgattttatggataccccgctgggaagaagtgctgttatacattgcaagttgcgctgggaaattgatgagctgaattccgtttgttctatcctc
# tatgagttgctagttcggagtacagttccgaatgccacaattgtattatatacctctagagatcttatcatcgtgaacttgggtattgtctattctat
# atttgaagacaatattctttctgtggtttgctttatcgggttggctgtttcgaattctgataattgcaacatgggttctaccatttgctggacctctt
# cttattggggttgttgccaacaatctagtcatcaagtttgcagctttcagcccattgtcacacgtcttgttttatccgtgcagggtcagtgcccatct
# tgtaggagacaatttatcggaaacaagaattcaacagttcgctgtgccaactgtggaaatgttgtgtggcagccgaaaggaggtgacttcttttctaa
# aggcagtcgaggaggtaccacttcttcaaaatcccaaccagatattattgatgtcgagtttgaagaaaaatag]
# protein sequence = [MDFGFDALEPRVFWKQPLYLHKYRKQLNDFMDTPLGRSAVIHCKLRWEIDELNSVCSILYELLVRSTVPNATIVLYTS
# RDLIIVNLGIVYSIFEDNILSVVCFIGLAVSNSDNCNMGSTICWTSSYWGCCQQSSHQVCSFQPIVTRLVLSVQGQCPSCRRQFIGNKNSTVRCANCG
# NVVWQPKGGDFFSKGSRGGTTSSKSQPDIIDVEFEEK]
# end gene g2
###
# start gene g3
scaffold165	AUGUSTUS	gene	196295	197426	0.1	+	.	g3
scaffold165	AUGUSTUS	transcript	196295	197426	0.1	+	.	g3.t1
scaffold165	AUGUSTUS	tss	196295	196295	.	+	.	transcript_id "g3.t1"; gene_id "g3";
scaffold165	AUGUSTUS	exon	196295	196546	.	+	.	transcript_id "g3.t1"; gene_id "g3";
scaffold165	AUGUSTUS	start_codon	196424	196426	.	+	0	transcript_id "g3.t1"; gene_id "g3";
scaffold165	AUGUSTUS	intron	196547	196721	0.4	+	.	transcript_id "g3.t1"; gene_id "g3";
scaffold165	AUGUSTUS	CDS	196424	196546	0.97	+	0	transcript_id "g3.t1"; gene_id "g3";
scaffold165	AUGUSTUS	CDS	196722	196730	0.4	+	0	transcript_id "g3.t1"; gene_id "g3";
scaffold165	AUGUSTUS	exon	196722	197426	.	+	.	transcript_id "g3.t1"; gene_id "g3";
scaffold165	AUGUSTUS	stop_codon	196728	196730	.	+	0	transcript_id "g3.t1"; gene_id "g3";
scaffold165	AUGUSTUS	tts	197426	197426	.	+	.	transcript_id "g3.t1"; gene_id "g3";
# coding sequence = [atgtcggacgaagaacaccattttgagtcaaaggcagatgctggtgcctcaaaaactttcccacagcaagctggaacca
# tccgtaagaatggttacatcgttataaaaggccgtccctgcaagtgtgtgtaa]
# protein sequence = [MSDEEHHFESKADAGASKTFPQQAGTIRKNGYIVIKGRPCKCV]
# end gene g3
###
# start gene g4
scaffold165	AUGUSTUS	gene	197551	203920	0.01	-	.	g4
scaffold165	AUGUSTUS	transcript	197551	203920	0.01	-	.	g4.t1
scaffold165	AUGUSTUS	tts	197551	197551	.	-	.	transcript_id "g4.t1"; gene_id "g4";
scaffold165	AUGUSTUS	exon	197551	197695	.	-	.	transcript_id "g4.t1"; gene_id "g4";
scaffold165	AUGUSTUS	stop_codon	197655	197657	.	-	0	transcript_id "g4.t1"; gene_id "g4";
scaffold165	AUGUSTUS	intron	197696	198109	0.01	-	.	transcript_id "g4.t1"; gene_id "g4";
scaffold165	AUGUSTUS	intron	198150	201926	0.01	-	.	transcript_id "g4.t1"; gene_id "g4";
scaffold165	AUGUSTUS	intron	202287	202370	0.01	-	.	transcript_id "g4.t1"; gene_id "g4";
scaffold165	AUGUSTUS	intron	202675	202923	1	-	.	transcript_id "g4.t1"; gene_id "g4";
scaffold165	AUGUSTUS	intron	203096	203355	0.01	-	.	transcript_id "g4.t1"; gene_id "g4";
scaffold165	AUGUSTUS	intron	203392	203640	0.01	-	.	transcript_id "g4.t1"; gene_id "g4";
scaffold165	AUGUSTUS	CDS	197655	197695	0.01	-	2	transcript_id "g4.t1"; gene_id "g4";
scaffold165	AUGUSTUS	CDS	198110	198149	0.01	-	0	transcript_id "g4.t1"; gene_id "g4";
scaffold165	AUGUSTUS	exon	198110	198149	.	-	.	transcript_id "g4.t1"; gene_id "g4";
scaffold165	AUGUSTUS	CDS	201927	202286	0.01	-	0	transcript_id "g4.t1"; gene_id "g4";
scaffold165	AUGUSTUS	exon	201927	202286	.	-	.	transcript_id "g4.t1"; gene_id "g4";
scaffold165	AUGUSTUS	CDS	202371	202674	0.01	-	1	transcript_id "g4.t1"; gene_id "g4";
scaffold165	AUGUSTUS	exon	202371	202674	.	-	.	transcript_id "g4.t1"; gene_id "g4";
scaffold165	AUGUSTUS	CDS	202924	203095	0.01	-	2	transcript_id "g4.t1"; gene_id "g4";
scaffold165	AUGUSTUS	exon	202924	203095	.	-	.	transcript_id "g4.t1"; gene_id "g4";
scaffold165	AUGUSTUS	CDS	203356	203391	0.01	-	2	transcript_id "g4.t1"; gene_id "g4";
scaffold165	AUGUSTUS	exon	203356	203391	.	-	.	transcript_id "g4.t1"; gene_id "g4";
scaffold165	AUGUSTUS	CDS	203641	203686	0.01	-	0	transcript_id "g4.t1"; gene_id "g4";
scaffold165	AUGUSTUS	exon	203641	203766	.	-	.	transcript_id "g4.t1"; gene_id "g4";
scaffold165	AUGUSTUS	start_codon	203684	203686	.	-	0	transcript_id "g4.t1"; gene_id "g4";
scaffold165	AUGUSTUS	exon	203867	203920	.	-	.	transcript_id "g4.t1"; gene_id "g4";
scaffold165	AUGUSTUS	tss	203920	203920	.	-	.	transcript_id "g4.t1"; gene_id "g4";
scaffold165	AUGUSTUS	protein_match	197679	197695	1.47	-	2	target "unknown_E[10..15]"; target_start 310; transcript_id "g4.t1"; gene_id "g4";
scaffold165	AUGUSTUS	protein_match	198110	198137	2	-	0	target "unknown_E[1..10]"; target_start 310; transcript_id "g4.t1"; gene_id "g4";
scaffold165	AUGUSTUS	protein_match	198141	198149	1.07	-	0	target "unknown_D[118..120]"; target_start 189; transcript_id "g4.t1"; gene_id "g4";
scaffold165	AUGUSTUS	protein_match	201927	202277	1.66	-	0	target "unknown_D[1..117]"; target_start 189; transcript_id "g4.t1"; gene_id "g4";
scaffold165	AUGUSTUS	protein_match	202422	202674	2.47	-	1	target "unknown_B[59..143]"; target_start 26; transcript_id "g4.t1"; gene_id "g4";
scaffold165	AUGUSTUS	protein_match	202924	203095	1.25	-	2	target "unknown_B[2..59]"; target_start 26; transcript_id "g4.t1"; gene_id "g4";
scaffold165	AUGUSTUS	protein_match	203356	203359	0.2	-	0	target "unknown_B[1..2]"; target_start 26; transcript_id "g4.t1"; gene_id "g4";
scaffold165	AUGUSTUS	protein_match	203363	203391	1.49	-	2	target "unknown_A[5..14]"; target_start 11; transcript_id "g4.t1"; gene_id "g4";
scaffold165	AUGUSTUS	protein_match	203641	203653	0.619	-	0	target "unknown_A[1..5]"; target_start 11; transcript_id "g4.t1"; gene_id "g4";
# coding sequence = [atgttcatagttttgtggtttgacagttatgagtcaaccgtaacaggtcaaaccatgagtattttcttctgcaattatt
# gggctgccagggatagaatgaaaaatcgactacctaaaagacgtgtacctccaccaaagatcggattggttatcaaaagcctagttcctgctgcgtac
# aatgtgttcaatgcacgaatgacagtgattaacaatatcaagcggctcttgaaagtggtaactgttaatggctgcaagtggtgtaatgaaatccatgt
# tggacctgttgggcatccgttcaagtcatgtagaggatcacaagcttcacaacgtaaaggacatcacgagtggggaaaggcagttcttgaagacataa
# tagtgccacttgaatgctaccatctatacgatcgcctagggaaacgtattacacacgaggagagattttctatccctcgaatccctgcagtagtggag
# ctttgtatccaagcaggcgttgatttacctgaatatcctacaaaaaggagaagaaagccaatcatatggaccggaaaaaatgaatttgtagaaccacc
# gtcaagcactgaagaaacgatattgctagctgaagaaacactcgtagcgtgggaaaaaatgagggctggagccaataagctgataaagatgtatccag
# taagagtttgtggatactgtccagaagtgcatgttggttcaagtggacacaaagcacaaaactgtggagctcacaagcatcaacaacgaaacgggcaa
# catggttggcagacagcagtgctagacgacttaataccaccaagatacgtgtggcatgtacccgatgtaactcaaccattgcaacgagagcttcgaag
# cttctatggacaagctcctgcagtggtagaaatatgtgtacaggctggtgctgaacttgcatattgccggaagctccattgttgcctaggagcatgta
# ccttaccaggttcatctggaagagtacttccattgtga]
# protein sequence = [MFIVLWFDSYESTVTGQTMSIFFCNYWAARDRMKNRLPKRRVPPPKIGLVIKSLVPAAYNVFNARMTVINNIKRLLKV
# VTVNGCKWCNEIHVGPVGHPFKSCRGSQASQRKGHHEWGKAVLEDIIVPLECYHLYDRLGKRITHEERFSIPRIPAVVELCIQAGVDLPEYPTKRRRK
# PIIWTGKNEFVEPPSSTEETILLAEETLVAWEKMRAGANKLIKMYPVRVCGYCPEVHVGSSGHKAQNCGAHKHQQRNGQHGWQTAVLDDLIPPRYVWH
# VPDVTQPLQRELRSFYGQAPAVVEICVQAGAELAYCRKLHCCLGACTLPGSSGRVLPL]
# sequence of block unknown_E   310 [RKLHCCLGACTLPGS] 325
# sequence of block unknown_D   189 [PSSTEETILLAEETLVAWEKMRAGANKLIKMYPVRVCGYCPEVHVGSSGHKAQNCGAHKHQQRNGQHGWQTAVLDDLIPPRYVWHVPDVTQPLQRELRSFYGQAPAVVEICVQAGAELAY] 309
# sequence of block unknown_B    26 [WAARDRMKNRLPKRRVPPPKIGLVIKSLVPAAYNVFNARMTVINNIKRLLKVVTVNGCKWCNEIHVGPVGHPFKSCRGSQASQRKGHHEWGKAVLEDIIVPLECYHLYDRLGKRITHEERFSIPRIPAVVELCIQAGVDLPEY] 169
# sequence of block unknown_A    11 [STVTGQTMSIFFCN] 25
# end gene g4
###
# start gene g5
scaffold165	AUGUSTUS	gene	206245	209929	0.02	+	.	g5
scaffold165	AUGUSTUS	transcript	206245	209929	0.02	+	.	g5.t1
scaffold165	AUGUSTUS	tss	206245	206245	.	+	.	transcript_id "g5.t1"; gene_id "g5";
scaffold165	AUGUSTUS	exon	206245	206762	.	+	.	transcript_id "g5.t1"; gene_id "g5";
scaffold165	AUGUSTUS	start_codon	206344	206346	.	+	0	transcript_id "g5.t1"; gene_id "g5";
scaffold165	AUGUSTUS	CDS	206344	206730	0.75	+	0	transcript_id "g5.t1"; gene_id "g5";
scaffold165	AUGUSTUS	stop_codon	206728	206730	.	+	0	transcript_id "g5.t1"; gene_id "g5";
scaffold165	AUGUSTUS	exon	208238	208458	.	+	.	transcript_id "g5.t1"; gene_id "g5";
scaffold165	AUGUSTUS	exon	209249	209508	.	+	.	transcript_id "g5.t1"; gene_id "g5";
scaffold165	AUGUSTUS	exon	209642	209929	.	+	.	transcript_id "g5.t1"; gene_id "g5";
scaffold165	AUGUSTUS	tts	209929	209929	.	+	.	transcript_id "g5.t1"; gene_id "g5";
# coding sequence = [atggttggacaagaaaacatgaagtcagccggagtaagggcggcgccaccacccgggcagccccacacctccattaggg
# cgcctggtatggcagcaccaccaccgtcaatggggcaacaggtttccatggccgcgacagcggcggccacaggagaccagacgtcaccaaaattacct
# tcagcaggtaacatgaaaacagaagtgctcaaccaaacacgtaagatgccgttttgcccggctagagccgccgttggcggccttgccatagtaatgtc
# gatcgcgtatttcaccttatattccaagaaaaagcctgaggcgagtgccatggatgttgctagagtcgtcacgggaacttctaatccagaacacaccc
# gtcctcgtaactaa]
# protein sequence = [MVGQENMKSAGVRAAPPPGQPHTSIRAPGMAAPPPSMGQQVSMAATAAATGDQTSPKLPSAGNMKTEVLNQTRKMPFC
# PARAAVGGLAIVMSIAYFTLYSKKKPEASAMDVARVVTGTSNPEHTRPRN]
# end gene g5
###
# start gene g6
scaffold165	AUGUSTUS	gene	210095	214240	0.09	+	.	g6
scaffold165	AUGUSTUS	transcript	210095	214240	0.09	+	.	g6.t1
scaffold165	AUGUSTUS	tss	210095	210095	.	+	.	transcript_id "g6.t1"; gene_id "g6";
scaffold165	AUGUSTUS	exon	210095	210204	.	+	.	transcript_id "g6.t1"; gene_id "g6";
scaffold165	AUGUSTUS	exon	211562	211759	.	+	.	transcript_id "g6.t1"; gene_id "g6";
scaffold165	AUGUSTUS	start_codon	211562	211564	.	+	0	transcript_id "g6.t1"; gene_id "g6";
scaffold165	AUGUSTUS	intron	211760	211815	0.37	+	.	transcript_id "g6.t1"; gene_id "g6";
scaffold165	AUGUSTUS	intron	212245	212409	0.98	+	.	transcript_id "g6.t1"; gene_id "g6";
scaffold165	AUGUSTUS	intron	212512	212970	0.87	+	.	transcript_id "g6.t1"; gene_id "g6";
scaffold165	AUGUSTUS	CDS	211562	211759	0.43	+	0	transcript_id "g6.t1"; gene_id "g6";
scaffold165	AUGUSTUS	CDS	211816	212244	0.35	+	0	transcript_id "g6.t1"; gene_id "g6";
scaffold165	AUGUSTUS	exon	211816	212244	.	+	.	transcript_id "g6.t1"; gene_id "g6";
scaffold165	AUGUSTUS	CDS	212410	212511	0.9	+	0	transcript_id "g6.t1"; gene_id "g6";
scaffold165	AUGUSTUS	exon	212410	212511	.	+	.	transcript_id "g6.t1"; gene_id "g6";
scaffold165	AUGUSTUS	CDS	212971	213186	0.96	+	0	transcript_id "g6.t1"; gene_id "g6";
scaffold165	AUGUSTUS	exon	212971	213269	.	+	.	transcript_id "g6.t1"; gene_id "g6";
scaffold165	AUGUSTUS	stop_codon	213184	213186	.	+	0	transcript_id "g6.t1"; gene_id "g6";
scaffold165	AUGUSTUS	exon	213856	214240	.	+	.	transcript_id "g6.t1"; gene_id "g6";
scaffold165	AUGUSTUS	tts	214240	214240	.	+	.	transcript_id "g6.t1"; gene_id "g6";
# coding sequence = [atgccattccaggcagtacaacttttggcacaagtagggaagcatgtgtctcccttccctcttcctcccaacaaaagaa
# gtataatagcgcttttggaaataacagcttttatagacaatatagatcattgggagacattattgcaaggtccgaacttgctaataccagctcagccg
# gtgctgcttatccactgtcagagatacatcttctcttttacagaactagagttgaggtcaaaagtgagagcaatttgcttttacgcagtcagtgcttt
# ctctgccatctttttgttcgtgatcatgcttgtgcaacatccttttgtactgttatttgatcgataccataggaaggctcaccatcttgttgccagga
# catgggcaaccttgaccattacaccattttatagagtcgagtttgagggcttggagaatcttccttctccagatactcctgcagtatatgtgtccaac
# catcagagctttctggacatatatacattacttactcttgggagaaacttcaagttcatcagcaagactgcaattttcctaattcctattattggatg
# ggccatgtatctgatgggtctaattccgttaaggcgcatggacagcagaagtcaattggaatgtctcaagcgttgcatggatttagtcaagaaggggg
# catctgtctttttcttccccgagggtactcggagtaaagatggaaagttaggccctttcaagaaaggtgcctttagtgttgctgccaaaaccggagtg
# cctgtggttccaatttctattagtggaacaggcaggataatgccagcagggatggagggtagagtatatccaggatcagttaaagttgtcatccacaa
# gcctttgaaaggtaatgattcagatgtgctgtgtagcgaagccaggaatgtgataaaggatgtgctcattcatcaaggctga]
# protein sequence = [MPFQAVQLLAQVGKHVSPFPLPPNKRSIIALLEITAFIDNIDHWETLLQGPNLLIPAQPVLLIHCQRYIFSFTELELR
# SKVRAICFYAVSAFSAIFLFVIMLVQHPFVLLFDRYHRKAHHLVARTWATLTITPFYRVEFEGLENLPSPDTPAVYVSNHQSFLDIYTLLTLGRNFKF
# ISKTAIFLIPIIGWAMYLMGLIPLRRMDSRSQLECLKRCMDLVKKGASVFFFPEGTRSKDGKLGPFKKGAFSVAAKTGVPVVPISISGTGRIMPAGME
# GRVYPGSVKVVIHKPLKGNDSDVLCSEARNVIKDVLIHQG]
# end gene g6
###
# command line:
# augustus --codingseq=1 --proteinprofile=/home/pgsb/tetiana.nosenko/lineages/embryophyta_odb9/prfl/EOG09360ELM.prfl --predictionStart=183620 --predictionEnd=220956 --species=arabidopsis ./tmp/scaffold165Schil_BUSCO_geno_206160443_.temp
```
